## Supplementary File 2 - DEWSeq Binding Sites for "Improved discovery of RNA-binding protein binding sites in eCLIP data using DEWSeq": regions_windows100_steps5.bed

```
chr1	960805	960960	ENSG00000187961.13|KLHL17|GTF2F1|GTF2F1	943	+	6.2889256	1.2466251	-1.0	-1.0
chr1	1036539	1036704	ENSG00000188157.14|AGRN|GTF2F1|GTF2F1	913	+	3.3008308	1.0590335	-1.0	-1.0
chr1	1037264	1037414	ENSG00000188157.14|AGRN|GTF2F1|GTF2F1	970	+	6.4734087	1.5223085	-1.0	-1.0
chr1	1039134	1039404	ENSG00000188157.14|AGRN|GTF2F1|GTF2F1	977	+	5.6094685	1.6294454	-1.0	-1.0
chr1	1039849	1040109	ENSG00000188157.14|AGRN|GTF2F1|GTF2F1	940	+	5.312449	1.2189293	-1.0	-1.0
chr1	1035654	1036519	ENSG00000188157.14|AGRN|GTF2F1|GTF2F1	954	+	4.8777857	1.3328866	-1.0	-1.0
chr1	1036849	1037244	ENSG00000188157.14|AGRN|GTF2F1|GTF2F1	947	+	4.8446646	1.2762809	-1.0	-1.0
chr1	1040484	1040659	ENSG00000188157.14|AGRN|GTF2F1|GTF2F1	940	+	4.1602263	1.2242619	-1.0	-1.0
chr1	1038024	1038134	ENSG00000188157.14|AGRN|GTF2F1|GTF2F1	906	+	3.4918475	1.0290093	-1.0	-1.0
chr1	1039489	1039664	ENSG00000188157.14|AGRN|GTF2F1|GTF2F1	951	+	4.765496	1.3054092	-1.0	-1.0
chr1	1035344	1035464	ENSG00000188157.14|AGRN|GTF2F1|GTF2F1	959	+	6.062649	1.3830718	-1.0	-1.0
chr1	1037514	1037849	ENSG00000188157.14|AGRN|GTF2F1|GTF2F1	938	+	4.726979	1.2098205	-1.0	-1.0
chr1	1038599	1038969	ENSG00000188157.14|AGRN|GTF2F1|GTF2F1	950	+	4.653868	1.2985321	-1.0	-1.0
chr1	1040279	1040419	ENSG00000188157.14|AGRN|GTF2F1|GTF2F1	917	+	3.254954	1.0789605	-1.0	-1.0
chr1	1020683	1020788	ENSG00000188157.14|AGRN|GTF2F1|GTF2F1	923	+	6.1147947	1.1156733	-1.0	-1.0
chr1	1038309	1038454	ENSG00000188157.14|AGRN|GTF2F1|GTF2F1	946	+	6.2477465	1.2643962	-1.0	-1.0
chr1	1038154	1038304	ENSG00000188157.14|AGRN|GTF2F1|GTF2F1	946	+	5.374803	1.2691972	-1.0	-1.0
chr1	1064489	1064589	ENSG00000217801.9|AL390719.1|GTF2F1|GTF2F1	992	+	7.300627	2.1164095	-1.0	-1.0
chr1	1065351	1065475	ENSG00000217801.9|AL390719.1|GTF2F1|GTF2F1	963	+	6.4764853	1.4348253	-1.0	-1.0
chr1	1064011	1064209	ENSG00000217801.9|AL390719.1|GTF2F1|GTF2F1	983	+	6.906464	1.7780535	-1.0	-1.0
chr1	1065475	1065595	ENSG00000217801.9|AL390719.1|GTF2F1|GTF2F1	942	+	6.2476783	1.2369331	-1.0	-1.0
chr1	1064401	1064489	ENSG00000217801.9|AL390719.1|GTF2F1|GTF2F1	972	+	4.8328757	1.5481731	-1.0	-1.0
chr1	1064589	1064814	ENSG00000217801.9|AL390719.1|GTF2F1|GTF2F1	982	+	6.018853	1.7382731	-1.0	-1.0
chr1	1061402	1061532	ENSG00000217801.9|AL390719.1|GTF2F1|GTF2F1	921	+	4.501445	1.1017438	-1.0	-1.0
chr1	1063711	1064001	ENSG00000217801.9|AL390719.1|GTF2F1|GTF2F1	950	+	6.331899	1.3028564	-1.0	-1.0
chr1	1062147	1062537	ENSG00000217801.9|AL390719.1|GTF2F1|GTF2F1	926	+	4.3966455	1.1285453	-1.0	-1.0
chr1	1061847	1061952	ENSG00000217801.9|AL390719.1|GTF2F1|GTF2F1	911	+	4.2094393	1.0485249	-1.0	-1.0
chr1	1063206	1063479	ENSG00000217801.9|AL390719.1|GTF2F1|GTF2F1	943	+	4.1414704	1.2459946	-1.0	-1.0
chr1	1065214	1065351	ENSG00000217801.9|AL390719.1|GTF2F1|GTF2F1	972	+	4.810291	1.5481048	-1.0	-1.0
chr1	1064209	1064401	ENSG00000217801.9|AL390719.1|GTF2F1|GTF2F1	985	+	6.9806232	1.829529	-1.0	-1.0
chr1	1062762	1063042	ENSG00000217801.9|AL390719.1|GTF2F1|GTF2F1	961	+	5.8060217	1.408407	-1.0	-1.0
chr1	1115265	1115510	ENSG00000131591.17|C1orf159|GTF2F1|GTF2F1	942	-	6.1290646	1.2355679	-1.0	-1.0
chr1	1115900	1116059	ENSG00000131591.17|C1orf159|GTF2F1|GTF2F1	993	-	5.9646735	2.1639426	-1.0	-1.0
chr1	1138795	1138940	ENSG00000223823.1|LINC01342|GTF2F1|GTF2F1	932	+	6.262656	1.1652749	-1.0	-1.0
chr1	1140635	1140810	ENSG00000223823.1|LINC01342|GTF2F1|GTF2F1	941	+	6.402587	1.2276498	-1.0	-1.0
chr1	1143798	1143903	ENSG00000223823.1|LINC01342|GTF2F1|GTF2F1	921	+	6.143085	1.1028043	-1.0	-1.0
chr1	1141802	1142007	ENSG00000223823.1|LINC01342|GTF2F1|GTF2F1	915	+	6.1703076	1.0711019	-1.0	-1.0
chr1	1143198	1143303	ENSG00000223823.1|LINC01342|GTF2F1|GTF2F1	918	+	6.170308	1.0855924	-1.0	-1.0
chr1	1219162	1219407	ENSG00000078808.16|SDF4|GTF2F1|GTF2F1	931	-	5.9249043	1.1607722	-1.0	-1.0
chr1	1258560	1258710	ENSG00000160087.20|UBE2J2|GTF2F1|GTF2F1	951	-	6.3270116	1.3075197	-1.0	-1.0
chr1	1257310	1257615	ENSG00000160087.20|UBE2J2|GTF2F1|GTF2F1	979	-	6.803535	1.6859396	-1.0	-1.0
chr1	1258885	1259025	ENSG00000160087.20|UBE2J2|GTF2F1|GTF2F1	945	-	6.2433386	1.2599473	-1.0	-1.0
chr1	1268042	1268147	ENSG00000160087.20|UBE2J2|GTF2F1|GTF2F1	947	-	6.246312	1.2758815	-1.0	-1.0
chr1	1258320	1258530	ENSG00000160087.20|UBE2J2|GTF2F1|GTF2F1	976	-	6.7649293	1.6209728	-1.0	-1.0
chr1	1259610	1259740	ENSG00000160087.20|UBE2J2|GTF2F1|GTF2F1	949	-	6.0418153	1.2893155	-1.0	-1.0
chr1	1257645	1257905	ENSG00000160087.20|UBE2J2|GTF2F1|GTF2F1	975	-	6.7262793	1.5968251	-1.0	-1.0
chr1	1270612	1270762	ENSG00000160087.20|UBE2J2|GTF2F1|GTF2F1	928	-	6.13548	1.1427441	-1.0	-1.0
chr1	1259355	1259455	ENSG00000160087.20|UBE2J2|GTF2F1|GTF2F1	900	-	3.4918475	1.0014468	-1.0	-1.0
chr1	1307156	1307331	ENSG00000131584.18|ACAP3|GTF2F1|GTF2F1	944	-	3.679693	1.2488089	-1.0	-1.0
chr1	1304136	1304396	ENSG00000131584.18|ACAP3|GTF2F1|GTF2F1	961	-	5.5187435	1.4074644	-1.0	-1.0
chr1	1307418	1307593	ENSG00000131584.18|ACAP3|GTF2F1|GTF2F1	974	-	5.1422625	1.5794176	-1.0	-1.0
chr1	1305211	1305421	ENSG00000131584.18|ACAP3|GTF2F1|GTF2F1	961	-	6.453668	1.4113151	-1.0	-1.0
chr1	1307598	1307718	ENSG00000131584.18|ACAP3|GTF2F1|GTF2F1	914	-	3.5716782	1.0646336	-1.0	-1.0
chr1	1301542	1301817	ENSG00000131584.18|ACAP3|GTF2F1|GTF2F1	947	-	6.3112774	1.2771639	-1.0	-1.0
chr1	1305929	1306059	ENSG00000131584.18|ACAP3|GTF2F1|GTF2F1	947	-	4.7895985	1.2773381	-1.0	-1.0
chr1	1304411	1304616	ENSG00000131584.18|ACAP3|GTF2F1|GTF2F1	979	-	5.149895	1.6684026	-1.0	-1.0
chr1	1306369	1306494	ENSG00000131584.18|ACAP3|GTF2F1|GTF2F1	922	-	4.1565967	1.109523	-1.0	-1.0
chr1	1306529	1306644	ENSG00000131584.18|ACAP3|GTF2F1|GTF2F1	915	-	4.1495895	1.0718619	-1.0	-1.0
chr1	1321626	1321791	ENSG00000127054.20|INTS11|GTF2F1|GTF2F1	938	-	6.2223425	1.2098923	-1.0	-1.0
chr1	1318883	1319023	ENSG00000127054.20|INTS11|GTF2F1|GTF2F1	919	-	3.7968593	1.0925689	-1.0	-1.0
chr1	1343753	1343853	ENSG00000107404.19|DVL1|GTF2F1|GTF2F1	911	-	4.1699114	1.0499105	-1.0	-1.0
chr1	1346133	1346233	ENSG00000107404.19|DVL1|GTF2F1|GTF2F1	901	-	4.087448	1.0061898	-1.0	-1.0
chr1	1347058	1347203	ENSG00000107404.19|DVL1|GTF2F1|GTF2F1	961	-	6.486623	1.4105583	-1.0	-1.0
chr1	1344788	1345078	ENSG00000107404.19|DVL1|GTF2F1|GTF2F1	962	-	6.4732547	1.4155414	-1.0	-1.0
chr1	1344323	1344493	ENSG00000107404.19|DVL1|GTF2F1|GTF2F1	942	-	6.3394294	1.2345515	-1.0	-1.0
chr1	1343158	1343323	ENSG00000107404.19|DVL1|GTF2F1|GTF2F1	940	-	6.192104	1.2242037	-1.0	-1.0
chr1	1349120	1349305	ENSG00000107404.19|DVL1|GTF2F1|GTF2F1	952	-	4.153939	1.3149775	-1.0	-1.0
chr1	1339857	1339957	ENSG00000107404.19|DVL1|GTF2F1|GTF2F1	908	-	6.0865035	1.0342773	-1.0	-1.0
chr1	1346663	1346768	ENSG00000107404.19|DVL1|GTF2F1|GTF2F1	921	-	6.143085	1.1029676	-1.0	-1.0
chr1	1343338	1343478	ENSG00000107404.19|DVL1|GTF2F1|GTF2F1	953	-	6.573203	1.3259343	-1.0	-1.0
chr1	1347223	1347353	ENSG00000107404.19|DVL1|GTF2F1|GTF2F1	925	-	6.114795	1.124427	-1.0	-1.0
chr1	1427588	1427787	ENSG00000205116.3|TMEM88B|GTF2F1|GTF2F1	967	+	5.6726766	1.4854999	-1.0	-1.0
chr1	1426127	1426385	ENSG00000205116.3|TMEM88B|GTF2F1|GTF2F1	969	+	6.173307	1.5019808	-1.0	-1.0
chr1	1430974	1431104	ENSG00000225285.1|LINC01770|GTF2F1|GTF2F1	924	-	6.114795	1.11851	-1.0	-1.0
chr1	1432918	1433068	ENSG00000225285.1|LINC01770|GTF2F1|GTF2F1	943	-	4.5578856	1.2416162	-1.0	-1.0
chr1	1432288	1432498	ENSG00000225285.1|LINC01770|GTF2F1|GTF2F1	979	-	6.802456	1.676527	-1.0	-1.0
chr1	1432578	1432803	ENSG00000225285.1|LINC01770|GTF2F1|GTF2F1	935	-	4.980954	1.1882874	-1.0	-1.0
chr1	1431863	1431968	ENSG00000225285.1|LINC01770|GTF2F1|GTF2F1	906	-	6.086503	1.027628	-1.0	-1.0
chr1	1479958	1480483	ENSG00000160072.19|ATAD3B|GTF2F1|GTF2F1	947	+	5.391651	1.278056	-1.0	-1.0
chr1	1480563	1480688	ENSG00000160072.19|ATAD3B|GTF2F1|GTF2F1	946	+	6.287982	1.27124	-1.0	-1.0
chr1	1479513	1479763	ENSG00000160072.19|ATAD3B|GTF2F1|GTF2F1	951	+	6.388415	1.3135277	-1.0	-1.0
chr1	1477350	1477450	ENSG00000160072.19|ATAD3B|GTF2F1|GTF2F1	906	+	4.1292696	1.0289685	-1.0	-1.0
chr1	1479148	1479288	ENSG00000160072.19|ATAD3B|GTF2F1|GTF2F1	942	+	6.2126775	1.2375281	-1.0	-1.0
chr1	1479773	1479873	ENSG00000160072.19|ATAD3B|GTF2F1|GTF2F1	907	+	6.0865035	1.0321867	-1.0	-1.0
chr1	1479328	1479498	ENSG00000160072.19|ATAD3B|GTF2F1|GTF2F1	962	+	6.4812	1.4214922	-1.0	-1.0
chr1	1625730	1626365	ENSG00000197530.12|MIB2|GTF2F1|GTF2F1	954	+	5.8992343	1.3386986	-1.0	-1.0
chr1	1890401	1890741	ENSG00000078369.17|GNB1|GTF2F1|GTF2F1	998	-	4.9243803	2.6793725	-1.0	-1.0
chr1	1812728	1812883	ENSG00000078369.17|GNB1|GTF2F1|GTF2F1	927	-	6.1322165	1.1348741	-1.0	-1.0
chr1	1889812	1889987	ENSG00000078369.17|GNB1|GTF2F1|GTF2F1	939	-	4.4796906	1.2153847	-1.0	-1.0
chr1	1890819	1891114	ENSG00000078369.17|GNB1|GTF2F1|GTF2F1	1000	-	5.0726814	3.5112584	-1.0	-1.0
chr1	1890027	1890363	ENSG00000078369.17|GNB1|GTF2F1|GTF2F1	964	-	3.911418	1.4418839	-1.0	-1.0
chr1	2095050	2095175	ENSG00000067606.16|PRKCZ|GTF2F1|GTF2F1	945	+	6.291904	1.259563	-1.0	-1.0
chr1	2051422	2051527	ENSG00000067606.16|PRKCZ|GTF2F1|GTF2F1	930	+	6.143086	1.1551306	-1.0	-1.0
chr1	2072431	2072591	ENSG00000067606.16|PRKCZ|GTF2F1|GTF2F1	939	+	6.1838903	1.2118253	-1.0	-1.0
chr1	2277651	2277906	ENSG00000157933.9|SKI|GTF2F1|GTF2F1	931	+	4.3234744	1.1586975	-1.0	-1.0
chr1	2240224	2240384	ENSG00000157933.9|SKI|GTF2F1|GTF2F1	941	+	4.66114	1.2315041	-1.0	-1.0
chr1	2267521	2267766	ENSG00000157933.9|SKI|GTF2F1|GTF2F1	937	+	4.542082	1.1972681	-1.0	-1.0
chr1	2267951	2268066	ENSG00000157933.9|SKI|GTF2F1|GTF2F1	946	+	6.2486525	1.2683803	-1.0	-1.0
chr1	2309551	2309721	ENSG00000157933.9|SKI|GTF2F1|GTF2F1	937	+	5.141159	1.1976852	-1.0	-1.0
chr1	2290291	2290471	ENSG00000157933.9|SKI|GTF2F1|GTF2F1	931	+	5.3598204	1.1620396	-1.0	-1.0
chr1	2237184	2237324	ENSG00000157933.9|SKI|GTF2F1|GTF2F1	914	+	4.164692	1.063369	-1.0	-1.0
chr1	2262371	2262536	ENSG00000157933.9|SKI|GTF2F1|GTF2F1	933	+	3.6509311	1.1739304	-1.0	-1.0
chr1	2233489	2233599	ENSG00000157933.9|SKI|GTF2F1|GTF2F1	930	+	3.532243	1.1520455	-1.0	-1.0
chr1	2268231	2268371	ENSG00000157933.9|SKI|GTF2F1|GTF2F1	920	+	4.2604055	1.0944107	-1.0	-1.0
chr1	2268951	2269051	ENSG00000157933.9|SKI|GTF2F1|GTF2F1	904	+	4.2094393	1.0159924	-1.0	-1.0
chr1	2277911	2278086	ENSG00000157933.9|SKI|GTF2F1|GTF2F1	963	+	4.6517043	1.432665	-1.0	-1.0
chr1	2231000	2231125	ENSG00000157933.9|SKI|GTF2F1|GTF2F1	926	+	6.141689	1.1318104	-1.0	-1.0
chr1	2290096	2290226	ENSG00000157933.9|SKI|GTF2F1|GTF2F1	945	+	6.269154	1.2607219	-1.0	-1.0
chr1	2391958	2392323	ENSG00000157916.19|RER1|GTF2F1|GTF2F1	956	+	4.1686387	1.3543568	-1.0	-1.0
chr1	2401975	2402210	ENSG00000157916.19|RER1|GTF2F1|GTF2F1	969	+	6.4557266	1.502147	-1.0	-1.0
chr1	2400945	2401935	ENSG00000157916.19|RER1|GTF2F1|GTF2F1	982	+	5.835322	1.7567543	-1.0	-1.0
chr1	2515937	2516102	ENSG00000157881.13|PANK4|GTF2F1|GTF2F1	970	-	6.6004615	1.5278157	-1.0	-1.0
chr1	3477082	3477182	ENSG00000130762.14|ARHGEF16|GTF2F1|GTF2F1	901	+	6.0865026	1.0031503	-1.0	-1.0
chr1	3536103	3536288	ENSG00000162591.15|MEGF6|GTF2F1|GTF2F1	937	-	6.213196	1.2023213	-1.0	-1.0
chr1	3625106	3625206	ENSG00000158109.14|TPRG1L|GTF2F1|GTF2F1	929	+	4.129269	1.1477429	-1.0	-1.0
chr1	3786963	3787123	ENSG00000130764.9|LRRC47|GTF2F1|GTF2F1	949	-	6.30099	1.2905191	-1.0	-1.0
chr1	5977179	5977559	ENSG00000131697.17|NPHP4|GTF2F1|GTF2F1	959	-	6.4911847	1.3856583	-1.0	-1.0
chr1	5977734	5978264	ENSG00000131697.17|NPHP4|GTF2F1|GTF2F1	971	-	6.682613	1.5339248	-1.0	-1.0
chr1	6451390	6451555	ENSG00000187017.15|ESPN|GTF2F1|GTF2F1	931	+	5.7032886	1.1617107	-1.0	-1.0
chr1	6451000	6451200	ENSG00000187017.15|ESPN|GTF2F1|GTF2F1	979	+	6.7522035	1.6690092	-1.0	-1.0
chr1	6447514	6447689	ENSG00000187017.15|ESPN|GTF2F1|GTF2F1	945	+	6.3084707	1.259464	-1.0	-1.0
chr1	6651892	6652007	ENSG00000007923.15|DNAJC11|GTF2F1|GTF2F1	919	-	4.1083593	1.0893576	-1.0	-1.0
chr1	7705173	7705353	ENSG00000171735.18|CAMTA1|GTF2F1|GTF2F1	948	+	6.272344	1.285271	-1.0	-1.0
chr1	7705448	7705603	ENSG00000171735.18|CAMTA1|GTF2F1|GTF2F1	938	+	6.1908584	1.2045398	-1.0	-1.0
chr1	8023622	8023737	ENSG00000116285.12|ERRFI1|GTF2F1|GTF2F1	950	-	6.4571075	1.3029886	-1.0	-1.0
chr1	8018912	8019072	ENSG00000116285.12|ERRFI1|GTF2F1|GTF2F1	938	-	6.321276	1.2098769	-1.0	-1.0
chr1	8025452	8025612	ENSG00000116285.12|ERRFI1|GTF2F1|GTF2F1	930	-	3.4617352	1.1553408	-1.0	-1.0
chr1	8025712	8026152	ENSG00000116285.12|ERRFI1|GTF2F1|GTF2F1	987	-	3.8589377	1.8971813	-1.0	-1.0
chr1	8564683	8564913	ENSG00000142599.17|RERE|GTF2F1|GTF2F1	989	-	7.1297383	1.9467319	-1.0	-1.0
chr1	8668806	8668946	ENSG00000142599.17|RERE|GTF2F1|GTF2F1	947	-	6.2936234	1.2757651	-1.0	-1.0
chr1	8464537	8464657	ENSG00000142599.17|RERE|GTF2F1|GTF2F1	929	-	4.2366076	1.1475832	-1.0	-1.0
chr1	8702871	8703031	ENSG00000142599.17|RERE|GTF2F1|GTF2F1	931	-	4.8650684	1.1621612	-1.0	-1.0
chr1	8815703	8815898	ENSG00000142599.17|RERE|GTF2F1|GTF2F1	953	-	5.0353703	1.3236464	-1.0	-1.0
chr1	8699801	8699951	ENSG00000142599.17|RERE|GTF2F1|GTF2F1	952	-	4.563334	1.3205706	-1.0	-1.0
chr1	9549322	9549542	ENSG00000171612.6|SLC25A33|GTF2F1|GTF2F1	967	+	5.8688674	1.4752145	-1.0	-1.0
chr1	9737704	9737819	ENSG00000171603.16|CLSTN1|GTF2F1|GTF2F1	948	-	6.2734704	1.2852764	-1.0	-1.0
chr1	10111104	10111314	ENSG00000130939.18|UBE4B|GTF2F1|GTF2F1	971	+	6.659293	1.5393245	-1.0	-1.0
chr1	11022173	11022458	ENSG00000120948.16|TARDBP|GTF2F1|GTF2F1	996	+	4.705222	2.4225752	-1.0	-1.0
chr1	11022250	11022460	ENSG00000277726.4|AL109811.4|GTF2F1|GTF2F1	997	+	5.00426	2.5745602	-1.0	-1.0
chr1	11647105	11647230	ENSG00000116661.10|FBXO2|GTF2F1|GTF2F1	966	-	6.507483	1.4643778	-1.0	-1.0
chr1	11939170	11939305	ENSG00000083444.16|PLOD1|GTF2F1|GTF2F1	905	+	6.086503	1.0213274	-1.0	-1.0
chr1	11934855	11935000	ENSG00000083444.16|PLOD1|GTF2F1|GTF2F1	937	+	3.6168344	1.1972452	-1.0	-1.0
chr1	11971251	11971426	ENSG00000083444.16|PLOD1|GTF2F1|GTF2F1	953	+	6.326926	1.3273526	-1.0	-1.0
chr1	11944385	11944521	ENSG00000083444.16|PLOD1|GTF2F1|GTF2F1	936	+	6.317831	1.1957364	-1.0	-1.0
chr1	11966479	11966629	ENSG00000083444.16|PLOD1|GTF2F1|GTF2F1	944	+	6.2965274	1.2541575	-1.0	-1.0
chr1	12583721	12583951	ENSG00000162496.8|DHRS3|GTF2F1|GTF2F1	938	-	6.2101	1.2081568	-1.0	-1.0
chr1	12608323	12608493	ENSG00000162496.8|DHRS3|GTF2F1|GTF2F1	938	-	4.6449275	1.2089587	-1.0	-1.0
chr1	12583966	12586516	ENSG00000162496.8|DHRS3|GTF2F1|GTF2F1	993	-	6.5268497	2.173495	-1.0	-1.0
chr1	12582566	12582666	ENSG00000162496.8|DHRS3|GTF2F1|GTF2F1	949	-	6.300628	1.296113	-1.0	-1.0
chr1	12614198	12614298	ENSG00000162496.8|DHRS3|GTF2F1|GTF2F1	907	-	6.0865035	1.0333629	-1.0	-1.0
chr1	12582691	12582901	ENSG00000162496.8|DHRS3|GTF2F1|GTF2F1	957	-	5.798574	1.3679942	-1.0	-1.0
chr1	12608833	12608933	ENSG00000162496.8|DHRS3|GTF2F1|GTF2F1	906	-	6.086503	1.0264877	-1.0	-1.0
chr1	12607783	12607903	ENSG00000162496.8|DHRS3|GTF2F1|GTF2F1	931	-	5.267261	1.1607926	-1.0	-1.0
chr1	12609368	12609473	ENSG00000162496.8|DHRS3|GTF2F1|GTF2F1	905	-	3.4914913	1.0244076	-1.0	-1.0
chr1	12614883	12615108	ENSG00000162496.8|DHRS3|GTF2F1|GTF2F1	978	-	4.8372755	1.6616138	-1.0	-1.0
chr1	14980820	14980925	ENSG00000189337.16|KAZN|GTF2F1|GTF2F1	922	+	6.1147947	1.109834	-1.0	-1.0
chr1	15177369	15177539	ENSG00000171729.13|TMEM51|GTF2F1|GTF2F1	942	+	6.251074	1.2374384	-1.0	-1.0
chr1	15154734	15154999	ENSG00000171729.13|TMEM51|GTF2F1|GTF2F1	958	+	6.3698235	1.3811924	-1.0	-1.0
chr1	16142405	16142665	ENSG00000142627.12|EPHA2|GTF2F1|GTF2F1	988	-	6.7137504	1.9264345	-1.0	-1.0
chr1	16141985	16142170	ENSG00000142627.12|EPHA2|GTF2F1|GTF2F1	907	-	4.1618037	1.0296096	-1.0	-1.0
chr1	16143535	16143715	ENSG00000142627.12|EPHA2|GTF2F1|GTF2F1	953	-	6.3517766	1.3237845	-1.0	-1.0
chr1	16143880	16144075	ENSG00000142627.12|EPHA2|GTF2F1|GTF2F1	961	-	6.4559946	1.4132296	-1.0	-1.0
chr1	16143380	16143485	ENSG00000142627.12|EPHA2|GTF2F1|GTF2F1	944	-	6.2237687	1.2521782	-1.0	-1.0
chr1	16143085	16143240	ENSG00000142627.12|EPHA2|GTF2F1|GTF2F1	937	-	6.162512	1.2004125	-1.0	-1.0
chr1	16621170	16621280	ENSG00000215908.10|CROCCP2|GTF2F1|GTF2F1	918	-	4.1083593	1.0874841	-1.0	-1.0
chr1	16630359	16630554	ENSG00000215908.10|CROCCP2|GTF2F1|GTF2F1	946	-	6.263494	1.2665664	-1.0	-1.0
chr1	16647952	16648062	ENSG00000186301.8|MST1P2|GTF2F1|GTF2F1	968	+	6.577783	1.497598	-1.0	-1.0
chr1	16647636	16647783	ENSG00000186301.8|MST1P2|GTF2F1|GTF2F1	941	+	2.4093475	1.2273725	-1.0	-1.0
chr1	17426474	17426594	ENSG00000179051.13|RCC2|GTF2F1|GTF2F1	928	-	6.13177	1.1456547	-1.0	-1.0
chr1	17655302	17655492	ENSG00000074964.16|ARHGEF10L|GTF2F1|GTF2F1	952	+	5.8434687	1.3160853	-1.0	-1.0
chr1	17691462	17691652	ENSG00000074964.16|ARHGEF10L|GTF2F1|GTF2F1	957	+	5.757417	1.365902	-1.0	-1.0
chr1	17602603	17602788	ENSG00000074964.16|ARHGEF10L|GTF2F1|GTF2F1	962	+	6.479864	1.4238391	-1.0	-1.0
chr1	17642322	17642447	ENSG00000074964.16|ARHGEF10L|GTF2F1|GTF2F1	943	+	5.6288004	1.2434931	-1.0	-1.0
chr1	17640302	17640537	ENSG00000074964.16|ARHGEF10L|GTF2F1|GTF2F1	998	+	7.7980814	2.8033032	-1.0	-1.0
chr1	17692462	17692622	ENSG00000074964.16|ARHGEF10L|GTF2F1|GTF2F1	938	+	6.169701	1.2060205	-1.0	-1.0
chr1	17690482	17690827	ENSG00000074964.16|ARHGEF10L|GTF2F1|GTF2F1	954	+	5.706759	1.3325794	-1.0	-1.0
chr1	17644647	17644757	ENSG00000074964.16|ARHGEF10L|GTF2F1|GTF2F1	929	+	6.1242256	1.1483232	-1.0	-1.0
chr1	17693092	17693192	ENSG00000074964.16|ARHGEF10L|GTF2F1|GTF2F1	917	+	4.6146936	1.0828946	-1.0	-1.0
chr1	17690122	17690457	ENSG00000074964.16|ARHGEF10L|GTF2F1|GTF2F1	968	+	4.9485493	1.4936496	-1.0	-1.0
chr1	17691217	17691352	ENSG00000074964.16|ARHGEF10L|GTF2F1|GTF2F1	927	+	4.4127297	1.1371506	-1.0	-1.0
chr1	17692727	17692847	ENSG00000074964.16|ARHGEF10L|GTF2F1|GTF2F1	944	+	6.2702518	1.2497458	-1.0	-1.0
chr1	17694046	17694201	ENSG00000074964.16|ARHGEF10L|GTF2F1|GTF2F1	942	+	6.3404818	1.238908	-1.0	-1.0
chr1	17694236	17694396	ENSG00000074964.16|ARHGEF10L|GTF2F1|GTF2F1	964	+	6.754964	1.447743	-1.0	-1.0
chr1	17642122	17642222	ENSG00000074964.16|ARHGEF10L|GTF2F1|GTF2F1	907	+	6.0865035	1.0317957	-1.0	-1.0
chr1	17603258	17603428	ENSG00000074964.16|ARHGEF10L|GTF2F1|GTF2F1	957	+	6.420854	1.3672328	-1.0	-1.0
chr1	17690832	17691022	ENSG00000074964.16|ARHGEF10L|GTF2F1|GTF2F1	940	+	5.66479	1.2183181	-1.0	-1.0
chr1	17642467	17642682	ENSG00000074964.16|ARHGEF10L|GTF2F1|GTF2F1	970	+	6.603989	1.5158926	-1.0	-1.0
chr1	17602853	17603068	ENSG00000074964.16|ARHGEF10L|GTF2F1|GTF2F1	966	+	6.57511	1.4727991	-1.0	-1.0
chr1	17611477	17611642	ENSG00000074964.16|ARHGEF10L|GTF2F1|GTF2F1	923	+	4.268853	1.1147535	-1.0	-1.0
chr1	17693472	17693652	ENSG00000074964.16|ARHGEF10L|GTF2F1|GTF2F1	953	+	5.226914	1.3274791	-1.0	-1.0
chr1	17693692	17693922	ENSG00000074964.16|ARHGEF10L|GTF2F1|GTF2F1	948	+	6.401753	1.2829589	-1.0	-1.0
chr1	17693297	17693432	ENSG00000074964.16|ARHGEF10L|GTF2F1|GTF2F1	947	+	6.316169	1.2764142	-1.0	-1.0
chr1	17687747	17690077	ENSG00000074964.16|ARHGEF10L|GTF2F1|GTF2F1	989	+	5.5187044	1.9703966	-1.0	-1.0
chr1	17694486	17694591	ENSG00000074964.16|ARHGEF10L|GTF2F1|GTF2F1	938	+	6.346322	1.2101011	-1.0	-1.0
chr1	18882432	18882547	ENSG00000255275.3|AL080251.1|GTF2F1|GTF2F1	942	-	6.1975346	1.2392443	-1.0	-1.0
chr1	18880798	18880898	ENSG00000255275.3|AL080251.1|GTF2F1|GTF2F1	901	-	6.0865026	1.0044444	-1.0	-1.0
chr1	18879848	18879978	ENSG00000255275.3|AL080251.1|GTF2F1|GTF2F1	930	-	4.303727	1.1523582	-1.0	-1.0
chr1	18886531	18886741	ENSG00000255275.3|AL080251.1|GTF2F1|GTF2F1	972	-	6.018675	1.5558728	-1.0	-1.0
chr1	18876767	18876887	ENSG00000255275.3|AL080251.1|GTF2F1|GTF2F1	928	-	6.1422324	1.1406877	-1.0	-1.0
chr1	18881932	18882032	ENSG00000255275.3|AL080251.1|GTF2F1|GTF2F1	902	-	3.1699219	1.0097649	-1.0	-1.0
chr1	18880253	18880558	ENSG00000255275.3|AL080251.1|GTF2F1|GTF2F1	976	-	4.831892	1.6156507	-1.0	-1.0
chr1	18886088	18886438	ENSG00000255275.3|AL080251.1|GTF2F1|GTF2F1	969	-	5.395738	1.5069828	-1.0	-1.0
chr1	18882432	18882547	ENSG00000159423.16|ALDH4A1|GTF2F1|GTF2F1	942	-	6.1975346	1.23489	-1.0	-1.0
chr1	18880798	18880898	ENSG00000159423.16|ALDH4A1|GTF2F1|GTF2F1	901	-	6.0865026	1.0044444	-1.0	-1.0
chr1	18879848	18879978	ENSG00000159423.16|ALDH4A1|GTF2F1|GTF2F1	930	-	4.303727	1.1526768	-1.0	-1.0
chr1	18886531	18886741	ENSG00000159423.16|ALDH4A1|GTF2F1|GTF2F1	972	-	6.018675	1.5560222	-1.0	-1.0
chr1	18876767	18876887	ENSG00000159423.16|ALDH4A1|GTF2F1|GTF2F1	927	-	6.1422324	1.1379935	-1.0	-1.0
chr1	18881932	18882032	ENSG00000159423.16|ALDH4A1|GTF2F1|GTF2F1	902	-	3.1699219	1.0097649	-1.0	-1.0
chr1	18880253	18880558	ENSG00000159423.16|ALDH4A1|GTF2F1|GTF2F1	976	-	4.831892	1.6173139	-1.0	-1.0
chr1	18886088	18886438	ENSG00000159423.16|ALDH4A1|GTF2F1|GTF2F1	968	-	5.395738	1.4951506	-1.0	-1.0
chr1	19326898	19327083	ENSG00000040487.12|PQLC2|GTF2F1|GTF2F1	961	+	6.4592924	1.4142835	-1.0	-1.0
chr1	20484229	20484329	ENSG00000162545.5|CAMK2N1|GTF2F1|GTF2F1	907	-	6.0865035	1.0301094	-1.0	-1.0
chr1	20485768	20485978	ENSG00000162545.5|CAMK2N1|GTF2F1|GTF2F1	990	-	3.8823688	1.9843205	-1.0	-1.0
chr1	20485278	20485378	ENSG00000162545.5|CAMK2N1|GTF2F1|GTF2F1	930	-	3.5024967	1.1538417	-1.0	-1.0
chr1	20484665	20484840	ENSG00000162545.5|CAMK2N1|GTF2F1|GTF2F1	973	-	6.4211574	1.573936	-1.0	-1.0
chr1	20484411	20484521	ENSG00000162545.5|CAMK2N1|GTF2F1|GTF2F1	920	-	6.1235137	1.0961685	-1.0	-1.0
chr1	20485548	20485718	ENSG00000162545.5|CAMK2N1|GTF2F1|GTF2F1	940	-	3.7008739	1.2246847	-1.0	-1.0
chr1	20652236	20652381	ENSG00000244038.9|DDOST|GTF2F1|GTF2F1	923	-	2.2318215	1.1162643	-1.0	-1.0
chr1	21667931	21668066	ENSG00000076864.19|RAP1GAP|GTF2F1|GTF2F1	930	-	6.149111	1.1540554	-1.0	-1.0
chr1	21668958	21669208	ENSG00000076864.19|RAP1GAP|GTF2F1|GTF2F1	957	-	4.730086	1.3695625	-1.0	-1.0
chr1	21668718	21668888	ENSG00000076864.19|RAP1GAP|GTF2F1|GTF2F1	911	-	6.114795	1.0488132	-1.0	-1.0
chr1	21936720	21937154	ENSG00000142798.17|HSPG2|GTF2F1|GTF2F1	986	-	6.761475	1.8607442	-1.0	-1.0
chr1	21937154	21937297	ENSG00000142798.17|HSPG2|GTF2F1|GTF2F1	965	-	3.740147	1.4528853	-1.0	-1.0
chr1	22053188	22053293	ENSG00000070831.15|CDC42|GTF2F1|GTF2F1	937	+	6.2416735	1.1972864	-1.0	-1.0
chr1	22088916	22089101	ENSG00000070831.15|CDC42|GTF2F1|GTF2F1	961	+	6.4745293	1.40367	-1.0	-1.0
chr1	22052873	22053068	ENSG00000070831.15|CDC42|GTF2F1|GTF2F1	934	+	4.696203	1.1820462	-1.0	-1.0
chr1	22502641	22502791	ENSG00000184677.16|ZBTB40|GTF2F1|GTF2F1	943	+	6.2017646	1.2463207	-1.0	-1.0
chr1	23168259	23168364	ENSG00000169641.13|LUZP1|GTF2F1|GTF2F1	924	-	6.114795	1.1185157	-1.0	-1.0
chr1	23168499	23168765	ENSG00000169641.13|LUZP1|GTF2F1|GTF2F1	961	-	6.441722	1.4045792	-1.0	-1.0
chr1	23343685	23343830	ENSG00000125944.19|HNRNPR|GTF2F1|GTF2F1	938	-	6.1698995	1.2063974	-1.0	-1.0
chr1	23310772	23310872	ENSG00000125944.19|HNRNPR|GTF2F1|GTF2F1	933	-	6.1430864	1.1738002	-1.0	-1.0
chr1	23423621	23423721	ENSG00000204219.9|TCEA3|GTF2F1|GTF2F1	926	-	4.247914	1.1284157	-1.0	-1.0
chr1	23422276	23422631	ENSG00000204219.9|TCEA3|GTF2F1|GTF2F1	946	-	4.6917434	1.2649256	-1.0	-1.0
chr1	23418798	23419076	ENSG00000204219.9|TCEA3|GTF2F1|GTF2F1	955	-	5.2926736	1.3472687	-1.0	-1.0
chr1	23420811	23420931	ENSG00000204219.9|TCEA3|GTF2F1|GTF2F1	927	-	4.255409	1.1388837	-1.0	-1.0
chr1	23424016	23424564	ENSG00000204219.9|TCEA3|GTF2F1|GTF2F1	986	-	5.1382275	1.847759	-1.0	-1.0
chr1	23421976	23422231	ENSG00000204219.9|TCEA3|GTF2F1|GTF2F1	944	-	3.9676263	1.2484049	-1.0	-1.0
chr1	23422751	23423001	ENSG00000204219.9|TCEA3|GTF2F1|GTF2F1	949	-	4.3460526	1.2932976	-1.0	-1.0
chr1	23418023	23418123	ENSG00000204219.9|TCEA3|GTF2F1|GTF2F1	917	-	6.143087	1.0792133	-1.0	-1.0
chr1	23423741	23424016	ENSG00000204219.9|TCEA3|GTF2F1|GTF2F1	997	-	5.6382904	2.5657513	-1.0	-1.0
chr1	23800665	23800765	ENSG00000117308.14|GALE|GTF2F1|GTF2F1	907	-	6.0865035	1.0318698	-1.0	-1.0
chr1	23799640	23799760	ENSG00000117308.14|GALE|GTF2F1|GTF2F1	949	-	5.8183427	1.2909379	-1.0	-1.0
chr1	23800175	23800335	ENSG00000117308.14|GALE|GTF2F1|GTF2F1	957	-	5.247689	1.3679017	-1.0	-1.0
chr1	25800518	25800693	ENSG00000162430.16|SELENON|GTF2F1|GTF2F1	958	+	6.4259357	1.37216	-1.0	-1.0
chr1	25905986	25906101	ENSG00000117632.22|STMN1|GTF2F1|GTF2F1	951	-	6.3120255	1.3075783	-1.0	-1.0
chr1	25906158	25906353	ENSG00000117632.22|STMN1|GTF2F1|GTF2F1	958	-	6.4130983	1.3760686	-1.0	-1.0
chr1	26697226	26697436	ENSG00000117713.18|ARID1A|GTF2F1|GTF2F1	932	+	4.9948225	1.1666409	-1.0	-1.0
chr1	26696081	26696201	ENSG00000117713.18|ARID1A|GTF2F1|GTF2F1	920	+	3.5601351	1.0954398	-1.0	-1.0
chr1	26696251	26696451	ENSG00000117713.18|ARID1A|GTF2F1|GTF2F1	986	+	4.2858834	1.843505	-1.0	-1.0
chr1	26697540	26697695	ENSG00000117713.18|ARID1A|GTF2F1|GTF2F1	946	+	4.6247606	1.2690954	-1.0	-1.0
chr1	26994865	26994970	ENSG00000253368.3|TRNP1|GTF2F1|GTF2F1	941	+	6.170311	1.2318511	-1.0	-1.0
chr1	26993716	26993856	ENSG00000253368.3|TRNP1|GTF2F1|GTF2F1	941	+	3.9855576	1.2281322	-1.0	-1.0
chr1	27595763	27595923	ENSG00000126705.13|AHDC1|GTF2F1|GTF2F1	947	-	6.271795	1.2729133	-1.0	-1.0
chr1	27590388	27590548	ENSG00000126705.13|AHDC1|GTF2F1|GTF2F1	947	-	6.251361	1.2756326	-1.0	-1.0
chr1	27556109	27556229	ENSG00000126705.13|AHDC1|GTF2F1|GTF2F1	942	-	6.197139	1.2402842	-1.0	-1.0
chr1	27595098	27595243	ENSG00000126705.13|AHDC1|GTF2F1|GTF2F1	928	-	6.1422324	1.1431983	-1.0	-1.0
chr1	27602088	27602258	ENSG00000126705.13|AHDC1|GTF2F1|GTF2F1	958	-	6.1135197	1.3815446	-1.0	-1.0
chr1	27602688	27603013	ENSG00000126705.13|AHDC1|GTF2F1|GTF2F1	971	-	6.6454163	1.5447209	-1.0	-1.0
chr1	27603687	27603792	ENSG00000126705.13|AHDC1|GTF2F1|GTF2F1	907	-	6.0865035	1.0331416	-1.0	-1.0
chr1	27603847	27604159	ENSG00000126705.13|AHDC1|GTF2F1|GTF2F1	927	-	5.312469	1.1387968	-1.0	-1.0
chr1	27557184	27557314	ENSG00000126705.13|AHDC1|GTF2F1|GTF2F1	939	-	6.2394495	1.2119365	-1.0	-1.0
chr1	27603038	27603238	ENSG00000126705.13|AHDC1|GTF2F1|GTF2F1	979	-	6.839734	1.6741163	-1.0	-1.0
chr1	28510174	28510274	ENSG00000180198.15|RCC1|GTF2F1|GTF2F1	906	+	2.8278177	1.028735	-1.0	-1.0
chr1	28510174	28510274	ENSG00000242125.3|SNHG3|GTF2F1|GTF2F1	906	+	2.8278177	1.0279322	-1.0	-1.0
chr1	28737682	28737749	ENSG00000198492.15|YTHDF2|GTF2F1|GTF2F1	949	+	6.300628	1.2892075	-1.0	-1.0
chr1	29181319	29181645	ENSG00000116350.16|SRSF4|GTF2F1|GTF2F1	976	-	4.2578115	1.6263808	-1.0	-1.0
chr1	30966880	30967070	ENSG00000134644.15|PUM1|GTF2F1|GTF2F1	956	-	4.7536116	1.3538324	-1.0	-1.0
chr1	31431543	31431678	ENSG00000168528.11|SERINC2|GTF2F1|GTF2F1	936	+	6.2092032	1.1920594	-1.0	-1.0
chr1	31431808	31432373	ENSG00000168528.11|SERINC2|GTF2F1|GTF2F1	976	+	6.868004	1.6164165	-1.0	-1.0
chr1	31425409	31425519	ENSG00000168528.11|SERINC2|GTF2F1|GTF2F1	929	+	6.2150216	1.1469532	-1.0	-1.0
chr1	31414032	31414212	ENSG00000168528.11|SERINC2|GTF2F1|GTF2F1	951	+	6.3430552	1.3128617	-1.0	-1.0
chr1	31937614	31937744	ENSG00000184007.18|PTP4A2|GTF2F1|GTF2F1	922	-	6.141409	1.1084067	-1.0	-1.0
chr1	32366682	32366792	ENSG00000160058.18|BSDC1|GTF2F1|GTF2F1	931	-	6.142375	1.1583042	-1.0	-1.0
chr1	32754585	32754685	ENSG00000162522.10|KIAA1522|GTF2F1|GTF2F1	906	+	6.086503	1.0264877	-1.0	-1.0
chr1	32754190	32754290	ENSG00000162522.10|KIAA1522|GTF2F1|GTF2F1	907	+	6.0865035	1.0333629	-1.0	-1.0
chr1	32753599	32753784	ENSG00000162522.10|KIAA1522|GTF2F1|GTF2F1	957	+	6.4237747	1.3700624	-1.0	-1.0
chr1	32754360	32754535	ENSG00000162522.10|KIAA1522|GTF2F1|GTF2F1	918	+	5.060499	1.0844617	-1.0	-1.0
chr1	33262649	33262804	ENSG00000160094.14|ZNF362|GTF2F1|GTF2F1	907	+	4.638899	1.0327339	-1.0	-1.0
chr1	33257499	33257749	ENSG00000160094.14|ZNF362|GTF2F1|GTF2F1	954	+	5.5405	1.335252	-1.0	-1.0
chr1	36322709	36323034	ENSG00000214193.10|SH3D21|GTF2F1|GTF2F1	966	+	4.1130505	1.4745983	-1.0	-1.0
chr1	36323614	36323764	ENSG00000214193.10|SH3D21|GTF2F1|GTF2F1	976	+	6.7240787	1.6109959	-1.0	-1.0
chr1	36323439	36323614	ENSG00000214193.10|SH3D21|GTF2F1|GTF2F1	939	+	6.195701	1.2170613	-1.0	-1.0
chr1	36322558	36322664	ENSG00000214193.10|SH3D21|GTF2F1|GTF2F1	911	+	4.100973	1.0527209	-1.0	-1.0
chr1	36321853	36322038	ENSG00000214193.10|SH3D21|GTF2F1|GTF2F1	933	+	3.7793908	1.1759332	-1.0	-1.0
chr1	36322068	36322343	ENSG00000214193.10|SH3D21|GTF2F1|GTF2F1	933	+	4.096892	1.1716287	-1.0	-1.0
chr1	36323099	36323414	ENSG00000214193.10|SH3D21|GTF2F1|GTF2F1	965	+	5.7592344	1.4561247	-1.0	-1.0
chr1	36323733	36323853	ENSG00000116883.8|AL591845.1|GTF2F1|GTF2F1	930	+	6.1317697	1.1529181	-1.0	-1.0
chr1	36385589	36385722	ENSG00000196182.10|STK40|GTF2F1|GTF2F1	945	-	6.255178	1.256265	-1.0	-1.0
chr1	37808278	37808538	ENSG00000197982.13|C1orf122|GTF2F1|GTF2F1	976	+	5.7466373	1.6147877	-1.0	-1.0
chr1	38991600	38992145	ENSG00000174574.15|AKIRIN1|GTF2F1|GTF2F1	989	+	4.3543806	1.9417212	-1.0	-1.0
chr1	40374363	40374513	ENSG00000084070.11|SMAP2|GTF2F1|GTF2F1	933	+	6.152418	1.1762993	-1.0	-1.0
chr1	41098726	41098841	ENSG00000010803.16|SCMH1|GTF2F1|GTF2F1	954	-	6.359758	1.338175	-1.0	-1.0
chr1	42934711	42935091	ENSG00000117394.20|SLC2A1|GTF2F1|GTF2F1	942	-	5.6302767	1.2365661	-1.0	-1.0
chr1	42940901	42941001	ENSG00000117394.20|SLC2A1|GTF2F1|GTF2F1	909	-	4.2094393	1.0414597	-1.0	-1.0
chr1	42957751	42957861	ENSG00000117394.20|SLC2A1|GTF2F1|GTF2F1	925	-	3.7074955	1.1241655	-1.0	-1.0
chr1	42948021	42948186	ENSG00000117394.20|SLC2A1|GTF2F1|GTF2F1	927	-	3.600799	1.1342044	-1.0	-1.0
chr1	42932156	42932471	ENSG00000117394.20|SLC2A1|GTF2F1|GTF2F1	963	-	4.800441	1.4343674	-1.0	-1.0
chr1	43563891	43564016	ENSG00000142949.16|PTPRF|GTF2F1|GTF2F1	935	+	5.5266914	1.184735	-1.0	-1.0
chr1	43565711	43565816	ENSG00000142949.16|PTPRF|GTF2F1|GTF2F1	904	+	6.086503	1.0185829	-1.0	-1.0
chr1	43872263	43872553	ENSG00000126091.19|ST3GAL3|GTF2F1|GTF2F1	943	+	6.317764	1.2466879	-1.0	-1.0
chr1	43964546	43964686	ENSG00000117408.10|IPO13|GTF2F1|GTF2F1	908	+	4.1381702	1.035945	-1.0	-1.0
chr1	44245150	44245335	ENSG00000117419.14|ERI3|GTF2F1|GTF2F1	970	-	5.8786297	1.5163373	-1.0	-1.0
chr1	44502082	44502247	ENSG00000187147.17|RNF220|GTF2F1|GTF2F1	937	+	5.420566	1.1980267	-1.0	-1.0
chr1	44500977	44501267	ENSG00000187147.17|RNF220|GTF2F1|GTF2F1	926	+	4.7811737	1.1284043	-1.0	-1.0
chr1	44421552	44421732	ENSG00000187147.17|RNF220|GTF2F1|GTF2F1	957	+	6.3959126	1.3625375	-1.0	-1.0
chr1	44650972	44651152	ENSG00000187147.17|RNF220|GTF2F1|GTF2F1	958	+	6.4140396	1.372865	-1.0	-1.0
chr1	44416956	44417091	ENSG00000187147.17|RNF220|GTF2F1|GTF2F1	945	+	6.0158362	1.2607414	-1.0	-1.0
chr1	44417731	44417841	ENSG00000187147.17|RNF220|GTF2F1|GTF2F1	906	+	6.086503	1.0289685	-1.0	-1.0
chr1	44418176	44418391	ENSG00000187147.17|RNF220|GTF2F1|GTF2F1	970	+	5.3913136	1.523077	-1.0	-1.0
chr1	46301090	46301190	ENSG00000132128.16|LRRC41|GTF2F1|GTF2F1	906	-	4.1292696	1.0288396	-1.0	-1.0
chr1	46302675	46303123	ENSG00000132128.16|LRRC41|GTF2F1|GTF2F1	966	-	4.3987346	1.4648517	-1.0	-1.0
chr1	46301505	46302425	ENSG00000132128.16|LRRC41|GTF2F1|GTF2F1	978	-	5.1653085	1.65352	-1.0	-1.0
chr1	46302430	46302645	ENSG00000132128.16|LRRC41|GTF2F1|GTF2F1	979	-	5.6065383	1.686407	-1.0	-1.0
chr1	48225450	48225910	ENSG00000117834.12|SLC5A9|GTF2F1|GTF2F1	973	+	5.719608	1.5713595	-1.0	-1.0
chr1	48225915	48226035	ENSG00000117834.12|SLC5A9|GTF2F1|GTF2F1	906	+	4.1495905	1.0282865	-1.0	-1.0
chr1	48226160	48226295	ENSG00000117834.12|SLC5A9|GTF2F1|GTF2F1	939	+	6.274194	1.2126589	-1.0	-1.0
chr1	48226045	48226155	ENSG00000117834.12|SLC5A9|GTF2F1|GTF2F1	922	+	4.195541	1.1071879	-1.0	-1.0
chr1	52346264	52346479	ENSG00000157077.14|ZFYVE9|GTF2F1|GTF2F1	1000	+	8.198028	3.4580603	-1.0	-1.0
chr1	52914800	52914910	ENSG00000121310.16|ECHDC2|GTF2F1|GTF2F1	921	-	4.2344046	1.1040982	-1.0	-1.0
chr1	52907746	52907936	ENSG00000121310.16|ECHDC2|GTF2F1|GTF2F1	950	-	4.095448	1.301453	-1.0	-1.0
chr1	52905115	52905225	ENSG00000121310.16|ECHDC2|GTF2F1|GTF2F1	935	-	6.1955028	1.1895243	-1.0	-1.0
chr1	52914920	52915065	ENSG00000121310.16|ECHDC2|GTF2F1|GTF2F1	952	-	6.3197274	1.3161149	-1.0	-1.0
chr1	53220438	53220617	ENSG00000162384.13|C1orf123|GTF2F1|GTF2F1	968	-	4.7322283	1.493148	-1.0	-1.0
chr1	54406022	54406177	ENSG00000157216.15|SSBP3|GTF2F1|GTF2F1	927	-	6.1258984	1.138803	-1.0	-1.0
chr1	54886408	54886883	ENSG00000116133.11|DHCR24|GTF2F1|GTF2F1	973	-	4.7363076	1.5627779	-1.0	-1.0
chr1	54860424	54860584	ENSG00000116133.11|DHCR24|GTF2F1|GTF2F1	935	-	4.547048	1.1845896	-1.0	-1.0
chr1	55056194	55056299	ENSG00000169174.10|PCSK9|GTF2F1|GTF2F1	919	+	6.1147947	1.0905638	-1.0	-1.0
chr1	55040144	55040359	ENSG00000169174.10|PCSK9|GTF2F1|GTF2F1	927	+	4.038469	1.1374732	-1.0	-1.0
chr1	58546400	58546535	ENSG00000173406.15|DAB1|GTF2F1|GTF2F1	920	-	6.1077223	1.0983086	-1.0	-1.0
chr1	58546400	58546535	ENSG00000162600.11|OMA1|GTF2F1|GTF2F1	920	-	6.1077223	1.097628	-1.0	-1.0
chr1	58781537	58781727	ENSG00000177606.6|JUN|GTF2F1|GTF2F1	976	-	5.8235044	1.6109214	-1.0	-1.0
chr1	61126380	61126565	ENSG00000162599.15|NFIA|GTF2F1|GTF2F1	963	+	3.9768414	1.4284497	-1.0	-1.0
chr1	61150793	61151053	ENSG00000162599.15|NFIA|GTF2F1|GTF2F1	969	+	6.6367865	1.5137857	-1.0	-1.0
chr1	61438951	61439141	ENSG00000162599.15|NFIA|GTF2F1|GTF2F1	965	+	6.544534	1.4559085	-1.0	-1.0
chr1	61140283	61140453	ENSG00000162599.15|NFIA|GTF2F1|GTF2F1	924	+	4.5914693	1.1173443	-1.0	-1.0
chr1	67685220	67685395	ENSG00000116717.11|GADD45A|GTF2F1|GTF2F1	923	+	4.7844048	1.1122265	-1.0	-1.0
chr1	77682930	77683261	ENSG00000036549.12|ZZZ3|GTF2F1|GTF2F1	964	-	4.813405	1.4455818	-1.0	-1.0
chr1	86914647	86914972	ENSG00000153936.16|HS2ST1|GTF2F1|GTF2F1	996	+	5.3305492	2.3952148	-1.0	-1.0
chr1	86915007	86915107	ENSG00000153936.16|HS2ST1|GTF2F1|GTF2F1	941	+	6.1975346	1.2325315	-1.0	-1.0
chr1	89844122	89844317	ENSG00000271949.1|AC093423.3|GTF2F1|GTF2F1	968	+	4.200411	1.4902465	-1.0	-1.0
chr1	89843376	89843496	ENSG00000271949.1|AC093423.3|GTF2F1|GTF2F1	939	+	6.2076316	1.2149979	-1.0	-1.0
chr1	89821396	89821536	ENSG00000271949.1|AC093423.3|GTF2F1|GTF2F1	948	+	6.294368	1.282594	-1.0	-1.0
chr1	89821766	89821876	ENSG00000271949.1|AC093423.3|GTF2F1|GTF2F1	957	+	6.396844	1.3638376	-1.0	-1.0
chr1	89896197	89896352	ENSG00000271949.1|AC093423.3|GTF2F1|GTF2F1	946	+	4.7668996	1.2658607	-1.0	-1.0
chr1	89822011	89822111	ENSG00000271949.1|AC093423.3|GTF2F1|GTF2F1	912	+	4.2094398	1.0579029	-1.0	-1.0
chr1	89844122	89844317	ENSG00000171492.14|LRRC8D|GTF2F1|GTF2F1	968	+	4.200411	1.4934883	-1.0	-1.0
chr1	89821766	89821876	ENSG00000171492.14|LRRC8D|GTF2F1|GTF2F1	957	+	6.396844	1.3640059	-1.0	-1.0
chr1	89821401	89821536	ENSG00000171492.14|LRRC8D|GTF2F1|GTF2F1	952	+	6.320351	1.3201529	-1.0	-1.0
chr1	89822010	89822110	ENSG00000171492.14|LRRC8D|GTF2F1|GTF2F1	912	+	4.2094398	1.0571021	-1.0	-1.0
chr1	89896193	89896353	ENSG00000171492.14|LRRC8D|GTF2F1|GTF2F1	943	+	4.721682	1.2436967	-1.0	-1.0
chr1	91021488	91021683	ENSG00000122482.20|ZNF644|GTF2F1|GTF2F1	971	-	4.5092554	1.5365095	-1.0	-1.0
chr1	91021725	91021989	ENSG00000122482.20|ZNF644|GTF2F1|GTF2F1	976	-	4.432064	1.6172931	-1.0	-1.0
chr1	91777515	91777680	ENSG00000069702.10|TGFBR3|GTF2F1|GTF2F1	924	-	4.260008	1.1166025	-1.0	-1.0
chr1	91775290	91775400	ENSG00000069702.10|TGFBR3|GTF2F1|GTF2F1	906	-	6.086503	1.0266663	-1.0	-1.0
chr1	92309516	92309656	ENSG00000122484.8|RPAP2|GTF2F1|GTF2F1	929	+	6.161235	1.1467134	-1.0	-1.0
chr1	92832251	92832426	ENSG00000122406.12|RPL5|GTF2F1|GTF2F1	951	+	4.71698	1.3095824	-1.0	-1.0
chr1	93079811	93079991	ENSG00000143033.17|MTF2|GTF2F1|GTF2F1	956	+	6.3865995	1.3541063	-1.0	-1.0
chr1	109621422	109621527	ENSG00000116337.15|AMPD2|GTF2F1|GTF2F1	907	+	3.5235565	1.0301094	-1.0	-1.0
chr1	109761223	109761363	ENSG00000198758.10|EPS8L3|GTF2F1|GTF2F1	934	-	6.166591	1.1810353	-1.0	-1.0
chr1	109758078	109758198	ENSG00000198758.10|EPS8L3|GTF2F1|GTF2F1	945	-	6.2072363	1.2575246	-1.0	-1.0
chr1	109984905	109985110	ENSG00000168710.17|AHCYL1|GTF2F1|GTF2F1	975	+	5.1084433	1.5987059	-1.0	-1.0
chr1	111620389	111620509	ENSG00000116473.14|RAP1A|GTF2F1|GTF2F1	950	+	6.2995734	1.2988923	-1.0	-1.0
chr1	111620089	111620204	ENSG00000116473.14|RAP1A|GTF2F1|GTF2F1	929	+	6.1242256	1.148084	-1.0	-1.0
chr1	112674595	112674710	ENSG00000155363.18|MOV10|GTF2F1|GTF2F1	915	+	6.100649	1.0702553	-1.0	-1.0
chr1	113929714	113929909	ENSG00000163349.21|HIPK1|GTF2F1|GTF2F1	940	+	4.3186483	1.2230597	-1.0	-1.0
chr1	114757488	114757703	ENSG00000009307.15|CSDE1|GTF2F1|GTF2F1	983	-	6.6578803	1.7661643	-1.0	-1.0
chr1	116373723	116373866	ENSG00000163399.15|ATP1A1|GTF2F1|GTF2F1	927	+	4.447796	1.1358513	-1.0	-1.0
chr1	116393208	116393308	ENSG00000163399.15|ATP1A1|GTF2F1|GTF2F1	937	+	6.143087	1.1980196	-1.0	-1.0
chr1	116373548	116373688	ENSG00000163399.15|ATP1A1|GTF2F1|GTF2F1	919	+	4.8067636	1.0933888	-1.0	-1.0
chr1	117121453	117121608	ENSG00000134253.9|TRIM45|GTF2F1|GTF2F1	952	-	6.3367662	1.314392	-1.0	-1.0
chr1	147201659	147201774	ENSG00000131781.12|FMO5|GTF2F1|GTF2F1	907	-	4.276019	1.0333807	-1.0	-1.0
chr1	149943421	149943581	ENSG00000264522.5|OTUD7B|GTF2F1|GTF2F1	928	-	6.1629133	1.1412234	-1.0	-1.0
chr1	150265453	150265553	ENSG00000117362.12|APH1A|GTF2F1|GTF2F1	918	-	4.087449	1.0879531	-1.0	-1.0
chr1	150347201	150347426	ENSG00000117360.12|PRPF3|GTF2F1|GTF2F1	981	+	6.043249	1.7120311	-1.0	-1.0
chr1	150574810	150575005	ENSG00000143384.12|MCL1|GTF2F1|GTF2F1	966	-	3.891078	1.4703989	-1.0	-1.0
chr1	150622445	150622660	ENSG00000143420.18|ENSA|GTF2F1|GTF2F1	968	-	4.1583147	1.4943006	-1.0	-1.0
chr1	150974060	150974317	ENSG00000143418.19|CERS2|GTF2F1|GTF2F1	917	-	4.3802204	1.0827883	-1.0	-1.0
chr1	150974618	150974848	ENSG00000143418.19|CERS2|GTF2F1|GTF2F1	1000	-	4.672779	3.986217	-1.0	-1.0
chr1	150966910	150967015	ENSG00000143418.19|CERS2|GTF2F1|GTF2F1	946	-	5.265711	1.2640929	-1.0	-1.0
chr1	150974477	150974618	ENSG00000143418.19|CERS2|GTF2F1|GTF2F1	972	-	6.6201286	1.5569551	-1.0	-1.0
chr1	151146188	151146293	ENSG00000143434.15|SEMA6C|GTF2F1|GTF2F1	924	-	6.114795	1.1177776	-1.0	-1.0
chr1	151249332	151249482	ENSG00000143398.19|PIP5K1A|GTF2F1|GTF2F1	926	+	4.7501965	1.1281029	-1.0	-1.0
chr1	151198825	151198975	ENSG00000143398.19|PIP5K1A|GTF2F1|GTF2F1	930	+	5.0777445	1.1571082	-1.0	-1.0
chr1	151344667	151344727	ENSG00000143390.17|RFX5|GTF2F1|GTF2F1	938	-	6.143087	1.2052513	-1.0	-1.0
chr1	151404653	151404833	ENSG00000143442.21|POGZ|GTF2F1|GTF2F1	950	-	6.331573	1.2987226	-1.0	-1.0
chr1	151458482	151458677	ENSG00000143442.21|POGZ|GTF2F1|GTF2F1	936	-	5.3869214	1.1950115	-1.0	-1.0
chr1	151458917	151459072	ENSG00000143442.21|POGZ|GTF2F1|GTF2F1	946	-	6.346568	1.2664784	-1.0	-1.0
chr1	153946510	153946635	ENSG00000198837.9|DENND4B|GTF2F1|GTF2F1	953	-	6.040647	1.329159	-1.0	-1.0
chr1	153958409	153958604	ENSG00000160741.16|CRTC2|GTF2F1|GTF2F1	969	-	6.600386	1.5129073	-1.0	-1.0
chr1	154350859	154351049	ENSG00000143515.16|ATP8B2|GTF2F1|GTF2F1	968	+	5.779878	1.4959008	-1.0	-1.0
chr1	154961301	154961411	ENSG00000163348.3|PYGO2|GTF2F1|GTF2F1	918	-	6.105365	1.0886718	-1.0	-1.0
chr1	155002684	155002879	ENSG00000160685.13|ZBTB7B|GTF2F1|GTF2F1	969	+	6.57693	1.503333	-1.0	-1.0
chr1	155010792	155010912	ENSG00000160685.13|ZBTB7B|GTF2F1|GTF2F1	907	+	6.0865035	1.0328652	-1.0	-1.0
chr1	155009298	155009428	ENSG00000160685.13|ZBTB7B|GTF2F1|GTF2F1	947	+	6.2703996	1.2768985	-1.0	-1.0
chr1	155005203	155005358	ENSG00000160685.13|ZBTB7B|GTF2F1|GTF2F1	943	+	6.2370515	1.2472827	-1.0	-1.0
chr1	155130173	155130758	ENSG00000169242.11|EFNA1|GTF2F1|GTF2F1	957	+	5.684567	1.3624814	-1.0	-1.0
chr1	155129878	155130008	ENSG00000169242.11|EFNA1|GTF2F1|GTF2F1	939	+	4.0110335	1.2168751	-1.0	-1.0
chr1	155128709	155128999	ENSG00000169242.11|EFNA1|GTF2F1|GTF2F1	932	+	5.0873194	1.1682482	-1.0	-1.0
chr1	155129561	155129676	ENSG00000169242.11|EFNA1|GTF2F1|GTF2F1	930	+	4.1385474	1.1555969	-1.0	-1.0
chr1	155129039	155129139	ENSG00000169242.11|EFNA1|GTF2F1|GTF2F1	907	+	4.1292696	1.0294243	-1.0	-1.0
chr1	155130038	155130143	ENSG00000169242.11|EFNA1|GTF2F1|GTF2F1	903	+	3.5077019	1.0140634	-1.0	-1.0
chr1	155273200	155273516	ENSG00000176444.18|CLK2|GTF2F1|GTF2F1	999	-	5.1164804	2.8735452	-1.0	-1.0
chr1	155282840	155283155	ENSG00000143630.9|HCN3|GTF2F1|GTF2F1	963	+	5.4170814	1.428176	-1.0	-1.0
chr1	155311498	155311688	ENSG00000160752.14|FDPS|GTF2F1|GTF2F1	972	+	6.3593493	1.5454545	-1.0	-1.0
chr1	155312148	155312253	ENSG00000160752.14|FDPS|GTF2F1|GTF2F1	907	+	6.0865035	1.0318698	-1.0	-1.0
chr1	155313524	155313639	ENSG00000160752.14|FDPS|GTF2F1|GTF2F1	927	+	3.5728483	1.1367751	-1.0	-1.0
chr1	155313679	155313779	ENSG00000160752.14|FDPS|GTF2F1|GTF2F1	905	+	3.4918475	1.0237797	-1.0	-1.0
chr1	155318333	155318543	ENSG00000160752.14|FDPS|GTF2F1|GTF2F1	987	+	4.084947	1.8954638	-1.0	-1.0
chr1	155312349	155312539	ENSG00000160752.14|FDPS|GTF2F1|GTF2F1	978	+	3.7567492	1.6542763	-1.0	-1.0
chr1	155325161	155325331	ENSG00000160753.15|RUSC1|GTF2F1|GTF2F1	937	+	5.1653733	1.2028755	-1.0	-1.0
chr1	155562572	155562693	ENSG00000116539.12|ASH1L|GTF2F1|GTF2F1	953	-	6.336235	1.3256675	-1.0	-1.0
chr1	155562693	155562778	ENSG00000116539.12|ASH1L|GTF2F1|GTF2F1	950	-	4.4918394	1.3006079	-1.0	-1.0
chr1	155688315	155688490	ENSG00000163374.19|YY1AP1|GTF2F1|GTF2F1	950	-	5.187659	1.3011117	-1.0	-1.0
chr1	155688610	155688774	ENSG00000163374.19|YY1AP1|GTF2F1|GTF2F1	941	-	3.2444055	1.229208	-1.0	-1.0
chr1	155978066	155978169	ENSG00000116584.17|ARHGEF2|GTF2F1|GTF2F1	964	-	6.508576	1.4398634	-1.0	-1.0
chr1	156053457	156053593	ENSG00000160803.7|UBQLN4|GTF2F1|GTF2F1	961	-	6.4856863	1.4131474	-1.0	-1.0
chr1	156053262	156053422	ENSG00000160803.7|UBQLN4|GTF2F1|GTF2F1	935	-	6.165529	1.1846405	-1.0	-1.0
chr1	156139889	156139989	ENSG00000160789.19|LMNA|GTF2F1|GTF2F1	938	+	6.143087	1.2065868	-1.0	-1.0
chr1	156378074	156378319	ENSG00000132677.12|RHBG|GTF2F1|GTF2F1	992	+	3.5920866	2.0761664	-1.0	-1.0
chr1	156381513	156381798	ENSG00000132677.12|RHBG|GTF2F1|GTF2F1	955	+	3.1861777	1.350951	-1.0	-1.0
chr1	156371894	156372094	ENSG00000132677.12|RHBG|GTF2F1|GTF2F1	977	+	3.4110901	1.6434649	-1.0	-1.0
chr1	156562146	156562296	ENSG00000183856.10|IQGAP3|GTF2F1|GTF2F1	945	-	5.891588	1.2571437	-1.0	-1.0
chr1	156657719	156657884	ENSG00000229953.1|AL590666.2|GTF2F1|GTF2F1	935	-	4.3010488	1.1877599	-1.0	-1.0
chr1	156657314	156657509	ENSG00000229953.1|AL590666.2|GTF2F1|GTF2F1	959	-	6.436523	1.3829246	-1.0	-1.0
chr1	156659314	156659419	ENSG00000229953.1|AL590666.2|GTF2F1|GTF2F1	932	-	6.17031	1.167573	-1.0	-1.0
chr1	156660804	156661009	ENSG00000229953.1|AL590666.2|GTF2F1|GTF2F1	984	-	4.967594	1.8043172	-1.0	-1.0
chr1	156747148	156747303	ENSG00000143321.18|HDGF|GTF2F1|GTF2F1	953	-	6.432352	1.328905	-1.0	-1.0
chr1	156751632	156751744	ENSG00000143321.18|HDGF|GTF2F1|GTF2F1	970	-	6.111784	1.5249864	-1.0	-1.0
chr1	161118220	161118460	ENSG00000158793.13|NIT1|GTF2F1|GTF2F1	994	+	6.911739	2.1902244	-1.0	-1.0
chr1	161132151	161132390	ENSG00000158796.16|DEDD|GTF2F1|GTF2F1	941	-	6.233536	1.2262474	-1.0	-1.0
chr1	167221393	167221538	ENSG00000143190.21|POU2F1|GTF2F1|GTF2F1	945	+	6.2488403	1.2590581	-1.0	-1.0
chr1	169106956	169107066	ENSG00000143153.12|ATP1B1|GTF2F1|GTF2F1	943	+	6.2668767	1.2468386	-1.0	-1.0
chr1	169132091	169132201	ENSG00000143153.12|ATP1B1|GTF2F1|GTF2F1	917	+	2.4690301	1.0794729	-1.0	-1.0
chr1	178725419	178725624	ENSG00000116191.17|RALGPS2|GTF2F1|GTF2F1	955	+	5.6064305	1.3444754	-1.0	-1.0
chr1	179229345	179229490	ENSG00000143322.19|ABL2|GTF2F1|GTF2F1	929	-	4.270912	1.1503897	-1.0	-1.0
chr1	179229530	179229640	ENSG00000143322.19|ABL2|GTF2F1|GTF2F1	930	-	6.142375	1.1549963	-1.0	-1.0
chr1	179229044	179229240	ENSG00000143322.19|ABL2|GTF2F1|GTF2F1	990	-	6.2290487	1.9999173	-1.0	-1.0
chr1	180039099	180039219	ENSG00000135837.15|CEP350|GTF2F1|GTF2F1	931	+	6.13177	1.1639434	-1.0	-1.0
chr1	183472724	183472919	ENSG00000116698.21|SMG7|GTF2F1|GTF2F1	985	+	6.317565	1.8257222	-1.0	-1.0
chr1	183473215	183473320	ENSG00000116698.21|SMG7|GTF2F1|GTF2F1	906	+	6.1147947	1.0247003	-1.0	-1.0
chr1	183472990	183473205	ENSG00000116698.21|SMG7|GTF2F1|GTF2F1	974	+	6.696358	1.5842012	-1.0	-1.0
chr1	185316242	185316342	ENSG00000116679.15|IVNS1ABP|GTF2F1|GTF2F1	942	-	6.1975346	1.2365302	-1.0	-1.0
chr1	193237536	193237691	ENSG00000134371.10|CDC73|GTF2F1|GTF2F1	924	+	6.114795	1.1193527	-1.0	-1.0
chr1	201154027	201154440	ENSG00000116857.16|TMEM9|GTF2F1|GTF2F1	984	-	6.882587	1.7909667	-1.0	-1.0
chr1	201468970	201469160	ENSG00000174307.6|PHLDA3|GTF2F1|GTF2F1	936	-	4.7862816	1.1938643	-1.0	-1.0
chr1	202807364	202807464	ENSG00000117139.16|KDM5B|GTF2F1|GTF2F1	937	-	6.143087	1.1972324	-1.0	-1.0
chr1	202807529	202807944	ENSG00000117139.16|KDM5B|GTF2F1|GTF2F1	974	-	6.7033033	1.5872209	-1.0	-1.0
chr1	202789459	202789649	ENSG00000117139.16|KDM5B|GTF2F1|GTF2F1	957	-	4.867857	1.3710712	-1.0	-1.0
chr1	202789834	202789964	ENSG00000117139.16|KDM5B|GTF2F1|GTF2F1	901	-	6.0865026	1.0054905	-1.0	-1.0
chr1	202807949	202808069	ENSG00000117139.16|KDM5B|GTF2F1|GTF2F1	929	-	4.694497	1.1472734	-1.0	-1.0
chr1	202789649	202789809	ENSG00000117139.16|KDM5B|GTF2F1|GTF2F1	952	-	6.376332	1.3202041	-1.0	-1.0
chr1	202861212	202861442	ENSG00000214796.8|AC098934.1|GTF2F1|GTF2F1	980	-	6.8261237	1.6910094	-1.0	-1.0
chr1	203795748	203795938	ENSG00000257315.2|ZBED6|GTF2F1|GTF2F1	970	+	6.303965	1.520279	-1.0	-1.0
chr1	203795794	203795939	ENSG00000058673.16|ZC3H11A|GTF2F1|GTF2F1	973	+	6.1166706	1.5755829	-1.0	-1.0
chr1	203861842	203861987	ENSG00000182004.12|SNRPE|GTF2F1|GTF2F1	925	+	6.136088	1.1247633	-1.0	-1.0
chr1	204358630	204358765	ENSG00000143850.13|PLEKHA6|GTF2F1|GTF2F1	929	-	6.1499496	1.1466331	-1.0	-1.0
chr1	204516594	204516714	ENSG00000198625.12|MDM4|GTF2F1|GTF2F1	924	+	6.114795	1.1177776	-1.0	-1.0
chr1	205505463	205505563	ENSG00000117266.15|CDK18|GTF2F1|GTF2F1	901	+	6.0865026	1.0044444	-1.0	-1.0
chr1	205749956	205750141	ENSG00000069275.12|NUCKS1|GTF2F1|GTF2F1	990	-	3.6289644	1.9874048	-1.0	-1.0
chr1	205749486	205749641	ENSG00000069275.12|NUCKS1|GTF2F1|GTF2F1	928	-	4.2746553	1.1449267	-1.0	-1.0
chr1	205749821	205749951	ENSG00000069275.12|NUCKS1|GTF2F1|GTF2F1	952	-	3.4477572	1.3163756	-1.0	-1.0
chr1	207823683	207823843	ENSG00000203709.11|C1orf132|GTF2F1|GTF2F1	942	-	6.2132215	1.2379886	-1.0	-1.0
chr1	211260169	211260384	ENSG00000117625.13|RCOR3|GTF2F1|GTF2F1	978	+	6.7716002	1.6649002	-1.0	-1.0
chr1	211260664	211260799	ENSG00000117625.13|RCOR3|GTF2F1|GTF2F1	943	+	6.2411017	1.2471238	-1.0	-1.0
chr1	212858264	212858554	ENSG00000162769.12|FLVCR1|GTF2F1|GTF2F1	994	+	5.5484104	2.2577565	-1.0	-1.0
chr1	213989256	213989406	ENSG00000117707.15|PROX1|GTF2F1|GTF2F1	941	+	5.673295	1.2260743	-1.0	-1.0
chr1	213988721	213988831	ENSG00000117707.15|PROX1|GTF2F1|GTF2F1	935	+	4.321914	1.1844729	-1.0	-1.0
chr1	214333704	214333854	ENSG00000143499.13|SMYD2|GTF2F1|GTF2F1	949	+	5.6944733	1.2884607	-1.0	-1.0
chr1	214281472	214281662	ENSG00000143499.13|SMYD2|GTF2F1|GTF2F1	943	+	3.4819977	1.2461995	-1.0	-1.0
chr1	225845257	225845442	ENSG00000242861.1|AL591895.1|GTF2F1|GTF2F1	960	-	6.448626	1.3963091	-1.0	-1.0
chr1	225881710	225881895	ENSG00000196187.11|TMEM63A|GTF2F1|GTF2F1	965	-	5.592882	1.4599594	-1.0	-1.0
chr1	225861582	225861727	ENSG00000196187.11|TMEM63A|GTF2F1|GTF2F1	960	-	6.459717	1.4029388	-1.0	-1.0
chr1	225859037	225859192	ENSG00000196187.11|TMEM63A|GTF2F1|GTF2F1	938	-	6.182907	1.2056913	-1.0	-1.0
chr1	225861357	225861507	ENSG00000196187.11|TMEM63A|GTF2F1|GTF2F1	907	-	6.0865035	1.0295947	-1.0	-1.0
chr1	226978388	226978518	ENSG00000163050.16|COQ8A|GTF2F1|GTF2F1	930	+	6.1580324	1.1523559	-1.0	-1.0
chr1	226980068	226980178	ENSG00000163050.16|COQ8A|GTF2F1|GTF2F1	929	+	6.1423745	1.1471001	-1.0	-1.0
chr1	226960325	226960460	ENSG00000163050.16|COQ8A|GTF2F1|GTF2F1	938	+	6.2271895	1.2080367	-1.0	-1.0
chr1	226977523	226977668	ENSG00000163050.16|COQ8A|GTF2F1|GTF2F1	960	+	5.055396	1.3948952	-1.0	-1.0
chr1	226944065	226944270	ENSG00000163050.16|COQ8A|GTF2F1|GTF2F1	935	+	6.183072	1.1889218	-1.0	-1.0
chr1	226979338	226979448	ENSG00000163050.16|COQ8A|GTF2F1|GTF2F1	933	+	6.1612353	1.1724262	-1.0	-1.0
chr1	226978783	226979213	ENSG00000163050.16|COQ8A|GTF2F1|GTF2F1	979	+	6.5359387	1.677728	-1.0	-1.0
chr1	226979468	226979568	ENSG00000163050.16|COQ8A|GTF2F1|GTF2F1	901	+	6.0865026	1.0044444	-1.0	-1.0
chr1	226977808	226978093	ENSG00000163050.16|COQ8A|GTF2F1|GTF2F1	942	+	6.262195	1.2350514	-1.0	-1.0
chr1	226978128	226978253	ENSG00000163050.16|COQ8A|GTF2F1|GTF2F1	924	+	6.132944	1.1178645	-1.0	-1.0
chr1	227735619	227735734	ENSG00000143740.14|SNAP47|GTF2F1|GTF2F1	918	+	6.1053643	1.0885657	-1.0	-1.0
chr1	228405979	228406153	ENSG00000154370.15|TRIM11|GTF2F1|GTF2F1	946	-	6.238119	1.2636118	-1.0	-1.0
chr1	229271370	229271660	ENSG00000168118.11|RAB4A|GTF2F1|GTF2F1	968	+	4.349361	1.4907049	-1.0	-1.0
chr1	230708855	230708995	ENSG00000135744.7|AGT|GTF2F1|GTF2F1	922	-	3.5691304	1.1094294	-1.0	-1.0
chr1	230706780	230706955	ENSG00000135744.7|AGT|GTF2F1|GTF2F1	914	-	3.7475648	1.0638622	-1.0	-1.0
chr1	230705772	230705872	ENSG00000135744.7|AGT|GTF2F1|GTF2F1	911	-	4.2479134	1.0512114	-1.0	-1.0
chr1	234397112	234397272	ENSG00000059588.9|TARBP1|GTF2F1|GTF2F1	932	-	6.1947823	1.1678035	-1.0	-1.0
chr1	234478477	234478667	ENSG00000059588.9|TARBP1|GTF2F1|GTF2F1	973	-	6.408618	1.5632408	-1.0	-1.0
chr1	235586878	235586978	ENSG00000168243.10|GNG4|GTF2F1|GTF2F1	907	-	6.0865035	1.0329204	-1.0	-1.0
chr1	235588213	235588483	ENSG00000168243.10|GNG4|GTF2F1|GTF2F1	965	-	6.533501	1.4502826	-1.0	-1.0
chr1	235587013	235587233	ENSG00000168243.10|GNG4|GTF2F1|GTF2F1	940	-	5.352803	1.2190965	-1.0	-1.0
chr1	235587898	235588173	ENSG00000168243.10|GNG4|GTF2F1|GTF2F1	962	-	6.517409	1.4231968	-1.0	-1.0
chr1	235587768	235587893	ENSG00000168243.10|GNG4|GTF2F1|GTF2F1	928	-	6.1422324	1.1419533	-1.0	-1.0
chr1	235649746	235649866	ENSG00000168243.10|GNG4|GTF2F1|GTF2F1	938	-	6.196316	1.2081165	-1.0	-1.0
chr1	244049153	244049253	ENSG00000179456.10|ZBTB18|GTF2F1|GTF2F1	907	+	6.0865035	1.0304446	-1.0	-1.0
chr1	244049363	244049553	ENSG00000179456.10|ZBTB18|GTF2F1|GTF2F1	933	+	5.4729943	1.1740859	-1.0	-1.0
chr1	244049588	244049688	ENSG00000179456.10|ZBTB18|GTF2F1|GTF2F1	906	+	6.086503	1.0274987	-1.0	-1.0
chr1	244835561	244835741	ENSG00000203667.9|COX20|GTF2F1|GTF2F1	935	+	3.8941655	1.1899883	-1.0	-1.0
chr1	244835756	244835871	ENSG00000203667.9|COX20|GTF2F1|GTF2F1	938	+	3.7223234	1.2106459	-1.0	-1.0
chr1	244862902	244863106	ENSG00000153187.18|HNRNPU|GTF2F1|GTF2F1	956	-	3.7232537	1.360769	-1.0	-1.0
chr1	244863106	244863611	ENSG00000153187.18|HNRNPU|GTF2F1|GTF2F1	978	-	4.4070663	1.6568725	-1.0	-1.0
chr1	246324744	246325079	ENSG00000185420.18|SMYD3|GTF2F1|GTF2F1	970	-	6.5886827	1.524447	-1.0	-1.0
chr1	246325384	246325504	ENSG00000185420.18|SMYD3|GTF2F1|GTF2F1	941	-	6.2286186	1.2310839	-1.0	-1.0
chr1	246220202	246220377	ENSG00000185420.18|SMYD3|GTF2F1|GTF2F1	956	-	6.399447	1.3609782	-1.0	-1.0
chr1	248857568	248857888	ENSG00000171163.15|ZNF692|GTF2F1|GTF2F1	938	-	4.7568946	1.2055064	-1.0	-1.0
chr10	622158	622283	ENSG00000151240.16|DIP2C|GTF2F1|GTF2F1	949	-	6.2919044	1.291646	-1.0	-1.0
chr10	517003	517223	ENSG00000151240.16|DIP2C|GTF2F1|GTF2F1	954	-	6.5369477	1.3337574	-1.0	-1.0
chr10	603823	604013	ENSG00000151240.16|DIP2C|GTF2F1|GTF2F1	955	-	6.373604	1.3429236	-1.0	-1.0
chr10	679623	679983	ENSG00000151240.16|DIP2C|GTF2F1|GTF2F1	966	-	6.5699005	1.4735665	-1.0	-1.0
chr10	680138	680273	ENSG00000151240.16|DIP2C|GTF2F1|GTF2F1	953	-	6.424782	1.3299295	-1.0	-1.0
chr10	558833	559008	ENSG00000151240.16|DIP2C|GTF2F1|GTF2F1	942	-	6.285817	1.2387259	-1.0	-1.0
chr10	617533	617663	ENSG00000151240.16|DIP2C|GTF2F1|GTF2F1	941	-	6.242506	1.2295539	-1.0	-1.0
chr10	678213	678668	ENSG00000151240.16|DIP2C|GTF2F1|GTF2F1	984	-	6.543732	1.7979319	-1.0	-1.0
chr10	607993	608188	ENSG00000151240.16|DIP2C|GTF2F1|GTF2F1	965	-	6.5577717	1.452829	-1.0	-1.0
chr10	686358	686513	ENSG00000151240.16|DIP2C|GTF2F1|GTF2F1	950	-	5.5483565	1.2975934	-1.0	-1.0
chr10	517348	517453	ENSG00000151240.16|DIP2C|GTF2F1|GTF2F1	907	-	6.143083	1.0318327	-1.0	-1.0
chr10	555983	556168	ENSG00000151240.16|DIP2C|GTF2F1|GTF2F1	954	-	6.3729596	1.3333238	-1.0	-1.0
chr10	337806	337981	ENSG00000151240.16|DIP2C|GTF2F1|GTF2F1	941	-	6.3466787	1.2316244	-1.0	-1.0
chr10	646238	646438	ENSG00000151240.16|DIP2C|GTF2F1|GTF2F1	963	-	6.492006	1.4286205	-1.0	-1.0
chr10	822420	822525	ENSG00000107929.14|LARP4B|GTF2F1|GTF2F1	906	-	6.0865035	1.0289685	-1.0	-1.0
chr10	931223	931323	ENSG00000107929.14|LARP4B|GTF2F1|GTF2F1	942	-	6.1975346	1.2365302	-1.0	-1.0
chr10	930608	930733	ENSG00000107929.14|LARP4B|GTF2F1|GTF2F1	933	-	6.1598644	1.1731046	-1.0	-1.0
chr10	930743	931218	ENSG00000107929.14|LARP4B|GTF2F1|GTF2F1	989	-	5.497939	1.9579222	-1.0	-1.0
chr10	1045806	1045916	ENSG00000067064.10|IDI1|GTF2F1|GTF2F1	927	-	6.1935654	1.1346478	-1.0	-1.0
chr10	1048588	1048928	ENSG00000067064.10|IDI1|GTF2F1|GTF2F1	979	-	5.135022	1.6698265	-1.0	-1.0
chr10	5896247	5896347	ENSG00000134452.19|FBXO18|GTF2F1|GTF2F1	902	+	6.0865026	1.0069116	-1.0	-1.0
chr10	5890671	5890866	ENSG00000134452.19|FBXO18|GTF2F1|GTF2F1	941	+	4.638638	1.2260714	-1.0	-1.0
chr10	5890346	5890641	ENSG00000134452.19|FBXO18|GTF2F1|GTF2F1	967	+	5.198749	1.4764347	-1.0	-1.0
chr10	7718993	7719128	ENSG00000151655.18|ITIH2|GTF2F1|GTF2F1	949	+	5.167358	1.2966936	-1.0	-1.0
chr10	7718533	7718828	ENSG00000151655.18|ITIH2|GTF2F1|GTF2F1	967	+	3.667439	1.4797292	-1.0	-1.0
chr10	7720058	7720513	ENSG00000151655.18|ITIH2|GTF2F1|GTF2F1	998	+	5.6958075	2.610109	-1.0	-1.0
chr10	7720553	7720703	ENSG00000151655.18|ITIH2|GTF2F1|GTF2F1	908	+	3.1793628	1.0359579	-1.0	-1.0
chr10	7788283	7788413	ENSG00000165629.19|ATP5C1|GTF2F1|GTF2F1	906	+	6.094586	1.0283767	-1.0	-1.0
chr10	12069187	12069412	ENSG00000181192.11|DHTKD1|GTF2F1|GTF2F1	935	+	6.2343903	1.1888397	-1.0	-1.0
chr10	15370375	15370485	ENSG00000148468.16|FAM171A1|GTF2F1|GTF2F1	934	-	6.178014	1.1795446	-1.0	-1.0
chr10	19700044	19700164	ENSG00000204740.10|MALRD1|GTF2F1|GTF2F1	942	+	6.2387714	1.2333269	-1.0	-1.0
chr10	21496999	21497124	ENSG00000204682.5|CASC10|GTF2F1|GTF2F1	942	-	6.256503	1.2401638	-1.0	-1.0
chr10	21496829	21496964	ENSG00000204682.5|CASC10|GTF2F1|GTF2F1	940	-	6.202675	1.2197485	-1.0	-1.0
chr10	21495995	21496485	ENSG00000204682.5|CASC10|GTF2F1|GTF2F1	963	-	6.121337	1.4352627	-1.0	-1.0
chr10	21534299	21534520	ENSG00000078403.16|MLLT10|GTF2F1|GTF2F1	999	+	4.70131	3.1049309	-1.0	-1.0
chr10	21534884	21535004	ENSG00000078403.16|MLLT10|GTF2F1|GTF2F1	931	+	6.13177	1.1637568	-1.0	-1.0
chr10	21534540	21534644	ENSG00000078403.16|MLLT10|GTF2F1|GTF2F1	924	+	6.1420183	1.117156	-1.0	-1.0
chr10	21535089	21535289	ENSG00000078403.16|MLLT10|GTF2F1|GTF2F1	986	+	7.0792227	1.8633988	-1.0	-1.0
chr10	24476795	24477010	ENSG00000120549.17|KIAA1217|GTF2F1|GTF2F1	957	+	6.411031	1.3704952	-1.0	-1.0
chr10	24286407	24286517	ENSG00000120549.17|KIAA1217|GTF2F1|GTF2F1	937	+	6.1793847	1.2006335	-1.0	-1.0
chr10	26931220	26931415	ENSG00000283709.1|FAM238C|GTF2F1|GTF2F1	943	-	3.8874862	1.2421675	-1.0	-1.0
chr10	28533748	28533918	ENSG00000095787.21|WAC|GTF2F1|GTF2F1	950	+	4.9258976	1.3035446	-1.0	-1.0
chr10	28533998	28534118	ENSG00000095787.21|WAC|GTF2F1|GTF2F1	933	+	4.1981344	1.1738585	-1.0	-1.0
chr10	31320377	31320497	ENSG00000148516.21|ZEB1|GTF2F1|GTF2F1	935	+	6.203034	1.1855646	-1.0	-1.0
chr10	32957894	32958089	ENSG00000150093.18|ITGB1|GTF2F1|GTF2F1	988	-	7.0475473	1.9111109	-1.0	-1.0
chr10	34814164	34814349	ENSG00000148498.15|PARD3|GTF2F1|GTF2F1	953	-	3.8284128	1.3235286	-1.0	-1.0
chr10	34633319	34633429	ENSG00000148498.15|PARD3|GTF2F1|GTF2F1	937	-	6.143087	1.1977882	-1.0	-1.0
chr10	34740514	34740649	ENSG00000148498.15|PARD3|GTF2F1|GTF2F1	904	-	6.086503	1.0194324	-1.0	-1.0
chr10	34636189	34636374	ENSG00000148498.15|PARD3|GTF2F1|GTF2F1	935	-	4.8521676	1.1889472	-1.0	-1.0
chr10	34591049	34591229	ENSG00000148498.15|PARD3|GTF2F1|GTF2F1	932	-	5.0963664	1.1653005	-1.0	-1.0
chr10	34599019	34599119	ENSG00000148498.15|PARD3|GTF2F1|GTF2F1	942	-	6.197535	1.2365302	-1.0	-1.0
chr10	34462738	34462933	ENSG00000148498.15|PARD3|GTF2F1|GTF2F1	957	-	5.064036	1.3616387	-1.0	-1.0
chr10	34814609	34814875	ENSG00000148498.15|PARD3|GTF2F1|GTF2F1	984	-	5.6594114	1.791371	-1.0	-1.0
chr10	35448940	35449050	ENSG00000108100.17|CCNY|GTF2F1|GTF2F1	907	+	6.0865035	1.0306962	-1.0	-1.0
chr10	35426118	35426378	ENSG00000108100.17|CCNY|GTF2F1|GTF2F1	941	+	4.2695274	1.2318912	-1.0	-1.0
chr10	35448630	35448805	ENSG00000108100.17|CCNY|GTF2F1|GTF2F1	963	+	6.520601	1.4262971	-1.0	-1.0
chr10	42552606	42552771	ENSG00000234420.7|ZNF37BP|GTF2F1|GTF2F1	923	-	3.0808878	1.1124243	-1.0	-1.0
chr10	43408444	43408619	ENSG00000169813.16|HNRNPF|GTF2F1|GTF2F1	928	-	3.7947814	1.1436647	-1.0	-1.0
chr10	46023485	46023720	ENSG00000266412.5|NCOA4|GTF2F1|GTF2F1	956	-	5.139555	1.3605669	-1.0	-1.0
chr10	63500681	63500831	ENSG00000171988.18|JMJD1C|GTF2F1|GTF2F1	927	-	6.1470795	1.138173	-1.0	-1.0
chr10	68074734	68074857	ENSG00000148634.15|HERC4|GTF2F1|GTF2F1	916	-	3.2515137	1.0733488	-1.0	-1.0
chr10	68337970	68338135	ENSG00000096746.17|HNRNPH3|GTF2F1|GTF2F1	921	+	4.4349365	1.1030337	-1.0	-1.0
chr10	68332235	68332810	ENSG00000096746.17|HNRNPH3|GTF2F1|GTF2F1	990	+	4.716729	1.9998747	-1.0	-1.0
chr10	68332825	68332945	ENSG00000096746.17|HNRNPH3|GTF2F1|GTF2F1	918	+	4.0463233	1.084223	-1.0	-1.0
chr10	68341997	68342097	ENSG00000096746.17|HNRNPH3|GTF2F1|GTF2F1	907	+	3.044392	1.0318698	-1.0	-1.0
chr10	68341748	68341851	ENSG00000096746.17|HNRNPH3|GTF2F1|GTF2F1	939	+	3.7141743	1.2164309	-1.0	-1.0
chr10	70053535	70053635	ENSG00000099284.13|H2AFY2|GTF2F1|GTF2F1	907	+	6.0865035	1.0318698	-1.0	-1.0
chr10	70053365	70053505	ENSG00000099284.13|H2AFY2|GTF2F1|GTF2F1	906	+	6.0865035	1.0284604	-1.0	-1.0
chr10	70170145	70170400	ENSG00000079332.14|SAR1A|GTF2F1|GTF2F1	992	-	6.2762213	2.0930133	-1.0	-1.0
chr10	70162281	70162406	ENSG00000079332.14|SAR1A|GTF2F1|GTF2F1	921	-	6.1147947	1.1002526	-1.0	-1.0
chr10	70817535	70817725	ENSG00000166224.16|SGPL1|GTF2F1|GTF2F1	934	+	2.8989353	1.1783358	-1.0	-1.0
chr10	70816241	70816356	ENSG00000166224.16|SGPL1|GTF2F1|GTF2F1	930	+	6.1289406	1.1527045	-1.0	-1.0
chr10	73625650	73625901	ENSG00000166348.18|USP54|GTF2F1|GTF2F1	981	-	6.8110595	1.7114707	-1.0	-1.0
chr10	73625462	73625566	ENSG00000166348.18|USP54|GTF2F1|GTF2F1	938	-	6.143087	1.2052513	-1.0	-1.0
chr10	73799126	73799266	ENSG00000214655.10|ZSWIM8|GTF2F1|GTF2F1	929	+	6.136325	1.1483148	-1.0	-1.0
chr10	74825849	74825949	ENSG00000156650.12|KAT6B|GTF2F1|GTF2F1	907	+	6.0865035	1.0318698	-1.0	-1.0
chr10	75400914	75401089	ENSG00000165655.16|ZNF503|GTF2F1|GTF2F1	948	-	6.1890864	1.2853807	-1.0	-1.0
chr10	75400918	75401093	ENSG00000270087.5|AC010997.3|GTF2F1|GTF2F1	943	-	6.1518755	1.2438126	-1.0	-1.0
chr10	75610991	75611116	ENSG00000148655.14|LRMDA|GTF2F1|GTF2F1	930	+	4.309122	1.1563772	-1.0	-1.0
chr10	75645481	75645581	ENSG00000148655.14|LRMDA|GTF2F1|GTF2F1	902	+	3.1429548	1.0088795	-1.0	-1.0
chr10	75678098	75678208	ENSG00000148655.14|LRMDA|GTF2F1|GTF2F1	936	+	6.332125	1.1929866	-1.0	-1.0
chr10	75598964	75599129	ENSG00000148655.14|LRMDA|GTF2F1|GTF2F1	943	+	4.02149	1.2466078	-1.0	-1.0
chr10	75621131	75621301	ENSG00000148655.14|LRMDA|GTF2F1|GTF2F1	942	+	6.290043	1.2370974	-1.0	-1.0
chr10	75737068	75737188	ENSG00000148655.14|LRMDA|GTF2F1|GTF2F1	941	+	3.6234932	1.228161	-1.0	-1.0
chr10	75454279	75454384	ENSG00000148655.14|LRMDA|GTF2F1|GTF2F1	925	+	6.142019	1.127043	-1.0	-1.0
chr10	75498754	75499139	ENSG00000148655.14|LRMDA|GTF2F1|GTF2F1	967	+	5.676966	1.4840573	-1.0	-1.0
chr10	75609751	75609856	ENSG00000148655.14|LRMDA|GTF2F1|GTF2F1	948	+	6.464842	1.2880553	-1.0	-1.0
chr10	75473324	75473424	ENSG00000148655.14|LRMDA|GTF2F1|GTF2F1	938	+	6.1430864	1.2065868	-1.0	-1.0
chr10	75712353	75712573	ENSG00000148655.14|LRMDA|GTF2F1|GTF2F1	996	+	5.867029	2.4531705	-1.0	-1.0
chr10	75480959	75481109	ENSG00000148655.14|LRMDA|GTF2F1|GTF2F1	935	+	4.329229	1.184304	-1.0	-1.0
chr10	75610241	75610751	ENSG00000148655.14|LRMDA|GTF2F1|GTF2F1	989	+	6.023726	1.9777055	-1.0	-1.0
chr10	77908342	77908442	ENSG00000151208.16|DLG5|GTF2F1|GTF2F1	909	-	4.04438	1.0417725	-1.0	-1.0
chr10	78034109	78034294	ENSG00000138326.18|RPS24|GTF2F1|GTF2F1	951	+	6.3407836	1.3105251	-1.0	-1.0
chr10	79069365	79069615	ENSG00000108175.16|ZMIZ1|GTF2F1|GTF2F1	952	+	5.8083477	1.3159686	-1.0	-1.0
chr10	79069760	79070010	ENSG00000108175.16|ZMIZ1|GTF2F1|GTF2F1	933	+	4.9403267	1.1733562	-1.0	-1.0
chr10	79073660	79073930	ENSG00000108175.16|ZMIZ1|GTF2F1|GTF2F1	934	+	5.2016444	1.1778629	-1.0	-1.0
chr10	79084845	79084975	ENSG00000108175.16|ZMIZ1|GTF2F1|GTF2F1	909	+	4.169752	1.0396298	-1.0	-1.0
chr10	79071900	79072105	ENSG00000108175.16|ZMIZ1|GTF2F1|GTF2F1	971	+	5.4798017	1.5310066	-1.0	-1.0
chr10	79103550	79103670	ENSG00000108175.16|ZMIZ1|GTF2F1|GTF2F1	934	+	6.1531534	1.1776248	-1.0	-1.0
chr10	79253873	79253983	ENSG00000108175.16|ZMIZ1|GTF2F1|GTF2F1	936	+	6.161236	1.1970682	-1.0	-1.0
chr10	79165038	79165198	ENSG00000108175.16|ZMIZ1|GTF2F1|GTF2F1	943	+	4.3327947	1.2454541	-1.0	-1.0
chr10	79070065	79070445	ENSG00000108175.16|ZMIZ1|GTF2F1|GTF2F1	968	+	6.56998	1.4955125	-1.0	-1.0
chr10	79208122	79208237	ENSG00000108175.16|ZMIZ1|GTF2F1|GTF2F1	925	+	6.1284075	1.1273501	-1.0	-1.0
chr10	80505353	80505518	ENSG00000108219.14|TSPAN14|GTF2F1|GTF2F1	955	+	6.428779	1.3485314	-1.0	-1.0
chr10	80474457	80474577	ENSG00000108219.14|TSPAN14|GTF2F1|GTF2F1	907	+	6.086503	1.029755	-1.0	-1.0
chr10	80515666	80515771	ENSG00000108219.14|TSPAN14|GTF2F1|GTF2F1	926	+	6.142019	1.1327493	-1.0	-1.0
chr10	86484948	86485093	ENSG00000062650.18|WAPL|GTF2F1|GTF2F1	939	-	5.3171844	1.2137976	-1.0	-1.0
chr10	87079806	87079996	ENSG00000148672.8|GLUD1|GTF2F1|GTF2F1	969	-	4.696968	1.5087237	-1.0	-1.0
chr10	89644934	89645289	ENSG00000152782.16|PANK1|GTF2F1|GTF2F1	949	-	3.9379406	1.2918992	-1.0	-1.0
chr10	89644937	89645222	ENSG00000249962.1|AL157400.5|GTF2F1|GTF2F1	960	-	4.174269	1.403266	-1.0	-1.0
chr10	91908023	91908123	ENSG00000174721.9|FGFBP3|GTF2F1|GTF2F1	907	-	6.0865035	1.0321867	-1.0	-1.0
chr10	92690377	92690497	ENSG00000152804.10|HHEX|GTF2F1|GTF2F1	922	+	4.2255917	1.1092343	-1.0	-1.0
chr10	95560910	95561015	ENSG00000095637.21|SORBS1|GTF2F1|GTF2F1	941	-	6.170311	1.2295995	-1.0	-1.0
chr10	96586878	96587038	ENSG00000077147.14|TM9SF3|GTF2F1|GTF2F1	919	-	3.474402	1.0931554	-1.0	-1.0
chr10	97425824	97425934	ENSG00000052749.13|RRP12|GTF2F1|GTF2F1	921	-	6.1235137	1.1001955	-1.0	-1.0
chr10	99620109	99620359	ENSG00000155287.10|SLC25A28|GTF2F1|GTF2F1	993	-	6.0493884	2.1642816	-1.0	-1.0
chr10	99805038	99805248	ENSG00000023839.10|ABCC2|GTF2F1|GTF2F1	933	+	3.441525	1.1754965	-1.0	-1.0
chr10	100525499	100525679	ENSG00000255339.6|AL133352.1|GTF2F1|GTF2F1	938	-	4.763405	1.2078848	-1.0	-1.0
chr10	100525499	100525679	ENSG00000166136.15|NDUFB8|GTF2F1|GTF2F1	938	-	4.763405	1.2103802	-1.0	-1.0
chr10	100969587	100969757	ENSG00000055950.16|MRPL43|GTF2F1|GTF2F1	936	-	6.211261	1.1910639	-1.0	-1.0
chr10	100970519	100970684	ENSG00000095539.15|SEMA4G|GTF2F1|GTF2F1	934	+	4.475805	1.1786721	-1.0	-1.0
chr10	100999475	100999650	ENSG00000107816.17|LZTS2|GTF2F1|GTF2F1	946	+	6.23584	1.2651958	-1.0	-1.0
chr10	101001770	101001870	ENSG00000107816.17|LZTS2|GTF2F1|GTF2F1	909	+	4.2094393	1.042907	-1.0	-1.0
chr10	101001100	101001675	ENSG00000107816.17|LZTS2|GTF2F1|GTF2F1	947	+	4.4037066	1.2769383	-1.0	-1.0
chr10	101000175	101000275	ENSG00000107816.17|LZTS2|GTF2F1|GTF2F1	937	+	4.1699114	1.2028193	-1.0	-1.0
chr10	100999116	100999351	ENSG00000107816.17|LZTS2|GTF2F1|GTF2F1	949	+	5.2055902	1.2960559	-1.0	-1.0
chr10	101063223	101063348	ENSG00000107821.14|KAZALD1|GTF2F1|GTF2F1	936	+	6.205949	1.1938221	-1.0	-1.0
chr10	101354303	101354493	ENSG00000166167.17|BTRC|GTF2F1|GTF2F1	960	+	6.445467	1.39767	-1.0	-1.0
chr10	101694490	101695065	ENSG00000107829.13|FBXW4|GTF2F1|GTF2F1	969	-	6.2539825	1.5021639	-1.0	-1.0
chr10	101817933	101818465	ENSG00000198408.13|MGEA5|GTF2F1|GTF2F1	958	-	4.3873663	1.3771106	-1.0	-1.0
chr10	101829547	101829672	ENSG00000120049.18|KCNIP2|GTF2F1|GTF2F1	950	-	6.354973	1.3032968	-1.0	-1.0
chr10	101828018	101828150	ENSG00000120049.18|KCNIP2|GTF2F1|GTF2F1	948	-	6.2542887	1.2818751	-1.0	-1.0
chr10	101834382	101834527	ENSG00000120049.18|KCNIP2|GTF2F1|GTF2F1	941	-	6.309733	1.2262465	-1.0	-1.0
chr10	101834932	101835152	ENSG00000120049.18|KCNIP2|GTF2F1|GTF2F1	964	-	5.8669195	1.4378291	-1.0	-1.0
chr10	102650888	102650998	ENSG00000171206.13|TRIM8|GTF2F1|GTF2F1	943	+	6.211904	1.2479496	-1.0	-1.0
chr10	102650293	102650483	ENSG00000171206.13|TRIM8|GTF2F1|GTF2F1	951	+	5.2831044	1.311845	-1.0	-1.0
chr10	102729878	102730073	ENSG00000156398.12|SFXN2|GTF2F1|GTF2F1	913	+	3.5037968	1.0596892	-1.0	-1.0
chr10	102743969	102744143	ENSG00000166272.16|WBP1L|GTF2F1|GTF2F1	951	+	6.3714657	1.310348	-1.0	-1.0
chr10	102995378	102995488	ENSG00000148842.17|CNNM2|GTF2F1|GTF2F1	924	+	6.195598	1.117401	-1.0	-1.0
chr10	102995558	102995673	ENSG00000148842.17|CNNM2|GTF2F1|GTF2F1	953	+	6.3727894	1.3263452	-1.0	-1.0
chr10	102995123	102995323	ENSG00000148842.17|CNNM2|GTF2F1|GTF2F1	988	+	7.205007	1.9379852	-1.0	-1.0
chr10	103600861	103601041	ENSG00000107957.16|SH3PXD2A|GTF2F1|GTF2F1	936	-	4.044213	1.1952053	-1.0	-1.0
chr10	103653702	103654087	ENSG00000107957.16|SH3PXD2A|GTF2F1|GTF2F1	986	-	6.8589406	1.8639739	-1.0	-1.0
chr10	103692651	103692831	ENSG00000107957.16|SH3PXD2A|GTF2F1|GTF2F1	952	-	6.359266	1.3200767	-1.0	-1.0
chr10	103615330	103615550	ENSG00000107957.16|SH3PXD2A|GTF2F1|GTF2F1	951	-	6.3281255	1.3090453	-1.0	-1.0
chr10	103839517	103839647	ENSG00000107957.16|SH3PXD2A|GTF2F1|GTF2F1	917	-	4.175558	1.0814356	-1.0	-1.0
chr10	103622214	103622389	ENSG00000107957.16|SH3PXD2A|GTF2F1|GTF2F1	916	-	3.4345288	1.0779011	-1.0	-1.0
chr10	103646502	103646622	ENSG00000107957.16|SH3PXD2A|GTF2F1|GTF2F1	921	-	4.2015343	1.1017541	-1.0	-1.0
chr10	103660417	103660527	ENSG00000107957.16|SH3PXD2A|GTF2F1|GTF2F1	949	-	6.282567	1.288453	-1.0	-1.0
chr10	103840252	103840392	ENSG00000107957.16|SH3PXD2A|GTF2F1|GTF2F1	926	-	6.128941	1.1289729	-1.0	-1.0
chr10	103620349	103620524	ENSG00000107957.16|SH3PXD2A|GTF2F1|GTF2F1	973	-	6.672732	1.5640374	-1.0	-1.0
chr10	103620599	103621429	ENSG00000107957.16|SH3PXD2A|GTF2F1|GTF2F1	991	-	5.5217013	2.0609548	-1.0	-1.0
chr10	103601606	103601816	ENSG00000107957.16|SH3PXD2A|GTF2F1|GTF2F1	967	-	3.6778316	1.4868772	-1.0	-1.0
chr10	110227570	110227760	ENSG00000119950.20|MXI1|GTF2F1|GTF2F1	946	+	6.263595	1.2653177	-1.0	-1.0
chr10	110227386	110227540	ENSG00000119950.20|MXI1|GTF2F1|GTF2F1	948	+	6.370843	1.2870312	-1.0	-1.0
chr10	110871588	110871758	ENSG00000203497.2|PDCD4-AS1|GTF2F1|GTF2F1	950	-	6.319105	1.3028978	-1.0	-1.0
chr10	112183808	112183978	ENSG00000119927.13|GPAM|GTF2F1|GTF2F1	917	-	3.8854058	1.0804418	-1.0	-1.0
chr10	113044641	113044781	ENSG00000148737.16|TCF7L2|GTF2F1|GTF2F1	938	+	6.243542	1.2089293	-1.0	-1.0
chr10	112964724	112964929	ENSG00000148737.16|TCF7L2|GTF2F1|GTF2F1	968	+	4.9378614	1.4980816	-1.0	-1.0
chr10	113050991	113051371	ENSG00000148737.16|TCF7L2|GTF2F1|GTF2F1	971	+	4.9572477	1.5374397	-1.0	-1.0
chr10	113165013	113165168	ENSG00000148737.16|TCF7L2|GTF2F1|GTF2F1	921	+	3.9005194	1.1004418	-1.0	-1.0
chr10	113083231	113083381	ENSG00000148737.16|TCF7L2|GTF2F1|GTF2F1	933	+	4.5064454	1.175607	-1.0	-1.0
chr10	113121640	113121850	ENSG00000148737.16|TCF7L2|GTF2F1|GTF2F1	963	+	6.6271734	1.4344634	-1.0	-1.0
chr10	114495313	114495503	ENSG00000099204.18|ABLIM1|GTF2F1|GTF2F1	956	-	6.3970466	1.3600417	-1.0	-1.0
chr10	116694842	116695032	ENSG00000165868.13|HSPA12A|GTF2F1|GTF2F1	968	-	6.5680656	1.4942962	-1.0	-1.0
chr10	116741581	116741736	ENSG00000165868.13|HSPA12A|GTF2F1|GTF2F1	944	-	6.218594	1.2541544	-1.0	-1.0
chr10	116696827	116696942	ENSG00000165868.13|HSPA12A|GTF2F1|GTF2F1	916	-	6.1006494	1.0753736	-1.0	-1.0
chr10	116899401	116899566	ENSG00000187164.19|SHTN1|GTF2F1|GTF2F1	927	-	3.445256	1.1340166	-1.0	-1.0
chr10	119207969	119208139	ENSG00000198873.11|GRK5|GTF2F1|GTF2F1	979	+	6.8120775	1.6861714	-1.0	-1.0
chr10	119207588	119207808	ENSG00000198873.11|GRK5|GTF2F1|GTF2F1	983	+	5.6011558	1.773723	-1.0	-1.0
chr10	122374976	122375206	ENSG00000107679.14|PLEKHA1|GTF2F1|GTF2F1	978	+	6.7916684	1.6532168	-1.0	-1.0
chr10	122374695	122374961	ENSG00000107679.14|PLEKHA1|GTF2F1|GTF2F1	925	+	3.9713564	1.1264579	-1.0	-1.0
chr10	124014950	124015145	ENSG00000182022.17|CHST15|GTF2F1|GTF2F1	959	-	6.4951687	1.3915155	-1.0	-1.0
chr10	124093064	124093164	ENSG00000182022.17|CHST15|GTF2F1|GTF2F1	933	-	6.1430864	1.1728414	-1.0	-1.0
chr10	124088499	124088644	ENSG00000182022.17|CHST15|GTF2F1|GTF2F1	925	-	6.2018027	1.126874	-1.0	-1.0
chr10	124060474	124060674	ENSG00000182022.17|CHST15|GTF2F1|GTF2F1	950	-	4.697758	1.3017558	-1.0	-1.0
chr10	124060269	124060424	ENSG00000182022.17|CHST15|GTF2F1|GTF2F1	960	-	4.7146564	1.3963262	-1.0	-1.0
chr10	124091669	124091824	ENSG00000182022.17|CHST15|GTF2F1|GTF2F1	930	-	6.182398	1.1557353	-1.0	-1.0
chr10	124059989	124060199	ENSG00000182022.17|CHST15|GTF2F1|GTF2F1	936	-	5.3016148	1.1939343	-1.0	-1.0
chr10	124089624	124089749	ENSG00000182022.17|CHST15|GTF2F1|GTF2F1	939	-	6.206279	1.2165053	-1.0	-1.0
chr10	124091909	124092323	ENSG00000182022.17|CHST15|GTF2F1|GTF2F1	968	-	6.050679	1.4986591	-1.0	-1.0
chr10	124791233	124791353	ENSG00000203791.14|EEF1AKMT2|GTF2F1|GTF2F1	928	-	5.093734	1.1429818	-1.0	-1.0
chr10	124791253	124791353	ENSG00000258539.1|AC068896.1|GTF2F1|GTF2F1	937	-	6.143087	1.1972324	-1.0	-1.0
chr10	126938763	126939143	ENSG00000150760.12|DOCK1|GTF2F1|GTF2F1	953	+	5.632814	1.3249816	-1.0	-1.0
chr10	127363027	127363132	ENSG00000150760.12|DOCK1|GTF2F1|GTF2F1	907	+	6.0865035	1.0309526	-1.0	-1.0
chr10	127016319	127016489	ENSG00000150760.12|DOCK1|GTF2F1|GTF2F1	960	+	6.4533625	1.3980412	-1.0	-1.0
chr10	127017214	127017314	ENSG00000150760.12|DOCK1|GTF2F1|GTF2F1	907	+	6.0865035	1.0304446	-1.0	-1.0
chr10	127017494	127017839	ENSG00000150760.12|DOCK1|GTF2F1|GTF2F1	972	+	6.6744905	1.5589262	-1.0	-1.0
chr10	126939198	126939338	ENSG00000150760.12|DOCK1|GTF2F1|GTF2F1	934	+	6.172741	1.1807916	-1.0	-1.0
chr10	127018074	127018214	ENSG00000150760.12|DOCK1|GTF2F1|GTF2F1	928	+	6.170309	1.1405884	-1.0	-1.0
chr10	129565057	129565162	ENSG00000170430.9|MGMT|GTF2F1|GTF2F1	945	+	6.3006268	1.2588191	-1.0	-1.0
chr10	129564707	129564897	ENSG00000170430.9|MGMT|GTF2F1|GTF2F1	933	+	6.2664933	1.1753498	-1.0	-1.0
chr10	129563923	129564038	ENSG00000170430.9|MGMT|GTF2F1|GTF2F1	913	+	6.196541	1.0599651	-1.0	-1.0
chr10	129518741	129518936	ENSG00000170430.9|MGMT|GTF2F1|GTF2F1	959	+	6.7082057	1.3835764	-1.0	-1.0
chr10	131953556	131953676	ENSG00000175470.18|PPP2R2D|GTF2F1|GTF2F1	935	+	6.1955028	1.1854352	-1.0	-1.0
chr10	131953091	131953271	ENSG00000175470.18|PPP2R2D|GTF2F1|GTF2F1	941	+	6.1801486	1.229923	-1.0	-1.0
chr10	131952581	131952786	ENSG00000175470.18|PPP2R2D|GTF2F1|GTF2F1	973	+	6.690594	1.5622743	-1.0	-1.0
chr10	131952401	131952556	ENSG00000175470.18|PPP2R2D|GTF2F1|GTF2F1	951	+	6.3338265	1.3113698	-1.0	-1.0
chr10	131941466	131941671	ENSG00000175470.18|PPP2R2D|GTF2F1|GTF2F1	991	+	7.047938	2.0613503	-1.0	-1.0
chr10	131976508	131976733	ENSG00000176171.11|BNIP3|GTF2F1|GTF2F1	976	-	4.9653788	1.6264387	-1.0	-1.0
chr10	131981393	131981753	ENSG00000176171.11|BNIP3|GTF2F1|GTF2F1	979	-	6.4779086	1.6780943	-1.0	-1.0
chr10	132364689	132364869	ENSG00000148814.17|LRRC27|GTF2F1|GTF2F1	957	+	5.7849727	1.3626846	-1.0	-1.0
chr10	132364279	132364529	ENSG00000148814.17|LRRC27|GTF2F1|GTF2F1	997	+	7.5915804	2.5756078	-1.0	-1.0
chr10	133401034	133401229	ENSG00000254536.1|AL360181.3|GTF2F1|GTF2F1	960	+	4.5034914	1.395348	-1.0	-1.0
chr10	133415913	133416078	ENSG00000254536.1|AL360181.3|GTF2F1|GTF2F1	943	+	5.163208	1.2411517	-1.0	-1.0
chr10	133415914	133416079	ENSG00000148824.18|MTG1|GTF2F1|GTF2F1	939	+	5.1422405	1.2157226	-1.0	-1.0
chr10	133401034	133401229	ENSG00000148824.18|MTG1|GTF2F1|GTF2F1	960	+	4.5034914	1.3953418	-1.0	-1.0
chr11	378252	378397	ENSG00000182272.11|B4GALNT4|GTF2F1|GTF2F1	941	+	3.740301	1.2293762	-1.0	-1.0
chr11	374243	374663	ENSG00000182272.11|B4GALNT4|GTF2F1|GTF2F1	995	+	6.9228334	2.3441808	-1.0	-1.0
chr11	378562	378662	ENSG00000182272.11|B4GALNT4|GTF2F1|GTF2F1	907	+	6.0865035	1.0321867	-1.0	-1.0
chr11	375138	375458	ENSG00000182272.11|B4GALNT4|GTF2F1|GTF2F1	931	+	5.563304	1.1632875	-1.0	-1.0
chr11	404685	404870	ENSG00000184363.9|PKP3|GTF2F1|GTF2F1	946	+	5.753604	1.2710496	-1.0	-1.0
chr11	419981	420116	ENSG00000185101.12|ANO9|GTF2F1|GTF2F1	954	-	6.3670897	1.3349941	-1.0	-1.0
chr11	419721	419886	ENSG00000185101.12|ANO9|GTF2F1|GTF2F1	943	-	6.2705145	1.247602	-1.0	-1.0
chr11	420196	420311	ENSG00000185101.12|ANO9|GTF2F1|GTF2F1	928	-	3.9400525	1.1422291	-1.0	-1.0
chr11	567943	568118	ENSG00000247095.2|MIR210HG|GTF2F1|GTF2F1	963	-	5.903138	1.4337726	-1.0	-1.0
chr11	568118	568330	ENSG00000247095.2|MIR210HG|GTF2F1|GTF2F1	999	-	7.917963	2.9374745	-1.0	-1.0
chr11	568330	568457	ENSG00000247095.2|MIR210HG|GTF2F1|GTF2F1	969	-	6.6996164	1.5113715	-1.0	-1.0
chr11	705979	706164	ENSG00000177030.16|DEAF1|GTF2F1|GTF2F1	928	-	4.4596267	1.1433047	-1.0	-1.0
chr11	705269	705499	ENSG00000177030.16|DEAF1|GTF2F1|GTF2F1	945	-	6.261238	1.2600754	-1.0	-1.0
chr11	704099	704224	ENSG00000177030.16|DEAF1|GTF2F1|GTF2F1	925	-	6.1242256	1.1252484	-1.0	-1.0
chr11	703114	703214	ENSG00000177030.16|DEAF1|GTF2F1|GTF2F1	907	-	6.0865035	1.0329204	-1.0	-1.0
chr11	705714	705929	ENSG00000177030.16|DEAF1|GTF2F1|GTF2F1	949	-	5.0872493	1.2901996	-1.0	-1.0
chr11	706284	706409	ENSG00000177030.16|DEAF1|GTF2F1|GTF2F1	944	-	6.2234616	1.2526475	-1.0	-1.0
chr11	726160	726315	ENSG00000177106.14|EPS8L2|GTF2F1|GTF2F1	949	+	6.364317	1.2895373	-1.0	-1.0
chr11	706813	706983	ENSG00000177106.14|EPS8L2|GTF2F1|GTF2F1	930	+	3.4685376	1.1537948	-1.0	-1.0
chr11	706594	706729	ENSG00000177106.14|EPS8L2|GTF2F1|GTF2F1	932	+	4.106471	1.1662095	-1.0	-1.0
chr11	725034	725169	ENSG00000177106.14|EPS8L2|GTF2F1|GTF2F1	924	+	6.141689	1.1210927	-1.0	-1.0
chr11	719666	719781	ENSG00000177106.14|EPS8L2|GTF2F1|GTF2F1	945	+	6.2862515	1.2582203	-1.0	-1.0
chr11	706413	706533	ENSG00000177106.14|EPS8L2|GTF2F1|GTF2F1	917	+	3.5605273	1.081059	-1.0	-1.0
chr11	724884	724989	ENSG00000177106.14|EPS8L2|GTF2F1|GTF2F1	940	+	4.2089157	1.221595	-1.0	-1.0
chr11	725264	725364	ENSG00000177106.14|EPS8L2|GTF2F1|GTF2F1	942	+	6.3006268	1.2363105	-1.0	-1.0
chr11	720971	721081	ENSG00000177106.14|EPS8L2|GTF2F1|GTF2F1	961	+	5.901337	1.406451	-1.0	-1.0
chr11	725479	725719	ENSG00000177106.14|EPS8L2|GTF2F1|GTF2F1	976	+	5.979804	1.626211	-1.0	-1.0
chr11	721654	721909	ENSG00000177106.14|EPS8L2|GTF2F1|GTF2F1	969	+	4.6817555	1.5029107	-1.0	-1.0
chr11	776679	776819	ENSG00000177225.16|GATD1|GTF2F1|GTF2F1	944	-	6.277732	1.2502655	-1.0	-1.0
chr11	776899	777174	ENSG00000177225.16|GATD1|GTF2F1|GTF2F1	953	-	5.356319	1.3271022	-1.0	-1.0
chr11	820510	820610	ENSG00000177666.16|PNPLA2|GTF2F1|GTF2F1	906	+	4.1292696	1.0289685	-1.0	-1.0
chr11	819905	820255	ENSG00000177666.16|PNPLA2|GTF2F1|GTF2F1	977	+	3.813237	1.6385075	-1.0	-1.0
chr11	850757	850857	ENSG00000214063.10|TSPAN4|GTF2F1|GTF2F1	904	+	6.086503	1.0177975	-1.0	-1.0
chr11	853797	854047	ENSG00000214063.10|TSPAN4|GTF2F1|GTF2F1	920	+	5.0154667	1.0946113	-1.0	-1.0
chr11	851637	851832	ENSG00000214063.10|TSPAN4|GTF2F1|GTF2F1	940	+	6.3854628	1.2212391	-1.0	-1.0
chr11	853577	853742	ENSG00000214063.10|TSPAN4|GTF2F1|GTF2F1	925	+	4.4430943	1.1276696	-1.0	-1.0
chr11	854242	854367	ENSG00000214063.10|TSPAN4|GTF2F1|GTF2F1	933	+	6.17031	1.1768203	-1.0	-1.0
chr11	843314	843419	ENSG00000214063.10|TSPAN4|GTF2F1|GTF2F1	906	+	4.1292696	1.028918	-1.0	-1.0
chr11	852942	853112	ENSG00000214063.10|TSPAN4|GTF2F1|GTF2F1	940	+	6.251446	1.2183566	-1.0	-1.0
chr11	843549	843724	ENSG00000214063.10|TSPAN4|GTF2F1|GTF2F1	960	+	6.427399	1.3930573	-1.0	-1.0
chr11	843729	843884	ENSG00000214063.10|TSPAN4|GTF2F1|GTF2F1	958	+	5.376113	1.3797331	-1.0	-1.0
chr11	849895	850065	ENSG00000214063.10|TSPAN4|GTF2F1|GTF2F1	948	+	6.342934	1.2798636	-1.0	-1.0
chr11	844186	844391	ENSG00000214063.10|TSPAN4|GTF2F1|GTF2F1	924	+	3.7872531	1.1174958	-1.0	-1.0
chr11	851207	851307	ENSG00000214063.10|TSPAN4|GTF2F1|GTF2F1	902	+	6.0865026	1.0069116	-1.0	-1.0
chr11	851497	851602	ENSG00000214063.10|TSPAN4|GTF2F1|GTF2F1	944	+	6.250002	1.2517138	-1.0	-1.0
chr11	843914	844034	ENSG00000214063.10|TSPAN4|GTF2F1|GTF2F1	919	+	4.11852	1.0927683	-1.0	-1.0
chr11	869059	869184	ENSG00000177830.17|CHID1|GTF2F1|GTF2F1	921	-	6.123514	1.1009378	-1.0	-1.0
chr11	868644	868774	ENSG00000177830.17|CHID1|GTF2F1|GTF2F1	941	-	6.226119	1.2276163	-1.0	-1.0
chr11	926508	926613	ENSG00000183020.13|AP2A2|GTF2F1|GTF2F1	907	+	4.1292696	1.0297668	-1.0	-1.0
chr11	995185	995300	ENSG00000183020.13|AP2A2|GTF2F1|GTF2F1	934	+	6.371581	1.1802219	-1.0	-1.0
chr11	997400	997500	ENSG00000183020.13|AP2A2|GTF2F1|GTF2F1	954	+	6.4426465	1.338558	-1.0	-1.0
chr11	984214	984364	ENSG00000183020.13|AP2A2|GTF2F1|GTF2F1	950	+	6.3507357	1.3024808	-1.0	-1.0
chr11	991692	991962	ENSG00000183020.13|AP2A2|GTF2F1|GTF2F1	978	+	6.757178	1.6496775	-1.0	-1.0
chr11	996380	996505	ENSG00000183020.13|AP2A2|GTF2F1|GTF2F1	922	+	4.4484367	1.1059397	-1.0	-1.0
chr11	997005	997125	ENSG00000183020.13|AP2A2|GTF2F1|GTF2F1	919	+	6.153974	1.0889863	-1.0	-1.0
chr11	995305	995900	ENSG00000183020.13|AP2A2|GTF2F1|GTF2F1	986	+	5.678741	1.8683766	-1.0	-1.0
chr11	992152	992292	ENSG00000183020.13|AP2A2|GTF2F1|GTF2F1	935	+	5.9024606	1.1839657	-1.0	-1.0
chr11	996225	996370	ENSG00000183020.13|AP2A2|GTF2F1|GTF2F1	935	+	4.473592	1.188288	-1.0	-1.0
chr11	926088	926493	ENSG00000183020.13|AP2A2|GTF2F1|GTF2F1	952	+	4.806121	1.3179716	-1.0	-1.0
chr11	996505	997000	ENSG00000183020.13|AP2A2|GTF2F1|GTF2F1	973	+	6.1506968	1.5749263	-1.0	-1.0
chr11	991492	991617	ENSG00000183020.13|AP2A2|GTF2F1|GTF2F1	950	+	6.318938	1.2971866	-1.0	-1.0
chr11	995935	996063	ENSG00000183020.13|AP2A2|GTF2F1|GTF2F1	952	+	5.0391927	1.3170509	-1.0	-1.0
chr11	925863	926018	ENSG00000183020.13|AP2A2|GTF2F1|GTF2F1	911	+	4.408706	1.0510321	-1.0	-1.0
chr11	1306214	1306319	ENSG00000078902.15|TOLLIP|GTF2F1|GTF2F1	907	-	6.0865035	1.0323951	-1.0	-1.0
chr11	1309354	1309465	ENSG00000078902.15|TOLLIP|GTF2F1|GTF2F1	941	-	6.183923	1.2290443	-1.0	-1.0
chr11	1685277	1685432	ENSG00000205865.4|FAM99B|GTF2F1|GTF2F1	931	-	4.9988785	1.1636358	-1.0	-1.0
chr11	2130626	2133223	ENSG00000167244.18|IGF2|GTF2F1|GTF2F1	1000	-	4.5220747	8.347094	-1.0	-1.0
chr11	2134579	2134719	ENSG00000167244.18|IGF2|GTF2F1|GTF2F1	912	-	2.5154326	1.0577725	-1.0	-1.0
chr11	2135366	2135529	ENSG00000167244.18|IGF2|GTF2F1|GTF2F1	1000	-	2.9931726	3.6448107	-1.0	-1.0
chr11	2137187	2137305	ENSG00000167244.18|IGF2|GTF2F1|GTF2F1	987	-	2.9221997	1.8929162	-1.0	-1.0
chr11	2135529	2135649	ENSG00000167244.18|IGF2|GTF2F1|GTF2F1	941	-	2.8049955	1.232818	-1.0	-1.0
chr11	2129111	2130556	ENSG00000167244.18|IGF2|GTF2F1|GTF2F1	1000	-	3.2274847	4.3984184	-1.0	-1.0
chr11	2134784	2134889	ENSG00000167244.18|IGF2|GTF2F1|GTF2F1	911	-	2.8969464	1.0502665	-1.0	-1.0
chr11	2138228	2139389	ENSG00000167244.18|IGF2|GTF2F1|GTF2F1	1000	-	3.9325213	8.595078	-1.0	-1.0
chr11	2139389	2139489	ENSG00000167244.18|IGF2|GTF2F1|GTF2F1	999	-	3.6129766	3.1534073	-1.0	-1.0
chr11	2135729	2137187	ENSG00000167244.18|IGF2|GTF2F1|GTF2F1	989	-	3.3383915	1.9629945	-1.0	-1.0
chr11	2137305	2138228	ENSG00000167244.18|IGF2|GTF2F1|GTF2F1	1000	-	5.1350436	3.8500786	-1.0	-1.0
chr11	2133223	2133468	ENSG00000167244.18|IGF2|GTF2F1|GTF2F1	968	-	4.0004272	1.5014033	-1.0	-1.0
chr11	2133516	2133674	ENSG00000167244.18|IGF2|GTF2F1|GTF2F1	1000	-	3.1091988	3.60012	-1.0	-1.0
chr11	2129120	2129449	ENSG00000240801.1|AC132217.1|GTF2F1|GTF2F1	1000	-	3.119357	5.1332045	-1.0	-1.0
chr11	2129449	2129920	ENSG00000240801.1|AC132217.1|GTF2F1|GTF2F1	1000	-	3.1549733	4.1214576	-1.0	-1.0
chr11	2129920	2129964	ENSG00000240801.1|AC132217.1|GTF2F1|GTF2F1	1000	-	3.8732634	4.0216336	-1.0	-1.0
chr11	2131394	2133223	ENSG00000129965.14|INS-IGF2|GTF2F1|GTF2F1	1000	-	4.557748	8.010711	-1.0	-1.0
chr11	2134780	2134885	ENSG00000129965.14|INS-IGF2|GTF2F1|GTF2F1	912	-	2.8969464	1.0538709	-1.0	-1.0
chr11	2135366	2135529	ENSG00000129965.14|INS-IGF2|GTF2F1|GTF2F1	1000	-	2.9931726	3.657205	-1.0	-1.0
chr11	2133516	2133665	ENSG00000129965.14|INS-IGF2|GTF2F1|GTF2F1	1000	-	3.1344626	3.6627038	-1.0	-1.0
chr11	2135529	2135649	ENSG00000129965.14|INS-IGF2|GTF2F1|GTF2F1	943	-	2.8049955	1.2421436	-1.0	-1.0
chr11	2135729	2139489	ENSG00000129965.14|INS-IGF2|GTF2F1|GTF2F1	1000	-	4.030231	4.746099	-1.0	-1.0
chr11	2134580	2134720	ENSG00000129965.14|INS-IGF2|GTF2F1|GTF2F1	909	-	2.4997048	1.0403974	-1.0	-1.0
chr11	2133665	2133770	ENSG00000129965.14|INS-IGF2|GTF2F1|GTF2F1	960	-	2.4187875	1.3993979	-1.0	-1.0
chr11	2133223	2133468	ENSG00000129965.14|INS-IGF2|GTF2F1|GTF2F1	969	-	4.0004272	1.5104535	-1.0	-1.0
chr11	2689782	2689972	ENSG00000269821.1|KCNQ1OT1|GTF2F1|GTF2F1	942	-	2.347568	1.2371144	-1.0	-1.0
chr11	2699652	2699882	ENSG00000269821.1|KCNQ1OT1|GTF2F1|GTF2F1	948	-	2.7247932	1.2881405	-1.0	-1.0
chr11	2698367	2698727	ENSG00000269821.1|KCNQ1OT1|GTF2F1|GTF2F1	977	-	3.1663542	1.6358337	-1.0	-1.0
chr11	2655577	2655762	ENSG00000269821.1|KCNQ1OT1|GTF2F1|GTF2F1	946	-	2.9311543	1.2712497	-1.0	-1.0
chr11	2661697	2661882	ENSG00000269821.1|KCNQ1OT1|GTF2F1|GTF2F1	938	-	2.745437	1.2089595	-1.0	-1.0
chr11	2699237	2699527	ENSG00000269821.1|KCNQ1OT1|GTF2F1|GTF2F1	959	-	2.435567	1.3920469	-1.0	-1.0
chr11	2691927	2692392	ENSG00000269821.1|KCNQ1OT1|GTF2F1|GTF2F1	995	-	3.8102038	2.295388	-1.0	-1.0
chr11	2653497	2653607	ENSG00000269821.1|KCNQ1OT1|GTF2F1|GTF2F1	926	-	3.813885	1.1299456	-1.0	-1.0
chr11	2681497	2681722	ENSG00000269821.1|KCNQ1OT1|GTF2F1|GTF2F1	995	-	3.8601413	2.324063	-1.0	-1.0
chr11	2677802	2677902	ENSG00000269821.1|KCNQ1OT1|GTF2F1|GTF2F1	902	-	3.1699219	1.0103989	-1.0	-1.0
chr11	2682392	2682552	ENSG00000269821.1|KCNQ1OT1|GTF2F1|GTF2F1	931	-	2.1502435	1.1588895	-1.0	-1.0
chr11	2662287	2662482	ENSG00000269821.1|KCNQ1OT1|GTF2F1|GTF2F1	971	-	4.1948385	1.5367763	-1.0	-1.0
chr11	2699047	2699147	ENSG00000269821.1|KCNQ1OT1|GTF2F1|GTF2F1	902	-	1.9593588	1.0070395	-1.0	-1.0
chr11	2698747	2698882	ENSG00000269821.1|KCNQ1OT1|GTF2F1|GTF2F1	924	-	2.182506	1.1197869	-1.0	-1.0
chr11	2910728	2910843	ENSG00000110628.13|SLC22A18|GTF2F1|GTF2F1	928	+	6.1430855	1.1442583	-1.0	-1.0
chr11	2912043	2912163	ENSG00000110628.13|SLC22A18|GTF2F1|GTF2F1	930	+	6.143086	1.1563208	-1.0	-1.0
chr11	2911263	2911458	ENSG00000110628.13|SLC22A18|GTF2F1|GTF2F1	952	+	6.130365	1.3215264	-1.0	-1.0
chr11	2912918	2913078	ENSG00000110628.13|SLC22A18|GTF2F1|GTF2F1	945	+	6.2668843	1.2594208	-1.0	-1.0
chr11	2991858	2991958	ENSG00000205531.12|NAP1L4|GTF2F1|GTF2F1	946	-	6.3006277	1.2661747	-1.0	-1.0
chr11	2992102	2992212	ENSG00000205531.12|NAP1L4|GTF2F1|GTF2F1	927	-	3.9534354	1.1344433	-1.0	-1.0
chr11	2963646	2963786	ENSG00000205531.12|NAP1L4|GTF2F1|GTF2F1	930	-	4.301211	1.1573352	-1.0	-1.0
chr11	6217524	6217774	ENSG00000051009.10|FAM160A2|GTF2F1|GTF2F1	925	-	6.1369863	1.1270634	-1.0	-1.0
chr11	9185714	9185834	ENSG00000184014.7|DENND5A|GTF2F1|GTF2F1	920	-	6.1745925	1.0949025	-1.0	-1.0
chr11	9288073	9288173	ENSG00000166471.10|TMEM41B|GTF2F1|GTF2F1	941	-	6.2500014	1.2294561	-1.0	-1.0
chr11	9384967	9385067	ENSG00000205339.9|IPO7|GTF2F1|GTF2F1	907	+	6.0865035	1.0321867	-1.0	-1.0
chr11	9664081	9664226	ENSG00000133789.14|SWAP70|GTF2F1|GTF2F1	932	+	6.1428733	1.1680363	-1.0	-1.0
chr11	10293737	10293907	ENSG00000133812.15|SBF2|GTF2F1|GTF2F1	953	-	6.1027837	1.3274345	-1.0	-1.0
chr11	10808084	10808173	ENSG00000110321.16|EIF4G2|GTF2F1|GTF2F1	911	-	3.5235565	1.0491241	-1.0	-1.0
chr11	10808318	10808423	ENSG00000110321.16|EIF4G2|GTF2F1|GTF2F1	906	-	6.086503	1.0267556	-1.0	-1.0
chr11	12819997	12820147	ENSG00000187079.16|TEAD1|GTF2F1|GTF2F1	934	+	6.195872	1.1790906	-1.0	-1.0
chr11	14499320	14499602	ENSG00000129083.12|COPB1|GTF2F1|GTF2F1	998	-	5.7473173	2.791096	-1.0	-1.0
chr11	14499320	14499675	ENSG00000256206.2|AC018523.2|GTF2F1|GTF2F1	999	-	6.2968087	3.265885	-1.0	-1.0
chr11	16987139	16987329	ENSG00000166689.15|PLEKHA7|GTF2F1|GTF2F1	958	-	4.8002877	1.3771832	-1.0	-1.0
chr11	16977579	16977689	ENSG00000166689.15|PLEKHA7|GTF2F1|GTF2F1	924	-	6.124225	1.1189787	-1.0	-1.0
chr11	17013447	17013632	ENSG00000166689.15|PLEKHA7|GTF2F1|GTF2F1	935	-	3.921147	1.1846286	-1.0	-1.0
chr11	17013887	17013987	ENSG00000166689.15|PLEKHA7|GTF2F1|GTF2F1	906	-	6.086503	1.0264877	-1.0	-1.0
chr11	17077488	17077618	ENSG00000110700.6|RPS13|GTF2F1|GTF2F1	919	-	4.2086945	1.0893257	-1.0	-1.0
chr11	17896939	17897089	ENSG00000129158.10|SERGEF|GTF2F1|GTF2F1	952	-	6.405681	1.319705	-1.0	-1.0
chr11	17896384	17896584	ENSG00000129158.10|SERGEF|GTF2F1|GTF2F1	974	-	6.762218	1.5894363	-1.0	-1.0
chr11	18012506	18012921	ENSG00000129158.10|SERGEF|GTF2F1|GTF2F1	994	-	6.9988456	2.1897185	-1.0	-1.0
chr11	18012242	18012482	ENSG00000129158.10|SERGEF|GTF2F1|GTF2F1	948	-	4.2295823	1.2850978	-1.0	-1.0
chr11	18012246	18012481	ENSG00000255448.1|AC055860.1|GTF2F1|GTF2F1	947	-	4.194436	1.2718993	-1.0	-1.0
chr11	18012506	18012921	ENSG00000255448.1|AC055860.1|GTF2F1|GTF2F1	994	-	7.0163903	2.20538	-1.0	-1.0
chr11	32893994	32894179	ENSG00000060749.14|QSER1|GTF2F1|GTF2F1	937	+	6.180678	1.2021543	-1.0	-1.0
chr11	32893469	32893669	ENSG00000060749.14|QSER1|GTF2F1|GTF2F1	971	+	6.564101	1.5381128	-1.0	-1.0
chr11	32893769	32893929	ENSG00000060749.14|QSER1|GTF2F1|GTF2F1	937	+	4.2833624	1.2019165	-1.0	-1.0
chr11	34209090	34209265	ENSG00000166016.5|ABTB2|GTF2F1|GTF2F1	928	-	6.238441	1.1453125	-1.0	-1.0
chr11	43434211	43434331	ENSG00000052841.14|TTC17|GTF2F1|GTF2F1	920	+	6.105365	1.0943493	-1.0	-1.0
chr11	46730306	46730656	ENSG00000180210.14|F2|GTF2F1|GTF2F1	987	+	5.1676617	1.8912897	-1.0	-1.0
chr11	46720840	46720960	ENSG00000180210.14|F2|GTF2F1|GTF2F1	933	+	3.666595	1.1732348	-1.0	-1.0
chr11	46723035	46723179	ENSG00000180210.14|F2|GTF2F1|GTF2F1	946	+	5.366496	1.2699288	-1.0	-1.0
chr11	47177709	47177849	ENSG00000165912.15|PACSIN3|GTF2F1|GTF2F1	929	-	4.31244	1.1504138	-1.0	-1.0
chr11	47184767	47184867	ENSG00000165912.15|PACSIN3|GTF2F1|GTF2F1	907	-	6.0865035	1.0329204	-1.0	-1.0
chr11	47257735	47257916	ENSG00000025434.18|NR1H3|GTF2F1|GTF2F1	940	+	6.1724257	1.2230154	-1.0	-1.0
chr11	47270471	47270591	ENSG00000110514.19|MADD|GTF2F1|GTF2F1	938	+	6.143087	1.2104471	-1.0	-1.0
chr11	47466957	47467222	ENSG00000149187.18|CELF1|GTF2F1|GTF2F1	981	-	5.185329	1.7260381	-1.0	-1.0
chr11	47552826	47552986	ENSG00000149187.18|CELF1|GTF2F1|GTF2F1	978	-	6.861257	1.6617209	-1.0	-1.0
chr11	57638375	57638495	ENSG00000254602.1|AP000662.2|GTF2F1|GTF2F1	974	+	6.723318	1.5892721	-1.0	-1.0
chr11	57776172	57776397	ENSG00000198561.13|CTNND1|GTF2F1|GTF2F1	957	+	4.916097	1.3676137	-1.0	-1.0
chr11	57776184	57776359	ENSG00000254732.1|AP001931.1|GTF2F1|GTF2F1	959	+	4.9568644	1.3830303	-1.0	-1.0
chr11	57776188	57776423	ENSG00000254462.1|TMX2-CTNND1|GTF2F1|GTF2F1	956	+	4.8561783	1.3588318	-1.0	-1.0
chr11	58579385	58579485	ENSG00000186660.14|ZFP91|GTF2F1|GTF2F1	907	+	6.0865035	1.0318698	-1.0	-1.0
chr11	58579165	58579360	ENSG00000186660.14|ZFP91|GTF2F1|GTF2F1	932	+	4.0118833	1.1654923	-1.0	-1.0
chr11	58579171	58579361	ENSG00000255073.8|ZFP91-CNTF|GTF2F1|GTF2F1	933	+	4.034205	1.1741612	-1.0	-1.0
chr11	58579386	58579486	ENSG00000255073.8|ZFP91-CNTF|GTF2F1|GTF2F1	907	+	6.0865035	1.0301094	-1.0	-1.0
chr11	60890744	60890849	ENSG00000110107.8|PRPF19|GTF2F1|GTF2F1	913	-	4.2276497	1.0596645	-1.0	-1.0
chr11	60890944	60891184	ENSG00000110107.8|PRPF19|GTF2F1|GTF2F1	987	-	4.3347073	1.8830141	-1.0	-1.0
chr11	61429449	61429549	ENSG00000149532.15|CPSF7|GTF2F1|GTF2F1	913	-	4.1699114	1.0583044	-1.0	-1.0
chr11	61429715	61429756	ENSG00000149532.15|CPSF7|GTF2F1|GTF2F1	990	-	7.170567	2.0045311	-1.0	-1.0
chr11	61429634	61429715	ENSG00000149532.15|CPSF7|GTF2F1|GTF2F1	996	-	5.6146946	2.4132779	-1.0	-1.0
chr11	61429304	61429444	ENSG00000149532.15|CPSF7|GTF2F1|GTF2F1	977	-	3.6963856	1.6324406	-1.0	-1.0
chr11	61429550	61429634	ENSG00000149532.15|CPSF7|GTF2F1|GTF2F1	974	-	6.6905746	1.5812817	-1.0	-1.0
chr11	61429756	61429971	ENSG00000149532.15|CPSF7|GTF2F1|GTF2F1	985	-	6.9421315	1.8234276	-1.0	-1.0
chr11	61816148	61816258	ENSG00000149485.18|FADS1|GTF2F1|GTF2F1	926	-	6.1612363	1.1301098	-1.0	-1.0
chr11	61828140	61828500	ENSG00000134824.13|FADS2|GTF2F1|GTF2F1	950	+	3.3317842	1.2976232	-1.0	-1.0
chr11	61866867	61867137	ENSG00000134824.13|FADS2|GTF2F1|GTF2F1	987	+	4.299556	1.8797288	-1.0	-1.0
chr11	62544452	62544597	ENSG00000124942.13|AHNAK|GTF2F1|GTF2F1	946	-	6.33258	1.2667902	-1.0	-1.0
chr11	62634680	62634805	ENSG00000089597.16|GANAB|GTF2F1|GTF2F1	931	-	4.2989717	1.1612846	-1.0	-1.0
chr11	62624840	62625020	ENSG00000089597.16|GANAB|GTF2F1|GTF2F1	937	-	2.7624228	1.2020417	-1.0	-1.0
chr11	62665915	62666050	ENSG00000214756.7|METTL12|GTF2F1|GTF2F1	938	+	6.143087	1.2065868	-1.0	-1.0
chr11	62715274	62715379	ENSG00000234857.2|HNRNPUL2-BSCL2|GTF2F1|GTF2F1	903	-	3.183158	1.0136228	-1.0	-1.0
chr11	62714779	62714919	ENSG00000234857.2|HNRNPUL2-BSCL2|GTF2F1|GTF2F1	909	-	2.7104468	1.040347	-1.0	-1.0
chr11	62715039	62715264	ENSG00000234857.2|HNRNPUL2-BSCL2|GTF2F1|GTF2F1	997	-	6.443285	2.5448103	-1.0	-1.0
chr11	62714079	62714234	ENSG00000234857.2|HNRNPUL2-BSCL2|GTF2F1|GTF2F1	980	-	6.211598	1.6914228	-1.0	-1.0
chr11	62714779	62714919	ENSG00000214753.2|HNRNPUL2|GTF2F1|GTF2F1	911	-	2.720572	1.0520096	-1.0	-1.0
chr11	62715274	62715374	ENSG00000214753.2|HNRNPUL2|GTF2F1|GTF2F1	905	-	3.1963942	1.0224355	-1.0	-1.0
chr11	62715039	62715264	ENSG00000214753.2|HNRNPUL2|GTF2F1|GTF2F1	997	-	6.443285	2.547369	-1.0	-1.0
chr11	62714079	62714234	ENSG00000214753.2|HNRNPUL2|GTF2F1|GTF2F1	980	-	6.211598	1.6955072	-1.0	-1.0
chr11	62798573	62798783	ENSG00000162231.13|NXF1|GTF2F1|GTF2F1	988	-	5.8856387	1.913551	-1.0	-1.0
chr11	63763929	63764037	ENSG00000188070.9|C11orf95|GTF2F1|GTF2F1	945	-	6.3006277	1.2613715	-1.0	-1.0
chr11	63819037	63819222	ENSG00000168005.8|C11orf84|GTF2F1|GTF2F1	974	+	6.676003	1.5767878	-1.0	-1.0
chr11	64125191	64125301	ENSG00000133315.10|MACROD1|GTF2F1|GTF2F1	907	-	6.0865035	1.0321579	-1.0	-1.0
chr11	64143924	64144214	ENSG00000133315.10|MACROD1|GTF2F1|GTF2F1	953	-	6.3374686	1.3250406	-1.0	-1.0
chr11	64113206	64114886	ENSG00000133315.10|MACROD1|GTF2F1|GTF2F1	981	-	6.395539	1.722576	-1.0	-1.0
chr11	64127279	64127444	ENSG00000133315.10|MACROD1|GTF2F1|GTF2F1	920	-	3.759438	1.0949941	-1.0	-1.0
chr11	64146549	64146754	ENSG00000133315.10|MACROD1|GTF2F1|GTF2F1	965	-	6.0119405	1.4569353	-1.0	-1.0
chr11	64127514	64127644	ENSG00000133315.10|MACROD1|GTF2F1|GTF2F1	951	-	6.0478463	1.311597	-1.0	-1.0
chr11	64128899	64129074	ENSG00000133315.10|MACROD1|GTF2F1|GTF2F1	946	-	6.3512955	1.2663023	-1.0	-1.0
chr11	64128024	64128204	ENSG00000133315.10|MACROD1|GTF2F1|GTF2F1	963	-	6.4776444	1.4288572	-1.0	-1.0
chr11	64186531	64186856	ENSG00000168439.16|STIP1|GTF2F1|GTF2F1	990	+	6.676619	1.9799889	-1.0	-1.0
chr11	64186302	64186521	ENSG00000168439.16|STIP1|GTF2F1|GTF2F1	995	+	7.444584	2.3251412	-1.0	-1.0
chr11	64235625	64235805	ENSG00000173511.9|VEGFB|GTF2F1|GTF2F1	928	+	4.0839505	1.1415223	-1.0	-1.0
chr11	64241665	64241875	ENSG00000173486.12|FKBP2|GTF2F1|GTF2F1	970	+	5.7332373	1.522838	-1.0	-1.0
chr11	64241920	64242213	ENSG00000173486.12|FKBP2|GTF2F1|GTF2F1	947	+	5.142506	1.2794433	-1.0	-1.0
chr11	64241243	64241373	ENSG00000173486.12|FKBP2|GTF2F1|GTF2F1	944	+	6.2419806	1.2482167	-1.0	-1.0
chr11	64271341	64271541	ENSG00000173264.14|GPR137|GTF2F1|GTF2F1	968	+	6.5686936	1.4895755	-1.0	-1.0
chr11	64305736	64305931	ENSG00000173153.13|ESRRA|GTF2F1|GTF2F1	964	+	4.7781053	1.4412482	-1.0	-1.0
chr11	64306286	64306391	ENSG00000173153.13|ESRRA|GTF2F1|GTF2F1	909	+	2.988638	1.0396453	-1.0	-1.0
chr11	64318172	64318292	ENSG00000126432.13|PRDX5|GTF2F1|GTF2F1	934	+	6.1757545	1.1793127	-1.0	-1.0
chr11	64891494	64891594	ENSG00000229719.5|MIR194-2HG|GTF2F1|GTF2F1	904	-	6.086503	1.0178074	-1.0	-1.0
chr11	65112144	65112454	ENSG00000149809.14|TM7SF2|GTF2F1|GTF2F1	977	+	5.204272	1.6456734	-1.0	-1.0
chr11	65181871	65181996	ENSG00000014216.15|CAPN1|GTF2F1|GTF2F1	922	+	3.5995128	1.107646	-1.0	-1.0
chr11	65304410	65304535	ENSG00000014138.8|POLA2|GTF2F1|GTF2F1	916	+	4.188953	1.0780852	-1.0	-1.0
chr11	65301390	65301540	ENSG00000014138.8|POLA2|GTF2F1|GTF2F1	943	+	6.257374	1.2412211	-1.0	-1.0
chr11	65304595	65304705	ENSG00000014138.8|POLA2|GTF2F1|GTF2F1	950	+	6.2964897	1.3010757	-1.0	-1.0
chr11	65423733	65423993	ENSG00000245532.7|NEAT1|GTF2F1|GTF2F1	988	+	2.281067	1.9077089	-1.0	-1.0
chr11	65424738	65425343	ENSG00000245532.7|NEAT1|GTF2F1|GTF2F1	1000	+	4.2449903	6.598999	-1.0	-1.0
chr11	65426698	65426813	ENSG00000245532.7|NEAT1|GTF2F1|GTF2F1	918	+	1.8364152	1.0837508	-1.0	-1.0
chr11	65425928	65426143	ENSG00000245532.7|NEAT1|GTF2F1|GTF2F1	995	+	2.4750872	2.2915316	-1.0	-1.0
chr11	65445338	65445513	ENSG00000245532.7|NEAT1|GTF2F1|GTF2F1	913	+	1.6302426	1.0590991	-1.0	-1.0
chr11	65444053	65444233	ENSG00000245532.7|NEAT1|GTF2F1|GTF2F1	960	+	2.1583009	1.3930662	-1.0	-1.0
chr11	65422773	65423628	ENSG00000245532.7|NEAT1|GTF2F1|GTF2F1	1000	+	3.253013	4.517599	-1.0	-1.0
chr11	65423272	65423387	ENSG00000278144.1|NEAT1_1|GTF2F1|GTF2F1	985	+	2.436342	1.83426	-1.0	-1.0
chr11	65501791	65501981	ENSG00000251562.7|MALAT1|GTF2F1|GTF2F1	951	+	1.9826455	1.3078492	-1.0	-1.0
chr11	65501171	65501316	ENSG00000251562.7|MALAT1|GTF2F1|GTF2F1	928	+	1.6902702	1.1440924	-1.0	-1.0
chr11	65504176	65504351	ENSG00000251562.7|MALAT1|GTF2F1|GTF2F1	930	+	2.1025944	1.152078	-1.0	-1.0
chr11	65548084	65548184	ENSG00000168056.15|LTBP3|GTF2F1|GTF2F1	955	-	6.300628	1.349215	-1.0	-1.0
chr11	65545101	65545306	ENSG00000168056.15|LTBP3|GTF2F1|GTF2F1	974	-	6.7733502	1.5843067	-1.0	-1.0
chr11	65548564	65548734	ENSG00000168056.15|LTBP3|GTF2F1|GTF2F1	956	-	5.911936	1.3591214	-1.0	-1.0
chr11	65542816	65542956	ENSG00000168056.15|LTBP3|GTF2F1|GTF2F1	919	-	6.111414	1.0904056	-1.0	-1.0
chr11	65548194	65548334	ENSG00000168056.15|LTBP3|GTF2F1|GTF2F1	945	-	6.305783	1.261184	-1.0	-1.0
chr11	65543676	65543846	ENSG00000168056.15|LTBP3|GTF2F1|GTF2F1	934	-	4.315492	1.1782976	-1.0	-1.0
chr11	65576122	65576312	ENSG00000173442.12|EHBP1L1|GTF2F1|GTF2F1	947	+	6.313201	1.2771523	-1.0	-1.0
chr11	65613615	65613740	ENSG00000173327.7|MAP3K11|GTF2F1|GTF2F1	918	-	3.8862994	1.0870597	-1.0	-1.0
chr11	65611310	65611425	ENSG00000173327.7|MAP3K11|GTF2F1|GTF2F1	939	-	6.156699	1.2140727	-1.0	-1.0
chr11	65631154	65631314	ENSG00000197136.4|PCNX3|GTF2F1|GTF2F1	938	+	6.191668	1.2098085	-1.0	-1.0
chr11	65971606	65972011	ENSG00000175467.14|SART1|GTF2F1|GTF2F1	966	+	6.599495	1.474844	-1.0	-1.0
chr11	65970266	65970446	ENSG00000175467.14|SART1|GTF2F1|GTF2F1	915	+	4.497287	1.0719353	-1.0	-1.0
chr11	65970471	65970751	ENSG00000175467.14|SART1|GTF2F1|GTF2F1	956	+	5.411368	1.3586724	-1.0	-1.0
chr11	66002665	66002830	ENSG00000175334.7|BANF1|GTF2F1|GTF2F1	943	+	6.1993895	1.2408315	-1.0	-1.0
chr11	66638132	66638327	ENSG00000248643.5|RBM14-RBM4|GTF2F1|GTF2F1	960	+	5.7319317	1.3948525	-1.0	-1.0
chr11	66626622	66626762	ENSG00000248643.5|RBM14-RBM4|GTF2F1|GTF2F1	924	+	4.238784	1.1193173	-1.0	-1.0
chr11	66617062	66617327	ENSG00000248643.5|RBM14-RBM4|GTF2F1|GTF2F1	974	+	3.9092526	1.5830785	-1.0	-1.0
chr11	66617128	66617328	ENSG00000239306.4|RBM14|GTF2F1|GTF2F1	971	+	3.8156245	1.5445462	-1.0	-1.0
chr11	66626620	66626760	ENSG00000239306.4|RBM14|GTF2F1|GTF2F1	924	+	4.2429476	1.1184852	-1.0	-1.0
chr11	66745309	66745419	ENSG00000173715.15|C11orf80|GTF2F1|GTF2F1	919	+	6.105365	1.0911041	-1.0	-1.0
chr11	68003771	68003936	ENSG00000110057.7|UNC93B1|GTF2F1|GTF2F1	940	-	6.217943	1.2182854	-1.0	-1.0
chr11	68120595	68120789	ENSG00000110721.11|CHKA|GTF2F1|GTF2F1	985	-	5.529205	1.8362113	-1.0	-1.0
chr11	68264281	68264386	ENSG00000171067.10|C11orf24|GTF2F1|GTF2F1	924	-	6.114795	1.1204321	-1.0	-1.0
chr11	68271645	68271850	ENSG00000171067.10|C11orf24|GTF2F1|GTF2F1	956	-	4.8254185	1.3582454	-1.0	-1.0
chr11	68388382	68388492	ENSG00000162337.11|LRP5|GTF2F1|GTF2F1	967	+	6.5296936	1.479481	-1.0	-1.0
chr11	68365702	68365842	ENSG00000162337.11|LRP5|GTF2F1|GTF2F1	965	+	5.5166745	1.4590813	-1.0	-1.0
chr11	68388672	68388832	ENSG00000162337.11|LRP5|GTF2F1|GTF2F1	917	+	4.147776	1.0787464	-1.0	-1.0
chr11	68332575	68332905	ENSG00000162337.11|LRP5|GTF2F1|GTF2F1	959	+	5.0552707	1.3894281	-1.0	-1.0
chr11	68388892	68389872	ENSG00000162337.11|LRP5|GTF2F1|GTF2F1	991	+	6.2369723	2.0508265	-1.0	-1.0
chr11	68388032	68388142	ENSG00000162337.11|LRP5|GTF2F1|GTF2F1	928	+	6.1242256	1.140075	-1.0	-1.0
chr11	68352933	68353068	ENSG00000162337.11|LRP5|GTF2F1|GTF2F1	932	+	5.518482	1.1699584	-1.0	-1.0
chr11	68388147	68388327	ENSG00000162337.11|LRP5|GTF2F1|GTF2F1	933	+	4.7800283	1.1717556	-1.0	-1.0
chr11	68347000	68347130	ENSG00000162337.11|LRP5|GTF2F1|GTF2F1	932	+	6.1502547	1.1689202	-1.0	-1.0
chr11	68312880	68313025	ENSG00000162337.11|LRP5|GTF2F1|GTF2F1	938	+	4.7226377	1.2099495	-1.0	-1.0
chr11	68363968	68364258	ENSG00000162337.11|LRP5|GTF2F1|GTF2F1	961	+	5.5264416	1.4071493	-1.0	-1.0
chr11	68587480	68587595	ENSG00000110075.14|PPP6R3|GTF2F1|GTF2F1	918	+	4.1394296	1.0885041	-1.0	-1.0
chr11	68470367	68470567	ENSG00000110075.14|PPP6R3|GTF2F1|GTF2F1	964	+	6.6106067	1.4449481	-1.0	-1.0
chr11	69081654	69081794	ENSG00000162341.16|TPCN2|GTF2F1|GTF2F1	908	+	6.095933	1.0342429	-1.0	-1.0
chr11	69066107	69066267	ENSG00000162341.16|TPCN2|GTF2F1|GTF2F1	940	+	6.2129154	1.2221912	-1.0	-1.0
chr11	69083804	69083914	ENSG00000162341.16|TPCN2|GTF2F1|GTF2F1	917	+	6.1053643	1.0817968	-1.0	-1.0
chr11	69080893	69081068	ENSG00000162341.16|TPCN2|GTF2F1|GTF2F1	956	+	6.419348	1.3588737	-1.0	-1.0
chr11	69082224	69082489	ENSG00000162341.16|TPCN2|GTF2F1|GTF2F1	973	+	6.702512	1.5642102	-1.0	-1.0
chr11	69641646	69641771	ENSG00000110092.3|CCND1|GTF2F1|GTF2F1	952	+	6.3712587	1.315858	-1.0	-1.0
chr11	69641936	69642126	ENSG00000110092.3|CCND1|GTF2F1|GTF2F1	946	+	6.1782193	1.2691314	-1.0	-1.0
chr11	70352743	70352928	ENSG00000131626.16|PPFIA1|GTF2F1|GTF2F1	969	+	6.585084	1.5086453	-1.0	-1.0
chr11	70398699	70398959	ENSG00000085733.15|CTTN|GTF2F1|GTF2F1	927	+	6.1350565	1.1354414	-1.0	-1.0
chr11	70420780	70420895	ENSG00000085733.15|CTTN|GTF2F1|GTF2F1	943	+	4.400831	1.2469139	-1.0	-1.0
chr11	70399084	70399284	ENSG00000085733.15|CTTN|GTF2F1|GTF2F1	953	+	6.3812613	1.331972	-1.0	-1.0
chr11	70399299	70399684	ENSG00000085733.15|CTTN|GTF2F1|GTF2F1	980	+	6.508075	1.7094518	-1.0	-1.0
chr11	71108358	71108548	ENSG00000162105.17|SHANK2|GTF2F1|GTF2F1	941	-	6.2628717	1.2269975	-1.0	-1.0
chr11	70746839	70747024	ENSG00000162105.17|SHANK2|GTF2F1|GTF2F1	955	-	6.383974	1.3514585	-1.0	-1.0
chr11	70635741	70637451	ENSG00000162105.17|SHANK2|GTF2F1|GTF2F1	991	-	6.0357966	2.0592024	-1.0	-1.0
chr11	70769624	70769849	ENSG00000162105.17|SHANK2|GTF2F1|GTF2F1	956	-	6.422139	1.3573167	-1.0	-1.0
chr11	70614751	70614936	ENSG00000162105.17|SHANK2|GTF2F1|GTF2F1	947	-	6.3247952	1.2785044	-1.0	-1.0
chr11	71155553	71155713	ENSG00000162105.17|SHANK2|GTF2F1|GTF2F1	968	-	6.576237	1.4898801	-1.0	-1.0
chr11	71189104	71189224	ENSG00000162105.17|SHANK2|GTF2F1|GTF2F1	909	-	6.1006494	1.0416824	-1.0	-1.0
chr11	71124437	71124542	ENSG00000162105.17|SHANK2|GTF2F1|GTF2F1	915	-	6.143084	1.0695043	-1.0	-1.0
chr11	70855447	70855587	ENSG00000162105.17|SHANK2|GTF2F1|GTF2F1	922	-	6.1430845	1.1065192	-1.0	-1.0
chr11	71149793	71149928	ENSG00000162105.17|SHANK2|GTF2F1|GTF2F1	959	-	6.50331	1.3896377	-1.0	-1.0
chr11	71149168	71149753	ENSG00000162105.17|SHANK2|GTF2F1|GTF2F1	958	-	6.0602155	1.3782742	-1.0	-1.0
chr11	70777419	70777554	ENSG00000162105.17|SHANK2|GTF2F1|GTF2F1	931	-	6.155173	1.1598483	-1.0	-1.0
chr11	71150728	71151248	ENSG00000162105.17|SHANK2|GTF2F1|GTF2F1	975	-	6.1914315	1.6092144	-1.0	-1.0
chr11	71251284	71251419	ENSG00000162105.17|SHANK2|GTF2F1|GTF2F1	924	-	4.302945	1.1190486	-1.0	-1.0
chr11	71151358	71151468	ENSG00000162105.17|SHANK2|GTF2F1|GTF2F1	915	-	6.21436	1.0694407	-1.0	-1.0
chr11	71250999	71251269	ENSG00000162105.17|SHANK2|GTF2F1|GTF2F1	935	-	4.4262276	1.1888772	-1.0	-1.0
chr11	70637556	70637826	ENSG00000162105.17|SHANK2|GTF2F1|GTF2F1	976	-	6.127691	1.6200266	-1.0	-1.0
chr11	70616191	70617541	ENSG00000162105.17|SHANK2|GTF2F1|GTF2F1	990	-	5.587936	2.0050666	-1.0	-1.0
chr11	71251739	71251859	ENSG00000162105.17|SHANK2|GTF2F1|GTF2F1	947	-	6.248158	1.2726657	-1.0	-1.0
chr11	71123887	71124392	ENSG00000162105.17|SHANK2|GTF2F1|GTF2F1	981	-	6.2860165	1.72735	-1.0	-1.0
chr11	70622221	70622326	ENSG00000162105.17|SHANK2|GTF2F1|GTF2F1	924	-	6.114795	1.1189911	-1.0	-1.0
chr11	70615966	70616161	ENSG00000162105.17|SHANK2|GTF2F1|GTF2F1	951	-	6.377436	1.3139999	-1.0	-1.0
chr11	71251929	71252139	ENSG00000162105.17|SHANK2|GTF2F1|GTF2F1	951	-	5.042095	1.3135253	-1.0	-1.0
chr11	70685853	70686003	ENSG00000162105.17|SHANK2|GTF2F1|GTF2F1	934	-	6.1987205	1.1829995	-1.0	-1.0
chr11	70747079	70747244	ENSG00000162105.17|SHANK2|GTF2F1|GTF2F1	948	-	6.2791667	1.2803365	-1.0	-1.0
chr11	70747569	70747719	ENSG00000162105.17|SHANK2|GTF2F1|GTF2F1	940	-	6.2225513	1.2225611	-1.0	-1.0
chr11	70858977	70859597	ENSG00000162105.17|SHANK2|GTF2F1|GTF2F1	959	-	5.0792985	1.391117	-1.0	-1.0
chr11	71252159	71252334	ENSG00000162105.17|SHANK2|GTF2F1|GTF2F1	926	-	3.4442134	1.1333954	-1.0	-1.0
chr11	70945812	70945917	ENSG00000162105.17|SHANK2|GTF2F1|GTF2F1	944	-	6.223768	1.2513524	-1.0	-1.0
chr11	70746509	70746609	ENSG00000162105.17|SHANK2|GTF2F1|GTF2F1	904	-	6.086503	1.0177975	-1.0	-1.0
chr11	70747724	70747839	ENSG00000162105.17|SHANK2|GTF2F1|GTF2F1	932	-	6.1430864	1.1644071	-1.0	-1.0
chr11	70638306	70638486	ENSG00000162105.17|SHANK2|GTF2F1|GTF2F1	945	-	6.309555	1.2593465	-1.0	-1.0
chr11	70776954	70777099	ENSG00000162105.17|SHANK2|GTF2F1|GTF2F1	941	-	6.217387	1.2284105	-1.0	-1.0
chr11	71188279	71188384	ENSG00000162105.17|SHANK2|GTF2F1|GTF2F1	951	-	6.325083	1.3068686	-1.0	-1.0
chr11	70615516	70615616	ENSG00000162105.17|SHANK2|GTF2F1|GTF2F1	902	-	6.0865026	1.0069116	-1.0	-1.0
chr11	70855692	70856502	ENSG00000162105.17|SHANK2|GTF2F1|GTF2F1	969	-	5.918659	1.5079608	-1.0	-1.0
chr11	71999080	71999235	ENSG00000137496.17|IL18BP|GTF2F1|GTF2F1	929	+	3.5362842	1.1503478	-1.0	-1.0
chr11	72224580	72224700	ENSG00000165458.13|INPPL1|GTF2F1|GTF2F1	935	+	6.1644387	1.1887788	-1.0	-1.0
chr11	72224245	72224470	ENSG00000165458.13|INPPL1|GTF2F1|GTF2F1	972	+	6.6685224	1.5556345	-1.0	-1.0
chr11	72225566	72225756	ENSG00000165458.13|INPPL1|GTF2F1|GTF2F1	974	+	6.4999313	1.583115	-1.0	-1.0
chr11	72238921	72239051	ENSG00000165458.13|INPPL1|GTF2F1|GTF2F1	933	+	6.1580334	1.1741415	-1.0	-1.0
chr11	72224025	72224180	ENSG00000165458.13|INPPL1|GTF2F1|GTF2F1	937	+	3.8982856	1.198247	-1.0	-1.0
chr11	72712577	72712717	ENSG00000186635.14|ARAP1|GTF2F1|GTF2F1	952	-	6.3157983	1.3157974	-1.0	-1.0
chr11	72694105	72694220	ENSG00000186635.14|ARAP1|GTF2F1|GTF2F1	937	-	6.1970387	1.1994824	-1.0	-1.0
chr11	72713027	72713127	ENSG00000186635.14|ARAP1|GTF2F1|GTF2F1	907	-	6.0865035	1.0333629	-1.0	-1.0
chr11	72744387	72744487	ENSG00000186635.14|ARAP1|GTF2F1|GTF2F1	907	-	6.0865035	1.0317957	-1.0	-1.0
chr11	72702318	72702423	ENSG00000186635.14|ARAP1|GTF2F1|GTF2F1	935	-	6.1430864	1.1847856	-1.0	-1.0
chr11	72900135	72900256	ENSG00000137478.14|FCHSD2|GTF2F1|GTF2F1	922	-	4.196264	1.105448	-1.0	-1.0
chr11	73597372	73597492	ENSG00000054965.10|FAM168A|GTF2F1|GTF2F1	936	-	6.1854253	1.1951481	-1.0	-1.0
chr11	73406011	73406196	ENSG00000054965.10|FAM168A|GTF2F1|GTF2F1	959	-	6.4495907	1.383856	-1.0	-1.0
chr11	73596982	73597192	ENSG00000054965.10|FAM168A|GTF2F1|GTF2F1	952	-	6.368803	1.3209841	-1.0	-1.0
chr11	73597527	73597832	ENSG00000054965.10|FAM168A|GTF2F1|GTF2F1	964	-	6.4930463	1.4397928	-1.0	-1.0
chr11	75321155	75321320	ENSG00000137486.16|ARRB1|GTF2F1|GTF2F1	952	-	6.3236976	1.3190554	-1.0	-1.0
chr11	75350910	75351587	ENSG00000137486.16|ARRB1|GTF2F1|GTF2F1	951	-	5.463655	1.3121268	-1.0	-1.0
chr11	75450672	75451032	ENSG00000158555.14|GDPD5|GTF2F1|GTF2F1	963	-	5.129592	1.4318306	-1.0	-1.0
chr11	75482458	75482598	ENSG00000158555.14|GDPD5|GTF2F1|GTF2F1	924	-	6.134965	1.1165236	-1.0	-1.0
chr11	75572055	75572345	ENSG00000149257.13|SERPINH1|GTF2F1|GTF2F1	972	+	3.1018646	1.547412	-1.0	-1.0
chr11	77202719	77202914	ENSG00000137474.19|MYO7A|GTF2F1|GTF2F1	966	+	6.53687	1.4647627	-1.0	-1.0
chr11	83159599	83159709	ENSG00000165494.11|PCF11|GTF2F1|GTF2F1	940	+	6.1968746	1.2249758	-1.0	-1.0
chr11	83157997	83158207	ENSG00000165494.11|PCF11|GTF2F1|GTF2F1	993	+	4.416933	2.133049	-1.0	-1.0
chr11	83158232	83158447	ENSG00000165494.11|PCF11|GTF2F1|GTF2F1	994	+	4.879876	2.1943698	-1.0	-1.0
chr11	83157792	83157892	ENSG00000165494.11|PCF11|GTF2F1|GTF2F1	938	+	6.143087	1.2065868	-1.0	-1.0
chr11	86027522	86027687	ENSG00000073921.17|PICALM|GTF2F1|GTF2F1	943	-	5.589979	1.2409326	-1.0	-1.0
chr11	86068710	86068890	ENSG00000073921.17|PICALM|GTF2F1|GTF2F1	937	-	2.907774	1.1978086	-1.0	-1.0
chr11	86244888	86245208	ENSG00000074266.19|EED|GTF2F1|GTF2F1	971	+	6.2533975	1.5366551	-1.0	-1.0
chr11	87116595	87116725	ENSG00000166575.16|TMEM135|GTF2F1|GTF2F1	962	+	6.4877987	1.4174998	-1.0	-1.0
chr11	87038246	87038366	ENSG00000166575.16|TMEM135|GTF2F1|GTF2F1	944	+	6.3028703	1.2515428	-1.0	-1.0
chr11	93542835	93543025	ENSG00000166002.6|SMCO4|GTF2F1|GTF2F1	954	-	6.372655	1.3365307	-1.0	-1.0
chr11	93543100	93543270	ENSG00000166002.6|SMCO4|GTF2F1|GTF2F1	951	-	6.3601027	1.3103999	-1.0	-1.0
chr11	93741321	93741556	ENSG00000166012.16|TAF1D|GTF2F1|GTF2F1	998	-	4.861275	2.7507565	-1.0	-1.0
chr11	93741176	93741316	ENSG00000166012.16|TAF1D|GTF2F1|GTF2F1	931	-	3.3089294	1.1637115	-1.0	-1.0
chr11	95789473	95789678	ENSG00000077458.12|FAM76B|GTF2F1|GTF2F1	969	-	6.615721	1.5098487	-1.0	-1.0
chr11	102144839	102145014	ENSG00000137693.13|YAP1|GTF2F1|GTF2F1	942	+	6.267008	1.236434	-1.0	-1.0
chr11	102230601	102230761	ENSG00000137693.13|YAP1|GTF2F1|GTF2F1	975	+	4.3995423	1.5942214	-1.0	-1.0
chr11	102111429	102111699	ENSG00000137693.13|YAP1|GTF2F1|GTF2F1	938	+	4.5043154	1.2042975	-1.0	-1.0
chr11	111299425	111299605	ENSG00000214290.8|COLCA2|GTF2F1|GTF2F1	951	+	6.3090286	1.307253	-1.0	-1.0
chr11	111299732	111299967	ENSG00000214290.8|COLCA2|GTF2F1|GTF2F1	963	+	5.1869564	1.428254	-1.0	-1.0
chr11	111300037	111300157	ENSG00000214290.8|COLCA2|GTF2F1|GTF2F1	936	+	4.334184	1.1952187	-1.0	-1.0
chr11	117097589	117098139	ENSG00000160584.15|SIK3|GTF2F1|GTF2F1	989	-	6.164704	1.9535427	-1.0	-1.0
chr11	117097249	117097439	ENSG00000160584.15|SIK3|GTF2F1|GTF2F1	968	-	6.596232	1.488847	-1.0	-1.0
chr11	117218106	117218271	ENSG00000160613.12|PCSK7|GTF2F1|GTF2F1	946	-	6.248909	1.2678683	-1.0	-1.0
chr11	117327928	117328123	ENSG00000110274.15|CEP164|GTF2F1|GTF2F1	974	+	6.725115	1.5838485	-1.0	-1.0
chr11	118438429	118438529	ENSG00000118058.20|KMT2A|GTF2F1|GTF2F1	933	+	6.1430864	1.174146	-1.0	-1.0
chr11	118790724	118790834	ENSG00000110367.11|DDX6|GTF2F1|GTF2F1	919	-	6.105365	1.090459	-1.0	-1.0
chr11	118917668	118917793	ENSG00000186174.12|BCL9L|GTF2F1|GTF2F1	941	-	5.708578	1.2297419	-1.0	-1.0
chr11	119056869	119057089	ENSG00000149428.18|HYOU1|GTF2F1|GTF2F1	933	-	5.002794	1.1766901	-1.0	-1.0
chr11	120212665	120212850	ENSG00000184232.8|OAF|GTF2F1|GTF2F1	947	+	3.4724026	1.2744753	-1.0	-1.0
chr11	120217918	120218088	ENSG00000184232.8|OAF|GTF2F1|GTF2F1	939	+	4.499919	1.2130009	-1.0	-1.0
chr11	120218833	120218968	ENSG00000184232.8|OAF|GTF2F1|GTF2F1	912	+	3.5464928	1.0574458	-1.0	-1.0
chr11	120218593	120218758	ENSG00000184232.8|OAF|GTF2F1|GTF2F1	943	+	6.219011	1.2418461	-1.0	-1.0
chr11	120213195	120213390	ENSG00000184232.8|OAF|GTF2F1|GTF2F1	947	+	4.7185555	1.2740794	-1.0	-1.0
chr11	120219023	120219248	ENSG00000184232.8|OAF|GTF2F1|GTF2F1	964	+	5.3910017	1.4441603	-1.0	-1.0
chr11	120212175	120212495	ENSG00000184232.8|OAF|GTF2F1|GTF2F1	951	+	4.749872	1.3128122	-1.0	-1.0
chr11	121024441	121024666	ENSG00000154114.12|TBCEL|GTF2F1|GTF2F1	976	+	5.331259	1.6214944	-1.0	-1.0
chr11	121024121	121024286	ENSG00000154114.12|TBCEL|GTF2F1|GTF2F1	950	+	6.3279634	1.3024515	-1.0	-1.0
chr11	125626094	125626228	ENSG00000149554.12|CHEK1|GTF2F1|GTF2F1	949	+	6.3238077	1.2938986	-1.0	-1.0
chr11	126059379	126059569	ENSG00000064309.14|CDON|GTF2F1|GTF2F1	964	-	6.500574	1.4415159	-1.0	-1.0
chr11	126276224	126276393	ENSG00000110074.10|FOXRED1|GTF2F1|GTF2F1	1000	+	8.283561	3.5702007	-1.0	-1.0
chr11	126356367	126356522	ENSG00000110080.18|ST3GAL4|GTF2F1|GTF2F1	936	+	6.1786995	1.1965034	-1.0	-1.0
chr11	129815963	129816188	ENSG00000151715.7|TMEM45B|GTF2F1|GTF2F1	978	+	4.910395	1.6488018	-1.0	-1.0
chr11	129895206	129895486	ENSG00000170322.14|NFRKB|GTF2F1|GTF2F1	982	-	6.555735	1.737204	-1.0	-1.0
chr11	130001972	130002207	ENSG00000170325.14|PRDM10|GTF2F1|GTF2F1	965	-	4.718122	1.4594425	-1.0	-1.0
chr11	130002312	130002432	ENSG00000170325.14|PRDM10|GTF2F1|GTF2F1	935	-	6.194889	1.1902784	-1.0	-1.0
chr11	130070857	130071057	ENSG00000084234.16|APLP2|GTF2F1|GTF2F1	986	+	5.6942005	1.8586857	-1.0	-1.0
chr11	130313826	130313951	ENSG00000196323.12|ZBTB44|GTF2F1|GTF2F1	937	-	6.169625	1.2008789	-1.0	-1.0
chr12	17508	17693	ENSG00000226210.3|AC215219.1|GTF2F1|GTF2F1	919	-	3.6194713	1.0939091	-1.0	-1.0
chr12	991656	991795	ENSG00000082805.19|ERC1|GTF2F1|GTF2F1	946	+	6.2842236	1.2673049	-1.0	-1.0
chr12	1800069	1800169	ENSG00000151062.14|CACNA2D4|GTF2F1|GTF2F1	907	-	6.086503	1.0294145	-1.0	-1.0
chr12	2004055	2004195	ENSG00000151065.13|DCP1B|GTF2F1|GTF2F1	924	-	6.114795	1.1206968	-1.0	-1.0
chr12	2004330	2004490	ENSG00000151065.13|DCP1B|GTF2F1|GTF2F1	950	-	6.328151	1.3041013	-1.0	-1.0
chr12	2995137	2995242	ENSG00000197905.8|TEAD4|GTF2F1|GTF2F1	942	+	6.1965446	1.2372066	-1.0	-1.0
chr12	2960125	2960320	ENSG00000197905.8|TEAD4|GTF2F1|GTF2F1	972	+	6.6825113	1.559498	-1.0	-1.0
chr12	3105810	3106200	ENSG00000011105.12|TSPAN9|GTF2F1|GTF2F1	964	+	6.422739	1.4399661	-1.0	-1.0
chr12	3113165	3113280	ENSG00000011105.12|TSPAN9|GTF2F1|GTF2F1	931	+	6.142553	1.1609707	-1.0	-1.0
chr12	6330466	6330616	ENSG00000067182.7|TNFRSF1A|GTF2F1|GTF2F1	936	-	6.1623178	1.1911908	-1.0	-1.0
chr12	6341119	6341324	ENSG00000067182.7|TNFRSF1A|GTF2F1|GTF2F1	979	-	6.7792177	1.6724354	-1.0	-1.0
chr12	6336659	6336844	ENSG00000067182.7|TNFRSF1A|GTF2F1|GTF2F1	948	-	6.3222456	1.2802907	-1.0	-1.0
chr12	6337559	6337659	ENSG00000067182.7|TNFRSF1A|GTF2F1|GTF2F1	907	-	6.0865035	1.0301094	-1.0	-1.0
chr12	6341329	6341519	ENSG00000067182.7|TNFRSF1A|GTF2F1|GTF2F1	952	-	5.41531	1.3174548	-1.0	-1.0
chr12	6336409	6336599	ENSG00000067182.7|TNFRSF1A|GTF2F1|GTF2F1	956	-	5.8178973	1.3583028	-1.0	-1.0
chr12	6534661	6534753	ENSG00000111640.14|GAPDH|GTF2F1|GTF2F1	942	+	6.2500014	1.2371705	-1.0	-1.0
chr12	6534863	6534983	ENSG00000111640.14|GAPDH|GTF2F1|GTF2F1	934	+	3.8105268	1.1787443	-1.0	-1.0
chr12	6688896	6689006	ENSG00000126746.17|ZNF384|GTF2F1|GTF2F1	955	-	6.4229045	1.3437439	-1.0	-1.0
chr12	6688772	6688896	ENSG00000126746.17|ZNF384|GTF2F1|GTF2F1	917	-	3.2043095	1.0806575	-1.0	-1.0
chr12	6767595	6767780	ENSG00000159335.15|PTMS|GTF2F1|GTF2F1	945	+	6.2549543	1.2565691	-1.0	-1.0
chr12	6769182	6769342	ENSG00000159335.15|PTMS|GTF2F1|GTF2F1	937	+	6.1761246	1.20003	-1.0	-1.0
chr12	6868694	6868804	ENSG00000111669.14|TPI1|GTF2F1|GTF2F1	928	+	6.1423745	1.1400746	-1.0	-1.0
chr12	6915286	6915421	ENSG00000111674.8|ENO2|GTF2F1|GTF2F1	936	+	6.188744	1.1970943	-1.0	-1.0
chr12	6928654	6928769	ENSG00000111676.14|ATN1|GTF2F1|GTF2F1	920	+	6.1235137	1.098089	-1.0	-1.0
chr12	6927827	6928307	ENSG00000111676.14|ATN1|GTF2F1|GTF2F1	990	+	6.3374567	2.012256	-1.0	-1.0
chr12	6928824	6928999	ENSG00000111676.14|ATN1|GTF2F1|GTF2F1	960	+	6.438917	1.3999598	-1.0	-1.0
chr12	6935886	6936016	ENSG00000111676.14|ATN1|GTF2F1|GTF2F1	939	+	6.164866	1.2121351	-1.0	-1.0
chr12	7096183	7096373	ENSG00000139178.10|C1RL|GTF2F1|GTF2F1	979	-	6.79456	1.6813605	-1.0	-1.0
chr12	7158745	7158940	ENSG00000139182.13|CLSTN3|GTF2F1|GTF2F1	973	+	5.3391085	1.5656018	-1.0	-1.0
chr12	7210901	7211076	ENSG00000139197.10|PEX5|GTF2F1|GTF2F1	948	+	6.3047686	1.2854085	-1.0	-1.0
chr12	7872721	7872802	ENSG00000173262.11|SLC2A14|GTF2F1|GTF2F1	961	-	6.571929	1.404334	-1.0	-1.0
chr12	7872806	7872906	ENSG00000173262.11|SLC2A14|GTF2F1|GTF2F1	936	-	6.1430864	1.1967299	-1.0	-1.0
chr12	7871323	7871478	ENSG00000173262.11|SLC2A14|GTF2F1|GTF2F1	939	-	6.2005014	1.2162169	-1.0	-1.0
chr12	7890344	7890444	ENSG00000173262.11|SLC2A14|GTF2F1|GTF2F1	935	-	6.1975336	1.1889529	-1.0	-1.0
chr12	9078097	9078317	ENSG00000175899.14|A2M|GTF2F1|GTF2F1	997	-	7.6548486	2.522984	-1.0	-1.0
chr12	19439673	19439778	ENSG00000139154.14|AEBP2|GTF2F1|GTF2F1	972	+	6.6651545	1.556628	-1.0	-1.0
chr12	19439958	19440273	ENSG00000139154.14|AEBP2|GTF2F1|GTF2F1	948	+	6.279262	1.2829614	-1.0	-1.0
chr12	23530774	23530889	ENSG00000134532.15|SOX5|GTF2F1|GTF2F1	948	-	5.863012	1.2821841	-1.0	-1.0
chr12	23652937	23653102	ENSG00000134532.15|SOX5|GTF2F1|GTF2F1	942	-	5.371853	1.2387266	-1.0	-1.0
chr12	26453985	26454115	ENSG00000123104.11|ITPR2|GTF2F1|GTF2F1	938	-	5.9892945	1.2054387	-1.0	-1.0
chr12	26507725	26507910	ENSG00000123104.11|ITPR2|GTF2F1|GTF2F1	956	-	5.5022893	1.3599426	-1.0	-1.0
chr12	26833054	26833169	ENSG00000123104.11|ITPR2|GTF2F1|GTF2F1	919	-	2.7460287	1.0934604	-1.0	-1.0
chr12	26718102	26718237	ENSG00000123104.11|ITPR2|GTF2F1|GTF2F1	934	-	6.156165	1.1772763	-1.0	-1.0
chr12	26744243	26744343	ENSG00000123104.11|ITPR2|GTF2F1|GTF2F1	902	-	6.0865026	1.0083977	-1.0	-1.0
chr12	26662435	26662565	ENSG00000123104.11|ITPR2|GTF2F1|GTF2F1	945	-	4.760653	1.260023	-1.0	-1.0
chr12	30754680	30754951	ENSG00000110888.17|CAPRIN2|GTF2F1|GTF2F1	953	-	5.2585154	1.3283452	-1.0	-1.0
chr12	30754403	30754514	ENSG00000110888.17|CAPRIN2|GTF2F1|GTF2F1	968	-	6.5655613	1.4909583	-1.0	-1.0
chr12	30754630	30754680	ENSG00000110888.17|CAPRIN2|GTF2F1|GTF2F1	970	-	6.612572	1.5215058	-1.0	-1.0
chr12	30754582	30754630	ENSG00000110888.17|CAPRIN2|GTF2F1|GTF2F1	986	-	7.115071	1.8443743	-1.0	-1.0
chr12	30754263	30754363	ENSG00000110888.17|CAPRIN2|GTF2F1|GTF2F1	933	-	6.1430864	1.174146	-1.0	-1.0
chr12	31323568	31323743	ENSG00000139146.13|FAM60A|GTF2F1|GTF2F1	958	-	6.4124703	1.3773574	-1.0	-1.0
chr12	46372335	46372440	ENSG00000134294.13|SLC38A2|GTF2F1|GTF2F1	906	-	2.9025478	1.0270574	-1.0	-1.0
chr12	46372053	46372320	ENSG00000134294.13|SLC38A2|GTF2F1|GTF2F1	940	-	3.259258	1.2248974	-1.0	-1.0
chr12	48787869	48788039	ENSG00000174233.11|ADCY6|GTF2F1|GTF2F1	935	-	5.087308	1.1864007	-1.0	-1.0
chr12	48787084	48787284	ENSG00000174233.11|ADCY6|GTF2F1|GTF2F1	961	-	4.8867307	1.4115214	-1.0	-1.0
chr12	48788129	48788314	ENSG00000174233.11|ADCY6|GTF2F1|GTF2F1	924	-	4.193944	1.1186849	-1.0	-1.0
chr12	48787389	48787689	ENSG00000174233.11|ADCY6|GTF2F1|GTF2F1	942	-	5.210566	1.2336817	-1.0	-1.0
chr12	48788649	48788905	ENSG00000174233.11|ADCY6|GTF2F1|GTF2F1	966	-	6.532677	1.4643056	-1.0	-1.0
chr12	48788905	48789035	ENSG00000174233.11|ADCY6|GTF2F1|GTF2F1	921	-	4.1909657	1.1012295	-1.0	-1.0
chr12	48957319	48957509	ENSG00000134287.9|ARF3|GTF2F1|GTF2F1	956	-	3.8189702	1.3529941	-1.0	-1.0
chr12	49020849	49020954	ENSG00000167548.14|KMT2D|GTF2F1|GTF2F1	919	-	6.143086	1.0893983	-1.0	-1.0
chr12	49040833	49040933	ENSG00000167548.14|KMT2D|GTF2F1|GTF2F1	902	-	6.0865026	1.0069116	-1.0	-1.0
chr12	49020449	49020609	ENSG00000167548.14|KMT2D|GTF2F1|GTF2F1	923	-	4.541509	1.1134542	-1.0	-1.0
chr12	49367622	49367792	ENSG00000123352.17|SPATS2|GTF2F1|GTF2F1	948	+	6.2983327	1.2869635	-1.0	-1.0
chr12	49367320	49367500	ENSG00000123352.17|SPATS2|GTF2F1|GTF2F1	960	+	5.7194757	1.402934	-1.0	-1.0
chr12	49582668	49582928	ENSG00000110844.13|PRPF40B|GTF2F1|GTF2F1	956	+	6.367078	1.3592551	-1.0	-1.0
chr12	50085571	50085682	ENSG00000066117.14|SMARCD1|GTF2F1|GTF2F1	962	+	6.469288	1.419963	-1.0	-1.0
chr12	50085697	50085832	ENSG00000066117.14|SMARCD1|GTF2F1|GTF2F1	940	+	6.170311	1.2208908	-1.0	-1.0
chr12	50401321	50401461	ENSG00000161813.21|LARP4|GTF2F1|GTF2F1	917	+	6.114261	1.0824413	-1.0	-1.0
chr12	50598430	50598575	ENSG00000066084.12|DIP2B|GTF2F1|GTF2F1	911	+	5.4057956	1.0520896	-1.0	-1.0
chr12	50598845	50599005	ENSG00000066084.12|DIP2B|GTF2F1|GTF2F1	953	+	6.332681	1.3262657	-1.0	-1.0
chr12	51083110	51083228	ENSG00000110925.6|CSRNP2|GTF2F1|GTF2F1	985	-	6.9786196	1.8203468	-1.0	-1.0
chr12	51172455	51172650	ENSG00000135457.9|TFCP2|GTF2F1|GTF2F1	970	-	6.151028	1.5248039	-1.0	-1.0
chr12	51995224	51995424	ENSG00000135503.12|ACVR1B|GTF2F1|GTF2F1	981	+	5.909569	1.7124205	-1.0	-1.0
chr12	52903753	52903953	ENSG00000170421.12|KRT8|GTF2F1|GTF2F1	983	-	5.226556	1.7728617	-1.0	-1.0
chr12	53006776	53007106	ENSG00000063046.17|EIF4B|GTF2F1|GTF2F1	993	+	7.230706	2.146647	-1.0	-1.0
chr12	53189400	53189560	ENSG00000139651.10|ZNF740|GTF2F1|GTF2F1	939	+	6.1874685	1.2170873	-1.0	-1.0
chr12	53452303	53452443	ENSG00000257379.1|AC023509.1|GTF2F1|GTF2F1	916	+	2.382614	1.0732857	-1.0	-1.0
chr12	53452583	53452778	ENSG00000257379.1|AC023509.1|GTF2F1|GTF2F1	934	+	3.2651596	1.1833909	-1.0	-1.0
chr12	53452586	53452781	ENSG00000197111.15|PCBP2|GTF2F1|GTF2F1	936	+	3.2717986	1.1911299	-1.0	-1.0
chr12	53985064	53985097	ENSG00000180818.4|HOXC10|GTF2F1|GTF2F1	939	+	3.624487	1.2138772	-1.0	-1.0
chr12	54285780	54286060	ENSG00000258344.1|AC078778.2|GTF2F1|GTF2F1	1000	+	6.272551	6.1201105	-1.0	-1.0
chr12	54286505	54286710	ENSG00000258344.1|AC078778.2|GTF2F1|GTF2F1	985	+	3.6486223	1.8170415	-1.0	-1.0
chr12	54286507	54286712	ENSG00000135486.17|HNRNPA1|GTF2F1|GTF2F1	985	+	3.6247122	1.8215866	-1.0	-1.0
chr12	54285782	54286062	ENSG00000135486.17|HNRNPA1|GTF2F1|GTF2F1	1000	+	6.0930796	5.934203	-1.0	-1.0
chr12	56095276	56095446	ENSG00000065361.14|ERBB3|GTF2F1|GTF2F1	974	+	4.580684	1.5831664	-1.0	-1.0
chr12	56158382	56158572	ENSG00000196465.10|MYL6B|GTF2F1|GTF2F1	954	+	6.384139	1.3343112	-1.0	-1.0
chr12	56158385	56158575	ENSG00000092841.18|MYL6|GTF2F1|GTF2F1	954	+	6.3786793	1.3352205	-1.0	-1.0
chr12	56189484	56189589	ENSG00000258199.1|AC073896.4|GTF2F1|GTF2F1	924	-	6.114795	1.1199749	-1.0	-1.0
chr12	56237389	56237489	ENSG00000139540.11|SLC39A5|GTF2F1|GTF2F1	927	+	3.6147044	1.1359395	-1.0	-1.0
chr12	56236756	56236866	ENSG00000139540.11|SLC39A5|GTF2F1|GTF2F1	937	+	6.212378	1.1995596	-1.0	-1.0
chr12	56238466	56238656	ENSG00000139645.9|ANKRD52|GTF2F1|GTF2F1	938	-	4.2300153	1.208711	-1.0	-1.0
chr12	56238686	56238786	ENSG00000139645.9|ANKRD52|GTF2F1|GTF2F1	921	-	4.087449	1.1039485	-1.0	-1.0
chr12	56596365	56596500	ENSG00000076108.11|BAZ2A|GTF2F1|GTF2F1	951	-	6.33401	1.3058598	-1.0	-1.0
chr12	57111134	57111344	ENSG00000166888.11|STAT6|GTF2F1|GTF2F1	961	-	4.002836	1.4097888	-1.0	-1.0
chr12	57191902	57192832	ENSG00000123384.13|LRP1|GTF2F1|GTF2F1	986	+	6.2628217	1.8695807	-1.0	-1.0
chr12	57191009	57191314	ENSG00000123384.13|LRP1|GTF2F1|GTF2F1	934	+	4.267432	1.1808541	-1.0	-1.0
chr12	57128647	57128837	ENSG00000123384.13|LRP1|GTF2F1|GTF2F1	944	+	3.0016203	1.2495091	-1.0	-1.0
chr12	57191532	57191742	ENSG00000123384.13|LRP1|GTF2F1|GTF2F1	959	+	6.442833	1.387551	-1.0	-1.0
chr12	57191344	57191449	ENSG00000123384.13|LRP1|GTF2F1|GTF2F1	904	+	2.999998	1.0181661	-1.0	-1.0
chr12	57163103	57163263	ENSG00000123384.13|LRP1|GTF2F1|GTF2F1	929	+	4.6991916	1.1489626	-1.0	-1.0
chr12	57129426	57129546	ENSG00000123384.13|LRP1|GTF2F1|GTF2F1	937	+	6.1846614	1.1991026	-1.0	-1.0
chr12	57430383	57430693	ENSG00000179912.20|R3HDM2|GTF2F1|GTF2F1	980	-	5.090051	1.6962662	-1.0	-1.0
chr12	57430799	57430919	ENSG00000179912.20|R3HDM2|GTF2F1|GTF2F1	920	-	4.0886154	1.0971384	-1.0	-1.0
chr12	57512077	57512212	ENSG00000166986.14|MARS|GTF2F1|GTF2F1	954	+	6.3611636	1.3369516	-1.0	-1.0
chr12	57755371	57755511	ENSG00000135446.16|CDK4|GTF2F1|GTF2F1	938	-	6.214598	1.2045935	-1.0	-1.0
chr12	57844861	57844986	ENSG00000175215.10|CTDSP2|GTF2F1|GTF2F1	933	-	6.1780133	1.1768763	-1.0	-1.0
chr12	62934198	62934363	ENSG00000111110.11|PPM1H|GTF2F1|GTF2F1	930	-	4.4115763	1.1570977	-1.0	-1.0
chr12	64405045	64405180	ENSG00000184575.11|XPOT|GTF2F1|GTF2F1	920	+	4.1830873	1.0973877	-1.0	-1.0
chr12	64404804	64405009	ENSG00000184575.11|XPOT|GTF2F1|GTF2F1	954	+	5.812478	1.3407131	-1.0	-1.0
chr12	64696112	64696217	ENSG00000153179.12|RASSF3|GTF2F1|GTF2F1	932	+	6.197533	1.1643751	-1.0	-1.0
chr12	65824335	65824525	ENSG00000149948.13|HMGA2|GTF2F1|GTF2F1	940	+	2.8909674	1.222064	-1.0	-1.0
chr12	65825511	65825711	ENSG00000149948.13|HMGA2|GTF2F1|GTF2F1	962	+	3.9911363	1.4209371	-1.0	-1.0
chr12	65876902	65877062	ENSG00000149948.13|HMGA2|GTF2F1|GTF2F1	934	+	4.681899	1.1813272	-1.0	-1.0
chr12	65963329	65963529	ENSG00000149948.13|HMGA2|GTF2F1|GTF2F1	999	+	6.6473956	3.048718	-1.0	-1.0
chr12	65862208	65862408	ENSG00000149948.13|HMGA2|GTF2F1|GTF2F1	961	+	4.3043213	1.4088835	-1.0	-1.0
chr12	67284691	67284861	ENSG00000111530.12|CAND1|GTF2F1|GTF2F1	955	+	6.0368066	1.3483602	-1.0	-1.0
chr12	68808496	68808891	ENSG00000135679.22|MDM2|GTF2F1|GTF2F1	991	+	6.613733	2.0318613	-1.0	-1.0
chr12	70243480	70243713	ENSG00000111596.11|CNOT2|GTF2F1|GTF2F1	951	+	6.340777	1.3093641	-1.0	-1.0
chr12	70243713	70243813	ENSG00000111596.11|CNOT2|GTF2F1|GTF2F1	900	+	3.4918475	1.0008215	-1.0	-1.0
chr12	71454762	71454882	ENSG00000139292.12|LGR5|GTF2F1|GTF2F1	938	+	6.2481565	1.2070671	-1.0	-1.0
chr12	71663649	71663859	ENSG00000133858.15|ZFC3H1|GTF2F1|GTF2F1	972	-	4.2396116	1.5537947	-1.0	-1.0
chr12	71663039	71663199	ENSG00000133858.15|ZFC3H1|GTF2F1|GTF2F1	941	-	4.9513764	1.2266823	-1.0	-1.0
chr12	76030372	76030477	ENSG00000139289.13|PHLDA1|GTF2F1|GTF2F1	922	-	6.1147947	1.109643	-1.0	-1.0
chr12	76030564	76030754	ENSG00000139289.13|PHLDA1|GTF2F1|GTF2F1	931	-	2.8134832	1.1640748	-1.0	-1.0
chr12	76031499	76031629	ENSG00000139289.13|PHLDA1|GTF2F1|GTF2F1	910	-	4.189397	1.0460155	-1.0	-1.0
chr12	76084184	76084566	ENSG00000187109.13|NAP1L1|GTF2F1|GTF2F1	972	-	4.342696	1.560141	-1.0	-1.0
chr12	76083852	76084094	ENSG00000187109.13|NAP1L1|GTF2F1|GTF2F1	993	-	7.2975698	2.1686654	-1.0	-1.0
chr12	80937708	80937938	ENSG00000111058.7|ACSS3|GTF2F1|GTF2F1	979	+	6.8665547	1.679194	-1.0	-1.0
chr12	96399414	96399604	ENSG00000059758.7|CDK17|GTF2F1|GTF2F1	921	-	4.4243984	1.1023072	-1.0	-1.0
chr12	96399659	96399959	ENSG00000059758.7|CDK17|GTF2F1|GTF2F1	952	-	6.342136	1.3166765	-1.0	-1.0
chr12	100168793	100168903	ENSG00000238105.7|GOLGA2P5|GTF2F1|GTF2F1	945	-	6.2312393	1.2562915	-1.0	-1.0
chr12	100519278	100519433	ENSG00000012504.13|NR1H4|GTF2F1|GTF2F1	956	+	6.415197	1.3547313	-1.0	-1.0
chr12	103930331	103930564	ENSG00000166598.14|HSP90B1|GTF2F1|GTF2F1	998	+	3.1442456	2.802166	-1.0	-1.0
chr12	103930424	103930555	ENSG00000284503.1|MIR3652|GTF2F1|GTF2F1	998	+	2.998848	2.790947	-1.0	-1.0
chr12	108730339	108730529	ENSG00000110880.10|CORO1C|GTF2F1|GTF2F1	935	-	6.1644387	1.1880301	-1.0	-1.0
chr12	108730843	108731101	ENSG00000110880.10|CORO1C|GTF2F1|GTF2F1	978	-	6.5849705	1.6659956	-1.0	-1.0
chr12	108731153	108731388	ENSG00000110880.10|CORO1C|GTF2F1|GTF2F1	984	-	6.197113	1.7981116	-1.0	-1.0
chr12	108730561	108730843	ENSG00000110880.10|CORO1C|GTF2F1|GTF2F1	977	-	6.7780886	1.6340199	-1.0	-1.0
chr12	110281795	110281910	ENSG00000174437.16|ATP2A2|GTF2F1|GTF2F1	918	+	3.5770435	1.08812	-1.0	-1.0
chr12	110281455	110281785	ENSG00000174437.16|ATP2A2|GTF2F1|GTF2F1	966	+	3.2531483	1.4676077	-1.0	-1.0
chr12	110403380	110403526	ENSG00000196510.12|ANAPC7|GTF2F1|GTF2F1	913	-	4.1507106	1.0602359	-1.0	-1.0
chr12	110403382	110403522	ENSG00000258210.1|AC144548.2|GTF2F1|GTF2F1	911	-	4.1596117	1.0525419	-1.0	-1.0
chr12	110742506	110742652	ENSG00000186298.11|PPP1CC|GTF2F1|GTF2F1	967	-	6.560971	1.4794613	-1.0	-1.0
chr12	110742677	110742939	ENSG00000186298.11|PPP1CC|GTF2F1|GTF2F1	968	-	2.7345204	1.4949785	-1.0	-1.0
chr12	111598025	111598125	ENSG00000204842.14|ATXN2|GTF2F1|GTF2F1	907	-	6.0865035	1.0301094	-1.0	-1.0
chr12	111597534	111597744	ENSG00000204842.14|ATXN2|GTF2F1|GTF2F1	946	-	4.2654347	1.2680517	-1.0	-1.0
chr12	111598636	111598736	ENSG00000204842.14|ATXN2|GTF2F1|GTF2F1	928	-	4.0874496	1.1449093	-1.0	-1.0
chr12	112022599	112022779	ENSG00000089248.6|ERP29|GTF2F1|GTF2F1	960	+	2.7002788	1.4009144	-1.0	-1.0
chr12	112296947	112297377	ENSG00000173064.12|HECTD4|GTF2F1|GTF2F1	960	-	6.0812144	1.4012806	-1.0	-1.0
chr12	112296092	112296492	ENSG00000173064.12|HECTD4|GTF2F1|GTF2F1	954	-	5.953255	1.3334628	-1.0	-1.0
chr12	112296507	112296827	ENSG00000173064.12|HECTD4|GTF2F1|GTF2F1	959	-	6.1848416	1.3874459	-1.0	-1.0
chr12	113390118	113390483	ENSG00000151176.7|PLBD2|GTF2F1|GTF2F1	962	+	4.149523	1.4150754	-1.0	-1.0
chr12	113390483	113391058	ENSG00000151176.7|PLBD2|GTF2F1|GTF2F1	966	+	4.760587	1.4749286	-1.0	-1.0
chr12	113391263	113391408	ENSG00000151176.7|PLBD2|GTF2F1|GTF2F1	934	+	4.222681	1.1810855	-1.0	-1.0
chr12	113391068	113391188	ENSG00000151176.7|PLBD2|GTF2F1|GTF2F1	925	+	4.238215	1.1277653	-1.0	-1.0
chr12	113388728	113388833	ENSG00000151176.7|PLBD2|GTF2F1|GTF2F1	928	+	4.266651	1.1428311	-1.0	-1.0
chr12	117150772	117150907	ENSG00000135108.14|FBXO21|GTF2F1|GTF2F1	922	-	6.1242247	1.1074698	-1.0	-1.0
chr12	118060819	118060999	ENSG00000176871.8|WSB2|GTF2F1|GTF2F1	958	-	6.4138837	1.3799314	-1.0	-1.0
chr12	118144141	118144261	ENSG00000089220.4|PEBP1|GTF2F1|GTF2F1	916	+	6.1006494	1.0736935	-1.0	-1.0
chr12	120496885	120497075	ENSG00000088986.10|DYNLL1|GTF2F1|GTF2F1	959	+	6.4305763	1.3831935	-1.0	-1.0
chr12	120903569	120903824	ENSG00000157837.15|SPPL3|GTF2F1|GTF2F1	975	-	6.533092	1.6083878	-1.0	-1.0
chr12	120830182	120830287	ENSG00000157837.15|SPPL3|GTF2F1|GTF2F1	907	-	6.0865035	1.0309526	-1.0	-1.0
chr12	120978281	120978391	ENSG00000241388.4|HNF1A-AS1|GTF2F1|GTF2F1	911	-	2.8474388	1.0498347	-1.0	-1.0
chr12	120988239	120988699	ENSG00000135100.17|HNF1A|GTF2F1|GTF2F1	981	+	6.3628864	1.7175236	-1.0	-1.0
chr12	120978542	120978832	ENSG00000135100.17|HNF1A|GTF2F1|GTF2F1	992	+	4.885791	2.0976827	-1.0	-1.0
chr12	120994405	120994705	ENSG00000135100.17|HNF1A|GTF2F1|GTF2F1	959	+	6.117577	1.3921223	-1.0	-1.0
chr12	120995985	120996110	ENSG00000135100.17|HNF1A|GTF2F1|GTF2F1	933	+	6.1753583	1.17233	-1.0	-1.0
chr12	120981159	120981369	ENSG00000135100.17|HNF1A|GTF2F1|GTF2F1	953	+	6.341543	1.3242201	-1.0	-1.0
chr12	120994780	120995035	ENSG00000135100.17|HNF1A|GTF2F1|GTF2F1	947	+	6.271913	1.275548	-1.0	-1.0
chr12	120995070	120995940	ENSG00000135100.17|HNF1A|GTF2F1|GTF2F1	966	+	6.352928	1.473614	-1.0	-1.0
chr12	120980184	120980949	ENSG00000135100.17|HNF1A|GTF2F1|GTF2F1	959	+	5.711143	1.385353	-1.0	-1.0
chr12	121246915	121247095	ENSG00000110931.18|CAMKK2|GTF2F1|GTF2F1	943	-	6.2619085	1.2459551	-1.0	-1.0
chr12	121245420	121245585	ENSG00000110931.18|CAMKK2|GTF2F1|GTF2F1	972	-	6.678204	1.545971	-1.0	-1.0
chr12	121748192	121748302	ENSG00000188735.12|TMEM120B|GTF2F1|GTF2F1	929	+	6.1423745	1.1484709	-1.0	-1.0
chr12	121801951	121802051	ENSG00000139725.7|RHOF|GTF2F1|GTF2F1	923	-	4.0443807	1.1108396	-1.0	-1.0
chr12	121801951	121802071	ENSG00000212694.8|LINC01089|GTF2F1|GTF2F1	915	-	3.73532	1.0706837	-1.0	-1.0
chr12	122980702	122981082	ENSG00000256028.2|AC026362.1|GTF2F1|GTF2F1	944	+	4.113024	1.2513769	-1.0	-1.0
chr12	122980704	122981079	ENSG00000182196.13|ARL6IP4|GTF2F1|GTF2F1	951	+	4.237157	1.3063093	-1.0	-1.0
chr12	123512461	123512886	ENSG00000188026.12|RILPL1|GTF2F1|GTF2F1	947	-	6.309378	1.2754208	-1.0	-1.0
chr12	123512911	123513357	ENSG00000188026.12|RILPL1|GTF2F1|GTF2F1	994	-	6.690367	2.227475	-1.0	-1.0
chr12	123512236	123512391	ENSG00000188026.12|RILPL1|GTF2F1|GTF2F1	927	-	6.152915	1.135279	-1.0	-1.0
chr12	123513357	123514342	ENSG00000188026.12|RILPL1|GTF2F1|GTF2F1	977	-	4.998159	1.6422019	-1.0	-1.0
chr12	123511136	123511786	ENSG00000188026.12|RILPL1|GTF2F1|GTF2F1	965	-	6.5252347	1.4538984	-1.0	-1.0
chr12	123510876	123511136	ENSG00000188026.12|RILPL1|GTF2F1|GTF2F1	953	-	6.3065286	1.3325307	-1.0	-1.0
chr12	123509731	123510471	ENSG00000188026.12|RILPL1|GTF2F1|GTF2F1	999	-	6.6889725	2.9252234	-1.0	-1.0
chr12	123972345	123972505	ENSG00000119242.8|CCDC92|GTF2F1|GTF2F1	946	-	6.2484417	1.2679496	-1.0	-1.0
chr12	123973342	123973537	ENSG00000179195.15|ZNF664|GTF2F1|GTF2F1	975	+	6.7168016	1.5937521	-1.0	-1.0
chr12	124014095	124014280	ENSG00000179195.15|ZNF664|GTF2F1|GTF2F1	961	+	4.514302	1.4092544	-1.0	-1.0
chr12	123973352	123973537	ENSG00000178882.14|RFLNA|GTF2F1|GTF2F1	977	+	6.752687	1.6295269	-1.0	-1.0
chr12	124014095	124014280	ENSG00000178882.14|RFLNA|GTF2F1|GTF2F1	961	+	4.514302	1.4057015	-1.0	-1.0
chr12	124014098	124014278	ENSG00000274874.1|AC068790.8|GTF2F1|GTF2F1	962	+	4.529895	1.4258256	-1.0	-1.0
chr12	124358655	124358940	ENSG00000196498.13|NCOR2|GTF2F1|GTF2F1	948	-	6.317499	1.2813237	-1.0	-1.0
chr12	124356905	124357005	ENSG00000196498.13|NCOR2|GTF2F1|GTF2F1	926	-	6.1430855	1.1324184	-1.0	-1.0
chr12	124357480	124358645	ENSG00000196498.13|NCOR2|GTF2F1|GTF2F1	974	-	5.769928	1.5906833	-1.0	-1.0
chr12	124531949	124532314	ENSG00000196498.13|NCOR2|GTF2F1|GTF2F1	948	-	6.2994876	1.2865639	-1.0	-1.0
chr12	124360260	124360365	ENSG00000196498.13|NCOR2|GTF2F1|GTF2F1	905	-	6.086503	1.0214165	-1.0	-1.0
chr12	124360585	124360720	ENSG00000196498.13|NCOR2|GTF2F1|GTF2F1	934	-	6.1632566	1.1799389	-1.0	-1.0
chr12	124360410	124360510	ENSG00000196498.13|NCOR2|GTF2F1|GTF2F1	906	-	6.086503	1.0274987	-1.0	-1.0
chr12	124360740	124360855	ENSG00000196498.13|NCOR2|GTF2F1|GTF2F1	917	-	6.169812	1.082274	-1.0	-1.0
chr12	124531724	124531894	ENSG00000196498.13|NCOR2|GTF2F1|GTF2F1	946	-	6.2732534	1.2700095	-1.0	-1.0
chr12	124816584	124816739	ENSG00000073060.15|SCARB1|GTF2F1|GTF2F1	927	-	4.104587	1.1368728	-1.0	-1.0
chr12	124816864	124817274	ENSG00000073060.15|SCARB1|GTF2F1|GTF2F1	963	-	6.551337	1.435649	-1.0	-1.0
chr12	124785052	124785182	ENSG00000073060.15|SCARB1|GTF2F1|GTF2F1	928	-	4.2017303	1.1454669	-1.0	-1.0
chr12	124863477	124863594	ENSG00000073060.15|SCARB1|GTF2F1|GTF2F1	927	-	6.1422324	1.139366	-1.0	-1.0
chr12	124778586	124778736	ENSG00000073060.15|SCARB1|GTF2F1|GTF2F1	984	-	4.0595245	1.7859144	-1.0	-1.0
chr12	124816059	124816194	ENSG00000073060.15|SCARB1|GTF2F1|GTF2F1	930	-	6.1420383	1.1529534	-1.0	-1.0
chr12	124914288	124914453	ENSG00000150991.14|UBC|GTF2F1|GTF2F1	944	-	4.7593307	1.2552118	-1.0	-1.0
chr12	130872138	130872328	ENSG00000132341.11|RAN|GTF2F1|GTF2F1	971	+	6.616375	1.5320303	-1.0	-1.0
chr12	130872408	130872583	ENSG00000132341.11|RAN|GTF2F1|GTF2F1	977	+	6.574092	1.6291275	-1.0	-1.0
chr12	131017910	131018085	ENSG00000111452.12|ADGRD1|GTF2F1|GTF2F1	931	+	6.194587	1.1611148	-1.0	-1.0
chr12	131917974	131918114	ENSG00000177169.9|ULK1|GTF2F1|GTF2F1	933	+	4.197831	1.1757461	-1.0	-1.0
chr12	131918916	131919206	ENSG00000177169.9|ULK1|GTF2F1|GTF2F1	957	+	5.437131	1.3693006	-1.0	-1.0
chr12	131919381	131919511	ENSG00000177169.9|ULK1|GTF2F1|GTF2F1	959	+	6.452041	1.3863065	-1.0	-1.0
chr12	131917559	131917864	ENSG00000177169.9|ULK1|GTF2F1|GTF2F1	931	+	5.4011016	1.1580286	-1.0	-1.0
chr12	131917062	131917410	ENSG00000177169.9|ULK1|GTF2F1|GTF2F1	975	+	6.3638763	1.607212	-1.0	-1.0
chr12	131918681	131918851	ENSG00000177169.9|ULK1|GTF2F1|GTF2F1	971	+	6.6497226	1.5308805	-1.0	-1.0
chr12	131918331	131918486	ENSG00000177169.9|ULK1|GTF2F1|GTF2F1	940	+	4.0582504	1.2210381	-1.0	-1.0
chr12	131929294	131929794	ENSG00000177192.13|PUS1|GTF2F1|GTF2F1	979	+	5.0889535	1.6870794	-1.0	-1.0
chr12	132095436	132095661	ENSG00000185684.13|EP400NL|GTF2F1|GTF2F1	969	+	5.3442216	1.5063688	-1.0	-1.0
chr12	132094336	132094871	ENSG00000185684.13|EP400NL|GTF2F1|GTF2F1	976	+	4.7774014	1.6110296	-1.0	-1.0
chr12	132528548	132528713	ENSG00000112787.12|FBRSL1|GTF2F1|GTF2F1	948	+	6.334254	1.2825634	-1.0	-1.0
chr12	132519252	132519382	ENSG00000112787.12|FBRSL1|GTF2F1|GTF2F1	931	+	6.1733284	1.1616673	-1.0	-1.0
chr12	132528148	132528248	ENSG00000112787.12|FBRSL1|GTF2F1|GTF2F1	942	+	6.1975346	1.238753	-1.0	-1.0
chr12	132513662	132513812	ENSG00000112787.12|FBRSL1|GTF2F1|GTF2F1	954	+	6.357222	1.3355858	-1.0	-1.0
chr12	132518717	132518817	ENSG00000112787.12|FBRSL1|GTF2F1|GTF2F1	906	+	6.086503	1.0289685	-1.0	-1.0
chr12	132530688	132530853	ENSG00000112787.12|FBRSL1|GTF2F1|GTF2F1	944	+	4.4198914	1.2509947	-1.0	-1.0
chr12	132518287	132518567	ENSG00000112787.12|FBRSL1|GTF2F1|GTF2F1	942	+	6.210252	1.2336237	-1.0	-1.0
chr12	132518887	132519082	ENSG00000112787.12|FBRSL1|GTF2F1|GTF2F1	959	+	6.439993	1.3868213	-1.0	-1.0
chr12	132674727	132674912	ENSG00000177084.16|POLE|GTF2F1|GTF2F1	954	-	6.345202	1.333365	-1.0	-1.0
chr12	132674457	132674647	ENSG00000177084.16|POLE|GTF2F1|GTF2F1	954	-	6.358075	1.3390232	-1.0	-1.0
chr12	132718545	132718735	ENSG00000247077.6|PGAM5|GTF2F1|GTF2F1	973	+	6.6718044	1.5716976	-1.0	-1.0
chr12	132807668	132807863	ENSG00000090615.14|GOLGA3|GTF2F1|GTF2F1	978	-	6.7699184	1.6537814	-1.0	-1.0
chr12	132828092	132828292	ENSG00000090615.14|GOLGA3|GTF2F1|GTF2F1	958	-	4.0314307	1.3812705	-1.0	-1.0
chr12	132788817	132788967	ENSG00000090615.14|GOLGA3|GTF2F1|GTF2F1	940	-	6.186901	1.2204045	-1.0	-1.0
chr12	132828646	132828806	ENSG00000090615.14|GOLGA3|GTF2F1|GTF2F1	923	-	4.1549687	1.1150033	-1.0	-1.0
chr12	132816962	132817132	ENSG00000090615.14|GOLGA3|GTF2F1|GTF2F1	940	-	5.508376	1.2224393	-1.0	-1.0
chr12	132787282	132787457	ENSG00000090615.14|GOLGA3|GTF2F1|GTF2F1	961	-	6.4506845	1.4083407	-1.0	-1.0
chr12	132949717	132949902	ENSG00000072609.17|CHFR|GTF2F1|GTF2F1	929	-	6.2140017	1.1483879	-1.0	-1.0
chr12	132950192	132950367	ENSG00000072609.17|CHFR|GTF2F1|GTF2F1	954	-	6.548057	1.3328718	-1.0	-1.0
chr12	132828646	132828806	ENSG00000072609.17|CHFR|GTF2F1|GTF2F1	921	-	4.1549687	1.1005663	-1.0	-1.0
chr12	132955142	132955622	ENSG00000072609.17|CHFR|GTF2F1|GTF2F1	941	-	4.530012	1.2317408	-1.0	-1.0
chr12	132953657	132954887	ENSG00000072609.17|CHFR|GTF2F1|GTF2F1	998	-	7.2160993	2.6486118	-1.0	-1.0
chr12	132949997	132950097	ENSG00000072609.17|CHFR|GTF2F1|GTF2F1	935	-	6.1975336	1.1889529	-1.0	-1.0
chr12	132952772	132953367	ENSG00000072609.17|CHFR|GTF2F1|GTF2F1	989	-	7.3544583	1.9572085	-1.0	-1.0
chr12	132953377	132953477	ENSG00000072609.17|CHFR|GTF2F1|GTF2F1	918	-	6.2499986	1.0881345	-1.0	-1.0
chr12	132954937	132955072	ENSG00000072609.17|CHFR|GTF2F1|GTF2F1	946	-	6.4208217	1.2696227	-1.0	-1.0
chr12	132955632	132956237	ENSG00000072609.17|CHFR|GTF2F1|GTF2F1	974	-	5.288465	1.5780236	-1.0	-1.0
chr12	132828091	132828291	ENSG00000072609.17|CHFR|GTF2F1|GTF2F1	958	-	3.9855084	1.371916	-1.0	-1.0
chr12	132954935	132955070	ENSG00000196458.10|ZNF605|GTF2F1|GTF2F1	952	-	6.4928913	1.3167788	-1.0	-1.0
chr12	132949725	132949960	ENSG00000196458.10|ZNF605|GTF2F1|GTF2F1	926	-	6.210249	1.1332016	-1.0	-1.0
chr12	132953380	132953490	ENSG00000196458.10|ZNF605|GTF2F1|GTF2F1	914	-	6.170307	1.0655875	-1.0	-1.0
chr12	132955165	132955625	ENSG00000196458.10|ZNF605|GTF2F1|GTF2F1	943	-	4.6124086	1.2446079	-1.0	-1.0
chr12	132955660	132956242	ENSG00000196458.10|ZNF605|GTF2F1|GTF2F1	975	-	5.3367057	1.6072152	-1.0	-1.0
chr12	132949995	132950100	ENSG00000196458.10|ZNF605|GTF2F1|GTF2F1	933	-	6.196543	1.1759758	-1.0	-1.0
chr12	132953655	132954875	ENSG00000196458.10|ZNF605|GTF2F1|GTF2F1	998	-	7.224302	2.629025	-1.0	-1.0
chr12	132950190	132950365	ENSG00000196458.10|ZNF605|GTF2F1|GTF2F1	954	-	6.546688	1.3373367	-1.0	-1.0
chr12	132952770	132953370	ENSG00000196458.10|ZNF605|GTF2F1|GTF2F1	989	-	7.3605976	1.9565506	-1.0	-1.0
chr12	133037579	133037694	ENSG00000198040.10|ZNF84|GTF2F1|GTF2F1	937	+	4.033291	1.2019114	-1.0	-1.0
chr13	19959141	19959301	ENSG00000121741.16|ZMYM2|GTF2F1|GTF2F1	941	+	6.2046914	1.2320728	-1.0	-1.0
chr13	23579243	23579353	ENSG00000127863.15|TNFRSF19|GTF2F1|GTF2F1	923	+	4.1809163	1.1142915	-1.0	-1.0
chr13	23579529	23579814	ENSG00000127863.15|TNFRSF19|GTF2F1|GTF2F1	964	+	6.387812	1.4447093	-1.0	-1.0
chr13	23577858	23578018	ENSG00000127863.15|TNFRSF19|GTF2F1|GTF2F1	945	+	5.140072	1.262229	-1.0	-1.0
chr13	24891745	24891880	ENSG00000151849.14|CENPJ|GTF2F1|GTF2F1	935	-	6.17031	1.1844382	-1.0	-1.0
chr13	27170974	27171179	ENSG00000152484.13|USP12|GTF2F1|GTF2F1	975	-	6.716637	1.6041787	-1.0	-1.0
chr13	27171254	27171479	ENSG00000152484.13|USP12|GTF2F1|GTF2F1	970	-	6.61088	1.5216285	-1.0	-1.0
chr13	29557550	29557775	ENSG00000139514.12|SLC7A1|GTF2F1|GTF2F1	961	-	6.4598417	1.4039619	-1.0	-1.0
chr13	30464960	30465070	ENSG00000189403.14|HMGB1|GTF2F1|GTF2F1	922	-	6.141003	1.1090043	-1.0	-1.0
chr13	33878366	33878531	ENSG00000133119.12|RFC3|GTF2F1|GTF2F1	942	+	6.2121105	1.2341032	-1.0	-1.0
chr13	36919960	36920110	ENSG00000120693.13|SMAD9|GTF2F1|GTF2F1	972	-	6.63722	1.5541356	-1.0	-1.0
chr13	36919705	36919895	ENSG00000120693.13|SMAD9|GTF2F1|GTF2F1	965	-	6.5203	1.4579685	-1.0	-1.0
chr13	40664704	40664904	ENSG00000150907.7|FOXO1|GTF2F1|GTF2F1	984	-	6.200111	1.7857513	-1.0	-1.0
chr13	40789663	40789853	ENSG00000102743.14|SLC25A15|GTF2F1|GTF2F1	994	+	6.898433	2.1953235	-1.0	-1.0
chr13	41061548	41061673	ENSG00000120688.8|WBP4|GTF2F1|GTF2F1	920	+	4.6629267	1.0942094	-1.0	-1.0
chr13	42272152	42272228	ENSG00000023516.8|AKAP11|GTF2F1|GTF2F1	994	+	7.419926	2.255506	-1.0	-1.0
chr13	45340889	45341034	ENSG00000133112.16|TPT1|GTF2F1|GTF2F1	926	-	4.0147243	1.1280178	-1.0	-1.0
chr13	45358604	45358784	ENSG00000170919.15|TPT1-AS1|GTF2F1|GTF2F1	951	+	5.84454	1.3062804	-1.0	-1.0
chr13	48094968	48095118	ENSG00000136146.14|MED4|GTF2F1|GTF2F1	919	-	3.3099387	1.0902109	-1.0	-1.0
chr13	49061754	49061899	ENSG00000102531.16|FNDC3A|GTF2F1|GTF2F1	902	+	6.0865026	1.0099308	-1.0	-1.0
chr13	49997213	49997328	ENSG00000204977.9|TRIM13|GTF2F1|GTF2F1	945	+	6.262198	1.2604791	-1.0	-1.0
chr13	50081528	50081688	ENSG00000231607.10|DLEU2|GTF2F1|GTF2F1	942	-	6.223694	1.2374265	-1.0	-1.0
chr13	50123942	50124087	ENSG00000231607.10|DLEU2|GTF2F1|GTF2F1	907	-	6.0865035	1.0321912	-1.0	-1.0
chr13	50124492	50124652	ENSG00000231607.10|DLEU2|GTF2F1|GTF2F1	949	-	6.3131146	1.2883635	-1.0	-1.0
chr13	50125356	50125491	ENSG00000231607.10|DLEU2|GTF2F1|GTF2F1	947	-	6.3785267	1.279482	-1.0	-1.0
chr13	50277101	50277401	ENSG00000176124.11|DLEU1|GTF2F1|GTF2F1	966	+	4.3645105	1.4664755	-1.0	-1.0
chr13	50526738	50526958	ENSG00000176124.11|DLEU1|GTF2F1|GTF2F1	970	+	6.664554	1.523605	-1.0	-1.0
chr13	51452794	51452919	ENSG00000102786.14|INTS6|GTF2F1|GTF2F1	917	-	3.2631748	1.081422	-1.0	-1.0
chr13	51452177	51452292	ENSG00000102786.14|INTS6|GTF2F1|GTF2F1	912	-	4.1188145	1.0562116	-1.0	-1.0
chr13	75480902	75481269	ENSG00000136111.12|TBC1D4|GTF2F1|GTF2F1	992	-	6.1703715	2.0746565	-1.0	-1.0
chr13	75414397	75414627	ENSG00000136111.12|TBC1D4|GTF2F1|GTF2F1	979	-	6.22675	1.6773424	-1.0	-1.0
chr13	77026631	77026781	ENSG00000005812.10|FBXL3|GTF2F1|GTF2F1	945	-	6.2344804	1.2574296	-1.0	-1.0
chr13	91347959	91349129	ENSG00000215417.12|MIR17HG|GTF2F1|GTF2F1	985	+	4.8901896	1.81905	-1.0	-1.0
chr13	93613501	93613661	ENSG00000183098.10|GPC6|GTF2F1|GTF2F1	921	+	6.1268783	1.1042062	-1.0	-1.0
chr13	95644531	95644703	ENSG00000134874.17|DZIP1|GTF2F1|GTF2F1	964	-	3.8873155	1.4477954	-1.0	-1.0
chr13	97329409	97329619	ENSG00000139793.18|MBNL2|GTF2F1|GTF2F1	997	+	6.6662283	2.474571	-1.0	-1.0
chr13	97329729	97330014	ENSG00000139793.18|MBNL2|GTF2F1|GTF2F1	993	+	7.2927384	2.1499937	-1.0	-1.0
chr13	98401356	98401461	ENSG00000152767.16|FARP1|GTF2F1|GTF2F1	910	+	4.2474136	1.0461608	-1.0	-1.0
chr13	98239643	98239863	ENSG00000152767.16|FARP1|GTF2F1|GTF2F1	978	+	5.297954	1.6606686	-1.0	-1.0
chr13	98313019	98313434	ENSG00000152767.16|FARP1|GTF2F1|GTF2F1	983	+	6.1768394	1.7720747	-1.0	-1.0
chr13	98207634	98207769	ENSG00000152767.16|FARP1|GTF2F1|GTF2F1	906	+	6.086503	1.0277281	-1.0	-1.0
chr13	98207934	98208049	ENSG00000152767.16|FARP1|GTF2F1|GTF2F1	921	+	4.142424	1.1031669	-1.0	-1.0
chr13	98239428	98239628	ENSG00000152767.16|FARP1|GTF2F1|GTF2F1	978	+	6.4081545	1.6539199	-1.0	-1.0
chr13	98295069	98295234	ENSG00000152767.16|FARP1|GTF2F1|GTF2F1	921	+	4.154681	1.1005036	-1.0	-1.0
chr13	98310624	98310789	ENSG00000152767.16|FARP1|GTF2F1|GTF2F1	968	+	6.5404534	1.4957703	-1.0	-1.0
chr13	98277064	98277169	ENSG00000152767.16|FARP1|GTF2F1|GTF2F1	957	+	6.4182897	1.3679518	-1.0	-1.0
chr13	98473426	98473526	ENSG00000102572.14|STK24|GTF2F1|GTF2F1	921	-	6.143085	1.1028043	-1.0	-1.0
chr13	98474446	98474591	ENSG00000102572.14|STK24|GTF2F1|GTF2F1	935	-	4.3355365	1.187781	-1.0	-1.0
chr13	98500521	98500776	ENSG00000102572.14|STK24|GTF2F1|GTF2F1	950	-	6.0327187	1.2967153	-1.0	-1.0
chr13	98532313	98532518	ENSG00000102572.14|STK24|GTF2F1|GTF2F1	977	-	6.790852	1.6377656	-1.0	-1.0
chr13	98557388	98557558	ENSG00000102572.14|STK24|GTF2F1|GTF2F1	946	-	5.049678	1.2694597	-1.0	-1.0
chr13	98473101	98473301	ENSG00000102572.14|STK24|GTF2F1|GTF2F1	966	-	6.6550636	1.4647728	-1.0	-1.0
chr13	106567381	106567481	ENSG00000134884.13|ARGLU1|GTF2F1|GTF2F1	938	-	6.197534	1.2052513	-1.0	-1.0
chr13	108215087	108215227	ENSG00000174405.13|LIG4|GTF2F1|GTF2F1	935	-	6.190162	1.1864642	-1.0	-1.0
chr13	108215317	108215482	ENSG00000174405.13|LIG4|GTF2F1|GTF2F1	955	-	6.368145	1.3458817	-1.0	-1.0
chr13	108215540	108215745	ENSG00000174405.13|LIG4|GTF2F1|GTF2F1	945	-	5.1517267	1.2558681	-1.0	-1.0
chr13	108214807	108214967	ENSG00000174405.13|LIG4|GTF2F1|GTF2F1	972	-	6.645162	1.5534705	-1.0	-1.0
chr13	108214582	108214757	ENSG00000174405.13|LIG4|GTF2F1|GTF2F1	947	-	6.3090067	1.2759652	-1.0	-1.0
chr13	110615849	110615994	ENSG00000213995.11|NAXD|GTF2F1|GTF2F1	930	+	6.1656046	1.1549454	-1.0	-1.0
chr13	110626508	110626673	ENSG00000213995.11|NAXD|GTF2F1|GTF2F1	952	+	6.33283	1.3147993	-1.0	-1.0
chr13	110636328	110636543	ENSG00000213995.11|NAXD|GTF2F1|GTF2F1	971	+	6.503688	1.5400202	-1.0	-1.0
chr13	111153991	111154136	ENSG00000102606.17|ARHGEF7|GTF2F1|GTF2F1	939	+	6.212467	1.2173759	-1.0	-1.0
chr13	112587551	112587746	ENSG00000126216.13|TUBGCP3|GTF2F1|GTF2F1	959	-	6.455232	1.387334	-1.0	-1.0
chr13	112832008	112832203	ENSG00000068650.18|ATP11A|GTF2F1|GTF2F1	942	+	6.2176437	1.2366863	-1.0	-1.0
chr13	112725740	112725905	ENSG00000068650.18|ATP11A|GTF2F1|GTF2F1	918	+	4.6915216	1.0844268	-1.0	-1.0
chr13	112690775	112690930	ENSG00000068650.18|ATP11A|GTF2F1|GTF2F1	908	+	4.194082	1.0370892	-1.0	-1.0
chr13	112696926	112697146	ENSG00000068650.18|ATP11A|GTF2F1|GTF2F1	979	+	5.45301	1.6829342	-1.0	-1.0
chr13	112722235	112722410	ENSG00000068650.18|ATP11A|GTF2F1|GTF2F1	956	+	5.8906984	1.3559624	-1.0	-1.0
chr13	112690343	112690448	ENSG00000068650.18|ATP11A|GTF2F1|GTF2F1	953	+	6.349538	1.3247697	-1.0	-1.0
chr13	112693365	112693605	ENSG00000068650.18|ATP11A|GTF2F1|GTF2F1	969	+	4.929879	1.5045323	-1.0	-1.0
chr13	112722465	112722585	ENSG00000068650.18|ATP11A|GTF2F1|GTF2F1	941	+	6.26954	1.2311597	-1.0	-1.0
chr13	112882721	112882841	ENSG00000068650.18|ATP11A|GTF2F1|GTF2F1	908	+	3.5437958	1.0385638	-1.0	-1.0
chr13	112884846	112885701	ENSG00000068650.18|ATP11A|GTF2F1|GTF2F1	983	+	3.5408206	1.7814006	-1.0	-1.0
chr13	112723610	112723840	ENSG00000068650.18|ATP11A|GTF2F1|GTF2F1	967	+	6.574202	1.4820709	-1.0	-1.0
chr13	112726425	112726535	ENSG00000068650.18|ATP11A|GTF2F1|GTF2F1	933	+	6.232511	1.1760249	-1.0	-1.0
chr13	112767440	112767660	ENSG00000068650.18|ATP11A|GTF2F1|GTF2F1	993	+	7.3245797	2.1789615	-1.0	-1.0
chr13	112690625	112690730	ENSG00000068650.18|ATP11A|GTF2F1|GTF2F1	942	+	6.1965446	1.2372066	-1.0	-1.0
chr13	112723085	112723305	ENSG00000068650.18|ATP11A|GTF2F1|GTF2F1	987	+	5.7553506	1.872383	-1.0	-1.0
chr13	112722730	112722915	ENSG00000068650.18|ATP11A|GTF2F1|GTF2F1	946	+	5.33827	1.2708628	-1.0	-1.0
chr13	112766520	112766655	ENSG00000068650.18|ATP11A|GTF2F1|GTF2F1	921	+	4.218142	1.1020776	-1.0	-1.0
chr13	112804382	112804572	ENSG00000068650.18|ATP11A|GTF2F1|GTF2F1	960	+	4.6275544	1.3983424	-1.0	-1.0
chr13	112883081	112883271	ENSG00000068650.18|ATP11A|GTF2F1|GTF2F1	963	+	3.1343944	1.4338982	-1.0	-1.0
chr13	113052753	113053093	ENSG00000126217.20|MCF2L|GTF2F1|GTF2F1	953	+	6.4413915	1.3271265	-1.0	-1.0
chr13	113031518	113031713	ENSG00000126217.20|MCF2L|GTF2F1|GTF2F1	959	+	6.5058765	1.385324	-1.0	-1.0
chr13	113050761	113050881	ENSG00000126217.20|MCF2L|GTF2F1|GTF2F1	942	+	6.227428	1.2354785	-1.0	-1.0
chr13	113053108	113053208	ENSG00000126217.20|MCF2L|GTF2F1|GTF2F1	907	+	6.0865035	1.0301094	-1.0	-1.0
chr13	113061027	113061252	ENSG00000126217.20|MCF2L|GTF2F1|GTF2F1	973	+	6.6761374	1.5747095	-1.0	-1.0
chr13	113061852	113062067	ENSG00000126217.20|MCF2L|GTF2F1|GTF2F1	953	+	5.865308	1.3249475	-1.0	-1.0
chr13	113051131	113051421	ENSG00000126217.20|MCF2L|GTF2F1|GTF2F1	938	+	5.8465223	1.2092029	-1.0	-1.0
chr13	113112955	113113751	ENSG00000057593.13|F7|GTF2F1|GTF2F1	990	+	5.4932346	2.0025055	-1.0	-1.0
chr13	113111815	113112110	ENSG00000057593.13|F7|GTF2F1|GTF2F1	982	+	6.876257	1.7364492	-1.0	-1.0
chr13	113108560	113108805	ENSG00000057593.13|F7|GTF2F1|GTF2F1	971	+	6.6106286	1.5413606	-1.0	-1.0
chr13	113106844	113106910	ENSG00000057593.13|F7|GTF2F1|GTF2F1	965	+	6.5301104	1.4571289	-1.0	-1.0
chr13	113105787	113105902	ENSG00000057593.13|F7|GTF2F1|GTF2F1	946	+	5.646798	1.2664614	-1.0	-1.0
chr13	113105905	113106305	ENSG00000057593.13|F7|GTF2F1|GTF2F1	993	+	6.4677434	2.1312344	-1.0	-1.0
chr13	113106490	113106844	ENSG00000057593.13|F7|GTF2F1|GTF2F1	996	+	6.557166	2.4008489	-1.0	-1.0
chr13	113110900	113111355	ENSG00000057593.13|F7|GTF2F1|GTF2F1	975	+	5.7730427	1.595873	-1.0	-1.0
chr13	113108365	113108465	ENSG00000057593.13|F7|GTF2F1|GTF2F1	907	+	6.0865035	1.0333629	-1.0	-1.0
chr13	113119087	113119197	ENSG00000057593.13|F7|GTF2F1|GTF2F1	912	+	4.1556	1.0565492	-1.0	-1.0
chr13	113106910	113107295	ENSG00000057593.13|F7|GTF2F1|GTF2F1	976	+	4.69541	1.6241511	-1.0	-1.0
chr13	113110339	113110739	ENSG00000057593.13|F7|GTF2F1|GTF2F1	988	+	5.977995	1.935421	-1.0	-1.0
chr13	113112580	113112790	ENSG00000057593.13|F7|GTF2F1|GTF2F1	979	+	6.827902	1.6704314	-1.0	-1.0
chr13	113119397	113119867	ENSG00000057593.13|F7|GTF2F1|GTF2F1	979	+	4.881871	1.6684997	-1.0	-1.0
chr13	113107770	113107920	ENSG00000057593.13|F7|GTF2F1|GTF2F1	952	+	6.3249874	1.316499	-1.0	-1.0
chr13	113109100	113110339	ENSG00000057593.13|F7|GTF2F1|GTF2F1	991	+	6.2373896	2.050194	-1.0	-1.0
chr13	113231342	113231557	ENSG00000139842.14|CUL4A|GTF2F1|GTF2F1	979	+	6.1040754	1.688019	-1.0	-1.0
chr13	113232292	113232462	ENSG00000139842.14|CUL4A|GTF2F1|GTF2F1	969	+	5.175064	1.5062488	-1.0	-1.0
chr13	113232707	113232862	ENSG00000139842.14|CUL4A|GTF2F1|GTF2F1	963	+	4.6956863	1.4332548	-1.0	-1.0
chr13	113209543	113209643	ENSG00000139842.14|CUL4A|GTF2F1|GTF2F1	922	+	3.584957	1.1059954	-1.0	-1.0
chr13	113209008	113209138	ENSG00000139842.14|CUL4A|GTF2F1|GTF2F1	907	+	3.7094307	1.0292308	-1.0	-1.0
chr13	113323381	113323641	ENSG00000185896.10|LAMP1|GTF2F1|GTF2F1	981	+	5.423693	1.7307835	-1.0	-1.0
chr13	113332481	113332666	ENSG00000139835.13|GRTP1|GTF2F1|GTF2F1	943	-	5.3108163	1.2434511	-1.0	-1.0
chr13	113329841	113330291	ENSG00000139835.13|GRTP1|GTF2F1|GTF2F1	977	-	5.3312297	1.6377466	-1.0	-1.0
chr13	113330951	113331266	ENSG00000139835.13|GRTP1|GTF2F1|GTF2F1	988	-	6.595328	1.9145529	-1.0	-1.0
chr13	113472883	113472993	ENSG00000150401.14|DCUN1D2|GTF2F1|GTF2F1	929	-	6.1242256	1.1463596	-1.0	-1.0
chr13	113490487	113490608	ENSG00000150401.14|DCUN1D2|GTF2F1|GTF2F1	936	-	3.692474	1.1966302	-1.0	-1.0
chr13	113509077	113509222	ENSG00000150403.17|TMCO3|GTF2F1|GTF2F1	933	+	6.185623	1.17281	-1.0	-1.0
chr13	113506337	113506502	ENSG00000150403.17|TMCO3|GTF2F1|GTF2F1	947	+	6.2573123	1.2759587	-1.0	-1.0
chr13	113530158	113530293	ENSG00000150403.17|TMCO3|GTF2F1|GTF2F1	919	+	6.1107535	1.0922621	-1.0	-1.0
chr13	113530154	113530294	ENSG00000276248.1|AL442125.1|GTF2F1|GTF2F1	917	+	6.1006494	1.0787336	-1.0	-1.0
chr13	114234886	114235126	ENSG00000130177.14|CDC16|GTF2F1|GTF2F1	997	+	5.0363374	2.4765522	-1.0	-1.0
chr14	19097819	19098024	ENSG00000225210.9|DUXAP9|GTF2F1|GTF2F1	988	+	5.2182174	1.9135832	-1.0	-1.0
chr14	19096519	19096894	ENSG00000225210.9|DUXAP9|GTF2F1|GTF2F1	948	+	3.9823918	1.2843792	-1.0	-1.0
chr14	20322207	20322397	ENSG00000100814.17|CCNB1IP1|GTF2F1|GTF2F1	970	-	4.1863785	1.5178845	-1.0	-1.0
chr14	20684788	20684973	ENSG00000258818.3|RNASE4|GTF2F1|GTF2F1	974	+	5.4677906	1.5795246	-1.0	-1.0
chr14	20684788	20684973	ENSG00000214274.9|ANG|GTF2F1|GTF2F1	974	+	5.4677906	1.5828885	-1.0	-1.0
chr14	20684788	20684973	ENSG00000259171.1|AL163636.2|GTF2F1|GTF2F1	974	+	5.4677906	1.5827037	-1.0	-1.0
chr14	21016872	21017002	ENSG00000165795.23|NDRG2|GTF2F1|GTF2F1	916	-	4.859443	1.0736667	-1.0	-1.0
chr14	21075476	21075651	ENSG00000165801.9|ARHGEF40|GTF2F1|GTF2F1	950	+	5.90278	1.3050511	-1.0	-1.0
chr14	21097612	21098212	ENSG00000165804.15|ZNF219|GTF2F1|GTF2F1	982	-	6.122554	1.7509588	-1.0	-1.0
chr14	21269188	21269297	ENSG00000092199.17|HNRNPC|GTF2F1|GTF2F1	936	-	2.350477	1.1935463	-1.0	-1.0
chr14	21477176	21477336	ENSG00000092203.13|TOX4|GTF2F1|GTF2F1	919	+	4.4825716	1.089734	-1.0	-1.0
chr14	22928845	22929029	ENSG00000100462.15|PRMT5|GTF2F1|GTF2F1	973	-	4.821997	1.5688384	-1.0	-1.0
chr14	22980636	22981031	ENSG00000129474.15|AJUBA|GTF2F1|GTF2F1	955	-	5.0749993	1.351483	-1.0	-1.0
chr14	22977757	22978037	ENSG00000129474.15|AJUBA|GTF2F1|GTF2F1	967	-	5.494147	1.4839216	-1.0	-1.0
chr14	22982480	22982642	ENSG00000129474.15|AJUBA|GTF2F1|GTF2F1	938	-	2.6887107	1.2105956	-1.0	-1.0
chr14	22980638	22981033	ENSG00000259132.1|AL132780.3|GTF2F1|GTF2F1	956	-	5.1532707	1.3561623	-1.0	-1.0
chr14	22977758	22978038	ENSG00000259132.1|AL132780.3|GTF2F1|GTF2F1	966	-	5.4771376	1.4744996	-1.0	-1.0
chr14	23069302	23069457	ENSG00000100813.14|ACIN1|GTF2F1|GTF2F1	907	-	2.3318682	1.030411	-1.0	-1.0
chr14	23094484	23094634	ENSG00000100813.14|ACIN1|GTF2F1|GTF2F1	932	-	5.1435633	1.164755	-1.0	-1.0
chr14	23059163	23059378	ENSG00000100813.14|ACIN1|GTF2F1|GTF2F1	957	-	3.6499662	1.3665243	-1.0	-1.0
chr14	23068741	23068861	ENSG00000100813.14|ACIN1|GTF2F1|GTF2F1	908	-	2.4720905	1.0367124	-1.0	-1.0
chr14	23301297	23301422	ENSG00000235194.8|PPP1R3E|GTF2F1|GTF2F1	933	-	4.6293745	1.1766642	-1.0	-1.0
chr14	23300970	23301190	ENSG00000235194.8|PPP1R3E|GTF2F1|GTF2F1	968	-	5.042468	1.4931594	-1.0	-1.0
chr14	23301243	23301297	ENSG00000235194.8|PPP1R3E|GTF2F1|GTF2F1	997	-	7.746425	2.478033	-1.0	-1.0
chr14	23301195	23301243	ENSG00000235194.8|PPP1R3E|GTF2F1|GTF2F1	920	-	4.247914	1.0963389	-1.0	-1.0
chr14	23308199	23308739	ENSG00000258643.5|BCL2L2-PABPN1|GTF2F1|GTF2F1	989	+	4.5658245	1.962097	-1.0	-1.0
chr14	23323066	23323221	ENSG00000258643.5|BCL2L2-PABPN1|GTF2F1|GTF2F1	928	+	3.6042607	1.1411303	-1.0	-1.0
chr14	23308764	23309424	ENSG00000258643.5|BCL2L2-PABPN1|GTF2F1|GTF2F1	986	+	5.037455	1.8397342	-1.0	-1.0
chr14	23306966	23307066	ENSG00000258643.5|BCL2L2-PABPN1|GTF2F1|GTF2F1	906	+	4.1292696	1.0255927	-1.0	-1.0
chr14	23321406	23322141	ENSG00000258643.5|BCL2L2-PABPN1|GTF2F1|GTF2F1	998	+	4.096265	2.8146777	-1.0	-1.0
chr14	23322295	23322435	ENSG00000258643.5|BCL2L2-PABPN1|GTF2F1|GTF2F1	945	+	3.579774	1.2626603	-1.0	-1.0
chr14	23306894	23306966	ENSG00000258643.5|BCL2L2-PABPN1|GTF2F1|GTF2F1	966	+	6.6125717	1.4638162	-1.0	-1.0
chr14	23306957	23307062	ENSG00000129473.9|BCL2L2|GTF2F1|GTF2F1	932	+	4.302726	1.1679835	-1.0	-1.0
chr14	23308199	23308739	ENSG00000129473.9|BCL2L2|GTF2F1|GTF2F1	989	+	4.588376	1.9618812	-1.0	-1.0
chr14	23308815	23309415	ENSG00000129473.9|BCL2L2|GTF2F1|GTF2F1	988	+	5.278214	1.9091661	-1.0	-1.0
chr14	23323068	23323223	ENSG00000100836.10|PABPN1|GTF2F1|GTF2F1	929	+	3.6081283	1.1498268	-1.0	-1.0
chr14	23323288	23323408	ENSG00000100836.10|PABPN1|GTF2F1|GTF2F1	930	+	6.151962	1.1560526	-1.0	-1.0
chr14	23325372	23325557	ENSG00000100836.10|PABPN1|GTF2F1|GTF2F1	946	+	2.1789336	1.2710174	-1.0	-1.0
chr14	23321293	23321393	ENSG00000100836.10|PABPN1|GTF2F1|GTF2F1	905	+	4.1292696	1.0245428	-1.0	-1.0
chr14	23321403	23322143	ENSG00000100836.10|PABPN1|GTF2F1|GTF2F1	998	+	4.077919	2.8028374	-1.0	-1.0
chr14	23325997	23326132	ENSG00000100836.10|PABPN1|GTF2F1|GTF2F1	935	+	2.5279472	1.1863446	-1.0	-1.0
chr14	23322295	23322445	ENSG00000100836.10|PABPN1|GTF2F1|GTF2F1	942	+	3.567739	1.2390537	-1.0	-1.0
chr14	23522058	23522163	ENSG00000157306.14|ZFHX2-AS1|GTF2F1|GTF2F1	921	+	6.1147947	1.1048946	-1.0	-1.0
chr14	23525658	23526018	ENSG00000157306.14|ZFHX2-AS1|GTF2F1|GTF2F1	955	+	6.3301697	1.3432453	-1.0	-1.0
chr14	23567423	23567523	ENSG00000213983.11|AP1G2|GTF2F1|GTF2F1	905	-	4.1699114	1.0244285	-1.0	-1.0
chr14	24140728	24140848	ENSG00000100908.13|EMC9|GTF2F1|GTF2F1	911	-	4.1696887	1.0528339	-1.0	-1.0
chr14	24146588	24146758	ENSG00000100911.15|PSME2|GTF2F1|GTF2F1	937	-	2.9480956	1.2036259	-1.0	-1.0
chr14	24195046	24195236	ENSG00000254692.1|AL136295.1|GTF2F1|GTF2F1	965	-	6.5021763	1.4578534	-1.0	-1.0
chr14	24195049	24195239	ENSG00000100926.14|TM9SF1|GTF2F1|GTF2F1	965	-	6.4941244	1.4541001	-1.0	-1.0
chr14	24213318	24213508	ENSG00000260669.2|AL096870.2|GTF2F1|GTF2F1	924	-	3.3169754	1.1191446	-1.0	-1.0
chr14	24213408	24213508	ENSG00000254505.9|CHMP4A|GTF2F1|GTF2F1	913	-	4.1699114	1.0586342	-1.0	-1.0
chr14	24307597	24307737	ENSG00000196943.12|NOP9|GTF2F1|GTF2F1	927	+	6.1333	1.135108	-1.0	-1.0
chr14	24305392	24305492	ENSG00000196943.12|NOP9|GTF2F1|GTF2F1	904	+	6.086503	1.0177975	-1.0	-1.0
chr14	24307597	24307737	ENSG00000213906.9|LTB4R2|GTF2F1|GTF2F1	926	+	6.1333	1.1320312	-1.0	-1.0
chr14	24309814	24310009	ENSG00000213906.9|LTB4R2|GTF2F1|GTF2F1	970	+	6.4356375	1.524745	-1.0	-1.0
chr14	24432317	24432502	ENSG00000100441.9|KHNYN|GTF2F1|GTF2F1	947	+	3.842432	1.2719101	-1.0	-1.0
chr14	24431702	24431812	ENSG00000100441.9|KHNYN|GTF2F1|GTF2F1	937	+	4.333789	1.1978828	-1.0	-1.0
chr14	24429984	24430114	ENSG00000100441.9|KHNYN|GTF2F1|GTF2F1	940	+	6.2047467	1.2222178	-1.0	-1.0
chr14	24431862	24432312	ENSG00000100441.9|KHNYN|GTF2F1|GTF2F1	989	+	4.2509904	1.9470431	-1.0	-1.0
chr14	24442613	24442788	ENSG00000100445.17|SDR39U1|GTF2F1|GTF2F1	917	-	3.0745583	1.0794098	-1.0	-1.0
chr14	24442188	24442403	ENSG00000100445.17|SDR39U1|GTF2F1|GTF2F1	956	-	4.9035997	1.3542398	-1.0	-1.0
chr14	30984044	30984149	ENSG00000196792.11|STRN3|GTF2F1|GTF2F1	957	-	6.442647	1.3714533	-1.0	-1.0
chr14	30912966	30913066	ENSG00000196792.11|STRN3|GTF2F1|GTF2F1	937	-	6.143087	1.1972324	-1.0	-1.0
chr14	31188834	31188944	ENSG00000092148.12|HECTD1|GTF2F1|GTF2F1	925	-	4.2722473	1.1240658	-1.0	-1.0
chr14	31134420	31134610	ENSG00000092148.12|HECTD1|GTF2F1|GTF2F1	944	-	4.0858655	1.2526854	-1.0	-1.0
chr14	31122143	31122248	ENSG00000092148.12|HECTD1|GTF2F1|GTF2F1	922	-	4.243404	1.1090918	-1.0	-1.0
chr14	31813437	31813597	ENSG00000151413.16|NUBPL|GTF2F1|GTF2F1	953	+	6.375151	1.328747	-1.0	-1.0
chr14	32077571	32077776	ENSG00000100852.12|ARHGAP5|GTF2F1|GTF2F1	959	+	3.9934163	1.3862402	-1.0	-1.0
chr14	32077791	32078061	ENSG00000100852.12|ARHGAP5|GTF2F1|GTF2F1	954	+	4.783622	1.3415068	-1.0	-1.0
chr14	32077073	32077436	ENSG00000100852.12|ARHGAP5|GTF2F1|GTF2F1	1000	+	5.7819996	4.139581	-1.0	-1.0
chr14	32077456	32077556	ENSG00000100852.12|ARHGAP5|GTF2F1|GTF2F1	905	+	4.1292696	1.0239418	-1.0	-1.0
chr14	34443269	34443454	ENSG00000129521.13|EGLN3|GTF2F1|GTF2F1	939	-	4.563634	1.2167714	-1.0	-1.0
chr14	34461804	34462124	ENSG00000129521.13|EGLN3|GTF2F1|GTF2F1	983	-	3.766905	1.7701597	-1.0	-1.0
chr14	34442834	34443254	ENSG00000129521.13|EGLN3|GTF2F1|GTF2F1	972	-	4.852947	1.5503433	-1.0	-1.0
chr14	34443269	34443454	ENSG00000165389.6|SPTSSA|GTF2F1|GTF2F1	939	-	4.563634	1.2150074	-1.0	-1.0
chr14	34442834	34443254	ENSG00000165389.6|SPTSSA|GTF2F1|GTF2F1	972	-	4.852947	1.5560659	-1.0	-1.0
chr14	34461809	34462095	ENSG00000165389.6|SPTSSA|GTF2F1|GTF2F1	986	-	3.7842069	1.8510227	-1.0	-1.0
chr14	35403911	35404140	ENSG00000100906.10|NFKBIA|GTF2F1|GTF2F1	968	-	4.6225095	1.4902633	-1.0	-1.0
chr14	35404140	35404417	ENSG00000100906.10|NFKBIA|GTF2F1|GTF2F1	960	-	4.55177	1.39602	-1.0	-1.0
chr14	35645313	35645413	ENSG00000174373.16|RALGAPA1|GTF2F1|GTF2F1	938	-	6.143087	1.2065868	-1.0	-1.0
chr14	39063883	39064098	ENSG00000100934.14|SEC23A|GTF2F1|GTF2F1	995	-	5.684895	2.323409	-1.0	-1.0
chr14	39102869	39103031	ENSG00000100934.14|SEC23A|GTF2F1|GTF2F1	948	-	4.5295134	1.2824974	-1.0	-1.0
chr14	39103371	39103491	ENSG00000258651.1|SEC23A-AS1|GTF2F1|GTF2F1	939	+	5.4961267	1.2127773	-1.0	-1.0
chr14	39266837	39266937	ENSG00000150527.17|CTAGE5|GTF2F1|GTF2F1	908	+	2.4329593	1.0346975	-1.0	-1.0
chr14	39267717	39267817	ENSG00000150527.17|CTAGE5|GTF2F1|GTF2F1	904	+	4.1292696	1.0182735	-1.0	-1.0
chr14	45134014	45134139	ENSG00000100442.10|FKBP3|GTF2F1|GTF2F1	934	-	6.143087	1.1812644	-1.0	-1.0
chr14	53953665	53953855	ENSG00000125378.15|BMP4|GTF2F1|GTF2F1	929	-	5.1588273	1.1489278	-1.0	-1.0
chr14	53953455	53953625	ENSG00000125378.15|BMP4|GTF2F1|GTF2F1	948	-	4.589886	1.2864181	-1.0	-1.0
chr14	53954420	53954552	ENSG00000125378.15|BMP4|GTF2F1|GTF2F1	980	-	6.8552837	1.692119	-1.0	-1.0
chr14	53956436	53956536	ENSG00000125378.15|BMP4|GTF2F1|GTF2F1	906	-	4.1292696	1.0248362	-1.0	-1.0
chr14	53954205	53954335	ENSG00000125378.15|BMP4|GTF2F1|GTF2F1	917	-	6.1142616	1.082291	-1.0	-1.0
chr14	53954897	53954997	ENSG00000125378.15|BMP4|GTF2F1|GTF2F1	931	-	3.584957	1.1634102	-1.0	-1.0
chr14	53950090	53950235	ENSG00000125378.15|BMP4|GTF2F1|GTF2F1	927	-	3.1834297	1.1362132	-1.0	-1.0
chr14	53949830	53950075	ENSG00000125378.15|BMP4|GTF2F1|GTF2F1	979	-	3.2213554	1.6710197	-1.0	-1.0
chr14	53954682	53954892	ENSG00000125378.15|BMP4|GTF2F1|GTF2F1	987	-	5.4397774	1.8878926	-1.0	-1.0
chr14	53956091	53956246	ENSG00000125378.15|BMP4|GTF2F1|GTF2F1	962	-	5.5768147	1.4182836	-1.0	-1.0
chr14	53954005	53954195	ENSG00000125378.15|BMP4|GTF2F1|GTF2F1	948	-	6.3303504	1.2801815	-1.0	-1.0
chr14	54602287	54602517	ENSG00000020577.13|SAMD4A|GTF2F1|GTF2F1	967	+	6.5530596	1.4768282	-1.0	-1.0
chr14	54789100	54789345	ENSG00000020577.13|SAMD4A|GTF2F1|GTF2F1	991	+	7.169094	2.0467405	-1.0	-1.0
chr14	55051808	55051933	ENSG00000168175.14|MAPK1IP1L|GTF2F1|GTF2F1	924	+	4.1876388	1.1211616	-1.0	-1.0
chr14	55581039	55581144	ENSG00000126777.17|KTN1|GTF2F1|GTF2F1	907	+	6.086503	1.030319	-1.0	-1.0
chr14	60249832	60250012	ENSG00000100614.17|PPM1A|GTF2F1|GTF2F1	967	+	6.5475225	1.4775851	-1.0	-1.0
chr14	63395285	63395400	ENSG00000154001.13|PPP2R5E|GTF2F1|GTF2F1	929	-	6.3234196	1.1472156	-1.0	-1.0
chr14	64504401	64504571	ENSG00000126804.13|ZBTB1|GTF2F1|GTF2F1	964	+	6.501824	1.4379315	-1.0	-1.0
chr14	64504091	64504356	ENSG00000126804.13|ZBTB1|GTF2F1|GTF2F1	979	+	4.8768797	1.6784784	-1.0	-1.0
chr14	64504573	64504743	ENSG00000126804.13|ZBTB1|GTF2F1|GTF2F1	965	+	5.2078276	1.451837	-1.0	-1.0
chr14	68037453	68037558	ENSG00000182185.18|RAD51B|GTF2F1|GTF2F1	930	+	6.221857	1.157438	-1.0	-1.0
chr14	68790767	68790917	ENSG00000185650.9|ZFP36L1|GTF2F1|GTF2F1	913	-	6.095934	1.0603328	-1.0	-1.0
chr14	68792518	68792678	ENSG00000185650.9|ZFP36L1|GTF2F1|GTF2F1	945	-	6.271227	1.2630725	-1.0	-1.0
chr14	68899292	68899402	ENSG00000072110.13|ACTN1|GTF2F1|GTF2F1	907	-	6.0865035	1.0328652	-1.0	-1.0
chr14	69152193	69152403	ENSG00000139990.17|DCAF5|GTF2F1|GTF2F1	919	-	6.1091366	1.09069	-1.0	-1.0
chr14	69152974	69153109	ENSG00000139990.17|DCAF5|GTF2F1|GTF2F1	929	-	3.6256342	1.1516223	-1.0	-1.0
chr14	69771468	69771708	ENSG00000100650.15|SRSF5|GTF2F1|GTF2F1	995	+	3.1225853	2.2803588	-1.0	-1.0
chr14	73457938	73458083	ENSG00000133961.19|NUMB|GTF2F1|GTF2F1	968	-	6.5743046	1.4920838	-1.0	-1.0
chr14	73458286	73458406	ENSG00000133961.19|NUMB|GTF2F1|GTF2F1	958	-	6.482202	1.376999	-1.0	-1.0
chr14	75604111	75604301	ENSG00000119686.9|FLVCR2|GTF2F1|GTF2F1	921	+	4.285251	1.1041307	-1.0	-1.0
chr14	75604172	75604278	ENSG00000201096.1|RNA5SP387|GTF2F1|GTF2F1	913	+	4.1699114	1.0583211	-1.0	-1.0
chr14	88563455	88563521	ENSG00000100722.18|ZC3H14|GTF2F1|GTF2F1	965	+	6.5301104	1.4601203	-1.0	-1.0
chr14	89278565	89278665	ENSG00000053254.15|FOXN3|GTF2F1|GTF2F1	945	-	6.250002	1.2593156	-1.0	-1.0
chr14	89363131	89363351	ENSG00000053254.15|FOXN3|GTF2F1|GTF2F1	958	-	5.9115148	1.3769612	-1.0	-1.0
chr14	89324372	89324547	ENSG00000053254.15|FOXN3|GTF2F1|GTF2F1	934	-	4.9094763	1.181013	-1.0	-1.0
chr14	89360551	89360801	ENSG00000053254.15|FOXN3|GTF2F1|GTF2F1	987	-	7.0080433	1.8728906	-1.0	-1.0
chr14	89246992	89247127	ENSG00000053254.15|FOXN3|GTF2F1|GTF2F1	937	-	5.6717796	1.2035128	-1.0	-1.0
chr14	89362821	89363091	ENSG00000053254.15|FOXN3|GTF2F1|GTF2F1	964	-	4.8713827	1.43856	-1.0	-1.0
chr14	89358781	89358881	ENSG00000053254.15|FOXN3|GTF2F1|GTF2F1	915	-	6.143084	1.0698513	-1.0	-1.0
chr14	89616425	89616580	ENSG00000053254.15|FOXN3|GTF2F1|GTF2F1	939	-	6.214528	1.2111788	-1.0	-1.0
chr14	89359471	89360356	ENSG00000053254.15|FOXN3|GTF2F1|GTF2F1	986	-	6.6138496	1.8622006	-1.0	-1.0
chr14	89400746	89400896	ENSG00000053254.15|FOXN3|GTF2F1|GTF2F1	936	-	6.2065334	1.1933105	-1.0	-1.0
chr14	89555760	89555885	ENSG00000053254.15|FOXN3|GTF2F1|GTF2F1	937	-	6.161236	1.2028362	-1.0	-1.0
chr14	89325112	89325407	ENSG00000053254.15|FOXN3|GTF2F1|GTF2F1	970	-	6.478423	1.5261143	-1.0	-1.0
chr14	89410035	89410165	ENSG00000053254.15|FOXN3|GTF2F1|GTF2F1	923	-	4.2080655	1.1137526	-1.0	-1.0
chr14	89616426	89616581	ENSG00000259053.1|AL137230.2|GTF2F1|GTF2F1	940	-	6.214528	1.2212013	-1.0	-1.0
chr14	89555761	89555886	ENSG00000259053.1|AL137230.2|GTF2F1|GTF2F1	938	-	6.1703105	1.209625	-1.0	-1.0
chr14	90398041	90398341	ENSG00000198668.10|CALM1|GTF2F1|GTF2F1	960	+	6.45491	1.3930109	-1.0	-1.0
chr14	90397818	90397931	ENSG00000198668.10|CALM1|GTF2F1|GTF2F1	966	+	6.5709763	1.4677926	-1.0	-1.0
chr14	91221421	91221616	ENSG00000133943.20|C14orf159|GTF2F1|GTF2F1	953	+	6.394025	1.3273398	-1.0	-1.0
chr14	92121440	92121590	ENSG00000183648.9|NDUFB1|GTF2F1|GTF2F1	921	-	6.109137	1.1009374	-1.0	-1.0
chr14	92678631	92678771	ENSG00000100599.15|RIN3|GTF2F1|GTF2F1	923	+	6.134088	1.1154921	-1.0	-1.0
chr14	93332621	93332766	ENSG00000011114.14|BTBD7|GTF2F1|GTF2F1	952	-	6.3480177	1.3189921	-1.0	-1.0
chr14	93722476	93722616	ENSG00000175785.12|PRIMA1|GTF2F1|GTF2F1	932	-	6.148205	1.168227	-1.0	-1.0
chr14	94218671	94218811	ENSG00000119698.11|PPP4R4|GTF2F1|GTF2F1	929	+	6.255176	1.15062	-1.0	-1.0
chr14	94591541	94591711	ENSG00000188488.13|SERPINA5|GTF2F1|GTF2F1	908	+	3.734182	1.0384605	-1.0	-1.0
chr14	94591026	94591436	ENSG00000188488.13|SERPINA5|GTF2F1|GTF2F1	960	+	5.752546	1.3984877	-1.0	-1.0
chr14	94614291	94614431	ENSG00000196136.17|SERPINA3|GTF2F1|GTF2F1	946	+	6.3452725	1.268991	-1.0	-1.0
chr14	94614292	94614433	ENSG00000273259.3|AL049839.2|GTF2F1|GTF2F1	947	+	6.3803735	1.2777262	-1.0	-1.0
chr14	95258633	95258733	ENSG00000165959.11|CLMN|GTF2F1|GTF2F1	932	-	6.197533	1.1665193	-1.0	-1.0
chr14	95258918	95259098	ENSG00000165959.11|CLMN|GTF2F1|GTF2F1	942	-	6.325269	1.2351766	-1.0	-1.0
chr14	95292347	95292527	ENSG00000165959.11|CLMN|GTF2F1|GTF2F1	932	-	6.1655054	1.1670648	-1.0	-1.0
chr14	95245383	95245573	ENSG00000165959.11|CLMN|GTF2F1|GTF2F1	934	-	6.2076283	1.1809026	-1.0	-1.0
chr14	95259173	95259543	ENSG00000165959.11|CLMN|GTF2F1|GTF2F1	957	-	4.9733586	1.3667649	-1.0	-1.0
chr14	95257618	95258558	ENSG00000165959.11|CLMN|GTF2F1|GTF2F1	980	-	6.4048553	1.6920754	-1.0	-1.0
chr14	99578417	99578667	ENSG00000205476.8|CCDC85C|GTF2F1|GTF2F1	929	-	5.626889	1.148003	-1.0	-1.0
chr14	99578202	99578312	ENSG00000205476.8|CCDC85C|GTF2F1|GTF2F1	938	-	6.1612363	1.2098202	-1.0	-1.0
chr14	99577092	99577207	ENSG00000205476.8|CCDC85C|GTF2F1|GTF2F1	911	-	6.105365	1.0486463	-1.0	-1.0
chr14	99523920	99524025	ENSG00000205476.8|CCDC85C|GTF2F1|GTF2F1	906	-	6.086503	1.0289685	-1.0	-1.0
chr14	99576887	99577062	ENSG00000205476.8|CCDC85C|GTF2F1|GTF2F1	956	-	6.4202757	1.3589839	-1.0	-1.0
chr14	99577812	99578097	ENSG00000205476.8|CCDC85C|GTF2F1|GTF2F1	945	-	5.9315066	1.2619553	-1.0	-1.0
chr14	99577552	99577767	ENSG00000205476.8|CCDC85C|GTF2F1|GTF2F1	924	-	3.7760434	1.1170466	-1.0	-1.0
chr14	100238257	100238470	ENSG00000258982.1|AL133523.1|GTF2F1|GTF2F1	972	-	4.423062	1.5472728	-1.0	-1.0
chr14	102140172	102140637	ENSG00000140153.17|WDR20|GTF2F1|GTF2F1	972	+	5.7031736	1.5502229	-1.0	-1.0
chr14	102498557	102498677	ENSG00000196663.15|TECPR2|GTF2F1|GTF2F1	906	+	6.086503	1.0284604	-1.0	-1.0
chr14	102545831	102545986	ENSG00000259230.1|LINC02323|GTF2F1|GTF2F1	957	+	6.045142	1.3626767	-1.0	-1.0
chr14	102932874	102932989	ENSG00000166126.10|AMN|GTF2F1|GTF2F1	907	+	6.0865035	1.0328324	-1.0	-1.0
chr14	102922786	102922886	ENSG00000166126.10|AMN|GTF2F1|GTF2F1	923	+	4.0443807	1.1133573	-1.0	-1.0
chr14	103097435	103097560	ENSG00000259444.1|AL161669.1|GTF2F1|GTF2F1	919	+	6.105365	1.0907589	-1.0	-1.0
chr14	103097125	103097240	ENSG00000259444.1|AL161669.1|GTF2F1|GTF2F1	935	+	6.1828938	1.1840659	-1.0	-1.0
chr14	103107783	103108078	ENSG00000205436.7|EXOC3L4|GTF2F1|GTF2F1	993	+	5.600419	2.1842062	-1.0	-1.0
chr14	103109617	103110022	ENSG00000205436.7|EXOC3L4|GTF2F1|GTF2F1	969	+	5.4373846	1.5119636	-1.0	-1.0
chr14	103104861	103105006	ENSG00000205436.7|EXOC3L4|GTF2F1|GTF2F1	925	+	3.341163	1.1255816	-1.0	-1.0
chr14	103108597	103108962	ENSG00000205436.7|EXOC3L4|GTF2F1|GTF2F1	975	+	4.1658597	1.6033423	-1.0	-1.0
chr14	103104601	103104761	ENSG00000205436.7|EXOC3L4|GTF2F1|GTF2F1	931	+	3.649692	1.1598973	-1.0	-1.0
chr14	103108972	103109157	ENSG00000205436.7|EXOC3L4|GTF2F1|GTF2F1	927	+	3.6159735	1.1342171	-1.0	-1.0
chr14	103102412	103102737	ENSG00000205436.7|EXOC3L4|GTF2F1|GTF2F1	961	+	4.670319	1.4128115	-1.0	-1.0
chr14	103101578	103101943	ENSG00000205436.7|EXOC3L4|GTF2F1|GTF2F1	959	+	3.1413872	1.3925332	-1.0	-1.0
chr14	103108243	103108395	ENSG00000205436.7|EXOC3L4|GTF2F1|GTF2F1	943	+	4.263217	1.2420341	-1.0	-1.0
chr14	103715215	103715410	ENSG00000126215.13|XRCC3|GTF2F1|GTF2F1	960	-	6.4382896	1.3948095	-1.0	-1.0
chr14	103874952	103875057	ENSG00000258534.1|AL132712.1|GTF2F1|GTF2F1	904	-	6.086503	1.019792	-1.0	-1.0
chr14	103875067	103875492	ENSG00000258534.1|AL132712.1|GTF2F1|GTF2F1	946	-	5.8581386	1.2679045	-1.0	-1.0
chr14	104710568	104710688	ENSG00000203485.12|INF2|GTF2F1|GTF2F1	919	+	6.105365	1.0911041	-1.0	-1.0
chr14	104718231	104718386	ENSG00000203485.12|INF2|GTF2F1|GTF2F1	931	+	4.8847504	1.1583172	-1.0	-1.0
chr14	104782961	104783091	ENSG00000142208.15|AKT1|GTF2F1|GTF2F1	943	-	6.22697	1.2429521	-1.0	-1.0
chr14	104785981	104786101	ENSG00000142208.15|AKT1|GTF2F1|GTF2F1	931	-	6.128941	1.1624756	-1.0	-1.0
chr14	104778149	104778254	ENSG00000142208.15|AKT1|GTF2F1|GTF2F1	926	-	6.142019	1.1288962	-1.0	-1.0
chr14	104785461	104785631	ENSG00000142208.15|AKT1|GTF2F1|GTF2F1	945	-	6.236408	1.2558119	-1.0	-1.0
chr14	104784596	104784751	ENSG00000142208.15|AKT1|GTF2F1|GTF2F1	935	-	3.7264667	1.1864427	-1.0	-1.0
chr14	104783691	104783806	ENSG00000142208.15|AKT1|GTF2F1|GTF2F1	954	-	6.349137	1.3330141	-1.0	-1.0
chr14	104774009	104774264	ENSG00000142208.15|AKT1|GTF2F1|GTF2F1	985	-	6.7397556	1.8348528	-1.0	-1.0
chr14	104790262	104790367	ENSG00000142208.15|AKT1|GTF2F1|GTF2F1	907	-	6.0865035	1.0305777	-1.0	-1.0
chr14	104783396	104783686	ENSG00000142208.15|AKT1|GTF2F1|GTF2F1	985	-	6.991413	1.8169383	-1.0	-1.0
chr14	104792912	104793182	ENSG00000142208.15|AKT1|GTF2F1|GTF2F1	976	-	5.9255347	1.6260108	-1.0	-1.0
chr14	104782161	104782356	ENSG00000142208.15|AKT1|GTF2F1|GTF2F1	943	-	6.2579393	1.241207	-1.0	-1.0
chr14	104786692	104786822	ENSG00000142208.15|AKT1|GTF2F1|GTF2F1	914	-	6.0978203	1.0658123	-1.0	-1.0
chr14	104781991	104782156	ENSG00000142208.15|AKT1|GTF2F1|GTF2F1	946	-	6.255726	1.2715079	-1.0	-1.0
chr14	104786452	104786562	ENSG00000142208.15|AKT1|GTF2F1|GTF2F1	937	-	6.161236	1.2012779	-1.0	-1.0
chr14	104795269	104795419	ENSG00000142208.15|AKT1|GTF2F1|GTF2F1	959	-	6.0796657	1.3869791	-1.0	-1.0
chr14	104785101	104785221	ENSG00000142208.15|AKT1|GTF2F1|GTF2F1	942	-	5.50665	1.2402215	-1.0	-1.0
chr14	104788262	104788382	ENSG00000142208.15|AKT1|GTF2F1|GTF2F1	907	-	6.0865035	1.0316371	-1.0	-1.0
chr14	104792762	104792862	ENSG00000142208.15|AKT1|GTF2F1|GTF2F1	949	-	6.2500024	1.2887267	-1.0	-1.0
chr14	104784376	104784556	ENSG00000142208.15|AKT1|GTF2F1|GTF2F1	926	-	4.555409	1.1284764	-1.0	-1.0
chr14	104774324	104774514	ENSG00000142208.15|AKT1|GTF2F1|GTF2F1	976	-	6.7490253	1.627441	-1.0	-1.0
chr14	104787967	104788097	ENSG00000142208.15|AKT1|GTF2F1|GTF2F1	936	-	6.19553	1.1957753	-1.0	-1.0
chr14	104858671	104858831	ENSG00000258593.2|AL583810.1|GTF2F1|GTF2F1	987	-	7.0191517	1.8977853	-1.0	-1.0
chr14	104891513	104891613	ENSG00000099814.15|CEP170B|GTF2F1|GTF2F1	913	+	4.04438	1.0590997	-1.0	-1.0
chr14	104873130	104873540	ENSG00000099814.15|CEP170B|GTF2F1|GTF2F1	978	+	6.3069425	1.6527084	-1.0	-1.0
chr14	104865379	104865504	ENSG00000099814.15|CEP170B|GTF2F1|GTF2F1	949	+	6.282567	1.2898574	-1.0	-1.0
chr14	104875845	104875980	ENSG00000099814.15|CEP170B|GTF2F1|GTF2F1	962	+	6.5382566	1.4186192	-1.0	-1.0
chr14	104875685	104875815	ENSG00000099814.15|CEP170B|GTF2F1|GTF2F1	940	+	4.377281	1.2217939	-1.0	-1.0
chr14	104873570	104873710	ENSG00000099814.15|CEP170B|GTF2F1|GTF2F1	941	+	6.2135124	1.2304443	-1.0	-1.0
chr14	104874965	104875165	ENSG00000099814.15|CEP170B|GTF2F1|GTF2F1	964	+	6.58581	1.4428091	-1.0	-1.0
chr14	104891003	104891193	ENSG00000099814.15|CEP170B|GTF2F1|GTF2F1	974	+	6.6774683	1.5842968	-1.0	-1.0
chr14	104892018	104892223	ENSG00000099814.15|CEP170B|GTF2F1|GTF2F1	961	+	6.4867687	1.4061933	-1.0	-1.0
chr14	104875460	104875615	ENSG00000099814.15|CEP170B|GTF2F1|GTF2F1	938	+	4.473191	1.2078217	-1.0	-1.0
chr14	104870095	104870245	ENSG00000099814.15|CEP170B|GTF2F1|GTF2F1	914	+	4.8096166	1.06655	-1.0	-1.0
chr14	104871685	104871875	ENSG00000099814.15|CEP170B|GTF2F1|GTF2F1	970	+	6.6080413	1.5287164	-1.0	-1.0
chr14	105316797	105316932	ENSG00000179364.13|PACS2|GTF2F1|GTF2F1	931	+	6.1514497	1.1638172	-1.0	-1.0
chr14	105449954	105450054	ENSG00000226174.6|TEX22|GTF2F1|GTF2F1	906	+	6.086503	1.0264877	-1.0	-1.0
chr14	105449954	105450054	ENSG00000182979.17|MTA1|GTF2F1|GTF2F1	906	+	6.086503	1.0264877	-1.0	-1.0
chr14	105477601	105477761	ENSG00000182809.10|CRIP2|GTF2F1|GTF2F1	957	+	6.418233	1.3701729	-1.0	-1.0
chr14	105527728	105527833	ENSG00000184986.10|TMEM121|GTF2F1|GTF2F1	942	+	6.1975346	1.2364204	-1.0	-1.0
chr14	105527543	105527653	ENSG00000184986.10|TMEM121|GTF2F1|GTF2F1	931	+	6.142375	1.1588266	-1.0	-1.0
chr14	105526728	105526863	ENSG00000184986.10|TMEM121|GTF2F1|GTF2F1	941	+	6.222598	1.2308465	-1.0	-1.0
chr15	22786879	22787004	ENSG00000170113.15|NIPA1|GTF2F1|GTF2F1	909	+	4.1292696	1.0387145	-1.0	-1.0
chr15	24955302	24955427	ENSG00000128739.21|SNRPN|GTF2F1|GTF2F1	931	+	6.1605496	1.1614785	-1.0	-1.0
chr15	24955722	24955932	ENSG00000128739.21|SNRPN|GTF2F1|GTF2F1	960	+	6.3143907	1.39802	-1.0	-1.0
chr15	24955302	24955427	ENSG00000273173.5|SNURF|GTF2F1|GTF2F1	931	+	6.1605496	1.1618639	-1.0	-1.0
chr15	24955717	24955912	ENSG00000273173.5|SNURF|GTF2F1|GTF2F1	959	+	6.427842	1.3847682	-1.0	-1.0
chr15	24955302	24955427	ENSG00000214265.11|AC124312.1|GTF2F1|GTF2F1	928	+	6.1605496	1.1431079	-1.0	-1.0
chr15	24955717	24955912	ENSG00000214265.11|AC124312.1|GTF2F1|GTF2F1	958	+	6.427842	1.3786383	-1.0	-1.0
chr15	25050380	25050560	ENSG00000224078.13|SNHG14|GTF2F1|GTF2F1	917	+	3.2783144	1.0815823	-1.0	-1.0
chr15	25050722	25051062	ENSG00000224078.13|SNHG14|GTF2F1|GTF2F1	987	+	6.2719564	1.8993119	-1.0	-1.0
chr15	25061578	25061748	ENSG00000224078.13|SNHG14|GTF2F1|GTF2F1	953	+	6.36028	1.3292618	-1.0	-1.0
chr15	25048990	25049125	ENSG00000224078.13|SNHG14|GTF2F1|GTF2F1	926	+	4.2489142	1.1309533	-1.0	-1.0
chr15	25053458	25053653	ENSG00000224078.13|SNHG14|GTF2F1|GTF2F1	950	+	5.2265267	1.305353	-1.0	-1.0
chr15	25050631	25050722	ENSG00000224078.13|SNHG14|GTF2F1|GTF2F1	942	+	6.197535	1.2365302	-1.0	-1.0
chr15	25437926	25438052	ENSG00000114062.18|UBE3A|GTF2F1|GTF2F1	989	-	6.295047	1.9766812	-1.0	-1.0
chr15	38484399	38484644	ENSG00000171262.11|FAM98B|GTF2F1|GTF2F1	955	+	6.383459	1.3482699	-1.0	-1.0
chr15	40807665	40807815	ENSG00000166140.17|ZFYVE19|GTF2F1|GTF2F1	950	+	6.31566	1.3012352	-1.0	-1.0
chr15	41115818	41115918	ENSG00000128908.15|INO80|GTF2F1|GTF2F1	928	-	4.0874496	1.1449093	-1.0	-1.0
chr15	41031331	41031486	ENSG00000128908.15|INO80|GTF2F1|GTF2F1	942	-	6.336334	1.2340374	-1.0	-1.0
chr15	42575658	42575762	ENSG00000159433.11|STARD9|GTF2F1|GTF2F1	962	+	4.646147	1.4201435	-1.0	-1.0
chr15	43771369	43771594	ENSG00000167004.12|PDIA3|GTF2F1|GTF2F1	974	+	3.3020577	1.5905286	-1.0	-1.0
chr15	45167332	45167432	ENSG00000259539.1|AC051619.6|GTF2F1|GTF2F1	907	-	6.0865035	1.0301094	-1.0	-1.0
chr15	48331825	48332005	ENSG00000128951.13|DUT|GTF2F1|GTF2F1	939	+	4.705817	1.2123522	-1.0	-1.0
chr15	50354360	50354610	ENSG00000104064.16|GABPB1|GTF2F1|GTF2F1	920	-	4.4365396	1.0977188	-1.0	-1.0
chr15	50618693	50618808	ENSG00000092439.13|TRPM7|GTF2F1|GTF2F1	907	-	6.0865035	1.0328652	-1.0	-1.0
chr15	51095196	51095391	ENSG00000259240.1|MIR4713HG|GTF2F1|GTF2F1	977	+	6.765372	1.6319071	-1.0	-1.0
chr15	52678857	52679002	ENSG00000047346.12|FAM214A|GTF2F1|GTF2F1	910	-	3.4306886	1.0447602	-1.0	-1.0
chr15	52679097	52679317	ENSG00000047346.12|FAM214A|GTF2F1|GTF2F1	944	-	4.197109	1.2494932	-1.0	-1.0
chr15	52678539	52678749	ENSG00000047346.12|FAM214A|GTF2F1|GTF2F1	976	-	6.7557206	1.622532	-1.0	-1.0
chr15	56242946	56243124	ENSG00000181827.14|RFX7|GTF2F1|GTF2F1	983	-	4.7675505	1.7621827	-1.0	-1.0
chr15	56984248	56984388	ENSG00000140262.17|TCF12|GTF2F1|GTF2F1	940	+	6.2379327	1.2212164	-1.0	-1.0
chr15	58435413	58435588	ENSG00000166035.10|LIPC|GTF2F1|GTF2F1	946	+	6.2586613	1.2674946	-1.0	-1.0
chr15	58749664	58749854	ENSG00000137845.14|ADAM10|GTF2F1|GTF2F1	963	-	4.804069	1.4329156	-1.0	-1.0
chr15	58865302	58865432	ENSG00000157450.15|RNF111|GTF2F1|GTF2F1	933	+	3.5011392	1.1745805	-1.0	-1.0
chr15	60397608	60397723	ENSG00000182718.16|ANXA2|GTF2F1|GTF2F1	919	-	6.105365	1.0900921	-1.0	-1.0
chr15	60592231	60592351	ENSG00000069667.15|RORA|GTF2F1|GTF2F1	916	-	3.577743	1.0747894	-1.0	-1.0
chr15	60591951	60592141	ENSG00000069667.15|RORA|GTF2F1|GTF2F1	917	-	4.069164	1.0816123	-1.0	-1.0
chr15	60591331	60591771	ENSG00000069667.15|RORA|GTF2F1|GTF2F1	970	-	6.1282434	1.5277493	-1.0	-1.0
chr15	61865474	61865834	ENSG00000129003.15|VPS13C|GTF2F1|GTF2F1	938	-	5.135633	1.2050582	-1.0	-1.0
chr15	63043266	63043431	ENSG00000140416.19|TPM1|GTF2F1|GTF2F1	937	+	6.181107	1.2021208	-1.0	-1.0
chr15	63504870	63505060	ENSG00000140455.16|USP3|GTF2F1|GTF2F1	955	+	6.37404	1.3447995	-1.0	-1.0
chr15	64355707	64355982	ENSG00000169118.17|CSNK1G1|GTF2F1|GTF2F1	973	-	6.6590476	1.565589	-1.0	-1.0
chr15	64355710	64355975	ENSG00000259316.10|AC087632.1|GTF2F1|GTF2F1	976	-	6.70988	1.6126422	-1.0	-1.0
chr15	64460741	64460838	ENSG00000180357.9|ZNF609|GTF2F1|GTF2F1	998	+	5.8328743	2.739133	-1.0	-1.0
chr15	64461148	64461463	ENSG00000180357.9|ZNF609|GTF2F1|GTF2F1	961	+	5.573361	1.4088858	-1.0	-1.0
chr15	64499976	64500101	ENSG00000180357.9|ZNF609|GTF2F1|GTF2F1	936	+	6.16055	1.1949275	-1.0	-1.0
chr15	64460838	64461133	ENSG00000180357.9|ZNF609|GTF2F1|GTF2F1	970	+	6.6173277	1.5289756	-1.0	-1.0
chr15	64822369	64822504	ENSG00000140451.12|PIF1|GTF2F1|GTF2F1	930	-	6.171969	1.1550804	-1.0	-1.0
chr15	65355961	65356091	ENSG00000174498.13|IGDCC3|GTF2F1|GTF2F1	918	-	6.1107535	1.0854827	-1.0	-1.0
chr15	65336696	65336871	ENSG00000174498.13|IGDCC3|GTF2F1|GTF2F1	968	-	6.557566	1.492736	-1.0	-1.0
chr15	65791558	65791788	ENSG00000174485.15|DENND4A|GTF2F1|GTF2F1	962	-	4.2078624	1.4249173	-1.0	-1.0
chr15	65792064	65792259	ENSG00000174485.15|DENND4A|GTF2F1|GTF2F1	951	-	4.958075	1.3061138	-1.0	-1.0
chr15	65791803	65792009	ENSG00000174485.15|DENND4A|GTF2F1|GTF2F1	997	-	7.6316347	2.518239	-1.0	-1.0
chr15	66588043	66588198	ENSG00000259471.1|LINC01169|GTF2F1|GTF2F1	948	+	5.743483	1.2816132	-1.0	-1.0
chr15	66588468	66588578	ENSG00000259471.1|LINC01169|GTF2F1|GTF2F1	922	+	6.178723	1.1101224	-1.0	-1.0
chr15	66586343	66586558	ENSG00000259471.1|LINC01169|GTF2F1|GTF2F1	975	+	6.8747716	1.6069026	-1.0	-1.0
chr15	66587248	66587438	ENSG00000259471.1|LINC01169|GTF2F1|GTF2F1	954	+	6.5026097	1.3401363	-1.0	-1.0
chr15	66586618	66586873	ENSG00000259471.1|LINC01169|GTF2F1|GTF2F1	976	+	4.9160385	1.6131927	-1.0	-1.0
chr15	67034425	67034570	ENSG00000259347.6|AC087482.1|GTF2F1|GTF2F1	945	-	6.4382696	1.2613201	-1.0	-1.0
chr15	67042185	67042405	ENSG00000259347.6|AC087482.1|GTF2F1|GTF2F1	969	-	4.883474	1.5109413	-1.0	-1.0
chr15	67033750	67033950	ENSG00000259347.6|AC087482.1|GTF2F1|GTF2F1	968	-	5.127021	1.4963378	-1.0	-1.0
chr15	67130851	67131011	ENSG00000166949.15|SMAD3|GTF2F1|GTF2F1	934	+	5.1203885	1.1803211	-1.0	-1.0
chr15	67121414	67121579	ENSG00000166949.15|SMAD3|GTF2F1|GTF2F1	958	+	4.7644863	1.3729854	-1.0	-1.0
chr15	67119399	67119589	ENSG00000166949.15|SMAD3|GTF2F1|GTF2F1	973	+	6.6655893	1.5620712	-1.0	-1.0
chr15	67098751	67099001	ENSG00000166949.15|SMAD3|GTF2F1|GTF2F1	971	+	5.6055837	1.5302316	-1.0	-1.0
chr15	67066440	67066555	ENSG00000166949.15|SMAD3|GTF2F1|GTF2F1	906	+	4.1292696	1.028918	-1.0	-1.0
chr15	67065609	67065799	ENSG00000166949.15|SMAD3|GTF2F1|GTF2F1	936	+	6.1903462	1.1952617	-1.0	-1.0
chr15	68818700	68818850	ENSG00000140350.15|ANP32A|GTF2F1|GTF2F1	940	-	5.0587506	1.2194786	-1.0	-1.0
chr15	68821127	68821242	ENSG00000258484.3|SPESP1|GTF2F1|GTF2F1	907	+	4.13943	1.0296495	-1.0	-1.0
chr15	72229812	72229917	ENSG00000067225.17|PKM|GTF2F1|GTF2F1	926	-	6.1420193	1.1316795	-1.0	-1.0
chr15	72229556	72229722	ENSG00000067225.17|PKM|GTF2F1|GTF2F1	968	-	5.4691525	1.4967262	-1.0	-1.0
chr15	72230272	72230427	ENSG00000067225.17|PKM|GTF2F1|GTF2F1	948	-	4.7832365	1.2802196	-1.0	-1.0
chr15	72200848	72201018	ENSG00000067225.17|PKM|GTF2F1|GTF2F1	938	-	5.304223	1.2079988	-1.0	-1.0
chr15	72475344	72475444	ENSG00000166233.14|ARIH1|GTF2F1|GTF2F1	937	+	6.143087	1.1980662	-1.0	-1.0
chr15	72475124	72475224	ENSG00000166233.14|ARIH1|GTF2F1|GTF2F1	941	+	6.1975346	1.2256192	-1.0	-1.0
chr15	73632676	73632805	ENSG00000156642.16|NPTN|GTF2F1|GTF2F1	958	-	6.3984942	1.3759731	-1.0	-1.0
chr15	73632471	73632571	ENSG00000156642.16|NPTN|GTF2F1|GTF2F1	930	-	6.143086	1.1558949	-1.0	-1.0
chr15	73632870	73633124	ENSG00000156642.16|NPTN|GTF2F1|GTF2F1	966	-	6.559505	1.4699197	-1.0	-1.0
chr15	73684899	73684999	ENSG00000103855.17|CD276|GTF2F1|GTF2F1	941	+	6.143087	1.2258883	-1.0	-1.0
chr15	73709219	73709329	ENSG00000103855.17|CD276|GTF2F1|GTF2F1	938	+	6.143087	1.2052513	-1.0	-1.0
chr15	73685133	73685323	ENSG00000103855.17|CD276|GTF2F1|GTF2F1	950	+	6.29751	1.3002744	-1.0	-1.0
chr15	74409588	74410013	ENSG00000138623.9|SEMA7A|GTF2F1|GTF2F1	997	-	6.67625	2.5241566	-1.0	-1.0
chr15	75360284	75360384	ENSG00000140400.16|MAN2C1|GTF2F1|GTF2F1	907	-	6.0865035	1.0301094	-1.0	-1.0
chr15	75450923	75451063	ENSG00000169375.15|SIN3A|GTF2F1|GTF2F1	940	-	6.2424855	1.2193079	-1.0	-1.0
chr15	75660581	75660681	ENSG00000173548.8|SNX33|GTF2F1|GTF2F1	952	+	6.2500024	1.3151549	-1.0	-1.0
chr15	77942518	77942674	ENSG00000214646.8|AC104758.1|GTF2F1|GTF2F1	914	-	4.2389536	1.0678266	-1.0	-1.0
chr15	78872870	78873090	ENSG00000185787.14|MORF4L1|GTF2F1|GTF2F1	990	+	3.9355502	2.0150692	-1.0	-1.0
chr15	78873428	78873648	ENSG00000185787.14|MORF4L1|GTF2F1|GTF2F1	940	+	4.7651896	1.2214092	-1.0	-1.0
chr15	79922751	79922971	ENSG00000180953.11|ST20|GTF2F1|GTF2F1	961	-	6.395039	1.4144833	-1.0	-1.0
chr15	79923071	79923251	ENSG00000180953.11|ST20|GTF2F1|GTF2F1	959	-	5.768918	1.3887755	-1.0	-1.0
chr15	79922754	79922974	ENSG00000259332.3|ST20-MTHFS|GTF2F1|GTF2F1	960	-	6.380425	1.3962932	-1.0	-1.0
chr15	79923106	79923251	ENSG00000259332.3|ST20-MTHFS|GTF2F1|GTF2F1	967	-	6.375517	1.4757982	-1.0	-1.0
chr15	80107788	80107958	ENSG00000086666.18|ZFAND6|GTF2F1|GTF2F1	952	+	5.7718973	1.3209709	-1.0	-1.0
chr15	80810829	80810939	ENSG00000103888.16|CEMIP|GTF2F1|GTF2F1	927	+	6.245819	1.1381308	-1.0	-1.0
chr15	84654060	84654265	ENSG00000177082.12|WDR73|GTF2F1|GTF2F1	979	-	6.294931	1.6761347	-1.0	-1.0
chr15	89629268	89629429	ENSG00000140534.13|TICRR|GTF2F1|GTF2F1	942	+	4.400191	1.2361044	-1.0	-1.0
chr15	89808660	89808805	ENSG00000166825.13|ANPEP|GTF2F1|GTF2F1	929	-	3.8270698	1.1476239	-1.0	-1.0
chr15	89814215	89814771	ENSG00000166825.13|ANPEP|GTF2F1|GTF2F1	990	-	5.282166	1.9967519	-1.0	-1.0
chr15	89813690	89813795	ENSG00000166825.13|ANPEP|GTF2F1|GTF2F1	912	-	3.044392	1.0531621	-1.0	-1.0
chr15	90001844	90001999	ENSG00000140548.9|ZNF710|GTF2F1|GTF2F1	935	+	6.179207	1.1863763	-1.0	-1.0
chr15	90002114	90002485	ENSG00000140548.9|ZNF710|GTF2F1|GTF2F1	964	+	5.7782917	1.4463254	-1.0	-1.0
chr15	92883296	92883481	ENSG00000272888.5|LINC01578|GTF2F1|GTF2F1	959	+	6.3138404	1.3830636	-1.0	-1.0
chr15	92882751	92882871	ENSG00000272888.5|LINC01578|GTF2F1|GTF2F1	936	+	6.229014	1.1937628	-1.0	-1.0
chr15	93025211	93025346	ENSG00000173575.20|CHD2|GTF2F1|GTF2F1	956	+	6.407179	1.3561187	-1.0	-1.0
chr15	96282841	96282989	ENSG00000247809.7|NR2F2-AS1|GTF2F1|GTF2F1	999	-	3.760543	2.973879	-1.0	-1.0
chr15	98835097	98835242	ENSG00000140443.13|IGF1R|GTF2F1|GTF2F1	941	+	5.4484854	1.225916	-1.0	-1.0
chr15	98743573	98743673	ENSG00000140443.13|IGF1R|GTF2F1|GTF2F1	910	+	4.0874486	1.048011	-1.0	-1.0
chr15	98744428	98744623	ENSG00000140443.13|IGF1R|GTF2F1|GTF2F1	933	+	4.821966	1.1727428	-1.0	-1.0
chr15	98774623	98774738	ENSG00000140443.13|IGF1R|GTF2F1|GTF2F1	906	+	6.086503	1.0248022	-1.0	-1.0
chr15	99566109	99566482	ENSG00000068305.17|MEF2A|GTF2F1|GTF2F1	972	+	6.673837	1.5568742	-1.0	-1.0
chr15	101225542	101225712	ENSG00000131873.5|CHSY1|GTF2F1|GTF2F1	953	-	6.466969	1.3281597	-1.0	-1.0
chr15	101313046	101313186	ENSG00000140479.16|PCSK6|GTF2F1|GTF2F1	923	-	6.142171	1.1153766	-1.0	-1.0
chr15	101311537	101311772	ENSG00000140479.16|PCSK6|GTF2F1|GTF2F1	999	-	7.899712	3.0353665	-1.0	-1.0
chr15	101460038	101460198	ENSG00000140479.16|PCSK6|GTF2F1|GTF2F1	934	-	4.3222494	1.1800934	-1.0	-1.0
chr15	101312398	101312548	ENSG00000140479.16|PCSK6|GTF2F1|GTF2F1	969	-	3.8287036	1.5077692	-1.0	-1.0
chr15	101430243	101430443	ENSG00000140479.16|PCSK6|GTF2F1|GTF2F1	978	-	6.7704444	1.6516812	-1.0	-1.0
chr15	101489073	101489208	ENSG00000140479.16|PCSK6|GTF2F1|GTF2F1	924	-	6.114795	1.1192284	-1.0	-1.0
chr15	101459343	101459933	ENSG00000140479.16|PCSK6|GTF2F1|GTF2F1	983	-	6.849101	1.7791767	-1.0	-1.0
chr15	101448863	101449048	ENSG00000140479.16|PCSK6|GTF2F1|GTF2F1	919	-	4.8186913	1.0939114	-1.0	-1.0
chr15	101312283	101312393	ENSG00000140479.16|PCSK6|GTF2F1|GTF2F1	970	-	6.781117	1.51596	-1.0	-1.0
chr15	101307292	101307417	ENSG00000140479.16|PCSK6|GTF2F1|GTF2F1	944	-	5.746298	1.2489502	-1.0	-1.0
chr16	229161	229301	ENSG00000007392.16|LUC7L|GTF2F1|GTF2F1	951	-	6.303383	1.3095075	-1.0	-1.0
chr16	191992	192167	ENSG00000007392.16|LUC7L|GTF2F1|GTF2F1	920	-	6.1201687	1.0990298	-1.0	-1.0
chr16	370234	370309	ENSG00000086504.15|MRPL28|GTF2F1|GTF2F1	938	-	6.143087	1.2052513	-1.0	-1.0
chr16	381473	381578	ENSG00000129925.10|TMEM8A|GTF2F1|GTF2F1	927	-	6.143087	1.1392676	-1.0	-1.0
chr16	377958	378213	ENSG00000129925.10|TMEM8A|GTF2F1|GTF2F1	936	-	6.18863	1.1918937	-1.0	-1.0
chr16	378868	379008	ENSG00000129925.10|TMEM8A|GTF2F1|GTF2F1	928	-	6.156164	1.1431761	-1.0	-1.0
chr16	398207	399047	ENSG00000103202.12|NME4|GTF2F1|GTF2F1	991	+	4.8047647	2.0359347	-1.0	-1.0
chr16	397741	398179	ENSG00000103202.12|NME4|GTF2F1|GTF2F1	999	+	5.546223	3.0908575	-1.0	-1.0
chr16	396724	396949	ENSG00000103202.12|NME4|GTF2F1|GTF2F1	944	+	4.256202	1.2551196	-1.0	-1.0
chr16	397313	397741	ENSG00000103202.12|NME4|GTF2F1|GTF2F1	1000	+	7.007746	4.281645	-1.0	-1.0
chr16	398179	398207	ENSG00000103202.12|NME4|GTF2F1|GTF2F1	959	+	4.1497407	1.3845867	-1.0	-1.0
chr16	397206	397313	ENSG00000103202.12|NME4|GTF2F1|GTF2F1	928	+	2.6158652	1.1440265	-1.0	-1.0
chr16	397079	397191	ENSG00000103202.12|NME4|GTF2F1|GTF2F1	1000	+	6.321883	3.4937491	-1.0	-1.0
chr16	504087	504292	ENSG00000090565.15|RAB11FIP3|GTF2F1|GTF2F1	969	+	5.088052	1.5067918	-1.0	-1.0
chr16	505272	505417	ENSG00000090565.15|RAB11FIP3|GTF2F1|GTF2F1	916	+	6.1963706	1.0734532	-1.0	-1.0
chr16	496378	496608	ENSG00000090565.15|RAB11FIP3|GTF2F1|GTF2F1	956	+	4.1079154	1.3586185	-1.0	-1.0
chr16	521325	521465	ENSG00000090565.15|RAB11FIP3|GTF2F1|GTF2F1	940	+	5.1844406	1.219074	-1.0	-1.0
chr16	503152	503362	ENSG00000090565.15|RAB11FIP3|GTF2F1|GTF2F1	939	+	6.1643443	1.2170737	-1.0	-1.0
chr16	520985	521100	ENSG00000090565.15|RAB11FIP3|GTF2F1|GTF2F1	908	+	4.1695404	1.0372277	-1.0	-1.0
chr16	494673	495673	ENSG00000090565.15|RAB11FIP3|GTF2F1|GTF2F1	984	+	4.6445737	1.8062646	-1.0	-1.0
chr16	493353	493573	ENSG00000090565.15|RAB11FIP3|GTF2F1|GTF2F1	946	+	3.3553748	1.271043	-1.0	-1.0
chr16	504907	505202	ENSG00000090565.15|RAB11FIP3|GTF2F1|GTF2F1	976	+	6.644549	1.6243651	-1.0	-1.0
chr16	504637	504847	ENSG00000090565.15|RAB11FIP3|GTF2F1|GTF2F1	962	+	6.4882507	1.4207187	-1.0	-1.0
chr16	495968	496343	ENSG00000090565.15|RAB11FIP3|GTF2F1|GTF2F1	932	+	4.055295	1.1704781	-1.0	-1.0
chr16	590122	590237	ENSG00000197562.9|RAB40C|GTF2F1|GTF2F1	933	+	6.142553	1.1722796	-1.0	-1.0
chr16	590783	590993	ENSG00000197562.9|RAB40C|GTF2F1|GTF2F1	960	+	6.4486337	1.3949853	-1.0	-1.0
chr16	647016	647116	ENSG00000172366.19|MCRIP2|GTF2F1|GTF2F1	906	+	6.086503	1.0264877	-1.0	-1.0
chr16	645705	645815	ENSG00000172366.19|MCRIP2|GTF2F1|GTF2F1	929	+	6.1242256	1.1482636	-1.0	-1.0
chr16	791959	792134	ENSG00000127586.16|CHTF18|GTF2F1|GTF2F1	963	+	5.0574727	1.4289998	-1.0	-1.0
chr16	1356294	1356484	ENSG00000090581.9|GNPTG|GTF2F1|GTF2F1	922	+	3.725959	1.1103932	-1.0	-1.0
chr16	1355419	1355534	ENSG00000090581.9|GNPTG|GTF2F1|GTF2F1	913	+	4.1699114	1.0587656	-1.0	-1.0
chr16	1355919	1356244	ENSG00000090581.9|GNPTG|GTF2F1|GTF2F1	978	+	5.897356	1.6588272	-1.0	-1.0
chr16	1356849	1357099	ENSG00000090581.9|GNPTG|GTF2F1|GTF2F1	982	+	6.881123	1.7466284	-1.0	-1.0
chr16	1355599	1355879	ENSG00000090581.9|GNPTG|GTF2F1|GTF2F1	940	+	4.954865	1.2248572	-1.0	-1.0
chr16	1377396	1377786	ENSG00000059145.18|UNKL|GTF2F1|GTF2F1	948	-	6.106187	1.2866509	-1.0	-1.0
chr16	1379181	1379376	ENSG00000059145.18|UNKL|GTF2F1|GTF2F1	952	-	6.323911	1.3160576	-1.0	-1.0
chr16	1378766	1378881	ENSG00000059145.18|UNKL|GTF2F1|GTF2F1	936	-	6.180554	1.1932483	-1.0	-1.0
chr16	1372416	1372516	ENSG00000059145.18|UNKL|GTF2F1|GTF2F1	904	-	6.086503	1.0178074	-1.0	-1.0
chr16	1377791	1377941	ENSG00000059145.18|UNKL|GTF2F1|GTF2F1	929	-	4.6673713	1.1513331	-1.0	-1.0
chr16	1363834	1363954	ENSG00000059145.18|UNKL|GTF2F1|GTF2F1	915	-	6.1087093	1.0703892	-1.0	-1.0
chr16	1375981	1376171	ENSG00000059145.18|UNKL|GTF2F1|GTF2F1	946	-	6.2909093	1.266454	-1.0	-1.0
chr16	1493605	1493770	ENSG00000100726.14|TELO2|GTF2F1|GTF2F1	968	+	6.5904965	1.4911778	-1.0	-1.0
chr16	1526206	1526316	ENSG00000187535.13|IFT140|GTF2F1|GTF2F1	930	-	6.143086	1.1554935	-1.0	-1.0
chr16	1678609	1678814	ENSG00000261732.1|AL031708.1|GTF2F1|GTF2F1	977	+	6.7554584	1.6409588	-1.0	-1.0
chr16	1678389	1678579	ENSG00000261732.1|AL031708.1|GTF2F1|GTF2F1	952	+	4.9123487	1.3232528	-1.0	-1.0
chr16	1678391	1678581	ENSG00000206053.12|JPT2|GTF2F1|GTF2F1	955	+	5.036557	1.3487757	-1.0	-1.0
chr16	1678606	1678816	ENSG00000206053.12|JPT2|GTF2F1|GTF2F1	976	+	6.7347636	1.6149963	-1.0	-1.0
chr16	1699195	1699350	ENSG00000206053.12|JPT2|GTF2F1|GTF2F1	956	+	4.4455447	1.3536522	-1.0	-1.0
chr16	1773206	1773321	ENSG00000197774.12|EME2|GTF2F1|GTF2F1	927	+	3.6292772	1.1337626	-1.0	-1.0
chr16	1818361	1818506	ENSG00000063854.12|HAGH|GTF2F1|GTF2F1	929	-	6.1643944	1.1514162	-1.0	-1.0
chr16	1818161	1818336	ENSG00000063854.12|HAGH|GTF2F1|GTF2F1	956	-	6.014576	1.3559546	-1.0	-1.0
chr16	2078081	2078238	ENSG00000103197.16|TSC2|GTF2F1|GTF2F1	988	+	6.2702136	1.9345548	-1.0	-1.0
chr16	2104752	2104962	ENSG00000008710.19|PKD1|GTF2F1|GTF2F1	958	-	6.618487	1.3730038	-1.0	-1.0
chr16	2160203	2160343	ENSG00000131653.12|TRAF7|GTF2F1|GTF2F1	915	+	6.1026697	1.0728348	-1.0	-1.0
chr16	2155958	2156113	ENSG00000131653.12|TRAF7|GTF2F1|GTF2F1	944	+	6.236391	1.2493451	-1.0	-1.0
chr16	2160523	2160678	ENSG00000131653.12|TRAF7|GTF2F1|GTF2F1	940	+	6.1873035	1.219562	-1.0	-1.0
chr16	2464348	2464468	ENSG00000162062.14|C16orf59|GTF2F1|GTF2F1	905	+	6.086503	1.0233412	-1.0	-1.0
chr16	2514778	2515013	ENSG00000260272.1|AC093525.2|GTF2F1|GTF2F1	945	+	5.266527	1.2602133	-1.0	-1.0
chr16	2514178	2514308	ENSG00000260272.1|AC093525.2|GTF2F1|GTF2F1	941	+	6.2526703	1.2320023	-1.0	-1.0
chr16	2514443	2514638	ENSG00000260272.1|AC093525.2|GTF2F1|GTF2F1	950	+	6.3091235	1.30452	-1.0	-1.0
chr16	2514442	2514637	ENSG00000185883.11|ATP6V0C|GTF2F1|GTF2F1	950	+	6.316034	1.3051177	-1.0	-1.0
chr16	2514777	2515012	ENSG00000185883.11|ATP6V0C|GTF2F1|GTF2F1	947	+	5.3473444	1.2737521	-1.0	-1.0
chr16	2514182	2514293	ENSG00000185883.11|ATP6V0C|GTF2F1|GTF2F1	953	+	6.349538	1.3316646	-1.0	-1.0
chr16	2514182	2514307	ENSG00000259784.1|AC093525.1|GTF2F1|GTF2F1	941	+	6.26186	1.2317793	-1.0	-1.0
chr16	2514442	2514632	ENSG00000259784.1|AC093525.1|GTF2F1|GTF2F1	953	+	6.3281145	1.3278013	-1.0	-1.0
chr16	2514777	2515012	ENSG00000259784.1|AC093525.1|GTF2F1|GTF2F1	947	+	5.3473444	1.2724197	-1.0	-1.0
chr16	2531295	2531400	ENSG00000162066.14|AMDHD2|GTF2F1|GTF2F1	909	+	4.1896753	1.0397688	-1.0	-1.0
chr16	2529735	2530080	ENSG00000162066.14|AMDHD2|GTF2F1|GTF2F1	972	+	5.123455	1.5473496	-1.0	-1.0
chr16	2530715	2530875	ENSG00000162066.14|AMDHD2|GTF2F1|GTF2F1	918	+	3.8744528	1.0841314	-1.0	-1.0
chr16	2530415	2530530	ENSG00000162066.14|AMDHD2|GTF2F1|GTF2F1	942	+	4.716732	1.2334644	-1.0	-1.0
chr16	2768261	2768504	ENSG00000167978.16|SRRM2|GTF2F1|GTF2F1	995	+	4.343357	2.2855747	-1.0	-1.0
chr16	2770997	2771277	ENSG00000167978.16|SRRM2|GTF2F1|GTF2F1	993	+	3.365225	2.1488411	-1.0	-1.0
chr16	2759623	2759778	ENSG00000167978.16|SRRM2|GTF2F1|GTF2F1	927	+	3.6629732	1.1392555	-1.0	-1.0
chr16	2759823	2760313	ENSG00000167978.16|SRRM2|GTF2F1|GTF2F1	1000	+	4.0148306	3.4249294	-1.0	-1.0
chr16	3021334	3021549	ENSG00000006327.13|TNFRSF12A|GTF2F1|GTF2F1	976	+	6.7636113	1.6220422	-1.0	-1.0
chr16	3020856	3021041	ENSG00000006327.13|TNFRSF12A|GTF2F1|GTF2F1	957	+	6.2231197	1.3706322	-1.0	-1.0
chr16	3020476	3020621	ENSG00000006327.13|TNFRSF12A|GTF2F1|GTF2F1	945	+	6.283917	1.2593477	-1.0	-1.0
chr16	3022100	3022255	ENSG00000006327.13|TNFRSF12A|GTF2F1|GTF2F1	959	+	6.3116117	1.3904275	-1.0	-1.0
chr16	3020681	3020851	ENSG00000006327.13|TNFRSF12A|GTF2F1|GTF2F1	959	+	6.4445095	1.3919677	-1.0	-1.0
chr16	3285239	3285374	ENSG00000006194.9|ZNF263|GTF2F1|GTF2F1	943	+	6.241761	1.2463155	-1.0	-1.0
chr16	3467250	3467390	ENSG00000262621.4|AC025283.2|GTF2F1|GTF2F1	941	+	6.1964173	1.2308663	-1.0	-1.0
chr16	3467251	3467391	ENSG00000263212.2|AC004224.2|GTF2F1|GTF2F1	937	+	6.1840806	1.1982015	-1.0	-1.0
chr16	3467253	3467388	ENSG00000122390.17|NAA60|GTF2F1|GTF2F1	945	+	6.2101564	1.2570835	-1.0	-1.0
chr16	3717293	3717420	ENSG00000126602.10|TRAP1|GTF2F1|GTF2F1	960	-	6.441053	1.4008222	-1.0	-1.0
chr16	3717043	3717198	ENSG00000126602.10|TRAP1|GTF2F1|GTF2F1	941	-	4.583768	1.2260648	-1.0	-1.0
chr16	3849197	3849357	ENSG00000005339.14|CREBBP|GTF2F1|GTF2F1	917	-	5.5414705	1.0833365	-1.0	-1.0
chr16	4337729	4337864	ENSG00000217930.7|PAM16|GTF2F1|GTF2F1	942	-	6.2412834	1.236933	-1.0	-1.0
chr16	4474287	4474417	ENSG00000153406.13|NMRAL1|GTF2F1|GTF2F1	932	-	6.149972	1.1690127	-1.0	-1.0
chr16	4538349	4538470	ENSG00000089486.16|CDIP1|GTF2F1|GTF2F1	905	-	3.169757	1.022378	-1.0	-1.0
chr16	4533622	4533732	ENSG00000089486.16|CDIP1|GTF2F1|GTF2F1	907	-	6.0865035	1.0323675	-1.0	-1.0
chr16	4610887	4611022	ENSG00000153443.12|UBALD1|GTF2F1|GTF2F1	948	-	6.26762	1.2801862	-1.0	-1.0
chr16	4687593	4687758	ENSG00000102858.12|MGRN1|GTF2F1|GTF2F1	933	+	4.434308	1.1721467	-1.0	-1.0
chr16	4690518	4690733	ENSG00000102858.12|MGRN1|GTF2F1|GTF2F1	976	+	3.2702875	1.6210178	-1.0	-1.0
chr16	4687323	4687518	ENSG00000102858.12|MGRN1|GTF2F1|GTF2F1	932	+	4.6998425	1.1667362	-1.0	-1.0
chr16	4671037	4671267	ENSG00000102858.12|MGRN1|GTF2F1|GTF2F1	978	+	4.56999	1.6559192	-1.0	-1.0
chr16	4687923	4688023	ENSG00000102858.12|MGRN1|GTF2F1|GTF2F1	937	+	6.143087	1.1984497	-1.0	-1.0
chr16	4668312	4669120	ENSG00000102858.12|MGRN1|GTF2F1|GTF2F1	999	+	7.928002	2.8348515	-1.0	-1.0
chr16	4694327	4694547	ENSG00000168101.14|NUDT16L1|GTF2F1|GTF2F1	937	+	5.1403775	1.203009	-1.0	-1.0
chr16	4694712	4694822	ENSG00000168101.14|NUDT16L1|GTF2F1|GTF2F1	929	+	6.142375	1.1475657	-1.0	-1.0
chr16	4749086	4749216	ENSG00000266994.1|AC020663.1|GTF2F1|GTF2F1	924	-	6.12692	1.1177127	-1.0	-1.0
chr16	4749088	4749213	ENSG00000103199.13|ZNF500|GTF2F1|GTF2F1	933	-	6.1336565	1.1763544	-1.0	-1.0
chr16	8640216	8640376	ENSG00000067365.14|METTL22|GTF2F1|GTF2F1	938	+	4.6001563	1.2042695	-1.0	-1.0
chr16	8640476	8640596	ENSG00000067365.14|METTL22|GTF2F1|GTF2F1	929	+	6.152726	1.1513004	-1.0	-1.0
chr16	8676006	8676161	ENSG00000183044.11|ABAT|GTF2F1|GTF2F1	955	+	6.417359	1.34637	-1.0	-1.0
chr16	8701926	8702031	ENSG00000183044.11|ABAT|GTF2F1|GTF2F1	935	+	6.1430864	1.1889529	-1.0	-1.0
chr16	8780110	8780240	ENSG00000183044.11|ABAT|GTF2F1|GTF2F1	944	+	6.220021	1.2493787	-1.0	-1.0
chr16	8797495	8797611	ENSG00000184857.7|TMEM186|GTF2F1|GTF2F1	947	-	6.2391405	1.2774469	-1.0	-1.0
chr16	8864865	8864990	ENSG00000153048.10|CARHSP1|GTF2F1|GTF2F1	945	-	6.2318764	1.257923	-1.0	-1.0
chr16	8866615	8866730	ENSG00000153048.10|CARHSP1|GTF2F1|GTF2F1	931	-	6.1566978	1.1638224	-1.0	-1.0
chr16	8868551	8868666	ENSG00000153048.10|CARHSP1|GTF2F1|GTF2F1	952	-	6.311537	1.3215176	-1.0	-1.0
chr16	8866820	8866925	ENSG00000153048.10|CARHSP1|GTF2F1|GTF2F1	905	-	3.4914913	1.0225484	-1.0	-1.0
chr16	8867428	8867683	ENSG00000153048.10|CARHSP1|GTF2F1|GTF2F1	952	-	3.6019254	1.3145387	-1.0	-1.0
chr16	8867256	8867381	ENSG00000153048.10|CARHSP1|GTF2F1|GTF2F1	926	-	5.1634026	1.1326989	-1.0	-1.0
chr16	8854496	8854621	ENSG00000153048.10|CARHSP1|GTF2F1|GTF2F1	938	-	5.266206	1.2050959	-1.0	-1.0
chr16	8866965	8867251	ENSG00000153048.10|CARHSP1|GTF2F1|GTF2F1	981	-	6.8247714	1.714504	-1.0	-1.0
chr16	9091647	9091967	ENSG00000182831.11|C16orf72|GTF2F1|GTF2F1	965	+	3.8075383	1.4541324	-1.0	-1.0
chr16	10942333	10942448	ENSG00000182108.9|DEXI|GTF2F1|GTF2F1	946	-	6.2500024	1.2678263	-1.0	-1.0
chr16	11171707	11172447	ENSG00000038532.14|CLEC16A|GTF2F1|GTF2F1	984	+	5.674394	1.7965646	-1.0	-1.0
chr16	14927974	14928379	ENSG00000183458.13|AC138932.1|GTF2F1|GTF2F1	983	+	7.402002	1.7807398	-1.0	-1.0
chr16	14927804	14927934	ENSG00000183458.13|AC138932.1|GTF2F1|GTF2F1	913	+	6.1703076	1.0580114	-1.0	-1.0
chr16	14927974	14928379	ENSG00000183426.16|NPIPA1|GTF2F1|GTF2F1	982	+	7.573025	1.7555019	-1.0	-1.0
chr16	14938080	14938214	ENSG00000183426.16|NPIPA1|GTF2F1|GTF2F1	927	+	6.142286	1.1346974	-1.0	-1.0
chr16	14927804	14927934	ENSG00000183426.16|NPIPA1|GTF2F1|GTF2F1	912	+	6.1703076	1.0576179	-1.0	-1.0
chr16	15137590	15137695	ENSG00000250251.6|PKD1P6|GTF2F1|GTF2F1	935	-	6.1430864	1.1889517	-1.0	-1.0
chr16	15140939	15141149	ENSG00000250251.6|PKD1P6|GTF2F1|GTF2F1	966	-	6.5301337	1.4723964	-1.0	-1.0
chr16	15396207	15396347	ENSG00000156968.8|MPV17L|GTF2F1|GTF2F1	982	+	5.1152534	1.7478148	-1.0	-1.0
chr16	15396207	15396347	ENSG00000261130.5|AC140504.1|GTF2F1|GTF2F1	981	+	5.1152534	1.7317965	-1.0	-1.0
chr16	16159119	16159244	ENSG00000091262.15|ABCC6|GTF2F1|GTF2F1	948	-	5.703633	1.2799808	-1.0	-1.0
chr16	16155082	16155217	ENSG00000091262.15|ABCC6|GTF2F1|GTF2F1	949	-	6.2856493	1.2902298	-1.0	-1.0
chr16	16189789	16189939	ENSG00000091262.15|ABCC6|GTF2F1|GTF2F1	947	-	5.448067	1.2787591	-1.0	-1.0
chr16	16190372	16190532	ENSG00000091262.15|ABCC6|GTF2F1|GTF2F1	927	-	6.142476	1.1376392	-1.0	-1.0
chr16	16158874	16159039	ENSG00000091262.15|ABCC6|GTF2F1|GTF2F1	919	-	5.646294	1.0916933	-1.0	-1.0
chr16	16191917	16192017	ENSG00000091262.15|ABCC6|GTF2F1|GTF2F1	949	-	6.300628	1.2961344	-1.0	-1.0
chr16	16155377	16155512	ENSG00000091262.15|ABCC6|GTF2F1|GTF2F1	948	-	6.274607	1.2849511	-1.0	-1.0
chr16	16172418	16172653	ENSG00000091262.15|ABCC6|GTF2F1|GTF2F1	975	-	6.0105476	1.5984265	-1.0	-1.0
chr16	16171433	16172158	ENSG00000091262.15|ABCC6|GTF2F1|GTF2F1	990	-	5.937106	2.0031714	-1.0	-1.0
chr16	16186979	16187123	ENSG00000091262.15|ABCC6|GTF2F1|GTF2F1	935	-	4.6094975	1.1862594	-1.0	-1.0
chr16	16159938	16160153	ENSG00000091262.15|ABCC6|GTF2F1|GTF2F1	996	-	4.585899	2.3583755	-1.0	-1.0
chr16	16183290	16183495	ENSG00000091262.15|ABCC6|GTF2F1|GTF2F1	964	-	5.49502	1.44097	-1.0	-1.0
chr16	16191432	16191622	ENSG00000091262.15|ABCC6|GTF2F1|GTF2F1	947	-	6.300363	1.2727466	-1.0	-1.0
chr16	16158174	16158534	ENSG00000091262.15|ABCC6|GTF2F1|GTF2F1	968	-	4.9825244	1.4898256	-1.0	-1.0
chr16	16326550	16326690	ENSG00000244257.5|PKD1P1|GTF2F1|GTF2F1	935	+	6.3046975	1.190366	-1.0	-1.0
chr16	16326550	16326690	ENSG00000183889.12|AC138969.1|GTF2F1|GTF2F1	936	+	6.3046975	1.1963288	-1.0	-1.0
chr16	18801134	18801234	ENSG00000260342.2|AC138811.2|GTF2F1|GTF2F1	907	-	6.0865035	1.0329204	-1.0	-1.0
chr16	19708086	19708201	ENSG00000103550.13|KNOP1|GTF2F1|GTF2F1	925	-	6.128407	1.1259888	-1.0	-1.0
chr16	19707436	19707846	ENSG00000103550.13|KNOP1|GTF2F1|GTF2F1	951	-	5.9794655	1.3088025	-1.0	-1.0
chr16	19708256	19708451	ENSG00000103550.13|KNOP1|GTF2F1|GTF2F1	934	-	6.1426597	1.1778641	-1.0	-1.0
chr16	20900223	20900328	ENSG00000188215.9|DCUN1D3|GTF2F1|GTF2F1	938	-	6.143087	1.2065868	-1.0	-1.0
chr16	20900010	20900203	ENSG00000188215.9|DCUN1D3|GTF2F1|GTF2F1	967	-	4.913298	1.482792	-1.0	-1.0
chr16	20900223	20900328	ENSG00000196678.13|ERI2|GTF2F1|GTF2F1	938	-	6.143087	1.2065868	-1.0	-1.0
chr16	20900011	20900203	ENSG00000196678.13|ERI2|GTF2F1|GTF2F1	969	-	4.929712	1.5072963	-1.0	-1.0
chr16	20900889	20901064	ENSG00000102897.9|LYRM1|GTF2F1|GTF2F1	963	+	3.748151	1.4341074	-1.0	-1.0
chr16	21301415	21301550	ENSG00000189149.12|CRYM-AS1|GTF2F1|GTF2F1	951	+	6.3055124	1.3074132	-1.0	-1.0
chr16	21508301	21508406	ENSG00000180747.15|SMG1P3|GTF2F1|GTF2F1	940	-	6.170311	1.2211629	-1.0	-1.0
chr16	21508011	21508126	ENSG00000180747.15|SMG1P3|GTF2F1|GTF2F1	907	-	3.1963942	1.0326991	-1.0	-1.0
chr16	21501901	21502021	ENSG00000180747.15|SMG1P3|GTF2F1|GTF2F1	941	-	6.259758	1.2278972	-1.0	-1.0
chr16	21507541	21507646	ENSG00000180747.15|SMG1P3|GTF2F1|GTF2F1	927	-	4.1693544	1.1376665	-1.0	-1.0
chr16	21501601	21501771	ENSG00000180747.15|SMG1P3|GTF2F1|GTF2F1	946	-	4.5843463	1.2688284	-1.0	-1.0
chr16	22008208	22008403	ENSG00000185716.11|C16orf52|GTF2F1|GTF2F1	986	+	4.739684	1.8514456	-1.0	-1.0
chr16	22008487	22009007	ENSG00000185716.11|C16orf52|GTF2F1|GTF2F1	972	+	6.1671553	1.5569443	-1.0	-1.0
chr16	22008046	22008208	ENSG00000185716.11|C16orf52|GTF2F1|GTF2F1	986	+	6.941189	1.8455424	-1.0	-1.0
chr16	22322566	22322776	ENSG00000058600.15|POLR3E|GTF2F1|GTF2F1	955	+	4.9594016	1.3497587	-1.0	-1.0
chr16	22322156	22322286	ENSG00000058600.15|POLR3E|GTF2F1|GTF2F1	938	+	6.188339	1.2087219	-1.0	-1.0
chr16	22326245	22326440	ENSG00000058600.15|POLR3E|GTF2F1|GTF2F1	953	+	4.163187	1.3269403	-1.0	-1.0
chr16	23140873	23140978	ENSG00000103404.14|USP31|GTF2F1|GTF2F1	926	-	6.114795	1.1296465	-1.0	-1.0
chr16	23399479	23399624	ENSG00000168434.12|COG7|GTF2F1|GTF2F1	948	-	6.3382545	1.2874392	-1.0	-1.0
chr16	23506143	23506328	ENSG00000103365.15|GGA2|GTF2F1|GTF2F1	936	-	6.226202	1.1917844	-1.0	-1.0
chr16	23467276	23467401	ENSG00000103365.15|GGA2|GTF2F1|GTF2F1	941	-	4.9268866	1.2289146	-1.0	-1.0
chr16	23494507	23494717	ENSG00000103365.15|GGA2|GTF2F1|GTF2F1	992	-	7.0952425	2.1211991	-1.0	-1.0
chr16	23679565	23679670	ENSG00000166851.14|PLK1|GTF2F1|GTF2F1	921	+	6.143085	1.1035613	-1.0	-1.0
chr16	23679675	23679785	ENSG00000166851.14|PLK1|GTF2F1|GTF2F1	934	+	5.3062787	1.1812513	-1.0	-1.0
chr16	25257951	25258131	ENSG00000274925.1|AC008741.2|GTF2F1|GTF2F1	940	+	3.8434649	1.2249184	-1.0	-1.0
chr16	28211755	28211915	ENSG00000169180.11|XPO6|GTF2F1|GTF2F1	921	-	3.9237645	1.101625	-1.0	-1.0
chr16	28554242	28554372	ENSG00000176476.8|SGF29|GTF2F1|GTF2F1	945	+	6.2497387	1.2632983	-1.0	-1.0
chr16	28822725	28822850	ENSG00000275807.1|AC145285.7|GTF2F1|GTF2F1	947	-	5.828446	1.2791756	-1.0	-1.0
chr16	28823260	28823385	ENSG00000275807.1|AC145285.7|GTF2F1|GTF2F1	944	-	6.214694	1.2536539	-1.0	-1.0
chr16	28823095	28823250	ENSG00000275807.1|AC145285.7|GTF2F1|GTF2F1	953	-	6.3389134	1.3264141	-1.0	-1.0
chr16	28824137	28824237	ENSG00000168488.18|ATXN2L|GTF2F1|GTF2F1	954	+	6.349538	1.3326344	-1.0	-1.0
chr16	28823803	28824137	ENSG00000168488.18|ATXN2L|GTF2F1|GTF2F1	971	+	4.924287	1.533608	-1.0	-1.0
chr16	28823593	28823718	ENSG00000168488.18|ATXN2L|GTF2F1|GTF2F1	911	+	3.49734	1.0493048	-1.0	-1.0
chr16	28836147	28836332	ENSG00000168488.18|ATXN2L|GTF2F1|GTF2F1	963	+	2.6920278	1.4267558	-1.0	-1.0
chr16	28864288	28864598	ENSG00000178188.14|SH2B1|GTF2F1|GTF2F1	942	+	4.6024833	1.2362502	-1.0	-1.0
chr16	28866803	28866938	ENSG00000178188.14|SH2B1|GTF2F1|GTF2F1	924	+	3.6692998	1.1193302	-1.0	-1.0
chr16	28865878	28865978	ENSG00000178188.14|SH2B1|GTF2F1|GTF2F1	906	+	4.1292696	1.028735	-1.0	-1.0
chr16	28866643	28866798	ENSG00000178188.14|SH2B1|GTF2F1|GTF2F1	952	+	5.441559	1.3177853	-1.0	-1.0
chr16	28866453	28866568	ENSG00000178188.14|SH2B1|GTF2F1|GTF2F1	910	+	6.114795	1.0469593	-1.0	-1.0
chr16	28873661	28873806	ENSG00000178188.14|SH2B1|GTF2F1|GTF2F1	956	+	6.3894506	1.3560417	-1.0	-1.0
chr16	28863803	28864253	ENSG00000178188.14|SH2B1|GTF2F1|GTF2F1	970	+	4.631081	1.5163765	-1.0	-1.0
chr16	28951006	28951171	ENSG00000176953.12|NFATC2IP|GTF2F1|GTF2F1	910	+	3.1049302	1.0471227	-1.0	-1.0
chr16	29270546	29270711	ENSG00000284685.1|AC009093.10|GTF2F1|GTF2F1	942	+	6.196423	1.2364267	-1.0	-1.0
chr16	29271181	29271291	ENSG00000284685.1|AC009093.10|GTF2F1|GTF2F1	904	+	4.2094393	1.0162258	-1.0	-1.0
chr16	29679415	29679520	ENSG00000277669.1|AC009086.2|GTF2F1|GTF2F1	938	+	6.143087	1.2052513	-1.0	-1.0
chr16	29679415	29679520	ENSG00000103485.17|QPRT|GTF2F1|GTF2F1	938	+	6.143087	1.2052513	-1.0	-1.0
chr16	29808050	29808215	ENSG00000103495.13|MAZ|GTF2F1|GTF2F1	972	+	6.6588273	1.5536181	-1.0	-1.0
chr16	29807928	29808013	ENSG00000103495.13|MAZ|GTF2F1|GTF2F1	984	+	6.966209	1.7929745	-1.0	-1.0
chr16	29808013	29808050	ENSG00000103495.13|MAZ|GTF2F1|GTF2F1	961	+	6.487041	1.4034171	-1.0	-1.0
chr16	29900594	29900759	ENSG00000174939.10|ASPHD1|GTF2F1|GTF2F1	938	+	4.3450737	1.2077924	-1.0	-1.0
chr16	29900889	29901149	ENSG00000174939.10|ASPHD1|GTF2F1|GTF2F1	974	+	6.7154217	1.5831373	-1.0	-1.0
chr16	29901239	29901419	ENSG00000174939.10|ASPHD1|GTF2F1|GTF2F1	933	+	3.6063435	1.1761751	-1.0	-1.0
chr16	29973825	29974135	ENSG00000149930.17|TAOK2|GTF2F1|GTF2F1	925	+	3.839046	1.1228046	-1.0	-1.0
chr16	30003231	30003501	ENSG00000169592.14|INO80E|GTF2F1|GTF2F1	942	+	6.007585	1.2391795	-1.0	-1.0
chr16	30002646	30002951	ENSG00000169592.14|INO80E|GTF2F1|GTF2F1	952	+	4.5333056	1.3200103	-1.0	-1.0
chr16	30002976	30003226	ENSG00000169592.14|INO80E|GTF2F1|GTF2F1	960	+	4.8841443	1.4015305	-1.0	-1.0
chr16	30067038	30067208	ENSG00000149925.17|ALDOA|GTF2F1|GTF2F1	929	+	6.1460714	1.1489953	-1.0	-1.0
chr16	30123039	30123249	ENSG00000102882.11|MAPK3|GTF2F1|GTF2F1	935	-	3.5905838	1.1837827	-1.0	-1.0
chr16	30526325	30526490	ENSG00000169957.9|ZNF768|GTF2F1|GTF2F1	932	-	3.6019096	1.1690325	-1.0	-1.0
chr16	30526589	30526741	ENSG00000169957.9|ZNF768|GTF2F1|GTF2F1	973	-	4.3798256	1.5760328	-1.0	-1.0
chr16	30526066	30526291	ENSG00000169957.9|ZNF768|GTF2F1|GTF2F1	953	-	6.4056044	1.3303957	-1.0	-1.0
chr16	30526741	30526821	ENSG00000169957.9|ZNF768|GTF2F1|GTF2F1	985	-	6.9345	1.8363682	-1.0	-1.0
chr16	30524085	30524440	ENSG00000169957.9|ZNF768|GTF2F1|GTF2F1	953	-	4.055252	1.3294595	-1.0	-1.0
chr16	30526311	30526491	ENSG00000261459.1|AC002310.5|GTF2F1|GTF2F1	932	-	3.6479716	1.1682998	-1.0	-1.0
chr16	30526496	30526891	ENSG00000261459.1|AC002310.5|GTF2F1|GTF2F1	982	-	5.0850534	1.7338134	-1.0	-1.0
chr16	30526066	30526291	ENSG00000261459.1|AC002310.5|GTF2F1|GTF2F1	954	-	6.4056044	1.3411384	-1.0	-1.0
chr16	30527186	30527356	ENSG00000261459.1|AC002310.5|GTF2F1|GTF2F1	930	-	4.7390027	1.1538477	-1.0	-1.0
chr16	30527016	30527121	ENSG00000261459.1|AC002310.5|GTF2F1|GTF2F1	905	-	6.086503	1.0214165	-1.0	-1.0
chr16	30650866	30651041	ENSG00000156858.11|PRR14|GTF2F1|GTF2F1	972	+	6.655005	1.5514103	-1.0	-1.0
chr16	30786670	30786910	ENSG00000102870.5|ZNF629|GTF2F1|GTF2F1	946	-	4.9147367	1.2688704	-1.0	-1.0
chr16	30786560	30786660	ENSG00000102870.5|ZNF629|GTF2F1|GTF2F1	923	-	4.0443807	1.1133573	-1.0	-1.0
chr16	30925178	30925333	ENSG00000099364.16|FBXL19|GTF2F1|GTF2F1	920	+	6.1122227	1.0987821	-1.0	-1.0
chr16	30924096	30924346	ENSG00000099364.16|FBXL19|GTF2F1|GTF2F1	965	+	5.367979	1.4595492	-1.0	-1.0
chr16	30947406	30947856	ENSG00000099364.16|FBXL19|GTF2F1|GTF2F1	979	+	6.6883874	1.6827205	-1.0	-1.0
chr16	30948271	30948386	ENSG00000099364.16|FBXL19|GTF2F1|GTF2F1	923	+	6.1242247	1.1127182	-1.0	-1.0
chr16	30923747	30924096	ENSG00000099364.16|FBXL19|GTF2F1|GTF2F1	987	+	6.748354	1.8891671	-1.0	-1.0
chr16	30923507	30923697	ENSG00000099364.16|FBXL19|GTF2F1|GTF2F1	949	+	4.013258	1.2899761	-1.0	-1.0
chr16	30948391	30948721	ENSG00000099364.16|FBXL19|GTF2F1|GTF2F1	970	+	4.7334	1.5227594	-1.0	-1.0
chr16	30947991	30948141	ENSG00000099364.16|FBXL19|GTF2F1|GTF2F1	927	+	3.6794558	1.1371838	-1.0	-1.0
chr16	30948568	30948723	ENSG00000261487.1|AC135048.1|GTF2F1|GTF2F1	969	+	3.6015022	1.5078713	-1.0	-1.0
chr16	30948395	30948515	ENSG00000261487.1|AC135048.1|GTF2F1|GTF2F1	950	+	6.2964687	1.3005142	-1.0	-1.0
chr16	30957964	30958114	ENSG00000099381.17|SETD1A|GTF2F1|GTF2F1	982	+	6.5454006	1.744392	-1.0	-1.0
chr16	30958504	30958699	ENSG00000099381.17|SETD1A|GTF2F1|GTF2F1	953	+	5.572149	1.3316301	-1.0	-1.0
chr16	30958384	30958504	ENSG00000099381.17|SETD1A|GTF2F1|GTF2F1	943	+	5.6241817	1.241727	-1.0	-1.0
chr16	30958169	30958295	ENSG00000099381.17|SETD1A|GTF2F1|GTF2F1	938	+	6.219937	1.2045064	-1.0	-1.0
chr16	31033594	31033835	ENSG00000103496.14|STX4|GTF2F1|GTF2F1	982	+	4.9992743	1.7546552	-1.0	-1.0
chr16	31117892	31118117	ENSG00000103510.19|KAT8|GTF2F1|GTF2F1	986	+	6.995439	1.8514735	-1.0	-1.0
chr16	31183400	31183545	ENSG00000089280.18|FUS|GTF2F1|GTF2F1	922	+	2.9466245	1.1091428	-1.0	-1.0
chr16	31183549	31183724	ENSG00000089280.18|FUS|GTF2F1|GTF2F1	993	+	4.038593	2.162105	-1.0	-1.0
chr16	31190997	31191107	ENSG00000089280.18|FUS|GTF2F1|GTF2F1	906	+	2.2725163	1.027711	-1.0	-1.0
chr16	46913967	46914092	ENSG00000166123.13|GPT2|GTF2F1|GTF2F1	904	+	3.4185467	1.017745	-1.0	-1.0
chr16	46914617	46914877	ENSG00000166123.13|GPT2|GTF2F1|GTF2F1	925	+	3.5059187	1.1234148	-1.0	-1.0
chr16	46898332	46898527	ENSG00000166123.13|GPT2|GTF2F1|GTF2F1	972	+	4.7512546	1.5474606	-1.0	-1.0
chr16	46904000	46904175	ENSG00000166123.13|GPT2|GTF2F1|GTF2F1	929	+	4.0479	1.1514531	-1.0	-1.0
chr16	46917577	46918087	ENSG00000166123.13|GPT2|GTF2F1|GTF2F1	978	+	3.9096518	1.6658249	-1.0	-1.0
chr16	46914102	46914257	ENSG00000166123.13|GPT2|GTF2F1|GTF2F1	935	+	3.343099	1.1860145	-1.0	-1.0
chr16	46917287	46917542	ENSG00000166123.13|GPT2|GTF2F1|GTF2F1	959	+	4.752096	1.3920593	-1.0	-1.0
chr16	46916297	46916662	ENSG00000166123.13|GPT2|GTF2F1|GTF2F1	970	+	4.684378	1.5227326	-1.0	-1.0
chr16	46885692	46885827	ENSG00000166123.13|GPT2|GTF2F1|GTF2F1	953	+	6.373582	1.332395	-1.0	-1.0
chr16	46914992	46915292	ENSG00000166123.13|GPT2|GTF2F1|GTF2F1	999	+	5.2705226	2.846037	-1.0	-1.0
chr16	46918267	46918442	ENSG00000166123.13|GPT2|GTF2F1|GTF2F1	940	+	3.4924564	1.2224562	-1.0	-1.0
chr16	46907505	46907715	ENSG00000166123.13|GPT2|GTF2F1|GTF2F1	964	+	5.9186335	1.4380133	-1.0	-1.0
chr16	46907805	46907970	ENSG00000166123.13|GPT2|GTF2F1|GTF2F1	929	+	3.656906	1.1457916	-1.0	-1.0
chr16	46897987	46898227	ENSG00000166123.13|GPT2|GTF2F1|GTF2F1	968	+	5.4878516	1.4886181	-1.0	-1.0
chr16	46915297	46916157	ENSG00000166123.13|GPT2|GTF2F1|GTF2F1	1000	+	6.9939075	4.290461	-1.0	-1.0
chr16	46918122	46918262	ENSG00000166123.13|GPT2|GTF2F1|GTF2F1	928	+	4.282366	1.1412979	-1.0	-1.0
chr16	46886542	46886717	ENSG00000166123.13|GPT2|GTF2F1|GTF2F1	944	+	4.725393	1.2542759	-1.0	-1.0
chr16	46885331	46885461	ENSG00000166123.13|GPT2|GTF2F1|GTF2F1	999	+	7.947305	2.857139	-1.0	-1.0
chr16	48354050	48354205	ENSG00000102910.13|LONP2|GTF2F1|GTF2F1	954	+	5.5348725	1.3370693	-1.0	-1.0
chr16	48610029	48610184	ENSG00000102921.7|N4BP1|GTF2F1|GTF2F1	919	-	3.5382676	1.0925364	-1.0	-1.0
chr16	50153302	50153517	ENSG00000121274.12|PAPD5|GTF2F1|GTF2F1	995	+	4.9520955	2.2777624	-1.0	-1.0
chr16	50618793	50618893	ENSG00000140807.6|NKD1|GTF2F1|GTF2F1	938	+	6.143087	1.2052513	-1.0	-1.0
chr16	50646476	50646576	ENSG00000140807.6|NKD1|GTF2F1|GTF2F1	907	+	6.0865035	1.0318698	-1.0	-1.0
chr16	50611555	50611660	ENSG00000140807.6|NKD1|GTF2F1|GTF2F1	907	+	6.0865035	1.0309896	-1.0	-1.0
chr16	50622193	50622433	ENSG00000140807.6|NKD1|GTF2F1|GTF2F1	980	+	3.3859842	1.6939328	-1.0	-1.0
chr16	50591720	50592095	ENSG00000140807.6|NKD1|GTF2F1|GTF2F1	960	+	3.092661	1.3990954	-1.0	-1.0
chr16	50554995	50555320	ENSG00000140807.6|NKD1|GTF2F1|GTF2F1	990	+	3.5166166	1.9995302	-1.0	-1.0
chr16	50557755	50558065	ENSG00000140807.6|NKD1|GTF2F1|GTF2F1	941	+	3.0986934	1.2267935	-1.0	-1.0
chr16	50594555	50594660	ENSG00000140807.6|NKD1|GTF2F1|GTF2F1	926	+	3.0979915	1.1283567	-1.0	-1.0
chr16	50621418	50621533	ENSG00000140807.6|NKD1|GTF2F1|GTF2F1	912	+	4.228163	1.0545546	-1.0	-1.0
chr16	50630403	50630798	ENSG00000140807.6|NKD1|GTF2F1|GTF2F1	983	+	4.0295067	1.7641828	-1.0	-1.0
chr16	50553835	50554090	ENSG00000140807.6|NKD1|GTF2F1|GTF2F1	964	+	2.5611851	1.4429705	-1.0	-1.0
chr16	50596690	50597430	ENSG00000140807.6|NKD1|GTF2F1|GTF2F1	999	+	4.990525	2.9466195	-1.0	-1.0
chr16	50555370	50555595	ENSG00000140807.6|NKD1|GTF2F1|GTF2F1	962	+	2.8688853	1.425807	-1.0	-1.0
chr16	50598330	50599310	ENSG00000140807.6|NKD1|GTF2F1|GTF2F1	996	+	4.3520756	2.3521314	-1.0	-1.0
chr16	50602090	50602315	ENSG00000140807.6|NKD1|GTF2F1|GTF2F1	927	+	3.6567743	1.1354095	-1.0	-1.0
chr16	50626445	50626605	ENSG00000140807.6|NKD1|GTF2F1|GTF2F1	976	+	6.1752267	1.6266539	-1.0	-1.0
chr16	50558520	50558715	ENSG00000140807.6|NKD1|GTF2F1|GTF2F1	967	+	3.8229663	1.4808105	-1.0	-1.0
chr16	50561725	50561900	ENSG00000140807.6|NKD1|GTF2F1|GTF2F1	950	+	3.0981667	1.3025241	-1.0	-1.0
chr16	50551145	50551275	ENSG00000140807.6|NKD1|GTF2F1|GTF2F1	919	+	2.8225248	1.0901902	-1.0	-1.0
chr16	50550410	50550555	ENSG00000140807.6|NKD1|GTF2F1|GTF2F1	915	+	2.3470447	1.0713631	-1.0	-1.0
chr16	50578825	50578955	ENSG00000140807.6|NKD1|GTF2F1|GTF2F1	929	+	3.416391	1.1459091	-1.0	-1.0
chr16	50622013	50622188	ENSG00000140807.6|NKD1|GTF2F1|GTF2F1	957	+	3.2292802	1.3697512	-1.0	-1.0
chr16	50579175	50579350	ENSG00000140807.6|NKD1|GTF2F1|GTF2F1	932	+	3.5326228	1.1688948	-1.0	-1.0
chr16	50623548	50623673	ENSG00000140807.6|NKD1|GTF2F1|GTF2F1	923	+	3.030877	1.1114638	-1.0	-1.0
chr16	50600080	50600210	ENSG00000140807.6|NKD1|GTF2F1|GTF2F1	935	+	3.538666	1.1878225	-1.0	-1.0
chr16	50554120	50554265	ENSG00000140807.6|NKD1|GTF2F1|GTF2F1	939	+	2.891646	1.2181439	-1.0	-1.0
chr16	50612695	50612915	ENSG00000140807.6|NKD1|GTF2F1|GTF2F1	956	+	3.9998798	1.3535856	-1.0	-1.0
chr16	50608360	50608705	ENSG00000140807.6|NKD1|GTF2F1|GTF2F1	967	+	3.6383564	1.4860134	-1.0	-1.0
chr16	50601650	50601755	ENSG00000140807.6|NKD1|GTF2F1|GTF2F1	925	+	3.29747	1.1248697	-1.0	-1.0
chr16	50597725	50598295	ENSG00000140807.6|NKD1|GTF2F1|GTF2F1	993	+	4.181835	2.1447978	-1.0	-1.0
chr16	50614305	50614515	ENSG00000140807.6|NKD1|GTF2F1|GTF2F1	977	+	4.0494204	1.6328568	-1.0	-1.0
chr16	50610815	50610935	ENSG00000140807.6|NKD1|GTF2F1|GTF2F1	946	+	5.3018885	1.2678719	-1.0	-1.0
chr16	50621708	50621853	ENSG00000140807.6|NKD1|GTF2F1|GTF2F1	938	+	2.9335408	1.2080181	-1.0	-1.0
chr16	50592490	50593020	ENSG00000140807.6|NKD1|GTF2F1|GTF2F1	998	+	5.161312	2.6903334	-1.0	-1.0
chr16	50592285	50592400	ENSG00000140807.6|NKD1|GTF2F1|GTF2F1	906	+	2.582995	1.0281241	-1.0	-1.0
chr16	50594105	50594300	ENSG00000140807.6|NKD1|GTF2F1|GTF2F1	972	+	2.8483315	1.5523765	-1.0	-1.0
chr16	50623353	50623548	ENSG00000140807.6|NKD1|GTF2F1|GTF2F1	952	+	2.8875175	1.3217145	-1.0	-1.0
chr16	50553430	50553620	ENSG00000140807.6|NKD1|GTF2F1|GTF2F1	945	+	2.3193822	1.2622035	-1.0	-1.0
chr16	50612925	50613265	ENSG00000140807.6|NKD1|GTF2F1|GTF2F1	973	+	4.6193323	1.5763004	-1.0	-1.0
chr16	50624833	50625018	ENSG00000140807.6|NKD1|GTF2F1|GTF2F1	940	+	3.1567802	1.2232693	-1.0	-1.0
chr16	50573765	50573970	ENSG00000140807.6|NKD1|GTF2F1|GTF2F1	971	+	3.0144653	1.5304773	-1.0	-1.0
chr16	50622783	50623158	ENSG00000140807.6|NKD1|GTF2F1|GTF2F1	996	+	4.45637	2.4147553	-1.0	-1.0
chr16	50579700	50580220	ENSG00000140807.6|NKD1|GTF2F1|GTF2F1	988	+	3.0231576	1.9122018	-1.0	-1.0
chr16	50594690	50594915	ENSG00000140807.6|NKD1|GTF2F1|GTF2F1	985	+	3.6753232	1.8146877	-1.0	-1.0
chr16	50562665	50562820	ENSG00000140807.6|NKD1|GTF2F1|GTF2F1	921	+	2.8316402	1.1026022	-1.0	-1.0
chr16	50549700	50550040	ENSG00000140807.6|NKD1|GTF2F1|GTF2F1	976	+	2.659828	1.6211995	-1.0	-1.0
chr16	50623903	50624033	ENSG00000140807.6|NKD1|GTF2F1|GTF2F1	924	+	3.0024095	1.1179143	-1.0	-1.0
chr16	50555369	50555594	ENSG00000278909.1|AC007608.4|GTF2F1|GTF2F1	960	+	2.8435187	1.3973073	-1.0	-1.0
chr16	50557754	50558064	ENSG00000278909.1|AC007608.4|GTF2F1|GTF2F1	941	+	3.0837984	1.2255911	-1.0	-1.0
chr16	50558519	50558714	ENSG00000278909.1|AC007608.4|GTF2F1|GTF2F1	968	+	3.8599362	1.5004748	-1.0	-1.0
chr16	52485120	52485225	ENSG00000103460.16|TOX3|GTF2F1|GTF2F1	935	-	6.2997675	1.1904039	-1.0	-1.0
chr16	53131853	53131973	ENSG00000177200.16|CHD9|GTF2F1|GTF2F1	911	+	4.1594725	1.0517402	-1.0	-1.0
chr16	56424615	56424805	ENSG00000159461.14|AMFR|GTF2F1|GTF2F1	959	-	6.43315	1.3909919	-1.0	-1.0
chr16	56405584	56405749	ENSG00000159461.14|AMFR|GTF2F1|GTF2F1	946	-	6.270786	1.2672278	-1.0	-1.0
chr16	57186405	57186640	ENSG00000159579.13|RSPRY1|GTF2F1|GTF2F1	978	+	6.6877656	1.6543177	-1.0	-1.0
chr16	57283486	57283611	ENSG00000102934.9|PLLP|GTF2F1|GTF2F1	937	-	6.229253	1.197981	-1.0	-1.0
chr16	57270196	57270371	ENSG00000102934.9|PLLP|GTF2F1|GTF2F1	964	-	6.5264115	1.4446123	-1.0	-1.0
chr16	57271846	57271946	ENSG00000102934.9|PLLP|GTF2F1|GTF2F1	905	-	6.086503	1.0208364	-1.0	-1.0
chr16	57271971	57272071	ENSG00000102934.9|PLLP|GTF2F1|GTF2F1	947	-	6.3006277	1.2758019	-1.0	-1.0
chr16	57270401	57270571	ENSG00000102934.9|PLLP|GTF2F1|GTF2F1	925	-	6.128407	1.1259388	-1.0	-1.0
chr16	57376628	57376748	ENSG00000006210.6|CX3CL1|GTF2F1|GTF2F1	948	+	6.299573	1.2816525	-1.0	-1.0
chr16	57372848	57373063	ENSG00000006210.6|CX3CL1|GTF2F1|GTF2F1	936	+	4.7217293	1.1940266	-1.0	-1.0
chr16	57691095	57691275	ENSG00000260467.1|AC018552.2|GTF2F1|GTF2F1	961	-	6.5194874	1.4097123	-1.0	-1.0
chr16	58045231	58045331	ENSG00000102996.4|MMP15|GTF2F1|GTF2F1	907	+	4.1699114	1.0312833	-1.0	-1.0
chr16	58128741	58129026	ENSG00000070761.7|CFAP20|GTF2F1|GTF2F1	961	-	6.234782	1.410919	-1.0	-1.0
chr16	58629404	58629727	ENSG00000125107.17|CNOT1|GTF2F1|GTF2F1	980	-	5.06894	1.6915668	-1.0	-1.0
chr16	58585511	58585671	ENSG00000125107.17|CNOT1|GTF2F1|GTF2F1	937	-	5.3218627	1.1999512	-1.0	-1.0
chr16	58586436	58586544	ENSG00000125107.17|CNOT1|GTF2F1|GTF2F1	951	-	6.300628	1.3117509	-1.0	-1.0
chr16	58586046	58586321	ENSG00000125107.17|CNOT1|GTF2F1|GTF2F1	938	-	3.9132946	1.2084556	-1.0	-1.0
chr16	58629054	58629159	ENSG00000125107.17|CNOT1|GTF2F1|GTF2F1	970	-	6.5294857	1.5209823	-1.0	-1.0
chr16	66604176	66604276	ENSG00000140931.19|CMTM3|GTF2F1|GTF2F1	906	+	6.086503	1.0289685	-1.0	-1.0
chr16	67178583	67178883	ENSG00000196123.12|KIAA0895L|GTF2F1|GTF2F1	992	-	7.1907215	2.0882246	-1.0	-1.0
chr16	67175956	67176066	ENSG00000196123.12|KIAA0895L|GTF2F1|GTF2F1	944	-	4.444371	1.251204	-1.0	-1.0
chr16	67179093	67179253	ENSG00000196123.12|KIAA0895L|GTF2F1|GTF2F1	922	-	6.141003	1.108917	-1.0	-1.0
chr16	67176581	67176776	ENSG00000196123.12|KIAA0895L|GTF2F1|GTF2F1	950	-	6.314213	1.3043919	-1.0	-1.0
chr16	67192853	67193058	ENSG00000205250.8|E2F4|GTF2F1|GTF2F1	934	+	5.0656605	1.1811926	-1.0	-1.0
chr16	67530087	67530212	ENSG00000039523.19|RIPOR1|GTF2F1|GTF2F1	930	+	6.1514754	1.1526861	-1.0	-1.0
chr16	67562348	67562508	ENSG00000261386.2|AC027682.4|GTF2F1|GTF2F1	947	-	6.2755666	1.2736745	-1.0	-1.0
chr16	67666462	67666712	ENSG00000124074.11|ENKD1|GTF2F1|GTF2F1	919	-	5.155171	1.0891427	-1.0	-1.0
chr16	67943140	67943415	ENSG00000213398.7|LCAT|GTF2F1|GTF2F1	988	-	4.199685	1.9312971	-1.0	-1.0
chr16	67943625	67943795	ENSG00000213398.7|LCAT|GTF2F1|GTF2F1	931	-	3.0927916	1.1609558	-1.0	-1.0
chr16	67958309	67958409	ENSG00000124067.16|SLC12A4|GTF2F1|GTF2F1	938	-	6.143087	1.2065868	-1.0	-1.0
chr16	67945213	67945373	ENSG00000124067.16|SLC12A4|GTF2F1|GTF2F1	917	-	4.395135	1.0819131	-1.0	-1.0
chr16	67949918	67950038	ENSG00000124067.16|SLC12A4|GTF2F1|GTF2F1	934	-	6.143087	1.1817702	-1.0	-1.0
chr16	67943618	67943798	ENSG00000124067.16|SLC12A4|GTF2F1|GTF2F1	926	-	3.0930552	1.129901	-1.0	-1.0
chr16	67968138	67968283	ENSG00000124067.16|SLC12A4|GTF2F1|GTF2F1	946	-	6.248867	1.2658044	-1.0	-1.0
chr16	67968508	67968678	ENSG00000124067.16|SLC12A4|GTF2F1|GTF2F1	923	-	3.0566645	1.1144364	-1.0	-1.0
chr16	68085398	68085508	ENSG00000261864.1|AC130462.1|GTF2F1|GTF2F1	909	+	3.512987	1.0415511	-1.0	-1.0
chr16	68085178	68085373	ENSG00000261864.1|AC130462.1|GTF2F1|GTF2F1	961	+	6.36081	1.4140741	-1.0	-1.0
chr16	68085398	68085508	ENSG00000072736.18|NFATC3|GTF2F1|GTF2F1	913	+	3.512987	1.0619003	-1.0	-1.0
chr16	68085180	68085343	ENSG00000072736.18|NFATC3|GTF2F1|GTF2F1	954	+	6.3532047	1.3359473	-1.0	-1.0
chr16	68297448	68297643	ENSG00000103064.13|SLC7A6|GTF2F1|GTF2F1	952	+	4.0476856	1.3180192	-1.0	-1.0
chr16	68264515	68264710	ENSG00000103064.13|SLC7A6|GTF2F1|GTF2F1	951	+	4.458251	1.305938	-1.0	-1.0
chr16	68539702	68539807	ENSG00000184939.15|ZFP90|GTF2F1|GTF2F1	957	+	6.396844	1.3640059	-1.0	-1.0
chr16	69131728	69132068	ENSG00000168802.12|CHTF8|GTF2F1|GTF2F1	960	-	5.484915	1.4015089	-1.0	-1.0
chr16	69132483	69132584	ENSG00000168802.12|CHTF8|GTF2F1|GTF2F1	941	-	3.4150343	1.2301	-1.0	-1.0
chr16	69132151	69132483	ENSG00000168802.12|CHTF8|GTF2F1|GTF2F1	990	-	6.8150454	1.9932737	-1.0	-1.0
chr16	69132088	69132151	ENSG00000168802.12|CHTF8|GTF2F1|GTF2F1	962	-	4.066083	1.414701	-1.0	-1.0
chr16	69131293	69131568	ENSG00000168802.12|CHTF8|GTF2F1|GTF2F1	965	-	6.5906296	1.4533762	-1.0	-1.0
chr16	69385450	69385565	ENSG00000132604.10|TERF2|GTF2F1|GTF2F1	962	-	6.4523344	1.4238681	-1.0	-1.0
chr16	69385642	69385942	ENSG00000132604.10|TERF2|GTF2F1|GTF2F1	984	-	4.654681	1.804636	-1.0	-1.0
chr16	69424857	69425127	ENSG00000103018.16|CYB5B|GTF2F1|GTF2F1	984	+	5.8258915	1.785207	-1.0	-1.0
chr16	69566374	69566644	ENSG00000102908.20|NFAT5|GTF2F1|GTF2F1	939	+	5.2116065	1.2117584	-1.0	-1.0
chr16	69762411	69762576	ENSG00000198373.12|WWP2|GTF2F1|GTF2F1	957	+	6.395728	1.3637441	-1.0	-1.0
chr16	70439058	70439203	ENSG00000157350.12|ST3GAL2|GTF2F1|GTF2F1	938	-	4.348608	1.2047524	-1.0	-1.0
chr16	70417219	70417364	ENSG00000157350.12|ST3GAL2|GTF2F1|GTF2F1	936	-	5.7126575	1.190489	-1.0	-1.0
chr16	70438833	70438943	ENSG00000157350.12|ST3GAL2|GTF2F1|GTF2F1	940	-	4.367981	1.21915	-1.0	-1.0
chr16	70662618	70662728	ENSG00000132613.14|MTSS1L|GTF2F1|GTF2F1	910	-	2.9360697	1.047632	-1.0	-1.0
chr16	70681620	70681730	ENSG00000132613.14|MTSS1L|GTF2F1|GTF2F1	939	-	6.2150226	1.2122697	-1.0	-1.0
chr16	70680645	70680793	ENSG00000132613.14|MTSS1L|GTF2F1|GTF2F1	942	-	3.276454	1.2342962	-1.0	-1.0
chr16	72887429	72888074	ENSG00000140836.15|ZFHX3|GTF2F1|GTF2F1	977	-	5.310506	1.6431924	-1.0	-1.0
chr16	74323137	74323362	ENSG00000259972.2|AC009120.2|GTF2F1|GTF2F1	998	-	6.1542406	2.6352618	-1.0	-1.0
chr16	74605105	74605260	ENSG00000090863.11|GLG1|GTF2F1|GTF2F1	917	-	6.1077223	1.0807457	-1.0	-1.0
chr16	74984963	74985143	ENSG00000103091.14|WDR59|GTF2F1|GTF2F1	999	-	4.4770517	2.9704618	-1.0	-1.0
chr16	74984826	74984941	ENSG00000103091.14|WDR59|GTF2F1|GTF2F1	925	-	3.3793597	1.1275244	-1.0	-1.0
chr16	74984717	74984826	ENSG00000103091.14|WDR59|GTF2F1|GTF2F1	905	-	3.4918475	1.0216596	-1.0	-1.0
chr16	75238185	75238485	ENSG00000050820.16|BCAR1|GTF2F1|GTF2F1	949	-	4.9609528	1.2900214	-1.0	-1.0
chr16	75241020	75241445	ENSG00000050820.16|BCAR1|GTF2F1|GTF2F1	965	-	3.7987342	1.4599515	-1.0	-1.0
chr16	75264622	75264747	ENSG00000050820.16|BCAR1|GTF2F1|GTF2F1	939	-	6.1521616	1.2137685	-1.0	-1.0
chr16	75236343	75236478	ENSG00000050820.16|BCAR1|GTF2F1|GTF2F1	909	-	3.8047416	1.0415702	-1.0	-1.0
chr16	75241880	75242035	ENSG00000050820.16|BCAR1|GTF2F1|GTF2F1	941	-	3.8545566	1.228684	-1.0	-1.0
chr16	75239890	75240195	ENSG00000050820.16|BCAR1|GTF2F1|GTF2F1	941	-	4.7454877	1.2281888	-1.0	-1.0
chr16	75250104	75250668	ENSG00000050820.16|BCAR1|GTF2F1|GTF2F1	973	-	6.0196314	1.562148	-1.0	-1.0
chr16	75240830	75240930	ENSG00000050820.16|BCAR1|GTF2F1|GTF2F1	907	-	6.0865035	1.0321867	-1.0	-1.0
chr16	75250793	75250947	ENSG00000050820.16|BCAR1|GTF2F1|GTF2F1	934	-	3.7436588	1.1803689	-1.0	-1.0
chr16	75251027	75251172	ENSG00000050820.16|BCAR1|GTF2F1|GTF2F1	942	-	5.606907	1.2368782	-1.0	-1.0
chr16	75251659	75251798	ENSG00000050820.16|BCAR1|GTF2F1|GTF2F1	979	-	6.589682	1.6843334	-1.0	-1.0
chr16	75249443	75249564	ENSG00000050820.16|BCAR1|GTF2F1|GTF2F1	926	-	3.941902	1.1329782	-1.0	-1.0
chr16	75246020	75246145	ENSG00000050820.16|BCAR1|GTF2F1|GTF2F1	919	-	6.105365	1.0935816	-1.0	-1.0
chr16	75241745	75241875	ENSG00000050820.16|BCAR1|GTF2F1|GTF2F1	911	-	3.2645087	1.0496147	-1.0	-1.0
chr16	75263520	75263637	ENSG00000050820.16|BCAR1|GTF2F1|GTF2F1	940	-	3.477085	1.2234625	-1.0	-1.0
chr16	75236695	75236895	ENSG00000050820.16|BCAR1|GTF2F1|GTF2F1	964	-	4.7641745	1.4428785	-1.0	-1.0
chr16	75234480	75234655	ENSG00000050820.16|BCAR1|GTF2F1|GTF2F1	959	-	6.406447	1.3892093	-1.0	-1.0
chr16	75248645	75248845	ENSG00000050820.16|BCAR1|GTF2F1|GTF2F1	948	-	6.3600717	1.2864738	-1.0	-1.0
chr16	75249599	75249709	ENSG00000050820.16|BCAR1|GTF2F1|GTF2F1	953	-	6.3478966	1.3315535	-1.0	-1.0
chr16	75239170	75239280	ENSG00000050820.16|BCAR1|GTF2F1|GTF2F1	908	-	4.156364	1.0352566	-1.0	-1.0
chr16	75246950	75247075	ENSG00000050820.16|BCAR1|GTF2F1|GTF2F1	908	-	4.142817	1.0384496	-1.0	-1.0
chr16	75239335	75239455	ENSG00000050820.16|BCAR1|GTF2F1|GTF2F1	928	-	4.276744	1.142522	-1.0	-1.0
chr16	75242140	75242240	ENSG00000050820.16|BCAR1|GTF2F1|GTF2F1	942	-	6.1975346	1.2332497	-1.0	-1.0
chr16	75238555	75238655	ENSG00000050820.16|BCAR1|GTF2F1|GTF2F1	907	-	4.1292696	1.0293018	-1.0	-1.0
chr16	75248490	75248610	ENSG00000050820.16|BCAR1|GTF2F1|GTF2F1	925	-	3.5776277	1.1266936	-1.0	-1.0
chr16	75246943	75247068	ENSG00000280152.1|AC009078.3|GTF2F1|GTF2F1	914	-	4.137398	1.0658218	-1.0	-1.0
chr16	75249443	75249708	ENSG00000280152.1|AC009078.3|GTF2F1|GTF2F1	928	-	4.125747	1.1438228	-1.0	-1.0
chr16	75246018	75246143	ENSG00000280152.1|AC009078.3|GTF2F1|GTF2F1	919	-	6.105365	1.0903577	-1.0	-1.0
chr16	75248648	75248843	ENSG00000280152.1|AC009078.3|GTF2F1|GTF2F1	952	-	6.395351	1.322628	-1.0	-1.0
chr16	75248488	75248608	ENSG00000280152.1|AC009078.3|GTF2F1|GTF2F1	925	-	3.5897987	1.1250979	-1.0	-1.0
chr16	75248208	75248308	ENSG00000280152.1|AC009078.3|GTF2F1|GTF2F1	907	-	3.4918475	1.0329204	-1.0	-1.0
chr16	78887474	78887609	ENSG00000186153.16|WWOX|GTF2F1|GTF2F1	931	+	6.149892	1.162992	-1.0	-1.0
chr16	78765020	78765140	ENSG00000186153.16|WWOX|GTF2F1|GTF2F1	944	+	6.217757	1.2528995	-1.0	-1.0
chr16	78699897	78700052	ENSG00000186153.16|WWOX|GTF2F1|GTF2F1	960	+	6.440366	1.3929964	-1.0	-1.0
chr16	78604952	78605237	ENSG00000186153.16|WWOX|GTF2F1|GTF2F1	974	+	6.7757974	1.5827343	-1.0	-1.0
chr16	78205571	78205701	ENSG00000186153.16|WWOX|GTF2F1|GTF2F1	938	+	6.227538	1.2059289	-1.0	-1.0
chr16	81576489	81576589	ENSG00000153815.16|CMIP|GTF2F1|GTF2F1	900	+	3.6724188	1.0011923	-1.0	-1.0
chr16	81474881	81475011	ENSG00000153815.16|CMIP|GTF2F1|GTF2F1	925	+	4.2033486	1.1259526	-1.0	-1.0
chr16	81452471	81452656	ENSG00000153815.16|CMIP|GTF2F1|GTF2F1	966	+	6.1265936	1.4685178	-1.0	-1.0
chr16	81704885	81705075	ENSG00000153815.16|CMIP|GTF2F1|GTF2F1	952	+	5.1249413	1.3180567	-1.0	-1.0
chr16	81491011	81491126	ENSG00000153815.16|CMIP|GTF2F1|GTF2F1	922	+	4.179515	1.1059744	-1.0	-1.0
chr16	81472641	81472891	ENSG00000153815.16|CMIP|GTF2F1|GTF2F1	947	+	3.937536	1.2742856	-1.0	-1.0
chr16	81576789	81577059	ENSG00000153815.16|CMIP|GTF2F1|GTF2F1	949	+	4.6661005	1.289313	-1.0	-1.0
chr16	81706694	81706804	ENSG00000153815.16|CMIP|GTF2F1|GTF2F1	946	+	6.333234	1.2663134	-1.0	-1.0
chr16	81472016	81472116	ENSG00000153815.16|CMIP|GTF2F1|GTF2F1	911	+	2.598259	1.0508027	-1.0	-1.0
chr16	81547184	81547284	ENSG00000153815.16|CMIP|GTF2F1|GTF2F1	935	+	6.1430864	1.1889507	-1.0	-1.0
chr16	81579199	81579299	ENSG00000153815.16|CMIP|GTF2F1|GTF2F1	921	+	6.143085	1.1028656	-1.0	-1.0
chr16	81486901	81487111	ENSG00000153815.16|CMIP|GTF2F1|GTF2F1	931	+	3.5883925	1.1584512	-1.0	-1.0
chr16	81454996	81455121	ENSG00000153815.16|CMIP|GTF2F1|GTF2F1	933	+	4.3089557	1.1754607	-1.0	-1.0
chr16	81468776	81468986	ENSG00000153815.16|CMIP|GTF2F1|GTF2F1	924	+	3.1110208	1.1213099	-1.0	-1.0
chr16	81517979	81518109	ENSG00000153815.16|CMIP|GTF2F1|GTF2F1	914	+	3.5411036	1.0634291	-1.0	-1.0
chr16	81507734	81507929	ENSG00000153815.16|CMIP|GTF2F1|GTF2F1	974	+	6.8990273	1.5862223	-1.0	-1.0
chr16	81446301	81446546	ENSG00000153815.16|CMIP|GTF2F1|GTF2F1	984	+	4.2257094	1.7867961	-1.0	-1.0
chr16	81551534	81551664	ENSG00000153815.16|CMIP|GTF2F1|GTF2F1	960	+	6.4735985	1.396925	-1.0	-1.0
chr16	81499424	81499534	ENSG00000153815.16|CMIP|GTF2F1|GTF2F1	955	+	6.3520956	1.3439219	-1.0	-1.0
chr16	81573539	81573719	ENSG00000153815.16|CMIP|GTF2F1|GTF2F1	929	+	4.5251427	1.1502359	-1.0	-1.0
chr16	81669501	81670136	ENSG00000153815.16|CMIP|GTF2F1|GTF2F1	976	+	5.5724297	1.6145611	-1.0	-1.0
chr16	81668701	81669006	ENSG00000153815.16|CMIP|GTF2F1|GTF2F1	956	+	6.44109	1.3608438	-1.0	-1.0
chr16	81646221	81646431	ENSG00000153815.16|CMIP|GTF2F1|GTF2F1	973	+	6.68999	1.5736979	-1.0	-1.0
chr16	81482366	81482471	ENSG00000153815.16|CMIP|GTF2F1|GTF2F1	946	+	6.246312	1.2651308	-1.0	-1.0
chr16	81551054	81551344	ENSG00000153815.16|CMIP|GTF2F1|GTF2F1	956	+	4.9806542	1.3525285	-1.0	-1.0
chr16	81710000	81710180	ENSG00000153815.16|CMIP|GTF2F1|GTF2F1	934	+	3.7958212	1.182509	-1.0	-1.0
chr16	81492546	81493471	ENSG00000153815.16|CMIP|GTF2F1|GTF2F1	975	+	5.390814	1.5945076	-1.0	-1.0
chr16	81577324	81577604	ENSG00000153815.16|CMIP|GTF2F1|GTF2F1	987	+	7.060381	1.8957821	-1.0	-1.0
chr16	81703049	81703339	ENSG00000153815.16|CMIP|GTF2F1|GTF2F1	974	+	6.7230406	1.5927329	-1.0	-1.0
chr16	81703504	81703829	ENSG00000153815.16|CMIP|GTF2F1|GTF2F1	946	+	6.193133	1.2656574	-1.0	-1.0
chr16	81489181	81489336	ENSG00000153815.16|CMIP|GTF2F1|GTF2F1	939	+	4.3802924	1.2158002	-1.0	-1.0
chr16	81529344	81529444	ENSG00000153815.16|CMIP|GTF2F1|GTF2F1	918	+	4.2094398	1.0871483	-1.0	-1.0
chr16	81668491	81668696	ENSG00000153815.16|CMIP|GTF2F1|GTF2F1	930	+	4.7916827	1.1550174	-1.0	-1.0
chr16	81470861	81471721	ENSG00000153815.16|CMIP|GTF2F1|GTF2F1	995	+	4.165498	2.2846634	-1.0	-1.0
chr16	81564919	81565069	ENSG00000153815.16|CMIP|GTF2F1|GTF2F1	942	+	6.2155447	1.2355363	-1.0	-1.0
chr16	81577719	81578509	ENSG00000153815.16|CMIP|GTF2F1|GTF2F1	996	+	6.3659177	2.4075074	-1.0	-1.0
chr16	81496124	81496229	ENSG00000153815.16|CMIP|GTF2F1|GTF2F1	929	+	6.168253	1.1500065	-1.0	-1.0
chr16	81454841	81454941	ENSG00000153815.16|CMIP|GTF2F1|GTF2F1	923	+	3.7004337	1.1144787	-1.0	-1.0
chr16	81575674	81575919	ENSG00000153815.16|CMIP|GTF2F1|GTF2F1	943	+	6.3366337	1.2425486	-1.0	-1.0
chr16	81575394	81575494	ENSG00000153815.16|CMIP|GTF2F1|GTF2F1	932	+	6.25	1.1671257	-1.0	-1.0
chr16	81471721	81471956	ENSG00000153815.16|CMIP|GTF2F1|GTF2F1	928	+	3.2585104	1.1407057	-1.0	-1.0
chr16	81473556	81473666	ENSG00000153815.16|CMIP|GTF2F1|GTF2F1	935	+	4.321914	1.1895831	-1.0	-1.0
chr16	81494166	81494266	ENSG00000153815.16|CMIP|GTF2F1|GTF2F1	907	+	3.4262593	1.0305278	-1.0	-1.0
chr16	81668346	81668486	ENSG00000153815.16|CMIP|GTF2F1|GTF2F1	933	+	4.4508896	1.1757252	-1.0	-1.0
chr16	81704645	81704775	ENSG00000153815.16|CMIP|GTF2F1|GTF2F1	925	+	6.162028	1.1272018	-1.0	-1.0
chr16	81668011	81668276	ENSG00000153815.16|CMIP|GTF2F1|GTF2F1	967	+	4.519791	1.47561	-1.0	-1.0
chr16	81578594	81578764	ENSG00000153815.16|CMIP|GTF2F1|GTF2F1	930	+	4.256153	1.1538424	-1.0	-1.0
chr16	81529149	81529284	ENSG00000153815.16|CMIP|GTF2F1|GTF2F1	923	+	4.3290563	1.1157709	-1.0	-1.0
chr16	81576659	81576769	ENSG00000153815.16|CMIP|GTF2F1|GTF2F1	906	+	4.425989	1.0261651	-1.0	-1.0
chr16	81454046	81454151	ENSG00000153815.16|CMIP|GTF2F1|GTF2F1	922	+	4.228677	1.1072743	-1.0	-1.0
chr16	81501449	81501639	ENSG00000153815.16|CMIP|GTF2F1|GTF2F1	974	+	4.931347	1.5898862	-1.0	-1.0
chr16	81517983	81518108	ENSG00000279476.1|AC092139.4|GTF2F1|GTF2F1	916	+	3.5534177	1.0761731	-1.0	-1.0
chr16	84700316	84700506	ENSG00000103194.15|USP10|GTF2F1|GTF2F1	961	+	5.211618	1.4061003	-1.0	-1.0
chr16	84714152	84714267	ENSG00000103194.15|USP10|GTF2F1|GTF2F1	910	+	6.1006484	1.0458966	-1.0	-1.0
chr16	84700121	84700311	ENSG00000103194.15|USP10|GTF2F1|GTF2F1	922	+	3.7519405	1.1102179	-1.0	-1.0
chr16	85613638	85613828	ENSG00000131149.18|GSE1|GTF2F1|GTF2F1	928	+	4.4460616	1.1456194	-1.0	-1.0
chr16	85651626	85651806	ENSG00000131149.18|GSE1|GTF2F1|GTF2F1	964	+	5.649422	1.4448092	-1.0	-1.0
chr16	85360274	85360399	ENSG00000131149.18|GSE1|GTF2F1|GTF2F1	905	+	6.086503	1.0231231	-1.0	-1.0
chr16	85571213	85571453	ENSG00000131149.18|GSE1|GTF2F1|GTF2F1	933	+	5.678461	1.1768615	-1.0	-1.0
chr16	85611991	85612141	ENSG00000131149.18|GSE1|GTF2F1|GTF2F1	931	+	6.14726	1.1580548	-1.0	-1.0
chr16	85583528	85583653	ENSG00000131149.18|GSE1|GTF2F1|GTF2F1	931	+	6.1514497	1.1632571	-1.0	-1.0
chr16	85652386	85653166	ENSG00000131149.18|GSE1|GTF2F1|GTF2F1	974	+	4.934123	1.5927451	-1.0	-1.0
chr16	85554484	85554679	ENSG00000131149.18|GSE1|GTF2F1|GTF2F1	978	+	6.291717	1.6541672	-1.0	-1.0
chr16	85382549	85382709	ENSG00000131149.18|GSE1|GTF2F1|GTF2F1	954	+	6.308128	1.33705	-1.0	-1.0
chr16	85569988	85570088	ENSG00000131149.18|GSE1|GTF2F1|GTF2F1	926	+	6.1430855	1.1311517	-1.0	-1.0
chr16	85554729	85554914	ENSG00000131149.18|GSE1|GTF2F1|GTF2F1	954	+	6.3354764	1.336397	-1.0	-1.0
chr16	85563438	85563603	ENSG00000131149.18|GSE1|GTF2F1|GTF2F1	936	+	5.3208003	1.1909062	-1.0	-1.0
chr16	85564908	85565063	ENSG00000131149.18|GSE1|GTF2F1|GTF2F1	925	+	6.1420317	1.1265025	-1.0	-1.0
chr16	85361364	85361524	ENSG00000131149.18|GSE1|GTF2F1|GTF2F1	934	+	6.195898	1.178461	-1.0	-1.0
chr16	85519754	85519859	ENSG00000131149.18|GSE1|GTF2F1|GTF2F1	904	+	6.086503	1.0193169	-1.0	-1.0
chr16	85570923	85571173	ENSG00000131149.18|GSE1|GTF2F1|GTF2F1	956	+	4.2773457	1.357815	-1.0	-1.0
chr16	85383959	85384099	ENSG00000131149.18|GSE1|GTF2F1|GTF2F1	931	+	6.241752	1.1608948	-1.0	-1.0
chr16	85651136	85651326	ENSG00000131149.18|GSE1|GTF2F1|GTF2F1	950	+	5.9386344	1.3000449	-1.0	-1.0
chr16	85360564	85360974	ENSG00000131149.18|GSE1|GTF2F1|GTF2F1	953	+	5.852671	1.3239332	-1.0	-1.0
chr16	85571523	85573273	ENSG00000131149.18|GSE1|GTF2F1|GTF2F1	995	+	6.7087646	2.3208463	-1.0	-1.0
chr16	85498334	85498479	ENSG00000131149.18|GSE1|GTF2F1|GTF2F1	933	+	6.185057	1.1760985	-1.0	-1.0
chr16	85589223	85589583	ENSG00000131149.18|GSE1|GTF2F1|GTF2F1	936	+	5.4468064	1.1930459	-1.0	-1.0
chr16	85612371	85612486	ENSG00000131149.18|GSE1|GTF2F1|GTF2F1	955	+	6.407919	1.3430588	-1.0	-1.0
chr16	85651816	85652246	ENSG00000131149.18|GSE1|GTF2F1|GTF2F1	959	+	5.519053	1.3844064	-1.0	-1.0
chr16	85383639	85383764	ENSG00000131149.18|GSE1|GTF2F1|GTF2F1	925	+	6.124225	1.122721	-1.0	-1.0
chr16	85382719	85382839	ENSG00000131149.18|GSE1|GTF2F1|GTF2F1	924	+	6.1284065	1.1201848	-1.0	-1.0
chr16	85653211	85653771	ENSG00000131149.18|GSE1|GTF2F1|GTF2F1	969	+	5.6771536	1.5072359	-1.0	-1.0
chr16	85588873	85589093	ENSG00000131149.18|GSE1|GTF2F1|GTF2F1	962	+	6.494149	1.4229686	-1.0	-1.0
chr16	85613848	85613963	ENSG00000131149.18|GSE1|GTF2F1|GTF2F1	929	+	6.1289406	1.1483002	-1.0	-1.0
chr16	85383509	85383634	ENSG00000131149.18|GSE1|GTF2F1|GTF2F1	934	+	6.179029	1.1817236	-1.0	-1.0
chr16	85382929	85383494	ENSG00000131149.18|GSE1|GTF2F1|GTF2F1	961	+	6.2203984	1.4055058	-1.0	-1.0
chr16	85573318	85573448	ENSG00000131149.18|GSE1|GTF2F1|GTF2F1	922	+	4.3573947	1.1072712	-1.0	-1.0
chr16	85567148	85567323	ENSG00000131149.18|GSE1|GTF2F1|GTF2F1	916	+	4.1546025	1.0755076	-1.0	-1.0
chr16	85182917	85183122	ENSG00000131149.18|GSE1|GTF2F1|GTF2F1	951	+	6.333061	1.3112127	-1.0	-1.0
chr16	85594028	85594163	ENSG00000131149.18|GSE1|GTF2F1|GTF2F1	946	+	6.305423	1.2707415	-1.0	-1.0
chr16	85182652	85182792	ENSG00000131149.18|GSE1|GTF2F1|GTF2F1	954	+	6.3584175	1.335738	-1.0	-1.0
chr16	85570603	85570868	ENSG00000131149.18|GSE1|GTF2F1|GTF2F1	944	+	5.679985	1.2509211	-1.0	-1.0
chr16	85653786	85653926	ENSG00000131149.18|GSE1|GTF2F1|GTF2F1	951	+	5.8831577	1.3094028	-1.0	-1.0
chr16	85594025	85594160	ENSG00000260417.1|AC092127.1|GTF2F1|GTF2F1	946	+	6.3051753	1.2683375	-1.0	-1.0
chr16	86555041	86555196	ENSG00000103248.18|MTHFSD|GTF2F1|GTF2F1	956	-	6.382812	1.3554511	-1.0	-1.0
chr16	87209853	87210043	ENSG00000260456.6|C16orf95|GTF2F1|GTF2F1	937	-	6.191946	1.2019401	-1.0	-1.0
chr16	87360836	87361061	ENSG00000103264.17|FBXO31|GTF2F1|GTF2F1	996	-	5.3899593	2.3590705	-1.0	-1.0
chr16	87344745	87345010	ENSG00000103264.17|FBXO31|GTF2F1|GTF2F1	995	-	7.0806737	2.3297997	-1.0	-1.0
chr16	87348070	87348300	ENSG00000103264.17|FBXO31|GTF2F1|GTF2F1	924	-	3.828568	1.1197575	-1.0	-1.0
chr16	87332535	87332760	ENSG00000103264.17|FBXO31|GTF2F1|GTF2F1	956	-	4.879167	1.3572437	-1.0	-1.0
chr16	87382985	87383404	ENSG00000103264.17|FBXO31|GTF2F1|GTF2F1	992	-	5.687794	2.1069403	-1.0	-1.0
chr16	87332538	87332763	ENSG00000131152.4|AC010531.1|GTF2F1|GTF2F1	959	-	4.969659	1.3858877	-1.0	-1.0
chr16	87700352	87700572	ENSG00000104731.13|KLHDC4|GTF2F1|GTF2F1	961	-	6.5414524	1.4118023	-1.0	-1.0
chr16	87832337	87832442	ENSG00000103257.8|SLC7A5|GTF2F1|GTF2F1	906	-	2.2532501	1.0254982	-1.0	-1.0
chr16	87853144	87853289	ENSG00000103257.8|SLC7A5|GTF2F1|GTF2F1	932	-	6.1640425	1.1660612	-1.0	-1.0
chr16	87845335	87845530	ENSG00000103257.8|SLC7A5|GTF2F1|GTF2F1	969	-	6.0604978	1.5079613	-1.0	-1.0
chr16	87846340	87846440	ENSG00000103257.8|SLC7A5|GTF2F1|GTF2F1	905	-	6.086503	1.0202186	-1.0	-1.0
chr16	87890202	87890342	ENSG00000174990.4|CA5A|GTF2F1|GTF2F1	924	-	3.522794	1.119707	-1.0	-1.0
chr16	87913599	87913759	ENSG00000174990.4|CA5A|GTF2F1|GTF2F1	955	-	5.7196	1.3425789	-1.0	-1.0
chr16	87925725	87925915	ENSG00000174990.4|CA5A|GTF2F1|GTF2F1	956	-	4.125273	1.3551778	-1.0	-1.0
chr16	88052796	88053291	ENSG00000172530.20|BANP|GTF2F1|GTF2F1	979	+	6.6209755	1.6687853	-1.0	-1.0
chr16	88038136	88038236	ENSG00000172530.20|BANP|GTF2F1|GTF2F1	939	+	6.143087	1.2138772	-1.0	-1.0
chr16	88052391	88052731	ENSG00000172530.20|BANP|GTF2F1|GTF2F1	955	+	6.4212775	1.3490995	-1.0	-1.0
chr16	88054376	88054546	ENSG00000172530.20|BANP|GTF2F1|GTF2F1	946	+	6.096437	1.2714307	-1.0	-1.0
chr16	88019342	88019502	ENSG00000172530.20|BANP|GTF2F1|GTF2F1	946	+	6.229518	1.2647976	-1.0	-1.0
chr16	88518341	88518526	ENSG00000179588.8|ZFPM1|GTF2F1|GTF2F1	934	+	6.196031	1.1833112	-1.0	-1.0
chr16	88497439	88497739	ENSG00000179588.8|ZFPM1|GTF2F1|GTF2F1	984	+	6.855676	1.7869799	-1.0	-1.0
chr16	88490499	88490604	ENSG00000179588.8|ZFPM1|GTF2F1|GTF2F1	909	+	4.1495905	1.0397913	-1.0	-1.0
chr16	88496159	88496434	ENSG00000179588.8|ZFPM1|GTF2F1|GTF2F1	947	+	4.721044	1.2745322	-1.0	-1.0
chr16	88510964	88511064	ENSG00000179588.8|ZFPM1|GTF2F1|GTF2F1	921	+	6.1975317	1.1008546	-1.0	-1.0
chr16	88465848	88466033	ENSG00000179588.8|ZFPM1|GTF2F1|GTF2F1	953	+	6.3578987	1.3292984	-1.0	-1.0
chr16	88490714	88490844	ENSG00000179588.8|ZFPM1|GTF2F1|GTF2F1	932	+	6.149972	1.1644593	-1.0	-1.0
chr16	88460918	88461253	ENSG00000179588.8|ZFPM1|GTF2F1|GTF2F1	979	+	6.8137307	1.6781043	-1.0	-1.0
chr16	88495204	88495344	ENSG00000179588.8|ZFPM1|GTF2F1|GTF2F1	921	+	4.1142526	1.1014551	-1.0	-1.0
chr16	88493304	88493454	ENSG00000179588.8|ZFPM1|GTF2F1|GTF2F1	941	+	6.230576	1.2302558	-1.0	-1.0
chr16	88495699	88496079	ENSG00000179588.8|ZFPM1|GTF2F1|GTF2F1	951	+	5.842188	1.3142197	-1.0	-1.0
chr16	88501174	88501319	ENSG00000179588.8|ZFPM1|GTF2F1|GTF2F1	929	+	4.307209	1.1466376	-1.0	-1.0
chr16	88460568	88460703	ENSG00000179588.8|ZFPM1|GTF2F1|GTF2F1	922	+	6.1968718	1.1062179	-1.0	-1.0
chr16	88489844	88490064	ENSG00000179588.8|ZFPM1|GTF2F1|GTF2F1	955	+	4.646537	1.3502203	-1.0	-1.0
chr16	88494909	88495024	ENSG00000179588.8|ZFPM1|GTF2F1|GTF2F1	940	+	6.274853	1.219144	-1.0	-1.0
chr16	88520816	88520971	ENSG00000179588.8|ZFPM1|GTF2F1|GTF2F1	946	+	6.269274	1.2692612	-1.0	-1.0
chr16	88506254	88506399	ENSG00000179588.8|ZFPM1|GTF2F1|GTF2F1	959	+	6.426309	1.385209	-1.0	-1.0
chr16	88476608	88476718	ENSG00000179588.8|ZFPM1|GTF2F1|GTF2F1	927	+	6.1968727	1.1348165	-1.0	-1.0
chr16	88492414	88492564	ENSG00000179588.8|ZFPM1|GTF2F1|GTF2F1	933	+	3.6107721	1.17669	-1.0	-1.0
chr16	88491254	88491354	ENSG00000179588.8|ZFPM1|GTF2F1|GTF2F1	921	+	6.1975317	1.1013587	-1.0	-1.0
chr16	88522461	88522591	ENSG00000179588.8|ZFPM1|GTF2F1|GTF2F1	935	+	6.174199	1.1865911	-1.0	-1.0
chr16	88523421	88523551	ENSG00000179588.8|ZFPM1|GTF2F1|GTF2F1	930	+	6.1333003	1.1543906	-1.0	-1.0
chr16	88491479	88491619	ENSG00000179588.8|ZFPM1|GTF2F1|GTF2F1	930	+	5.1513147	1.1531216	-1.0	-1.0
chr16	88492594	88492784	ENSG00000179588.8|ZFPM1|GTF2F1|GTF2F1	912	+	4.043437	1.0533013	-1.0	-1.0
chr16	88497989	88498159	ENSG00000179588.8|ZFPM1|GTF2F1|GTF2F1	911	+	5.114278	1.0521935	-1.0	-1.0
chr16	88499629	88499729	ENSG00000179588.8|ZFPM1|GTF2F1|GTF2F1	910	+	4.2094393	1.0437393	-1.0	-1.0
chr16	88516651	88516821	ENSG00000179588.8|ZFPM1|GTF2F1|GTF2F1	913	+	4.581191	1.0600687	-1.0	-1.0
chr16	88457913	88458018	ENSG00000179588.8|ZFPM1|GTF2F1|GTF2F1	905	+	6.086503	1.0205275	-1.0	-1.0
chr16	88515520	88515710	ENSG00000179588.8|ZFPM1|GTF2F1|GTF2F1	940	+	6.232512	1.2199333	-1.0	-1.0
chr16	88516132	88516277	ENSG00000179588.8|ZFPM1|GTF2F1|GTF2F1	942	+	6.274049	1.2383943	-1.0	-1.0
chr16	88516831	88517056	ENSG00000179588.8|ZFPM1|GTF2F1|GTF2F1	968	+	6.7457914	1.4943153	-1.0	-1.0
chr16	88496589	88497174	ENSG00000179588.8|ZFPM1|GTF2F1|GTF2F1	950	+	5.0351014	1.3020452	-1.0	-1.0
chr16	88517246	88517626	ENSG00000179588.8|ZFPM1|GTF2F1|GTF2F1	941	+	5.3225465	1.2262881	-1.0	-1.0
chr16	88492909	88493154	ENSG00000179588.8|ZFPM1|GTF2F1|GTF2F1	945	+	5.7470117	1.2613113	-1.0	-1.0
chr16	88519741	88519901	ENSG00000179588.8|ZFPM1|GTF2F1|GTF2F1	955	+	6.380277	1.349082	-1.0	-1.0
chr16	88460233	88460533	ENSG00000179588.8|ZFPM1|GTF2F1|GTF2F1	956	+	6.091825	1.3611329	-1.0	-1.0
chr16	88461318	88461473	ENSG00000179588.8|ZFPM1|GTF2F1|GTF2F1	968	+	6.5915284	1.492413	-1.0	-1.0
chr16	88520166	88520266	ENSG00000179588.8|ZFPM1|GTF2F1|GTF2F1	907	+	6.0865035	1.0318698	-1.0	-1.0
chr16	88524966	88525066	ENSG00000179588.8|ZFPM1|GTF2F1|GTF2F1	937	+	6.143087	1.1980662	-1.0	-1.0
chr16	88491624	88491774	ENSG00000179588.8|ZFPM1|GTF2F1|GTF2F1	926	+	4.7569366	1.1306273	-1.0	-1.0
chr16	88494294	88494504	ENSG00000179588.8|ZFPM1|GTF2F1|GTF2F1	967	+	6.2765884	1.4801465	-1.0	-1.0
chr16	88517786	88518001	ENSG00000179588.8|ZFPM1|GTF2F1|GTF2F1	983	+	6.9590497	1.7611061	-1.0	-1.0
chr16	88519926	88520061	ENSG00000179588.8|ZFPM1|GTF2F1|GTF2F1	907	+	6.0865035	1.0330689	-1.0	-1.0
chr16	88509599	88509699	ENSG00000179588.8|ZFPM1|GTF2F1|GTF2F1	938	+	6.1975336	1.2065868	-1.0	-1.0
chr16	88519356	88519686	ENSG00000179588.8|ZFPM1|GTF2F1|GTF2F1	947	+	6.306903	1.2763097	-1.0	-1.0
chr16	88494559	88494849	ENSG00000179588.8|ZFPM1|GTF2F1|GTF2F1	938	+	5.8686047	1.2070594	-1.0	-1.0
chr16	88489404	88489509	ENSG00000179588.8|ZFPM1|GTF2F1|GTF2F1	940	+	6.170311	1.2215586	-1.0	-1.0
chr16	88498494	88498619	ENSG00000179588.8|ZFPM1|GTF2F1|GTF2F1	908	+	3.544023	1.0339115	-1.0	-1.0
chr16	88520991	88521281	ENSG00000179588.8|ZFPM1|GTF2F1|GTF2F1	964	+	5.669217	1.4472059	-1.0	-1.0
chr16	88521336	88521436	ENSG00000179588.8|ZFPM1|GTF2F1|GTF2F1	920	+	4.1699104	1.097181	-1.0	-1.0
chr16	88493519	88493859	ENSG00000179588.8|ZFPM1|GTF2F1|GTF2F1	959	+	5.60607	1.384698	-1.0	-1.0
chr16	88515370	88515475	ENSG00000179588.8|ZFPM1|GTF2F1|GTF2F1	947	+	6.2753153	1.273952	-1.0	-1.0
chr16	88498629	88498744	ENSG00000179588.8|ZFPM1|GTF2F1|GTF2F1	902	+	6.0865026	1.0069116	-1.0	-1.0
chr16	88511974	88512099	ENSG00000179588.8|ZFPM1|GTF2F1|GTF2F1	922	+	6.1329436	1.1054167	-1.0	-1.0
chr16	88505514	88505624	ENSG00000179588.8|ZFPM1|GTF2F1|GTF2F1	907	+	4.1071453	1.0331056	-1.0	-1.0
chr16	88471143	88471263	ENSG00000179588.8|ZFPM1|GTF2F1|GTF2F1	937	+	6.174168	1.1976621	-1.0	-1.0
chr16	88520391	88520511	ENSG00000179588.8|ZFPM1|GTF2F1|GTF2F1	930	+	6.153122	1.1533242	-1.0	-1.0
chr16	88521831	88522346	ENSG00000179588.8|ZFPM1|GTF2F1|GTF2F1	950	+	5.897204	1.3033572	-1.0	-1.0
chr16	88499209	88499314	ENSG00000179588.8|ZFPM1|GTF2F1|GTF2F1	927	+	6.1420193	1.1342	-1.0	-1.0
chr16	88522651	88522751	ENSG00000179588.8|ZFPM1|GTF2F1|GTF2F1	924	+	4.321914	1.1206123	-1.0	-1.0
chr16	88649979	88650234	ENSG00000051523.10|CYBA|GTF2F1|GTF2F1	948	-	4.075938	1.2853074	-1.0	-1.0
chr16	88650609	88650944	ENSG00000051523.10|CYBA|GTF2F1|GTF2F1	949	-	4.930487	1.2885439	-1.0	-1.0
chr16	88643581	88643711	ENSG00000051523.10|CYBA|GTF2F1|GTF2F1	980	-	6.479764	1.7000957	-1.0	-1.0
chr16	88650314	88650604	ENSG00000051523.10|CYBA|GTF2F1|GTF2F1	930	-	3.7003734	1.1570997	-1.0	-1.0
chr16	88649249	88649354	ENSG00000051523.10|CYBA|GTF2F1|GTF2F1	938	-	6.143087	1.2052513	-1.0	-1.0
chr16	88650252	88650314	ENSG00000051523.10|CYBA|GTF2F1|GTF2F1	900	-	6.0865026	1.0005018	-1.0	-1.0
chr16	88658783	88658972	ENSG00000167508.11|MVD|GTF2F1|GTF2F1	981	-	6.225962	1.7141687	-1.0	-1.0
chr16	88656708	88656808	ENSG00000167508.11|MVD|GTF2F1|GTF2F1	935	-	6.1430864	1.1889529	-1.0	-1.0
chr16	88652059	88652329	ENSG00000167508.11|MVD|GTF2F1|GTF2F1	938	-	3.0238047	1.2102139	-1.0	-1.0
chr16	88658972	88659142	ENSG00000167508.11|MVD|GTF2F1|GTF2F1	989	-	5.6106315	1.9637365	-1.0	-1.0
chr16	88658669	88658783	ENSG00000167508.11|MVD|GTF2F1|GTF2F1	930	-	2.7391984	1.1554761	-1.0	-1.0
chr16	88652389	88652509	ENSG00000167508.11|MVD|GTF2F1|GTF2F1	915	-	3.005912	1.0729554	-1.0	-1.0
chr16	88663445	88663630	ENSG00000260630.6|SNAI3-AS1|GTF2F1|GTF2F1	949	+	4.2966537	1.292763	-1.0	-1.0
chr16	88663665	88664030	ENSG00000260630.6|SNAI3-AS1|GTF2F1|GTF2F1	971	+	4.193051	1.5346308	-1.0	-1.0
chr16	88667460	88667630	ENSG00000260630.6|SNAI3-AS1|GTF2F1|GTF2F1	944	+	3.9895105	1.2516621	-1.0	-1.0
chr16	88731828	88732018	ENSG00000224888.4|AC138028.2|GTF2F1|GTF2F1	960	+	6.4858913	1.3988924	-1.0	-1.0
chr16	88761654	88761809	ENSG00000103335.21|PIEZO1|GTF2F1|GTF2F1	943	-	6.2295766	1.2465497	-1.0	-1.0
chr16	88784794	88784899	ENSG00000103335.21|PIEZO1|GTF2F1|GTF2F1	922	-	4.1292696	1.1066141	-1.0	-1.0
chr16	88772389	88772494	ENSG00000103335.21|PIEZO1|GTF2F1|GTF2F1	923	-	6.1147947	1.1137116	-1.0	-1.0
chr16	88784599	88784699	ENSG00000103335.21|PIEZO1|GTF2F1|GTF2F1	942	-	6.197535	1.2365302	-1.0	-1.0
chr16	88752979	88753089	ENSG00000103335.21|PIEZO1|GTF2F1|GTF2F1	938	-	6.197534	1.2052513	-1.0	-1.0
chr16	89142556	89142661	ENSG00000176715.15|ACSF3|GTF2F1|GTF2F1	910	+	6.143083	1.0435059	-1.0	-1.0
chr16	89147464	89147566	ENSG00000176715.15|ACSF3|GTF2F1|GTF2F1	949	+	6.37319	1.2915462	-1.0	-1.0
chr16	89146679	89146859	ENSG00000176715.15|ACSF3|GTF2F1|GTF2F1	933	+	4.245169	1.1761891	-1.0	-1.0
chr16	89146229	89146364	ENSG00000176715.15|ACSF3|GTF2F1|GTF2F1	928	+	6.168253	1.1415803	-1.0	-1.0
chr16	89147566	89147686	ENSG00000176715.15|ACSF3|GTF2F1|GTF2F1	957	+	6.399245	1.3631645	-1.0	-1.0
chr16	89200863	89201008	ENSG00000259803.6|SLC22A31|GTF2F1|GTF2F1	945	-	3.708415	1.2572156	-1.0	-1.0
chr16	89199286	89199406	ENSG00000259803.6|SLC22A31|GTF2F1|GTF2F1	928	-	2.827445	1.1451328	-1.0	-1.0
chr16	89200733	89200833	ENSG00000259803.6|SLC22A31|GTF2F1|GTF2F1	901	-	2.9068892	1.0047175	-1.0	-1.0
chr16	89199962	89200318	ENSG00000259803.6|SLC22A31|GTF2F1|GTF2F1	969	-	3.3267708	1.5041187	-1.0	-1.0
chr16	89200318	89200493	ENSG00000259803.6|SLC22A31|GTF2F1|GTF2F1	986	-	3.3149784	1.8588071	-1.0	-1.0
chr16	89298502	89298692	ENSG00000167522.14|ANKRD11|GTF2F1|GTF2F1	953	-	6.0476513	1.3235472	-1.0	-1.0
chr16	89299550	89299660	ENSG00000167522.14|ANKRD11|GTF2F1|GTF2F1	906	-	6.086503	1.0282903	-1.0	-1.0
chr16	89298945	89299235	ENSG00000167522.14|ANKRD11|GTF2F1|GTF2F1	937	-	3.8913903	1.1983776	-1.0	-1.0
chr16	89437396	89437516	ENSG00000167522.14|ANKRD11|GTF2F1|GTF2F1	923	-	6.120453	1.1153778	-1.0	-1.0
chr16	89292767	89292882	ENSG00000167522.14|ANKRD11|GTF2F1|GTF2F1	919	-	6.1273785	1.0907879	-1.0	-1.0
chr16	89411804	89411984	ENSG00000167522.14|ANKRD11|GTF2F1|GTF2F1	936	-	3.5576668	1.1935076	-1.0	-1.0
chr16	89301891	89302011	ENSG00000167522.14|ANKRD11|GTF2F1|GTF2F1	916	-	3.1064491	1.0777808	-1.0	-1.0
chr16	89300235	89300445	ENSG00000167522.14|ANKRD11|GTF2F1|GTF2F1	916	-	3.1479902	1.074802	-1.0	-1.0
chr16	89341520	89341660	ENSG00000167522.14|ANKRD11|GTF2F1|GTF2F1	935	-	6.2119823	1.1872479	-1.0	-1.0
chr16	89489278	89490244	ENSG00000167522.14|ANKRD11|GTF2F1|GTF2F1	995	-	5.3546014	2.3219361	-1.0	-1.0
chr16	89400824	89400929	ENSG00000167522.14|ANKRD11|GTF2F1|GTF2F1	926	-	6.1420193	1.1333199	-1.0	-1.0
chr16	89299240	89299430	ENSG00000167522.14|ANKRD11|GTF2F1|GTF2F1	961	-	4.116658	1.4055263	-1.0	-1.0
chr16	89303386	89303526	ENSG00000167522.14|ANKRD11|GTF2F1|GTF2F1	942	-	4.3951564	1.2365004	-1.0	-1.0
chr16	89300645	89300765	ENSG00000167522.14|ANKRD11|GTF2F1|GTF2F1	933	-	4.7208457	1.1734712	-1.0	-1.0
chr16	89400824	89400929	ENSG00000261574.1|AC092120.1|GTF2F1|GTF2F1	926	-	6.1420193	1.1334875	-1.0	-1.0
chr16	89411804	89411984	ENSG00000261574.1|AC092120.1|GTF2F1|GTF2F1	936	-	3.5576668	1.1936595	-1.0	-1.0
chr16	89544236	89544426	ENSG00000197912.14|SPG7|GTF2F1|GTF2F1	959	+	3.6207933	1.3861797	-1.0	-1.0
chr16	89541361	89541571	ENSG00000197912.14|SPG7|GTF2F1|GTF2F1	980	+	3.8783314	1.708364	-1.0	-1.0
chr16	89518801	89518911	ENSG00000197912.14|SPG7|GTF2F1|GTF2F1	940	+	4.5428953	1.2252338	-1.0	-1.0
chr16	89518801	89518911	ENSG00000274627.1|AC092123.2|GTF2F1|GTF2F1	940	+	4.5428953	1.2246472	-1.0	-1.0
chr16	89720564	89720699	ENSG00000075399.13|VPS9D1|GTF2F1|GTF2F1	948	-	6.278312	1.2872692	-1.0	-1.0
chr16	89717312	89717647	ENSG00000075399.13|VPS9D1|GTF2F1|GTF2F1	960	-	5.6781425	1.3981957	-1.0	-1.0
chr16	89720994	89721164	ENSG00000158805.11|ZNF276|GTF2F1|GTF2F1	972	+	6.6597524	1.5530223	-1.0	-1.0
chr16	89798523	89798663	ENSG00000187741.14|FANCA|GTF2F1|GTF2F1	916	-	3.6345148	1.0746864	-1.0	-1.0
chr16	89828498	89828633	ENSG00000204991.10|SPIRE2|GTF2F1|GTF2F1	938	+	3.7914536	1.2051642	-1.0	-1.0
chr16	89828658	89828763	ENSG00000204991.10|SPIRE2|GTF2F1|GTF2F1	939	+	6.2753134	1.2156737	-1.0	-1.0
chr16	89828794	89828894	ENSG00000204991.10|SPIRE2|GTF2F1|GTF2F1	930	+	2.9818513	1.1566111	-1.0	-1.0
chr16	89829119	89829314	ENSG00000204991.10|SPIRE2|GTF2F1|GTF2F1	938	+	3.8496485	1.2095133	-1.0	-1.0
chr16	89828969	89829094	ENSG00000204991.10|SPIRE2|GTF2F1|GTF2F1	931	+	4.096861	1.1640775	-1.0	-1.0
chr16	89892740	89892840	ENSG00000141002.19|TCF25|GTF2F1|GTF2F1	935	+	4.1292696	1.183804	-1.0	-1.0
chr16	89898378	89898508	ENSG00000141002.19|TCF25|GTF2F1|GTF2F1	944	+	6.2459884	1.2487125	-1.0	-1.0
chr16	89873869	89874509	ENSG00000141002.19|TCF25|GTF2F1|GTF2F1	969	+	6.321525	1.5021347	-1.0	-1.0
chr16	89892300	89892520	ENSG00000141002.19|TCF25|GTF2F1|GTF2F1	940	+	4.286625	1.2192967	-1.0	-1.0
chr16	89924898	89925078	ENSG00000258947.6|TUBB3|GTF2F1|GTF2F1	931	+	4.6506224	1.1636059	-1.0	-1.0
chr16	89924902	89925077	ENSG00000198211.8|AC092143.1|GTF2F1|GTF2F1	932	+	4.458972	1.1674618	-1.0	-1.0
chr16	89949039	89949416	ENSG00000140995.16|DEF8|GTF2F1|GTF2F1	971	+	6.0468755	1.5378364	-1.0	-1.0
chr16	89963832	89964207	ENSG00000140995.16|DEF8|GTF2F1|GTF2F1	959	+	5.892509	1.3860317	-1.0	-1.0
chr16	89987345	89987525	ENSG00000223959.8|AFG3L1P|GTF2F1|GTF2F1	962	+	6.472189	1.421006	-1.0	-1.0
chr16	90019853	90020038	ENSG00000141013.16|GAS8|GTF2F1|GTF2F1	984	+	5.206978	1.7825639	-1.0	-1.0
chr17	281579	281764	ENSG00000181031.15|RPH3AL|GTF2F1|GTF2F1	958	-	6.416152	1.3771892	-1.0	-1.0
chr17	314746	314871	ENSG00000181031.15|RPH3AL|GTF2F1|GTF2F1	906	-	6.086503	1.026957	-1.0	-1.0
chr17	380252	380362	ENSG00000181031.15|RPH3AL|GTF2F1|GTF2F1	907	-	6.086503	1.0308006	-1.0	-1.0
chr17	386007	386187	ENSG00000181031.15|RPH3AL|GTF2F1|GTF2F1	937	-	6.022255	1.2031522	-1.0	-1.0
chr17	244580	245335	ENSG00000181031.15|RPH3AL|GTF2F1|GTF2F1	982	-	6.6173024	1.7463541	-1.0	-1.0
chr17	305659	305809	ENSG00000181031.15|RPH3AL|GTF2F1|GTF2F1	950	-	6.359884	1.3040739	-1.0	-1.0
chr17	340694	340809	ENSG00000181031.15|RPH3AL|GTF2F1|GTF2F1	931	-	6.1839213	1.1628098	-1.0	-1.0
chr17	306159	306279	ENSG00000181031.15|RPH3AL|GTF2F1|GTF2F1	907	-	6.086503	1.0293263	-1.0	-1.0
chr17	315591	315761	ENSG00000181031.15|RPH3AL|GTF2F1|GTF2F1	943	-	6.227776	1.2416856	-1.0	-1.0
chr17	340279	340524	ENSG00000181031.15|RPH3AL|GTF2F1|GTF2F1	966	-	6.577688	1.4664466	-1.0	-1.0
chr17	245505	246045	ENSG00000181031.15|RPH3AL|GTF2F1|GTF2F1	971	-	6.1416	1.5308509	-1.0	-1.0
chr17	246335	246465	ENSG00000181031.15|RPH3AL|GTF2F1|GTF2F1	914	-	6.1741967	1.0674237	-1.0	-1.0
chr17	714637	714757	ENSG00000141252.19|VPS53|GTF2F1|GTF2F1	913	-	4.169008	1.0623112	-1.0	-1.0
chr17	811778	811878	ENSG00000167693.16|NXN|GTF2F1|GTF2F1	901	-	6.0865026	1.0061898	-1.0	-1.0
chr17	948608	948813	ENSG00000167693.16|NXN|GTF2F1|GTF2F1	970	-	4.6196904	1.5177217	-1.0	-1.0
chr17	812253	812353	ENSG00000167693.16|NXN|GTF2F1|GTF2F1	907	-	6.0865035	1.0333629	-1.0	-1.0
chr17	949813	950123	ENSG00000167693.16|NXN|GTF2F1|GTF2F1	944	-	5.3411646	1.2510642	-1.0	-1.0
chr17	812358	812748	ENSG00000167693.16|NXN|GTF2F1|GTF2F1	979	-	6.7992296	1.6681895	-1.0	-1.0
chr17	891661	891776	ENSG00000167693.16|NXN|GTF2F1|GTF2F1	939	-	5.546026	1.2147791	-1.0	-1.0
chr17	1035148	1035343	ENSG00000159842.14|ABR|GTF2F1|GTF2F1	929	-	6.145554	1.1461054	-1.0	-1.0
chr17	1034968	1035148	ENSG00000159842.14|ABR|GTF2F1|GTF2F1	961	-	6.456905	1.4099625	-1.0	-1.0
chr17	1399407	1400037	ENSG00000108953.16|YWHAE|GTF2F1|GTF2F1	986	-	5.1622915	1.8678675	-1.0	-1.0
chr17	1455585	1455685	ENSG00000167193.7|CRK|GTF2F1|GTF2F1	907	-	6.0865035	1.0329204	-1.0	-1.0
chr17	1455695	1455875	ENSG00000167193.7|CRK|GTF2F1|GTF2F1	926	-	4.2480145	1.1303189	-1.0	-1.0
chr17	1562540	1562705	ENSG00000174238.14|PITPNA|GTF2F1|GTF2F1	960	-	4.9059834	1.4002573	-1.0	-1.0
chr17	1561546	1562540	ENSG00000174238.14|PITPNA|GTF2F1|GTF2F1	979	-	6.4069915	1.6707827	-1.0	-1.0
chr17	1561291	1561446	ENSG00000174238.14|PITPNA|GTF2F1|GTF2F1	940	-	5.5690393	1.2204983	-1.0	-1.0
chr17	1715798	1715973	ENSG00000186594.14|MIR22HG|GTF2F1|GTF2F1	930	-	6.1589475	1.1519461	-1.0	-1.0
chr17	1753285	1753385	ENSG00000167711.13|SERPINF2|GTF2F1|GTF2F1	905	+	3.1699219	1.0208364	-1.0	-1.0
chr17	1743091	1743251	ENSG00000167711.13|SERPINF2|GTF2F1|GTF2F1	927	+	3.4678512	1.1393806	-1.0	-1.0
chr17	1751740	1751915	ENSG00000167711.13|SERPINF2|GTF2F1|GTF2F1	932	+	2.8994045	1.1702532	-1.0	-1.0
chr17	1752965	1753125	ENSG00000167711.13|SERPINF2|GTF2F1|GTF2F1	925	+	3.4634366	1.1227992	-1.0	-1.0
chr17	1745213	1745332	ENSG00000167711.13|SERPINF2|GTF2F1|GTF2F1	967	+	4.8262873	1.4868729	-1.0	-1.0
chr17	1752790	1752900	ENSG00000167711.13|SERPINF2|GTF2F1|GTF2F1	932	+	4.852663	1.1670998	-1.0	-1.0
chr17	1745058	1745174	ENSG00000167711.13|SERPINF2|GTF2F1|GTF2F1	969	+	3.9737668	1.5151278	-1.0	-1.0
chr17	1745405	1745570	ENSG00000167711.13|SERPINF2|GTF2F1|GTF2F1	971	+	6.728595	1.5352248	-1.0	-1.0
chr17	1754671	1754791	ENSG00000167711.13|SERPINF2|GTF2F1|GTF2F1	920	+	2.2460938	1.0984156	-1.0	-1.0
chr17	1762273	1762453	ENSG00000132386.10|SERPINF1|GTF2F1|GTF2F1	932	+	5.5723276	1.1675229	-1.0	-1.0
chr17	1762933	1763103	ENSG00000132386.10|SERPINF1|GTF2F1|GTF2F1	956	+	5.1862106	1.3581637	-1.0	-1.0
chr17	1762113	1762268	ENSG00000132386.10|SERPINF1|GTF2F1|GTF2F1	931	+	4.874153	1.1602162	-1.0	-1.0
chr17	1766661	1766851	ENSG00000132386.10|SERPINF1|GTF2F1|GTF2F1	942	+	4.5217905	1.233731	-1.0	-1.0
chr17	2035030	2035155	ENSG00000108963.17|DPH1|GTF2F1|GTF2F1	939	+	6.1612363	1.216568	-1.0	-1.0
chr17	2034177	2034332	ENSG00000108963.17|DPH1|GTF2F1|GTF2F1	923	+	6.123531	1.114319	-1.0	-1.0
chr17	2300020	2300180	ENSG00000070366.13|SMG6|GTF2F1|GTF2F1	970	-	6.2403054	1.5219917	-1.0	-1.0
chr17	2704969	2705069	ENSG00000132361.16|CLUH|GTF2F1|GTF2F1	907	-	6.0865035	1.0318698	-1.0	-1.0
chr17	2705384	2705539	ENSG00000132361.16|CLUH|GTF2F1|GTF2F1	939	-	6.1860356	1.2164841	-1.0	-1.0
chr17	2689925	2690125	ENSG00000132361.16|CLUH|GTF2F1|GTF2F1	959	-	4.687871	1.3864782	-1.0	-1.0
chr17	2709394	2709569	ENSG00000132361.16|CLUH|GTF2F1|GTF2F1	943	-	6.2338457	1.2453685	-1.0	-1.0
chr17	2708609	2708829	ENSG00000132361.16|CLUH|GTF2F1|GTF2F1	969	-	5.1718674	1.5127391	-1.0	-1.0
chr17	2704654	2704829	ENSG00000132361.16|CLUH|GTF2F1|GTF2F1	941	-	6.260797	1.2321951	-1.0	-1.0
chr17	2705994	2706114	ENSG00000132361.16|CLUH|GTF2F1|GTF2F1	937	-	6.153976	1.1974641	-1.0	-1.0
chr17	3593407	3593507	ENSG00000196689.11|TRPV1|GTF2F1|GTF2F1	938	-	6.143087	1.2065868	-1.0	-1.0
chr17	3600893	3601543	ENSG00000196689.11|TRPV1|GTF2F1|GTF2F1	953	-	6.1045766	1.3254942	-1.0	-1.0
chr17	3600893	3601543	ENSG00000262304.2|AC027796.3|GTF2F1|GTF2F1	954	-	6.1721497	1.3357999	-1.0	-1.0
chr17	3593408	3593508	ENSG00000262304.2|AC027796.3|GTF2F1|GTF2F1	938	-	6.143087	1.2065868	-1.0	-1.0
chr17	4710744	4710894	ENSG00000141480.17|ARRB2|GTF2F1|GTF2F1	973	+	6.6659684	1.5652915	-1.0	-1.0
chr17	4715643	4715938	ENSG00000141480.17|ARRB2|GTF2F1|GTF2F1	969	+	5.451738	1.5108818	-1.0	-1.0
chr17	4715346	4715476	ENSG00000141480.17|ARRB2|GTF2F1|GTF2F1	932	+	6.1346984	1.1664503	-1.0	-1.0
chr17	4885307	4885447	ENSG00000141503.15|MINK1|GTF2F1|GTF2F1	946	+	6.286135	1.2711072	-1.0	-1.0
chr17	4853380	4853790	ENSG00000141503.15|MINK1|GTF2F1|GTF2F1	972	+	5.8158193	1.5557926	-1.0	-1.0
chr17	4852540	4852640	ENSG00000141503.15|MINK1|GTF2F1|GTF2F1	938	+	6.143087	1.2052513	-1.0	-1.0
chr17	4948099	4948262	ENSG00000108518.7|PFN1|GTF2F1|GTF2F1	980	-	4.829784	1.6944659	-1.0	-1.0
chr17	4947347	4947469	ENSG00000108518.7|PFN1|GTF2F1|GTF2F1	964	-	4.6926007	1.4471173	-1.0	-1.0
chr17	4968560	4968690	ENSG00000262429.1|AC004771.4|GTF2F1|GTF2F1	942	+	6.197252	1.2389758	-1.0	-1.0
chr17	5012614	5012749	ENSG00000129250.11|KIF1C|GTF2F1|GTF2F1	924	+	6.114795	1.1184354	-1.0	-1.0
chr17	5282725	5282900	ENSG00000029725.16|RABEP1|GTF2F1|GTF2F1	959	+	6.4407964	1.389595	-1.0	-1.0
chr17	5443100	5443275	ENSG00000108561.8|C1QBP|GTF2F1|GTF2F1	932	-	5.034661	1.1699593	-1.0	-1.0
chr17	5443101	5443276	ENSG00000005100.12|DHX33|GTF2F1|GTF2F1	926	-	5.1916485	1.132345	-1.0	-1.0
chr17	5485902	5486012	ENSG00000072849.10|DERL2|GTF2F1|GTF2F1	940	-	6.215023	1.2214282	-1.0	-1.0
chr17	6639813	6639993	ENSG00000198920.9|KIAA0753|GTF2F1|GTF2F1	952	-	6.342999	1.3196025	-1.0	-1.0
chr17	6640108	6640228	ENSG00000198920.9|KIAA0753|GTF2F1|GTF2F1	929	-	6.143086	1.1459595	-1.0	-1.0
chr17	6640353	6640543	ENSG00000198920.9|KIAA0753|GTF2F1|GTF2F1	925	-	4.2603045	1.1224896	-1.0	-1.0
chr17	6639814	6639994	ENSG00000282936.1|AC004706.4|GTF2F1|GTF2F1	953	-	6.3398247	1.3269883	-1.0	-1.0
chr17	6640069	6640229	ENSG00000282936.1|AC004706.4|GTF2F1|GTF2F1	929	-	6.151805	1.1462677	-1.0	-1.0
chr17	6710531	6710831	ENSG00000141485.16|SLC13A5|GTF2F1|GTF2F1	960	-	4.777921	1.3965502	-1.0	-1.0
chr17	6712656	6712761	ENSG00000141485.16|SLC13A5|GTF2F1|GTF2F1	923	-	6.168252	1.1163032	-1.0	-1.0
chr17	6692465	6692570	ENSG00000141485.16|SLC13A5|GTF2F1|GTF2F1	918	-	4.1292696	1.0838495	-1.0	-1.0
chr17	6690945	6691120	ENSG00000141485.16|SLC13A5|GTF2F1|GTF2F1	949	-	4.021866	1.2920605	-1.0	-1.0
chr17	6706432	6706542	ENSG00000141485.16|SLC13A5|GTF2F1|GTF2F1	906	-	4.1292696	1.0290426	-1.0	-1.0
chr17	6704762	6704867	ENSG00000141485.16|SLC13A5|GTF2F1|GTF2F1	902	-	6.086503	1.0092423	-1.0	-1.0
chr17	6711641	6712326	ENSG00000141485.16|SLC13A5|GTF2F1|GTF2F1	977	-	4.568042	1.6380194	-1.0	-1.0
chr17	6711141	6711576	ENSG00000141485.16|SLC13A5|GTF2F1|GTF2F1	959	-	4.296137	1.384859	-1.0	-1.0
chr17	6691720	6691955	ENSG00000141485.16|SLC13A5|GTF2F1|GTF2F1	926	-	3.7836285	1.1305887	-1.0	-1.0
chr17	6707281	6707386	ENSG00000141485.16|SLC13A5|GTF2F1|GTF2F1	962	-	6.4863787	1.4213569	-1.0	-1.0
chr17	6712371	6712566	ENSG00000141485.16|SLC13A5|GTF2F1|GTF2F1	973	-	5.761008	1.5704653	-1.0	-1.0
chr17	6691285	6691430	ENSG00000141485.16|SLC13A5|GTF2F1|GTF2F1	914	-	3.0745916	1.065804	-1.0	-1.0
chr17	6710916	6711106	ENSG00000141485.16|SLC13A5|GTF2F1|GTF2F1	938	-	4.804304	1.2107197	-1.0	-1.0
chr17	6691955	6692330	ENSG00000141485.16|SLC13A5|GTF2F1|GTF2F1	985	-	5.3564944	1.8308339	-1.0	-1.0
chr17	6894549	6894719	ENSG00000262943.7|ALOX12P2|GTF2F1|GTF2F1	960	+	6.429758	1.4023396	-1.0	-1.0
chr17	6908852	6909062	ENSG00000262943.7|ALOX12P2|GTF2F1|GTF2F1	969	+	6.5801754	1.5147927	-1.0	-1.0
chr17	6998540	6998665	ENSG00000215067.9|ALOX12-AS1|GTF2F1|GTF2F1	920	-	6.114795	1.0953082	-1.0	-1.0
chr17	6998540	6998665	ENSG00000267047.1|AC040977.2|GTF2F1|GTF2F1	924	-	6.114795	1.1168866	-1.0	-1.0
chr17	7112613	7112933	ENSG00000161944.16|ASGR2|GTF2F1|GTF2F1	962	-	5.0097995	1.4191722	-1.0	-1.0
chr17	7109913	7110463	ENSG00000161944.16|ASGR2|GTF2F1|GTF2F1	985	-	6.726902	1.816887	-1.0	-1.0
chr17	7102531	7102656	ENSG00000161944.16|ASGR2|GTF2F1|GTF2F1	914	-	4.128669	1.0647901	-1.0	-1.0
chr17	7112243	7112538	ENSG00000161944.16|ASGR2|GTF2F1|GTF2F1	941	-	3.899552	1.2260007	-1.0	-1.0
chr17	7113198	7113368	ENSG00000161944.16|ASGR2|GTF2F1|GTF2F1	954	-	5.484617	1.3331668	-1.0	-1.0
chr17	7109423	7109633	ENSG00000161944.16|ASGR2|GTF2F1|GTF2F1	969	-	4.7859445	1.5112046	-1.0	-1.0
chr17	7110498	7110698	ENSG00000161944.16|ASGR2|GTF2F1|GTF2F1	920	-	4.403112	1.0993755	-1.0	-1.0
chr17	7111768	7112153	ENSG00000161944.16|ASGR2|GTF2F1|GTF2F1	976	-	4.5523915	1.621895	-1.0	-1.0
chr17	7109753	7109883	ENSG00000161944.16|ASGR2|GTF2F1|GTF2F1	937	-	6.2838798	1.2002509	-1.0	-1.0
chr17	7109173	7109418	ENSG00000161944.16|ASGR2|GTF2F1|GTF2F1	935	-	4.6071644	1.1903663	-1.0	-1.0
chr17	7111213	7111453	ENSG00000161944.16|ASGR2|GTF2F1|GTF2F1	973	-	6.3356614	1.5667613	-1.0	-1.0
chr17	7112998	7113143	ENSG00000161944.16|ASGR2|GTF2F1|GTF2F1	914	-	5.6638584	1.0667337	-1.0	-1.0
chr17	7108557	7108756	ENSG00000161944.16|ASGR2|GTF2F1|GTF2F1	997	-	5.5811224	2.5028932	-1.0	-1.0
chr17	7107997	7108197	ENSG00000161944.16|ASGR2|GTF2F1|GTF2F1	937	-	6.189048	1.1981748	-1.0	-1.0
chr17	7108197	7108392	ENSG00000161944.16|ASGR2|GTF2F1|GTF2F1	960	-	4.929574	1.4027711	-1.0	-1.0
chr17	7178925	7179245	ENSG00000141505.11|ASGR1|GTF2F1|GTF2F1	1000	-	4.666077	4.430144	-1.0	-1.0
chr17	7178175	7178340	ENSG00000141505.11|ASGR1|GTF2F1|GTF2F1	937	-	2.9521804	1.2035415	-1.0	-1.0
chr17	7178000	7178140	ENSG00000141505.11|ASGR1|GTF2F1|GTF2F1	926	-	3.0733547	1.1313429	-1.0	-1.0
chr17	7176901	7176980	ENSG00000141505.11|ASGR1|GTF2F1|GTF2F1	980	-	5.022353	1.700784	-1.0	-1.0
chr17	7177080	7177240	ENSG00000141505.11|ASGR1|GTF2F1|GTF2F1	934	-	2.7394142	1.1772892	-1.0	-1.0
chr17	7222331	7222431	ENSG00000072778.19|ACADVL|GTF2F1|GTF2F1	902	+	4.169911	1.008473	-1.0	-1.0
chr17	7239360	7239506	ENSG00000040633.12|PHF23|GTF2F1|GTF2F1	930	-	3.4774957	1.153487	-1.0	-1.0
chr17	7238258	7238363	ENSG00000040633.12|PHF23|GTF2F1|GTF2F1	906	-	6.086503	1.0274987	-1.0	-1.0
chr17	7237794	7238004	ENSG00000040633.12|PHF23|GTF2F1|GTF2F1	963	-	6.5433617	1.430716	-1.0	-1.0
chr17	7239025	7239220	ENSG00000040633.12|PHF23|GTF2F1|GTF2F1	961	-	6.448206	1.4049693	-1.0	-1.0
chr17	7251498	7251698	ENSG00000262302.1|AC003688.1|GTF2F1|GTF2F1	955	-	3.0027914	1.3495805	-1.0	-1.0
chr17	7251499	7251682	ENSG00000175826.11|CTDNEP1|GTF2F1|GTF2F1	959	-	3.031706	1.3865908	-1.0	-1.0
chr17	7308138	7308253	ENSG00000132507.17|EIF5A|GTF2F1|GTF2F1	906	+	6.086503	1.0265135	-1.0	-1.0
chr17	7307797	7307922	ENSG00000132507.17|EIF5A|GTF2F1|GTF2F1	935	+	6.151806	1.1874485	-1.0	-1.0
chr17	7329100	7329370	ENSG00000215041.9|NEURL4|GTF2F1|GTF2F1	991	-	6.436978	2.0573874	-1.0	-1.0
chr17	7325060	7325160	ENSG00000215041.9|NEURL4|GTF2F1|GTF2F1	907	-	6.0865035	1.0301094	-1.0	-1.0
chr17	7403475	7403657	ENSG00000262481.5|TMEM256-PLSCR3|GTF2F1|GTF2F1	944	-	4.2646513	1.2480812	-1.0	-1.0
chr17	7403480	7403626	ENSG00000205544.3|TMEM256|GTF2F1|GTF2F1	950	-	4.590672	1.3053211	-1.0	-1.0
chr17	7407385	7407530	ENSG00000169992.9|NLGN2|GTF2F1|GTF2F1	944	+	4.776446	1.2527542	-1.0	-1.0
chr17	7405705	7405805	ENSG00000169992.9|NLGN2|GTF2F1|GTF2F1	927	+	4.0874496	1.1375127	-1.0	-1.0
chr17	7406085	7406925	ENSG00000169992.9|NLGN2|GTF2F1|GTF2F1	966	+	4.57906	1.4682473	-1.0	-1.0
chr17	7405383	7405503	ENSG00000169992.9|NLGN2|GTF2F1|GTF2F1	907	+	6.0865035	1.0309443	-1.0	-1.0
chr17	7408311	7408411	ENSG00000169992.9|NLGN2|GTF2F1|GTF2F1	907	+	6.0865035	1.0304446	-1.0	-1.0
chr17	7407745	7407905	ENSG00000169992.9|NLGN2|GTF2F1|GTF2F1	929	+	3.3816226	1.1466076	-1.0	-1.0
chr17	7478927	7479082	ENSG00000174282.11|ZBTB4|GTF2F1|GTF2F1	942	-	6.2222657	1.2365382	-1.0	-1.0
chr17	7477937	7478052	ENSG00000174282.11|ZBTB4|GTF2F1|GTF2F1	932	-	6.142553	1.1665096	-1.0	-1.0
chr17	7561949	7562079	ENSG00000161956.12|SENP3|GTF2F1|GTF2F1	942	+	6.0687838	1.2400384	-1.0	-1.0
chr17	7572864	7573369	ENSG00000277957.1|SENP3-EIF4A1|GTF2F1|GTF2F1	989	+	5.0540495	1.9603155	-1.0	-1.0
chr17	7573429	7574219	ENSG00000277957.1|SENP3-EIF4A1|GTF2F1|GTF2F1	968	+	4.1135345	1.4990048	-1.0	-1.0
chr17	7573234	7573369	ENSG00000161960.14|EIF4A1|GTF2F1|GTF2F1	961	+	3.9948854	1.411382	-1.0	-1.0
chr17	7572864	7573229	ENSG00000161960.14|EIF4A1|GTF2F1|GTF2F1	991	+	4.942566	2.0392523	-1.0	-1.0
chr17	7573843	7574218	ENSG00000161960.14|EIF4A1|GTF2F1|GTF2F1	941	+	3.8757327	1.2304568	-1.0	-1.0
chr17	7573429	7573547	ENSG00000161960.14|EIF4A1|GTF2F1|GTF2F1	955	+	5.9289813	1.3496602	-1.0	-1.0
chr17	7573776	7573843	ENSG00000161960.14|EIF4A1|GTF2F1|GTF2F1	977	+	3.754885	1.644512	-1.0	-1.0
chr17	7573547	7573721	ENSG00000161960.14|EIF4A1|GTF2F1|GTF2F1	985	+	3.6131923	1.8109536	-1.0	-1.0
chr17	7572864	7573369	ENSG00000264772.6|AC016876.2|GTF2F1|GTF2F1	989	+	5.0540495	1.962096	-1.0	-1.0
chr17	7573429	7574219	ENSG00000264772.6|AC016876.2|GTF2F1|GTF2F1	968	+	4.1187806	1.500092	-1.0	-1.0
chr17	7687149	7687334	ENSG00000141510.16|TP53|GTF2F1|GTF2F1	957	-	6.384373	1.3649902	-1.0	-1.0
chr17	7844383	7844498	ENSG00000132510.10|KDM6B|GTF2F1|GTF2F1	941	+	6.183428	1.2326562	-1.0	-1.0
chr17	7932349	7932509	ENSG00000170037.13|CNTROB|GTF2F1|GTF2F1	944	+	6.2595663	1.2553625	-1.0	-1.0
chr17	8064225	8064960	ENSG00000275011.1|AC129492.6|GTF2F1|GTF2F1	976	+	6.1765347	1.6219387	-1.0	-1.0
chr17	8630167	8630307	ENSG00000133026.12|MYH10|GTF2F1|GTF2F1	932	-	6.17825	1.1646665	-1.0	-1.0
chr17	8629992	8630127	ENSG00000133026.12|MYH10|GTF2F1|GTF2F1	921	-	4.50757	1.1051062	-1.0	-1.0
chr17	8629827	8629982	ENSG00000133026.12|MYH10|GTF2F1|GTF2F1	932	-	6.147648	1.1681541	-1.0	-1.0
chr17	14333552	14333717	ENSG00000125430.8|HS3ST3B1|GTF2F1|GTF2F1	961	+	6.4735336	1.4043384	-1.0	-1.0
chr17	14302532	14302632	ENSG00000125430.8|HS3ST3B1|GTF2F1|GTF2F1	912	+	4.2094398	1.057013	-1.0	-1.0
chr17	14395302	14395532	ENSG00000230647.1|AC022816.1|GTF2F1|GTF2F1	964	+	6.6531014	1.4494216	-1.0	-1.0
chr17	15460790	15460895	ENSG00000239704.10|CDRT4|GTF2F1|GTF2F1	923	-	6.1147947	1.1113437	-1.0	-1.0
chr17	15508177	15508312	ENSG00000259024.6|TVP23C-CDRT4|GTF2F1|GTF2F1	923	-	4.284289	1.1149247	-1.0	-1.0
chr17	15460790	15460895	ENSG00000259024.6|TVP23C-CDRT4|GTF2F1|GTF2F1	910	-	6.1147947	1.0465488	-1.0	-1.0
chr17	15523962	15524177	ENSG00000259024.6|TVP23C-CDRT4|GTF2F1|GTF2F1	987	-	6.735052	1.8726484	-1.0	-1.0
chr17	15523959	15524174	ENSG00000175106.16|TVP23C|GTF2F1|GTF2F1	987	-	6.816009	1.8783964	-1.0	-1.0
chr17	15508176	15508311	ENSG00000175106.16|TVP23C|GTF2F1|GTF2F1	923	-	4.284289	1.114777	-1.0	-1.0
chr17	16381289	16381444	ENSG00000170315.13|UBB|GTF2F1|GTF2F1	959	+	4.579525	1.3881721	-1.0	-1.0
chr17	17766914	17767059	ENSG00000108557.18|RAI1|GTF2F1|GTF2F1	941	+	6.201776	1.2275243	-1.0	-1.0
chr17	17682078	17682313	ENSG00000108557.18|RAI1|GTF2F1|GTF2F1	960	+	6.43828	1.3954002	-1.0	-1.0
chr17	17738229	17738494	ENSG00000108557.18|RAI1|GTF2F1|GTF2F1	961	+	6.1618667	1.4097248	-1.0	-1.0
chr17	17725089	17725224	ENSG00000108557.18|RAI1|GTF2F1|GTF2F1	946	+	5.7959747	1.2710723	-1.0	-1.0
chr17	17769889	17770044	ENSG00000108557.18|RAI1|GTF2F1|GTF2F1	951	+	6.311586	1.3133892	-1.0	-1.0
chr17	17781584	17781684	ENSG00000108557.18|RAI1|GTF2F1|GTF2F1	907	+	6.0865035	1.0318698	-1.0	-1.0
chr17	17686235	17686440	ENSG00000108557.18|RAI1|GTF2F1|GTF2F1	974	+	6.736738	1.5906469	-1.0	-1.0
chr17	17792505	17792660	ENSG00000108557.18|RAI1|GTF2F1|GTF2F1	941	+	6.1962132	1.2296138	-1.0	-1.0
chr17	17740889	17741064	ENSG00000108557.18|RAI1|GTF2F1|GTF2F1	947	+	6.2423	1.273062	-1.0	-1.0
chr17	17739729	17739854	ENSG00000108557.18|RAI1|GTF2F1|GTF2F1	938	+	6.1793857	1.2077255	-1.0	-1.0
chr17	17828063	17828188	ENSG00000072310.16|SREBF1|GTF2F1|GTF2F1	926	-	4.065915	1.131698	-1.0	-1.0
chr17	17823618	17823933	ENSG00000072310.16|SREBF1|GTF2F1|GTF2F1	988	-	7.0647054	1.9189372	-1.0	-1.0
chr17	17830638	17830768	ENSG00000072310.16|SREBF1|GTF2F1|GTF2F1	922	-	4.2563734	1.1060984	-1.0	-1.0
chr17	17827863	17828058	ENSG00000072310.16|SREBF1|GTF2F1|GTF2F1	932	-	3.8449557	1.1687572	-1.0	-1.0
chr17	17835923	17836118	ENSG00000072310.16|SREBF1|GTF2F1|GTF2F1	941	-	4.519291	1.2311298	-1.0	-1.0
chr17	17816093	17816206	ENSG00000072310.16|SREBF1|GTF2F1|GTF2F1	961	-	6.5091095	1.4040356	-1.0	-1.0
chr17	18993884	18994064	ENSG00000188522.14|FAM83G|GTF2F1|GTF2F1	965	-	6.54343	1.4567503	-1.0	-1.0
chr17	20868975	20869075	ENSG00000233098.8|CCDC144NL-AS1|GTF2F1|GTF2F1	935	+	6.197533	1.1889529	-1.0	-1.0
chr17	21042273	21042408	ENSG00000124422.11|USP22|GTF2F1|GTF2F1	972	-	6.6742725	1.556764	-1.0	-1.0
chr17	21042219	21042273	ENSG00000124422.11|USP22|GTF2F1|GTF2F1	953	-	4.5545745	1.3250103	-1.0	-1.0
chr17	21030334	21030474	ENSG00000124422.11|USP22|GTF2F1|GTF2F1	935	-	6.224983	1.1888018	-1.0	-1.0
chr17	21041754	21042214	ENSG00000124422.11|USP22|GTF2F1|GTF2F1	990	-	5.65839	1.9993601	-1.0	-1.0
chr17	21003223	21003378	ENSG00000124422.11|USP22|GTF2F1|GTF2F1	947	-	6.3109984	1.2792184	-1.0	-1.0
chr17	21291331	21291431	ENSG00000034152.18|MAP2K3|GTF2F1|GTF2F1	939	+	6.250001	1.2124447	-1.0	-1.0
chr17	27294915	27295050	ENSG00000109046.14|WSB1|GTF2F1|GTF2F1	936	+	6.163257	1.192608	-1.0	-1.0
chr17	28613958	28614063	ENSG00000258472.8|AC005726.2|GTF2F1|GTF2F1	923	-	6.1147947	1.113494	-1.0	-1.0
chr17	28613960	28614060	ENSG00000167524.14|SGK494|GTF2F1|GTF2F1	937	-	6.143087	1.1980662	-1.0	-1.0
chr17	28744420	28744530	ENSG00000076604.14|TRAF4|GTF2F1|GTF2F1	950	+	4.4916015	1.2991323	-1.0	-1.0
chr17	28744255	28744405	ENSG00000076604.14|TRAF4|GTF2F1|GTF2F1	947	+	3.7867928	1.2765831	-1.0	-1.0
chr17	28842441	28842676	ENSG00000173065.13|FAM222B|GTF2F1|GTF2F1	935	-	4.8664484	1.1903024	-1.0	-1.0
chr17	28897016	28897266	ENSG00000132589.15|FLOT2|GTF2F1|GTF2F1	963	-	6.483448	1.4297323	-1.0	-1.0
chr17	28949722	28949847	ENSG00000109118.13|PHF12|GTF2F1|GTF2F1	933	-	6.1608796	1.1713221	-1.0	-1.0
chr17	29116630	29116820	ENSG00000196535.15|MYO18A|GTF2F1|GTF2F1	948	-	6.1962094	1.2862724	-1.0	-1.0
chr17	29292696	29292891	ENSG00000108256.8|NUFIP2|GTF2F1|GTF2F1	960	-	5.1676745	1.4027894	-1.0	-1.0
chr17	29293626	29293782	ENSG00000108256.8|NUFIP2|GTF2F1|GTF2F1	979	-	6.367876	1.6730405	-1.0	-1.0
chr17	29292896	29293101	ENSG00000108256.8|NUFIP2|GTF2F1|GTF2F1	976	-	6.7394037	1.6234057	-1.0	-1.0
chr17	29292461	29292656	ENSG00000108256.8|NUFIP2|GTF2F1|GTF2F1	953	-	5.155827	1.3257464	-1.0	-1.0
chr17	29390287	29390502	ENSG00000266111.2|AC068025.2|GTF2F1|GTF2F1	953	+	3.698179	1.3290147	-1.0	-1.0
chr17	29391027	29391292	ENSG00000266111.2|AC068025.2|GTF2F1|GTF2F1	987	+	6.773699	1.883363	-1.0	-1.0
chr17	29391029	29391289	ENSG00000160551.11|TAOK1|GTF2F1|GTF2F1	987	+	6.7822895	1.8883601	-1.0	-1.0
chr17	30477586	30477786	ENSG00000108587.15|GOSR1|GTF2F1|GTF2F1	959	+	6.4537525	1.3875185	-1.0	-1.0
chr17	30603448	30603653	ENSG00000214719.11|AC005562.1|GTF2F1|GTF2F1	978	+	5.535412	1.6642567	-1.0	-1.0
chr17	30603448	30603653	ENSG00000248121.8|SMURF2P1|GTF2F1|GTF2F1	978	+	5.535412	1.6652589	-1.0	-1.0
chr17	30731710	30732060	ENSG00000264538.6|SUZ12P1|GTF2F1|GTF2F1	982	+	5.5277424	1.7466103	-1.0	-1.0
chr17	30710036	30710176	ENSG00000264538.6|SUZ12P1|GTF2F1|GTF2F1	923	+	6.130916	1.1130732	-1.0	-1.0
chr17	31095514	31095694	ENSG00000196712.17|NF1|GTF2F1|GTF2F1	907	+	6.0865035	1.0319754	-1.0	-1.0
chr17	31095369	31095484	ENSG00000196712.17|NF1|GTF2F1|GTF2F1	944	+	6.236885	1.2522506	-1.0	-1.0
chr17	31937037	31937427	ENSG00000178691.10|SUZ12|GTF2F1|GTF2F1	958	+	4.9859233	1.3749547	-1.0	-1.0
chr17	32929497	32929712	ENSG00000006042.11|TMEM98|GTF2F1|GTF2F1	954	+	6.4071956	1.3339251	-1.0	-1.0
chr17	32928247	32928447	ENSG00000006042.11|TMEM98|GTF2F1|GTF2F1	963	+	5.788973	1.4375081	-1.0	-1.0
chr17	32928952	32929212	ENSG00000006042.11|TMEM98|GTF2F1|GTF2F1	938	+	6.229912	1.2078485	-1.0	-1.0
chr17	35088986	35089101	ENSG00000267618.5|AC004223.3|GTF2F1|GTF2F1	935	-	6.181938	1.189119	-1.0	-1.0
chr17	35088990	35089104	ENSG00000092871.16|RFFL|GTF2F1|GTF2F1	924	-	6.128407	1.1219853	-1.0	-1.0
chr17	35732003	35732118	ENSG00000270885.1|RASL10B|GTF2F1|GTF2F1	922	+	6.1420183	1.1076617	-1.0	-1.0
chr17	35732006	35732121	ENSG00000270647.5|TAF15|GTF2F1|GTF2F1	929	+	6.156164	1.1491296	-1.0	-1.0
chr17	35844476	35845006	ENSG00000270647.5|TAF15|GTF2F1|GTF2F1	990	+	5.0439024	1.9974653	-1.0	-1.0
chr17	36486810	36486934	ENSG00000273611.4|ZNHIT3|GTF2F1|GTF2F1	934	+	6.143086	1.1771882	-1.0	-1.0
chr17	38603476	38603606	ENSG00000277363.4|SRCIN1|GTF2F1|GTF2F1	915	-	6.1053643	1.0719396	-1.0	-1.0
chr17	38603706	38603866	ENSG00000277363.4|SRCIN1|GTF2F1|GTF2F1	934	-	4.9753633	1.1782392	-1.0	-1.0
chr17	38604271	38604446	ENSG00000277363.4|SRCIN1|GTF2F1|GTF2F1	939	-	5.5470476	1.214491	-1.0	-1.0
chr17	38602366	38602556	ENSG00000277363.4|SRCIN1|GTF2F1|GTF2F1	962	-	6.4828734	1.4220681	-1.0	-1.0
chr17	38598966	38599081	ENSG00000277363.4|SRCIN1|GTF2F1|GTF2F1	938	-	6.236884	1.2068273	-1.0	-1.0
chr17	38602691	38602921	ENSG00000277363.4|SRCIN1|GTF2F1|GTF2F1	950	-	6.3656626	1.3050612	-1.0	-1.0
chr17	38603011	38603186	ENSG00000277363.4|SRCIN1|GTF2F1|GTF2F1	950	-	6.3179464	1.3037486	-1.0	-1.0
chr17	38604478	38604593	ENSG00000277363.4|SRCIN1|GTF2F1|GTF2F1	942	-	4.423868	1.2359045	-1.0	-1.0
chr17	38605037	38605642	ENSG00000277363.4|SRCIN1|GTF2F1|GTF2F1	972	-	6.3011756	1.5458394	-1.0	-1.0
chr17	38604702	38604952	ENSG00000277363.4|SRCIN1|GTF2F1|GTF2F1	952	-	6.3095875	1.3225883	-1.0	-1.0
chr17	38711165	38711320	ENSG00000275023.4|MLLT6|GTF2F1|GTF2F1	955	+	6.4030647	1.344605	-1.0	-1.0
chr17	38743727	38743852	ENSG00000277258.4|PCGF2|GTF2F1|GTF2F1	946	-	6.240028	1.2654433	-1.0	-1.0
chr17	38747343	38747533	ENSG00000277258.4|PCGF2|GTF2F1|GTF2F1	944	-	6.2562823	1.2500185	-1.0	-1.0
chr17	38746237	38746347	ENSG00000277258.4|PCGF2|GTF2F1|GTF2F1	928	-	6.1430855	1.1401097	-1.0	-1.0
chr17	38799305	38799900	ENSG00000276293.4|PIP4K2B|GTF2F1|GTF2F1	991	-	5.9193687	2.0380025	-1.0	-1.0
chr17	38870448	38870648	ENSG00000002834.17|LASP1|GTF2F1|GTF2F1	965	+	5.1234226	1.4507812	-1.0	-1.0
chr17	38891204	38891304	ENSG00000002834.17|LASP1|GTF2F1|GTF2F1	905	+	6.086503	1.0208364	-1.0	-1.0
chr17	39461925	39462110	ENSG00000167258.13|CDK12|GTF2F1|GTF2F1	947	+	3.4523082	1.2732328	-1.0	-1.0
chr17	39700856	39701126	ENSG00000141736.13|ERBB2|GTF2F1|GTF2F1	942	+	6.2403646	1.2328497	-1.0	-1.0
chr17	39709936	39710066	ENSG00000141736.13|ERBB2|GTF2F1|GTF2F1	941	+	6.1816955	1.2266911	-1.0	-1.0
chr17	39921540	39922055	ENSG00000172057.9|ORMDL3|GTF2F1|GTF2F1	962	-	3.1656604	1.4240584	-1.0	-1.0
chr17	39927229	39927439	ENSG00000172057.9|ORMDL3|GTF2F1|GTF2F1	949	-	6.3370657	1.29415	-1.0	-1.0
chr17	40027783	40027903	ENSG00000008838.19|MED24|GTF2F1|GTF2F1	956	-	6.3779216	1.3614545	-1.0	-1.0
chr17	40131584	40131734	ENSG00000188895.11|MSL1|GTF2F1|GTF2F1	943	+	4.235759	1.2476541	-1.0	-1.0
chr17	40122297	40122427	ENSG00000188895.11|MSL1|GTF2F1|GTF2F1	964	+	5.7119007	1.439635	-1.0	-1.0
chr17	40122872	40123002	ENSG00000188895.11|MSL1|GTF2F1|GTF2F1	928	+	3.744101	1.1448655	-1.0	-1.0
chr17	40140332	40140527	ENSG00000108349.16|CASC3|GTF2F1|GTF2F1	974	+	4.8567963	1.5882694	-1.0	-1.0
chr17	40219587	40219789	ENSG00000171475.13|WIPF2|GTF2F1|GTF2F1	971	+	6.6603475	1.5445828	-1.0	-1.0
chr17	41527537	41527687	ENSG00000171345.13|KRT19|GTF2F1|GTF2F1	940	-	6.2634735	1.2241397	-1.0	-1.0
chr17	41809504	41809629	ENSG00000141696.12|P3H4|GTF2F1|GTF2F1	927	-	6.1242256	1.1367707	-1.0	-1.0
chr17	41823027	41823212	ENSG00000141756.18|FKBP10|GTF2F1|GTF2F1	955	+	2.6630545	1.3432791	-1.0	-1.0
chr17	41820434	41820714	ENSG00000141756.18|FKBP10|GTF2F1|GTF2F1	930	+	3.0744917	1.1577435	-1.0	-1.0
chr17	41915675	41915800	ENSG00000131473.16|ACLY|GTF2F1|GTF2F1	949	-	6.330647	1.2902722	-1.0	-1.0
chr17	41904484	41904689	ENSG00000131473.16|ACLY|GTF2F1|GTF2F1	981	-	6.0146923	1.7188472	-1.0	-1.0
chr17	41904048	41904218	ENSG00000131473.16|ACLY|GTF2F1|GTF2F1	942	-	6.3027496	1.2377332	-1.0	-1.0
chr17	41976442	41976607	ENSG00000168259.14|DNAJC7|GTF2F1|GTF2F1	963	-	6.2564464	1.434924	-1.0	-1.0
chr17	42115190	42115325	ENSG00000108773.10|KAT2A|GTF2F1|GTF2F1	942	-	6.196792	1.2341932	-1.0	-1.0
chr17	42275857	42276242	ENSG00000173757.9|STAT5B|GTF2F1|GTF2F1	977	-	6.785251	1.6361747	-1.0	-1.0
chr17	42221842	42221952	ENSG00000173757.9|STAT5B|GTF2F1|GTF2F1	942	-	6.1968746	1.2361668	-1.0	-1.0
chr17	42276247	42276406	ENSG00000173757.9|STAT5B|GTF2F1|GTF2F1	953	-	3.944437	1.3313038	-1.0	-1.0
chr17	42276456	42276616	ENSG00000173757.9|STAT5B|GTF2F1|GTF2F1	935	-	6.1756654	1.1841564	-1.0	-1.0
chr17	42564169	42564409	ENSG00000068120.14|COASY|GTF2F1|GTF2F1	959	+	5.1333427	1.3837008	-1.0	-1.0
chr17	42784934	42785096	ENSG00000126562.16|WNK4|GTF2F1|GTF2F1	968	+	5.9018946	1.4957731	-1.0	-1.0
chr17	43125061	43125236	ENSG00000012048.20|BRCA1|GTF2F1|GTF2F1	933	-	5.394887	1.1741717	-1.0	-1.0
chr17	43543079	43543279	ENSG00000175832.12|ETV4|GTF2F1|GTF2F1	959	-	3.7361803	1.3895459	-1.0	-1.0
chr17	43542859	43543004	ENSG00000175832.12|ETV4|GTF2F1|GTF2F1	928	-	3.2801838	1.1452439	-1.0	-1.0
chr17	43542724	43542829	ENSG00000175832.12|ETV4|GTF2F1|GTF2F1	903	-	3.5235562	1.012905	-1.0	-1.0
chr17	43530534	43530644	ENSG00000175832.12|ETV4|GTF2F1|GTF2F1	923	-	4.1827164	1.1144505	-1.0	-1.0
chr17	43543359	43543544	ENSG00000175832.12|ETV4|GTF2F1|GTF2F1	951	-	4.1400733	1.307216	-1.0	-1.0
chr17	43546025	43546180	ENSG00000175832.12|ETV4|GTF2F1|GTF2F1	971	-	4.3199716	1.5333735	-1.0	-1.0
chr17	43544070	43544310	ENSG00000175832.12|ETV4|GTF2F1|GTF2F1	934	-	3.3988807	1.1807622	-1.0	-1.0
chr17	43530724	43530914	ENSG00000175832.12|ETV4|GTF2F1|GTF2F1	924	-	2.4781988	1.1165609	-1.0	-1.0
chr17	43545190	43545415	ENSG00000267747.1|AC068675.1|GTF2F1|GTF2F1	919	+	3.7875357	1.0941772	-1.0	-1.0
chr17	43545420	43545835	ENSG00000267747.1|AC068675.1|GTF2F1|GTF2F1	977	+	5.6425414	1.6458017	-1.0	-1.0
chr17	44065904	44066314	ENSG00000161654.9|LSM12|GTF2F1|GTF2F1	984	-	6.7134295	1.8024985	-1.0	-1.0
chr17	44196213	44196313	ENSG00000087152.15|ATXN7L3|GTF2F1|GTF2F1	913	-	4.1699114	1.0591131	-1.0	-1.0
chr17	44199605	44199852	ENSG00000087152.15|ATXN7L3|GTF2F1|GTF2F1	955	-	5.198016	1.3514031	-1.0	-1.0
chr17	44199852	44200056	ENSG00000087152.15|ATXN7L3|GTF2F1|GTF2F1	993	-	4.9291387	2.1356714	-1.0	-1.0
chr17	44199495	44199595	ENSG00000087152.15|ATXN7L3|GTF2F1|GTF2F1	907	-	6.0865035	1.0318698	-1.0	-1.0
chr17	44324618	44324733	ENSG00000013306.15|SLC25A39|GTF2F1|GTF2F1	922	-	4.179515	1.1059818	-1.0	-1.0
chr17	45043811	45043921	ENSG00000172992.11|DCAKD|GTF2F1|GTF2F1	942	-	6.1968746	1.2369812	-1.0	-1.0
chr17	45052043	45052178	ENSG00000136448.11|NMT1|GTF2F1|GTF2F1	907	+	6.0865035	1.0313916	-1.0	-1.0
chr17	45149861	45150041	ENSG00000186834.3|HEXIM1|GTF2F1|GTF2F1	913	+	3.5641682	1.0582958	-1.0	-1.0
chr17	45148501	45148746	ENSG00000186834.3|HEXIM1|GTF2F1|GTF2F1	994	+	5.4102817	2.2003887	-1.0	-1.0
chr17	45161055	45161175	ENSG00000224505.2|AC138150.1|GTF2F1|GTF2F1	946	-	6.2290154	1.2697761	-1.0	-1.0
chr17	45161240	45161455	ENSG00000224505.2|AC138150.1|GTF2F1|GTF2F1	982	-	5.1029596	1.7447134	-1.0	-1.0
chr17	45164999	45165124	ENSG00000168517.10|HEXIM2|GTF2F1|GTF2F1	919	+	6.105365	1.0906065	-1.0	-1.0
chr17	46225042	46225222	ENSG00000120071.13|KANSL1|GTF2F1|GTF2F1	951	-	6.352913	1.3124473	-1.0	-1.0
chr17	46770593	46770758	ENSG00000108379.9|WNT3|GTF2F1|GTF2F1	924	-	4.250376	1.1174743	-1.0	-1.0
chr17	46770298	46770433	ENSG00000108379.9|WNT3|GTF2F1|GTF2F1	934	-	4.8878794	1.1812226	-1.0	-1.0
chr17	46945099	46945224	ENSG00000262633.2|AC005670.2|GTF2F1|GTF2F1	923	+	3.825178	1.1160636	-1.0	-1.0
chr17	46945105	46945220	ENSG00000108433.16|GOSR2|GTF2F1|GTF2F1	940	+	4.2418413	1.2222852	-1.0	-1.0
chr17	47100144	47100248	ENSG00000262879.5|AC068152.1|GTF2F1|GTF2F1	938	-	6.1703105	1.2074416	-1.0	-1.0
chr17	47067413	47067523	ENSG00000262879.5|AC068152.1|GTF2F1|GTF2F1	906	-	6.086503	1.0282235	-1.0	-1.0
chr17	47649166	47649395	ENSG00000263766.5|AC025682.1|GTF2F1|GTF2F1	962	-	5.7259893	1.4176335	-1.0	-1.0
chr17	47695978	47696113	ENSG00000198933.9|TBKBP1|GTF2F1|GTF2F1	903	+	3.6299539	1.0139527	-1.0	-1.0
chr17	47694668	47695258	ENSG00000198933.9|TBKBP1|GTF2F1|GTF2F1	976	+	5.468815	1.6108904	-1.0	-1.0
chr17	47695263	47695888	ENSG00000198933.9|TBKBP1|GTF2F1|GTF2F1	975	+	5.8050423	1.6032472	-1.0	-1.0
chr17	47694080	47694194	ENSG00000198933.9|TBKBP1|GTF2F1|GTF2F1	975	+	6.772815	1.6106634	-1.0	-1.0
chr17	47694194	47694618	ENSG00000198933.9|TBKBP1|GTF2F1|GTF2F1	973	+	5.646187	1.5721253	-1.0	-1.0
chr17	47841063	47841163	ENSG00000141295.13|SCRN2|GTF2F1|GTF2F1	902	-	4.169911	1.0080974	-1.0	-1.0
chr17	47941815	47941950	ENSG00000108439.10|PNPO|GTF2F1|GTF2F1	930	+	6.1490917	1.1523118	-1.0	-1.0
chr17	48054674	48054919	ENSG00000082641.15|NFE2L1|GTF2F1|GTF2F1	931	+	4.537682	1.1641059	-1.0	-1.0
chr17	48051633	48051768	ENSG00000082641.15|NFE2L1|GTF2F1|GTF2F1	930	+	4.9853225	1.1527268	-1.0	-1.0
chr17	48054638	48054674	ENSG00000082641.15|NFE2L1|GTF2F1|GTF2F1	977	+	6.800199	1.6369976	-1.0	-1.0
chr17	48053833	48053948	ENSG00000082641.15|NFE2L1|GTF2F1|GTF2F1	916	+	6.1142607	1.0766573	-1.0	-1.0
chr17	48908777	48908938	ENSG00000248278.1|SUMO2P17|GTF2F1|GTF2F1	979	-	6.339712	1.6791842	-1.0	-1.0
chr17	49003719	49003939	ENSG00000159217.9|IGF2BP1|GTF2F1|GTF2F1	938	+	4.690219	1.2063912	-1.0	-1.0
chr17	49763956	49764126	ENSG00000121104.7|FAM117A|GTF2F1|GTF2F1	940	-	6.192259	1.2223104	-1.0	-1.0
chr17	50346425	50346600	ENSG00000015532.9|XYLT2|GTF2F1|GTF2F1	953	+	6.3444133	1.3257205	-1.0	-1.0
chr17	50346275	50346425	ENSG00000015532.9|XYLT2|GTF2F1|GTF2F1	926	+	4.4447503	1.1297547	-1.0	-1.0
chr17	50347055	50347205	ENSG00000015532.9|XYLT2|GTF2F1|GTF2F1	939	+	6.2399855	1.2158948	-1.0	-1.0
chr17	50469728	50469905	ENSG00000167107.12|ACSF2|GTF2F1|GTF2F1	917	+	4.4099007	1.0830336	-1.0	-1.0
chr17	50470468	50470638	ENSG00000167107.12|ACSF2|GTF2F1|GTF2F1	962	+	6.163168	1.4248011	-1.0	-1.0
chr17	50465379	50465549	ENSG00000167107.12|ACSF2|GTF2F1|GTF2F1	931	+	4.8654475	1.1630365	-1.0	-1.0
chr17	50464839	50465009	ENSG00000167107.12|ACSF2|GTF2F1|GTF2F1	952	+	6.3221316	1.3153523	-1.0	-1.0
chr17	50635101	50635206	ENSG00000108846.15|ABCC3|GTF2F1|GTF2F1	924	+	6.1147947	1.1173329	-1.0	-1.0
chr17	50656827	50656992	ENSG00000108846.15|ABCC3|GTF2F1|GTF2F1	936	+	4.889198	1.1906339	-1.0	-1.0
chr17	50707520	50707860	ENSG00000154945.6|ANKRD40|GTF2F1|GTF2F1	966	-	5.1477456	1.4649011	-1.0	-1.0
chr17	50719931	50720031	ENSG00000108848.15|LUC7L3|GTF2F1|GTF2F1	935	+	6.1430864	1.1889529	-1.0	-1.0
chr17	50865543	50866038	ENSG00000141232.4|TOB1|GTF2F1|GTF2F1	969	-	5.8901	1.5112498	-1.0	-1.0
chr17	51120054	51120204	ENSG00000008294.20|SPAG9|GTF2F1|GTF2F1	953	-	5.959253	1.3240256	-1.0	-1.0
chr17	51259236	51259416	ENSG00000011258.15|MBTD1|GTF2F1|GTF2F1	963	-	4.7997212	1.4371514	-1.0	-1.0
chr17	54968615	54968720	ENSG00000166260.11|COX11|GTF2F1|GTF2F1	942	-	6.1965446	1.235713	-1.0	-1.0
chr17	55277216	55277376	ENSG00000108924.13|HLF|GTF2F1|GTF2F1	924	+	2.632761	1.1217101	-1.0	-1.0
chr17	55265011	55265171	ENSG00000108924.13|HLF|GTF2F1|GTF2F1	964	+	2.76726	1.4395028	-1.0	-1.0
chr17	55272466	55272666	ENSG00000108924.13|HLF|GTF2F1|GTF2F1	969	+	3.2435205	1.5146077	-1.0	-1.0
chr17	55265916	55266216	ENSG00000108924.13|HLF|GTF2F1|GTF2F1	970	+	4.446385	1.5239259	-1.0	-1.0
chr17	55277516	55277726	ENSG00000108924.13|HLF|GTF2F1|GTF2F1	975	+	3.3232822	1.5940921	-1.0	-1.0
chr17	55302428	55302643	ENSG00000108924.13|HLF|GTF2F1|GTF2F1	964	+	3.5898442	1.4384553	-1.0	-1.0
chr17	56891413	56891618	ENSG00000121060.16|TRIM25|GTF2F1|GTF2F1	932	-	3.8000226	1.166815	-1.0	-1.0
chr17	56897287	56897682	ENSG00000121060.16|TRIM25|GTF2F1|GTF2F1	956	-	6.010253	1.3582181	-1.0	-1.0
chr17	57292397	57292567	ENSG00000153944.10|MSI2|GTF2F1|GTF2F1	959	+	6.2854753	1.389832	-1.0	-1.0
chr17	57548604	57548804	ENSG00000153944.10|MSI2|GTF2F1|GTF2F1	967	+	4.886421	1.4788218	-1.0	-1.0
chr17	57256411	57256533	ENSG00000153944.10|MSI2|GTF2F1|GTF2F1	994	+	6.358045	2.2210784	-1.0	-1.0
chr17	57292082	57292197	ENSG00000153944.10|MSI2|GTF2F1|GTF2F1	949	+	5.85376	1.2921451	-1.0	-1.0
chr17	57648848	57649923	ENSG00000153944.10|MSI2|GTF2F1|GTF2F1	987	+	6.7587366	1.8962109	-1.0	-1.0
chr17	57430729	57430909	ENSG00000153944.10|MSI2|GTF2F1|GTF2F1	937	+	4.3417797	1.1989223	-1.0	-1.0
chr17	57256533	57256804	ENSG00000153944.10|MSI2|GTF2F1|GTF2F1	1000	+	4.8998737	4.2481766	-1.0	-1.0
chr17	57283804	57283919	ENSG00000153944.10|MSI2|GTF2F1|GTF2F1	917	+	4.228677	1.0795265	-1.0	-1.0
chr17	57328219	57328484	ENSG00000153944.10|MSI2|GTF2F1|GTF2F1	970	+	5.6274424	1.5277328	-1.0	-1.0
chr17	57652211	57652396	ENSG00000153944.10|MSI2|GTF2F1|GTF2F1	942	+	5.3080745	1.239803	-1.0	-1.0
chr17	57446097	57446252	ENSG00000153944.10|MSI2|GTF2F1|GTF2F1	965	+	6.525564	1.4621489	-1.0	-1.0
chr17	57257042	57257138	ENSG00000153944.10|MSI2|GTF2F1|GTF2F1	912	+	2.8678951	1.0569073	-1.0	-1.0
chr17	57648543	57648738	ENSG00000153944.10|MSI2|GTF2F1|GTF2F1	959	+	5.902982	1.384829	-1.0	-1.0
chr17	57530904	57531084	ENSG00000153944.10|MSI2|GTF2F1|GTF2F1	945	+	6.28374	1.2561303	-1.0	-1.0
chr17	57318634	57318749	ENSG00000153944.10|MSI2|GTF2F1|GTF2F1	950	+	6.300199	1.2974527	-1.0	-1.0
chr17	57315354	57315564	ENSG00000153944.10|MSI2|GTF2F1|GTF2F1	978	+	5.303204	1.6564997	-1.0	-1.0
chr17	57547754	57547869	ENSG00000153944.10|MSI2|GTF2F1|GTF2F1	929	+	6.1242256	1.1473807	-1.0	-1.0
chr17	58006547	58006697	ENSG00000136450.12|SRSF1|GTF2F1|GTF2F1	949	-	4.3564734	1.2911988	-1.0	-1.0
chr17	58006697	58006807	ENSG00000136450.12|SRSF1|GTF2F1|GTF2F1	933	-	6.1780133	1.1732143	-1.0	-1.0
chr17	58090191	58090396	ENSG00000264364.2|DYNLL2|GTF2F1|GTF2F1	981	+	3.832591	1.7200434	-1.0	-1.0
chr17	58083414	58083569	ENSG00000264364.2|DYNLL2|GTF2F1|GTF2F1	965	+	4.0354514	1.4525411	-1.0	-1.0
chr17	58351896	58352023	ENSG00000213246.6|SUPT4H1|GTF2F1|GTF2F1	962	-	6.491509	1.4155681	-1.0	-1.0
chr17	58377558	58377763	ENSG00000108375.12|RNF43|GTF2F1|GTF2F1	993	-	6.99588	2.169801	-1.0	-1.0
chr17	58391263	58391433	ENSG00000108375.12|RNF43|GTF2F1|GTF2F1	937	-	4.5150666	1.2031668	-1.0	-1.0
chr17	58398983	58399108	ENSG00000108375.12|RNF43|GTF2F1|GTF2F1	925	-	4.258886	1.126185	-1.0	-1.0
chr17	58409926	58410041	ENSG00000108375.12|RNF43|GTF2F1|GTF2F1	937	-	6.2237673	1.2005208	-1.0	-1.0
chr17	58387943	58388063	ENSG00000108375.12|RNF43|GTF2F1|GTF2F1	919	-	4.2171345	1.0916444	-1.0	-1.0
chr17	58361039	58361139	ENSG00000108375.12|RNF43|GTF2F1|GTF2F1	938	-	6.143087	1.2052513	-1.0	-1.0
chr17	58362429	58362543	ENSG00000108375.12|RNF43|GTF2F1|GTF2F1	930	-	6.128941	1.1532562	-1.0	-1.0
chr17	59620198	59620443	ENSG00000141367.11|CLTC|GTF2F1|GTF2F1	964	+	4.892678	1.4383548	-1.0	-1.0
chr17	59620598	59620818	ENSG00000141367.11|CLTC|GTF2F1|GTF2F1	961	+	4.8956327	1.41055	-1.0	-1.0
chr17	59872599	59872699	ENSG00000108423.14|TUBD1|GTF2F1|GTF2F1	913	-	4.04438	1.0590997	-1.0	-1.0
chr17	60391881	60392131	ENSG00000170832.12|USP32|GTF2F1|GTF2F1	984	-	4.3473644	1.7902232	-1.0	-1.0
chr17	60391583	60391881	ENSG00000170832.12|USP32|GTF2F1|GTF2F1	958	-	5.8576155	1.3752103	-1.0	-1.0
chr17	61396984	61397169	ENSG00000267131.1|AC005746.2|GTF2F1|GTF2F1	953	-	6.365719	1.3296517	-1.0	-1.0
chr17	61397259	61397359	ENSG00000267131.1|AC005746.2|GTF2F1|GTF2F1	960	-	6.5301094	1.4010744	-1.0	-1.0
chr17	61396254	61396409	ENSG00000267131.1|AC005746.2|GTF2F1|GTF2F1	943	-	6.2984366	1.2473317	-1.0	-1.0
chr17	61396864	61396984	ENSG00000267131.1|AC005746.2|GTF2F1|GTF2F1	929	-	6.153122	1.1506886	-1.0	-1.0
chr17	61396987	61397167	ENSG00000267280.5|TBX2-AS1|GTF2F1|GTF2F1	952	-	6.3591266	1.317705	-1.0	-1.0
chr17	61397257	61397372	ENSG00000267280.5|TBX2-AS1|GTF2F1|GTF2F1	928	-	4.6658125	1.1448133	-1.0	-1.0
chr17	61396867	61396982	ENSG00000267280.5|TBX2-AS1|GTF2F1|GTF2F1	938	-	6.1566987	1.2102897	-1.0	-1.0
chr17	61396257	61396407	ENSG00000267280.5|TBX2-AS1|GTF2F1|GTF2F1	944	-	6.308235	1.2490301	-1.0	-1.0
chr17	63745553	63745763	ENSG00000125695.12|AC046185.1|GTF2F1|GTF2F1	981	-	3.467341	1.7291464	-1.0	-1.0
chr17	63745554	63745764	ENSG00000108588.13|CCDC47|GTF2F1|GTF2F1	979	-	3.451652	1.6799731	-1.0	-1.0
chr17	63774172	63774342	ENSG00000198231.12|DDX42|GTF2F1|GTF2F1	911	+	3.351681	1.0507959	-1.0	-1.0
chr17	63827501	63827641	ENSG00000087191.12|PSMC5|GTF2F1|GTF2F1	947	+	6.25793	1.2716765	-1.0	-1.0
chr17	63832080	63832265	ENSG00000108604.15|SMARCD2|GTF2F1|GTF2F1	976	-	4.4579554	1.6176128	-1.0	-1.0
chr17	63842258	63842368	ENSG00000108604.15|SMARCD2|GTF2F1|GTF2F1	943	-	6.21375	1.2459649	-1.0	-1.0
chr17	64505956	64506075	ENSG00000108654.13|DDX5|GTF2F1|GTF2F1	987	-	6.2930956	1.8852205	-1.0	-1.0
chr17	64659130	64659240	ENSG00000108854.15|SMURF2|GTF2F1|GTF2F1	921	-	6.143085	1.1026536	-1.0	-1.0
chr17	64779693	64779803	ENSG00000215769.8|ARHGAP27P1-BPTFP1-KPNA2P3|GTF2F1|GTF2F1	905	-	6.086503	1.0204673	-1.0	-1.0
chr17	64779694	64779799	ENSG00000214176.9|PLEKHM1P1|GTF2F1|GTF2F1	904	-	6.086503	1.0165659	-1.0	-1.0
chr17	65545942	65546147	ENSG00000168646.12|AXIN2|GTF2F1|GTF2F1	994	-	5.887801	2.2459905	-1.0	-1.0
chr17	65559443	65559496	ENSG00000168646.12|AXIN2|GTF2F1|GTF2F1	919	-	4.2094398	1.0905242	-1.0	-1.0
chr17	65559496	65559651	ENSG00000168646.12|AXIN2|GTF2F1|GTF2F1	918	-	3.3044462	1.0860318	-1.0	-1.0
chr17	65561201	65561371	ENSG00000168646.12|AXIN2|GTF2F1|GTF2F1	949	-	6.313159	1.2917062	-1.0	-1.0
chr17	65559091	65559443	ENSG00000168646.12|AXIN2|GTF2F1|GTF2F1	992	-	6.7598715	2.0902145	-1.0	-1.0
chr17	65533502	65533602	ENSG00000168646.12|AXIN2|GTF2F1|GTF2F1	946	-	6.2500024	1.2678263	-1.0	-1.0
chr17	65531762	65531972	ENSG00000168646.12|AXIN2|GTF2F1|GTF2F1	981	-	5.8529468	1.7318635	-1.0	-1.0
chr17	65532487	65532637	ENSG00000168646.12|AXIN2|GTF2F1|GTF2F1	924	-	4.193823	1.1194488	-1.0	-1.0
chr17	65545942	65546147	ENSG00000266076.1|AC004805.1|GTF2F1|GTF2F1	995	-	5.887801	2.2607136	-1.0	-1.0
chr17	65561201	65561371	ENSG00000266076.1|AC004805.1|GTF2F1|GTF2F1	949	-	6.313159	1.29072	-1.0	-1.0
chr17	65559091	65559651	ENSG00000266076.1|AC004805.1|GTF2F1|GTF2F1	978	-	5.1958632	1.6576178	-1.0	-1.0
chr17	66376730	66376855	ENSG00000154229.11|PRKCA|GTF2F1|GTF2F1	926	+	6.142375	1.1297619	-1.0	-1.0
chr17	66799599	66799789	ENSG00000154229.11|PRKCA|GTF2F1|GTF2F1	967	+	6.5513854	1.482113	-1.0	-1.0
chr17	67244584	67244739	ENSG00000198265.11|HELZ|GTF2F1|GTF2F1	956	-	6.2193274	1.3521315	-1.0	-1.0
chr17	67245187	67245517	ENSG00000198265.11|HELZ|GTF2F1|GTF2F1	970	-	5.7998047	1.5279914	-1.0	-1.0
chr17	67196525	67196635	ENSG00000198265.11|HELZ|GTF2F1|GTF2F1	934	-	6.196873	1.178746	-1.0	-1.0
chr17	67981822	67981972	ENSG00000171634.16|BPTF|GTF2F1|GTF2F1	953	+	6.3599353	1.3306758	-1.0	-1.0
chr17	68248118	68248268	ENSG00000196704.11|AMZ2|GTF2F1|GTF2F1	933	+	6.1834702	1.1749325	-1.0	-1.0
chr17	72121822	72122712	ENSG00000125398.5|SOX9|GTF2F1|GTF2F1	995	+	5.261814	2.3169394	-1.0	-1.0
chr17	72542131	72542281	ENSG00000227036.6|LINC00511|GTF2F1|GTF2F1	923	-	4.0872946	1.1120762	-1.0	-1.0
chr17	72396647	72396832	ENSG00000227036.6|LINC00511|GTF2F1|GTF2F1	965	-	6.5079203	1.4536695	-1.0	-1.0
chr17	72528046	72528176	ENSG00000227036.6|LINC00511|GTF2F1|GTF2F1	935	-	6.1505604	1.1903325	-1.0	-1.0
chr17	72574171	72574356	ENSG00000227036.6|LINC00511|GTF2F1|GTF2F1	962	-	5.273542	1.4149659	-1.0	-1.0
chr17	72575131	72575316	ENSG00000227036.6|LINC00511|GTF2F1|GTF2F1	949	-	6.1876497	1.2957119	-1.0	-1.0
chr17	72575411	72575591	ENSG00000227036.6|LINC00511|GTF2F1|GTF2F1	920	-	3.232706	1.0975821	-1.0	-1.0
chr17	72543416	72543611	ENSG00000227036.6|LINC00511|GTF2F1|GTF2F1	976	-	6.7611876	1.6113815	-1.0	-1.0
chr17	72542991	72543306	ENSG00000227036.6|LINC00511|GTF2F1|GTF2F1	969	-	6.2811756	1.5092039	-1.0	-1.0
chr17	72529186	72529356	ENSG00000227036.6|LINC00511|GTF2F1|GTF2F1	944	-	6.363199	1.2480065	-1.0	-1.0
chr17	72574861	72575101	ENSG00000227036.6|LINC00511|GTF2F1|GTF2F1	927	-	4.2082925	1.1350969	-1.0	-1.0
chr17	72542296	72542486	ENSG00000227036.6|LINC00511|GTF2F1|GTF2F1	948	-	6.3069267	1.2851251	-1.0	-1.0
chr17	72574366	72574471	ENSG00000227036.6|LINC00511|GTF2F1|GTF2F1	944	-	6.223768	1.2521782	-1.0	-1.0
chr17	73092554	73092654	ENSG00000133195.11|SLC39A11|GTF2F1|GTF2F1	907	-	6.0865035	1.0301094	-1.0	-1.0
chr17	74762238	74762403	ENSG00000109062.11|SLC9A3R1|GTF2F1|GTF2F1	938	+	3.9876902	1.2098181	-1.0	-1.0
chr17	74758267	74758382	ENSG00000109062.11|SLC9A3R1|GTF2F1|GTF2F1	906	+	3.4590535	1.0252906	-1.0	-1.0
chr17	74764160	74764300	ENSG00000109062.11|SLC9A3R1|GTF2F1|GTF2F1	938	+	4.7516737	1.2093801	-1.0	-1.0
chr17	74868873	74869093	ENSG00000161513.11|FDXR|GTF2F1|GTF2F1	945	-	6.263555	1.256453	-1.0	-1.0
chr17	74867930	74868150	ENSG00000161513.11|FDXR|GTF2F1|GTF2F1	952	-	6.368317	1.3169945	-1.0	-1.0
chr17	74872317	74872442	ENSG00000161513.11|FDXR|GTF2F1|GTF2F1	938	-	6.187493	1.2088754	-1.0	-1.0
chr17	74872737	74872887	ENSG00000161513.11|FDXR|GTF2F1|GTF2F1	966	-	6.3734665	1.4684737	-1.0	-1.0
chr17	75456638	75456751	ENSG00000177728.16|TMEM94|GTF2F1|GTF2F1	906	+	3.1764164	1.0274705	-1.0	-1.0
chr17	75574230	75574405	ENSG00000073350.13|LLGL2|GTF2F1|GTF2F1	946	+	6.253883	1.2667886	-1.0	-1.0
chr17	75705728	75705838	ENSG00000161526.14|SAP30BP|GTF2F1|GTF2F1	947	+	6.2662635	1.2779033	-1.0	-1.0
chr17	75779213	75779348	ENSG00000132475.10|H3F3B|GTF2F1|GTF2F1	948	-	6.278724	1.287891	-1.0	-1.0
chr17	75809039	75809219	ENSG00000132478.9|UNK|GTF2F1|GTF2F1	974	+	6.7371387	1.5867628	-1.0	-1.0
chr17	75843658	75843848	ENSG00000092929.11|UNC13D|GTF2F1|GTF2F1	951	-	6.3936615	1.3064139	-1.0	-1.0
chr17	75854925	75855123	ENSG00000132471.11|WBP2|GTF2F1|GTF2F1	995	-	7.4291067	2.303283	-1.0	-1.0
chr17	75877514	75877694	ENSG00000132481.6|TRIM47|GTF2F1|GTF2F1	932	-	4.289762	1.1673609	-1.0	-1.0
chr17	76000992	76001332	ENSG00000250506.7|CDK3|GTF2F1|GTF2F1	980	+	6.885978	1.7075106	-1.0	-1.0
chr17	76000995	76001390	ENSG00000261408.6|TEN1-CDK3|GTF2F1|GTF2F1	981	+	6.8700624	1.7233788	-1.0	-1.0
chr17	76383111	76383246	ENSG00000176170.13|SPHK1|GTF2F1|GTF2F1	939	+	6.170311	1.2150517	-1.0	-1.0
chr17	76384102	76384207	ENSG00000176170.13|SPHK1|GTF2F1|GTF2F1	948	+	6.2490816	1.2834494	-1.0	-1.0
chr17	76382273	76382383	ENSG00000176170.13|SPHK1|GTF2F1|GTF2F1	921	+	6.123514	1.1008924	-1.0	-1.0
chr17	76452612	76452724	ENSG00000175931.12|UBE2O|GTF2F1|GTF2F1	913	-	4.209176	1.0604527	-1.0	-1.0
chr17	76500772	76500935	ENSG00000129667.12|RHBDF2|GTF2F1|GTF2F1	957	-	5.6400237	1.3640742	-1.0	-1.0
chr17	76498567	76498882	ENSG00000129667.12|RHBDF2|GTF2F1|GTF2F1	990	-	6.97016	2.0203972	-1.0	-1.0
chr17	76498907	76499157	ENSG00000129667.12|RHBDF2|GTF2F1|GTF2F1	958	-	6.110744	1.3773286	-1.0	-1.0
chr17	76500462	76500667	ENSG00000129667.12|RHBDF2|GTF2F1|GTF2F1	959	-	5.0099206	1.391396	-1.0	-1.0
chr17	76498102	76498322	ENSG00000129667.12|RHBDF2|GTF2F1|GTF2F1	939	-	4.948395	1.2157627	-1.0	-1.0
chr17	76497827	76497927	ENSG00000129667.12|RHBDF2|GTF2F1|GTF2F1	938	-	6.143087	1.2065868	-1.0	-1.0
chr17	76499812	76499937	ENSG00000129667.12|RHBDF2|GTF2F1|GTF2F1	945	-	5.342112	1.2635708	-1.0	-1.0
chr17	76499217	76499332	ENSG00000129667.12|RHBDF2|GTF2F1|GTF2F1	949	-	6.325083	1.2955611	-1.0	-1.0
chr17	76501105	76501423	ENSG00000129667.12|RHBDF2|GTF2F1|GTF2F1	956	-	6.386863	1.361001	-1.0	-1.0
chr17	76546324	76546449	ENSG00000267546.2|AC015802.4|GTF2F1|GTF2F1	928	-	6.142375	1.1434103	-1.0	-1.0
chr17	76546325	76546445	ENSG00000161544.9|CYGB|GTF2F1|GTF2F1	925	-	6.142233	1.1243215	-1.0	-1.0
chr17	76736665	76736798	ENSG00000161547.16|SRSF2|GTF2F1|GTF2F1	963	-	6.3047595	1.4301355	-1.0	-1.0
chr17	77402793	77402938	ENSG00000184640.17|SEPT9|GTF2F1|GTF2F1	911	+	3.4596646	1.0513607	-1.0	-1.0
chr17	77466560	77466785	ENSG00000184640.17|SEPT9|GTF2F1|GTF2F1	934	+	4.559248	1.1823287	-1.0	-1.0
chr17	77403203	77403543	ENSG00000184640.17|SEPT9|GTF2F1|GTF2F1	941	+	4.6766434	1.2310444	-1.0	-1.0
chr17	77437346	77437451	ENSG00000184640.17|SEPT9|GTF2F1|GTF2F1	907	+	6.0865035	1.0310981	-1.0	-1.0
chr17	77465536	77465746	ENSG00000184640.17|SEPT9|GTF2F1|GTF2F1	958	+	4.6256676	1.3782568	-1.0	-1.0
chr17	77367091	77367246	ENSG00000184640.17|SEPT9|GTF2F1|GTF2F1	944	+	6.312353	1.2508252	-1.0	-1.0
chr17	77497814	77498044	ENSG00000184640.17|SEPT9|GTF2F1|GTF2F1	957	+	6.067579	1.3622282	-1.0	-1.0
chr17	77383619	77383844	ENSG00000184640.17|SEPT9|GTF2F1|GTF2F1	948	+	5.009124	1.2840455	-1.0	-1.0
chr17	77484998	77485203	ENSG00000184640.17|SEPT9|GTF2F1|GTF2F1	971	+	5.7865195	1.532328	-1.0	-1.0
chr17	77408595	77408795	ENSG00000184640.17|SEPT9|GTF2F1|GTF2F1	968	+	6.5787277	1.4935107	-1.0	-1.0
chr17	77372666	77372866	ENSG00000184640.17|SEPT9|GTF2F1|GTF2F1	968	+	5.9701886	1.4910896	-1.0	-1.0
chr17	77419910	77420035	ENSG00000184640.17|SEPT9|GTF2F1|GTF2F1	924	+	4.2394896	1.1166164	-1.0	-1.0
chr17	77475372	77475472	ENSG00000184640.17|SEPT9|GTF2F1|GTF2F1	939	+	6.197534	1.2134756	-1.0	-1.0
chr17	77450978	77451098	ENSG00000184640.17|SEPT9|GTF2F1|GTF2F1	941	+	6.2282505	1.2270685	-1.0	-1.0
chr17	77354416	77354591	ENSG00000184640.17|SEPT9|GTF2F1|GTF2F1	951	+	4.7960806	1.3116713	-1.0	-1.0
chr17	77408245	77408375	ENSG00000184640.17|SEPT9|GTF2F1|GTF2F1	927	+	4.294753	1.1395851	-1.0	-1.0
chr17	77354606	77354971	ENSG00000184640.17|SEPT9|GTF2F1|GTF2F1	938	+	4.1023326	1.2066553	-1.0	-1.0
chr17	77376673	77376773	ENSG00000184640.17|SEPT9|GTF2F1|GTF2F1	938	+	6.143087	1.2065868	-1.0	-1.0
chr17	77479688	77479943	ENSG00000184640.17|SEPT9|GTF2F1|GTF2F1	981	+	6.830615	1.7152715	-1.0	-1.0
chr17	77431936	77432036	ENSG00000184640.17|SEPT9|GTF2F1|GTF2F1	930	+	6.143086	1.15535	-1.0	-1.0
chr17	77330561	77330666	ENSG00000184640.17|SEPT9|GTF2F1|GTF2F1	923	+	6.1147947	1.1113437	-1.0	-1.0
chr17	77357951	77358356	ENSG00000184640.17|SEPT9|GTF2F1|GTF2F1	977	+	6.4598117	1.6461002	-1.0	-1.0
chr17	77445301	77445426	ENSG00000184640.17|SEPT9|GTF2F1|GTF2F1	917	+	6.1053643	1.0833901	-1.0	-1.0
chr17	77366331	77366496	ENSG00000184640.17|SEPT9|GTF2F1|GTF2F1	957	+	6.448327	1.3630514	-1.0	-1.0
chr17	77471950	77472100	ENSG00000184640.17|SEPT9|GTF2F1|GTF2F1	927	+	4.7352657	1.1344811	-1.0	-1.0
chr17	77376413	77376598	ENSG00000184640.17|SEPT9|GTF2F1|GTF2F1	956	+	5.279912	1.3599818	-1.0	-1.0
chr17	77373802	77373912	ENSG00000184640.17|SEPT9|GTF2F1|GTF2F1	924	+	6.143086	1.1202786	-1.0	-1.0
chr17	77358426	77358576	ENSG00000184640.17|SEPT9|GTF2F1|GTF2F1	933	+	6.242883	1.1718162	-1.0	-1.0
chr17	77382789	77382914	ENSG00000184640.17|SEPT9|GTF2F1|GTF2F1	924	+	4.633823	1.1206851	-1.0	-1.0
chr17	77331351	77331621	ENSG00000184640.17|SEPT9|GTF2F1|GTF2F1	929	+	4.392745	1.1510652	-1.0	-1.0
chr17	77465971	77466141	ENSG00000184640.17|SEPT9|GTF2F1|GTF2F1	936	+	4.7970934	1.1905235	-1.0	-1.0
chr17	77350666	77350861	ENSG00000184640.17|SEPT9|GTF2F1|GTF2F1	964	+	4.5800443	1.4419231	-1.0	-1.0
chr17	77452043	77452233	ENSG00000184640.17|SEPT9|GTF2F1|GTF2F1	957	+	4.498528	1.3695434	-1.0	-1.0
chr17	77312187	77312307	ENSG00000184640.17|SEPT9|GTF2F1|GTF2F1	904	+	6.086503	1.017422	-1.0	-1.0
chr17	77458871	77459081	ENSG00000184640.17|SEPT9|GTF2F1|GTF2F1	938	+	4.434598	1.2107198	-1.0	-1.0
chr17	77485233	77485433	ENSG00000184640.17|SEPT9|GTF2F1|GTF2F1	959	+	6.4813037	1.3870329	-1.0	-1.0
chr17	77475547	77475752	ENSG00000184640.17|SEPT9|GTF2F1|GTF2F1	953	+	6.384075	1.3323746	-1.0	-1.0
chr17	77472930	77473070	ENSG00000184640.17|SEPT9|GTF2F1|GTF2F1	932	+	6.2736807	1.1682086	-1.0	-1.0
chr17	77308417	77308542	ENSG00000184640.17|SEPT9|GTF2F1|GTF2F1	935	+	6.238743	1.1860917	-1.0	-1.0
chr17	77444221	77444671	ENSG00000184640.17|SEPT9|GTF2F1|GTF2F1	976	+	6.3914976	1.6159053	-1.0	-1.0
chr17	77329511	77329616	ENSG00000184640.17|SEPT9|GTF2F1|GTF2F1	928	+	6.1682525	1.1408584	-1.0	-1.0
chr17	77432591	77432691	ENSG00000184640.17|SEPT9|GTF2F1|GTF2F1	913	+	4.1699114	1.0605106	-1.0	-1.0
chr17	77369471	77369621	ENSG00000184640.17|SEPT9|GTF2F1|GTF2F1	937	+	6.2626915	1.2007064	-1.0	-1.0
chr17	77305858	77306308	ENSG00000184640.17|SEPT9|GTF2F1|GTF2F1	962	+	5.463475	1.4147168	-1.0	-1.0
chr17	77366216	77366316	ENSG00000184640.17|SEPT9|GTF2F1|GTF2F1	938	+	4.4262505	1.2051164	-1.0	-1.0
chr17	77365656	77365861	ENSG00000184640.17|SEPT9|GTF2F1|GTF2F1	947	+	6.3809624	1.2794352	-1.0	-1.0
chr17	77362871	77363031	ENSG00000184640.17|SEPT9|GTF2F1|GTF2F1	926	+	4.8708467	1.1280568	-1.0	-1.0
chr17	77428671	77428856	ENSG00000184640.17|SEPT9|GTF2F1|GTF2F1	937	+	4.5122523	1.1990222	-1.0	-1.0
chr17	77355016	77355686	ENSG00000184640.17|SEPT9|GTF2F1|GTF2F1	966	+	4.771802	1.4631978	-1.0	-1.0
chr17	77305273	77305373	ENSG00000184640.17|SEPT9|GTF2F1|GTF2F1	907	+	6.0865035	1.0301094	-1.0	-1.0
chr17	77358971	77359191	ENSG00000184640.17|SEPT9|GTF2F1|GTF2F1	950	+	5.2049136	1.303998	-1.0	-1.0
chr17	77407535	77407645	ENSG00000184640.17|SEPT9|GTF2F1|GTF2F1	919	+	3.5539205	1.0941113	-1.0	-1.0
chr17	77359231	77359361	ENSG00000184640.17|SEPT9|GTF2F1|GTF2F1	939	+	6.3833847	1.2161914	-1.0	-1.0
chr17	77468255	77468520	ENSG00000184640.17|SEPT9|GTF2F1|GTF2F1	974	+	5.513448	1.5804967	-1.0	-1.0
chr17	77424380	77424490	ENSG00000184640.17|SEPT9|GTF2F1|GTF2F1	935	+	4.150929	1.185156	-1.0	-1.0
chr17	77354101	77354236	ENSG00000184640.17|SEPT9|GTF2F1|GTF2F1	931	+	6.214002	1.1627506	-1.0	-1.0
chr17	77351806	77351976	ENSG00000184640.17|SEPT9|GTF2F1|GTF2F1	939	+	6.363971	1.2137394	-1.0	-1.0
chr17	77374437	77374647	ENSG00000184640.17|SEPT9|GTF2F1|GTF2F1	952	+	6.348362	1.3160744	-1.0	-1.0
chr17	77322163	77322283	ENSG00000184640.17|SEPT9|GTF2F1|GTF2F1	920	+	3.939398	1.0979338	-1.0	-1.0
chr17	77372351	77372476	ENSG00000184640.17|SEPT9|GTF2F1|GTF2F1	942	+	6.2837515	1.2363628	-1.0	-1.0
chr17	77330196	77330391	ENSG00000184640.17|SEPT9|GTF2F1|GTF2F1	947	+	6.305427	1.276239	-1.0	-1.0
chr17	77320179	77320348	ENSG00000184640.17|SEPT9|GTF2F1|GTF2F1	951	+	6.33799	1.3117034	-1.0	-1.0
chr17	77460201	77460341	ENSG00000184640.17|SEPT9|GTF2F1|GTF2F1	942	+	3.8017604	1.2402327	-1.0	-1.0
chr17	77465751	77465896	ENSG00000184640.17|SEPT9|GTF2F1|GTF2F1	946	+	6.363247	1.2658082	-1.0	-1.0
chr17	77484753	77484958	ENSG00000184640.17|SEPT9|GTF2F1|GTF2F1	956	+	6.4279265	1.3578298	-1.0	-1.0
chr17	77460476	77460611	ENSG00000184640.17|SEPT9|GTF2F1|GTF2F1	947	+	6.339818	1.2797163	-1.0	-1.0
chr17	77484163	77484488	ENSG00000184640.17|SEPT9|GTF2F1|GTF2F1	978	+	6.66066	1.6510047	-1.0	-1.0
chr17	77364916	77365061	ENSG00000184640.17|SEPT9|GTF2F1|GTF2F1	928	+	4.9880724	1.144797	-1.0	-1.0
chr17	77459651	77459751	ENSG00000184640.17|SEPT9|GTF2F1|GTF2F1	932	+	6.197533	1.1652455	-1.0	-1.0
chr17	77362431	77362621	ENSG00000184640.17|SEPT9|GTF2F1|GTF2F1	925	+	4.4273877	1.1230386	-1.0	-1.0
chr17	77371921	77372116	ENSG00000184640.17|SEPT9|GTF2F1|GTF2F1	947	+	6.3422575	1.2735327	-1.0	-1.0
chr17	77376125	77376398	ENSG00000184640.17|SEPT9|GTF2F1|GTF2F1	946	+	5.653599	1.2698572	-1.0	-1.0
chr17	77471755	77471855	ENSG00000184640.17|SEPT9|GTF2F1|GTF2F1	906	+	3.297677	1.0289685	-1.0	-1.0
chr17	77429081	77429181	ENSG00000184640.17|SEPT9|GTF2F1|GTF2F1	920	+	4.0443807	1.0978856	-1.0	-1.0
chr17	77480898	77480998	ENSG00000184640.17|SEPT9|GTF2F1|GTF2F1	907	+	6.0865035	1.0318698	-1.0	-1.0
chr17	77456204	77456319	ENSG00000184640.17|SEPT9|GTF2F1|GTF2F1	922	+	5.4796767	1.1063876	-1.0	-1.0
chr17	77374712	77375007	ENSG00000184640.17|SEPT9|GTF2F1|GTF2F1	977	+	5.807663	1.6461649	-1.0	-1.0
chr17	77361336	77361481	ENSG00000184640.17|SEPT9|GTF2F1|GTF2F1	935	+	5.2517185	1.1869775	-1.0	-1.0
chr17	77475983	77476268	ENSG00000184640.17|SEPT9|GTF2F1|GTF2F1	928	+	6.1707573	1.1453968	-1.0	-1.0
chr17	77323218	77323533	ENSG00000184640.17|SEPT9|GTF2F1|GTF2F1	927	+	4.8296027	1.1382623	-1.0	-1.0
chr17	77355966	77357911	ENSG00000184640.17|SEPT9|GTF2F1|GTF2F1	999	+	6.0608644	3.1665895	-1.0	-1.0
chr17	77373997	77374107	ENSG00000184640.17|SEPT9|GTF2F1|GTF2F1	920	+	4.2465796	1.0944325	-1.0	-1.0
chr17	77467370	77467470	ENSG00000184640.17|SEPT9|GTF2F1|GTF2F1	935	+	6.1430864	1.1889529	-1.0	-1.0
chr17	77378463	77378648	ENSG00000184640.17|SEPT9|GTF2F1|GTF2F1	967	+	6.55575	1.4806212	-1.0	-1.0
chr17	77466201	77466351	ENSG00000184640.17|SEPT9|GTF2F1|GTF2F1	911	+	4.1369295	1.0521392	-1.0	-1.0
chr17	77318822	77318987	ENSG00000184640.17|SEPT9|GTF2F1|GTF2F1	961	+	6.5076404	1.4111738	-1.0	-1.0
chr17	77378198	77378318	ENSG00000184640.17|SEPT9|GTF2F1|GTF2F1	917	+	4.2011123	1.0808058	-1.0	-1.0
chr17	77353191	77353316	ENSG00000184640.17|SEPT9|GTF2F1|GTF2F1	938	+	6.143087	1.2110783	-1.0	-1.0
chr17	77483069	77483169	ENSG00000184640.17|SEPT9|GTF2F1|GTF2F1	935	+	6.1975336	1.1889529	-1.0	-1.0
chr17	77443216	77443386	ENSG00000184640.17|SEPT9|GTF2F1|GTF2F1	925	+	3.1176655	1.1224091	-1.0	-1.0
chr17	77354241	77354396	ENSG00000184640.17|SEPT9|GTF2F1|GTF2F1	940	+	5.8181224	1.2254204	-1.0	-1.0
chr17	77328856	77328961	ENSG00000184640.17|SEPT9|GTF2F1|GTF2F1	919	+	6.1147947	1.0890293	-1.0	-1.0
chr17	77375302	77375567	ENSG00000184640.17|SEPT9|GTF2F1|GTF2F1	954	+	5.4015093	1.3363785	-1.0	-1.0
chr17	77366611	77366931	ENSG00000184640.17|SEPT9|GTF2F1|GTF2F1	980	+	6.692792	1.6920936	-1.0	-1.0
chr17	77471560	77471660	ENSG00000184640.17|SEPT9|GTF2F1|GTF2F1	910	+	4.0874486	1.048011	-1.0	-1.0
chr17	77404568	77404678	ENSG00000184640.17|SEPT9|GTF2F1|GTF2F1	922	+	4.1699114	1.1092027	-1.0	-1.0
chr17	77403073	77403173	ENSG00000184640.17|SEPT9|GTF2F1|GTF2F1	944	+	4.426251	1.253082	-1.0	-1.0
chr17	77375622	77375917	ENSG00000184640.17|SEPT9|GTF2F1|GTF2F1	939	+	6.1300435	1.2148298	-1.0	-1.0
chr17	77359576	77359676	ENSG00000184640.17|SEPT9|GTF2F1|GTF2F1	907	+	6.143083	1.0304446	-1.0	-1.0
chr17	77426170	77426275	ENSG00000184640.17|SEPT9|GTF2F1|GTF2F1	939	+	6.170311	1.215241	-1.0	-1.0
chr17	77475242	77475352	ENSG00000184640.17|SEPT9|GTF2F1|GTF2F1	922	+	6.141003	1.1100526	-1.0	-1.0
chr17	77468595	77471245	ENSG00000184640.17|SEPT9|GTF2F1|GTF2F1	998	+	6.156706	2.649224	-1.0	-1.0
chr17	77445303	77445428	ENSG00000279801.1|AC111170.3|GTF2F1|GTF2F1	917	+	6.1053643	1.0828141	-1.0	-1.0
chr17	77469654	77470859	ENSG00000267263.1|AC111170.2|GTF2F1|GTF2F1	1000	+	7.560151	3.8285222	-1.0	-1.0
chr17	77469067	77469654	ENSG00000267263.1|AC111170.2|GTF2F1|GTF2F1	970	+	4.7583876	1.5267273	-1.0	-1.0
chr17	77470864	77471044	ENSG00000267263.1|AC111170.2|GTF2F1|GTF2F1	933	+	3.248496	1.1751788	-1.0	-1.0
chr17	78122814	78122945	ENSG00000141524.15|TMC6|GTF2F1|GTF2F1	957	-	4.3740396	1.3714808	-1.0	-1.0
chr17	78123123	78123618	ENSG00000141524.15|TMC6|GTF2F1|GTF2F1	977	-	5.801517	1.6415479	-1.0	-1.0
chr17	78127745	78128040	ENSG00000141524.15|TMC6|GTF2F1|GTF2F1	951	-	3.3062944	1.3082558	-1.0	-1.0
chr17	78122945	78123110	ENSG00000141524.15|TMC6|GTF2F1|GTF2F1	947	-	5.839878	1.2755737	-1.0	-1.0
chr17	78128045	78128415	ENSG00000141524.15|TMC6|GTF2F1|GTF2F1	989	-	4.9934993	1.9788039	-1.0	-1.0
chr17	78117644	78117801	ENSG00000141524.15|TMC6|GTF2F1|GTF2F1	969	-	5.5181713	1.5087848	-1.0	-1.0
chr17	78126906	78127020	ENSG00000141524.15|TMC6|GTF2F1|GTF2F1	950	-	3.4710152	1.3002844	-1.0	-1.0
chr17	78169274	78169374	ENSG00000108639.7|SYNGR2|GTF2F1|GTF2F1	906	+	6.086503	1.0287682	-1.0	-1.0
chr17	78200585	78200715	ENSG00000183077.15|AFMID|GTF2F1|GTF2F1	960	+	6.4369555	1.3976727	-1.0	-1.0
chr17	78406999	78407159	ENSG00000087157.18|PGS1|GTF2F1|GTF2F1	950	+	6.2881136	1.3008152	-1.0	-1.0
chr17	78781692	78782062	ENSG00000108669.16|CYTH1|GTF2F1|GTF2F1	967	-	5.3891253	1.4823867	-1.0	-1.0
chr17	78782201	78782297	ENSG00000108669.16|CYTH1|GTF2F1|GTF2F1	918	-	2.9448571	1.0885824	-1.0	-1.0
chr17	78825488	78825688	ENSG00000055483.19|USP36|GTF2F1|GTF2F1	956	-	6.2154264	1.3531859	-1.0	-1.0
chr17	78822094	78822314	ENSG00000055483.19|USP36|GTF2F1|GTF2F1	947	-	5.8699026	1.271801	-1.0	-1.0
chr17	78798231	78798416	ENSG00000055483.19|USP36|GTF2F1|GTF2F1	945	-	6.313894	1.2564331	-1.0	-1.0
chr17	78822559	78822749	ENSG00000055483.19|USP36|GTF2F1|GTF2F1	932	-	5.4261875	1.1698118	-1.0	-1.0
chr17	78822879	78823112	ENSG00000055483.19|USP36|GTF2F1|GTF2F1	969	-	6.5549235	1.5110087	-1.0	-1.0
chr17	78801998	78802298	ENSG00000055483.19|USP36|GTF2F1|GTF2F1	947	-	6.284858	1.2761523	-1.0	-1.0
chr17	78822379	78822479	ENSG00000055483.19|USP36|GTF2F1|GTF2F1	900	-	6.0865026	1.0005018	-1.0	-1.0
chr17	78798041	78798211	ENSG00000055483.19|USP36|GTF2F1|GTF2F1	939	-	5.1175776	1.2136784	-1.0	-1.0
chr17	78840586	78840713	ENSG00000055483.19|USP36|GTF2F1|GTF2F1	917	-	4.1613245	1.0827559	-1.0	-1.0
chr17	78893560	78893725	ENSG00000035862.12|TIMP2|GTF2F1|GTF2F1	939	-	6.221382	1.2138637	-1.0	-1.0
chr17	78893560	78893725	ENSG00000178404.9|CEP295NL|GTF2F1|GTF2F1	939	-	6.221382	1.2139848	-1.0	-1.0
chr17	78973798	78973963	ENSG00000108679.12|LGALS3BP|GTF2F1|GTF2F1	966	-	6.392449	1.4682229	-1.0	-1.0
chr17	79001455	79001605	ENSG00000171302.16|CANT1|GTF2F1|GTF2F1	941	-	6.255017	1.2325352	-1.0	-1.0
chr17	79001870	79002040	ENSG00000171302.16|CANT1|GTF2F1|GTF2F1	965	-	6.5268793	1.4607769	-1.0	-1.0
chr17	79000585	79000690	ENSG00000171302.16|CANT1|GTF2F1|GTF2F1	907	-	6.0865035	1.0327748	-1.0	-1.0
chr17	79000370	79000510	ENSG00000171302.16|CANT1|GTF2F1|GTF2F1	909	-	6.0988398	1.0420371	-1.0	-1.0
chr17	79001170	79001290	ENSG00000171302.16|CANT1|GTF2F1|GTF2F1	931	-	6.142659	1.1634235	-1.0	-1.0
chr17	79779396	79779521	ENSG00000173894.10|CBX2|GTF2F1|GTF2F1	936	+	6.169955	1.1917782	-1.0	-1.0
chr17	79837977	79838082	ENSG00000141582.14|CBX4|GTF2F1|GTF2F1	945	-	6.2490816	1.2574675	-1.0	-1.0
chr17	79837547	79837677	ENSG00000141582.14|CBX4|GTF2F1|GTF2F1	928	-	3.621218	1.140214	-1.0	-1.0
chr17	79838617	79838977	ENSG00000141582.14|CBX4|GTF2F1|GTF2F1	988	-	6.6327324	1.9310843	-1.0	-1.0
chr17	79837057	79837287	ENSG00000141582.14|CBX4|GTF2F1|GTF2F1	949	-	6.332319	1.2957959	-1.0	-1.0
chr17	79940702	79940852	ENSG00000167291.15|TBC1D16|GTF2F1|GTF2F1	914	-	4.2403674	1.0677463	-1.0	-1.0
chr17	79936867	79936987	ENSG00000167291.15|TBC1D16|GTF2F1|GTF2F1	938	-	6.2311172	1.2045155	-1.0	-1.0
chr17	79988793	79988903	ENSG00000167291.15|TBC1D16|GTF2F1|GTF2F1	925	-	6.168252	1.1262524	-1.0	-1.0
chr17	80025389	80025544	ENSG00000261978.1|AC116025.1|GTF2F1|GTF2F1	930	+	6.163504	1.1572978	-1.0	-1.0
chr17	80025109	80025344	ENSG00000261978.1|AC116025.1|GTF2F1|GTF2F1	945	+	6.294411	1.2575722	-1.0	-1.0
chr17	80111872	80111987	ENSG00000171298.12|GAA|GTF2F1|GTF2F1	922	+	6.1284065	1.1098462	-1.0	-1.0
chr17	80111085	80111235	ENSG00000171298.12|GAA|GTF2F1|GTF2F1	954	+	6.2229095	1.3375989	-1.0	-1.0
chr17	80220741	80220911	ENSG00000181045.14|SLC26A11|GTF2F1|GTF2F1	919	+	6.1201687	1.089407	-1.0	-1.0
chr17	80281595	80281825	ENSG00000173821.19|RNF213|GTF2F1|GTF2F1	970	+	6.598057	1.5171545	-1.0	-1.0
chr17	80280880	80281080	ENSG00000173821.19|RNF213|GTF2F1|GTF2F1	970	+	5.635486	1.5204198	-1.0	-1.0
chr17	80274149	80274264	ENSG00000173821.19|RNF213|GTF2F1|GTF2F1	936	+	6.183922	1.1969256	-1.0	-1.0
chr17	80565601	80565756	ENSG00000141564.13|RPTOR|GTF2F1|GTF2F1	929	+	6.1642475	1.1479161	-1.0	-1.0
chr17	80842052	80842197	ENSG00000141564.13|RPTOR|GTF2F1|GTF2F1	940	+	6.2017756	1.223179	-1.0	-1.0
chr17	80742811	80743106	ENSG00000141564.13|RPTOR|GTF2F1|GTF2F1	970	+	5.993202	1.5269141	-1.0	-1.0
chr17	80859009	80859114	ENSG00000141564.13|RPTOR|GTF2F1|GTF2F1	920	+	6.1147947	1.0944381	-1.0	-1.0
chr17	80742411	80742701	ENSG00000141564.13|RPTOR|GTF2F1|GTF2F1	964	+	6.5308924	1.4469459	-1.0	-1.0
chr17	81162011	81162126	ENSG00000181409.11|AATK|GTF2F1|GTF2F1	929	-	6.1423745	1.1495141	-1.0	-1.0
chr17	81149761	81149876	ENSG00000181409.11|AATK|GTF2F1|GTF2F1	906	-	6.086503	1.0266217	-1.0	-1.0
chr17	81149311	81149481	ENSG00000181409.11|AATK|GTF2F1|GTF2F1	933	-	6.1844997	1.1753407	-1.0	-1.0
chr17	81168759	81168874	ENSG00000225180.7|AATK-AS1|GTF2F1|GTF2F1	950	+	5.6427555	1.3016546	-1.0	-1.0
chr17	81169119	81169219	ENSG00000225180.7|AATK-AS1|GTF2F1|GTF2F1	907	+	6.0865035	1.0333629	-1.0	-1.0
chr17	81167349	81167464	ENSG00000225180.7|AATK-AS1|GTF2F1|GTF2F1	941	+	6.2228127	1.231573	-1.0	-1.0
chr17	81166487	81166676	ENSG00000225180.7|AATK-AS1|GTF2F1|GTF2F1	967	+	5.1277356	1.4815503	-1.0	-1.0
chr17	81167824	81167924	ENSG00000225180.7|AATK-AS1|GTF2F1|GTF2F1	946	+	6.2500024	1.2661747	-1.0	-1.0
chr17	81166849	81167069	ENSG00000225180.7|AATK-AS1|GTF2F1|GTF2F1	934	+	4.8098483	1.179346	-1.0	-1.0
chr17	81165882	81166137	ENSG00000225180.7|AATK-AS1|GTF2F1|GTF2F1	962	+	6.493796	1.4208806	-1.0	-1.0
chr17	81251576	81251721	ENSG00000157637.12|SLC38A10|GTF2F1|GTF2F1	925	-	3.5145943	1.1274762	-1.0	-1.0
chr17	81246059	81246279	ENSG00000157637.12|SLC38A10|GTF2F1|GTF2F1	947	-	6.2949953	1.2786409	-1.0	-1.0
chr17	81250713	81250813	ENSG00000157637.12|SLC38A10|GTF2F1|GTF2F1	914	-	4.3923025	1.0677694	-1.0	-1.0
chr17	81253450	81253610	ENSG00000157637.12|SLC38A10|GTF2F1|GTF2F1	917	-	4.1209054	1.0825849	-1.0	-1.0
chr17	81250981	81251206	ENSG00000157637.12|SLC38A10|GTF2F1|GTF2F1	938	-	3.679398	1.204237	-1.0	-1.0
chr17	81252161	81252346	ENSG00000157637.12|SLC38A10|GTF2F1|GTF2F1	934	-	4.164316	1.1776549	-1.0	-1.0
chr17	81248175	81249310	ENSG00000157637.12|SLC38A10|GTF2F1|GTF2F1	997	-	5.894122	2.4560914	-1.0	-1.0
chr17	81250093	81250223	ENSG00000157637.12|SLC38A10|GTF2F1|GTF2F1	940	-	3.600305	1.2226565	-1.0	-1.0
chr17	81251976	81252111	ENSG00000157637.12|SLC38A10|GTF2F1|GTF2F1	944	-	4.691577	1.2481811	-1.0	-1.0
chr17	81252351	81252496	ENSG00000157637.12|SLC38A10|GTF2F1|GTF2F1	947	-	5.6174397	1.2785017	-1.0	-1.0
chr17	81252531	81252631	ENSG00000157637.12|SLC38A10|GTF2F1|GTF2F1	932	-	4.1292696	1.1683056	-1.0	-1.0
chr17	81245409	81245519	ENSG00000157637.12|SLC38A10|GTF2F1|GTF2F1	927	-	4.2972474	1.1350222	-1.0	-1.0
chr17	81250248	81250418	ENSG00000157637.12|SLC38A10|GTF2F1|GTF2F1	918	-	4.116625	1.0853891	-1.0	-1.0
chr17	81250488	81250678	ENSG00000157637.12|SLC38A10|GTF2F1|GTF2F1	945	-	4.0090237	1.2614434	-1.0	-1.0
chr17	81249330	81250069	ENSG00000157637.12|SLC38A10|GTF2F1|GTF2F1	998	-	5.4442015	2.6470299	-1.0	-1.0
chr17	81246939	81247484	ENSG00000157637.12|SLC38A10|GTF2F1|GTF2F1	951	-	4.510912	1.3118888	-1.0	-1.0
chr17	81250069	81250093	ENSG00000157637.12|SLC38A10|GTF2F1|GTF2F1	983	-	7.197532	1.7808578	-1.0	-1.0
chr17	81246673	81246884	ENSG00000157637.12|SLC38A10|GTF2F1|GTF2F1	937	-	3.8474612	1.2017971	-1.0	-1.0
chr17	81399375	81399533	ENSG00000266074.8|BAHCC1|GTF2F1|GTF2F1	959	+	6.4354157	1.3855158	-1.0	-1.0
chr17	81512506	81512681	ENSG00000184009.9|ACTG1|GTF2F1|GTF2F1	942	-	4.0772295	1.2401258	-1.0	-1.0
chr17	81712298	81712638	ENSG00000262660.1|AC139530.2|GTF2F1|GTF2F1	943	+	3.7594683	1.2454867	-1.0	-1.0
chr17	81712310	81712490	ENSG00000183048.11|SLC25A10|GTF2F1|GTF2F1	940	+	2.7627332	1.2200772	-1.0	-1.0
chr17	81712519	81712639	ENSG00000183048.11|SLC25A10|GTF2F1|GTF2F1	921	+	4.2144556	1.105058	-1.0	-1.0
chr17	81832302	81832497	ENSG00000225663.7|MCRIP1|GTF2F1|GTF2F1	949	-	6.2775397	1.2884507	-1.0	-1.0
chr17	81832992	81833192	ENSG00000225663.7|MCRIP1|GTF2F1|GTF2F1	968	-	6.5670366	1.4894571	-1.0	-1.0
chr17	81844552	81844722	ENSG00000185624.14|P4HB|GTF2F1|GTF2F1	942	-	4.670445	1.2384	-1.0	-1.0
chr17	81853718	81853853	ENSG00000185624.14|P4HB|GTF2F1|GTF2F1	943	-	6.203598	1.2477492	-1.0	-1.0
chr17	81867720	81867905	ENSG00000262413.1|AC145207.2|GTF2F1|GTF2F1	950	+	5.904553	1.2990471	-1.0	-1.0
chr17	81868012	81868157	ENSG00000262413.1|AC145207.2|GTF2F1|GTF2F1	961	+	4.8336496	1.4047841	-1.0	-1.0
chr17	81868307	81868427	ENSG00000262413.1|AC145207.2|GTF2F1|GTF2F1	939	+	6.2162223	1.2153594	-1.0	-1.0
chr17	81870850	81870974	ENSG00000141522.11|ARHGDIA|GTF2F1|GTF2F1	960	-	6.4411745	1.3941019	-1.0	-1.0
chr17	81870974	81871214	ENSG00000141522.11|ARHGDIA|GTF2F1|GTF2F1	988	-	6.7386026	1.9089091	-1.0	-1.0
chr17	81902354	81902469	ENSG00000185813.10|PCYT2|GTF2F1|GTF2F1	905	-	6.086503	1.020911	-1.0	-1.0
chr17	81926137	81926282	ENSG00000197063.10|MAFG|GTF2F1|GTF2F1	925	-	4.892121	1.1239954	-1.0	-1.0
chr17	81926677	81927367	ENSG00000197063.10|MAFG|GTF2F1|GTF2F1	979	-	5.8950343	1.6841133	-1.0	-1.0
chr17	81926327	81926452	ENSG00000197063.10|MAFG|GTF2F1|GTF2F1	946	-	5.0564504	1.2685397	-1.0	-1.0
chr17	81924272	81924442	ENSG00000197063.10|MAFG|GTF2F1|GTF2F1	953	-	6.365877	1.3248749	-1.0	-1.0
chr17	81937097	81937312	ENSG00000183010.16|PYCR1|GTF2F1|GTF2F1	974	-	3.1096416	1.5891523	-1.0	-1.0
chr17	81936922	81937027	ENSG00000183010.16|PYCR1|GTF2F1|GTF2F1	916	-	3.6135013	1.0733805	-1.0	-1.0
chr17	81960065	81960290	ENSG00000185269.11|NOTUM|GTF2F1|GTF2F1	918	-	3.2403715	1.087364	-1.0	-1.0
chr17	81957214	81957389	ENSG00000185269.11|NOTUM|GTF2F1|GTF2F1	922	-	2.7404985	1.1085997	-1.0	-1.0
chr17	81954303	81954458	ENSG00000185269.11|NOTUM|GTF2F1|GTF2F1	954	-	6.3733864	1.3390408	-1.0	-1.0
chr17	81957908	81958058	ENSG00000185269.11|NOTUM|GTF2F1|GTF2F1	944	-	3.5009737	1.2503736	-1.0	-1.0
chr17	81955544	81956099	ENSG00000185269.11|NOTUM|GTF2F1|GTF2F1	986	-	5.1825128	1.8670214	-1.0	-1.0
chr17	81958633	81958833	ENSG00000185269.11|NOTUM|GTF2F1|GTF2F1	934	-	3.264551	1.1837578	-1.0	-1.0
chr17	81957459	81957805	ENSG00000185269.11|NOTUM|GTF2F1|GTF2F1	985	-	4.4115005	1.8220764	-1.0	-1.0
chr17	81958163	81958334	ENSG00000185269.11|NOTUM|GTF2F1|GTF2F1	973	-	4.555312	1.5670284	-1.0	-1.0
chr17	81956404	81956539	ENSG00000185269.11|NOTUM|GTF2F1|GTF2F1	923	-	3.6660485	1.1150736	-1.0	-1.0
chr17	82004704	82004879	ENSG00000169696.15|ASPSCR1|GTF2F1|GTF2F1	920	+	2.6759095	1.0987661	-1.0	-1.0
chr17	81985203	81985373	ENSG00000169696.15|ASPSCR1|GTF2F1|GTF2F1	938	+	6.210389	1.2052482	-1.0	-1.0
chr17	82007804	82007959	ENSG00000169696.15|ASPSCR1|GTF2F1|GTF2F1	912	+	2.8741379	1.0578969	-1.0	-1.0
chr17	82013683	82013818	ENSG00000169696.15|ASPSCR1|GTF2F1|GTF2F1	934	+	3.2460463	1.1775546	-1.0	-1.0
chr17	81995753	81995991	ENSG00000169696.15|ASPSCR1|GTF2F1|GTF2F1	981	+	3.0895216	1.7238368	-1.0	-1.0
chr17	82008164	82008364	ENSG00000169696.15|ASPSCR1|GTF2F1|GTF2F1	975	+	2.8935108	1.6010022	-1.0	-1.0
chr17	82012288	82012393	ENSG00000169696.15|ASPSCR1|GTF2F1|GTF2F1	906	+	2.745926	1.0266814	-1.0	-1.0
chr17	81996065	81996419	ENSG00000169696.15|ASPSCR1|GTF2F1|GTF2F1	994	+	5.626911	2.2120981	-1.0	-1.0
chr17	81999866	82000026	ENSG00000169696.15|ASPSCR1|GTF2F1|GTF2F1	932	+	2.5024626	1.164771	-1.0	-1.0
chr17	82014838	82015013	ENSG00000169696.15|ASPSCR1|GTF2F1|GTF2F1	918	+	3.0700593	1.0837835	-1.0	-1.0
chr17	82005059	82005339	ENSG00000169696.15|ASPSCR1|GTF2F1|GTF2F1	944	+	2.5135632	1.2514586	-1.0	-1.0
chr17	82017133	82017303	ENSG00000169696.15|ASPSCR1|GTF2F1|GTF2F1	975	+	4.564071	1.6043837	-1.0	-1.0
chr17	82001056	82001301	ENSG00000169696.15|ASPSCR1|GTF2F1|GTF2F1	950	+	2.661357	1.299326	-1.0	-1.0
chr17	82006514	82006639	ENSG00000169696.15|ASPSCR1|GTF2F1|GTF2F1	970	+	6.466677	1.5233259	-1.0	-1.0
chr17	82005814	82005964	ENSG00000169696.15|ASPSCR1|GTF2F1|GTF2F1	948	+	2.6989217	1.2811944	-1.0	-1.0
chr17	82011053	82011183	ENSG00000169696.15|ASPSCR1|GTF2F1|GTF2F1	941	+	6.0505195	1.2323129	-1.0	-1.0
chr17	82011950	82012050	ENSG00000169696.15|ASPSCR1|GTF2F1|GTF2F1	901	+	3.5849566	1.0058761	-1.0	-1.0
chr17	82012713	82012828	ENSG00000169696.15|ASPSCR1|GTF2F1|GTF2F1	929	+	3.3681269	1.1506366	-1.0	-1.0
chr17	82008409	82008634	ENSG00000169696.15|ASPSCR1|GTF2F1|GTF2F1	921	+	3.0516188	1.1032568	-1.0	-1.0
chr17	82009567	82009782	ENSG00000169696.15|ASPSCR1|GTF2F1|GTF2F1	924	+	3.8013346	1.1173778	-1.0	-1.0
chr17	82011213	82011508	ENSG00000169696.15|ASPSCR1|GTF2F1|GTF2F1	988	+	5.175735	1.9357841	-1.0	-1.0
chr17	82000126	82000626	ENSG00000169696.15|ASPSCR1|GTF2F1|GTF2F1	946	+	2.7945309	1.2707429	-1.0	-1.0
chr17	82004046	82004171	ENSG00000169696.15|ASPSCR1|GTF2F1|GTF2F1	914	+	3.1600215	1.0676703	-1.0	-1.0
chr17	82007164	82007269	ENSG00000169696.15|ASPSCR1|GTF2F1|GTF2F1	909	+	2.3864782	1.0432897	-1.0	-1.0
chr17	82015998	82016193	ENSG00000169696.15|ASPSCR1|GTF2F1|GTF2F1	957	+	3.6327786	1.3661702	-1.0	-1.0
chr17	82001521	82001696	ENSG00000169696.15|ASPSCR1|GTF2F1|GTF2F1	944	+	2.5582826	1.253706	-1.0	-1.0
chr17	82000641	82000806	ENSG00000169696.15|ASPSCR1|GTF2F1|GTF2F1	916	+	2.9209108	1.0732071	-1.0	-1.0
chr17	82007639	82007744	ENSG00000169696.15|ASPSCR1|GTF2F1|GTF2F1	916	+	3.0442266	1.0757833	-1.0	-1.0
chr17	81997066	81997376	ENSG00000169696.15|ASPSCR1|GTF2F1|GTF2F1	932	+	2.636667	1.1694343	-1.0	-1.0
chr17	81983446	81983553	ENSG00000169696.15|ASPSCR1|GTF2F1|GTF2F1	907	+	6.0865035	1.0326723	-1.0	-1.0
chr17	82021814	82021919	ENSG00000169689.14|CENPX|GTF2F1|GTF2F1	907	-	4.1292696	1.029363	-1.0	-1.0
chr17	82033853	82034088	ENSG00000169750.8|RAC3|GTF2F1|GTF2F1	975	+	6.6968474	1.6020347	-1.0	-1.0
chr17	82050116	82050306	ENSG00000169733.11|RFNG|GTF2F1|GTF2F1	963	-	5.0361123	1.4353594	-1.0	-1.0
chr17	82053014	82053234	ENSG00000169727.12|GPS1|GTF2F1|GTF2F1	965	+	4.2835245	1.4521533	-1.0	-1.0
chr17	82051564	82051729	ENSG00000169727.12|GPS1|GTF2F1|GTF2F1	947	+	6.282161	1.2781783	-1.0	-1.0
chr17	82061983	82062128	ENSG00000169718.17|DUS1L|GTF2F1|GTF2F1	957	-	6.4506307	1.3696394	-1.0	-1.0
chr17	82058465	82058660	ENSG00000169718.17|DUS1L|GTF2F1|GTF2F1	971	-	6.63287	1.5432755	-1.0	-1.0
chr17	82097637	82097817	ENSG00000169710.8|FASN|GTF2F1|GTF2F1	952	-	4.376023	1.3167107	-1.0	-1.0
chr17	82097862	82098002	ENSG00000169710.8|FASN|GTF2F1|GTF2F1	921	-	3.323786	1.100585	-1.0	-1.0
chr17	82090584	82090749	ENSG00000169710.8|FASN|GTF2F1|GTF2F1	933	-	3.5957804	1.1751653	-1.0	-1.0
chr17	82146948	82147238	ENSG00000176155.18|CCDC57|GTF2F1|GTF2F1	966	-	5.3956127	1.4641278	-1.0	-1.0
chr17	82149308	82149438	ENSG00000176155.18|CCDC57|GTF2F1|GTF2F1	924	-	6.131769	1.1211976	-1.0	-1.0
chr17	82149628	82149783	ENSG00000176155.18|CCDC57|GTF2F1|GTF2F1	957	-	6.2840414	1.3691766	-1.0	-1.0
chr17	82148118	82148388	ENSG00000176155.18|CCDC57|GTF2F1|GTF2F1	943	-	6.247594	1.2427841	-1.0	-1.0
chr17	82147383	82147628	ENSG00000176155.18|CCDC57|GTF2F1|GTF2F1	972	-	6.649698	1.55786	-1.0	-1.0
chr17	82236261	82236446	ENSG00000141526.16|SLC16A3|GTF2F1|GTF2F1	919	+	4.0358224	1.0919318	-1.0	-1.0
chr17	82235381	82235481	ENSG00000141526.16|SLC16A3|GTF2F1|GTF2F1	909	+	3.5235565	1.0424398	-1.0	-1.0
chr17	82230946	82231206	ENSG00000141526.16|SLC16A3|GTF2F1|GTF2F1	965	+	5.09165	1.4535279	-1.0	-1.0
chr17	82235146	82235306	ENSG00000141526.16|SLC16A3|GTF2F1|GTF2F1	922	+	3.149888	1.1057504	-1.0	-1.0
chr17	82238836	82238936	ENSG00000141526.16|SLC16A3|GTF2F1|GTF2F1	901	+	2.369234	1.0061533	-1.0	-1.0
chr17	82229421	82230436	ENSG00000141526.16|SLC16A3|GTF2F1|GTF2F1	966	+	3.5447507	1.4746894	-1.0	-1.0
chr17	82233524	82233664	ENSG00000141526.16|SLC16A3|GTF2F1|GTF2F1	941	+	4.8880134	1.2286162	-1.0	-1.0
chr17	82235501	82235611	ENSG00000141526.16|SLC16A3|GTF2F1|GTF2F1	912	+	3.208923	1.0531819	-1.0	-1.0
chr17	82241661	82241771	ENSG00000141526.16|SLC16A3|GTF2F1|GTF2F1	952	+	6.333235	1.319168	-1.0	-1.0
chr17	82241526	82241641	ENSG00000141526.16|SLC16A3|GTF2F1|GTF2F1	933	+	4.7489157	1.1770804	-1.0	-1.0
chr17	82241976	82242276	ENSG00000141526.16|SLC16A3|GTF2F1|GTF2F1	992	+	7.208749	2.0961406	-1.0	-1.0
chr17	82229081	82229311	ENSG00000141526.16|SLC16A3|GTF2F1|GTF2F1	933	+	2.964963	1.1762084	-1.0	-1.0
chr17	82240526	82240641	ENSG00000141526.16|SLC16A3|GTF2F1|GTF2F1	945	+	6.236425	1.2580222	-1.0	-1.0
chr17	82231591	82231696	ENSG00000141526.16|SLC16A3|GTF2F1|GTF2F1	919	+	4.2094398	1.0891395	-1.0	-1.0
chr17	82240906	82241051	ENSG00000141526.16|SLC16A3|GTF2F1|GTF2F1	916	+	3.5950315	1.0769738	-1.0	-1.0
chr17	82230486	82230876	ENSG00000141526.16|SLC16A3|GTF2F1|GTF2F1	983	+	4.743233	1.7783022	-1.0	-1.0
chr17	82240316	82240441	ENSG00000141526.16|SLC16A3|GTF2F1|GTF2F1	953	+	6.3392954	1.330606	-1.0	-1.0
chr17	82232359	82232814	ENSG00000141526.16|SLC16A3|GTF2F1|GTF2F1	934	+	3.5983734	1.1786287	-1.0	-1.0
chr17	82232231	82232359	ENSG00000141526.16|SLC16A3|GTF2F1|GTF2F1	970	+	5.5515094	1.52078	-1.0	-1.0
chr17	82232834	82233079	ENSG00000141526.16|SLC16A3|GTF2F1|GTF2F1	966	+	4.382477	1.4696022	-1.0	-1.0
chr17	82238508	82238693	ENSG00000141526.16|SLC16A3|GTF2F1|GTF2F1	919	+	2.943749	1.0938878	-1.0	-1.0
chr17	82234181	82235131	ENSG00000141526.16|SLC16A3|GTF2F1|GTF2F1	969	+	3.6004949	1.5022349	-1.0	-1.0
chr17	82235741	82235846	ENSG00000141526.16|SLC16A3|GTF2F1|GTF2F1	901	+	3.1699219	1.0045547	-1.0	-1.0
chr17	82231926	82232226	ENSG00000141526.16|SLC16A3|GTF2F1|GTF2F1	946	+	3.691873	1.2640406	-1.0	-1.0
chr17	82233134	82233319	ENSG00000141526.16|SLC16A3|GTF2F1|GTF2F1	906	+	4.1292696	1.0250678	-1.0	-1.0
chr17	82239046	82239221	ENSG00000141526.16|SLC16A3|GTF2F1|GTF2F1	947	+	2.0960922	1.2716718	-1.0	-1.0
chr17	82241081	82241371	ENSG00000141526.16|SLC16A3|GTF2F1|GTF2F1	937	+	4.3566008	1.2001076	-1.0	-1.0
chr17	82237943	82238048	ENSG00000141526.16|SLC16A3|GTF2F1|GTF2F1	946	+	4.4428344	1.2664866	-1.0	-1.0
chr17	82259717	82260062	ENSG00000141551.14|CSNK1D|GTF2F1|GTF2F1	986	-	5.702305	1.8692617	-1.0	-1.0
chr17	82272611	82273090	ENSG00000141551.14|CSNK1D|GTF2F1|GTF2F1	981	-	4.7931514	1.725509	-1.0	-1.0
chr17	82273410	82273595	ENSG00000141551.14|CSNK1D|GTF2F1|GTF2F1	977	-	5.427604	1.6357509	-1.0	-1.0
chr17	82273136	82273246	ENSG00000141551.14|CSNK1D|GTF2F1|GTF2F1	995	-	7.4867125	2.3354118	-1.0	-1.0
chr17	82260552	82260682	ENSG00000141551.14|CSNK1D|GTF2F1|GTF2F1	931	-	6.1586423	1.1616502	-1.0	-1.0
chr17	82261142	82261477	ENSG00000141551.14|CSNK1D|GTF2F1|GTF2F1	953	-	5.7058687	1.3301297	-1.0	-1.0
chr17	82260167	82260467	ENSG00000141551.14|CSNK1D|GTF2F1|GTF2F1	989	-	7.2293835	1.9693487	-1.0	-1.0
chr17	82260702	82261137	ENSG00000141551.14|CSNK1D|GTF2F1|GTF2F1	964	-	5.201406	1.4438832	-1.0	-1.0
chr17	82272446	82272581	ENSG00000141551.14|CSNK1D|GTF2F1|GTF2F1	920	-	4.2228265	1.097713	-1.0	-1.0
chr17	82261757	82261882	ENSG00000141551.14|CSNK1D|GTF2F1|GTF2F1	931	-	5.5866885	1.1585666	-1.0	-1.0
chr17	82418197	82418362	ENSG00000181396.12|OGFOD3|GTF2F1|GTF2F1	946	-	5.8745394	1.27119	-1.0	-1.0
chr17	82441496	82441681	ENSG00000169660.15|HEXDC|GTF2F1|GTF2F1	961	+	6.452591	1.4039202	-1.0	-1.0
chr17	82463344	82463514	ENSG00000141562.17|NARF|GTF2F1|GTF2F1	942	+	5.119592	1.2389187	-1.0	-1.0
chr17	82463345	82463515	ENSG00000279744.1|AC132938.6|GTF2F1|GTF2F1	941	+	5.1208377	1.2282456	-1.0	-1.0
chr17	82586510	82586640	ENSG00000141568.20|FOXK2|GTF2F1|GTF2F1	946	+	6.242507	1.2688471	-1.0	-1.0
chr17	82588292	82588607	ENSG00000141568.20|FOXK2|GTF2F1|GTF2F1	998	+	7.5830016	2.754857	-1.0	-1.0
chr17	82573517	82573717	ENSG00000141568.20|FOXK2|GTF2F1|GTF2F1	940	+	4.9974246	1.2184404	-1.0	-1.0
chr17	82587742	82587862	ENSG00000141568.20|FOXK2|GTF2F1|GTF2F1	941	+	6.226295	1.2282567	-1.0	-1.0
chr17	82630058	82630173	ENSG00000141580.15|WDR45B|GTF2F1|GTF2F1	933	-	6.1823983	1.1746783	-1.0	-1.0
chr17	82629838	82630048	ENSG00000141580.15|WDR45B|GTF2F1|GTF2F1	978	-	6.8122582	1.6602105	-1.0	-1.0
chr17	82630178	82630393	ENSG00000141580.15|WDR45B|GTF2F1|GTF2F1	996	-	7.8825293	2.4320962	-1.0	-1.0
chr17	82750536	82750731	ENSG00000167363.13|FN3K|GTF2F1|GTF2F1	934	+	3.693767	1.1775318	-1.0	-1.0
chr17	82740762	82740902	ENSG00000167363.13|FN3K|GTF2F1|GTF2F1	931	+	6.320465	1.1594934	-1.0	-1.0
chr17	82751026	82751197	ENSG00000167363.13|FN3K|GTF2F1|GTF2F1	986	+	5.053454	1.8406215	-1.0	-1.0
chr17	82750741	82750951	ENSG00000167363.13|FN3K|GTF2F1|GTF2F1	969	+	5.1842804	1.5109407	-1.0	-1.0
chr17	82827684	82828829	ENSG00000141556.20|TBCD|GTF2F1|GTF2F1	966	+	5.1890364	1.4723761	-1.0	-1.0
chr17	82828834	82829429	ENSG00000141556.20|TBCD|GTF2F1|GTF2F1	953	+	5.3953047	1.3242764	-1.0	-1.0
chr17	82827574	82827674	ENSG00000141556.20|TBCD|GTF2F1|GTF2F1	904	+	4.1292696	1.0182517	-1.0	-1.0
chr17	82781482	82781588	ENSG00000141556.20|TBCD|GTF2F1|GTF2F1	929	+	6.1242256	1.1464903	-1.0	-1.0
chr17	83013258	83013438	ENSG00000175711.8|B3GNTL1|GTF2F1|GTF2F1	933	-	6.173874	1.1766621	-1.0	-1.0
chr17	82957974	82958149	ENSG00000175711.8|B3GNTL1|GTF2F1|GTF2F1	950	-	6.328987	1.2969142	-1.0	-1.0
chr17	82958249	82958634	ENSG00000175711.8|B3GNTL1|GTF2F1|GTF2F1	974	-	6.308221	1.5856351	-1.0	-1.0
chr17	82957604	82957719	ENSG00000175711.8|B3GNTL1|GTF2F1|GTF2F1	944	-	6.236885	1.2527905	-1.0	-1.0
chr17	82959554	82959734	ENSG00000175711.8|B3GNTL1|GTF2F1|GTF2F1	954	-	6.3617864	1.3383908	-1.0	-1.0
chr17	82958654	82958879	ENSG00000175711.8|B3GNTL1|GTF2F1|GTF2F1	951	-	4.6700234	1.3060982	-1.0	-1.0
chr17	82959194	82959469	ENSG00000175711.8|B3GNTL1|GTF2F1|GTF2F1	972	-	6.26988	1.5468922	-1.0	-1.0
chr18	691733	691833	ENSG00000132199.18|ENOSF1|GTF2F1|GTF2F1	907	-	4.3219132	1.029666	-1.0	-1.0
chr18	694003	694108	ENSG00000132199.18|ENOSF1|GTF2F1|GTF2F1	925	-	6.142019	1.1273282	-1.0	-1.0
chr18	6409930	6410055	ENSG00000154655.15|L3MBTL4|GTF2F1|GTF2F1	947	-	6.3547373	1.2785982	-1.0	-1.0
chr18	8609644	8609789	ENSG00000206418.3|RAB12|GTF2F1|GTF2F1	938	+	6.180208	1.2060013	-1.0	-1.0
chr18	11996990	11997090	ENSG00000141401.11|IMPA2|GTF2F1|GTF2F1	906	+	6.086503	1.0289685	-1.0	-1.0
chr18	11981537	11981732	ENSG00000141401.11|IMPA2|GTF2F1|GTF2F1	953	+	3.832625	1.329364	-1.0	-1.0
chr18	12420583	12420703	ENSG00000141391.13|PRELID3A|GTF2F1|GTF2F1	948	+	6.276862	1.2872419	-1.0	-1.0
chr18	12420708	12421123	ENSG00000141391.13|PRELID3A|GTF2F1|GTF2F1	976	+	6.126925	1.6207683	-1.0	-1.0
chr18	12478208	12478343	ENSG00000134278.15|SPIRE1|GTF2F1|GTF2F1	929	-	6.1643944	1.1491913	-1.0	-1.0
chr18	13106554	13106824	ENSG00000101639.18|CEP192|GTF2F1|GTF2F1	948	+	5.783349	1.285095	-1.0	-1.0
chr18	13106329	13106499	ENSG00000101639.18|CEP192|GTF2F1|GTF2F1	934	+	6.195597	1.1819094	-1.0	-1.0
chr18	13395747	13395892	ENSG00000168675.18|LDLRAD4|GTF2F1|GTF2F1	923	+	6.114795	1.1151597	-1.0	-1.0
chr18	14179196	14179431	ENSG00000186481.16|ANKRD20A5P|GTF2F1|GTF2F1	993	+	7.266938	2.1616917	-1.0	-1.0
chr18	14268997	14269172	ENSG00000283294.1|AP005212.5|GTF2F1|GTF2F1	938	+	4.343722	1.2047911	-1.0	-1.0
chr18	14278472	14278682	ENSG00000283294.1|AP005212.5|GTF2F1|GTF2F1	1000	+	6.410248	3.438808	-1.0	-1.0
chr18	31498042	31498296	ENSG00000046604.12|DSG2|GTF2F1|GTF2F1	981	+	5.065594	1.7194813	-1.0	-1.0
chr18	32769464	32769639	ENSG00000197705.9|KLHL14|GTF2F1|GTF2F1	957	-	4.3672304	1.3626447	-1.0	-1.0
chr18	32771938	32772048	ENSG00000228835.1|AC012123.1|GTF2F1|GTF2F1	922	+	4.2080326	1.1067436	-1.0	-1.0
chr18	32771368	32771468	ENSG00000228835.1|AC012123.1|GTF2F1|GTF2F1	909	+	4.1699114	1.0389051	-1.0	-1.0
chr18	32771163	32771263	ENSG00000228835.1|AC012123.1|GTF2F1|GTF2F1	904	+	3.4918475	1.0175017	-1.0	-1.0
chr18	32771003	32771103	ENSG00000228835.1|AC012123.1|GTF2F1|GTF2F1	931	+	4.1292696	1.1594498	-1.0	-1.0
chr18	32770617	32770812	ENSG00000228835.1|AC012123.1|GTF2F1|GTF2F1	971	+	6.6437182	1.5335606	-1.0	-1.0
chr18	34494376	34494516	ENSG00000134769.21|DTNA|GTF2F1|GTF2F1	938	+	6.264347	1.2063203	-1.0	-1.0
chr18	35343932	35344122	ENSG00000172466.15|ZNF24|GTF2F1|GTF2F1	977	-	6.765652	1.6346399	-1.0	-1.0
chr18	39710350	39710490	ENSG00000267374.1|AC016205.1|GTF2F1|GTF2F1	928	-	4.8277903	1.1402429	-1.0	-1.0
chr18	39738065	39738220	ENSG00000267374.1|AC016205.1|GTF2F1|GTF2F1	938	-	3.8448775	1.2089055	-1.0	-1.0
chr18	48674984	48675174	ENSG00000134030.13|CTIF|GTF2F1|GTF2F1	963	+	6.486168	1.4315308	-1.0	-1.0
chr18	48540337	48540487	ENSG00000134030.13|CTIF|GTF2F1|GTF2F1	973	+	6.6997824	1.5760797	-1.0	-1.0
chr18	48939792	48939982	ENSG00000101665.8|SMAD7|GTF2F1|GTF2F1	957	-	6.3911853	1.3655316	-1.0	-1.0
chr18	48940047	48940182	ENSG00000101665.8|SMAD7|GTF2F1|GTF2F1	954	-	6.3815484	1.3390515	-1.0	-1.0
chr18	49814022	49814443	ENSG00000267322.2|SNHG22|GTF2F1|GTF2F1	1000	+	3.8095057	6.293508	-1.0	-1.0
chr18	49814132	49814276	ENSG00000251992.1|SCARNA17|GTF2F1|GTF2F1	932	+	2.1259623	1.169127	-1.0	-1.0
chr18	50281362	50281532	ENSG00000141644.17|MBD1|GTF2F1|GTF2F1	963	-	5.7729635	1.436275	-1.0	-1.0
chr18	51030343	51030473	ENSG00000267699.2|AC091551.1|GTF2F1|GTF2F1	905	+	4.1188145	1.021849	-1.0	-1.0
chr18	51030344	51030469	ENSG00000141646.13|SMAD4|GTF2F1|GTF2F1	915	+	4.1153297	1.0690603	-1.0	-1.0
chr18	54223822	54224012	ENSG00000134046.11|MBD2|GTF2F1|GTF2F1	950	-	6.3209863	1.3042401	-1.0	-1.0
chr18	54224277	54224512	ENSG00000134046.11|MBD2|GTF2F1|GTF2F1	939	-	6.220694	1.2128286	-1.0	-1.0
chr18	58044366	58044708	ENSG00000049759.17|NEDD4L|GTF2F1|GTF2F1	995	+	3.3553858	2.3162127	-1.0	-1.0
chr18	58045196	58045401	ENSG00000049759.17|NEDD4L|GTF2F1|GTF2F1	962	+	3.4942167	1.42359	-1.0	-1.0
chr18	58044708	58044953	ENSG00000049759.17|NEDD4L|GTF2F1|GTF2F1	989	+	6.5771523	1.9610658	-1.0	-1.0
chr18	58339057	58339257	ENSG00000049759.17|NEDD4L|GTF2F1|GTF2F1	979	+	6.4159107	1.6682616	-1.0	-1.0
chr18	58045091	58045191	ENSG00000049759.17|NEDD4L|GTF2F1|GTF2F1	924	+	3.0874608	1.1215494	-1.0	-1.0
chr18	58735659	58735769	ENSG00000172175.12|MALT1|GTF2F1|GTF2F1	938	+	6.1793847	1.2056088	-1.0	-1.0
chr18	58671852	58671987	ENSG00000172175.12|MALT1|GTF2F1|GTF2F1	945	+	5.9403367	1.2622539	-1.0	-1.0
chr18	69402095	69402205	ENSG00000206052.10|DOK6|GTF2F1|GTF2F1	920	+	4.0870333	1.095745	-1.0	-1.0
chr18	70289115	70289400	ENSG00000170677.5|SOCS6|GTF2F1|GTF2F1	945	+	6.300945	1.2628525	-1.0	-1.0
chr18	74616952	74617302	ENSG00000215421.9|ZNF407|GTF2F1|GTF2F1	977	+	6.7532706	1.6423459	-1.0	-1.0
chr18	76401363	76401928	ENSG00000101493.10|ZNF516|GTF2F1|GTF2F1	981	-	6.257549	1.7303287	-1.0	-1.0
chr18	76491599	76491899	ENSG00000101493.10|ZNF516|GTF2F1|GTF2F1	947	-	5.3030887	1.2765564	-1.0	-1.0
chr18	76384218	76384343	ENSG00000101493.10|ZNF516|GTF2F1|GTF2F1	925	-	6.1504335	1.1269547	-1.0	-1.0
chr18	76402508	76402618	ENSG00000101493.10|ZNF516|GTF2F1|GTF2F1	919	-	6.1598635	1.0937699	-1.0	-1.0
chr18	76403968	76405283	ENSG00000101493.10|ZNF516|GTF2F1|GTF2F1	966	-	5.750162	1.4704864	-1.0	-1.0
chr18	76492969	76493079	ENSG00000101493.10|ZNF516|GTF2F1|GTF2F1	928	-	6.214361	1.145092	-1.0	-1.0
chr18	76440683	76440823	ENSG00000101493.10|ZNF516|GTF2F1|GTF2F1	955	-	5.190694	1.3485396	-1.0	-1.0
chr18	76405438	76405553	ENSG00000101493.10|ZNF516|GTF2F1|GTF2F1	927	-	6.1566973	1.1389607	-1.0	-1.0
chr18	76490869	76491359	ENSG00000101493.10|ZNF516|GTF2F1|GTF2F1	987	-	5.80544	1.8810304	-1.0	-1.0
chr18	76494719	76495064	ENSG00000101493.10|ZNF516|GTF2F1|GTF2F1	981	-	6.8244176	1.7233996	-1.0	-1.0
chr18	76492154	76492269	ENSG00000101493.10|ZNF516|GTF2F1|GTF2F1	920	-	4.2471766	1.0962551	-1.0	-1.0
chr18	76401948	76402503	ENSG00000101493.10|ZNF516|GTF2F1|GTF2F1	979	-	6.406662	1.6856022	-1.0	-1.0
chr18	76494514	76494699	ENSG00000101493.10|ZNF516|GTF2F1|GTF2F1	938	-	4.1676874	1.2087975	-1.0	-1.0
chr18	76494199	76494514	ENSG00000101493.10|ZNF516|GTF2F1|GTF2F1	965	-	5.7401676	1.4527283	-1.0	-1.0
chr18	79200628	79200818	ENSG00000166377.19|ATP9B|GTF2F1|GTF2F1	958	+	6.6199565	1.380973	-1.0	-1.0
chr18	79910383	79910508	ENSG00000122490.18|PQLC1|GTF2F1|GTF2F1	907	-	6.0865035	1.0326129	-1.0	-1.0
chr18	79917001	79917101	ENSG00000122490.18|PQLC1|GTF2F1|GTF2F1	932	-	6.197533	1.1656082	-1.0	-1.0
chr18	79917181	79917286	ENSG00000122490.18|PQLC1|GTF2F1|GTF2F1	943	-	6.250001	1.2457173	-1.0	-1.0
chr18	79911628	79911758	ENSG00000122490.18|PQLC1|GTF2F1|GTF2F1	941	-	6.1891904	1.2313336	-1.0	-1.0
chr18	79915203	79915373	ENSG00000122490.18|PQLC1|GTF2F1|GTF2F1	916	-	3.9157453	1.0747122	-1.0	-1.0
chr18	79915028	79915138	ENSG00000122490.18|PQLC1|GTF2F1|GTF2F1	943	-	6.215024	1.2469622	-1.0	-1.0
chr18	79917511	79917926	ENSG00000122490.18|PQLC1|GTF2F1|GTF2F1	951	-	6.055925	1.3136714	-1.0	-1.0
chr18	79915961	79916166	ENSG00000122490.18|PQLC1|GTF2F1|GTF2F1	976	-	6.750644	1.6268172	-1.0	-1.0
chr18	79947476	79947656	ENSG00000122490.18|PQLC1|GTF2F1|GTF2F1	954	-	6.3468804	1.33285	-1.0	-1.0
chr18	79915776	79915881	ENSG00000122490.18|PQLC1|GTF2F1|GTF2F1	942	-	6.2463117	1.2365876	-1.0	-1.0
chr18	79909338	79909683	ENSG00000122490.18|PQLC1|GTF2F1|GTF2F1	962	-	6.4884443	1.4247416	-1.0	-1.0
chr18	79909973	79910093	ENSG00000122490.18|PQLC1|GTF2F1|GTF2F1	940	-	6.1757555	1.2242975	-1.0	-1.0
chr18	79964961	79965216	ENSG00000226742.3|HSBP1L1|GTF2F1|GTF2F1	940	+	6.2190146	1.2210506	-1.0	-1.0
chr18	79964811	79964961	ENSG00000226742.3|HSBP1L1|GTF2F1|GTF2F1	932	+	6.147274	1.1648433	-1.0	-1.0
chr18	80109305	80109420	ENSG00000101544.8|ADNP2|GTF2F1|GTF2F1	919	+	6.1273785	1.0919788	-1.0	-1.0
chr18	80151018	80151238	ENSG00000267270.5|PARD6G-AS1|GTF2F1|GTF2F1	973	+	6.6784024	1.573521	-1.0	-1.0
chr19	442097	442302	ENSG00000129946.10|SHC2|GTF2F1|GTF2F1	958	-	5.422627	1.3788916	-1.0	-1.0
chr19	434202	434652	ENSG00000129946.10|SHC2|GTF2F1|GTF2F1	992	-	5.478285	2.106121	-1.0	-1.0
chr19	575386	575726	ENSG00000172270.18|BSG|GTF2F1|GTF2F1	988	+	6.2383494	1.9292365	-1.0	-1.0
chr19	575287	575386	ENSG00000172270.18|BSG|GTF2F1|GTF2F1	928	+	3.6438506	1.1412256	-1.0	-1.0
chr19	572701	572821	ENSG00000172270.18|BSG|GTF2F1|GTF2F1	973	+	5.931044	1.5649152	-1.0	-1.0
chr19	572871	572986	ENSG00000172270.18|BSG|GTF2F1|GTF2F1	907	+	5.434092	1.0312662	-1.0	-1.0
chr19	617899	618029	ENSG00000099821.13|POLRMT|GTF2F1|GTF2F1	938	-	6.1813903	1.2074548	-1.0	-1.0
chr19	798675	798865	ENSG00000011304.19|PTBP1|GTF2F1|GTF2F1	969	+	6.309192	1.5132104	-1.0	-1.0
chr19	803353	803558	ENSG00000011304.19|PTBP1|GTF2F1|GTF2F1	969	+	5.285999	1.5097994	-1.0	-1.0
chr19	802148	802603	ENSG00000011304.19|PTBP1|GTF2F1|GTF2F1	945	+	4.4341	1.2629035	-1.0	-1.0
chr19	877995	878110	ENSG00000175221.14|MED16|GTF2F1|GTF2F1	934	-	6.207282	1.1772223	-1.0	-1.0
chr19	877740	877965	ENSG00000175221.14|MED16|GTF2F1|GTF2F1	996	-	7.536455	2.415629	-1.0	-1.0
chr19	877445	877735	ENSG00000175221.14|MED16|GTF2F1|GTF2F1	963	-	6.59286	1.4286363	-1.0	-1.0
chr19	879720	879936	ENSG00000175221.14|MED16|GTF2F1|GTF2F1	996	-	7.53226	2.3487818	-1.0	-1.0
chr19	878365	878720	ENSG00000175221.14|MED16|GTF2F1|GTF2F1	995	-	6.7043734	2.306222	-1.0	-1.0
chr19	878840	879705	ENSG00000175221.14|MED16|GTF2F1|GTF2F1	998	-	6.1807013	2.6967564	-1.0	-1.0
chr19	893483	893590	ENSG00000207507.1|RNU6-9|GTF2F1|GTF2F1	1000	+	3.9756181	4.267052	-1.0	-1.0
chr19	934467	934582	ENSG00000116017.10|ARID3A|GTF2F1|GTF2F1	918	+	4.218795	1.0862422	-1.0	-1.0
chr19	927529	927639	ENSG00000116017.10|ARID3A|GTF2F1|GTF2F1	949	+	6.2807207	1.295322	-1.0	-1.0
chr19	939742	939947	ENSG00000116017.10|ARID3A|GTF2F1|GTF2F1	986	+	6.4439764	1.8518814	-1.0	-1.0
chr19	954987	955127	ENSG00000116017.10|ARID3A|GTF2F1|GTF2F1	928	+	3.4665315	1.1453034	-1.0	-1.0
chr19	974782	974987	ENSG00000116017.10|ARID3A|GTF2F1|GTF2F1	937	+	2.8972285	1.2010181	-1.0	-1.0
chr19	940347	940552	ENSG00000116017.10|ARID3A|GTF2F1|GTF2F1	970	+	4.359972	1.5252854	-1.0	-1.0
chr19	940832	941017	ENSG00000116017.10|ARID3A|GTF2F1|GTF2F1	918	+	3.3553755	1.0872593	-1.0	-1.0
chr19	932902	933537	ENSG00000116017.10|ARID3A|GTF2F1|GTF2F1	946	+	4.4941316	1.2710081	-1.0	-1.0
chr19	941942	942042	ENSG00000116017.10|ARID3A|GTF2F1|GTF2F1	935	+	6.1975336	1.1889529	-1.0	-1.0
chr19	932417	932527	ENSG00000116017.10|ARID3A|GTF2F1|GTF2F1	916	+	3.0925398	1.0748173	-1.0	-1.0
chr19	928229	928399	ENSG00000116017.10|ARID3A|GTF2F1|GTF2F1	923	+	3.4564967	1.1137238	-1.0	-1.0
chr19	954592	954937	ENSG00000116017.10|ARID3A|GTF2F1|GTF2F1	974	+	6.4687934	1.5869853	-1.0	-1.0
chr19	953577	953737	ENSG00000116017.10|ARID3A|GTF2F1|GTF2F1	947	+	5.670233	1.2731855	-1.0	-1.0
chr19	961079	961229	ENSG00000116017.10|ARID3A|GTF2F1|GTF2F1	933	+	6.188853	1.1707871	-1.0	-1.0
chr19	954007	954212	ENSG00000116017.10|ARID3A|GTF2F1|GTF2F1	978	+	5.106716	1.6578273	-1.0	-1.0
chr19	956417	956562	ENSG00000116017.10|ARID3A|GTF2F1|GTF2F1	925	+	4.653647	1.1228957	-1.0	-1.0
chr19	942572	942692	ENSG00000116017.10|ARID3A|GTF2F1|GTF2F1	958	+	6.413379	1.3763481	-1.0	-1.0
chr19	963005	963140	ENSG00000116017.10|ARID3A|GTF2F1|GTF2F1	913	+	4.199155	1.0629381	-1.0	-1.0
chr19	939972	940212	ENSG00000116017.10|ARID3A|GTF2F1|GTF2F1	941	+	4.1401124	1.230859	-1.0	-1.0
chr19	1011197	1011387	ENSG00000182087.12|TMEM259|GTF2F1|GTF2F1	957	-	6.513986	1.3686773	-1.0	-1.0
chr19	1033531	1033706	ENSG00000064666.14|CNN2|GTF2F1|GTF2F1	953	+	5.899049	1.3292588	-1.0	-1.0
chr19	1035006	1035671	ENSG00000064666.14|CNN2|GTF2F1|GTF2F1	981	+	5.6394434	1.7277158	-1.0	-1.0
chr19	1034731	1034901	ENSG00000064666.14|CNN2|GTF2F1|GTF2F1	935	+	6.1975336	1.1889529	-1.0	-1.0
chr19	1064772	1064872	ENSG00000064687.12|ABCA7|GTF2F1|GTF2F1	939	+	6.3006253	1.213627	-1.0	-1.0
chr19	1064523	1064653	ENSG00000064687.12|ABCA7|GTF2F1|GTF2F1	944	+	6.328575	1.2533007	-1.0	-1.0
chr19	1087438	1087623	ENSG00000099817.11|POLR2E|GTF2F1|GTF2F1	967	-	6.038286	1.4770656	-1.0	-1.0
chr19	1104127	1104414	ENSG00000167468.16|GPX4|GTF2F1|GTF2F1	957	+	6.4084716	1.3714938	-1.0	-1.0
chr19	1105782	1106002	ENSG00000167468.16|GPX4|GTF2F1|GTF2F1	960	+	5.5523424	1.4033359	-1.0	-1.0
chr19	1104414	1104599	ENSG00000167468.16|GPX4|GTF2F1|GTF2F1	973	+	6.6899595	1.5655575	-1.0	-1.0
chr19	1148200	1148525	ENSG00000064932.15|SBNO2|GTF2F1|GTF2F1	951	-	6.342546	1.3066399	-1.0	-1.0
chr19	1163956	1164086	ENSG00000064932.15|SBNO2|GTF2F1|GTF2F1	937	-	6.234201	1.1980648	-1.0	-1.0
chr19	1149155	1149270	ENSG00000064932.15|SBNO2|GTF2F1|GTF2F1	932	-	6.1692815	1.1645466	-1.0	-1.0
chr19	1147875	1148000	ENSG00000064932.15|SBNO2|GTF2F1|GTF2F1	923	-	6.150433	1.1121273	-1.0	-1.0
chr19	1147680	1147790	ENSG00000064932.15|SBNO2|GTF2F1|GTF2F1	955	-	6.4249034	1.3507346	-1.0	-1.0
chr19	1165496	1165776	ENSG00000064932.15|SBNO2|GTF2F1|GTF2F1	932	-	5.362647	1.1656746	-1.0	-1.0
chr19	1165941	1166046	ENSG00000064932.15|SBNO2|GTF2F1|GTF2F1	943	-	6.223768	1.2477099	-1.0	-1.0
chr19	1141946	1142316	ENSG00000064932.15|SBNO2|GTF2F1|GTF2F1	961	-	5.7792635	1.4052211	-1.0	-1.0
chr19	1206373	1206473	ENSG00000118046.14|STK11|GTF2F1|GTF2F1	907	+	6.0865035	1.0318698	-1.0	-1.0
chr19	1252801	1253146	ENSG00000167470.12|MIDN|GTF2F1|GTF2F1	923	+	4.4368176	1.1146667	-1.0	-1.0
chr19	1273271	1273436	ENSG00000099622.13|CIRBP|GTF2F1|GTF2F1	933	+	3.7703636	1.176147	-1.0	-1.0
chr19	1269460	1269620	ENSG00000099622.13|CIRBP|GTF2F1|GTF2F1	961	+	5.7465415	1.40597	-1.0	-1.0
chr19	1394948	1395048	ENSG00000248015.6|AC005329.1|GTF2F1|GTF2F1	910	-	4.1292686	1.0472593	-1.0	-1.0
chr19	1408492	1408692	ENSG00000071626.16|DAZAP1|GTF2F1|GTF2F1	945	+	4.1817975	1.2570008	-1.0	-1.0
chr19	1409888	1410048	ENSG00000071626.16|DAZAP1|GTF2F1|GTF2F1	929	+	3.9687219	1.1487834	-1.0	-1.0
chr19	1425970	1426070	ENSG00000071626.16|DAZAP1|GTF2F1|GTF2F1	903	+	2.7369647	1.0134667	-1.0	-1.0
chr19	1409712	1409823	ENSG00000071626.16|DAZAP1|GTF2F1|GTF2F1	948	+	6.2621984	1.2801456	-1.0	-1.0
chr19	1415139	1415239	ENSG00000071626.16|DAZAP1|GTF2F1|GTF2F1	954	+	6.3968434	1.340057	-1.0	-1.0
chr19	1412004	1412114	ENSG00000071626.16|DAZAP1|GTF2F1|GTF2F1	940	+	6.196874	1.2222153	-1.0	-1.0
chr19	1426075	1426335	ENSG00000071626.16|DAZAP1|GTF2F1|GTF2F1	979	+	4.1969247	1.6869309	-1.0	-1.0
chr19	1434942	1435127	ENSG00000071626.16|DAZAP1|GTF2F1|GTF2F1	958	+	3.0163782	1.3737255	-1.0	-1.0
chr19	1410829	1410929	ENSG00000071626.16|DAZAP1|GTF2F1|GTF2F1	903	+	3.4918475	1.0115544	-1.0	-1.0
chr19	1419736	1419916	ENSG00000071626.16|DAZAP1|GTF2F1|GTF2F1	918	+	5.0152497	1.0860381	-1.0	-1.0
chr19	1409322	1409472	ENSG00000071626.16|DAZAP1|GTF2F1|GTF2F1	954	+	5.6990023	1.3416997	-1.0	-1.0
chr19	1420286	1420601	ENSG00000071626.16|DAZAP1|GTF2F1|GTF2F1	968	+	6.0833635	1.490847	-1.0	-1.0
chr19	1408902	1409007	ENSG00000071626.16|DAZAP1|GTF2F1|GTF2F1	918	+	4.208913	1.0862892	-1.0	-1.0
chr19	1408052	1408432	ENSG00000071626.16|DAZAP1|GTF2F1|GTF2F1	962	+	5.0558624	1.4180155	-1.0	-1.0
chr19	1478922	1479127	ENSG00000119559.15|C19orf25|GTF2F1|GTF2F1	984	-	6.929508	1.7848642	-1.0	-1.0
chr19	1478682	1478797	ENSG00000119559.15|C19orf25|GTF2F1|GTF2F1	919	-	6.1053643	1.0896394	-1.0	-1.0
chr19	1555363	1555503	ENSG00000181588.16|MEX3D|GTF2F1|GTF2F1	933	-	5.2622237	1.1747887	-1.0	-1.0
chr19	1591407	1591547	ENSG00000071655.17|MBD3|GTF2F1|GTF2F1	920	-	4.0660467	1.0954846	-1.0	-1.0
chr19	1592691	1592796	ENSG00000071655.17|MBD3|GTF2F1|GTF2F1	913	-	4.1693544	1.0615921	-1.0	-1.0
chr19	1585329	1585449	ENSG00000071655.17|MBD3|GTF2F1|GTF2F1	965	-	6.1779137	1.4568577	-1.0	-1.0
chr19	1585164	1585324	ENSG00000071655.17|MBD3|GTF2F1|GTF2F1	938	-	4.017576	1.2043078	-1.0	-1.0
chr19	1591662	1591762	ENSG00000071655.17|MBD3|GTF2F1|GTF2F1	906	-	4.1292696	1.0289685	-1.0	-1.0
chr19	1592521	1592631	ENSG00000071655.17|MBD3|GTF2F1|GTF2F1	969	-	5.80851	1.5044707	-1.0	-1.0
chr19	1591994	1592319	ENSG00000071655.17|MBD3|GTF2F1|GTF2F1	987	-	4.7589183	1.8985559	-1.0	-1.0
chr19	1585464	1585609	ENSG00000267059.2|AC005943.1|GTF2F1|GTF2F1	944	-	4.0600405	1.248915	-1.0	-1.0
chr19	1585214	1585324	ENSG00000267059.2|AC005943.1|GTF2F1|GTF2F1	934	-	3.680861	1.1774491	-1.0	-1.0
chr19	1585329	1585449	ENSG00000267059.2|AC005943.1|GTF2F1|GTF2F1	967	-	6.1779137	1.4804095	-1.0	-1.0
chr19	1592679	1592879	ENSG00000267059.2|AC005943.1|GTF2F1|GTF2F1	944	-	4.196527	1.2491716	-1.0	-1.0
chr19	1591994	1592319	ENSG00000267059.2|AC005943.1|GTF2F1|GTF2F1	987	-	4.7589183	1.8911239	-1.0	-1.0
chr19	1591409	1591544	ENSG00000267059.2|AC005943.1|GTF2F1|GTF2F1	921	-	4.120433	1.102186	-1.0	-1.0
chr19	1591664	1591764	ENSG00000267059.2|AC005943.1|GTF2F1|GTF2F1	906	-	4.1292696	1.028735	-1.0	-1.0
chr19	1592484	1592629	ENSG00000267059.2|AC005943.1|GTF2F1|GTF2F1	969	-	6.585025	1.5123419	-1.0	-1.0
chr19	1646045	1646145	ENSG00000071564.14|TCF3|GTF2F1|GTF2F1	942	-	6.1975346	1.2365302	-1.0	-1.0
chr19	1651986	1652266	ENSG00000071564.14|TCF3|GTF2F1|GTF2F1	935	-	6.197231	1.1868942	-1.0	-1.0
chr19	2012813	2012913	ENSG00000133243.8|BTBD2|GTF2F1|GTF2F1	905	-	6.086503	1.0224355	-1.0	-1.0
chr19	2096128	2096225	ENSG00000172081.13|MOB3A|GTF2F1|GTF2F1	946	-	6.2500024	1.2678263	-1.0	-1.0
chr19	2133228	2133373	ENSG00000065000.15|AP3D1|GTF2F1|GTF2F1	938	-	6.1880565	1.2102286	-1.0	-1.0
chr19	2135784	2136054	ENSG00000065000.15|AP3D1|GTF2F1|GTF2F1	986	-	5.743491	1.8688723	-1.0	-1.0
chr19	2128186	2128331	ENSG00000065000.15|AP3D1|GTF2F1|GTF2F1	916	-	4.1968255	1.0756263	-1.0	-1.0
chr19	2200274	2200639	ENSG00000104885.17|DOT1L|GTF2F1|GTF2F1	929	+	6.01078	1.1513627	-1.0	-1.0
chr19	2201564	2201759	ENSG00000104885.17|DOT1L|GTF2F1|GTF2F1	971	+	4.951125	1.5380594	-1.0	-1.0
chr19	2223007	2223197	ENSG00000104885.17|DOT1L|GTF2F1|GTF2F1	957	+	4.559175	1.3713471	-1.0	-1.0
chr19	2201374	2201549	ENSG00000104885.17|DOT1L|GTF2F1|GTF2F1	956	+	6.053568	1.359464	-1.0	-1.0
chr19	2235944	2236059	ENSG00000104886.11|PLEKHJ1|GTF2F1|GTF2F1	945	-	6.2237687	1.2627773	-1.0	-1.0
chr19	2272840	2272985	ENSG00000104904.12|OAZ1|GTF2F1|GTF2F1	940	+	6.2650228	1.2232163	-1.0	-1.0
chr19	2272475	2272590	ENSG00000104904.12|OAZ1|GTF2F1|GTF2F1	925	+	4.2182527	1.1239458	-1.0	-1.0
chr19	2270290	2271345	ENSG00000104904.12|OAZ1|GTF2F1|GTF2F1	974	+	5.0256886	1.5929843	-1.0	-1.0
chr19	2271565	2271675	ENSG00000104904.12|OAZ1|GTF2F1|GTF2F1	926	+	6.1430855	1.1308858	-1.0	-1.0
chr19	2269744	2270290	ENSG00000104904.12|OAZ1|GTF2F1|GTF2F1	992	+	6.4121056	2.1090117	-1.0	-1.0
chr19	2269744	2271344	ENSG00000273734.1|AC005258.1|GTF2F1|GTF2F1	983	+	5.497057	1.7742343	-1.0	-1.0
chr19	2271549	2271679	ENSG00000273734.1|AC005258.1|GTF2F1|GTF2F1	927	+	6.1430855	1.136216	-1.0	-1.0
chr19	2337760	2337900	ENSG00000273734.1|AC005258.1|GTF2F1|GTF2F1	944	+	6.2738667	1.2537538	-1.0	-1.0
chr19	2333644	2333744	ENSG00000273734.1|AC005258.1|GTF2F1|GTF2F1	930	+	6.143086	1.1557317	-1.0	-1.0
chr19	2272474	2272589	ENSG00000273734.1|AC005258.1|GTF2F1|GTF2F1	918	+	4.2182527	1.0836185	-1.0	-1.0
chr19	2272839	2272989	ENSG00000273734.1|AC005258.1|GTF2F1|GTF2F1	941	+	6.273471	1.2325299	-1.0	-1.0
chr19	2332649	2332844	ENSG00000273734.1|AC005258.1|GTF2F1|GTF2F1	934	+	4.6118298	1.1821371	-1.0	-1.0
chr19	2351782	2351947	ENSG00000005206.16|SPPL2B|GTF2F1|GTF2F1	944	+	6.222827	1.2556002	-1.0	-1.0
chr19	2337762	2337897	ENSG00000005206.16|SPPL2B|GTF2F1|GTF2F1	949	+	6.309729	1.2906455	-1.0	-1.0
chr19	2332649	2332844	ENSG00000005206.16|SPPL2B|GTF2F1|GTF2F1	934	+	4.6118298	1.180684	-1.0	-1.0
chr19	2333644	2333744	ENSG00000005206.16|SPPL2B|GTF2F1|GTF2F1	930	+	6.143086	1.1554935	-1.0	-1.0
chr19	2432543	2432668	ENSG00000176619.12|LMNB2|GTF2F1|GTF2F1	936	-	6.178699	1.191643	-1.0	-1.0
chr19	2455240	2455440	ENSG00000176619.12|LMNB2|GTF2F1|GTF2F1	956	-	5.8747683	1.3607595	-1.0	-1.0
chr19	2445165	2445270	ENSG00000176619.12|LMNB2|GTF2F1|GTF2F1	906	-	6.086503	1.0289685	-1.0	-1.0
chr19	2445380	2445520	ENSG00000176619.12|LMNB2|GTF2F1|GTF2F1	964	-	6.2980294	1.4407494	-1.0	-1.0
chr19	2701261	2701406	ENSG00000176533.12|GNG7|GTF2F1|GTF2F1	923	-	6.1147947	1.1156733	-1.0	-1.0
chr19	2639613	2639713	ENSG00000176533.12|GNG7|GTF2F1|GTF2F1	907	-	6.143083	1.0304446	-1.0	-1.0
chr19	2702516	2702631	ENSG00000176533.12|GNG7|GTF2F1|GTF2F1	933	-	6.168326	1.1741166	-1.0	-1.0
chr19	2700871	2701071	ENSG00000176533.12|GNG7|GTF2F1|GTF2F1	977	-	6.299854	1.6313283	-1.0	-1.0
chr19	2700873	2701073	ENSG00000276097.1|AC006538.3|GTF2F1|GTF2F1	978	-	6.41332	1.6575736	-1.0	-1.0
chr19	2802596	2802746	ENSG00000172009.14|THOP1|GTF2F1|GTF2F1	943	+	6.1963	1.2409084	-1.0	-1.0
chr19	2805906	2806006	ENSG00000172009.14|THOP1|GTF2F1|GTF2F1	937	+	6.143087	1.1980196	-1.0	-1.0
chr19	2801681	2801871	ENSG00000172009.14|THOP1|GTF2F1|GTF2F1	950	+	6.297377	1.2978814	-1.0	-1.0
chr19	2901248	2901443	ENSG00000171970.12|ZNF57|GTF2F1|GTF2F1	977	+	6.759297	1.6447122	-1.0	-1.0
chr19	3062228	3062523	ENSG00000104964.14|AES|GTF2F1|GTF2F1	983	-	5.0134554	1.7787341	-1.0	-1.0
chr19	3193463	3193628	ENSG00000125912.10|NCLN|GTF2F1|GTF2F1	920	+	5.5665126	1.0946561	-1.0	-1.0
chr19	3201347	3201517	ENSG00000125912.10|NCLN|GTF2F1|GTF2F1	971	+	6.617888	1.5358475	-1.0	-1.0
chr19	3490841	3490971	ENSG00000129932.8|DOHH|GTF2F1|GTF2F1	934	-	6.1430864	1.1773114	-1.0	-1.0
chr19	3543947	3544052	ENSG00000161091.12|MFSD12|GTF2F1|GTF2F1	943	-	6.1965446	1.2468781	-1.0	-1.0
chr19	3692559	3692684	ENSG00000186111.9|PIP5K1C|GTF2F1|GTF2F1	936	-	6.16088	1.1923876	-1.0	-1.0
chr19	3698844	3699004	ENSG00000186111.9|PIP5K1C|GTF2F1|GTF2F1	941	-	6.189158	1.2277813	-1.0	-1.0
chr19	3976240	3976350	ENSG00000167658.15|EEF2|GTF2F1|GTF2F1	921	-	2.08454	1.1007806	-1.0	-1.0
chr19	3979634	3979804	ENSG00000167658.15|EEF2|GTF2F1|GTF2F1	950	-	6.3165617	1.3044254	-1.0	-1.0
chr19	4038470	4038570	ENSG00000105229.6|PIAS4|GTF2F1|GTF2F1	944	+	6.250002	1.2517651	-1.0	-1.0
chr19	4034485	4037373	ENSG00000105229.6|PIAS4|GTF2F1|GTF2F1	993	+	6.6939044	2.1635418	-1.0	-1.0
chr19	4033985	4034145	ENSG00000105229.6|PIAS4|GTF2F1|GTF2F1	940	+	6.2678585	1.2182504	-1.0	-1.0
chr19	4052134	4052484	ENSG00000178951.8|ZBTB7A|GTF2F1|GTF2F1	938	-	5.5403585	1.2098966	-1.0	-1.0
chr19	4061327	4061462	ENSG00000178951.8|ZBTB7A|GTF2F1|GTF2F1	921	-	4.1081514	1.1035483	-1.0	-1.0
chr19	4064832	4065007	ENSG00000178951.8|ZBTB7A|GTF2F1|GTF2F1	945	-	4.889845	1.2559334	-1.0	-1.0
chr19	4059872	4060147	ENSG00000178951.8|ZBTB7A|GTF2F1|GTF2F1	948	-	5.32918	1.285364	-1.0	-1.0
chr19	4052784	4053544	ENSG00000178951.8|ZBTB7A|GTF2F1|GTF2F1	992	-	5.835375	2.0885167	-1.0	-1.0
chr19	4058442	4058547	ENSG00000178951.8|ZBTB7A|GTF2F1|GTF2F1	906	-	6.086503	1.0277281	-1.0	-1.0
chr19	4058762	4058962	ENSG00000178951.8|ZBTB7A|GTF2F1|GTF2F1	970	-	6.0246325	1.5211452	-1.0	-1.0
chr19	4062917	4063022	ENSG00000178951.8|ZBTB7A|GTF2F1|GTF2F1	903	-	4.1292696	1.0132505	-1.0	-1.0
chr19	4066462	4066582	ENSG00000178951.8|ZBTB7A|GTF2F1|GTF2F1	907	-	6.0865035	1.0326164	-1.0	-1.0
chr19	4059702	4059817	ENSG00000178951.8|ZBTB7A|GTF2F1|GTF2F1	936	-	6.17031	1.1971016	-1.0	-1.0
chr19	4066047	4066232	ENSG00000178951.8|ZBTB7A|GTF2F1|GTF2F1	942	-	4.5947366	1.2356205	-1.0	-1.0
chr19	4053544	4053970	ENSG00000178951.8|ZBTB7A|GTF2F1|GTF2F1	978	-	5.670343	1.6541438	-1.0	-1.0
chr19	4054155	4054350	ENSG00000178951.8|ZBTB7A|GTF2F1|GTF2F1	963	-	6.519236	1.4280387	-1.0	-1.0
chr19	4066257	4066412	ENSG00000178951.8|ZBTB7A|GTF2F1|GTF2F1	942	-	6.322249	1.2378354	-1.0	-1.0
chr19	4064247	4064347	ENSG00000178951.8|ZBTB7A|GTF2F1|GTF2F1	920	-	4.0443807	1.0978856	-1.0	-1.0
chr19	4121454	4121614	ENSG00000126934.13|MAP2K2|GTF2F1|GTF2F1	941	-	6.240805	1.2321184	-1.0	-1.0
chr19	4442964	4443069	ENSG00000167670.15|CHAF1A|GTF2F1|GTF2F1	942	+	6.1965446	1.2372066	-1.0	-1.0
chr19	4474127	4474247	ENSG00000167674.14|HDGFL2|GTF2F1|GTF2F1	923	+	6.120453	1.1160202	-1.0	-1.0
chr19	4553819	4554119	ENSG00000167680.15|SEMA6B|GTF2F1|GTF2F1	969	-	6.2118325	1.5047339	-1.0	-1.0
chr19	4553044	4553814	ENSG00000167680.15|SEMA6B|GTF2F1|GTF2F1	981	-	6.077728	1.7102844	-1.0	-1.0
chr19	4678896	4679081	ENSG00000142002.16|DPP9|GTF2F1|GTF2F1	958	-	6.407795	1.3773643	-1.0	-1.0
chr19	4910145	4910246	ENSG00000276043.4|UHRF1|GTF2F1|GTF2F1	982	+	6.9341435	1.7467902	-1.0	-1.0
chr19	5092469	5092569	ENSG00000127663.14|KDM4B|GTF2F1|GTF2F1	907	+	6.0865035	1.0333629	-1.0	-1.0
chr19	5000255	5000480	ENSG00000127663.14|KDM4B|GTF2F1|GTF2F1	953	+	6.416286	1.3246635	-1.0	-1.0
chr19	5094614	5094759	ENSG00000127663.14|KDM4B|GTF2F1|GTF2F1	938	+	6.218316	1.2105439	-1.0	-1.0
chr19	5256449	5256589	ENSG00000105426.16|PTPRS|GTF2F1|GTF2F1	940	-	6.1733356	1.2226015	-1.0	-1.0
chr19	5256644	5256809	ENSG00000105426.16|PTPRS|GTF2F1|GTF2F1	918	-	4.2073917	1.084048	-1.0	-1.0
chr19	5206447	5206577	ENSG00000105426.16|PTPRS|GTF2F1|GTF2F1	943	-	4.136877	1.2434499	-1.0	-1.0
chr19	5647204	5647399	ENSG00000160633.12|SAFB|GTF2F1|GTF2F1	965	+	6.496015	1.4534891	-1.0	-1.0
chr19	5697707	5698082	ENSG00000196365.11|LONP1|GTF2F1|GTF2F1	976	-	6.7206087	1.6206183	-1.0	-1.0
chr19	5903389	5903529	ENSG00000174886.12|NDUFA11|GTF2F1|GTF2F1	929	-	6.13548	1.1465808	-1.0	-1.0
chr19	5903392	5903532	ENSG00000267740.5|AC024592.3|GTF2F1|GTF2F1	931	-	6.1424766	1.1634475	-1.0	-1.0
chr19	5957431	5957621	ENSG00000031823.14|RANBP3|GTF2F1|GTF2F1	968	-	6.5886517	1.4942831	-1.0	-1.0
chr19	5978619	5978854	ENSG00000266983.1|AC011444.1|GTF2F1|GTF2F1	951	+	6.373727	1.3120131	-1.0	-1.0
chr19	6229922	6230097	ENSG00000130382.8|MLLT1|GTF2F1|GTF2F1	936	-	4.5517893	1.1961029	-1.0	-1.0
chr19	6663547	6663842	ENSG00000125735.10|TNFSF14|GTF2F1|GTF2F1	961	-	5.519355	1.4062154	-1.0	-1.0
chr19	6670158	6670293	ENSG00000125735.10|TNFSF14|GTF2F1|GTF2F1	956	-	6.3997154	1.3527422	-1.0	-1.0
chr19	6663152	6663532	ENSG00000125735.10|TNFSF14|GTF2F1|GTF2F1	996	-	7.520858	2.4549186	-1.0	-1.0
chr19	6709464	6709683	ENSG00000125730.16|C3|GTF2F1|GTF2F1	988	-	5.5467596	1.9198353	-1.0	-1.0
chr19	6718033	6718163	ENSG00000125730.16|C3|GTF2F1|GTF2F1	954	-	2.2927363	1.3385059	-1.0	-1.0
chr19	6707273	6707438	ENSG00000125730.16|C3|GTF2F1|GTF2F1	931	-	2.8795338	1.1600991	-1.0	-1.0
chr19	6714841	6714961	ENSG00000125730.16|C3|GTF2F1|GTF2F1	951	-	5.2634196	1.3118088	-1.0	-1.0
chr19	6707954	6708089	ENSG00000125730.16|C3|GTF2F1|GTF2F1	933	-	5.772992	1.1766652	-1.0	-1.0
chr19	6719603	6719783	ENSG00000125730.16|C3|GTF2F1|GTF2F1	940	-	5.536832	1.2238352	-1.0	-1.0
chr19	6706217	6707075	ENSG00000125730.16|C3|GTF2F1|GTF2F1	994	-	4.1360435	2.2402506	-1.0	-1.0
chr19	6708849	6709154	ENSG00000125730.16|C3|GTF2F1|GTF2F1	944	-	4.8099313	1.251484	-1.0	-1.0
chr19	6718412	6718597	ENSG00000125730.16|C3|GTF2F1|GTF2F1	932	-	4.3206677	1.1674176	-1.0	-1.0
chr19	6715076	6715191	ENSG00000125730.16|C3|GTF2F1|GTF2F1	938	-	4.819689	1.204892	-1.0	-1.0
chr19	6713509	6713754	ENSG00000125730.16|C3|GTF2F1|GTF2F1	999	-	7.8948083	2.8437052	-1.0	-1.0
chr19	6718164	6718246	ENSG00000125730.16|C3|GTF2F1|GTF2F1	994	-	4.965777	2.1895912	-1.0	-1.0
chr19	6716301	6716456	ENSG00000125730.16|C3|GTF2F1|GTF2F1	964	-	6.3509426	1.4416049	-1.0	-1.0
chr19	6714471	6714641	ENSG00000125730.16|C3|GTF2F1|GTF2F1	912	-	3.5413914	1.056765	-1.0	-1.0
chr19	6716456	6718033	ENSG00000125730.16|C3|GTF2F1|GTF2F1	1000	-	5.4079466	3.480417	-1.0	-1.0
chr19	6716455	6717742	ENSG00000276980.1|AC008760.2|GTF2F1|GTF2F1	1000	-	5.0447354	3.3430219	-1.0	-1.0
chr19	6739679	6739785	ENSG00000125733.17|TRIP10|GTF2F1|GTF2F1	988	+	4.5442405	1.9263334	-1.0	-1.0
chr19	7197462	7197652	ENSG00000171105.13|INSR|GTF2F1|GTF2F1	936	-	6.187518	1.1920422	-1.0	-1.0
chr19	7198617	7198717	ENSG00000171105.13|INSR|GTF2F1|GTF2F1	938	-	6.143087	1.2065868	-1.0	-1.0
chr19	7228677	7229162	ENSG00000171105.13|INSR|GTF2F1|GTF2F1	986	-	7.0026426	1.8472453	-1.0	-1.0
chr19	7197262	7197427	ENSG00000171105.13|INSR|GTF2F1|GTF2F1	937	-	6.2118273	1.1972739	-1.0	-1.0
chr19	7198247	7198437	ENSG00000171105.13|INSR|GTF2F1|GTF2F1	940	-	6.190196	1.2202939	-1.0	-1.0
chr19	7229162	7229467	ENSG00000171105.13|INSR|GTF2F1|GTF2F1	973	-	6.6705475	1.5740676	-1.0	-1.0
chr19	7254922	7255107	ENSG00000171105.13|INSR|GTF2F1|GTF2F1	955	-	6.500503	1.3483883	-1.0	-1.0
chr19	7598270	7598555	ENSG00000076826.9|CAMSAP3|GTF2F1|GTF2F1	944	+	5.6215434	1.2548602	-1.0	-1.0
chr19	7596430	7596625	ENSG00000076826.9|CAMSAP3|GTF2F1|GTF2F1	955	+	6.3636966	1.3447471	-1.0	-1.0
chr19	7597810	7597910	ENSG00000076826.9|CAMSAP3|GTF2F1|GTF2F1	921	+	6.143085	1.104257	-1.0	-1.0
chr19	7596155	7596315	ENSG00000076826.9|CAMSAP3|GTF2F1|GTF2F1	945	+	6.2253404	1.2576659	-1.0	-1.0
chr19	7598885	7599115	ENSG00000076826.9|CAMSAP3|GTF2F1|GTF2F1	985	+	7.0195193	1.8365911	-1.0	-1.0
chr19	7600830	7601085	ENSG00000076826.9|CAMSAP3|GTF2F1|GTF2F1	994	+	7.352886	2.2337887	-1.0	-1.0
chr19	7598030	7598235	ENSG00000076826.9|CAMSAP3|GTF2F1|GTF2F1	964	+	6.5235133	1.4436274	-1.0	-1.0
chr19	7613348	7613773	ENSG00000076826.9|CAMSAP3|GTF2F1|GTF2F1	957	+	5.7228413	1.365702	-1.0	-1.0
chr19	7615068	7615188	ENSG00000076826.9|CAMSAP3|GTF2F1|GTF2F1	917	+	4.086224	1.078883	-1.0	-1.0
chr19	7615749	7615939	ENSG00000076826.9|CAMSAP3|GTF2F1|GTF2F1	966	+	6.5987587	1.4658799	-1.0	-1.0
chr19	7643324	7643509	ENSG00000076944.15|STXBP2|GTF2F1|GTF2F1	936	+	6.167815	1.1924042	-1.0	-1.0
chr19	7644348	7644543	ENSG00000076944.15|STXBP2|GTF2F1|GTF2F1	970	+	6.686479	1.5184754	-1.0	-1.0
chr19	7644084	7644204	ENSG00000076944.15|STXBP2|GTF2F1|GTF2F1	925	+	6.1535487	1.1265647	-1.0	-1.0
chr19	7643744	7643844	ENSG00000076944.15|STXBP2|GTF2F1|GTF2F1	902	+	6.0865026	1.0069116	-1.0	-1.0
chr19	7913046	7913266	ENSG00000076984.17|MAP2K7|GTF2F1|GTF2F1	965	+	6.5156636	1.4500132	-1.0	-1.0
chr19	7913351	7913466	ENSG00000076984.17|MAP2K7|GTF2F1|GTF2F1	946	+	6.3034315	1.2706953	-1.0	-1.0
chr19	8224844	8225026	ENSG00000090661.11|CERS4|GTF2F1|GTF2F1	947	+	4.3468847	1.2786945	-1.0	-1.0
chr19	8248767	8248967	ENSG00000090661.11|CERS4|GTF2F1|GTF2F1	963	+	6.5780954	1.4279281	-1.0	-1.0
chr19	8215024	8215204	ENSG00000090661.11|CERS4|GTF2F1|GTF2F1	949	+	4.480874	1.295897	-1.0	-1.0
chr19	8212257	8212442	ENSG00000090661.11|CERS4|GTF2F1|GTF2F1	940	+	4.3029118	1.2228191	-1.0	-1.0
chr19	8224494	8224594	ENSG00000090661.11|CERS4|GTF2F1|GTF2F1	946	+	6.2500024	1.2678263	-1.0	-1.0
chr19	8259960	8260140	ENSG00000090661.11|CERS4|GTF2F1|GTF2F1	958	+	6.4530444	1.3744907	-1.0	-1.0
chr19	8259545	8259660	ENSG00000090661.11|CERS4|GTF2F1|GTF2F1	928	+	6.1242256	1.1436055	-1.0	-1.0
chr19	8210408	8210568	ENSG00000090661.11|CERS4|GTF2F1|GTF2F1	960	+	5.637684	1.4022583	-1.0	-1.0
chr19	8216744	8216914	ENSG00000090661.11|CERS4|GTF2F1|GTF2F1	932	+	5.0889587	1.1645939	-1.0	-1.0
chr19	8248992	8249092	ENSG00000090661.11|CERS4|GTF2F1|GTF2F1	905	+	6.086503	1.0245428	-1.0	-1.0
chr19	8238339	8238439	ENSG00000090661.11|CERS4|GTF2F1|GTF2F1	937	+	6.143087	1.1980662	-1.0	-1.0
chr19	8210018	8210213	ENSG00000090661.11|CERS4|GTF2F1|GTF2F1	953	+	5.435668	1.3257306	-1.0	-1.0
chr19	8249152	8249372	ENSG00000090661.11|CERS4|GTF2F1|GTF2F1	971	+	5.219293	1.5388508	-1.0	-1.0
chr19	8390456	8390596	ENSG00000185236.11|RAB11B|GTF2F1|GTF2F1	952	+	6.3449717	1.3158658	-1.0	-1.0
chr19	10112505	10112645	ENSG00000244165.1|P2RY11|GTF2F1|GTF2F1	945	+	6.2944303	1.2622375	-1.0	-1.0
chr19	10112960	10113470	ENSG00000244165.1|P2RY11|GTF2F1|GTF2F1	979	+	5.7229357	1.6844641	-1.0	-1.0
chr19	10113525	10113632	ENSG00000244165.1|P2RY11|GTF2F1|GTF2F1	917	+	6.1053643	1.081614	-1.0	-1.0
chr19	10111552	10111740	ENSG00000244165.1|P2RY11|GTF2F1|GTF2F1	965	+	4.499723	1.4551353	-1.0	-1.0
chr19	10112504	10112649	ENSG00000243207.6|PPAN-P2RY11|GTF2F1|GTF2F1	945	+	6.274405	1.2586815	-1.0	-1.0
chr19	10112959	10113469	ENSG00000243207.6|PPAN-P2RY11|GTF2F1|GTF2F1	979	+	5.7567735	1.6838962	-1.0	-1.0
chr19	10111554	10111809	ENSG00000243207.6|PPAN-P2RY11|GTF2F1|GTF2F1	956	+	4.3507524	1.3559413	-1.0	-1.0
chr19	10113524	10113632	ENSG00000243207.6|PPAN-P2RY11|GTF2F1|GTF2F1	937	+	6.143087	1.1977988	-1.0	-1.0
chr19	10332996	10333101	ENSG00000161847.13|RAVER1|GTF2F1|GTF2F1	922	-	6.1147947	1.1077192	-1.0	-1.0
chr19	10321897	10322112	ENSG00000161847.13|RAVER1|GTF2F1|GTF2F1	936	-	4.844144	1.1912762	-1.0	-1.0
chr19	10377237	10377422	ENSG00000105397.13|TYK2|GTF2F1|GTF2F1	942	-	6.2258167	1.2362385	-1.0	-1.0
chr19	10378107	10378213	ENSG00000105397.13|TYK2|GTF2F1|GTF2F1	907	-	6.0865035	1.0326556	-1.0	-1.0
chr19	10712274	10712469	ENSG00000213339.8|QTRT1|GTF2F1|GTF2F1	969	+	6.6008334	1.5070701	-1.0	-1.0
chr19	10713242	10713365	ENSG00000213339.8|QTRT1|GTF2F1|GTF2F1	942	+	6.197535	1.2365302	-1.0	-1.0
chr19	10718403	10718560	ENSG00000079805.16|DNM2|GTF2F1|GTF2F1	944	+	6.243893	1.2517695	-1.0	-1.0
chr19	10718403	10718503	ENSG00000207972.1|MIR638|GTF2F1|GTF2F1	942	+	6.197535	1.2365302	-1.0	-1.0
chr19	10872247	10872437	ENSG00000142453.11|CARM1|GTF2F1|GTF2F1	957	+	6.410074	1.3660284	-1.0	-1.0
chr19	11089710	11089850	ENSG00000130164.13|LDLR|GTF2F1|GTF2F1	909	+	3.4324193	1.0397509	-1.0	-1.0
chr19	11445901	11446021	ENSG00000130175.9|PRKCSH|GTF2F1|GTF2F1	920	+	4.216079	1.0970322	-1.0	-1.0
chr19	11505692	11505817	ENSG00000161914.9|ZNF653|GTF2F1|GTF2F1	929	-	6.1333003	1.1514218	-1.0	-1.0
chr19	11613689	11613874	ENSG00000198551.9|ZNF627|GTF2F1|GTF2F1	913	+	4.776981	1.0624948	-1.0	-1.0
chr19	11613114	11613374	ENSG00000198551.9|ZNF627|GTF2F1|GTF2F1	953	+	6.381486	1.3285422	-1.0	-1.0
chr19	11613459	11613604	ENSG00000198551.9|ZNF627|GTF2F1|GTF2F1	934	+	6.254312	1.1771934	-1.0	-1.0
chr19	12294140	12294345	ENSG00000197857.13|ZNF44|GTF2F1|GTF2F1	980	-	6.3128386	1.6932054	-1.0	-1.0
chr19	12701138	12701238	ENSG00000105576.15|TNPO2|GTF2F1|GTF2F1	903	-	3.4918475	1.0123575	-1.0	-1.0
chr19	12700818	12701123	ENSG00000105576.15|TNPO2|GTF2F1|GTF2F1	965	-	4.0913754	1.4527564	-1.0	-1.0
chr19	12722133	12722303	ENSG00000105576.15|TNPO2|GTF2F1|GTF2F1	952	-	6.338036	1.3180584	-1.0	-1.0
chr19	12700503	12700743	ENSG00000105576.15|TNPO2|GTF2F1|GTF2F1	996	-	5.200314	2.395059	-1.0	-1.0
chr19	12721715	12722133	ENSG00000105576.15|TNPO2|GTF2F1|GTF2F1	938	-	5.35366	1.2060075	-1.0	-1.0
chr19	12734477	12734577	ENSG00000123144.10|TRIR|GTF2F1|GTF2F1	909	-	3.5235565	1.040928	-1.0	-1.0
chr19	12943742	12943847	ENSG00000179218.13|CALR|GTF2F1|GTF2F1	918	+	2.3177257	1.0867708	-1.0	-1.0
chr19	13003259	13003439	ENSG00000008441.16|NFIX|GTF2F1|GTF2F1	965	+	6.5153584	1.4591109	-1.0	-1.0
chr19	13004279	13004409	ENSG00000008441.16|NFIX|GTF2F1|GTF2F1	924	+	6.124225	1.1197253	-1.0	-1.0
chr19	13119429	13119529	ENSG00000160877.5|NACC1|GTF2F1|GTF2F1	941	+	6.1975346	1.2256192	-1.0	-1.0
chr19	13122529	13122659	ENSG00000160877.5|NACC1|GTF2F1|GTF2F1	936	+	6.1942725	1.1961437	-1.0	-1.0
chr19	13118799	13119234	ENSG00000160877.5|NACC1|GTF2F1|GTF2F1	964	+	6.30444	1.4447982	-1.0	-1.0
chr19	13121709	13121829	ENSG00000160877.5|NACC1|GTF2F1|GTF2F1	927	+	6.131343	1.1393551	-1.0	-1.0
chr19	13118454	13118739	ENSG00000160877.5|NACC1|GTF2F1|GTF2F1	939	+	5.081644	1.2160002	-1.0	-1.0
chr19	13121179	13121314	ENSG00000160877.5|NACC1|GTF2F1|GTF2F1	934	+	6.173329	1.1800121	-1.0	-1.0
chr19	13123269	13123394	ENSG00000160877.5|NACC1|GTF2F1|GTF2F1	931	+	6.1514497	1.1628051	-1.0	-1.0
chr19	13151227	13151517	ENSG00000160888.6|IER2|GTF2F1|GTF2F1	947	+	5.727836	1.27419	-1.0	-1.0
chr19	13150892	13151072	ENSG00000160888.6|IER2|GTF2F1|GTF2F1	957	+	5.10358	1.368793	-1.0	-1.0
chr19	14005697	14005837	ENSG00000132005.8|RFX1|GTF2F1|GTF2F1	943	-	6.2303867	1.2423052	-1.0	-1.0
chr19	14413284	14413469	ENSG00000123136.14|DDX39A|GTF2F1|GTF2F1	969	-	6.6431866	1.5058464	-1.0	-1.0
chr19	14537204	14537399	ENSG00000099797.13|TECR|GTF2F1|GTF2F1	954	+	5.503489	1.3385218	-1.0	-1.0
chr19	14537419	14537594	ENSG00000099797.13|TECR|GTF2F1|GTF2F1	939	+	6.1915298	1.2179989	-1.0	-1.0
chr19	15331701	15331806	ENSG00000141867.17|BRD4|GTF2F1|GTF2F1	937	-	6.143087	1.2016355	-1.0	-1.0
chr19	15332289	15332389	ENSG00000141867.17|BRD4|GTF2F1|GTF2F1	923	-	3.2730153	1.1123196	-1.0	-1.0
chr19	15331386	15331486	ENSG00000141867.17|BRD4|GTF2F1|GTF2F1	930	-	6.143086	1.1554935	-1.0	-1.0
chr19	15331907	15332289	ENSG00000141867.17|BRD4|GTF2F1|GTF2F1	964	-	6.152251	1.448672	-1.0	-1.0
chr19	15912576	15912756	ENSG00000171903.16|CYP4F11|GTF2F1|GTF2F1	924	-	3.7179146	1.1177438	-1.0	-1.0
chr19	16076877	16077020	ENSG00000167460.14|TPM4|GTF2F1|GTF2F1	941	+	6.259718	1.2307527	-1.0	-1.0
chr19	16077310	16077440	ENSG00000167460.14|TPM4|GTF2F1|GTF2F1	935	+	6.1580553	1.1898301	-1.0	-1.0
chr19	17244327	17244427	ENSG00000160113.5|NR2F6|GTF2F1|GTF2F1	938	-	4.1699114	1.2065868	-1.0	-1.0
chr19	17236325	17236520	ENSG00000160113.5|NR2F6|GTF2F1|GTF2F1	951	-	5.9475985	1.3060784	-1.0	-1.0
chr19	17243440	17243540	ENSG00000160113.5|NR2F6|GTF2F1|GTF2F1	907	-	6.0865035	1.0301094	-1.0	-1.0
chr19	17244325	17244425	ENSG00000269095.1|AC010646.1|GTF2F1|GTF2F1	913	-	4.1699114	1.0583044	-1.0	-1.0
chr19	17236325	17236520	ENSG00000269095.1|AC010646.1|GTF2F1|GTF2F1	951	-	5.9475985	1.3130229	-1.0	-1.0
chr19	17243440	17243540	ENSG00000269095.1|AC010646.1|GTF2F1|GTF2F1	907	-	6.0865035	1.0318698	-1.0	-1.0
chr19	17470767	17470957	ENSG00000130304.16|SLC27A1|GTF2F1|GTF2F1	941	+	6.193399	1.2274885	-1.0	-1.0
chr19	17579619	17579879	ENSG00000130309.10|COLGALT1|GTF2F1|GTF2F1	943	+	5.0574374	1.243571	-1.0	-1.0
chr19	18386671	18386846	ENSG00000130513.6|GDF15|GTF2F1|GTF2F1	912	+	4.146276	1.0551051	-1.0	-1.0
chr19	18428057	18428157	ENSG00000130511.15|SSBP4|GTF2F1|GTF2F1	900	+	6.0865026	1.0005018	-1.0	-1.0
chr19	18426178	18426323	ENSG00000130511.15|SSBP4|GTF2F1|GTF2F1	917	+	6.1053643	1.0831246	-1.0	-1.0
chr19	18419827	18419987	ENSG00000130511.15|SSBP4|GTF2F1|GTF2F1	928	+	6.142155	1.1425933	-1.0	-1.0
chr19	18425079	18425194	ENSG00000130511.15|SSBP4|GTF2F1|GTF2F1	905	+	6.086503	1.0236621	-1.0	-1.0
chr19	18425424	18425534	ENSG00000130511.15|SSBP4|GTF2F1|GTF2F1	943	+	6.28072	1.2467483	-1.0	-1.0
chr19	18420369	18420544	ENSG00000130511.15|SSBP4|GTF2F1|GTF2F1	946	+	6.250292	1.2711499	-1.0	-1.0
chr19	18424564	18424784	ENSG00000130511.15|SSBP4|GTF2F1|GTF2F1	935	+	6.17614	1.1857547	-1.0	-1.0
chr19	18437628	18437903	ENSG00000105655.18|ISYNA1|GTF2F1|GTF2F1	948	-	5.7511787	1.2848444	-1.0	-1.0
chr19	18436839	18437029	ENSG00000105655.18|ISYNA1|GTF2F1|GTF2F1	946	-	4.0434628	1.2641022	-1.0	-1.0
chr19	18437199	18437304	ENSG00000105655.18|ISYNA1|GTF2F1|GTF2F1	907	-	3.5235565	1.0337716	-1.0	-1.0
chr19	18437309	18437584	ENSG00000105655.18|ISYNA1|GTF2F1|GTF2F1	986	-	6.62902	1.8627462	-1.0	-1.0
chr19	18543424	18543554	ENSG00000105701.15|FKBP8|GTF2F1|GTF2F1	948	-	4.730358	1.2835842	-1.0	-1.0
chr19	18543245	18543360	ENSG00000105701.15|FKBP8|GTF2F1|GTF2F1	947	-	6.287082	1.279382	-1.0	-1.0
chr19	18542693	18542883	ENSG00000105701.15|FKBP8|GTF2F1|GTF2F1	964	-	6.5052714	1.4389126	-1.0	-1.0
chr19	18571884	18572044	ENSG00000221983.7|UBA52|GTF2F1|GTF2F1	970	+	6.362801	1.5212061	-1.0	-1.0
chr19	18605276	18605471	ENSG00000006016.10|CRLF1|GTF2F1|GTF2F1	911	-	6.09782	1.0507971	-1.0	-1.0
chr19	18683858	18684048	ENSG00000105662.15|CRTC1|GTF2F1|GTF2F1	954	+	6.364256	1.3325765	-1.0	-1.0
chr19	18774636	18774761	ENSG00000105662.15|CRTC1|GTF2F1|GTF2F1	940	+	6.179385	1.2215064	-1.0	-1.0
chr19	18840073	18840183	ENSG00000005007.12|UPF1|GTF2F1|GTF2F1	907	+	6.0865035	1.0328652	-1.0	-1.0
chr19	19032827	19032982	ENSG00000064607.16|SUGP2|GTF2F1|GTF2F1	956	-	6.428389	1.3541474	-1.0	-1.0
chr19	19138266	19138421	ENSG00000064545.14|TMEM161A|GTF2F1|GTF2F1	959	-	6.4332633	1.3856564	-1.0	-1.0
chr19	19137871	19138071	ENSG00000064545.14|TMEM161A|GTF2F1|GTF2F1	974	-	6.5861	1.584822	-1.0	-1.0
chr19	19272970	19273115	ENSG00000267629.3|AC138430.1|GTF2F1|GTF2F1	944	-	6.2235703	1.2485948	-1.0	-1.0
chr19	19272970	19273115	ENSG00000213996.12|TM6SF2|GTF2F1|GTF2F1	943	-	6.2235703	1.2452509	-1.0	-1.0
chr19	19410259	19410484	ENSG00000167491.17|GATAD2A|GTF2F1|GTF2F1	986	+	7.027495	1.849259	-1.0	-1.0
chr19	33064509	33064783	ENSG00000131941.7|RHPN2|GTF2F1|GTF2F1	954	-	6.3882556	1.3402467	-1.0	-1.0
chr19	33063694	33063904	ENSG00000131941.7|RHPN2|GTF2F1|GTF2F1	995	-	7.4747148	2.3231635	-1.0	-1.0
chr19	33302856	33303011	ENSG00000267296.2|CEBPA-AS1|GTF2F1|GTF2F1	950	+	6.3560567	1.3004225	-1.0	-1.0
chr19	33456878	33456993	ENSG00000124299.13|PEPD|GTF2F1|GTF2F1	946	-	6.3917823	1.2661805	-1.0	-1.0
chr19	33459368	33459528	ENSG00000124299.13|PEPD|GTF2F1|GTF2F1	950	-	6.5086474	1.2979088	-1.0	-1.0
chr19	33457733	33459363	ENSG00000124299.13|PEPD|GTF2F1|GTF2F1	990	-	6.855375	1.9858953	-1.0	-1.0
chr19	33456063	33456193	ENSG00000124299.13|PEPD|GTF2F1|GTF2F1	934	-	6.2486825	1.1796067	-1.0	-1.0
chr19	33796283	33796415	ENSG00000153885.14|KCTD15|GTF2F1|GTF2F1	969	+	5.231386	1.5132653	-1.0	-1.0
chr19	33796670	33796840	ENSG00000153885.14|KCTD15|GTF2F1|GTF2F1	959	+	6.4307027	1.3906859	-1.0	-1.0
chr19	33796845	33796960	ENSG00000153885.14|KCTD15|GTF2F1|GTF2F1	960	+	6.4497313	1.3949578	-1.0	-1.0
chr19	34255114	34255214	ENSG00000166398.12|KIAA0355|GTF2F1|GTF2F1	942	+	6.1975346	1.2365302	-1.0	-1.0
chr19	34254614	34254774	ENSG00000166398.12|KIAA0355|GTF2F1|GTF2F1	994	+	6.490417	2.1890733	-1.0	-1.0
chr19	34383674	34383869	ENSG00000105220.14|GPI|GTF2F1|GTF2F1	964	+	6.5580673	1.4422458	-1.0	-1.0
chr19	34383454	34383554	ENSG00000105220.14|GPI|GTF2F1|GTF2F1	953	+	6.4870396	1.3243806	-1.0	-1.0
chr19	34428570	34428715	ENSG00000126261.12|UBA2|GTF2F1|GTF2F1	954	+	6.343178	1.3372837	-1.0	-1.0
chr19	35000486	35001096	ENSG00000089351.14|GRAMD1A|GTF2F1|GTF2F1	988	+	4.894257	1.9310955	-1.0	-1.0
chr19	35005120	35005645	ENSG00000089351.14|GRAMD1A|GTF2F1|GTF2F1	955	+	5.020188	1.3425316	-1.0	-1.0
chr19	35022423	35022688	ENSG00000089351.14|GRAMD1A|GTF2F1|GTF2F1	958	+	3.8072019	1.3745528	-1.0	-1.0
chr19	35004840	35004965	ENSG00000089351.14|GRAMD1A|GTF2F1|GTF2F1	931	+	5.2149487	1.1601683	-1.0	-1.0
chr19	35000286	35000461	ENSG00000089351.14|GRAMD1A|GTF2F1|GTF2F1	977	+	4.572178	1.6358879	-1.0	-1.0
chr19	35044922	35045087	ENSG00000105707.13|HPN|GTF2F1|GTF2F1	947	+	5.8159347	1.2718179	-1.0	-1.0
chr19	35044787	35044892	ENSG00000105707.13|HPN|GTF2F1|GTF2F1	940	+	6.170311	1.2232044	-1.0	-1.0
chr19	35045397	35045602	ENSG00000105707.13|HPN|GTF2F1|GTF2F1	939	+	5.9271564	1.2154739	-1.0	-1.0
chr19	35062117	35062312	ENSG00000105707.13|HPN|GTF2F1|GTF2F1	978	+	6.9002256	1.6505152	-1.0	-1.0
chr19	35272656	35272781	ENSG00000105698.15|USF2|GTF2F1|GTF2F1	937	+	6.169625	1.2002829	-1.0	-1.0
chr19	36014068	36014223	ENSG00000239382.10|ALKBH6|GTF2F1|GTF2F1	943	-	6.2686396	1.2469945	-1.0	-1.0
chr19	36014072	36014174	ENSG00000248101.2|AC002116.1|GTF2F1|GTF2F1	907	-	6.0865035	1.0309896	-1.0	-1.0
chr19	36121741	36121871	ENSG00000105254.11|TBCB|GTF2F1|GTF2F1	942	+	6.233351	1.239369	-1.0	-1.0
chr19	36141057	36141157	ENSG00000126247.10|CAPNS1|GTF2F1|GTF2F1	905	+	3.1699219	1.0202186	-1.0	-1.0
chr19	36215196	36215356	ENSG00000167635.11|ZNF146|GTF2F1|GTF2F1	929	+	6.1373606	1.1510087	-1.0	-1.0
chr19	37687202	37687357	ENSG00000120784.15|ZFP30|GTF2F1|GTF2F1	950	-	6.3315816	1.3048898	-1.0	-1.0
chr19	37687202	37687357	ENSG00000196381.10|ZNF781|GTF2F1|GTF2F1	950	-	6.3315816	1.3050221	-1.0	-1.0
chr19	38648760	38649565	ENSG00000130402.11|ACTN4|GTF2F1|GTF2F1	979	+	6.5475836	1.6785649	-1.0	-1.0
chr19	38698080	38698190	ENSG00000130402.11|ACTN4|GTF2F1|GTF2F1	907	+	6.0865035	1.0327177	-1.0	-1.0
chr19	38648260	38648720	ENSG00000130402.11|ACTN4|GTF2F1|GTF2F1	979	+	6.2016506	1.6784366	-1.0	-1.0
chr19	38649585	38649890	ENSG00000130402.11|ACTN4|GTF2F1|GTF2F1	963	+	4.4341784	1.4263331	-1.0	-1.0
chr19	38686705	38686805	ENSG00000130402.11|ACTN4|GTF2F1|GTF2F1	938	+	6.143087	1.2065868	-1.0	-1.0
chr19	38650265	38650400	ENSG00000130402.11|ACTN4|GTF2F1|GTF2F1	950	+	6.296193	1.2991921	-1.0	-1.0
chr19	38703761	38703906	ENSG00000130402.11|ACTN4|GTF2F1|GTF2F1	956	+	6.3984103	1.355404	-1.0	-1.0
chr19	38712636	38712751	ENSG00000130402.11|ACTN4|GTF2F1|GTF2F1	965	+	5.86514	1.4562618	-1.0	-1.0
chr19	38647648	38647818	ENSG00000130402.11|ACTN4|GTF2F1|GTF2F1	977	+	2.5780747	1.6366422	-1.0	-1.0
chr19	38648192	38648260	ENSG00000130402.11|ACTN4|GTF2F1|GTF2F1	956	+	6.300628	1.3519257	-1.0	-1.0
chr19	38647907	38648177	ENSG00000130402.11|ACTN4|GTF2F1|GTF2F1	993	+	7.1178646	2.1782036	-1.0	-1.0
chr19	38736716	38736816	ENSG00000182472.8|CAPN12|GTF2F1|GTF2F1	930	-	6.143086	1.1554935	-1.0	-1.0
chr19	38840675	38840825	ENSG00000104824.16|HNRNPL|GTF2F1|GTF2F1	922	-	4.2167068	1.107765	-1.0	-1.0
chr19	38842768	38842878	ENSG00000104824.16|HNRNPL|GTF2F1|GTF2F1	933	-	4.2975636	1.1707238	-1.0	-1.0
chr19	38849709	38849819	ENSG00000104824.16|HNRNPL|GTF2F1|GTF2F1	950	-	5.769684	1.3048657	-1.0	-1.0
chr19	38849463	38849699	ENSG00000104824.16|HNRNPL|GTF2F1|GTF2F1	955	-	5.302693	1.34705	-1.0	-1.0
chr19	38843510	38843745	ENSG00000104824.16|HNRNPL|GTF2F1|GTF2F1	942	-	5.039412	1.2349763	-1.0	-1.0
chr19	38949628	38949783	ENSG00000269547.1|AC011455.3|GTF2F1|GTF2F1	944	-	5.7960196	1.2524296	-1.0	-1.0
chr19	38949788	38949970	ENSG00000269190.5|FBXO17|GTF2F1|GTF2F1	953	-	6.373214	1.3318766	-1.0	-1.0
chr19	38949628	38949783	ENSG00000269190.5|FBXO17|GTF2F1|GTF2F1	944	-	5.7960196	1.2537735	-1.0	-1.0
chr19	38952226	38952406	ENSG00000269190.5|FBXO17|GTF2F1|GTF2F1	950	-	6.355658	1.3026949	-1.0	-1.0
chr19	39130309	39130454	ENSG00000130669.17|PAK4|GTF2F1|GTF2F1	938	+	6.195749	1.2092844	-1.0	-1.0
chr19	39130834	39130954	ENSG00000130669.17|PAK4|GTF2F1|GTF2F1	927	+	6.1430855	1.1393481	-1.0	-1.0
chr19	39342395	39342576	ENSG00000179134.15|SAMD4B|GTF2F1|GTF2F1	973	+	5.86311	1.5673904	-1.0	-1.0
chr19	39342646	39342801	ENSG00000179134.15|SAMD4B|GTF2F1|GTF2F1	926	+	5.489082	1.1320508	-1.0	-1.0
chr19	39435743	39435847	ENSG00000105193.8|RPS16|GTF2F1|GTF2F1	942	-	6.1975346	1.2365302	-1.0	-1.0
chr19	39475510	39475690	ENSG00000196235.13|SUPT5H|GTF2F1|GTF2F1	958	+	5.751725	1.372334	-1.0	-1.0
chr19	39468528	39468693	ENSG00000196235.13|SUPT5H|GTF2F1|GTF2F1	950	+	6.3095016	1.2978511	-1.0	-1.0
chr19	39834097	39834197	ENSG00000105204.13|DYRK1B|GTF2F1|GTF2F1	905	-	6.086503	1.0202186	-1.0	-1.0
chr19	39846147	39846277	ENSG00000105202.8|FBL|GTF2F1|GTF2F1	932	-	6.1505594	1.1667355	-1.0	-1.0
chr19	39980109	39980274	ENSG00000013275.7|PSMC4|GTF2F1|GTF2F1	953	+	6.337723	1.3304554	-1.0	-1.0
chr19	40232431	40232556	ENSG00000105221.16|AKT2|GTF2F1|GTF2F1	913	-	3.0439122	1.0609403	-1.0	-1.0
chr19	40284954	40285048	ENSG00000105221.16|AKT2|GTF2F1|GTF2F1	953	-	6.349538	1.3242428	-1.0	-1.0
chr19	40232066	40232221	ENSG00000105221.16|AKT2|GTF2F1|GTF2F1	927	-	4.761649	1.135783	-1.0	-1.0
chr19	40284814	40284939	ENSG00000105221.16|AKT2|GTF2F1|GTF2F1	938	-	6.201402	1.2102902	-1.0	-1.0
chr19	40348200	40348323	ENSG00000160392.13|C19orf47|GTF2F1|GTF2F1	939	-	6.213371	1.2159809	-1.0	-1.0
chr19	40320170	40320290	ENSG00000160392.13|C19orf47|GTF2F1|GTF2F1	907	-	6.0865035	1.0323825	-1.0	-1.0
chr19	40764185	40764335	ENSG00000077312.8|SNRPA|GTF2F1|GTF2F1	929	+	6.127655	1.1511691	-1.0	-1.0
chr19	41265648	41266008	ENSG00000105323.16|HNRNPUL1|GTF2F1|GTF2F1	966	+	6.5519166	1.4721516	-1.0	-1.0
chr19	41264846	41265343	ENSG00000105323.16|HNRNPUL1|GTF2F1|GTF2F1	997	+	6.775245	2.5290651	-1.0	-1.0
chr19	41265343	41265618	ENSG00000105323.16|HNRNPUL1|GTF2F1|GTF2F1	984	+	5.9418397	1.8072547	-1.0	-1.0
chr19	41432367	41432567	ENSG00000105341.18|DMAC2|GTF2F1|GTF2F1	954	-	6.4054294	1.3401434	-1.0	-1.0
chr19	41860494	41860599	ENSG00000105372.6|RPS19|GTF2F1|GTF2F1	944	+	6.223768	1.2512426	-1.0	-1.0
chr19	42253122	42253277	ENSG00000268643.1|AC006486.1|GTF2F1|GTF2F1	954	-	4.190935	1.3352395	-1.0	-1.0
chr19	42252097	42252547	ENSG00000268643.1|AC006486.1|GTF2F1|GTF2F1	967	-	4.8428802	1.4750491	-1.0	-1.0
chr19	42253312	42253792	ENSG00000268643.1|AC006486.1|GTF2F1|GTF2F1	957	-	3.7638547	1.3666773	-1.0	-1.0
chr19	42247542	42247992	ENSG00000268643.1|AC006486.1|GTF2F1|GTF2F1	981	-	4.2893667	1.7205776	-1.0	-1.0
chr19	42252552	42252652	ENSG00000268643.1|AC006486.1|GTF2F1|GTF2F1	916	-	4.3575373	1.074088	-1.0	-1.0
chr19	42254977	42255127	ENSG00000268643.1|AC006486.1|GTF2F1|GTF2F1	972	-	4.1066084	1.5569305	-1.0	-1.0
chr19	42254537	42254972	ENSG00000268643.1|AC006486.1|GTF2F1|GTF2F1	969	-	4.097377	1.5145515	-1.0	-1.0
chr19	42251287	42251387	ENSG00000268643.1|AC006486.1|GTF2F1|GTF2F1	902	-	3.1429548	1.0075089	-1.0	-1.0
chr19	42251732	42252007	ENSG00000268643.1|AC006486.1|GTF2F1|GTF2F1	944	-	3.662878	1.2546754	-1.0	-1.0
chr19	42248752	42248852	ENSG00000268643.1|AC006486.1|GTF2F1|GTF2F1	921	-	6.143085	1.1028656	-1.0	-1.0
chr19	42250867	42251232	ENSG00000268643.1|AC006486.1|GTF2F1|GTF2F1	955	-	5.5962152	1.3459132	-1.0	-1.0
chr19	42248107	42248367	ENSG00000268643.1|AC006486.1|GTF2F1|GTF2F1	983	-	4.3245845	1.7768935	-1.0	-1.0
chr19	42254665	42254977	ENSG00000105722.9|ERF|GTF2F1|GTF2F1	978	-	4.504054	1.658908	-1.0	-1.0
chr19	42251740	42252010	ENSG00000105722.9|ERF|GTF2F1|GTF2F1	945	-	3.6324897	1.2598665	-1.0	-1.0
chr19	42254536	42254635	ENSG00000105722.9|ERF|GTF2F1|GTF2F1	902	-	2.999998	1.0066606	-1.0	-1.0
chr19	42252550	42252650	ENSG00000105722.9|ERF|GTF2F1|GTF2F1	920	-	4.3923025	1.095904	-1.0	-1.0
chr19	42248106	42248371	ENSG00000105722.9|ERF|GTF2F1|GTF2F1	982	-	4.2705092	1.7526803	-1.0	-1.0
chr19	42254977	42255152	ENSG00000105722.9|ERF|GTF2F1|GTF2F1	973	-	4.0286775	1.5742741	-1.0	-1.0
chr19	42253315	42253790	ENSG00000105722.9|ERF|GTF2F1|GTF2F1	957	-	3.784522	1.3679485	-1.0	-1.0
chr19	42250865	42251235	ENSG00000105722.9|ERF|GTF2F1|GTF2F1	951	-	5.54871	1.3137398	-1.0	-1.0
chr19	42253130	42253275	ENSG00000105722.9|ERF|GTF2F1|GTF2F1	960	-	4.3484383	1.4031756	-1.0	-1.0
chr19	42247571	42247991	ENSG00000105722.9|ERF|GTF2F1|GTF2F1	983	-	4.333289	1.7693719	-1.0	-1.0
chr19	42248751	42248851	ENSG00000105722.9|ERF|GTF2F1|GTF2F1	932	-	6.25	1.167615	-1.0	-1.0
chr19	42252100	42252545	ENSG00000105722.9|ERF|GTF2F1|GTF2F1	967	-	4.8766084	1.4845151	-1.0	-1.0
chr19	42286071	42286206	ENSG00000079432.7|CIC|GTF2F1|GTF2F1	907	+	6.0865035	1.0323485	-1.0	-1.0
chr19	42284841	42285211	ENSG00000079432.7|CIC|GTF2F1|GTF2F1	949	+	5.2545414	1.2885088	-1.0	-1.0
chr19	42286611	42286770	ENSG00000079432.7|CIC|GTF2F1|GTF2F1	973	+	6.6628833	1.5640032	-1.0	-1.0
chr19	42286336	42286541	ENSG00000079432.7|CIC|GTF2F1|GTF2F1	967	+	5.3100605	1.4833554	-1.0	-1.0
chr19	42284019	42284674	ENSG00000079432.7|CIC|GTF2F1|GTF2F1	976	+	5.5682144	1.6184983	-1.0	-1.0
chr19	42285596	42285721	ENSG00000079432.7|CIC|GTF2F1|GTF2F1	945	+	6.248751	1.2630547	-1.0	-1.0
chr19	42325648	42325763	ENSG00000105429.12|MEGF8|GTF2F1|GTF2F1	941	+	6.2368846	1.2313237	-1.0	-1.0
chr19	43607438	43607648	ENSG00000131116.11|ZNF428|GTF2F1|GTF2F1	979	-	7.023427	1.683362	-1.0	-1.0
chr19	43622822	43623057	ENSG00000105767.2|CADM4|GTF2F1|GTF2F1	985	-	6.755093	1.8306676	-1.0	-1.0
chr19	44811096	44811206	ENSG00000187244.10|BCAM|GTF2F1|GTF2F1	918	+	6.1147947	1.0886428	-1.0	-1.0
chr19	44821260	44821415	ENSG00000187244.10|BCAM|GTF2F1|GTF2F1	983	+	3.1308658	1.764159	-1.0	-1.0
chr19	44818865	44819005	ENSG00000187244.10|BCAM|GTF2F1|GTF2F1	947	+	3.1639714	1.275397	-1.0	-1.0
chr19	44819991	44820226	ENSG00000187244.10|BCAM|GTF2F1|GTF2F1	944	+	3.6110697	1.2497522	-1.0	-1.0
chr19	44820236	44820822	ENSG00000187244.10|BCAM|GTF2F1|GTF2F1	976	+	4.816474	1.6288878	-1.0	-1.0
chr19	44914739	44914849	ENSG00000280087.1|AC011481.3|GTF2F1|GTF2F1	929	+	6.1242256	1.1462928	-1.0	-1.0
chr19	44914743	44914839	ENSG00000130208.9|APOC1|GTF2F1|GTF2F1	906	+	6.086503	1.0264877	-1.0	-1.0
chr19	45096257	45096357	ENSG00000007047.14|MARK4|GTF2F1|GTF2F1	907	+	6.0865035	1.0329204	-1.0	-1.0
chr19	45097002	45097122	ENSG00000007047.14|MARK4|GTF2F1|GTF2F1	924	+	6.114795	1.1199749	-1.0	-1.0
chr19	45096257	45096357	ENSG00000104866.10|PPP1R37|GTF2F1|GTF2F1	907	+	6.0865035	1.0329204	-1.0	-1.0
chr19	45097002	45097122	ENSG00000104866.10|PPP1R37|GTF2F1|GTF2F1	925	+	6.114795	1.1244373	-1.0	-1.0
chr19	45370282	45370522	ENSG00000104884.14|ERCC2|GTF2F1|GTF2F1	991	-	7.2107754	2.043143	-1.0	-1.0
chr19	45350701	45350821	ENSG00000104884.14|ERCC2|GTF2F1|GTF2F1	939	-	6.2060447	1.2148716	-1.0	-1.0
chr19	45363356	45363456	ENSG00000104884.14|ERCC2|GTF2F1|GTF2F1	901	-	6.0865026	1.0061898	-1.0	-1.0
chr19	45730591	45730691	ENSG00000177051.5|FBXO46|GTF2F1|GTF2F1	903	-	6.086503	1.0153344	-1.0	-1.0
chr19	45768811	45769006	ENSG00000177045.7|SIX5|GTF2F1|GTF2F1	973	-	5.471444	1.5646439	-1.0	-1.0
chr19	45782330	45782650	ENSG00000268434.5|AC011530.1|GTF2F1|GTF2F1	958	-	5.039714	1.375628	-1.0	-1.0
chr19	45782332	45782547	ENSG00000104936.17|DMPK|GTF2F1|GTF2F1	930	-	5.200221	1.1579094	-1.0	-1.0
chr19	45815409	45815614	ENSG00000125755.18|SYMPK|GTF2F1|GTF2F1	986	-	5.62484	1.8414977	-1.0	-1.0
chr19	45865565	45865695	ENSG00000170608.2|FOXA3|GTF2F1|GTF2F1	932	+	4.237056	1.166263	-1.0	-1.0
chr19	45865710	45865880	ENSG00000170608.2|FOXA3|GTF2F1|GTF2F1	954	+	6.367167	1.3357168	-1.0	-1.0
chr19	45864334	45864509	ENSG00000170608.2|FOXA3|GTF2F1|GTF2F1	952	+	4.5894165	1.3156958	-1.0	-1.0
chr19	45867050	45867170	ENSG00000170608.2|FOXA3|GTF2F1|GTF2F1	917	+	6.1053643	1.0797035	-1.0	-1.0
chr19	45891343	45891473	ENSG00000176182.5|MYPOP|GTF2F1|GTF2F1	944	-	6.2192116	1.248804	-1.0	-1.0
chr19	46601832	46602062	ENSG00000160014.16|CALM3|GTF2F1|GTF2F1	973	+	6.6830554	1.5716953	-1.0	-1.0
chr19	46602390	46602500	ENSG00000160014.16|CALM3|GTF2F1|GTF2F1	907	+	4.1292696	1.0296804	-1.0	-1.0
chr19	46745830	46745970	ENSG00000090372.14|STRN4|GTF2F1|GTF2F1	953	-	6.344463	1.3305103	-1.0	-1.0
chr19	46745425	46745540	ENSG00000090372.14|STRN4|GTF2F1|GTF2F1	932	-	6.142553	1.1671093	-1.0	-1.0
chr19	46782243	46782382	ENSG00000105281.12|SLC1A5|GTF2F1|GTF2F1	943	-	4.6473465	1.2447188	-1.0	-1.0
chr19	46777405	46777675	ENSG00000105281.12|SLC1A5|GTF2F1|GTF2F1	946	-	5.654122	1.2703314	-1.0	-1.0
chr19	46979028	46979213	ENSG00000160007.18|ARHGAP35|GTF2F1|GTF2F1	942	+	6.2317233	1.2372874	-1.0	-1.0
chr19	47001730	47001925	ENSG00000160007.18|ARHGAP35|GTF2F1|GTF2F1	929	+	6.153373	1.1485487	-1.0	-1.0
chr19	47131112	47131262	ENSG00000142230.11|SAE1|GTF2F1|GTF2F1	939	+	4.8380966	1.2125571	-1.0	-1.0
chr19	47274477	47274577	ENSG00000257704.3|INAFM1|GTF2F1|GTF2F1	941	+	6.1975346	1.2259301	-1.0	-1.0
chr19	47274607	47274967	ENSG00000257704.3|INAFM1|GTF2F1|GTF2F1	960	+	6.44272	1.3988221	-1.0	-1.0
chr19	47275112	47275212	ENSG00000257704.3|INAFM1|GTF2F1|GTF2F1	938	+	6.143087	1.2052513	-1.0	-1.0
chr19	47349402	47349512	ENSG00000134815.18|DHX34|GTF2F1|GTF2F1	906	+	4.1292696	1.0256592	-1.0	-1.0
chr19	47484089	47484264	ENSG00000118162.13|KPTN|GTF2F1|GTF2F1	943	-	4.637408	1.240865	-1.0	-1.0
chr19	47489956	47490126	ENSG00000105402.7|NAPA|GTF2F1|GTF2F1	947	-	6.2680454	1.2797632	-1.0	-1.0
chr19	47675989	47676104	ENSG00000268746.1|AC010519.1|GTF2F1|GTF2F1	923	+	6.1147947	1.1119995	-1.0	-1.0
chr19	47672609	47672799	ENSG00000268746.1|AC010519.1|GTF2F1|GTF2F1	960	+	6.4691057	1.3990905	-1.0	-1.0
chr19	47675986	47676106	ENSG00000063169.10|BICRA|GTF2F1|GTF2F1	918	+	6.1053643	1.0839423	-1.0	-1.0
chr19	47672609	47672799	ENSG00000063169.10|BICRA|GTF2F1|GTF2F1	960	+	6.4691057	1.3988364	-1.0	-1.0
chr19	47754346	47754501	ENSG00000105373.18|NOP53|GTF2F1|GTF2F1	945	+	6.266109	1.2615954	-1.0	-1.0
chr19	48139526	48139761	ENSG00000105486.13|LIG1|GTF2F1|GTF2F1	961	-	6.488304	1.4103615	-1.0	-1.0
chr19	48170719	48170944	ENSG00000185453.12|C19orf68|GTF2F1|GTF2F1	992	+	7.219479	2.0841815	-1.0	-1.0
chr19	48170949	48171059	ENSG00000185453.12|C19orf68|GTF2F1|GTF2F1	953	+	6.3478966	1.3283188	-1.0	-1.0
chr19	48390885	48390990	ENSG00000105438.8|KDELR1|GTF2F1|GTF2F1	948	-	6.2753153	1.2843843	-1.0	-1.0
chr19	48391115	48391230	ENSG00000105438.8|KDELR1|GTF2F1|GTF2F1	949	-	5.642755	1.2909724	-1.0	-1.0
chr19	48624425	48624635	ENSG00000063176.15|SPHK2|GTF2F1|GTF2F1	950	+	5.906629	1.304801	-1.0	-1.0
chr19	48961639	48961798	ENSG00000087088.19|BAX|GTF2F1|GTF2F1	990	+	4.6778007	2.006968	-1.0	-1.0
chr19	48992853	48992968	ENSG00000104812.14|GYS1|GTF2F1|GTF2F1	942	-	6.2745156	1.2382	-1.0	-1.0
chr19	48992718	48992818	ENSG00000104812.14|GYS1|GTF2F1|GTF2F1	921	-	6.143085	1.1028656	-1.0	-1.0
chr19	48991968	48992183	ENSG00000104812.14|GYS1|GTF2F1|GTF2F1	963	-	6.566248	1.4332255	-1.0	-1.0
chr19	49104283	49104538	ENSG00000104852.14|SNRNP70|GTF2F1|GTF2F1	996	+	3.5347524	2.3542616	-1.0	-1.0
chr19	49104068	49104198	ENSG00000104852.14|SNRNP70|GTF2F1|GTF2F1	926	+	2.8902388	1.1333659	-1.0	-1.0
chr19	49103548	49103838	ENSG00000104852.14|SNRNP70|GTF2F1|GTF2F1	998	+	4.6774135	2.757759	-1.0	-1.0
chr19	49108194	49108394	ENSG00000104852.14|SNRNP70|GTF2F1|GTF2F1	962	+	3.0570168	1.4201616	-1.0	-1.0
chr19	49102998	49103243	ENSG00000104852.14|SNRNP70|GTF2F1|GTF2F1	946	+	2.8430936	1.2683951	-1.0	-1.0
chr19	49101963	49102098	ENSG00000104852.14|SNRNP70|GTF2F1|GTF2F1	945	+	3.4796882	1.2588905	-1.0	-1.0
chr19	49102653	49102853	ENSG00000104852.14|SNRNP70|GTF2F1|GTF2F1	960	+	2.6463566	1.3926419	-1.0	-1.0
chr19	49338050	49338215	ENSG00000197813.5|AC011450.1|GTF2F1|GTF2F1	914	-	6.1077857	1.0674081	-1.0	-1.0
chr19	49513040	49513153	ENSG00000104870.12|FCGRT|GTF2F1|GTF2F1	962	+	6.4762516	1.4217747	-1.0	-1.0
chr19	49525803	49525928	ENSG00000104870.12|FCGRT|GTF2F1|GTF2F1	929	+	6.1242256	1.1472907	-1.0	-1.0
chr19	49512770	49512875	ENSG00000104870.12|FCGRT|GTF2F1|GTF2F1	924	+	6.114795	1.1199749	-1.0	-1.0
chr19	49642267	49642392	ENSG00000126461.14|SCAF1|GTF2F1|GTF2F1	940	+	6.2049565	1.2183983	-1.0	-1.0
chr19	49646206	49646356	ENSG00000126461.14|SCAF1|GTF2F1|GTF2F1	952	+	6.344477	1.319189	-1.0	-1.0
chr19	49665212	49665477	ENSG00000126456.15|IRF3|GTF2F1|GTF2F1	963	-	6.1649017	1.4313537	-1.0	-1.0
chr19	49663557	49663697	ENSG00000126456.15|IRF3|GTF2F1|GTF2F1	941	-	5.529294	1.2269071	-1.0	-1.0
chr19	49664442	49664612	ENSG00000126456.15|IRF3|GTF2F1|GTF2F1	975	-	6.845256	1.5988973	-1.0	-1.0
chr19	49664304	49664442	ENSG00000126456.15|IRF3|GTF2F1|GTF2F1	958	-	6.4375353	1.3811831	-1.0	-1.0
chr19	49665577	49665682	ENSG00000126456.15|IRF3|GTF2F1|GTF2F1	940	-	6.170311	1.2208908	-1.0	-1.0
chr19	49660847	49660947	ENSG00000126456.15|IRF3|GTF2F1|GTF2F1	941	-	6.1975346	1.2259301	-1.0	-1.0
chr19	49664907	49665197	ENSG00000126456.15|IRF3|GTF2F1|GTF2F1	970	-	6.1476245	1.529065	-1.0	-1.0
chr19	49686751	49686996	ENSG00000126457.21|PRMT1|GTF2F1|GTF2F1	985	+	6.993055	1.8334066	-1.0	-1.0
chr19	49687161	49687441	ENSG00000126457.21|PRMT1|GTF2F1|GTF2F1	968	+	6.510844	1.492228	-1.0	-1.0
chr19	49687661	49687851	ENSG00000126457.21|PRMT1|GTF2F1|GTF2F1	922	+	3.256638	1.1090121	-1.0	-1.0
chr19	49769555	49769705	ENSG00000196961.12|AP2A1|GTF2F1|GTF2F1	931	+	6.1327987	1.1598276	-1.0	-1.0
chr19	49855446	49855636	ENSG00000104960.15|PTOV1|GTF2F1|GTF2F1	934	+	4.7443643	1.1791974	-1.0	-1.0
chr19	49855101	49855221	ENSG00000104960.15|PTOV1|GTF2F1|GTF2F1	907	+	3.1336234	1.0297283	-1.0	-1.0
chr19	49856660	49856830	ENSG00000104960.15|PTOV1|GTF2F1|GTF2F1	915	+	2.8912601	1.0715569	-1.0	-1.0
chr19	49857275	49857485	ENSG00000104960.15|PTOV1|GTF2F1|GTF2F1	986	+	7.053812	1.8455997	-1.0	-1.0
chr19	49855729	49855829	ENSG00000104960.15|PTOV1|GTF2F1|GTF2F1	918	+	3.2479243	1.0884253	-1.0	-1.0
chr19	49855834	49856094	ENSG00000104960.15|PTOV1|GTF2F1|GTF2F1	956	+	4.670128	1.3598212	-1.0	-1.0
chr19	49860335	49860495	ENSG00000104960.15|PTOV1|GTF2F1|GTF2F1	938	+	6.23138	1.2063547	-1.0	-1.0
chr19	49855296	49855426	ENSG00000104960.15|PTOV1|GTF2F1|GTF2F1	940	+	3.3341253	1.2201637	-1.0	-1.0
chr19	49856300	49856515	ENSG00000104960.15|PTOV1|GTF2F1|GTF2F1	971	+	3.6173086	1.5441108	-1.0	-1.0
chr19	49856135	49856265	ENSG00000104960.15|PTOV1|GTF2F1|GTF2F1	929	+	3.5159957	1.1469842	-1.0	-1.0
chr19	49873324	49873479	ENSG00000039650.11|PNKP|GTF2F1|GTF2F1	941	-	6.228832	1.2315534	-1.0	-1.0
chr19	49873326	49873476	ENSG00000204673.10|AKT1S1|GTF2F1|GTF2F1	943	-	6.2369766	1.2445087	-1.0	-1.0
chr19	50312786	50312951	ENSG00000131398.13|KCNC3|GTF2F1|GTF2F1	937	-	5.8422294	1.2009287	-1.0	-1.0
chr19	50316796	50316991	ENSG00000131398.13|KCNC3|GTF2F1|GTF2F1	995	-	6.6175003	2.2820873	-1.0	-1.0
chr19	50384570	50384685	ENSG00000062822.12|POLD1|GTF2F1|GTF2F1	945	+	6.2350407	1.2608944	-1.0	-1.0
chr19	50804025	50804165	ENSG00000167747.14|C19orf48|GTF2F1|GTF2F1	944	-	6.276721	1.2528611	-1.0	-1.0
chr19	50799058	50799278	ENSG00000167747.14|C19orf48|GTF2F1|GTF2F1	989	-	4.1709504	1.9657651	-1.0	-1.0
chr19	51352181	51352296	ENSG00000105379.9|ETFB|GTF2F1|GTF2F1	937	-	6.195055	1.1982133	-1.0	-1.0
chr19	51353290	51353410	ENSG00000105379.9|ETFB|GTF2F1|GTF2F1	914	-	2.9405105	1.0679352	-1.0	-1.0
chr19	51352181	51352296	ENSG00000269403.1|AC008750.8|GTF2F1|GTF2F1	937	-	6.195055	1.1981288	-1.0	-1.0
chr19	51353290	51353410	ENSG00000269403.1|AC008750.8|GTF2F1|GTF2F1	914	-	2.9405105	1.0674938	-1.0	-1.0
chr19	52190559	52190694	ENSG00000105568.17|PPP2R1A|GTF2F1|GTF2F1	923	+	6.134088	1.112976	-1.0	-1.0
chr19	52648926	52649086	ENSG00000167766.18|ZNF83|GTF2F1|GTF2F1	940	-	6.190149	1.2216818	-1.0	-1.0
chr19	53094867	53095032	ENSG00000170949.17|ZNF160|GTF2F1|GTF2F1	944	-	6.273056	1.2529271	-1.0	-1.0
chr19	53558853	53560578	ENSG00000130844.16|ZNF331|GTF2F1|GTF2F1	979	+	6.632799	1.6854328	-1.0	-1.0
chr19	53870458	53870568	ENSG00000179820.15|MYADM|GTF2F1|GTF2F1	919	+	6.1410027	1.0938538	-1.0	-1.0
chr19	53868613	53868778	ENSG00000179820.15|MYADM|GTF2F1|GTF2F1	952	+	6.3719654	1.3189248	-1.0	-1.0
chr19	53875162	53875347	ENSG00000179820.15|MYADM|GTF2F1|GTF2F1	926	+	2.4059677	1.1324362	-1.0	-1.0
chr19	54109765	54109945	ENSG00000105619.13|TFPT|GTF2F1|GTF2F1	950	-	6.309989	1.2982111	-1.0	-1.0
chr19	54174496	54174616	ENSG00000125505.16|MBOAT7|GTF2F1|GTF2F1	945	-	6.295946	1.2612189	-1.0	-1.0
chr19	54448299	54448494	ENSG00000226696.5|LENG8-AS1|GTF2F1|GTF2F1	938	-	4.479777	1.2055786	-1.0	-1.0
chr19	54460528	54460703	ENSG00000167615.16|LENG8|GTF2F1|GTF2F1	927	+	2.8440485	1.1341861	-1.0	-1.0
chr19	54460898	54461238	ENSG00000167615.16|LENG8|GTF2F1|GTF2F1	949	+	3.1129797	1.2945977	-1.0	-1.0
chr19	54455567	54455842	ENSG00000167615.16|LENG8|GTF2F1|GTF2F1	982	+	6.859042	1.7371694	-1.0	-1.0
chr19	55096545	55096645	ENSG00000125503.12|PPP1R12C|GTF2F1|GTF2F1	930	-	6.143086	1.1554935	-1.0	-1.0
chr19	55114540	55114735	ENSG00000125503.12|PPP1R12C|GTF2F1|GTF2F1	953	-	6.356486	1.3320683	-1.0	-1.0
chr19	55241079	55241229	ENSG00000105063.18|PPP6R1|GTF2F1|GTF2F1	978	-	6.798925	1.6645176	-1.0	-1.0
chr19	55641807	55642262	ENSG00000213015.8|ZNF580|GTF2F1|GTF2F1	940	+	5.7889056	1.2253143	-1.0	-1.0
chr19	55635170	55635305	ENSG00000213015.8|ZNF580|GTF2F1|GTF2F1	951	+	6.3395085	1.3098817	-1.0	-1.0
chr19	55635370	55635545	ENSG00000213015.8|ZNF580|GTF2F1|GTF2F1	928	+	4.512678	1.144	-1.0	-1.0
chr19	55641183	55641718	ENSG00000213015.8|ZNF580|GTF2F1|GTF2F1	981	+	6.527083	1.7238824	-1.0	-1.0
chr19	55642272	55642372	ENSG00000213015.8|ZNF580|GTF2F1|GTF2F1	946	+	6.2500024	1.2678263	-1.0	-1.0
chr19	55640762	55640877	ENSG00000213015.8|ZNF580|GTF2F1|GTF2F1	916	+	6.1006494	1.0765243	-1.0	-1.0
chr19	55636247	55636557	ENSG00000213015.8|ZNF580|GTF2F1|GTF2F1	969	+	6.613993	1.5049857	-1.0	-1.0
chr19	55642268	55642373	ENSG00000171425.9|ZNF581|GTF2F1|GTF2F1	946	+	6.2490816	1.2684689	-1.0	-1.0
chr19	55641723	55642263	ENSG00000171425.9|ZNF581|GTF2F1|GTF2F1	940	+	5.83552	1.2245716	-1.0	-1.0
chr19	55640767	55640947	ENSG00000171425.9|ZNF581|GTF2F1|GTF2F1	940	+	6.211281	1.2243222	-1.0	-1.0
chr19	55641183	55641718	ENSG00000171425.9|ZNF581|GTF2F1|GTF2F1	981	+	6.527083	1.7234644	-1.0	-1.0
chr19	55636247	55636557	ENSG00000171425.9|ZNF581|GTF2F1|GTF2F1	969	+	6.613993	1.5035883	-1.0	-1.0
chr19	55642268	55642373	ENSG00000173581.7|CCDC106|GTF2F1|GTF2F1	946	+	6.2490816	1.2687362	-1.0	-1.0
chr19	55641723	55642263	ENSG00000173581.7|CCDC106|GTF2F1|GTF2F1	939	+	5.845675	1.2171557	-1.0	-1.0
chr19	55641183	55641718	ENSG00000173581.7|CCDC106|GTF2F1|GTF2F1	981	+	6.527083	1.7224673	-1.0	-1.0
chr19	55661367	55661712	ENSG00000063244.12|U2AF2|GTF2F1|GTF2F1	958	+	5.171431	1.3736953	-1.0	-1.0
chr19	55671347	55671482	ENSG00000063244.12|U2AF2|GTF2F1|GTF2F1	904	+	6.086503	1.0190339	-1.0	-1.0
chr19	55661192	55661312	ENSG00000063244.12|U2AF2|GTF2F1|GTF2F1	933	+	3.173276	1.1721909	-1.0	-1.0
chr19	55654825	55655070	ENSG00000063244.12|U2AF2|GTF2F1|GTF2F1	1000	+	6.8884215	3.7962162	-1.0	-1.0
chr19	55674138	55674393	ENSG00000063244.12|U2AF2|GTF2F1|GTF2F1	998	+	4.7702794	2.6288462	-1.0	-1.0
chr19	55671381	55671481	ENSG00000267096.1|AC008735.1|GTF2F1|GTF2F1	905	+	6.086503	1.0202186	-1.0	-1.0
chr19	55692187	55692462	ENSG00000063245.14|EPN1|GTF2F1|GTF2F1	922	+	6.1280446	1.1096174	-1.0	-1.0
chr19	56107009	56107189	ENSG00000142409.5|ZNF787|GTF2F1|GTF2F1	923	-	4.265149	1.1151954	-1.0	-1.0
chr19	56120454	56120649	ENSG00000142409.5|ZNF787|GTF2F1|GTF2F1	951	-	4.9083776	1.3120985	-1.0	-1.0
chr19	56087535	56087650	ENSG00000142409.5|ZNF787|GTF2F1|GTF2F1	940	-	6.183923	1.2242223	-1.0	-1.0
chr19	56107974	56108074	ENSG00000142409.5|ZNF787|GTF2F1|GTF2F1	935	-	6.1430864	1.1889529	-1.0	-1.0
chr19	56108699	56108819	ENSG00000142409.5|ZNF787|GTF2F1|GTF2F1	943	-	5.18519	1.2406996	-1.0	-1.0
chr19	56108864	56109009	ENSG00000142409.5|ZNF787|GTF2F1|GTF2F1	941	-	6.2898026	1.2318112	-1.0	-1.0
chr19	56118829	56119004	ENSG00000142409.5|ZNF787|GTF2F1|GTF2F1	941	-	6.209676	1.2271463	-1.0	-1.0
chr19	56088115	56088300	ENSG00000142409.5|ZNF787|GTF2F1|GTF2F1	966	-	6.525438	1.465204	-1.0	-1.0
chr19	56115549	56115714	ENSG00000142409.5|ZNF787|GTF2F1|GTF2F1	909	-	4.336555	1.0416586	-1.0	-1.0
chr19	56108444	56108544	ENSG00000142409.5|ZNF787|GTF2F1|GTF2F1	905	-	6.086503	1.0224355	-1.0	-1.0
chr19	56108124	56108314	ENSG00000142409.5|ZNF787|GTF2F1|GTF2F1	960	-	6.463632	1.4023075	-1.0	-1.0
chr19	56087900	56088090	ENSG00000142409.5|ZNF787|GTF2F1|GTF2F1	934	-	3.849005	1.1832289	-1.0	-1.0
chr19	56120764	56121171	ENSG00000142409.5|ZNF787|GTF2F1|GTF2F1	980	-	6.843855	1.7054998	-1.0	-1.0
chr19	56141726	56141794	ENSG00000167685.14|ZNF444|GTF2F1|GTF2F1	976	+	6.7280493	1.6131586	-1.0	-1.0
chr19	56159192	56159482	ENSG00000167685.14|ZNF444|GTF2F1|GTF2F1	969	+	6.6218123	1.5057681	-1.0	-1.0
chr19	56141357	56141726	ENSG00000167685.14|ZNF444|GTF2F1|GTF2F1	987	+	7.067445	1.9029641	-1.0	-1.0
chr19	56160498	56160648	ENSG00000167685.14|ZNF444|GTF2F1|GTF2F1	928	+	3.8429847	1.1399685	-1.0	-1.0
chr19	56141794	56142074	ENSG00000167685.14|ZNF444|GTF2F1|GTF2F1	954	+	6.36919	1.3406565	-1.0	-1.0
chr19	56314469	56314634	ENSG00000131848.9|ZSCAN5A|GTF2F1|GTF2F1	941	-	6.2706113	1.2270228	-1.0	-1.0
chr19	56302995	56303110	ENSG00000131848.9|ZSCAN5A|GTF2F1|GTF2F1	947	-	6.2364254	1.2783635	-1.0	-1.0
chr19	56840596	56840729	ENSG00000269699.5|ZIM2|GTF2F1|GTF2F1	980	-	2.632592	1.6912967	-1.0	-1.0
chr19	56840139	56840459	ENSG00000269699.5|ZIM2|GTF2F1|GTF2F1	957	-	3.814856	1.365575	-1.0	-1.0
chr19	56838199	56838359	ENSG00000269699.5|ZIM2|GTF2F1|GTF2F1	923	-	4.217511	1.1137205	-1.0	-1.0
chr19	56839114	56839244	ENSG00000269699.5|ZIM2|GTF2F1|GTF2F1	944	-	5.3051867	1.2487969	-1.0	-1.0
chr19	56839784	56839944	ENSG00000269699.5|ZIM2|GTF2F1|GTF2F1	956	-	5.1186485	1.3555194	-1.0	-1.0
chr19	56839949	56840114	ENSG00000269699.5|ZIM2|GTF2F1|GTF2F1	956	-	5.10558	1.3519472	-1.0	-1.0
chr19	56837604	56837749	ENSG00000269699.5|ZIM2|GTF2F1|GTF2F1	942	-	6.221825	1.2366774	-1.0	-1.0
chr19	56835018	56835273	ENSG00000269699.5|ZIM2|GTF2F1|GTF2F1	998	-	4.2794147	2.781918	-1.0	-1.0
chr19	56840596	56840728	ENSG00000198300.12|PEG3|GTF2F1|GTF2F1	979	-	2.632592	1.6741717	-1.0	-1.0
chr19	56838199	56838359	ENSG00000198300.12|PEG3|GTF2F1|GTF2F1	923	-	4.217511	1.1154604	-1.0	-1.0
chr19	56839114	56839244	ENSG00000198300.12|PEG3|GTF2F1|GTF2F1	944	-	5.3051867	1.2535365	-1.0	-1.0
chr19	56840139	56840449	ENSG00000198300.12|PEG3|GTF2F1|GTF2F1	958	-	3.8253586	1.3789153	-1.0	-1.0
chr19	56839784	56840114	ENSG00000198300.12|PEG3|GTF2F1|GTF2F1	955	-	5.049675	1.3428814	-1.0	-1.0
chr19	56837604	56837749	ENSG00000198300.12|PEG3|GTF2F1|GTF2F1	941	-	6.221825	1.2294433	-1.0	-1.0
chr19	56835018	56835273	ENSG00000198300.12|PEG3|GTF2F1|GTF2F1	998	-	4.2794147	2.796664	-1.0	-1.0
chr19	57855934	57856103	ENSG00000268750.6|AC010522.1|GTF2F1|GTF2F1	976	+	4.967327	1.6239672	-1.0	-1.0
chr19	57855968	57856143	ENSG00000198466.11|ZNF587|GTF2F1|GTF2F1	971	+	4.1199837	1.5304699	-1.0	-1.0
chr19	58479771	58479946	ENSG00000083807.9|SLC27A5|GTF2F1|GTF2F1	969	-	6.6131077	1.5034267	-1.0	-1.0
chr19	58545281	58545381	ENSG00000130726.11|TRIM28|GTF2F1|GTF2F1	918	+	4.087449	1.0879531	-1.0	-1.0
chr19	58546046	58546176	ENSG00000130726.11|TRIM28|GTF2F1|GTF2F1	927	+	5.114956	1.1358006	-1.0	-1.0
chr19	58558412	58558522	ENSG00000130725.7|UBE2M|GTF2F1|GTF2F1	906	-	6.086503	1.027628	-1.0	-1.0
chr19	58557367	58557517	ENSG00000130725.7|UBE2M|GTF2F1|GTF2F1	934	-	6.1583843	1.1791406	-1.0	-1.0
chr19	58560049	58560154	ENSG00000267858.5|MZF1-AS1|GTF2F1|GTF2F1	924	+	6.114795	1.1191913	-1.0	-1.0
chr19	58572915	58573040	ENSG00000099326.8|MZF1|GTF2F1|GTF2F1	936	-	6.2228007	1.1946954	-1.0	-1.0
chr19	58573079	58573274	ENSG00000099326.8|MZF1|GTF2F1|GTF2F1	965	-	5.341619	1.4599336	-1.0	-1.0
chr2	264392	264541	ENSG00000035115.21|SH3YL1|GTF2F1|GTF2F1	974	-	4.849476	1.5889223	-1.0	-1.0
chr2	264568	264698	ENSG00000035115.21|SH3YL1|GTF2F1|GTF2F1	972	-	6.652076	1.5514646	-1.0	-1.0
chr2	264253	264392	ENSG00000035115.21|SH3YL1|GTF2F1|GTF2F1	937	-	4.57766	1.1990085	-1.0	-1.0
chr2	226540	226640	ENSG00000035115.21|SH3YL1|GTF2F1|GTF2F1	932	-	6.25	1.1665945	-1.0	-1.0
chr2	676787	676912	ENSG00000151353.14|TMEM18|GTF2F1|GTF2F1	934	-	5.241563	1.1820772	-1.0	-1.0
chr2	676917	677082	ENSG00000151353.14|TMEM18|GTF2F1|GTF2F1	959	-	5.767057	1.3914902	-1.0	-1.0
chr2	677142	677288	ENSG00000151353.14|TMEM18|GTF2F1|GTF2F1	964	-	6.5504813	1.4468467	-1.0	-1.0
chr2	676249	676444	ENSG00000151353.14|TMEM18|GTF2F1|GTF2F1	961	-	6.4577856	1.4083349	-1.0	-1.0
chr2	3110215	3110320	ENSG00000234423.1|LINC01250|GTF2F1|GTF2F1	928	-	6.1420193	1.1401348	-1.0	-1.0
chr2	3277124	3277289	ENSG00000032389.12|EIPR1|GTF2F1|GTF2F1	934	-	6.175953	1.1803905	-1.0	-1.0
chr2	3316096	3316346	ENSG00000032389.12|EIPR1|GTF2F1|GTF2F1	968	-	6.4648075	1.499269	-1.0	-1.0
chr2	3331119	3331224	ENSG00000032389.12|EIPR1|GTF2F1|GTF2F1	924	-	6.114795	1.1178479	-1.0	-1.0
chr2	3336094	3336224	ENSG00000032389.12|EIPR1|GTF2F1|GTF2F1	932	-	6.1521606	1.170064	-1.0	-1.0
chr2	3313756	3313901	ENSG00000032389.12|EIPR1|GTF2F1|GTF2F1	923	-	4.676484	1.1124784	-1.0	-1.0
chr2	3317761	3317921	ENSG00000032389.12|EIPR1|GTF2F1|GTF2F1	920	-	6.213929	1.0942293	-1.0	-1.0
chr2	3314571	3315271	ENSG00000032389.12|EIPR1|GTF2F1|GTF2F1	994	-	6.8413434	2.1926975	-1.0	-1.0
chr2	3336259	3336439	ENSG00000032389.12|EIPR1|GTF2F1|GTF2F1	921	-	5.267694	1.1007853	-1.0	-1.0
chr2	3337204	3337309	ENSG00000032389.12|EIPR1|GTF2F1|GTF2F1	904	-	4.2479134	1.0178074	-1.0	-1.0
chr2	3246552	3246807	ENSG00000032389.12|EIPR1|GTF2F1|GTF2F1	984	-	6.759179	1.8017614	-1.0	-1.0
chr2	3314441	3314541	ENSG00000032389.12|EIPR1|GTF2F1|GTF2F1	907	-	6.143083	1.0318698	-1.0	-1.0
chr2	3313221	3313386	ENSG00000032389.12|EIPR1|GTF2F1|GTF2F1	933	-	6.203267	1.1748962	-1.0	-1.0
chr2	3305281	3305431	ENSG00000032389.12|EIPR1|GTF2F1|GTF2F1	935	-	6.194312	1.1859784	-1.0	-1.0
chr2	3305496	3305756	ENSG00000032389.12|EIPR1|GTF2F1|GTF2F1	932	-	4.5591793	1.1674572	-1.0	-1.0
chr2	3285201	3285396	ENSG00000032389.12|EIPR1|GTF2F1|GTF2F1	970	-	6.6169615	1.51726	-1.0	-1.0
chr2	3314016	3314116	ENSG00000032389.12|EIPR1|GTF2F1|GTF2F1	954	-	6.349538	1.3326344	-1.0	-1.0
chr2	3317186	3317336	ENSG00000032389.12|EIPR1|GTF2F1|GTF2F1	936	-	6.2422566	1.1935884	-1.0	-1.0
chr2	3317016	3317131	ENSG00000032389.12|EIPR1|GTF2F1|GTF2F1	940	-	6.2875414	1.2253582	-1.0	-1.0
chr2	3304831	3305086	ENSG00000032389.12|EIPR1|GTF2F1|GTF2F1	960	-	6.4441943	1.4024042	-1.0	-1.0
chr2	3326374	3326479	ENSG00000032389.12|EIPR1|GTF2F1|GTF2F1	926	-	6.1430855	1.1310191	-1.0	-1.0
chr2	3328559	3328684	ENSG00000032389.12|EIPR1|GTF2F1|GTF2F1	904	-	6.086503	1.0189705	-1.0	-1.0
chr2	3304091	3304276	ENSG00000032389.12|EIPR1|GTF2F1|GTF2F1	924	-	5.1011486	1.1204944	-1.0	-1.0
chr2	3317951	3318066	ENSG00000032389.12|EIPR1|GTF2F1|GTF2F1	906	-	6.086503	1.0268744	-1.0	-1.0
chr2	3337579	3337704	ENSG00000032389.12|EIPR1|GTF2F1|GTF2F1	939	-	6.3308153	1.2124876	-1.0	-1.0
chr2	3304311	3304491	ENSG00000032389.12|EIPR1|GTF2F1|GTF2F1	966	-	5.4593773	1.4695576	-1.0	-1.0
chr2	3316711	3316946	ENSG00000032389.12|EIPR1|GTF2F1|GTF2F1	985	-	6.8391037	1.8227175	-1.0	-1.0
chr2	3518567	3518707	ENSG00000182551.13|ADI1|GTF2F1|GTF2F1	936	-	6.1824355	1.190932	-1.0	-1.0
chr2	3575449	3575549	ENSG00000171863.12|RPS7|GTF2F1|GTF2F1	903	+	6.086503	1.0153344	-1.0	-1.0
chr2	9306215	9306395	ENSG00000151693.10|ASAP2|GTF2F1|GTF2F1	951	+	6.326243	1.3079069	-1.0	-1.0
chr2	9317650	9318140	ENSG00000151693.10|ASAP2|GTF2F1|GTF2F1	968	+	6.595081	1.4939513	-1.0	-1.0
chr2	9316695	9316890	ENSG00000151693.10|ASAP2|GTF2F1|GTF2F1	967	+	6.605046	1.4830703	-1.0	-1.0
chr2	10191560	10191705	ENSG00000284681.1|AC007240.1|GTF2F1|GTF2F1	933	+	6.13177	1.1718947	-1.0	-1.0
chr2	10190340	10190570	ENSG00000284681.1|AC007240.1|GTF2F1|GTF2F1	969	+	6.5848145	1.5038468	-1.0	-1.0
chr2	10195520	10195675	ENSG00000284681.1|AC007240.1|GTF2F1|GTF2F1	932	+	6.1636453	1.1700424	-1.0	-1.0
chr2	10196715	10196815	ENSG00000284681.1|AC007240.1|GTF2F1|GTF2F1	918	+	4.0443807	1.0879439	-1.0	-1.0
chr2	10145550	10145650	ENSG00000284681.1|AC007240.1|GTF2F1|GTF2F1	922	+	4.0443807	1.1054858	-1.0	-1.0
chr2	10195255	10195400	ENSG00000284681.1|AC007240.1|GTF2F1|GTF2F1	920	+	6.1077223	1.098402	-1.0	-1.0
chr2	10146685	10146805	ENSG00000284681.1|AC007240.1|GTF2F1|GTF2F1	912	+	4.065914	1.0554413	-1.0	-1.0
chr2	10145020	10145315	ENSG00000284681.1|AC007240.1|GTF2F1|GTF2F1	936	+	4.107998	1.1969916	-1.0	-1.0
chr2	10135454	10135594	ENSG00000284681.1|AC007240.1|GTF2F1|GTF2F1	928	+	6.155185	1.142593	-1.0	-1.0
chr2	10161395	10161495	ENSG00000284681.1|AC007240.1|GTF2F1|GTF2F1	902	+	6.0865026	1.0069116	-1.0	-1.0
chr2	10191560	10191705	ENSG00000163009.8|C2orf48|GTF2F1|GTF2F1	932	+	6.13177	1.1705282	-1.0	-1.0
chr2	10190340	10190570	ENSG00000163009.8|C2orf48|GTF2F1|GTF2F1	969	+	6.5848145	1.5114392	-1.0	-1.0
chr2	10195520	10195675	ENSG00000163009.8|C2orf48|GTF2F1|GTF2F1	934	+	6.1636453	1.1830456	-1.0	-1.0
chr2	10145025	10145315	ENSG00000163009.8|C2orf48|GTF2F1|GTF2F1	937	+	4.125527	1.203399	-1.0	-1.0
chr2	10195255	10195400	ENSG00000163009.8|C2orf48|GTF2F1|GTF2F1	922	+	6.1107535	1.1052847	-1.0	-1.0
chr2	10161395	10161495	ENSG00000163009.8|C2orf48|GTF2F1|GTF2F1	902	+	6.0865026	1.0069116	-1.0	-1.0
chr2	10400560	10400710	ENSG00000115756.12|HPCAL1|GTF2F1|GTF2F1	939	+	6.2226477	1.2161503	-1.0	-1.0
chr2	10309632	10309792	ENSG00000115756.12|HPCAL1|GTF2F1|GTF2F1	942	+	5.5804157	1.2367578	-1.0	-1.0
chr2	10310952	10311117	ENSG00000115756.12|HPCAL1|GTF2F1|GTF2F1	930	+	6.1816936	1.1571163	-1.0	-1.0
chr2	10398470	10398610	ENSG00000115756.12|HPCAL1|GTF2F1|GTF2F1	935	+	6.183675	1.1864475	-1.0	-1.0
chr2	10400345	10400510	ENSG00000115756.12|HPCAL1|GTF2F1|GTF2F1	937	+	6.2340784	1.1990037	-1.0	-1.0
chr2	10398665	10398895	ENSG00000115756.12|HPCAL1|GTF2F1|GTF2F1	970	+	6.598068	1.5165421	-1.0	-1.0
chr2	10400760	10400860	ENSG00000115756.12|HPCAL1|GTF2F1|GTF2F1	941	+	6.1975346	1.2259301	-1.0	-1.0
chr2	10319527	10319707	ENSG00000115756.12|HPCAL1|GTF2F1|GTF2F1	956	+	6.399796	1.3546405	-1.0	-1.0
chr2	10399965	10400235	ENSG00000115756.12|HPCAL1|GTF2F1|GTF2F1	949	+	6.377209	1.2890481	-1.0	-1.0
chr2	10313272	10313422	ENSG00000115756.12|HPCAL1|GTF2F1|GTF2F1	927	+	6.262388	1.1345358	-1.0	-1.0
chr2	10311542	10313222	ENSG00000115756.12|HPCAL1|GTF2F1|GTF2F1	996	+	6.3524084	2.3979642	-1.0	-1.0
chr2	10399000	10399200	ENSG00000115756.12|HPCAL1|GTF2F1|GTF2F1	944	+	6.251976	1.2480061	-1.0	-1.0
chr2	10399525	10399965	ENSG00000115756.12|HPCAL1|GTF2F1|GTF2F1	961	+	5.604153	1.4141325	-1.0	-1.0
chr2	10303442	10303562	ENSG00000115756.12|HPCAL1|GTF2F1|GTF2F1	937	+	6.1753597	1.1989489	-1.0	-1.0
chr2	10629005	10629200	ENSG00000115761.15|NOL10|GTF2F1|GTF2F1	984	-	6.9295974	1.7889892	-1.0	-1.0
chr2	10812385	10812540	ENSG00000143870.12|PDIA6|GTF2F1|GTF2F1	943	-	6.2866416	1.2467787	-1.0	-1.0
chr2	11238102	11238297	ENSG00000134318.13|ROCK2|GTF2F1|GTF2F1	925	-	3.7313418	1.124442	-1.0	-1.0
chr2	11331032	11331197	ENSG00000134318.13|ROCK2|GTF2F1|GTF2F1	945	-	6.3673053	1.2590771	-1.0	-1.0
chr2	11344095	11344370	ENSG00000134318.13|ROCK2|GTF2F1|GTF2F1	949	-	3.5979395	1.2951477	-1.0	-1.0
chr2	11344630	11344805	ENSG00000134318.13|ROCK2|GTF2F1|GTF2F1	930	-	5.313928	1.1578583	-1.0	-1.0
chr2	11344475	11344580	ENSG00000134318.13|ROCK2|GTF2F1|GTF2F1	921	-	3.56977	1.1050462	-1.0	-1.0
chr2	11330532	11330837	ENSG00000134318.13|ROCK2|GTF2F1|GTF2F1	976	-	4.4644465	1.6219811	-1.0	-1.0
chr2	11548117	11548507	ENSG00000196208.13|GREB1|GTF2F1|GTF2F1	971	+	5.162092	1.5370855	-1.0	-1.0
chr2	11589441	11589581	ENSG00000196208.13|GREB1|GTF2F1|GTF2F1	924	+	4.065915	1.117399	-1.0	-1.0
chr2	11637270	11637425	ENSG00000196208.13|GREB1|GTF2F1|GTF2F1	949	+	5.4166017	1.2925419	-1.0	-1.0
chr2	11596239	11596399	ENSG00000196208.13|GREB1|GTF2F1|GTF2F1	952	+	6.386174	1.3232787	-1.0	-1.0
chr2	11587656	11587876	ENSG00000196208.13|GREB1|GTF2F1|GTF2F1	960	+	4.1087236	1.4014117	-1.0	-1.0
chr2	11596504	11596634	ENSG00000196208.13|GREB1|GTF2F1|GTF2F1	926	+	6.170309	1.1283543	-1.0	-1.0
chr2	11637095	11637255	ENSG00000196208.13|GREB1|GTF2F1|GTF2F1	926	+	6.124225	1.1298399	-1.0	-1.0
chr2	11498551	11498691	ENSG00000196208.13|GREB1|GTF2F1|GTF2F1	973	+	6.0492477	1.5670011	-1.0	-1.0
chr2	11518446	11518636	ENSG00000196208.13|GREB1|GTF2F1|GTF2F1	959	+	6.436993	1.3898609	-1.0	-1.0
chr2	11627894	11628104	ENSG00000196208.13|GREB1|GTF2F1|GTF2F1	939	+	4.7336097	1.2140325	-1.0	-1.0
chr2	11574441	11574591	ENSG00000196208.13|GREB1|GTF2F1|GTF2F1	939	+	6.2600355	1.2111279	-1.0	-1.0
chr2	11639864	11639979	ENSG00000196208.13|GREB1|GTF2F1|GTF2F1	944	+	4.386473	1.2488983	-1.0	-1.0
chr2	11581098	11581218	ENSG00000196208.13|GREB1|GTF2F1|GTF2F1	952	+	5.4811306	1.3171676	-1.0	-1.0
chr2	11596734	11597159	ENSG00000196208.13|GREB1|GTF2F1|GTF2F1	967	+	6.4584107	1.4813688	-1.0	-1.0
chr2	11581445	11581565	ENSG00000196208.13|GREB1|GTF2F1|GTF2F1	906	+	3.5387359	1.0274497	-1.0	-1.0
chr2	11482921	11483116	ENSG00000196208.13|GREB1|GTF2F1|GTF2F1	957	+	4.520056	1.3616198	-1.0	-1.0
chr2	11541058	11541178	ENSG00000196208.13|GREB1|GTF2F1|GTF2F1	947	+	6.2586517	1.2783865	-1.0	-1.0
chr2	18560013	18560179	ENSG00000240857.1|RDH14|GTF2F1|GTF2F1	982	-	6.8697267	1.7391475	-1.0	-1.0
chr2	18560013	18560218	ENSG00000250741.6|NT5C1B-RDH14|GTF2F1|GTF2F1	981	-	6.839745	1.711585	-1.0	-1.0
chr2	19999343	19999503	ENSG00000132031.12|MATN3|GTF2F1|GTF2F1	947	-	4.415041	1.2786249	-1.0	-1.0
chr2	20051091	20051201	ENSG00000068697.6|LAPTM4A|GTF2F1|GTF2F1	941	-	6.1793857	1.226549	-1.0	-1.0
chr2	20051216	20051396	ENSG00000068697.6|LAPTM4A|GTF2F1|GTF2F1	958	-	5.5529757	1.3779135	-1.0	-1.0
chr2	20219064	20219204	ENSG00000115884.10|SDC1|GTF2F1|GTF2F1	946	-	6.2379336	1.2686163	-1.0	-1.0
chr2	20350204	20350301	ENSG00000055917.15|PUM2|GTF2F1|GTF2F1	969	-	4.7548733	1.5129261	-1.0	-1.0
chr2	20350596	20350850	ENSG00000055917.15|PUM2|GTF2F1|GTF2F1	1000	-	8.633285	6.572144	-1.0	-1.0
chr2	20350301	20350591	ENSG00000055917.15|PUM2|GTF2F1|GTF2F1	942	-	3.7445688	1.2373652	-1.0	-1.0
chr2	20336623	20336738	ENSG00000055917.15|PUM2|GTF2F1|GTF2F1	950	-	6.287543	1.3038906	-1.0	-1.0
chr2	20592267	20592412	ENSG00000231948.2|HS1BP3-IT1|GTF2F1|GTF2F1	934	-	6.1535497	1.1835366	-1.0	-1.0
chr2	20592949	20593284	ENSG00000118960.12|HS1BP3|GTF2F1|GTF2F1	998	-	4.140203	2.6667967	-1.0	-1.0
chr2	20592270	20592415	ENSG00000118960.12|HS1BP3|GTF2F1|GTF2F1	935	-	6.1535497	1.1840109	-1.0	-1.0
chr2	21021530	21021655	ENSG00000084674.14|APOB|GTF2F1|GTF2F1	918	-	4.1292696	1.0840359	-1.0	-1.0
chr2	21043201	21043331	ENSG00000084674.14|APOB|GTF2F1|GTF2F1	903	-	1.7542018	1.0125515	-1.0	-1.0
chr2	21043551	21043863	ENSG00000084674.14|APOB|GTF2F1|GTF2F1	1000	-	4.003409	3.7971027	-1.0	-1.0
chr2	24049757	24049872	ENSG00000205639.10|MFSD2B|GTF2F1|GTF2F1	915	+	6.100649	1.0702363	-1.0	-1.0
chr2	24049947	24050077	ENSG00000205639.10|MFSD2B|GTF2F1|GTF2F1	921	+	6.110753	1.1039749	-1.0	-1.0
chr2	24049760	24049870	ENSG00000119782.13|FKBP1B|GTF2F1|GTF2F1	918	+	6.1053643	1.0853344	-1.0	-1.0
chr2	24049946	24050076	ENSG00000119782.13|FKBP1B|GTF2F1|GTF2F1	921	+	6.110753	1.1012166	-1.0	-1.0
chr2	24820093	24820273	ENSG00000138092.10|CENPO|GTF2F1|GTF2F1	931	+	6.1578813	1.1639183	-1.0	-1.0
chr2	27032919	27033166	ENSG00000119777.18|TMEM214|GTF2F1|GTF2F1	993	+	3.858788	2.1639502	-1.0	-1.0
chr2	27211720	27211888	ENSG00000138074.14|SLC5A6|GTF2F1|GTF2F1	942	-	4.0102677	1.2365592	-1.0	-1.0
chr2	27201147	27201252	ENSG00000138074.14|SLC5A6|GTF2F1|GTF2F1	931	-	4.207329	1.161715	-1.0	-1.0
chr2	27211899	27212029	ENSG00000138074.14|SLC5A6|GTF2F1|GTF2F1	967	-	6.5529675	1.4782506	-1.0	-1.0
chr2	27380337	27380444	ENSG00000163795.13|ZNF513|GTF2F1|GTF2F1	919	-	6.105365	1.0898451	-1.0	-1.0
chr2	28316353	28316533	ENSG00000158019.20|BABAM2|GTF2F1|GTF2F1	966	+	6.526659	1.466241	-1.0	-1.0
chr2	28392927	28393077	ENSG00000075426.11|FOSL2|GTF2F1|GTF2F1	961	+	6.333945	1.4144348	-1.0	-1.0
chr2	28752286	28752466	ENSG00000213639.9|PPP1CB|GTF2F1|GTF2F1	957	+	6.3973446	1.3678583	-1.0	-1.0
chr2	28751774	28752174	ENSG00000213639.9|PPP1CB|GTF2F1|GTF2F1	994	+	4.642447	2.2528281	-1.0	-1.0
chr2	28938854	28939354	ENSG00000163811.11|WDR43|GTF2F1|GTF2F1	993	+	6.518309	2.1364548	-1.0	-1.0
chr2	32010513	32010703	ENSG00000162961.13|DPY30|GTF2F1|GTF2F1	955	-	4.7278614	1.3470067	-1.0	-1.0
chr2	32010557	32010702	ENSG00000162959.13|MEMO1|GTF2F1|GTF2F1	968	-	5.5227084	1.5010054	-1.0	-1.0
chr2	32357496	32358206	ENSG00000115760.13|BIRC6|GTF2F1|GTF2F1	998	+	7.3275113	2.681022	-1.0	-1.0
chr2	36356075	36356215	ENSG00000150938.9|CRIM1|GTF2F1|GTF2F1	917	+	4.73862	1.0822569	-1.0	-1.0
chr2	36548909	36549119	ENSG00000150938.9|CRIM1|GTF2F1|GTF2F1	994	+	4.0219407	2.2268665	-1.0	-1.0
chr2	36534672	36534852	ENSG00000150938.9|CRIM1|GTF2F1|GTF2F1	957	+	6.4098573	1.3699237	-1.0	-1.0
chr2	37324370	37324490	ENSG00000115825.9|PRKD3|GTF2F1|GTF2F1	916	-	6.1006494	1.0755365	-1.0	-1.0
chr2	38376654	38376764	ENSG00000119787.13|ATL2|GTF2F1|GTF2F1	926	-	6.1420193	1.1288999	-1.0	-1.0
chr2	38711541	38712001	ENSG00000143891.16|GALM|GTF2F1|GTF2F1	998	+	6.785512	2.6454384	-1.0	-1.0
chr2	38712526	38712626	ENSG00000143891.16|GALM|GTF2F1|GTF2F1	921	+	6.1975317	1.1008546	-1.0	-1.0
chr2	38712251	38712361	ENSG00000143891.16|GALM|GTF2F1|GTF2F1	914	+	6.196871	1.066783	-1.0	-1.0
chr2	39109963	39110143	ENSG00000115904.12|SOS1|GTF2F1|GTF2F1	918	-	4.805691	1.0869197	-1.0	-1.0
chr2	39120648	39120763	ENSG00000115904.12|SOS1|GTF2F1|GTF2F1	941	-	6.210156	1.2263486	-1.0	-1.0
chr2	39425009	39425199	ENSG00000011566.14|MAP4K3|GTF2F1|GTF2F1	977	-	6.809831	1.6376365	-1.0	-1.0
chr2	42054671	42054771	ENSG00000162878.12|PKDCC|GTF2F1|GTF2F1	900	+	3.4918475	1.0008215	-1.0	-1.0
chr2	42257040	42257230	ENSG00000143924.18|EML4|GTF2F1|GTF2F1	972	+	3.7627823	1.5528737	-1.0	-1.0
chr2	42769463	42769653	ENSG00000162882.14|HAAO|GTF2F1|GTF2F1	933	-	6.15775	1.1735739	-1.0	-1.0
chr2	46543812	46543927	ENSG00000119729.11|RHOQ|GTF2F1|GTF2F1	906	+	4.1292696	1.0287943	-1.0	-1.0
chr2	46699714	46699904	ENSG00000171150.7|SOCS5|GTF2F1|GTF2F1	935	+	4.438735	1.1893339	-1.0	-1.0
chr2	46699186	46699386	ENSG00000171150.7|SOCS5|GTF2F1|GTF2F1	998	+	7.7603073	2.706253	-1.0	-1.0
chr2	46999329	46999514	ENSG00000068724.15|TTC7A|GTF2F1|GTF2F1	947	+	6.284231	1.2735921	-1.0	-1.0
chr2	47176315	47176450	ENSG00000143933.16|CALM2|GTF2F1|GTF2F1	921	-	4.1613398	1.1036881	-1.0	-1.0
chr2	47175582	47176197	ENSG00000143933.16|CALM2|GTF2F1|GTF2F1	956	-	3.38411	1.3536838	-1.0	-1.0
chr2	47176314	47176429	ENSG00000273269.2|STPG4|GTF2F1|GTF2F1	923	-	4.311417	1.1124178	-1.0	-1.0
chr2	47175584	47176194	ENSG00000273269.2|STPG4|GTF2F1|GTF2F1	957	-	3.3934445	1.3623303	-1.0	-1.0
chr2	47784105	47784180	ENSG00000116062.14|MSH6|GTF2F1|GTF2F1	985	+	6.966209	1.8104085	-1.0	-1.0
chr2	47783584	47783764	ENSG00000116062.14|MSH6|GTF2F1|GTF2F1	910	+	3.7493503	1.0461688	-1.0	-1.0
chr2	47783823	47783954	ENSG00000116062.14|MSH6|GTF2F1|GTF2F1	978	+	6.781551	1.6549298	-1.0	-1.0
chr2	47783954	47784105	ENSG00000116062.14|MSH6|GTF2F1|GTF2F1	972	+	4.837406	1.5521901	-1.0	-1.0
chr2	47783493	47783584	ENSG00000116062.14|MSH6|GTF2F1|GTF2F1	997	+	7.612571	2.4800334	-1.0	-1.0
chr2	47784180	47784238	ENSG00000116062.14|MSH6|GTF2F1|GTF2F1	979	+	6.800199	1.669105	-1.0	-1.0
chr2	48440863	48440963	ENSG00000162869.15|PPP1R21|GTF2F1|GTF2F1	900	+	3.4594262	1.0005018	-1.0	-1.0
chr2	48491230	48491390	ENSG00000162869.15|PPP1R21|GTF2F1|GTF2F1	945	+	6.295496	1.2628673	-1.0	-1.0
chr2	53970373	53970538	ENSG00000068878.14|PSME4|GTF2F1|GTF2F1	957	-	6.392577	1.3675388	-1.0	-1.0
chr2	53970542	53970840	ENSG00000068878.14|PSME4|GTF2F1|GTF2F1	1000	-	4.539003	3.7248747	-1.0	-1.0
chr2	54115931	54116056	ENSG00000170634.12|ACYP2|GTF2F1|GTF2F1	921	+	6.123514	1.0998493	-1.0	-1.0
chr2	54456893	54457013	ENSG00000115306.15|SPTBN1|GTF2F1|GTF2F1	942	+	6.1956005	1.2335216	-1.0	-1.0
chr2	54558633	54558768	ENSG00000115306.15|SPTBN1|GTF2F1|GTF2F1	914	+	2.3502057	1.0634406	-1.0	-1.0
chr2	54571087	54571237	ENSG00000115306.15|SPTBN1|GTF2F1|GTF2F1	918	+	4.0294886	1.0878512	-1.0	-1.0
chr2	54456578	54456793	ENSG00000115306.15|SPTBN1|GTF2F1|GTF2F1	956	+	5.741755	1.3551676	-1.0	-1.0
chr2	54472642	54472802	ENSG00000115306.15|SPTBN1|GTF2F1|GTF2F1	923	+	4.521205	1.1126558	-1.0	-1.0
chr2	54569127	54569277	ENSG00000115306.15|SPTBN1|GTF2F1|GTF2F1	933	+	6.185425	1.174016	-1.0	-1.0
chr2	54944821	54944921	ENSG00000214595.11|EML6|GTF2F1|GTF2F1	906	+	6.143086	1.0249815	-1.0	-1.0
chr2	54725258	54725403	ENSG00000214595.11|EML6|GTF2F1|GTF2F1	983	+	6.8819175	1.7640108	-1.0	-1.0
chr2	54945221	54945461	ENSG00000214595.11|EML6|GTF2F1|GTF2F1	962	+	6.6239996	1.4150909	-1.0	-1.0
chr2	55419506	55419851	ENSG00000115355.15|CCDC88A|GTF2F1|GTF2F1	979	-	5.6217866	1.6675913	-1.0	-1.0
chr2	58197953	58198163	ENSG00000115392.11|FANCL|GTF2F1|GTF2F1	970	-	4.6634607	1.52813	-1.0	-1.0
chr2	61177577	61177802	ENSG00000173209.22|AHSA2|GTF2F1|GTF2F1	974	+	3.0488024	1.5844722	-1.0	-1.0
chr2	61177942	61178067	ENSG00000173209.22|AHSA2|GTF2F1|GTF2F1	907	+	2.2788806	1.0335126	-1.0	-1.0
chr2	61178862	61178962	ENSG00000173209.22|AHSA2|GTF2F1|GTF2F1	913	+	3.2223892	1.0613911	-1.0	-1.0
chr2	61177422	61177527	ENSG00000173209.22|AHSA2|GTF2F1|GTF2F1	918	+	4.1292696	1.0842652	-1.0	-1.0
chr2	61538151	61538283	ENSG00000082898.16|XPO1|GTF2F1|GTF2F1	968	-	2.8118362	1.4936289	-1.0	-1.0
chr2	61536588	61536709	ENSG00000082898.16|XPO1|GTF2F1|GTF2F1	982	-	4.130095	1.7473158	-1.0	-1.0
chr2	61537846	61538141	ENSG00000082898.16|XPO1|GTF2F1|GTF2F1	996	-	4.706637	2.4068727	-1.0	-1.0
chr2	61537117	61537561	ENSG00000082898.16|XPO1|GTF2F1|GTF2F1	999	-	7.1888714	3.0928504	-1.0	-1.0
chr2	61536999	61537117	ENSG00000082898.16|XPO1|GTF2F1|GTF2F1	942	-	3.7984605	1.2399509	-1.0	-1.0
chr2	61536764	61536934	ENSG00000082898.16|XPO1|GTF2F1|GTF2F1	945	-	3.320707	1.2573438	-1.0	-1.0
chr2	62197030	62197205	ENSG00000170340.10|B3GNT2|GTF2F1|GTF2F1	950	+	6.210028	1.2968638	-1.0	-1.0
chr2	62706537	62706637	ENSG00000115504.14|EHBP1|GTF2F1|GTF2F1	942	+	6.197535	1.2365302	-1.0	-1.0
chr2	62725630	62725940	ENSG00000115504.14|EHBP1|GTF2F1|GTF2F1	958	+	3.9076335	1.377658	-1.0	-1.0
chr2	62705741	62706052	ENSG00000115504.14|EHBP1|GTF2F1|GTF2F1	1000	+	4.960839	5.637821	-1.0	-1.0
chr2	62881172	62881332	ENSG00000115504.14|EHBP1|GTF2F1|GTF2F1	917	+	5.262753	1.0832572	-1.0	-1.0
chr2	62876882	62876987	ENSG00000115504.14|EHBP1|GTF2F1|GTF2F1	930	+	4.3397264	1.1579628	-1.0	-1.0
chr2	62882927	62883132	ENSG00000115504.14|EHBP1|GTF2F1|GTF2F1	969	+	3.5807927	1.5093879	-1.0	-1.0
chr2	62706052	62706307	ENSG00000115504.14|EHBP1|GTF2F1|GTF2F1	976	+	5.6972685	1.6255127	-1.0	-1.0
chr2	62879517	62879717	ENSG00000115504.14|EHBP1|GTF2F1|GTF2F1	992	+	7.641482	2.0989144	-1.0	-1.0
chr2	62877457	62877647	ENSG00000115504.14|EHBP1|GTF2F1|GTF2F1	927	+	5.0932674	1.1357943	-1.0	-1.0
chr2	63840964	63841164	ENSG00000169764.15|UGP2|GTF2F1|GTF2F1	973	+	4.136927	1.5739487	-1.0	-1.0
chr2	63938208	63938393	ENSG00000143952.19|VPS54|GTF2F1|GTF2F1	958	-	4.9921036	1.3720144	-1.0	-1.0
chr2	63937908	63938108	ENSG00000143952.19|VPS54|GTF2F1|GTF2F1	974	-	6.6777363	1.5840081	-1.0	-1.0
chr2	64003774	64003909	ENSG00000143952.19|VPS54|GTF2F1|GTF2F1	927	-	4.2849197	1.1384481	-1.0	-1.0
chr2	64524324	64524514	ENSG00000119844.15|AFTPH|GTF2F1|GTF2F1	946	+	4.10869	1.2666181	-1.0	-1.0
chr2	64653255	64653619	ENSG00000179833.4|SERTAD2|GTF2F1|GTF2F1	961	-	6.47905	1.4137155	-1.0	-1.0
chr2	65129501	65129892	ENSG00000138069.16|RAB1A|GTF2F1|GTF2F1	987	-	5.5686846	1.8905703	-1.0	-1.0
chr2	65269218	65269413	ENSG00000138071.13|ACTR2|GTF2F1|GTF2F1	963	+	3.2294822	1.4317422	-1.0	-1.0
chr2	65269068	65269203	ENSG00000138071.13|ACTR2|GTF2F1|GTF2F1	928	+	2.6510644	1.1413848	-1.0	-1.0
chr2	65431130	65431285	ENSG00000198369.9|SPRED2|GTF2F1|GTF2F1	913	-	4.135847	1.0589008	-1.0	-1.0
chr2	65431810	65431961	ENSG00000198369.9|SPRED2|GTF2F1|GTF2F1	932	-	3.2034585	1.1686659	-1.0	-1.0
chr2	65417065	65417175	ENSG00000198369.9|SPRED2|GTF2F1|GTF2F1	917	-	3.2887464	1.08348	-1.0	-1.0
chr2	69386768	69386993	ENSG00000198380.12|GFPT1|GTF2F1|GTF2F1	990	-	5.595274	2.000454	-1.0	-1.0
chr2	69742175	69742405	ENSG00000196975.15|ANXA4|GTF2F1|GTF2F1	940	+	4.7415705	1.219813	-1.0	-1.0
chr2	69762780	69763080	ENSG00000196975.15|ANXA4|GTF2F1|GTF2F1	971	+	4.121461	1.5318489	-1.0	-1.0
chr2	70235556	70235656	ENSG00000115998.7|C2orf42|GTF2F1|GTF2F1	938	-	6.1430864	1.2065868	-1.0	-1.0
chr2	71068654	71068754	ENSG00000124357.12|NAGK|GTF2F1|GTF2F1	906	+	6.086503	1.0289685	-1.0	-1.0
chr2	71331875	71332155	ENSG00000075292.18|ZNF638|GTF2F1|GTF2F1	993	+	4.2434697	2.1404045	-1.0	-1.0
chr2	71332220	71332560	ENSG00000075292.18|ZNF638|GTF2F1|GTF2F1	991	+	7.102957	2.061089	-1.0	-1.0
chr2	72960603	72960708	ENSG00000144040.12|SFXN5|GTF2F1|GTF2F1	922	-	6.1147947	1.1079085	-1.0	-1.0
chr2	72960083	72960243	ENSG00000144040.12|SFXN5|GTF2F1|GTF2F1	942	-	6.2465878	1.2394868	-1.0	-1.0
chr2	72968313	72968423	ENSG00000144040.12|SFXN5|GTF2F1|GTF2F1	907	-	6.0865035	1.0314943	-1.0	-1.0
chr2	73765519	73765619	ENSG00000144048.10|DUSP11|GTF2F1|GTF2F1	938	-	6.143087	1.2065868	-1.0	-1.0
chr2	73985197	73985452	ENSG00000235499.1|AC073046.1|GTF2F1|GTF2F1	994	+	7.342811	2.2570996	-1.0	-1.0
chr2	73985482	73985732	ENSG00000235499.1|AC073046.1|GTF2F1|GTF2F1	938	+	4.687578	1.2103918	-1.0	-1.0
chr2	74004606	74004771	ENSG00000187605.15|TET3|GTF2F1|GTF2F1	921	+	4.807421	1.1015264	-1.0	-1.0
chr2	74003536	74003826	ENSG00000187605.15|TET3|GTF2F1|GTF2F1	952	+	6.3656425	1.3229251	-1.0	-1.0
chr2	73987336	73987471	ENSG00000187605.15|TET3|GTF2F1|GTF2F1	950	+	5.668644	1.3037915	-1.0	-1.0
chr2	74178504	74178604	ENSG00000114978.17|MOB1A|GTF2F1|GTF2F1	917	-	6.143087	1.0792133	-1.0	-1.0
chr2	74428411	74428571	ENSG00000114993.16|RTKN|GTF2F1|GTF2F1	972	-	6.071699	1.5531024	-1.0	-1.0
chr2	74436801	74436976	ENSG00000114993.16|RTKN|GTF2F1|GTF2F1	974	-	6.3428965	1.5818933	-1.0	-1.0
chr2	74438341	74438546	ENSG00000114993.16|RTKN|GTF2F1|GTF2F1	952	-	4.2564416	1.3208688	-1.0	-1.0
chr2	74435976	74436156	ENSG00000114993.16|RTKN|GTF2F1|GTF2F1	941	-	3.86486	1.2257658	-1.0	-1.0
chr2	74442245	74442422	ENSG00000114993.16|RTKN|GTF2F1|GTF2F1	962	-	3.0680497	1.4235941	-1.0	-1.0
chr2	74438546	74438731	ENSG00000114993.16|RTKN|GTF2F1|GTF2F1	947	-	6.3160048	1.2717522	-1.0	-1.0
chr2	74459308	74459423	ENSG00000239779.6|WBP1|GTF2F1|GTF2F1	932	+	6.142553	1.1689503	-1.0	-1.0
chr2	74459310	74459425	ENSG00000274049.4|INO80B-WBP1|GTF2F1|GTF2F1	932	+	6.128941	1.1653707	-1.0	-1.0
chr2	74525277	74525487	ENSG00000144045.13|DQX1|GTF2F1|GTF2F1	960	-	6.453793	1.3996388	-1.0	-1.0
chr2	74860110	74860330	ENSG00000159399.9|HK2|GTF2F1|GTF2F1	994	+	7.41066	2.1877303	-1.0	-1.0
chr2	74856095	74856250	ENSG00000159399.9|HK2|GTF2F1|GTF2F1	956	+	6.4102783	1.3525951	-1.0	-1.0
chr2	74878986	74879151	ENSG00000159399.9|HK2|GTF2F1|GTF2F1	925	+	3.8545318	1.1259218	-1.0	-1.0
chr2	74835588	74835843	ENSG00000159399.9|HK2|GTF2F1|GTF2F1	949	+	6.4096823	1.2897913	-1.0	-1.0
chr2	74873953	74874068	ENSG00000159399.9|HK2|GTF2F1|GTF2F1	940	+	6.2485847	1.2218775	-1.0	-1.0
chr2	75555779	75555879	ENSG00000115363.13|EVA1A|GTF2F1|GTF2F1	907	-	6.0865035	1.0301094	-1.0	-1.0
chr2	84971657	84971842	ENSG00000176407.17|KCMF1|GTF2F1|GTF2F1	943	+	4.735785	1.2446467	-1.0	-1.0
chr2	86032382	86032567	ENSG00000068654.15|POLR1A|GTF2F1|GTF2F1	964	-	6.51075	1.4492368	-1.0	-1.0
chr2	86441493	86441673	ENSG00000115548.16|KDM3A|GTF2F1|GTF2F1	962	+	6.4846153	1.4255934	-1.0	-1.0
chr2	86777312	86777422	ENSG00000153561.12|RMND5A|GTF2F1|GTF2F1	925	+	4.2069173	1.1252705	-1.0	-1.0
chr2	88054991	88055176	ENSG00000172086.7|KRCC1|GTF2F1|GTF2F1	955	-	6.3835926	1.3423561	-1.0	-1.0
chr2	88750110	88750290	ENSG00000153574.8|RPIA|GTF2F1|GTF2F1	945	+	6.4196653	1.2590256	-1.0	-1.0
chr2	95106587	95106687	ENSG00000144029.11|MRPS5|GTF2F1|GTF2F1	906	-	6.0865035	1.0289685	-1.0	-1.0
chr2	95159607	95159707	ENSG00000144026.11|ZNF514|GTF2F1|GTF2F1	970	-	6.6521	1.5210749	-1.0	-1.0
chr2	95158864	95159099	ENSG00000144026.11|ZNF514|GTF2F1|GTF2F1	947	-	6.1841917	1.275882	-1.0	-1.0
chr2	95159184	95159607	ENSG00000144026.11|ZNF514|GTF2F1|GTF2F1	986	-	5.114125	1.8532836	-1.0	-1.0
chr2	96268901	96269111	ENSG00000144021.2|CIAO1|GTF2F1|GTF2F1	973	+	3.9734414	1.5736306	-1.0	-1.0
chr2	96638060	96638215	ENSG00000114982.17|KANSL3|GTF2F1|GTF2F1	914	-	6.0978203	1.0656509	-1.0	-1.0
chr2	96739707	96739817	ENSG00000114988.11|LMAN2L|GTF2F1|GTF2F1	907	-	6.0865035	1.0318284	-1.0	-1.0
chr2	96802108	96802363	ENSG00000158158.11|CNNM4|GTF2F1|GTF2F1	968	+	6.591382	1.4992355	-1.0	-1.0
chr2	96816334	96816449	ENSG00000168763.15|CNNM3|GTF2F1|GTF2F1	902	+	3.1564384	1.010402	-1.0	-1.0
chr2	96869733	96869833	ENSG00000168758.10|SEMA4C|GTF2F1|GTF2F1	901	-	6.0865026	1.0031503	-1.0	-1.0
chr2	96869971	96870071	ENSG00000168758.10|SEMA4C|GTF2F1|GTF2F1	912	-	4.1699114	1.0550388	-1.0	-1.0
chr2	96859845	96860205	ENSG00000168758.10|SEMA4C|GTF2F1|GTF2F1	973	-	4.581504	1.5730398	-1.0	-1.0
chr2	96869875	96869971	ENSG00000168758.10|SEMA4C|GTF2F1|GTF2F1	942	-	6.2500014	1.2369262	-1.0	-1.0
chr2	98608578	98608808	ENSG00000115446.11|UNC50|GTF2F1|GTF2F1	998	+	4.8510547	2.7915277	-1.0	-1.0
chr2	98730868	98731047	ENSG00000071073.12|MGAT4A|GTF2F1|GTF2F1	994	-	7.391363	2.2479444	-1.0	-1.0
chr2	98730468	98730668	ENSG00000071073.12|MGAT4A|GTF2F1|GTF2F1	979	-	6.616069	1.6837803	-1.0	-1.0
chr2	99140866	99141067	ENSG00000135951.14|TSGA10|GTF2F1|GTF2F1	975	-	6.704248	1.5959424	-1.0	-1.0
chr2	99489675	99489816	ENSG00000135945.9|REV1|GTF2F1|GTF2F1	974	-	6.5458527	1.5844506	-1.0	-1.0
chr2	100938287	100938412	ENSG00000170485.16|NPAS2|GTF2F1|GTF2F1	936	+	4.7031207	1.1926991	-1.0	-1.0
chr2	100841529	100842269	ENSG00000170485.16|NPAS2|GTF2F1|GTF2F1	997	+	4.4207773	2.5703526	-1.0	-1.0
chr2	100937887	100938022	ENSG00000170485.16|NPAS2|GTF2F1|GTF2F1	927	+	6.142038	1.1363677	-1.0	-1.0
chr2	100842564	100842664	ENSG00000170485.16|NPAS2|GTF2F1|GTF2F1	908	+	3.2730153	1.0373052	-1.0	-1.0
chr2	100820176	100820361	ENSG00000170485.16|NPAS2|GTF2F1|GTF2F1	956	+	6.2179036	1.3609793	-1.0	-1.0
chr2	100836459	100836604	ENSG00000170485.16|NPAS2|GTF2F1|GTF2F1	928	+	3.4375393	1.1424382	-1.0	-1.0
chr2	100820414	100820989	ENSG00000170485.16|NPAS2|GTF2F1|GTF2F1	976	+	3.7867708	1.611596	-1.0	-1.0
chr2	100875429	100875544	ENSG00000170485.16|NPAS2|GTF2F1|GTF2F1	935	+	6.1970387	1.1861552	-1.0	-1.0
chr2	100821029	100821149	ENSG00000170485.16|NPAS2|GTF2F1|GTF2F1	925	+	3.8607755	1.1239233	-1.0	-1.0
chr2	100836457	100836597	ENSG00000232034.1|AC092168.2|GTF2F1|GTF2F1	927	+	3.4350264	1.1376405	-1.0	-1.0
chr2	100841532	100842267	ENSG00000232034.1|AC092168.2|GTF2F1|GTF2F1	997	+	4.4449077	2.5863996	-1.0	-1.0
chr2	101004667	101004782	ENSG00000071082.10|RPL31|GTF2F1|GTF2F1	925	+	4.209176	1.1270344	-1.0	-1.0
chr2	101004487	101004617	ENSG00000071082.10|RPL31|GTF2F1|GTF2F1	932	+	6.1922197	1.1648622	-1.0	-1.0
chr2	101031747	101031887	ENSG00000204634.12|TBC1D8|GTF2F1|GTF2F1	924	-	5.2097783	1.1200547	-1.0	-1.0
chr2	101031317	101031452	ENSG00000204634.12|TBC1D8|GTF2F1|GTF2F1	926	-	3.8991587	1.1301701	-1.0	-1.0
chr2	101150728	101150843	ENSG00000204634.12|TBC1D8|GTF2F1|GTF2F1	955	-	6.3835125	1.3455346	-1.0	-1.0
chr2	101760543	101760683	ENSG00000071054.16|MAP4K4|GTF2F1|GTF2F1	914	+	4.350914	1.0639063	-1.0	-1.0
chr2	101703158	101703258	ENSG00000071054.16|MAP4K4|GTF2F1|GTF2F1	905	+	3.1963942	1.0224355	-1.0	-1.0
chr2	101718513	101718753	ENSG00000071054.16|MAP4K4|GTF2F1|GTF2F1	1000	+	7.0155473	3.7732954	-1.0	-1.0
chr2	101891785	101892010	ENSG00000071054.16|MAP4K4|GTF2F1|GTF2F1	992	+	4.124758	2.0710711	-1.0	-1.0
chr2	101759113	101759493	ENSG00000071054.16|MAP4K4|GTF2F1|GTF2F1	991	+	5.3063917	2.041061	-1.0	-1.0
chr2	101759988	101760298	ENSG00000071054.16|MAP4K4|GTF2F1|GTF2F1	986	+	6.9995036	1.8605921	-1.0	-1.0
chr2	101758303	101758403	ENSG00000071054.16|MAP4K4|GTF2F1|GTF2F1	915	+	6.143084	1.06911	-1.0	-1.0
chr2	101759693	101759968	ENSG00000071054.16|MAP4K4|GTF2F1|GTF2F1	998	+	6.508731	2.701776	-1.0	-1.0
chr2	105329401	105329576	ENSG00000135966.12|TGFBRAP1|GTF2F1|GTF2F1	936	-	6.243528	1.196014	-1.0	-1.0
chr2	105744896	105745036	ENSG00000071051.13|NCK2|GTF2F1|GTF2F1	929	+	4.2890306	1.148653	-1.0	-1.0
chr2	106096027	106096327	ENSG00000115652.14|UXS1|GTF2F1|GTF2F1	954	-	6.3933063	1.3379096	-1.0	-1.0
chr2	106178524	106178639	ENSG00000115652.14|UXS1|GTF2F1|GTF2F1	946	-	6.2581387	1.2659765	-1.0	-1.0
chr2	106096392	106096492	ENSG00000115652.14|UXS1|GTF2F1|GTF2F1	933	-	6.1430864	1.174146	-1.0	-1.0
chr2	109562319	109562434	ENSG00000186522.14|SEPT10|GTF2F1|GTF2F1	942	-	5.243514	1.2332085	-1.0	-1.0
chr2	112240877	112241022	ENSG00000144161.12|ZC3H8|GTF2F1|GTF2F1	945	-	5.7429457	1.259533	-1.0	-1.0
chr2	118088671	118089011	ENSG00000125629.14|INSIG2|GTF2F1|GTF2F1	984	+	5.5640483	1.784935	-1.0	-1.0
chr2	118088549	118088666	ENSG00000125629.14|INSIG2|GTF2F1|GTF2F1	997	+	5.7002378	2.4805098	-1.0	-1.0
chr2	118088451	118088541	ENSG00000125629.14|INSIG2|GTF2F1|GTF2F1	997	+	4.6147056	2.5765924	-1.0	-1.0
chr2	119367265	119367445	ENSG00000155368.16|DBI|GTF2F1|GTF2F1	939	+	6.25036	1.2139373	-1.0	-1.0
chr2	119432089	119432229	ENSG00000171227.6|TMEM37|GTF2F1|GTF2F1	934	+	4.2752376	1.1807966	-1.0	-1.0
chr2	119435870	119436105	ENSG00000171227.6|TMEM37|GTF2F1|GTF2F1	980	+	6.8388147	1.6989155	-1.0	-1.0
chr2	119431924	119432084	ENSG00000171227.6|TMEM37|GTF2F1|GTF2F1	993	+	4.4542933	2.1533597	-1.0	-1.0
chr2	119432330	119432495	ENSG00000171227.6|TMEM37|GTF2F1|GTF2F1	931	+	3.8555222	1.1601869	-1.0	-1.0
chr2	119433395	119433610	ENSG00000171227.6|TMEM37|GTF2F1|GTF2F1	964	+	5.8132153	1.4471326	-1.0	-1.0
chr2	119433155	119433265	ENSG00000171227.6|TMEM37|GTF2F1|GTF2F1	944	+	5.0608	1.2537676	-1.0	-1.0
chr2	121649135	121649245	ENSG00000074054.17|CLASP1|GTF2F1|GTF2F1	953	-	6.3456755	1.3297299	-1.0	-1.0
chr2	127387299	127387399	ENSG00000169967.16|MAP3K2|GTF2F1|GTF2F1	938	-	6.143087	1.2052513	-1.0	-1.0
chr2	127423433	127423573	ENSG00000115718.17|PROC|GTF2F1|GTF2F1	952	+	5.8719654	1.3144276	-1.0	-1.0
chr2	127426526	127426646	ENSG00000115718.17|PROC|GTF2F1|GTF2F1	936	+	5.467249	1.1939857	-1.0	-1.0
chr2	127426716	127426816	ENSG00000115718.17|PROC|GTF2F1|GTF2F1	902	+	4.169911	1.0084922	-1.0	-1.0
chr2	127426334	127426526	ENSG00000115718.17|PROC|GTF2F1|GTF2F1	999	+	7.65822	2.9766092	-1.0	-1.0
chr2	127810748	127810938	ENSG00000136709.11|WDR33|GTF2F1|GTF2F1	980	-	6.8678527	1.7067462	-1.0	-1.0
chr2	127981199	127981404	ENSG00000136715.17|SAP130|GTF2F1|GTF2F1	981	-	6.839999	1.7173635	-1.0	-1.0
chr2	127981039	127981179	ENSG00000136715.17|SAP130|GTF2F1|GTF2F1	938	-	6.2076344	1.2056546	-1.0	-1.0
chr2	128027773	128027938	ENSG00000136715.17|SAP130|GTF2F1|GTF2F1	930	-	3.9504576	1.1526973	-1.0	-1.0
chr2	128026853	128026958	ENSG00000136715.17|SAP130|GTF2F1|GTF2F1	907	-	6.0865035	1.0304191	-1.0	-1.0
chr2	128294831	128294946	ENSG00000136720.6|HS6ST1|GTF2F1|GTF2F1	915	-	3.842509	1.0695477	-1.0	-1.0
chr2	128284235	128284415	ENSG00000136720.6|HS6ST1|GTF2F1|GTF2F1	926	-	4.1089544	1.1329337	-1.0	-1.0
chr2	128300916	128301026	ENSG00000136720.6|HS6ST1|GTF2F1|GTF2F1	904	-	6.086503	1.0165659	-1.0	-1.0
chr2	128302496	128302701	ENSG00000136720.6|HS6ST1|GTF2F1|GTF2F1	945	-	4.044445	1.2622424	-1.0	-1.0
chr2	128284050	128284155	ENSG00000136720.6|HS6ST1|GTF2F1|GTF2F1	937	-	6.17031	1.2011259	-1.0	-1.0
chr2	130160879	130161054	ENSG00000136699.19|SMPD4|GTF2F1|GTF2F1	915	-	4.319858	1.073024	-1.0	-1.0
chr2	131140735	131140855	ENSG00000115762.16|PLEKHB2|GTF2F1|GTF2F1	914	+	6.100649	1.0637928	-1.0	-1.0
chr2	131489031	131489161	ENSG00000173272.15|MZT2A|GTF2F1|GTF2F1	935	-	6.1961174	1.186367	-1.0	-1.0
chr2	134449188	134449308	ENSG00000152127.8|MGAT5|GTF2F1|GTF2F1	939	+	3.4887736	1.2141631	-1.0	-1.0
chr2	134141436	134141611	ENSG00000152127.8|MGAT5|GTF2F1|GTF2F1	934	+	3.7771997	1.179462	-1.0	-1.0
chr2	134121391	134121566	ENSG00000152127.8|MGAT5|GTF2F1|GTF2F1	951	+	6.0878334	1.3091315	-1.0	-1.0
chr2	134143541	134143746	ENSG00000152127.8|MGAT5|GTF2F1|GTF2F1	973	+	6.6567903	1.562123	-1.0	-1.0
chr2	134121041	134121196	ENSG00000152127.8|MGAT5|GTF2F1|GTF2F1	958	+	6.429573	1.3755763	-1.0	-1.0
chr2	134120721	134121036	ENSG00000152127.8|MGAT5|GTF2F1|GTF2F1	967	+	5.194715	1.481825	-1.0	-1.0
chr2	134120491	134120601	ENSG00000152127.8|MGAT5|GTF2F1|GTF2F1	920	+	6.1235137	1.096625	-1.0	-1.0
chr2	134120291	134120411	ENSG00000152127.8|MGAT5|GTF2F1|GTF2F1	910	+	4.153432	1.0463732	-1.0	-1.0
chr2	134447015	134447165	ENSG00000152127.8|MGAT5|GTF2F1|GTF2F1	943	+	6.236833	1.243304	-1.0	-1.0
chr2	138501800	138502119	ENSG00000144228.8|SPOPL|GTF2F1|GTF2F1	995	+	4.6232285	2.280099	-1.0	-1.0
chr2	148020501	148020606	ENSG00000115947.13|ORC4|GTF2F1|GTF2F1	938	-	6.1965437	1.2057339	-1.0	-1.0
chr2	148644757	148644932	ENSG00000135999.11|EPC2|GTF2F1|GTF2F1	943	+	4.3105006	1.2424989	-1.0	-1.0
chr2	152335895	152336100	ENSG00000157827.19|FMNL2|GTF2F1|GTF2F1	921	+	3.7161748	1.1030188	-1.0	-1.0
chr2	152395815	152395995	ENSG00000157827.19|FMNL2|GTF2F1|GTF2F1	951	+	4.4948454	1.3081644	-1.0	-1.0
chr2	152335331	152335466	ENSG00000157827.19|FMNL2|GTF2F1|GTF2F1	920	+	3.3725505	1.0995938	-1.0	-1.0
chr2	152452680	152452785	ENSG00000157827.19|FMNL2|GTF2F1|GTF2F1	939	+	4.357109	1.2129943	-1.0	-1.0
chr2	152717892	152718147	ENSG00000177917.10|ARL6IP6|GTF2F1|GTF2F1	964	+	6.514881	1.44513	-1.0	-1.0
chr2	158456963	158457213	ENSG00000144283.21|PKP4|GTF2F1|GTF2F1	992	+	3.8010411	2.079101	-1.0	-1.0
chr2	159712666	159713096	ENSG00000136536.14|MARCH7|GTF2F1|GTF2F1	968	+	5.491559	1.4985266	-1.0	-1.0
chr2	160422548	160422698	ENSG00000153250.19|RBMS1|GTF2F1|GTF2F1	962	-	6.4836183	1.4179692	-1.0	-1.0
chr2	160493114	160493288	ENSG00000153250.19|RBMS1|GTF2F1|GTF2F1	973	-	6.6694713	1.5652647	-1.0	-1.0
chr2	162044319	162044499	ENSG00000197635.9|DPP4|GTF2F1|GTF2F1	939	-	4.7339063	1.2148148	-1.0	-1.0
chr2	164840718	164840933	ENSG00000082438.15|COBLL1|GTF2F1|GTF2F1	933	-	5.77596	1.1725082	-1.0	-1.0
chr2	169584899	169585014	ENSG00000138398.15|PPIG|GTF2F1|GTF2F1	938	+	6.2199388	1.2053593	-1.0	-1.0
chr2	169737337	169737492	ENSG00000213160.9|KLHL23|GTF2F1|GTF2F1	945	+	6.277014	1.2564579	-1.0	-1.0
chr2	169739002	169739197	ENSG00000213160.9|KLHL23|GTF2F1|GTF2F1	966	+	6.0924263	1.4637845	-1.0	-1.0
chr2	169734087	169734242	ENSG00000213160.9|KLHL23|GTF2F1|GTF2F1	933	+	3.9565136	1.1721365	-1.0	-1.0
chr2	169828477	169828577	ENSG00000144357.16|UBR3|GTF2F1|GTF2F1	907	+	6.0865035	1.0333629	-1.0	-1.0
chr2	169828187	169828457	ENSG00000144357.16|UBR3|GTF2F1|GTF2F1	952	+	6.340395	1.3182958	-1.0	-1.0
chr2	170715813	170715953	ENSG00000204335.3|SP5|GTF2F1|GTF2F1	947	+	3.2751927	1.2743473	-1.0	-1.0
chr2	170716068	170716223	ENSG00000204335.3|SP5|GTF2F1|GTF2F1	966	+	4.3284016	1.4676996	-1.0	-1.0
chr2	170715563	170715668	ENSG00000204335.3|SP5|GTF2F1|GTF2F1	930	+	3.1243176	1.1545639	-1.0	-1.0
chr2	171160067	171160192	ENSG00000198586.13|TLK1|GTF2F1|GTF2F1	946	-	6.2659774	1.2655355	-1.0	-1.0
chr2	171160434	171160624	ENSG00000198586.13|TLK1|GTF2F1|GTF2F1	950	-	3.3454385	1.3035944	-1.0	-1.0
chr2	174124115	174124263	ENSG00000138430.15|OLA1|GTF2F1|GTF2F1	988	-	7.118658	1.9070578	-1.0	-1.0
chr2	176281754	176281864	ENSG00000128654.13|MTX2|GTF2F1|GTF2F1	902	+	4.1292696	1.0090467	-1.0	-1.0
chr2	176269884	176270024	ENSG00000128654.13|MTX2|GTF2F1|GTF2F1	929	+	4.269715	1.1492219	-1.0	-1.0
chr2	177212871	177213451	ENSG00000170144.20|HNRNPA3|GTF2F1|GTF2F1	999	+	5.3245273	2.8610444	-1.0	-1.0
chr2	177350404	177350579	ENSG00000116044.15|NFE2L2|GTF2F1|GTF2F1	942	-	6.2320046	1.2339381	-1.0	-1.0
chr2	177243146	177243261	ENSG00000116044.15|NFE2L2|GTF2F1|GTF2F1	936	-	4.738589	1.1921636	-1.0	-1.0
chr2	177264230	177264515	ENSG00000116044.15|NFE2L2|GTF2F1|GTF2F1	985	-	4.241079	1.8162832	-1.0	-1.0
chr2	177349824	177350019	ENSG00000116044.15|NFE2L2|GTF2F1|GTF2F1	947	-	6.304273	1.2796149	-1.0	-1.0
chr2	177349269	177349779	ENSG00000116044.15|NFE2L2|GTF2F1|GTF2F1	961	-	6.425294	1.4048488	-1.0	-1.0
chr2	177350405	177350580	ENSG00000213963.6|AC019080.1|GTF2F1|GTF2F1	942	-	6.2260356	1.2368636	-1.0	-1.0
chr2	177349270	177349785	ENSG00000213963.6|AC019080.1|GTF2F1|GTF2F1	959	-	6.364168	1.3916769	-1.0	-1.0
chr2	177349820	177350020	ENSG00000213963.6|AC019080.1|GTF2F1|GTF2F1	949	-	6.294849	1.288392	-1.0	-1.0
chr2	177351300	177351400	ENSG00000213963.6|AC019080.1|GTF2F1|GTF2F1	906	-	6.0865035	1.0289685	-1.0	-1.0
chr2	181021946	181022051	ENSG00000170035.15|UBE2E3|GTF2F1|GTF2F1	924	+	6.170309	1.1186929	-1.0	-1.0
chr2	181021571	181021766	ENSG00000170035.15|UBE2E3|GTF2F1|GTF2F1	974	+	6.219319	1.5897759	-1.0	-1.0
chr2	183038081	183038476	ENSG00000061676.14|NCKAP1|GTF2F1|GTF2F1	1000	-	5.3331537	3.4092088	-1.0	-1.0
chr2	183037830	183037991	ENSG00000061676.14|NCKAP1|GTF2F1|GTF2F1	923	-	3.6555305	1.1147106	-1.0	-1.0
chr2	183037550	183037685	ENSG00000061676.14|NCKAP1|GTF2F1|GTF2F1	905	-	6.086503	1.0241921	-1.0	-1.0
chr2	189784138	189784263	ENSG00000128699.13|ORMDL1|GTF2F1|GTF2F1	929	-	4.307886	1.1468023	-1.0	-1.0
chr2	189783843	189784133	ENSG00000128699.13|ORMDL1|GTF2F1|GTF2F1	966	-	4.3117776	1.4628843	-1.0	-1.0
chr2	190649380	190649765	ENSG00000138386.16|NAB1|GTF2F1|GTF2F1	979	+	5.270725	1.6875981	-1.0	-1.0
chr2	190649079	190649360	ENSG00000138386.16|NAB1|GTF2F1|GTF2F1	988	+	5.5233464	1.9320728	-1.0	-1.0
chr2	190648971	190649069	ENSG00000138386.16|NAB1|GTF2F1|GTF2F1	998	+	5.781344	2.661037	-1.0	-1.0
chr2	191246282	191246367	ENSG00000128641.18|MYO1B|GTF2F1|GTF2F1	937	+	6.143087	1.1972324	-1.0	-1.0
chr2	191246006	191246146	ENSG00000128641.18|MYO1B|GTF2F1|GTF2F1	939	+	6.1905875	1.2163306	-1.0	-1.0
chr2	195657609	195657874	ENSG00000196950.13|SLC39A10|GTF2F1|GTF2F1	938	+	3.7312071	1.2073925	-1.0	-1.0
chr2	195657306	195657448	ENSG00000196950.13|SLC39A10|GTF2F1|GTF2F1	947	+	4.2944393	1.275504	-1.0	-1.0
chr2	195657448	195657608	ENSG00000196950.13|SLC39A10|GTF2F1|GTF2F1	940	+	5.058048	1.2239877	-1.0	-1.0
chr2	195657894	195658063	ENSG00000196950.13|SLC39A10|GTF2F1|GTF2F1	971	+	4.0419707	1.539342	-1.0	-1.0
chr2	199458745	199458850	ENSG00000119042.16|SATB2|GTF2F1|GTF2F1	976	-	6.670311	1.6265612	-1.0	-1.0
chr2	200361065	200361170	ENSG00000196141.13|SPATS2L|GTF2F1|GTF2F1	911	+	4.1693544	1.0493464	-1.0	-1.0
chr2	200306922	200307052	ENSG00000196141.13|SPATS2L|GTF2F1|GTF2F1	946	+	6.283539	1.2710968	-1.0	-1.0
chr2	200307277	200307392	ENSG00000196141.13|SPATS2L|GTF2F1|GTF2F1	945	+	6.282602	1.2571237	-1.0	-1.0
chr2	200811990	200812140	ENSG00000082153.17|BZW1|GTF2F1|GTF2F1	952	+	6.348944	1.3219224	-1.0	-1.0
chr2	200812493	200812675	ENSG00000082153.17|BZW1|GTF2F1|GTF2F1	992	+	7.209702	2.0736384	-1.0	-1.0
chr2	200812184	200812284	ENSG00000082153.17|BZW1|GTF2F1|GTF2F1	900	+	3.4594262	1.0000153	-1.0	-1.0
chr2	201140062	201140185	ENSG00000003402.19|CFLAR|GTF2F1|GTF2F1	932	+	4.3094306	1.1702803	-1.0	-1.0
chr2	202238215	202238420	ENSG00000116030.16|SUMO1|GTF2F1|GTF2F1	987	-	7.044014	1.8919272	-1.0	-1.0
chr2	202237835	202238005	ENSG00000116030.16|SUMO1|GTF2F1|GTF2F1	964	-	6.5799837	1.4458895	-1.0	-1.0
chr2	203328676	203328861	ENSG00000138443.15|ABI2|GTF2F1|GTF2F1	963	+	6.5345683	1.4334092	-1.0	-1.0
chr2	203440866	203440966	ENSG00000138443.15|ABI2|GTF2F1|GTF2F1	930	+	6.143086	1.1554935	-1.0	-1.0
chr2	203440681	203440796	ENSG00000138443.15|ABI2|GTF2F1|GTF2F1	913	+	6.105364	1.0617187	-1.0	-1.0
chr2	203440971	203441181	ENSG00000138443.15|ABI2|GTF2F1|GTF2F1	980	+	6.843582	1.7030102	-1.0	-1.0
chr2	203441286	203441396	ENSG00000138443.15|ABI2|GTF2F1|GTF2F1	925	+	6.142374	1.1236007	-1.0	-1.0
chr2	203440396	203440611	ENSG00000138443.15|ABI2|GTF2F1|GTF2F1	914	+	6.1426573	1.0647831	-1.0	-1.0
chr2	203534403	203534528	ENSG00000173166.17|RAPH1|GTF2F1|GTF2F1	932	-	6.153976	1.1688116	-1.0	-1.0
chr2	206160084	206160189	ENSG00000114942.13|EEF1B2|GTF2F1|GTF2F1	940	+	6.1703105	1.2193878	-1.0	-1.0
chr2	207080991	207081126	ENSG00000118263.14|KLF7|GTF2F1|GTF2F1	938	-	6.2349544	1.2072278	-1.0	-1.0
chr2	207530159	207530294	ENSG00000118260.14|CREB1|GTF2F1|GTF2F1	912	+	3.8424926	1.0563133	-1.0	-1.0
chr2	207711569	207711934	ENSG00000163249.11|CCNYL1|GTF2F1|GTF2F1	973	+	4.664761	1.5613464	-1.0	-1.0
chr2	208254215	208254335	ENSG00000138413.13|IDH1|GTF2F1|GTF2F1	917	-	4.1925616	1.0801905	-1.0	-1.0
chr2	208254618	208254738	ENSG00000138413.13|IDH1|GTF2F1|GTF2F1	946	-	6.2290154	1.2656479	-1.0	-1.0
chr2	210170789	210170914	ENSG00000144445.16|KANSL1L|GTF2F1|GTF2F1	935	-	6.1430864	1.1888561	-1.0	-1.0
chr2	210476625	210476725	ENSG00000115365.11|LANCL1|GTF2F1|GTF2F1	917	-	6.143087	1.0809335	-1.0	-1.0
chr2	215377064	215377184	ENSG00000115414.18|FN1|GTF2F1|GTF2F1	935	-	6.260812	1.1868777	-1.0	-1.0
chr2	215367338	215367438	ENSG00000115414.18|FN1|GTF2F1|GTF2F1	905	-	2.6147094	1.0239418	-1.0	-1.0
chr2	215377349	215377624	ENSG00000115414.18|FN1|GTF2F1|GTF2F1	968	-	5.015451	1.4959534	-1.0	-1.0
chr2	216505526	216505696	ENSG00000197756.9|RPL37A|GTF2F1|GTF2F1	943	+	6.2660427	1.2456534	-1.0	-1.0
chr2	217858848	217859158	ENSG00000079308.16|TNS1|GTF2F1|GTF2F1	952	-	6.3433633	1.3169451	-1.0	-1.0
chr2	218217619	218217794	ENSG00000163466.15|ARPC2|GTF2F1|GTF2F1	949	+	6.32241	1.2945826	-1.0	-1.0
chr2	218217113	218217228	ENSG00000163466.15|ARPC2|GTF2F1|GTF2F1	933	+	6.142553	1.1723241	-1.0	-1.0
chr2	218401166	218401436	ENSG00000144579.7|CTDSP1|GTF2F1|GTF2F1	948	+	4.2342324	1.2840948	-1.0	-1.0
chr2	218401115	218401166	ENSG00000144579.7|CTDSP1|GTF2F1|GTF2F1	967	+	3.7188148	1.4810538	-1.0	-1.0
chr2	218400586	218400711	ENSG00000144579.7|CTDSP1|GTF2F1|GTF2F1	924	+	3.4023416	1.1208477	-1.0	-1.0
chr2	218400953	218401061	ENSG00000144579.7|CTDSP1|GTF2F1|GTF2F1	982	+	4.039008	1.7521032	-1.0	-1.0
chr2	218400846	218400953	ENSG00000144579.7|CTDSP1|GTF2F1|GTF2F1	966	+	5.924738	1.4699136	-1.0	-1.0
chr2	218400157	218400302	ENSG00000144579.7|CTDSP1|GTF2F1|GTF2F1	957	+	4.249336	1.3664885	-1.0	-1.0
chr2	218399235	218399376	ENSG00000144579.7|CTDSP1|GTF2F1|GTF2F1	946	+	6.242061	1.2705452	-1.0	-1.0
chr2	218430217	218430352	ENSG00000127831.10|VIL1|GTF2F1|GTF2F1	948	+	6.359022	1.2862444	-1.0	-1.0
chr2	218425811	218425911	ENSG00000127831.10|VIL1|GTF2F1|GTF2F1	906	+	3.4918475	1.0246122	-1.0	-1.0
chr2	218429962	218430157	ENSG00000127831.10|VIL1|GTF2F1|GTF2F1	963	+	6.4814425	1.434761	-1.0	-1.0
chr2	218568719	218568844	ENSG00000144580.13|CNOT9|GTF2F1|GTF2F1	954	+	6.3549733	1.3349973	-1.0	-1.0
chr2	218659735	218660000	ENSG00000074582.12|BCS1L|GTF2F1|GTF2F1	978	+	5.349498	1.6627811	-1.0	-1.0
chr2	218814200	218814340	ENSG00000135929.8|CYP27A1|GTF2F1|GTF2F1	953	+	6.407215	1.3262895	-1.0	-1.0
chr2	219248700	219248870	ENSG00000115661.13|STK16|GTF2F1|GTF2F1	946	+	5.1826267	1.2639813	-1.0	-1.0
chr2	219505022	219505132	ENSG00000144591.18|GMPPA|GTF2F1|GTF2F1	922	+	6.1410027	1.1063833	-1.0	-1.0
chr2	219498876	219499076	ENSG00000144591.18|GMPPA|GTF2F1|GTF2F1	977	+	4.4722524	1.6393203	-1.0	-1.0
chr2	219499664	219499764	ENSG00000144591.18|GMPPA|GTF2F1|GTF2F1	904	+	6.086503	1.0177975	-1.0	-1.0
chr2	219570660	219570885	ENSG00000124006.14|OBSL1|GTF2F1|GTF2F1	962	-	2.9752212	1.4224844	-1.0	-1.0
chr2	219571463	219571859	ENSG00000124006.14|OBSL1|GTF2F1|GTF2F1	972	-	6.2034945	1.5476499	-1.0	-1.0
chr2	219571005	219571150	ENSG00000124006.14|OBSL1|GTF2F1|GTF2F1	917	-	2.9113438	1.0788317	-1.0	-1.0
chr2	222861742	222861852	ENSG00000123983.13|ACSL3|GTF2F1|GTF2F1	923	+	3.5042214	1.1145505	-1.0	-1.0
chr2	222872692	222872952	ENSG00000123983.13|ACSL3|GTF2F1|GTF2F1	943	+	3.444579	1.246301	-1.0	-1.0
chr2	222864557	222864862	ENSG00000123983.13|ACSL3|GTF2F1|GTF2F1	935	+	4.918431	1.1857798	-1.0	-1.0
chr2	222871727	222871827	ENSG00000123983.13|ACSL3|GTF2F1|GTF2F1	905	+	6.143086	1.0245428	-1.0	-1.0
chr2	222861378	222861553	ENSG00000123983.13|ACSL3|GTF2F1|GTF2F1	910	+	3.4169273	1.0466328	-1.0	-1.0
chr2	227487683	227487843	ENSG00000173744.17|AGFG1|GTF2F1|GTF2F1	956	+	6.3776345	1.3534833	-1.0	-1.0
chr2	227472588	227473208	ENSG00000173744.17|AGFG1|GTF2F1|GTF2F1	988	+	6.7093887	1.9128319	-1.0	-1.0
chr2	229921662	229921879	ENSG00000153827.13|TRIP12|GTF2F1|GTF2F1	990	-	5.9919696	2.017975	-1.0	-1.0
chr2	229921270	229921358	ENSG00000153827.13|TRIP12|GTF2F1|GTF2F1	911	-	6.1430864	1.0518633	-1.0	-1.0
chr2	229921879	229922004	ENSG00000153827.13|TRIP12|GTF2F1|GTF2F1	973	-	3.357235	1.5711291	-1.0	-1.0
chr2	229922009	229922144	ENSG00000153827.13|TRIP12|GTF2F1|GTF2F1	961	-	3.2006307	1.4145262	-1.0	-1.0
chr2	229920683	229920788	ENSG00000153827.13|TRIP12|GTF2F1|GTF2F1	907	-	6.0865035	1.0323951	-1.0	-1.0
chr2	229921088	229921258	ENSG00000153827.13|TRIP12|GTF2F1|GTF2F1	960	-	6.440352	1.4029666	-1.0	-1.0
chr2	229921563	229921662	ENSG00000153827.13|TRIP12|GTF2F1|GTF2F1	991	-	7.224006	2.0467916	-1.0	-1.0
chr2	229920483	229920583	ENSG00000153827.13|TRIP12|GTF2F1|GTF2F1	946	-	6.2500024	1.2678263	-1.0	-1.0
chr2	229921358	229921558	ENSG00000153827.13|TRIP12|GTF2F1|GTF2F1	986	-	5.655766	1.858085	-1.0	-1.0
chr2	230712854	230712954	ENSG00000135932.10|CAB39|GTF2F1|GTF2F1	929	+	4.0874496	1.1500387	-1.0	-1.0
chr2	230878387	230878487	ENSG00000135916.15|ITM2C|GTF2F1|GTF2F1	918	+	4.247914	1.0837291	-1.0	-1.0
chr2	231038199	231038859	ENSG00000204128.5|C2orf72|GTF2F1|GTF2F1	999	+	5.5657253	2.9268982	-1.0	-1.0
chr2	231049436	231049546	ENSG00000204128.5|C2orf72|GTF2F1|GTF2F1	933	+	3.6099026	1.1707368	-1.0	-1.0
chr2	231037539	231038174	ENSG00000204128.5|C2orf72|GTF2F1|GTF2F1	990	+	3.8307533	1.9794607	-1.0	-1.0
chr2	231042024	231042124	ENSG00000204128.5|C2orf72|GTF2F1|GTF2F1	904	+	4.1292696	1.0177385	-1.0	-1.0
chr2	231709201	231709381	ENSG00000187514.16|PTMA|GTF2F1|GTF2F1	938	+	6.1839375	1.2091256	-1.0	-1.0
chr2	231708866	231709021	ENSG00000187514.16|PTMA|GTF2F1|GTF2F1	933	+	3.5398107	1.1720742	-1.0	-1.0
chr2	231709026	231709171	ENSG00000187514.16|PTMA|GTF2F1|GTF2F1	963	+	6.49008	1.4370852	-1.0	-1.0
chr2	231709780	231709880	ENSG00000187514.16|PTMA|GTF2F1|GTF2F1	935	+	6.1430864	1.1889507	-1.0	-1.0
chr2	231780730	231780930	ENSG00000156973.13|PDE6D|GTF2F1|GTF2F1	968	-	6.5897717	1.4934837	-1.0	-1.0
chr2	232876466	232876566	ENSG00000182600.9|C2orf82|GTF2F1|GTF2F1	916	+	3.4918475	1.0742376	-1.0	-1.0
chr2	232876142	232876246	ENSG00000182600.9|C2orf82|GTF2F1|GTF2F1	905	+	4.1699114	1.0237857	-1.0	-1.0
chr2	232886041	232886171	ENSG00000066248.14|NGEF|GTF2F1|GTF2F1	930	-	6.1424766	1.1565508	-1.0	-1.0
chr2	232898741	232899001	ENSG00000066248.14|NGEF|GTF2F1|GTF2F1	954	-	6.349469	1.3347327	-1.0	-1.0
chr2	232884334	232884434	ENSG00000066248.14|NGEF|GTF2F1|GTF2F1	907	-	6.0865035	1.0318698	-1.0	-1.0
chr2	233144163	233144303	ENSG00000168918.13|INPP5D|GTF2F1|GTF2F1	923	+	6.1612344	1.1137501	-1.0	-1.0
chr2	233143698	233143838	ENSG00000168918.13|INPP5D|GTF2F1|GTF2F1	914	+	6.105364	1.0678507	-1.0	-1.0
chr2	233144443	233144628	ENSG00000168918.13|INPP5D|GTF2F1|GTF2F1	951	+	6.3643527	1.3059633	-1.0	-1.0
chr2	233144678	233144868	ENSG00000168918.13|INPP5D|GTF2F1|GTF2F1	957	+	5.8053236	1.3617939	-1.0	-1.0
chr2	233463625	233463805	ENSG00000077044.10|DGKD|GTF2F1|GTF2F1	926	+	4.0728393	1.1325816	-1.0	-1.0
chr2	233396739	233396889	ENSG00000077044.10|DGKD|GTF2F1|GTF2F1	934	+	6.1667137	1.1813139	-1.0	-1.0
chr2	233457320	233457495	ENSG00000077044.10|DGKD|GTF2F1|GTF2F1	950	+	6.1301126	1.305232	-1.0	-1.0
chr2	233854015	233854315	ENSG00000123485.11|HJURP|GTF2F1|GTF2F1	945	-	6.080531	1.259903	-1.0	-1.0
chr2	233854418	233854533	ENSG00000123485.11|HJURP|GTF2F1|GTF2F1	946	-	6.249542	1.2682812	-1.0	-1.0
chr2	234961820	234962015	ENSG00000130147.15|SH3BP4|GTF2F1|GTF2F1	976	+	4.9612374	1.613105	-1.0	-1.0
chr2	234958845	234959015	ENSG00000130147.15|SH3BP4|GTF2F1|GTF2F1	945	+	5.026502	1.2626135	-1.0	-1.0
chr2	234982727	234982842	ENSG00000130147.15|SH3BP4|GTF2F1|GTF2F1	951	+	5.86565	1.3121452	-1.0	-1.0
chr2	234969880	234970385	ENSG00000130147.15|SH3BP4|GTF2F1|GTF2F1	994	+	6.495928	2.2441552	-1.0	-1.0
chr2	234982542	234982642	ENSG00000130147.15|SH3BP4|GTF2F1|GTF2F1	907	+	6.0865035	1.0304446	-1.0	-1.0
chr2	234967195	234967440	ENSG00000130147.15|SH3BP4|GTF2F1|GTF2F1	970	+	6.050934	1.5253545	-1.0	-1.0
chr2	234952315	234952714	ENSG00000130147.15|SH3BP4|GTF2F1|GTF2F1	964	+	4.689156	1.4425303	-1.0	-1.0
chr2	234952934	234953079	ENSG00000130147.15|SH3BP4|GTF2F1|GTF2F1	937	+	6.1646523	1.2039793	-1.0	-1.0
chr2	234970430	234970535	ENSG00000130147.15|SH3BP4|GTF2F1|GTF2F1	921	+	6.1147947	1.1033802	-1.0	-1.0
chr2	234958600	234958780	ENSG00000130147.15|SH3BP4|GTF2F1|GTF2F1	934	+	5.938516	1.1829956	-1.0	-1.0
chr2	234964640	234964745	ENSG00000130147.15|SH3BP4|GTF2F1|GTF2F1	929	+	6.168253	1.1463312	-1.0	-1.0
chr2	234969680	234969875	ENSG00000130147.15|SH3BP4|GTF2F1|GTF2F1	981	+	6.5486813	1.7309055	-1.0	-1.0
chr2	234958300	234958425	ENSG00000130147.15|SH3BP4|GTF2F1|GTF2F1	941	+	6.2312384	1.2295005	-1.0	-1.0
chr2	234969440	234969570	ENSG00000130147.15|SH3BP4|GTF2F1|GTF2F1	959	+	6.4285526	1.385484	-1.0	-1.0
chr2	235523754	235523854	ENSG00000157985.18|AGAP1|GTF2F1|GTF2F1	907	+	6.0865035	1.0318698	-1.0	-1.0
chr2	235535999	235536124	ENSG00000157985.18|AGAP1|GTF2F1|GTF2F1	957	+	5.3826437	1.3707976	-1.0	-1.0
chr2	235755093	235755208	ENSG00000157985.18|AGAP1|GTF2F1|GTF2F1	932	+	5.2881775	1.1676668	-1.0	-1.0
chr2	235609399	235609519	ENSG00000157985.18|AGAP1|GTF2F1|GTF2F1	950	+	6.319528	1.3051178	-1.0	-1.0
chr2	235536494	235536814	ENSG00000157985.18|AGAP1|GTF2F1|GTF2F1	943	+	4.931701	1.247517	-1.0	-1.0
chr2	235561479	235561579	ENSG00000157985.18|AGAP1|GTF2F1|GTF2F1	905	+	6.086503	1.0224355	-1.0	-1.0
chr2	235661439	235661589	ENSG00000157985.18|AGAP1|GTF2F1|GTF2F1	957	+	6.4333873	1.3645056	-1.0	-1.0
chr2	235567594	235567939	ENSG00000157985.18|AGAP1|GTF2F1|GTF2F1	972	+	6.638324	1.552933	-1.0	-1.0
chr2	235536904	235537039	ENSG00000157985.18|AGAP1|GTF2F1|GTF2F1	917	+	3.3867989	1.0789487	-1.0	-1.0
chr2	235537119	235537629	ENSG00000157985.18|AGAP1|GTF2F1|GTF2F1	994	+	6.8906364	2.1934643	-1.0	-1.0
chr2	235535749	235535914	ENSG00000157985.18|AGAP1|GTF2F1|GTF2F1	907	+	6.0865035	1.0318553	-1.0	-1.0
chr2	235523579	235523739	ENSG00000157985.18|AGAP1|GTF2F1|GTF2F1	929	+	3.9828184	1.1504223	-1.0	-1.0
chr2	235596794	235596924	ENSG00000157985.18|AGAP1|GTF2F1|GTF2F1	939	+	6.1742	1.2138678	-1.0	-1.0
chr2	235510734	235510854	ENSG00000157985.18|AGAP1|GTF2F1|GTF2F1	906	+	4.1536546	1.0273238	-1.0	-1.0
chr2	236051426	236051626	ENSG00000157985.18|AGAP1|GTF2F1|GTF2F1	980	+	6.8226557	1.6981729	-1.0	-1.0
chr2	235592094	235592194	ENSG00000157985.18|AGAP1|GTF2F1|GTF2F1	953	+	6.349538	1.3250103	-1.0	-1.0
chr2	236079661	236079781	ENSG00000157985.18|AGAP1|GTF2F1|GTF2F1	927	+	6.1242256	1.1391175	-1.0	-1.0
chr2	235765183	235765463	ENSG00000157985.18|AGAP1|GTF2F1|GTF2F1	984	+	6.9156384	1.8077656	-1.0	-1.0
chr2	235894604	235894704	ENSG00000157985.18|AGAP1|GTF2F1|GTF2F1	907	+	6.143083	1.0318698	-1.0	-1.0
chr2	235510909	235511119	ENSG00000157985.18|AGAP1|GTF2F1|GTF2F1	951	+	4.3937964	1.3141907	-1.0	-1.0
chr2	237598318	237598673	ENSG00000124839.12|RAB17|GTF2F1|GTF2F1	985	-	6.075409	1.8377181	-1.0	-1.0
chr2	237598683	237598818	ENSG00000124839.12|RAB17|GTF2F1|GTF2F1	904	-	2.9908395	1.018417	-1.0	-1.0
chr2	237585402	237585527	ENSG00000124839.12|RAB17|GTF2F1|GTF2F1	931	-	2.633391	1.1618567	-1.0	-1.0
chr2	237576044	237576583	ENSG00000124839.12|RAB17|GTF2F1|GTF2F1	997	-	4.5958123	2.5376003	-1.0	-1.0
chr2	237597563	237598188	ENSG00000124839.12|RAB17|GTF2F1|GTF2F1	967	-	5.392251	1.4775665	-1.0	-1.0
chr2	237578756	237578896	ENSG00000124839.12|RAB17|GTF2F1|GTF2F1	925	-	3.4493504	1.123374	-1.0	-1.0
chr2	237584220	237584360	ENSG00000124839.12|RAB17|GTF2F1|GTF2F1	922	-	3.2662747	1.1056062	-1.0	-1.0
chr2	237584075	237584205	ENSG00000124839.12|RAB17|GTF2F1|GTF2F1	907	-	2.7531412	1.0321007	-1.0	-1.0
chr2	237578526	237578736	ENSG00000124839.12|RAB17|GTF2F1|GTF2F1	956	-	3.6978137	1.3537066	-1.0	-1.0
chr2	237576725	237577200	ENSG00000124839.12|RAB17|GTF2F1|GTF2F1	998	-	4.154851	2.6581385	-1.0	-1.0
chr2	237597168	237597268	ENSG00000124839.12|RAB17|GTF2F1|GTF2F1	907	-	6.0865035	1.0329204	-1.0	-1.0
chr2	237575884	237576029	ENSG00000124839.12|RAB17|GTF2F1|GTF2F1	920	-	3.0451932	1.098546	-1.0	-1.0
chr2	237585659	237585954	ENSG00000124839.12|RAB17|GTF2F1|GTF2F1	954	-	3.4736161	1.3417552	-1.0	-1.0
chr2	237575636	237575856	ENSG00000124839.12|RAB17|GTF2F1|GTF2F1	961	-	3.30621	1.4143763	-1.0	-1.0
chr2	238097091	238097281	ENSG00000258984.5|UBE2F-SCLY|GTF2F1|GTF2F1	956	+	6.4473286	1.3537234	-1.0	-1.0
chr2	238097091	238097281	ENSG00000132330.16|SCLY|GTF2F1|GTF2F1	958	+	6.4473286	1.3742814	-1.0	-1.0
chr2	238449448	238449588	ENSG00000065802.11|ASB1|GTF2F1|GTF2F1	943	+	6.2759304	1.2426478	-1.0	-1.0
chr2	239061490	239061595	ENSG00000068024.16|HDAC4|GTF2F1|GTF2F1	930	-	6.143086	1.15535	-1.0	-1.0
chr2	239096261	239096376	ENSG00000068024.16|HDAC4|GTF2F1|GTF2F1	924	-	6.114795	1.1185336	-1.0	-1.0
chr2	239399383	239399508	ENSG00000068024.16|HDAC4|GTF2F1|GTF2F1	919	-	5.1589212	1.0907528	-1.0	-1.0
chr2	239400193	239400293	ENSG00000068024.16|HDAC4|GTF2F1|GTF2F1	904	-	4.1292696	1.01937	-1.0	-1.0
chr2	239263194	239263364	ENSG00000068024.16|HDAC4|GTF2F1|GTF2F1	939	-	6.2160926	1.214241	-1.0	-1.0
chr2	239061260	239061450	ENSG00000068024.16|HDAC4|GTF2F1|GTF2F1	936	-	5.345905	1.1934528	-1.0	-1.0
chr2	239061030	239061200	ENSG00000068024.16|HDAC4|GTF2F1|GTF2F1	943	-	6.2656603	1.2448025	-1.0	-1.0
chr2	240510610	240510870	ENSG00000144504.15|ANKMY1|GTF2F1|GTF2F1	944	-	6.262959	1.2549438	-1.0	-1.0
chr2	240500990	240501120	ENSG00000144504.15|ANKMY1|GTF2F1|GTF2F1	921	-	6.1346974	1.1022242	-1.0	-1.0
chr2	240511620	240511795	ENSG00000144504.15|ANKMY1|GTF2F1|GTF2F1	950	-	6.3806577	1.3011256	-1.0	-1.0
chr2	240527881	240528111	ENSG00000144504.15|ANKMY1|GTF2F1|GTF2F1	947	-	4.6110325	1.2738236	-1.0	-1.0
chr2	240499676	240499831	ENSG00000144504.15|ANKMY1|GTF2F1|GTF2F1	950	-	6.2931957	1.3007429	-1.0	-1.0
chr2	240528866	240528981	ENSG00000144504.15|ANKMY1|GTF2F1|GTF2F1	938	-	5.575876	1.2056096	-1.0	-1.0
chr2	240508694	240508934	ENSG00000144504.15|ANKMY1|GTF2F1|GTF2F1	941	-	6.1438932	1.226268	-1.0	-1.0
chr2	240507629	240507729	ENSG00000144504.15|ANKMY1|GTF2F1|GTF2F1	938	-	6.143087	1.2065868	-1.0	-1.0
chr2	240557706	240557846	ENSG00000144504.15|ANKMY1|GTF2F1|GTF2F1	924	-	4.2386727	1.1200513	-1.0	-1.0
chr2	240509009	240509134	ENSG00000144504.15|ANKMY1|GTF2F1|GTF2F1	951	-	6.514254	1.310005	-1.0	-1.0
chr2	240498321	240498446	ENSG00000144504.15|ANKMY1|GTF2F1|GTF2F1	947	-	6.2985396	1.2744762	-1.0	-1.0
chr2	240508489	240508589	ENSG00000144504.15|ANKMY1|GTF2F1|GTF2F1	933	-	6.1430864	1.1728414	-1.0	-1.0
chr2	240502200	240502365	ENSG00000144504.15|ANKMY1|GTF2F1|GTF2F1	921	-	6.1107535	1.1034861	-1.0	-1.0
chr2	240510935	240511135	ENSG00000144504.15|ANKMY1|GTF2F1|GTF2F1	953	-	5.4711633	1.3284744	-1.0	-1.0
chr2	240511430	240511530	ENSG00000144504.15|ANKMY1|GTF2F1|GTF2F1	916	-	6.143087	1.0740216	-1.0	-1.0
chr2	240507255	240507380	ENSG00000144504.15|ANKMY1|GTF2F1|GTF2F1	942	-	6.230883	1.2395731	-1.0	-1.0
chr2	240509830	240510030	ENSG00000144504.15|ANKMY1|GTF2F1|GTF2F1	973	-	6.155218	1.5751339	-1.0	-1.0
chr2	240502510	240502655	ENSG00000144504.15|ANKMY1|GTF2F1|GTF2F1	946	-	6.28544	1.265876	-1.0	-1.0
chr2	240499206	240499336	ENSG00000144504.15|ANKMY1|GTF2F1|GTF2F1	912	-	4.129034	1.0567024	-1.0	-1.0
chr2	240528601	240528721	ENSG00000144504.15|ANKMY1|GTF2F1|GTF2F1	904	-	4.1495905	1.0193357	-1.0	-1.0
chr2	240508139	240508264	ENSG00000144504.15|ANKMY1|GTF2F1|GTF2F1	948	-	6.3545265	1.2805202	-1.0	-1.0
chr2	240526684	240527881	ENSG00000144504.15|ANKMY1|GTF2F1|GTF2F1	992	-	6.6258125	2.0750208	-1.0	-1.0
chr2	240528201	240528511	ENSG00000144504.15|ANKMY1|GTF2F1|GTF2F1	958	-	6.14877	1.3780515	-1.0	-1.0
chr2	240620356	240620521	ENSG00000178623.11|GPR35|GTF2F1|GTF2F1	949	+	5.020551	1.2893956	-1.0	-1.0
chr2	240627273	240627393	ENSG00000178623.11|GPR35|GTF2F1|GTF2F1	962	+	6.1398506	1.4198364	-1.0	-1.0
chr2	240627787	240627977	ENSG00000178623.11|GPR35|GTF2F1|GTF2F1	961	+	6.4590435	1.4103968	-1.0	-1.0
chr2	240622896	240623031	ENSG00000178623.11|GPR35|GTF2F1|GTF2F1	935	+	6.1644387	1.1866502	-1.0	-1.0
chr2	240620141	240620251	ENSG00000178623.11|GPR35|GTF2F1|GTF2F1	918	+	3.6043792	1.0866611	-1.0	-1.0
chr2	240628657	240628757	ENSG00000178623.11|GPR35|GTF2F1|GTF2F1	938	+	6.143087	1.2065868	-1.0	-1.0
chr2	240629302	240629417	ENSG00000178623.11|GPR35|GTF2F1|GTF2F1	928	+	4.3112354	1.1427613	-1.0	-1.0
chr2	240625983	240626178	ENSG00000178623.11|GPR35|GTF2F1|GTF2F1	980	+	6.8549523	1.7058874	-1.0	-1.0
chr2	240625583	240625838	ENSG00000178623.11|GPR35|GTF2F1|GTF2F1	984	+	7.00943	1.7837411	-1.0	-1.0
chr2	240624266	240624511	ENSG00000178623.11|GPR35|GTF2F1|GTF2F1	986	+	6.4661894	1.8510226	-1.0	-1.0
chr2	240625449	240625568	ENSG00000178623.11|GPR35|GTF2F1|GTF2F1	963	+	5.7573404	1.4360405	-1.0	-1.0
chr2	240626998	240627098	ENSG00000178623.11|GPR35|GTF2F1|GTF2F1	938	+	6.143087	1.2065868	-1.0	-1.0
chr2	240623811	240624136	ENSG00000178623.11|GPR35|GTF2F1|GTF2F1	976	+	5.886443	1.6158221	-1.0	-1.0
chr2	240626403	240626623	ENSG00000178623.11|GPR35|GTF2F1|GTF2F1	938	+	4.5156426	1.2097728	-1.0	-1.0
chr2	240625279	240625429	ENSG00000178623.11|GPR35|GTF2F1|GTF2F1	949	+	6.113099	1.2939856	-1.0	-1.0
chr2	240628927	240629077	ENSG00000178623.11|GPR35|GTF2F1|GTF2F1	924	+	6.1284065	1.1173441	-1.0	-1.0
chr2	240619906	240620081	ENSG00000178623.11|GPR35|GTF2F1|GTF2F1	932	+	5.175424	1.1688958	-1.0	-1.0
chr2	240624541	240625244	ENSG00000178623.11|GPR35|GTF2F1|GTF2F1	957	+	4.821981	1.3713688	-1.0	-1.0
chr2	240629102	240629207	ENSG00000178623.11|GPR35|GTF2F1|GTF2F1	906	+	3.4918478	1.0284786	-1.0	-1.0
chr2	240626673	240626973	ENSG00000178623.11|GPR35|GTF2F1|GTF2F1	961	+	5.9359345	1.411081	-1.0	-1.0
chr2	240622706	240622836	ENSG00000178623.11|GPR35|GTF2F1|GTF2F1	919	+	4.198146	1.089294	-1.0	-1.0
chr2	240623461	240623811	ENSG00000178623.11|GPR35|GTF2F1|GTF2F1	964	+	4.905911	1.4418682	-1.0	-1.0
chr2	240876917	240877087	ENSG00000172482.4|AGXT|GTF2F1|GTF2F1	935	+	4.378435	1.1844794	-1.0	-1.0
chr2	240876078	240876183	ENSG00000172482.4|AGXT|GTF2F1|GTF2F1	939	+	6.2237673	1.2178922	-1.0	-1.0
chr2	240876263	240876433	ENSG00000172482.4|AGXT|GTF2F1|GTF2F1	912	+	4.042895	1.0530673	-1.0	-1.0
chr2	240966576	240967321	ENSG00000233392.5|AC104809.2|GTF2F1|GTF2F1	981	-	5.0988855	1.722325	-1.0	-1.0
chr2	240966181	240966316	ENSG00000233392.5|AC104809.2|GTF2F1|GTF2F1	926	-	3.9375997	1.1333469	-1.0	-1.0
chr2	240965006	240965191	ENSG00000233392.5|AC104809.2|GTF2F1|GTF2F1	946	-	6.2833242	1.2687951	-1.0	-1.0
chr2	241218386	241218716	ENSG00000146205.13|ANO7|GTF2F1|GTF2F1	982	+	6.0244713	1.7444351	-1.0	-1.0
chr2	241272886	241273035	ENSG00000115677.16|HDLBP|GTF2F1|GTF2F1	961	-	6.507032	1.407988	-1.0	-1.0
chr2	241269836	241270021	ENSG00000115677.16|HDLBP|GTF2F1|GTF2F1	931	-	3.3036432	1.1600019	-1.0	-1.0
chr2	241272056	241272760	ENSG00000115677.16|HDLBP|GTF2F1|GTF2F1	994	-	4.0043187	2.227757	-1.0	-1.0
chr2	241315347	241315552	ENSG00000115677.16|HDLBP|GTF2F1|GTF2F1	966	-	6.4606924	1.4743315	-1.0	-1.0
chr2	241273117	241273232	ENSG00000115677.16|HDLBP|GTF2F1|GTF2F1	946	-	6.2237687	1.2651033	-1.0	-1.0
chr2	241316277	241316382	ENSG00000168385.17|SEPT2|GTF2F1|GTF2F1	913	+	2.7811203	1.0624008	-1.0	-1.0
chr2	241316002	241316217	ENSG00000168385.17|SEPT2|GTF2F1|GTF2F1	986	+	4.2990193	1.8453658	-1.0	-1.0
chr2	241356388	241356518	ENSG00000006607.13|FARP2|GTF2F1|GTF2F1	945	+	6.262807	1.2602956	-1.0	-1.0
chr2	241505311	241505416	ENSG00000115694.14|STK25|GTF2F1|GTF2F1	937	-	4.338846	1.1983753	-1.0	-1.0
chr2	241507366	241507741	ENSG00000115694.14|STK25|GTF2F1|GTF2F1	960	-	4.816589	1.401787	-1.0	-1.0
chr2	241501122	241501227	ENSG00000115694.14|STK25|GTF2F1|GTF2F1	935	-	4.1292696	1.183804	-1.0	-1.0
chr2	241497013	241497181	ENSG00000115694.14|STK25|GTF2F1|GTF2F1	983	-	6.434931	1.7679185	-1.0	-1.0
chr2	241508442	241508642	ENSG00000115694.14|STK25|GTF2F1|GTF2F1	990	-	4.377906	1.9976542	-1.0	-1.0
chr2	241507756	241508005	ENSG00000115694.14|STK25|GTF2F1|GTF2F1	989	-	5.6379347	1.967286	-1.0	-1.0
chr2	241508362	241508442	ENSG00000115694.14|STK25|GTF2F1|GTF2F1	998	-	7.800197	2.7019682	-1.0	-1.0
chr2	241508115	241508362	ENSG00000115694.14|STK25|GTF2F1|GTF2F1	974	-	3.646444	1.5869346	-1.0	-1.0
chr2	241571228	241571333	ENSG00000176720.5|BOK|GTF2F1|GTF2F1	909	+	4.1896753	1.0413222	-1.0	-1.0
chr2	241564486	241564681	ENSG00000176720.5|BOK|GTF2F1|GTF2F1	966	+	6.5318346	1.4697556	-1.0	-1.0
chr2	241564126	241564276	ENSG00000176720.5|BOK|GTF2F1|GTF2F1	942	+	6.2206497	1.2379026	-1.0	-1.0
chr2	241570958	241571193	ENSG00000176720.5|BOK|GTF2F1|GTF2F1	975	+	5.4592404	1.607894	-1.0	-1.0
chr2	241571348	241571883	ENSG00000176720.5|BOK|GTF2F1|GTF2F1	962	+	6.038584	1.4183558	-1.0	-1.0
chr2	241564856	241564996	ENSG00000176720.5|BOK|GTF2F1|GTF2F1	954	+	6.379692	1.3384064	-1.0	-1.0
chr2	241619396	241619586	ENSG00000176946.11|THAP4|GTF2F1|GTF2F1	957	-	5.529944	1.3683765	-1.0	-1.0
chr2	241620496	241620646	ENSG00000176946.11|THAP4|GTF2F1|GTF2F1	947	-	5.983291	1.2757926	-1.0	-1.0
chr2	241619591	241619826	ENSG00000176946.11|THAP4|GTF2F1|GTF2F1	972	-	5.3701987	1.5479192	-1.0	-1.0
chr2	241658139	241658339	ENSG00000168397.16|ATG4B|GTF2F1|GTF2F1	977	+	4.211265	1.6452942	-1.0	-1.0
chr2	241637805	241638000	ENSG00000168397.16|ATG4B|GTF2F1|GTF2F1	950	+	4.5954976	1.3022876	-1.0	-1.0
chr2	241702807	241702907	ENSG00000168395.15|ING5|GTF2F1|GTF2F1	912	+	4.1699114	1.0546379	-1.0	-1.0
chr2	241702562	241702757	ENSG00000168395.15|ING5|GTF2F1|GTF2F1	964	+	5.42374	1.4425083	-1.0	-1.0
chr2	241721935	241722195	ENSG00000168395.15|ING5|GTF2F1|GTF2F1	967	+	6.5578284	1.4860073	-1.0	-1.0
chr2	241754004	241754114	ENSG00000180902.17|D2HGDH|GTF2F1|GTF2F1	935	+	6.1930428	1.1897106	-1.0	-1.0
chr2	241764444	241765219	ENSG00000180902.17|D2HGDH|GTF2F1|GTF2F1	952	+	5.5862284	1.3170193	-1.0	-1.0
chr2	241767789	241768529	ENSG00000180902.17|D2HGDH|GTF2F1|GTF2F1	977	+	5.0434275	1.6463778	-1.0	-1.0
chr2	241767569	241767704	ENSG00000180902.17|D2HGDH|GTF2F1|GTF2F1	922	+	4.4019876	1.1071333	-1.0	-1.0
chr2	241764149	241764319	ENSG00000180902.17|D2HGDH|GTF2F1|GTF2F1	946	+	4.885693	1.2644637	-1.0	-1.0
chr2	241750329	241750504	ENSG00000180902.17|D2HGDH|GTF2F1|GTF2F1	965	+	6.179011	1.4514849	-1.0	-1.0
chr2	241811541	241811726	ENSG00000204099.11|NEU4|GTF2F1|GTF2F1	943	+	5.985803	1.2426654	-1.0	-1.0
chr2	241809594	241809781	ENSG00000204099.11|NEU4|GTF2F1|GTF2F1	967	+	6.626197	1.4810433	-1.0	-1.0
chr2	241810931	241811101	ENSG00000204099.11|NEU4|GTF2F1|GTF2F1	938	+	5.5256014	1.2078052	-1.0	-1.0
chr2	241810830	241810931	ENSG00000204099.11|NEU4|GTF2F1|GTF2F1	906	+	6.086503	1.0277281	-1.0	-1.0
chr2	241812111	241812316	ENSG00000204099.11|NEU4|GTF2F1|GTF2F1	987	+	5.314042	1.884283	-1.0	-1.0
chr2	241813462	241813572	ENSG00000204099.11|NEU4|GTF2F1|GTF2F1	933	+	6.179384	1.1757977	-1.0	-1.0
chr2	241814208	241814398	ENSG00000204099.11|NEU4|GTF2F1|GTF2F1	984	+	6.5470853	1.807325	-1.0	-1.0
chr2	241810455	241810630	ENSG00000204099.11|NEU4|GTF2F1|GTF2F1	946	+	4.8684397	1.2660717	-1.0	-1.0
chr2	241814653	241814778	ENSG00000204099.11|NEU4|GTF2F1|GTF2F1	940	+	4.732319	1.2199099	-1.0	-1.0
chr20	326329	326489	ENSG00000177732.8|SOX12|GTF2F1|GTF2F1	922	+	4.230386	1.1073701	-1.0	-1.0
chr20	347719	347819	ENSG00000225377.5|NRSN2-AS1|GTF2F1|GTF2F1	942	-	6.1975346	1.2365302	-1.0	-1.0
chr20	381169	381245	ENSG00000101255.10|TRIB3|GTF2F1|GTF2F1	935	+	3.1898224	1.1878527	-1.0	-1.0
chr20	381500	382135	ENSG00000101255.10|TRIB3|GTF2F1|GTF2F1	990	+	5.648556	1.9853909	-1.0	-1.0
chr20	381245	381495	ENSG00000101255.10|TRIB3|GTF2F1|GTF2F1	970	+	4.264379	1.5202223	-1.0	-1.0
chr20	382235	382355	ENSG00000101255.10|TRIB3|GTF2F1|GTF2F1	946	+	6.348895	1.2639353	-1.0	-1.0
chr20	419786	419966	ENSG00000125826.20|RBCK1|GTF2F1|GTF2F1	936	+	3.5726137	1.1968211	-1.0	-1.0
chr20	428585	428745	ENSG00000125826.20|RBCK1|GTF2F1|GTF2F1	933	+	4.912076	1.1708356	-1.0	-1.0
chr20	420251	420870	ENSG00000125826.20|RBCK1|GTF2F1|GTF2F1	971	+	4.21393	1.5356934	-1.0	-1.0
chr20	421031	421401	ENSG00000125826.20|RBCK1|GTF2F1|GTF2F1	946	+	3.3401423	1.2689362	-1.0	-1.0
chr20	408949	409059	ENSG00000125826.20|RBCK1|GTF2F1|GTF2F1	941	+	6.1793857	1.226549	-1.0	-1.0
chr20	421481	421936	ENSG00000125826.20|RBCK1|GTF2F1|GTF2F1	987	+	4.124138	1.8827816	-1.0	-1.0
chr20	421941	422111	ENSG00000125826.20|RBCK1|GTF2F1|GTF2F1	976	+	3.2454114	1.6285275	-1.0	-1.0
chr20	419971	420071	ENSG00000125826.20|RBCK1|GTF2F1|GTF2F1	910	+	3.029746	1.0441023	-1.0	-1.0
chr20	543105	543490	ENSG00000101266.17|CSNK2A1|GTF2F1|GTF2F1	994	-	6.4444957	2.2584436	-1.0	-1.0
chr20	543530	543670	ENSG00000101266.17|CSNK2A1|GTF2F1|GTF2F1	911	-	2.4264731	1.0492936	-1.0	-1.0
chr20	1185035	1185135	ENSG00000125895.5|TMEM74B|GTF2F1|GTF2F1	906	-	3.4918475	1.0264877	-1.0	-1.0
chr20	1184785	1184990	ENSG00000125895.5|TMEM74B|GTF2F1|GTF2F1	954	-	4.7740383	1.3359997	-1.0	-1.0
chr20	1185247	1185415	ENSG00000125895.5|TMEM74B|GTF2F1|GTF2F1	930	-	4.9538574	1.1541361	-1.0	-1.0
chr20	2470143	2470268	ENSG00000125835.18|SNRPB|GTF2F1|GTF2F1	944	-	5.8649807	1.2550364	-1.0	-1.0
chr20	2470143	2470268	ENSG00000256566.1|AL049650.1|GTF2F1|GTF2F1	943	-	5.8649807	1.2447953	-1.0	-1.0
chr20	2656471	2656636	ENSG00000101361.16|NOP56|GTF2F1|GTF2F1	999	+	3.7062593	2.8733945	-1.0	-1.0
chr20	2656666	2656776	ENSG00000101361.16|NOP56|GTF2F1|GTF2F1	913	+	2.7399373	1.0600368	-1.0	-1.0
chr20	2839082	2839191	ENSG00000132635.16|PCED1A|GTF2F1|GTF2F1	963	-	4.6474752	1.4333513	-1.0	-1.0
chr20	2838968	2839082	ENSG00000132635.16|PCED1A|GTF2F1|GTF2F1	935	-	3.4412622	1.18809	-1.0	-1.0
chr20	2837794	2837914	ENSG00000132635.16|PCED1A|GTF2F1|GTF2F1	962	-	5.3680806	1.4160572	-1.0	-1.0
chr20	3209617	3209912	ENSG00000125877.12|ITPA|GTF2F1|GTF2F1	992	+	7.0312905	2.1062064	-1.0	-1.0
chr20	3212922	3213022	ENSG00000125877.12|ITPA|GTF2F1|GTF2F1	906	+	6.0865035	1.0289685	-1.0	-1.0
chr20	3218646	3218791	ENSG00000125877.12|ITPA|GTF2F1|GTF2F1	933	+	4.324807	1.1767199	-1.0	-1.0
chr20	3209937	3210057	ENSG00000125877.12|ITPA|GTF2F1|GTF2F1	920	+	6.1091366	1.098275	-1.0	-1.0
chr20	3306148	3306298	ENSG00000088854.12|C20orf194|GTF2F1|GTF2F1	925	-	6.128407	1.125789	-1.0	-1.0
chr20	3784990	3785225	ENSG00000125817.7|CENPB|GTF2F1|GTF2F1	978	-	6.772781	1.6492021	-1.0	-1.0
chr20	3784415	3784520	ENSG00000125817.7|CENPB|GTF2F1|GTF2F1	901	-	6.0865026	1.0037067	-1.0	-1.0
chr20	3846963	3847068	ENSG00000088888.17|MAVS|GTF2F1|GTF2F1	902	+	4.1292696	1.0082381	-1.0	-1.0
chr20	3847073	3847263	ENSG00000088888.17|MAVS|GTF2F1|GTF2F1	956	+	6.406031	1.3530405	-1.0	-1.0
chr20	3924493	3924598	ENSG00000125779.21|PANK2|GTF2F1|GTF2F1	906	+	6.086503	1.0255153	-1.0	-1.0
chr20	3926063	3926188	ENSG00000125779.21|PANK2|GTF2F1|GTF2F1	918	+	4.2085605	1.0882409	-1.0	-1.0
chr20	4182358	4182463	ENSG00000088826.17|SMOX|GTF2F1|GTF2F1	938	+	6.1965437	1.2054853	-1.0	-1.0
chr20	5994408	5994523	ENSG00000125885.13|MCM8|GTF2F1|GTF2F1	915	+	6.143084	1.0692474	-1.0	-1.0
chr20	8812343	8812508	ENSG00000182621.17|PLCB1|GTF2F1|GTF2F1	950	+	6.334565	1.3042152	-1.0	-1.0
chr20	8457656	8457766	ENSG00000182621.17|PLCB1|GTF2F1|GTF2F1	952	+	6.512717	1.3223866	-1.0	-1.0
chr20	8474961	8475156	ENSG00000182621.17|PLCB1|GTF2F1|GTF2F1	931	+	5.2179403	1.1605257	-1.0	-1.0
chr20	8132137	8132327	ENSG00000182621.17|PLCB1|GTF2F1|GTF2F1	971	+	5.0646577	1.5388342	-1.0	-1.0
chr20	13023244	13023374	ENSG00000172296.12|SPTLC3|GTF2F1|GTF2F1	937	+	6.1655507	1.1991242	-1.0	-1.0
chr20	17629497	17629667	ENSG00000125844.15|RRBP1|GTF2F1|GTF2F1	948	-	4.333295	1.2802684	-1.0	-1.0
chr20	17627987	17628157	ENSG00000125844.15|RRBP1|GTF2F1|GTF2F1	942	-	3.9952452	1.2362405	-1.0	-1.0
chr20	17680565	17680790	ENSG00000125844.15|RRBP1|GTF2F1|GTF2F1	948	-	5.898024	1.2874264	-1.0	-1.0
chr20	17614620	17614730	ENSG00000125844.15|RRBP1|GTF2F1|GTF2F1	919	-	6.1410027	1.0917213	-1.0	-1.0
chr20	17616399	17616574	ENSG00000125844.15|RRBP1|GTF2F1|GTF2F1	929	-	3.5270143	1.1490917	-1.0	-1.0
chr20	17626552	17626672	ENSG00000125844.15|RRBP1|GTF2F1|GTF2F1	919	-	3.5601351	1.0935063	-1.0	-1.0
chr20	17628162	17628437	ENSG00000125844.15|RRBP1|GTF2F1|GTF2F1	975	-	5.8573303	1.6013612	-1.0	-1.0
chr20	17613717	17613917	ENSG00000125844.15|RRBP1|GTF2F1|GTF2F1	961	-	2.289691	1.4143627	-1.0	-1.0
chr20	17652677	17652787	ENSG00000125844.15|RRBP1|GTF2F1|GTF2F1	946	-	6.245822	1.2684275	-1.0	-1.0
chr20	17681345	17681925	ENSG00000125844.15|RRBP1|GTF2F1|GTF2F1	995	-	6.5706086	2.2816281	-1.0	-1.0
chr20	17679878	17679993	ENSG00000125844.15|RRBP1|GTF2F1|GTF2F1	954	-	6.4492702	1.3363639	-1.0	-1.0
chr20	17641134	17641274	ENSG00000125844.15|RRBP1|GTF2F1|GTF2F1	936	-	6.1784706	1.1937826	-1.0	-1.0
chr20	17681185	17681340	ENSG00000125844.15|RRBP1|GTF2F1|GTF2F1	947	-	4.0649104	1.2728591	-1.0	-1.0
chr20	17625637	17625847	ENSG00000125844.15|RRBP1|GTF2F1|GTF2F1	964	-	3.972895	1.4447141	-1.0	-1.0
chr20	17652382	17652647	ENSG00000125844.15|RRBP1|GTF2F1|GTF2F1	983	-	4.438629	1.7772397	-1.0	-1.0
chr20	17628537	17628732	ENSG00000125844.15|RRBP1|GTF2F1|GTF2F1	943	-	3.5323708	1.2423263	-1.0	-1.0
chr20	18288604	18288849	ENSG00000125846.15|ZNF133|GTF2F1|GTF2F1	960	+	4.5193396	1.3996185	-1.0	-1.0
chr20	19758452	19758637	ENSG00000233895.1|AL121761.1|GTF2F1|GTF2F1	948	+	6.331862	1.2798711	-1.0	-1.0
chr20	20021947	20022102	ENSG00000173418.11|NAA20|GTF2F1|GTF2F1	927	+	6.1315565	1.1366117	-1.0	-1.0
chr20	20712211	20712311	ENSG00000188559.13|RALGAPA2|GTF2F1|GTF2F1	900	-	6.0865026	1.0005018	-1.0	-1.0
chr20	21142012	21142207	ENSG00000088970.15|KIZ|GTF2F1|GTF2F1	980	+	6.823702	1.6929102	-1.0	-1.0
chr20	21242554	21242669	ENSG00000088970.15|KIZ|GTF2F1|GTF2F1	909	+	6.1147947	1.042613	-1.0	-1.0
chr20	21326956	21327151	ENSG00000088930.7|XRN2|GTF2F1|GTF2F1	968	+	5.4246497	1.4986473	-1.0	-1.0
chr20	22568185	22568365	ENSG00000259974.2|LINC00261|GTF2F1|GTF2F1	952	-	6.3692384	1.3206328	-1.0	-1.0
chr20	22571340	22571610	ENSG00000259974.2|LINC00261|GTF2F1|GTF2F1	965	-	5.8612275	1.4535407	-1.0	-1.0
chr20	22583745	22583925	ENSG00000283932.1|AL121722.1|GTF2F1|GTF2F1	952	-	6.3705344	1.3206097	-1.0	-1.0
chr20	22571340	22571610	ENSG00000283932.1|AL121722.1|GTF2F1|GTF2F1	964	-	5.8612275	1.4468247	-1.0	-1.0
chr20	22568185	22568360	ENSG00000283932.1|AL121722.1|GTF2F1|GTF2F1	954	-	6.386909	1.3402383	-1.0	-1.0
chr20	22584241	22584381	ENSG00000125798.14|FOXA2|GTF2F1|GTF2F1	936	-	6.181938	1.1918889	-1.0	-1.0
chr20	22583744	22583924	ENSG00000125798.14|FOXA2|GTF2F1|GTF2F1	953	-	6.3855357	1.3318528	-1.0	-1.0
chr20	23420462	23420577	ENSG00000125814.17|NAPB|GTF2F1|GTF2F1	951	-	6.3788548	1.3068459	-1.0	-1.0
chr20	23634954	23635124	ENSG00000101439.8|CST3|GTF2F1|GTF2F1	923	-	4.767871	1.1155432	-1.0	-1.0
chr20	24965913	24966048	ENSG00000101474.11|APMAP|GTF2F1|GTF2F1	944	-	6.281643	1.2543032	-1.0	-1.0
chr20	24979072	24979227	ENSG00000101474.11|APMAP|GTF2F1|GTF2F1	939	-	6.21923	1.2156469	-1.0	-1.0
chr20	25222491	25222601	ENSG00000197586.12|ENTPD6|GTF2F1|GTF2F1	933	+	4.3554893	1.1725256	-1.0	-1.0
chr20	25222226	25222326	ENSG00000197586.12|ENTPD6|GTF2F1|GTF2F1	921	+	3.584957	1.1031542	-1.0	-1.0
chr20	25276223	25276598	ENSG00000100994.11|PYGB|GTF2F1|GTF2F1	950	+	6.312048	1.2977346	-1.0	-1.0
chr20	25293098	25293233	ENSG00000100994.11|PYGB|GTF2F1|GTF2F1	923	+	4.1067405	1.1126374	-1.0	-1.0
chr20	25549173	25549513	ENSG00000101004.14|NINL|GTF2F1|GTF2F1	980	-	5.5430965	1.6973479	-1.0	-1.0
chr20	25548008	25548168	ENSG00000101004.14|NINL|GTF2F1|GTF2F1	926	-	4.5574756	1.129687	-1.0	-1.0
chr20	25548178	25549123	ENSG00000101004.14|NINL|GTF2F1|GTF2F1	997	-	6.578721	2.457166	-1.0	-1.0
chr20	25695962	25696407	ENSG00000130684.13|ZNF337|GTF2F1|GTF2F1	976	-	4.6174455	1.6226845	-1.0	-1.0
chr20	25696562	25696662	ENSG00000130684.13|ZNF337|GTF2F1|GTF2F1	914	-	3.4918475	1.0665175	-1.0	-1.0
chr20	31690376	31690531	ENSG00000171552.12|BCL2L1|GTF2F1|GTF2F1	945	-	5.0261397	1.2615843	-1.0	-1.0
chr20	31688901	31689951	ENSG00000171552.12|BCL2L1|GTF2F1|GTF2F1	994	-	4.6535053	2.2417548	-1.0	-1.0
chr20	31715286	31715481	ENSG00000171552.12|BCL2L1|GTF2F1|GTF2F1	944	-	4.239538	1.255094	-1.0	-1.0
chr20	31667981	31668131	ENSG00000171552.12|BCL2L1|GTF2F1|GTF2F1	934	-	6.1791477	1.1825804	-1.0	-1.0
chr20	31667361	31667556	ENSG00000171552.12|BCL2L1|GTF2F1|GTF2F1	938	-	4.625075	1.2071873	-1.0	-1.0
chr20	31715956	31716096	ENSG00000171552.12|BCL2L1|GTF2F1|GTF2F1	934	-	4.538795	1.1785705	-1.0	-1.0
chr20	31684641	31684741	ENSG00000171552.12|BCL2L1|GTF2F1|GTF2F1	907	-	2.8479955	1.0334241	-1.0	-1.0
chr20	31687916	31688031	ENSG00000171552.12|BCL2L1|GTF2F1|GTF2F1	918	-	3.6335926	1.086783	-1.0	-1.0
chr20	31720096	31720196	ENSG00000171552.12|BCL2L1|GTF2F1|GTF2F1	908	-	2.9068892	1.0360352	-1.0	-1.0
chr20	31722484	31722597	ENSG00000171552.12|BCL2L1|GTF2F1|GTF2F1	972	-	4.284181	1.550917	-1.0	-1.0
chr20	32123164	32123289	ENSG00000101337.15|TM9SF4|GTF2F1|GTF2F1	944	+	6.263815	1.24985	-1.0	-1.0
chr20	32434561	32434741	ENSG00000171456.16|ASXL1|GTF2F1|GTF2F1	942	+	3.4868855	1.2353611	-1.0	-1.0
chr20	32413238	32413418	ENSG00000171456.16|ASXL1|GTF2F1|GTF2F1	944	+	5.1933985	1.2547959	-1.0	-1.0
chr20	32458815	32458940	ENSG00000197183.14|NOL4L|GTF2F1|GTF2F1	946	-	5.666332	1.2667948	-1.0	-1.0
chr20	32468189	32468294	ENSG00000197183.14|NOL4L|GTF2F1|GTF2F1	942	-	6.1975346	1.2365302	-1.0	-1.0
chr20	32581161	32581261	ENSG00000197183.14|NOL4L|GTF2F1|GTF2F1	908	-	6.0865035	1.0342773	-1.0	-1.0
chr20	32482812	32482922	ENSG00000197183.14|NOL4L|GTF2F1|GTF2F1	919	-	6.1053643	1.0888453	-1.0	-1.0
chr20	32562716	32562966	ENSG00000197183.14|NOL4L|GTF2F1|GTF2F1	965	-	6.5199738	1.459319	-1.0	-1.0
chr20	32563741	32563861	ENSG00000197183.14|NOL4L|GTF2F1|GTF2F1	921	-	6.1309156	1.1050241	-1.0	-1.0
chr20	32482537	32482647	ENSG00000197183.14|NOL4L|GTF2F1|GTF2F1	907	-	6.0865035	1.0327177	-1.0	-1.0
chr20	32553176	32553316	ENSG00000197183.14|NOL4L|GTF2F1|GTF2F1	937	-	6.2122416	1.2004895	-1.0	-1.0
chr20	32473659	32473799	ENSG00000197183.14|NOL4L|GTF2F1|GTF2F1	927	-	5.537539	1.1384152	-1.0	-1.0
chr20	32562151	32562646	ENSG00000197183.14|NOL4L|GTF2F1|GTF2F1	958	-	6.001112	1.3755983	-1.0	-1.0
chr20	32563331	32563721	ENSG00000197183.14|NOL4L|GTF2F1|GTF2F1	975	-	6.6979146	1.598816	-1.0	-1.0
chr20	32483032	32483202	ENSG00000197183.14|NOL4L|GTF2F1|GTF2F1	954	-	6.3564506	1.3367434	-1.0	-1.0
chr20	32458040	32458145	ENSG00000197183.14|NOL4L|GTF2F1|GTF2F1	942	-	6.197535	1.2365302	-1.0	-1.0
chr20	32473414	32473649	ENSG00000197183.14|NOL4L|GTF2F1|GTF2F1	974	-	6.6759105	1.5853704	-1.0	-1.0
chr20	32820368	32820483	ENSG00000101367.8|MAPRE1|GTF2F1|GTF2F1	946	+	6.247697	1.2691734	-1.0	-1.0
chr20	32820033	32820158	ENSG00000101367.8|MAPRE1|GTF2F1|GTF2F1	930	+	4.694497	1.1579422	-1.0	-1.0
chr20	33015556	33015996	ENSG00000078898.6|BPIFB2|GTF2F1|GTF2F1	982	+	4.6513467	1.7555999	-1.0	-1.0
chr20	33018375	33018560	ENSG00000078898.6|BPIFB2|GTF2F1|GTF2F1	957	+	3.518732	1.3704464	-1.0	-1.0
chr20	33018837	33019061	ENSG00000078898.6|BPIFB2|GTF2F1|GTF2F1	993	+	3.4623876	2.1319206	-1.0	-1.0
chr20	33008360	33008535	ENSG00000078898.6|BPIFB2|GTF2F1|GTF2F1	954	+	3.8679585	1.3406303	-1.0	-1.0
chr20	33016161	33016261	ENSG00000078898.6|BPIFB2|GTF2F1|GTF2F1	939	+	6.250001	1.2124447	-1.0	-1.0
chr20	33373026	33373359	ENSG00000101391.20|CDK5RAP1|GTF2F1|GTF2F1	969	-	4.321311	1.5124203	-1.0	-1.0
chr20	33378737	33378882	ENSG00000101391.20|CDK5RAP1|GTF2F1|GTF2F1	948	-	6.2936363	1.2822653	-1.0	-1.0
chr20	33373384	33373489	ENSG00000101391.20|CDK5RAP1|GTF2F1|GTF2F1	921	-	4.1292696	1.1049582	-1.0	-1.0
chr20	33520861	33521101	ENSG00000078699.21|CBFA2T2|GTF2F1|GTF2F1	949	+	5.392022	1.2931592	-1.0	-1.0
chr20	33659084	33659194	ENSG00000125967.16|NECAB3|GTF2F1|GTF2F1	915	-	4.0868254	1.0711629	-1.0	-1.0
chr20	33669512	33669612	ENSG00000125967.16|NECAB3|GTF2F1|GTF2F1	952	-	6.349538	1.315984	-1.0	-1.0
chr20	33658559	33658721	ENSG00000125967.16|NECAB3|GTF2F1|GTF2F1	965	-	6.5137367	1.458283	-1.0	-1.0
chr20	33682426	33682571	ENSG00000101412.12|E2F1|GTF2F1|GTF2F1	936	-	4.325785	1.1961766	-1.0	-1.0
chr20	33685456	33685571	ENSG00000101412.12|E2F1|GTF2F1|GTF2F1	958	-	5.456857	1.3718327	-1.0	-1.0
chr20	33675942	33676047	ENSG00000101412.12|E2F1|GTF2F1|GTF2F1	945	-	6.1965446	1.2630568	-1.0	-1.0
chr20	33814503	33814603	ENSG00000101421.3|CHMP4B|GTF2F1|GTF2F1	933	+	6.1430864	1.1738002	-1.0	-1.0
chr20	33853545	33853865	ENSG00000101421.3|CHMP4B|GTF2F1|GTF2F1	971	+	4.339123	1.5411526	-1.0	-1.0
chr20	34301595	34301705	ENSG00000101444.12|AHCY|GTF2F1|GTF2F1	912	-	4.1830873	1.0561143	-1.0	-1.0
chr20	34286974	34287159	ENSG00000101444.12|AHCY|GTF2F1|GTF2F1	945	-	5.62254	1.256347	-1.0	-1.0
chr20	34363449	34363639	ENSG00000078747.14|ITCH|GTF2F1|GTF2F1	964	+	6.5078025	1.4464612	-1.0	-1.0
chr20	34676664	34676859	ENSG00000101464.10|PIGU|GTF2F1|GTF2F1	975	-	6.722491	1.5949651	-1.0	-1.0
chr20	34825304	34825471	ENSG00000198646.13|NCOA6|GTF2F1|GTF2F1	945	-	3.793489	1.2624266	-1.0	-1.0
chr20	34825481	34825641	ENSG00000198646.13|NCOA6|GTF2F1|GTF2F1	933	-	4.4826	1.1728827	-1.0	-1.0
chr20	34825054	34825304	ENSG00000198646.13|NCOA6|GTF2F1|GTF2F1	964	-	4.6265073	1.4488611	-1.0	-1.0
chr20	34824764	34824979	ENSG00000198646.13|NCOA6|GTF2F1|GTF2F1	923	-	4.837245	1.1131643	-1.0	-1.0
chr20	34913503	34913623	ENSG00000131069.19|ACSS2|GTF2F1|GTF2F1	941	+	4.458821	1.2315618	-1.0	-1.0
chr20	35092409	35092613	ENSG00000100991.11|TRPC4AP|GTF2F1|GTF2F1	975	-	6.719191	1.6000123	-1.0	-1.0
chr20	35086309	35086499	ENSG00000100991.11|TRPC4AP|GTF2F1|GTF2F1	954	-	6.3782063	1.3391283	-1.0	-1.0
chr20	35006103	35006313	ENSG00000100991.11|TRPC4AP|GTF2F1|GTF2F1	994	-	6.071648	2.2523153	-1.0	-1.0
chr20	35284470	35284717	ENSG00000242372.6|EIF6|GTF2F1|GTF2F1	1000	-	4.8448973	3.489613	-1.0	-1.0
chr20	35632049	35632162	ENSG00000214078.12|CPNE1|GTF2F1|GTF2F1	925	-	4.380885	1.1256983	-1.0	-1.0
chr20	35663724	35663999	ENSG00000214078.12|CPNE1|GTF2F1|GTF2F1	932	-	4.2835913	1.167407	-1.0	-1.0
chr20	35664823	35664956	ENSG00000214078.12|CPNE1|GTF2F1|GTF2F1	904	-	3.175687	1.0176365	-1.0	-1.0
chr20	35635648	35635753	ENSG00000214078.12|CPNE1|GTF2F1|GTF2F1	946	-	6.223768	1.2695308	-1.0	-1.0
chr20	35635648	35635753	ENSG00000272897.5|AL109827.1|GTF2F1|GTF2F1	943	-	6.223768	1.2447773	-1.0	-1.0
chr20	35664859	35664959	ENSG00000272897.5|AL109827.1|GTF2F1|GTF2F1	913	-	3.5545833	1.0584148	-1.0	-1.0
chr20	35663729	35663999	ENSG00000272897.5|AL109827.1|GTF2F1|GTF2F1	935	-	4.356514	1.1850506	-1.0	-1.0
chr20	35663724	35663999	ENSG00000244462.7|RBM12|GTF2F1|GTF2F1	932	-	4.324845	1.1690035	-1.0	-1.0
chr20	35664859	35664956	ENSG00000244462.7|RBM12|GTF2F1|GTF2F1	907	-	3.5235565	1.030562	-1.0	-1.0
chr20	36046726	36046951	ENSG00000260032.1|NORAD|GTF2F1|GTF2F1	999	-	3.8276296	3.2666261	-1.0	-1.0
chr20	36467662	36467762	ENSG00000080845.17|DLGAP4|GTF2F1|GTF2F1	905	+	6.086503	1.0224355	-1.0	-1.0
chr20	36395995	36396205	ENSG00000080845.17|DLGAP4|GTF2F1|GTF2F1	976	+	6.7746453	1.6141529	-1.0	-1.0
chr20	36462674	36462919	ENSG00000080845.17|DLGAP4|GTF2F1|GTF2F1	968	+	5.100312	1.4991473	-1.0	-1.0
chr20	36396825	36396955	ENSG00000080845.17|DLGAP4|GTF2F1|GTF2F1	948	+	6.2749596	1.2802492	-1.0	-1.0
chr20	36396540	36396820	ENSG00000080845.17|DLGAP4|GTF2F1|GTF2F1	968	+	6.239837	1.4946084	-1.0	-1.0
chr20	36462944	36463109	ENSG00000080845.17|DLGAP4|GTF2F1|GTF2F1	912	+	3.6216056	1.0569026	-1.0	-1.0
chr20	36499746	36499941	ENSG00000080845.17|DLGAP4|GTF2F1|GTF2F1	989	+	6.620732	1.9410056	-1.0	-1.0
chr20	36396980	36397105	ENSG00000080845.17|DLGAP4|GTF2F1|GTF2F1	931	+	6.307077	1.1612182	-1.0	-1.0
chr20	36549014	36549134	ENSG00000232907.7|DLGAP4-AS1|GTF2F1|GTF2F1	949	-	6.2874517	1.29275	-1.0	-1.0
chr20	36548769	36548904	ENSG00000232907.7|DLGAP4-AS1|GTF2F1|GTF2F1	949	-	6.3513737	1.2962509	-1.0	-1.0
chr20	36541339	36541474	ENSG00000232907.7|DLGAP4-AS1|GTF2F1|GTF2F1	930	-	6.162456	1.1537027	-1.0	-1.0
chr20	36540994	36541179	ENSG00000232907.7|DLGAP4-AS1|GTF2F1|GTF2F1	943	-	6.2377777	1.2451186	-1.0	-1.0
chr20	36549169	36549359	ENSG00000232907.7|DLGAP4-AS1|GTF2F1|GTF2F1	959	-	5.3751783	1.3850305	-1.0	-1.0
chr20	36574110	36574355	ENSG00000118707.9|TGIF2|GTF2F1|GTF2F1	961	+	6.4695516	1.405993	-1.0	-1.0
chr20	36574993	36575203	ENSG00000118707.9|TGIF2|GTF2F1|GTF2F1	982	+	6.73055	1.750601	-1.0	-1.0
chr20	36574848	36574983	ENSG00000118707.9|TGIF2|GTF2F1|GTF2F1	947	+	5.9306674	1.277932	-1.0	-1.0
chr20	36609178	36609363	ENSG00000259399.1|TGIF2-C20orf24|GTF2F1|GTF2F1	941	+	5.5325766	1.2263489	-1.0	-1.0
chr20	36574840	36575205	ENSG00000259399.1|TGIF2-C20orf24|GTF2F1|GTF2F1	972	+	6.2562747	1.5479925	-1.0	-1.0
chr20	36609178	36609363	ENSG00000101084.17|C20orf24|GTF2F1|GTF2F1	942	+	5.5325766	1.2351837	-1.0	-1.0
chr20	36857801	36857901	ENSG00000149639.14|SOGA1|GTF2F1|GTF2F1	907	-	6.086503	1.0294145	-1.0	-1.0
chr20	36862293	36862453	ENSG00000149639.14|SOGA1|GTF2F1|GTF2F1	966	-	6.52584	1.4742684	-1.0	-1.0
chr20	36856821	36857756	ENSG00000149639.14|SOGA1|GTF2F1|GTF2F1	972	-	4.239888	1.5531576	-1.0	-1.0
chr20	36855951	36856181	ENSG00000149639.14|SOGA1|GTF2F1|GTF2F1	976	-	4.8199368	1.6189747	-1.0	-1.0
chr20	36862997	36863112	ENSG00000149639.14|SOGA1|GTF2F1|GTF2F1	924	-	6.114795	1.1172969	-1.0	-1.0
chr20	36856241	36856386	ENSG00000149639.14|SOGA1|GTF2F1|GTF2F1	925	-	3.5077667	1.1244038	-1.0	-1.0
chr20	36856486	36856756	ENSG00000149639.14|SOGA1|GTF2F1|GTF2F1	981	-	5.1666937	1.7173142	-1.0	-1.0
chr20	36862657	36862792	ENSG00000149639.14|SOGA1|GTF2F1|GTF2F1	922	-	5.722095	1.1057276	-1.0	-1.0
chr20	36855666	36855836	ENSG00000149639.14|SOGA1|GTF2F1|GTF2F1	918	-	5.471102	1.0860319	-1.0	-1.0
chr20	36863292	36863667	ENSG00000149639.14|SOGA1|GTF2F1|GTF2F1	952	-	5.5379744	1.3152527	-1.0	-1.0
chr20	37385453	37385663	ENSG00000197122.11|SRC|GTF2F1|GTF2F1	950	+	6.319919	1.3034769	-1.0	-1.0
chr20	37388027	37388127	ENSG00000197122.11|SRC|GTF2F1|GTF2F1	907	+	6.0865035	1.0318698	-1.0	-1.0
chr20	37386947	37387137	ENSG00000197122.11|SRC|GTF2F1|GTF2F1	963	+	5.96679	1.4347938	-1.0	-1.0
chr20	37385808	37385933	ENSG00000197122.11|SRC|GTF2F1|GTF2F1	936	+	6.161236	1.1936414	-1.0	-1.0
chr20	37388257	37388487	ENSG00000197122.11|SRC|GTF2F1|GTF2F1	977	+	6.036454	1.6409487	-1.0	-1.0
chr20	37346600	37346770	ENSG00000197122.11|SRC|GTF2F1|GTF2F1	950	+	5.088646	1.3025403	-1.0	-1.0
chr20	37378927	37379122	ENSG00000197122.11|SRC|GTF2F1|GTF2F1	974	+	6.7285805	1.5843406	-1.0	-1.0
chr20	37385003	37385103	ENSG00000197122.11|SRC|GTF2F1|GTF2F1	928	+	4.0874496	1.1449093	-1.0	-1.0
chr20	37388722	37388927	ENSG00000197122.11|SRC|GTF2F1|GTF2F1	984	+	6.9441714	1.8006206	-1.0	-1.0
chr20	37373197	37373417	ENSG00000197122.11|SRC|GTF2F1|GTF2F1	939	+	4.2307563	1.2116344	-1.0	-1.0
chr20	37382802	37382942	ENSG00000197122.11|SRC|GTF2F1|GTF2F1	912	+	3.6982808	1.0544868	-1.0	-1.0
chr20	37346470	37346575	ENSG00000197122.11|SRC|GTF2F1|GTF2F1	907	+	4.1699114	1.0318698	-1.0	-1.0
chr20	37402312	37402437	ENSG00000197122.11|SRC|GTF2F1|GTF2F1	946	+	4.757995	1.2693765	-1.0	-1.0
chr20	37527246	37527396	ENSG00000166619.12|BLCAP|GTF2F1|GTF2F1	938	-	3.869657	1.2090292	-1.0	-1.0
chr20	37517251	37517361	ENSG00000166619.12|BLCAP|GTF2F1|GTF2F1	940	-	5.5920386	1.2201891	-1.0	-1.0
chr20	41167375	41167515	ENSG00000124181.14|PLCG1|GTF2F1|GTF2F1	910	+	3.3230808	1.0437008	-1.0	-1.0
chr20	41166930	41167100	ENSG00000124181.14|PLCG1|GTF2F1|GTF2F1	915	+	3.9671865	1.0701295	-1.0	-1.0
chr20	41163007	41163177	ENSG00000124181.14|PLCG1|GTF2F1|GTF2F1	944	+	3.773216	1.2508781	-1.0	-1.0
chr20	41595946	41596076	ENSG00000124177.14|CHD6|GTF2F1|GTF2F1	940	-	4.6234975	1.2188799	-1.0	-1.0
chr20	43458509	43459144	ENSG00000124193.14|SRSF6|GTF2F1|GTF2F1	1000	+	4.681602	4.4148474	-1.0	-1.0
chr20	43514821	43514966	ENSG00000185513.14|L3MBTL1|GTF2F1|GTF2F1	939	+	5.3368173	1.2167803	-1.0	-1.0
chr20	43514432	43514572	ENSG00000185513.14|L3MBTL1|GTF2F1|GTF2F1	950	+	6.2918487	1.3007389	-1.0	-1.0
chr20	43514096	43514276	ENSG00000185513.14|L3MBTL1|GTF2F1|GTF2F1	947	+	6.2974772	1.2761551	-1.0	-1.0
chr20	43564445	43565045	ENSG00000277611.1|Z98752.3|GTF2F1|GTF2F1	987	+	5.974489	1.8910593	-1.0	-1.0
chr20	43564785	43565045	ENSG00000101049.14|SGK2|GTF2F1|GTF2F1	991	+	6.0961637	2.0424733	-1.0	-1.0
chr20	43564449	43564785	ENSG00000101049.14|SGK2|GTF2F1|GTF2F1	988	+	6.185357	1.9033445	-1.0	-1.0
chr20	44430292	44430392	ENSG00000101076.16|HNF4A|GTF2F1|GTF2F1	954	+	6.349538	1.3326344	-1.0	-1.0
chr20	44430692	44430797	ENSG00000101076.16|HNF4A|GTF2F1|GTF2F1	919	+	3.6438503	1.0907027	-1.0	-1.0
chr20	44400629	44400799	ENSG00000101076.16|HNF4A|GTF2F1|GTF2F1	931	+	6.159876	1.1638776	-1.0	-1.0
chr20	44411440	44411635	ENSG00000101076.16|HNF4A|GTF2F1|GTF2F1	967	+	4.000032	1.4856426	-1.0	-1.0
chr20	44360303	44360463	ENSG00000101076.16|HNF4A|GTF2F1|GTF2F1	941	+	6.261452	1.2269596	-1.0	-1.0
chr20	44401487	44401647	ENSG00000101076.16|HNF4A|GTF2F1|GTF2F1	981	+	5.033796	1.7198063	-1.0	-1.0
chr20	44401269	44401459	ENSG00000101076.16|HNF4A|GTF2F1|GTF2F1	1000	+	5.0897365	5.0684743	-1.0	-1.0
chr20	44886640	44886765	ENSG00000166913.12|YWHAB|GTF2F1|GTF2F1	913	+	6.095934	1.0609976	-1.0	-1.0
chr20	44930996	44931296	ENSG00000101104.12|PABPC1L|GTF2F1|GTF2F1	965	+	3.4830806	1.4516363	-1.0	-1.0
chr20	45884067	45884252	ENSG00000168612.4|ZSWIM1|GTF2F1|GTF2F1	917	+	5.297949	1.08126	-1.0	-1.0
chr20	45897825	45897925	ENSG00000064601.16|CTSA|GTF2F1|GTF2F1	907	+	6.0865035	1.0318698	-1.0	-1.0
chr20	45898214	45898366	ENSG00000064601.16|CTSA|GTF2F1|GTF2F1	968	+	6.565505	1.4930053	-1.0	-1.0
chr20	46357022	46357187	ENSG00000080189.14|SLC35C2|GTF2F1|GTF2F1	952	-	6.351368	1.320504	-1.0	-1.0
chr20	46364219	46364361	ENSG00000080189.14|SLC35C2|GTF2F1|GTF2F1	975	-	4.871116	1.6080536	-1.0	-1.0
chr20	46406136	46406291	ENSG00000062598.17|ELMO2|GTF2F1|GTF2F1	948	-	6.2770147	1.2877034	-1.0	-1.0
chr20	46631611	46631711	ENSG00000158296.13|SLC13A3|GTF2F1|GTF2F1	913	-	4.1699114	1.0583044	-1.0	-1.0
chr20	47355752	47355937	ENSG00000101040.19|ZMYND8|GTF2F1|GTF2F1	969	-	6.5985847	1.512622	-1.0	-1.0
chr20	47283753	47283893	ENSG00000101040.19|ZMYND8|GTF2F1|GTF2F1	909	-	3.0551062	1.0414686	-1.0	-1.0
chr20	47346351	47346561	ENSG00000101040.19|ZMYND8|GTF2F1|GTF2F1	965	-	5.028651	1.4579382	-1.0	-1.0
chr20	47282957	47283122	ENSG00000101040.19|ZMYND8|GTF2F1|GTF2F1	935	-	3.394586	1.1845058	-1.0	-1.0
chr20	47225491	47225591	ENSG00000101040.19|ZMYND8|GTF2F1|GTF2F1	906	-	6.086503	1.0289685	-1.0	-1.0
chr20	47317324	47317494	ENSG00000101040.19|ZMYND8|GTF2F1|GTF2F1	931	-	3.7976656	1.1609486	-1.0	-1.0
chr20	47225751	47225881	ENSG00000101040.19|ZMYND8|GTF2F1|GTF2F1	918	-	3.9056766	1.0884122	-1.0	-1.0
chr20	47543169	47543269	ENSG00000124151.18|NCOA3|GTF2F1|GTF2F1	901	+	6.1430855	1.0031209	-1.0	-1.0
chr20	47502019	47502274	ENSG00000124151.18|NCOA3|GTF2F1|GTF2F1	984	+	3.8097303	1.7843742	-1.0	-1.0
chr20	47516149	47516269	ENSG00000124151.18|NCOA3|GTF2F1|GTF2F1	949	+	5.220274	1.2900862	-1.0	-1.0
chr20	48959220	48959385	ENSG00000124198.8|ARFGEF2|GTF2F1|GTF2F1	947	+	4.7394853	1.2736875	-1.0	-1.0
chr20	48959490	48959675	ENSG00000124198.8|ARFGEF2|GTF2F1|GTF2F1	965	+	6.597302	1.4596547	-1.0	-1.0
chr20	48930550	48930710	ENSG00000124198.8|ARFGEF2|GTF2F1|GTF2F1	963	+	6.518509	1.4277892	-1.0	-1.0
chr20	49092572	49092742	ENSG00000124207.16|CSE1L|GTF2F1|GTF2F1	930	+	6.2253833	1.1524186	-1.0	-1.0
chr20	49187944	49188115	ENSG00000124214.19|STAU1|GTF2F1|GTF2F1	921	-	3.382248	1.1026452	-1.0	-1.0
chr20	49187669	49187874	ENSG00000124214.19|STAU1|GTF2F1|GTF2F1	979	-	5.62051	1.6833488	-1.0	-1.0
chr20	49287338	49287438	ENSG00000177410.12|ZFAS1|GTF2F1|GTF2F1	902	+	3.1429548	1.0085822	-1.0	-1.0
chr20	49286058	49286283	ENSG00000177410.12|ZFAS1|GTF2F1|GTF2F1	962	+	4.0197134	1.4166098	-1.0	-1.0
chr20	49884311	49884516	ENSG00000197818.11|SLC9A8|GTF2F1|GTF2F1	957	+	5.5606933	1.3641043	-1.0	-1.0
chr20	49884066	49884186	ENSG00000197818.11|SLC9A8|GTF2F1|GTF2F1	957	+	6.395922	1.3639477	-1.0	-1.0
chr20	50086081	50086186	ENSG00000244687.11|UBE2V1|GTF2F1|GTF2F1	906	-	4.1292696	1.0289685	-1.0	-1.0
chr20	50112806	50113031	ENSG00000244687.11|UBE2V1|GTF2F1|GTF2F1	953	-	6.3853655	1.3253074	-1.0	-1.0
chr20	50086084	50086194	ENSG00000124208.16|TMEM189-UBE2V1|GTF2F1|GTF2F1	906	-	4.1292696	1.0288906	-1.0	-1.0
chr20	50112810	50113030	ENSG00000124208.16|TMEM189-UBE2V1|GTF2F1|GTF2F1	953	-	6.3871894	1.3287754	-1.0	-1.0
chr20	50731922	50732057	ENSG00000124171.8|PARD6B|GTF2F1|GTF2F1	935	+	4.4932337	1.1879146	-1.0	-1.0
chr20	51500845	51500990	ENSG00000101096.19|NFATC2|GTF2F1|GTF2F1	925	-	6.1298013	1.1271164	-1.0	-1.0
chr20	51500520	51500620	ENSG00000101096.19|NFATC2|GTF2F1|GTF2F1	944	-	6.1975346	1.2539477	-1.0	-1.0
chr20	52171290	52171445	ENSG00000020256.19|ZFP64|GTF2F1|GTF2F1	949	-	6.3452005	1.2909476	-1.0	-1.0
chr20	53593243	53593343	ENSG00000171940.13|ZNF217|GTF2F1|GTF2F1	902	-	4.169911	1.008473	-1.0	-1.0
chr20	58692078	58692203	ENSG00000254995.4|STX16-NPEPL1|GTF2F1|GTF2F1	941	+	6.274084	1.2328389	-1.0	-1.0
chr20	58701993	58702098	ENSG00000254995.4|STX16-NPEPL1|GTF2F1|GTF2F1	942	+	6.1975346	1.2365302	-1.0	-1.0
chr20	58701373	58701593	ENSG00000254995.4|STX16-NPEPL1|GTF2F1|GTF2F1	988	+	7.0862546	1.9221281	-1.0	-1.0
chr20	58651613	58652068	ENSG00000254995.4|STX16-NPEPL1|GTF2F1|GTF2F1	965	+	2.9326074	1.4523549	-1.0	-1.0
chr20	58692331	58692486	ENSG00000254995.4|STX16-NPEPL1|GTF2F1|GTF2F1	936	+	3.9958723	1.1916064	-1.0	-1.0
chr20	58651617	58652072	ENSG00000124222.22|STX16|GTF2F1|GTF2F1	967	+	2.95895	1.4759407	-1.0	-1.0
chr20	58701373	58701593	ENSG00000215440.11|NPEPL1|GTF2F1|GTF2F1	988	+	7.0862546	1.9270825	-1.0	-1.0
chr20	58692080	58692200	ENSG00000215440.11|NPEPL1|GTF2F1|GTF2F1	941	+	6.269883	1.2313194	-1.0	-1.0
chr20	58692325	58692490	ENSG00000215440.11|NPEPL1|GTF2F1|GTF2F1	932	+	4.0208244	1.1702185	-1.0	-1.0
chr20	58701993	58702103	ENSG00000215440.11|NPEPL1|GTF2F1|GTF2F1	932	+	6.160524	1.1673429	-1.0	-1.0
chr20	58899535	58899948	ENSG00000087460.24|GNAS|GTF2F1|GTF2F1	965	+	3.6964076	1.4503673	-1.0	-1.0
chr20	58892332	58892506	ENSG00000087460.24|GNAS|GTF2F1|GTF2F1	1000	+	6.4617386	5.670226	-1.0	-1.0
chr20	58890789	58890924	ENSG00000087460.24|GNAS|GTF2F1|GTF2F1	961	+	6.461879	1.4124383	-1.0	-1.0
chr20	58899085	58899205	ENSG00000087460.24|GNAS|GTF2F1|GTF2F1	926	+	5.4390135	1.1286365	-1.0	-1.0
chr20	58891980	58892209	ENSG00000087460.24|GNAS|GTF2F1|GTF2F1	967	+	3.1013677	1.4774703	-1.0	-1.0
chr20	58892209	58892332	ENSG00000087460.24|GNAS|GTF2F1|GTF2F1	1000	+	8.165824	4.841175	-1.0	-1.0
chr20	58892506	58892786	ENSG00000087460.24|GNAS|GTF2F1|GTF2F1	1000	+	6.1267853	5.489293	-1.0	-1.0
chr20	61985787	61985912	ENSG00000130699.18|TAF4|GTF2F1|GTF2F1	952	-	6.413852	1.3147535	-1.0	-1.0
chr20	61981857	61982032	ENSG00000130699.18|TAF4|GTF2F1|GTF2F1	952	-	6.3425922	1.3142874	-1.0	-1.0
chr20	62054447	62055082	ENSG00000130699.18|TAF4|GTF2F1|GTF2F1	986	-	6.56525	1.8686093	-1.0	-1.0
chr20	62053637	62053737	ENSG00000130699.18|TAF4|GTF2F1|GTF2F1	905	-	4.1699114	1.0232561	-1.0	-1.0
chr20	62050947	62051117	ENSG00000130699.18|TAF4|GTF2F1|GTF2F1	933	-	5.808938	1.1723565	-1.0	-1.0
chr20	62013774	62013939	ENSG00000130699.18|TAF4|GTF2F1|GTF2F1	941	-	6.2235484	1.2326871	-1.0	-1.0
chr20	61982207	61982607	ENSG00000130699.18|TAF4|GTF2F1|GTF2F1	970	-	6.090823	1.5207522	-1.0	-1.0
chr20	62051327	62051727	ENSG00000130699.18|TAF4|GTF2F1|GTF2F1	947	-	4.603115	1.2792177	-1.0	-1.0
chr20	61982052	61982202	ENSG00000130699.18|TAF4|GTF2F1|GTF2F1	936	-	5.8077445	1.1929817	-1.0	-1.0
chr20	61982787	61982887	ENSG00000130699.18|TAF4|GTF2F1|GTF2F1	907	-	4.1699114	1.0317957	-1.0	-1.0
chr20	62049327	62049752	ENSG00000130699.18|TAF4|GTF2F1|GTF2F1	991	-	6.2439537	2.0539887	-1.0	-1.0
chr20	62047427	62047592	ENSG00000130699.18|TAF4|GTF2F1|GTF2F1	907	-	6.0865035	1.0302312	-1.0	-1.0
chr20	62049787	62049927	ENSG00000130699.18|TAF4|GTF2F1|GTF2F1	947	-	5.97081	1.272946	-1.0	-1.0
chr20	62051777	62051997	ENSG00000130699.18|TAF4|GTF2F1|GTF2F1	968	-	6.6575546	1.4915386	-1.0	-1.0
chr20	62052392	62053102	ENSG00000130699.18|TAF4|GTF2F1|GTF2F1	987	-	6.6427426	1.8887148	-1.0	-1.0
chr20	62048352	62049307	ENSG00000130699.18|TAF4|GTF2F1|GTF2F1	977	-	5.9005775	1.6364025	-1.0	-1.0
chr20	61981677	61981837	ENSG00000130699.18|TAF4|GTF2F1|GTF2F1	934	-	4.828231	1.1828777	-1.0	-1.0
chr20	62052102	62052317	ENSG00000130699.18|TAF4|GTF2F1|GTF2F1	960	-	4.5096207	1.3955723	-1.0	-1.0
chr20	62050092	62050362	ENSG00000130699.18|TAF4|GTF2F1|GTF2F1	942	-	4.974608	1.2331953	-1.0	-1.0
chr20	62047917	62048112	ENSG00000130699.18|TAF4|GTF2F1|GTF2F1	947	-	4.1256804	1.2739991	-1.0	-1.0
chr20	62134577	62134867	ENSG00000149657.19|LSM14B|GTF2F1|GTF2F1	982	+	3.9683747	1.7432753	-1.0	-1.0
chr20	62159996	62160261	ENSG00000184402.14|SS18L1|GTF2F1|GTF2F1	980	+	4.5307183	1.6981447	-1.0	-1.0
chr20	62147124	62147319	ENSG00000184402.14|SS18L1|GTF2F1|GTF2F1	953	+	4.708647	1.3307827	-1.0	-1.0
chr20	62147594	62147844	ENSG00000184402.14|SS18L1|GTF2F1|GTF2F1	967	+	5.8413157	1.4874475	-1.0	-1.0
chr20	62159352	62159452	ENSG00000184402.14|SS18L1|GTF2F1|GTF2F1	937	+	4.1699114	1.2028193	-1.0	-1.0
chr20	62160301	62160676	ENSG00000184402.14|SS18L1|GTF2F1|GTF2F1	995	+	6.0970793	2.3036578	-1.0	-1.0
chr20	62159037	62159167	ENSG00000184402.14|SS18L1|GTF2F1|GTF2F1	926	+	4.7504354	1.1305277	-1.0	-1.0
chr20	62160736	62161286	ENSG00000184402.14|SS18L1|GTF2F1|GTF2F1	988	+	4.5936666	1.9235054	-1.0	-1.0
chr20	62143889	62144014	ENSG00000184402.14|SS18L1|GTF2F1|GTF2F1	962	+	5.863021	1.4179816	-1.0	-1.0
chr20	62183057	62183297	ENSG00000101181.17|MTG2|GTF2F1|GTF2F1	996	+	6.997655	2.368207	-1.0	-1.0
chr20	62288521	62288681	ENSG00000130703.15|OSBPL2|GTF2F1|GTF2F1	953	+	6.336892	1.331708	-1.0	-1.0
chr20	62288046	62288221	ENSG00000130703.15|OSBPL2|GTF2F1|GTF2F1	923	+	6.141948	1.1140497	-1.0	-1.0
chr20	62323288	62323433	ENSG00000130702.15|LAMA5|GTF2F1|GTF2F1	928	-	3.4706562	1.1407899	-1.0	-1.0
chr20	62354141	62354321	ENSG00000130702.15|LAMA5|GTF2F1|GTF2F1	915	-	6.107079	1.0726645	-1.0	-1.0
chr20	62350503	62350618	ENSG00000130702.15|LAMA5|GTF2F1|GTF2F1	952	-	5.8811617	1.3142704	-1.0	-1.0
chr20	62363792	62363972	ENSG00000130702.15|LAMA5|GTF2F1|GTF2F1	958	-	6.4322357	1.3765262	-1.0	-1.0
chr20	62358656	62359096	ENSG00000130702.15|LAMA5|GTF2F1|GTF2F1	936	-	5.866756	1.1968979	-1.0	-1.0
chr20	62359661	62360111	ENSG00000130702.15|LAMA5|GTF2F1|GTF2F1	962	-	5.764047	1.4256089	-1.0	-1.0
chr20	62317963	62318243	ENSG00000130702.15|LAMA5|GTF2F1|GTF2F1	934	-	6.2097645	1.17759	-1.0	-1.0
chr20	62335469	62336069	ENSG00000130702.15|LAMA5|GTF2F1|GTF2F1	959	-	5.720145	1.3915209	-1.0	-1.0
chr20	62359286	62359411	ENSG00000130702.15|LAMA5|GTF2F1|GTF2F1	959	-	6.422423	1.388731	-1.0	-1.0
chr20	62319122	62319357	ENSG00000130702.15|LAMA5|GTF2F1|GTF2F1	948	-	4.3068113	1.2803894	-1.0	-1.0
chr20	62366582	62366697	ENSG00000130702.15|LAMA5|GTF2F1|GTF2F1	922	-	6.1242256	1.1062399	-1.0	-1.0
chr20	62318660	62318840	ENSG00000130702.15|LAMA5|GTF2F1|GTF2F1	981	-	6.2711563	1.7211201	-1.0	-1.0
chr20	62322469	62322657	ENSG00000130702.15|LAMA5|GTF2F1|GTF2F1	943	-	3.6378255	1.2407868	-1.0	-1.0
chr20	62362011	62362126	ENSG00000130702.15|LAMA5|GTF2F1|GTF2F1	936	-	6.195055	1.1928735	-1.0	-1.0
chr20	62360836	62361041	ENSG00000130702.15|LAMA5|GTF2F1|GTF2F1	942	-	5.877768	1.234626	-1.0	-1.0
chr20	62357846	62357966	ENSG00000130702.15|LAMA5|GTF2F1|GTF2F1	936	-	6.3153887	1.191738	-1.0	-1.0
chr20	62354686	62354801	ENSG00000130702.15|LAMA5|GTF2F1|GTF2F1	920	-	6.1147947	1.0952271	-1.0	-1.0
chr20	62352079	62352241	ENSG00000130702.15|LAMA5|GTF2F1|GTF2F1	970	-	6.659741	1.520984	-1.0	-1.0
chr20	62316437	62316537	ENSG00000130702.15|LAMA5|GTF2F1|GTF2F1	908	-	3.4150338	1.0341243	-1.0	-1.0
chr20	62361351	62361486	ENSG00000130702.15|LAMA5|GTF2F1|GTF2F1	944	-	6.3309946	1.2497036	-1.0	-1.0
chr20	62322758	62323048	ENSG00000130702.15|LAMA5|GTF2F1|GTF2F1	985	-	4.7352786	1.8180321	-1.0	-1.0
chr20	62315402	62315687	ENSG00000130702.15|LAMA5|GTF2F1|GTF2F1	942	-	6.200619	1.2372239	-1.0	-1.0
chr20	62319372	62319482	ENSG00000130702.15|LAMA5|GTF2F1|GTF2F1	956	-	6.5719285	1.3527374	-1.0	-1.0
chr20	62319517	62319662	ENSG00000130702.15|LAMA5|GTF2F1|GTF2F1	937	-	4.079767	1.2008965	-1.0	-1.0
chr20	62331414	62331604	ENSG00000130702.15|LAMA5|GTF2F1|GTF2F1	933	-	3.8075044	1.171974	-1.0	-1.0
chr20	62361826	62361936	ENSG00000130702.15|LAMA5|GTF2F1|GTF2F1	942	-	6.2983336	1.2341057	-1.0	-1.0
chr20	62353686	62353786	ENSG00000130702.15|LAMA5|GTF2F1|GTF2F1	938	-	6.197534	1.2052513	-1.0	-1.0
chr20	62360131	62360316	ENSG00000130702.15|LAMA5|GTF2F1|GTF2F1	943	-	6.28013	1.2426243	-1.0	-1.0
chr20	62353946	62354096	ENSG00000130702.15|LAMA5|GTF2F1|GTF2F1	940	-	6.298647	1.2226759	-1.0	-1.0
chr20	62387136	62387291	ENSG00000171858.17|RPS21|GTF2F1|GTF2F1	999	+	8.1669855	3.2295656	-1.0	-1.0
chr20	62642553	62642813	ENSG00000101187.15|SLCO4A1|GTF2F1|GTF2F1	980	+	6.8170295	1.6913759	-1.0	-1.0
chr20	62655548	62655678	ENSG00000101187.15|SLCO4A1|GTF2F1|GTF2F1	926	+	4.706464	1.129452	-1.0	-1.0
chr20	62642818	62642938	ENSG00000101187.15|SLCO4A1|GTF2F1|GTF2F1	965	+	6.5298605	1.4600322	-1.0	-1.0
chr20	62825463	62825638	ENSG00000092758.15|COL9A3|GTF2F1|GTF2F1	935	+	4.4470496	1.1892747	-1.0	-1.0
chr20	62825090	62825355	ENSG00000092758.15|COL9A3|GTF2F1|GTF2F1	968	+	5.3196893	1.4944588	-1.0	-1.0
chr20	62827444	62827544	ENSG00000092758.15|COL9A3|GTF2F1|GTF2F1	909	+	4.2094393	1.0419078	-1.0	-1.0
chr20	62817899	62818069	ENSG00000092758.15|COL9A3|GTF2F1|GTF2F1	925	+	4.5659137	1.125249	-1.0	-1.0
chr20	62925996	62926426	ENSG00000101191.16|DIDO1|GTF2F1|GTF2F1	987	-	5.2720056	1.8926872	-1.0	-1.0
chr20	62917006	62917221	ENSG00000101191.16|DIDO1|GTF2F1|GTF2F1	982	-	4.994596	1.736248	-1.0	-1.0
chr20	62961483	62961583	ENSG00000101194.17|SLC17A9|GTF2F1|GTF2F1	902	+	2.473931	1.007431	-1.0	-1.0
chr20	62963018	62963153	ENSG00000101194.17|SLC17A9|GTF2F1|GTF2F1	941	+	2.2425048	1.2273422	-1.0	-1.0
chr20	62961938	62962178	ENSG00000101194.17|SLC17A9|GTF2F1|GTF2F1	938	+	3.8765972	1.2092175	-1.0	-1.0
chr20	62966295	62966460	ENSG00000101194.17|SLC17A9|GTF2F1|GTF2F1	943	+	5.0821557	1.2462934	-1.0	-1.0
chr20	62955757	62955897	ENSG00000101194.17|SLC17A9|GTF2F1|GTF2F1	947	+	6.269516	1.2755145	-1.0	-1.0
chr20	62966580	62966695	ENSG00000101194.17|SLC17A9|GTF2F1|GTF2F1	932	+	6.1561646	1.1699743	-1.0	-1.0
chr20	62959085	62959335	ENSG00000101194.17|SLC17A9|GTF2F1|GTF2F1	927	+	5.531275	1.1341114	-1.0	-1.0
chr20	62952889	62953045	ENSG00000101194.17|SLC17A9|GTF2F1|GTF2F1	998	+	4.671759	2.6342902	-1.0	-1.0
chr20	62953272	62953492	ENSG00000101194.17|SLC17A9|GTF2F1|GTF2F1	970	+	4.7931824	1.525169	-1.0	-1.0
chr20	63284119	63284264	ENSG00000101199.12|ARFGAP1|GTF2F1|GTF2F1	914	+	2.9608097	1.0638644	-1.0	-1.0
chr20	63277017	63277204	ENSG00000101199.12|ARFGAP1|GTF2F1|GTF2F1	987	+	5.143752	1.873107	-1.0	-1.0
chr20	63678396	63678576	ENSG00000258366.7|RTEL1|GTF2F1|GTF2F1	922	+	3.2888815	1.1063098	-1.0	-1.0
chr20	63686607	63686782	ENSG00000258366.7|RTEL1|GTF2F1|GTF2F1	954	+	3.5478203	1.3394516	-1.0	-1.0
chr20	63681714	63681819	ENSG00000258366.7|RTEL1|GTF2F1|GTF2F1	911	+	4.1896753	1.0500928	-1.0	-1.0
chr20	63693743	63694058	ENSG00000258366.7|RTEL1|GTF2F1|GTF2F1	957	+	6.4760914	1.3658983	-1.0	-1.0
chr20	63678736	63679196	ENSG00000258366.7|RTEL1|GTF2F1|GTF2F1	975	+	5.407218	1.6047031	-1.0	-1.0
chr20	63693283	63693478	ENSG00000258366.7|RTEL1|GTF2F1|GTF2F1	960	+	4.081025	1.3938428	-1.0	-1.0
chr20	63678396	63678576	ENSG00000026036.21|RTEL1-TNFRSF6B|GTF2F1|GTF2F1	922	+	3.2888815	1.1072013	-1.0	-1.0
chr20	63693713	63694058	ENSG00000026036.21|RTEL1-TNFRSF6B|GTF2F1|GTF2F1	956	+	6.41954	1.3594164	-1.0	-1.0
chr20	63681714	63681819	ENSG00000026036.21|RTEL1-TNFRSF6B|GTF2F1|GTF2F1	926	+	4.1896753	1.1286882	-1.0	-1.0
chr20	63678736	63679196	ENSG00000026036.21|RTEL1-TNFRSF6B|GTF2F1|GTF2F1	975	+	5.407218	1.5966816	-1.0	-1.0
chr20	63686605	63686780	ENSG00000026036.21|RTEL1-TNFRSF6B|GTF2F1|GTF2F1	953	+	3.5451298	1.32422	-1.0	-1.0
chr20	63693283	63693478	ENSG00000026036.21|RTEL1-TNFRSF6B|GTF2F1|GTF2F1	960	+	4.081025	1.3939464	-1.0	-1.0
chr20	63701980	63702085	ENSG00000101246.19|ARFRP1|GTF2F1|GTF2F1	924	-	6.114795	1.1183481	-1.0	-1.0
chr20	63707443	63707548	ENSG00000101246.19|ARFRP1|GTF2F1|GTF2F1	904	-	6.086503	1.0160446	-1.0	-1.0
chr20	63700902	63701027	ENSG00000101246.19|ARFRP1|GTF2F1|GTF2F1	936	-	4.2186823	1.1925339	-1.0	-1.0
chr20	63707118	63707323	ENSG00000101246.19|ARFRP1|GTF2F1|GTF2F1	940	-	3.8335412	1.2201619	-1.0	-1.0
chr20	63699161	63699456	ENSG00000101246.19|ARFRP1|GTF2F1|GTF2F1	976	-	5.3526845	1.6286744	-1.0	-1.0
chr20	63700251	63700356	ENSG00000101246.19|ARFRP1|GTF2F1|GTF2F1	916	-	2.9906964	1.0754693	-1.0	-1.0
chr20	63698886	63699121	ENSG00000101246.19|ARFRP1|GTF2F1|GTF2F1	959	-	6.4603066	1.3830615	-1.0	-1.0
chr20	63736572	63736687	ENSG00000203896.9|LIME1|GTF2F1|GTF2F1	936	+	6.181938	1.1905022	-1.0	-1.0
chr20	63736382	63736512	ENSG00000203896.9|LIME1|GTF2F1|GTF2F1	907	+	6.0865035	1.0299045	-1.0	-1.0
chr20	63736570	63736685	ENSG00000273154.3|AL121845.3|GTF2F1|GTF2F1	945	+	6.223308	1.2605038	-1.0	-1.0
chr20	63736390	63736520	ENSG00000273154.3|AL121845.3|GTF2F1|GTF2F1	914	+	6.0978203	1.0658357	-1.0	-1.0
chr20	63739696	63739896	ENSG00000273047.1|AL121845.2|GTF2F1|GTF2F1	965	+	6.3356123	1.4508461	-1.0	-1.0
chr20	63739511	63739696	ENSG00000273047.1|AL121845.2|GTF2F1|GTF2F1	968	+	5.427149	1.4893761	-1.0	-1.0
chr20	63739076	63739491	ENSG00000273047.1|AL121845.2|GTF2F1|GTF2F1	978	+	5.2980385	1.6509356	-1.0	-1.0
chr20	63877975	63878075	ENSG00000101150.17|TPD52L2|GTF2F1|GTF2F1	932	+	4.2853885	1.1660174	-1.0	-1.0
chr20	63882375	63882515	ENSG00000101150.17|TPD52L2|GTF2F1|GTF2F1	910	+	3.3568141	1.0441898	-1.0	-1.0
chr20	63881570	63881675	ENSG00000101150.17|TPD52L2|GTF2F1|GTF2F1	906	+	6.086503	1.0269933	-1.0	-1.0
chr20	63885235	63885350	ENSG00000101150.17|TPD52L2|GTF2F1|GTF2F1	909	+	3.2093916	1.041078	-1.0	-1.0
chr20	63920278	63920473	ENSG00000101152.10|DNAJC5|GTF2F1|GTF2F1	966	+	5.5823836	1.4718752	-1.0	-1.0
chr20	63895323	63895613	ENSG00000101152.10|DNAJC5|GTF2F1|GTF2F1	985	+	6.953631	1.8128492	-1.0	-1.0
chr20	63895221	63895323	ENSG00000101152.10|DNAJC5|GTF2F1|GTF2F1	959	+	6.4426475	1.3910019	-1.0	-1.0
chr20	63952601	63952701	ENSG00000198276.15|UCKL1|GTF2F1|GTF2F1	937	-	6.143087	1.1984497	-1.0	-1.0
chr20	63951181	63951416	ENSG00000198276.15|UCKL1|GTF2F1|GTF2F1	948	-	5.8310986	1.2802049	-1.0	-1.0
chr20	63948510	63948725	ENSG00000198276.15|UCKL1|GTF2F1|GTF2F1	928	-	4.9873652	1.1434985	-1.0	-1.0
chr20	63948309	63948449	ENSG00000198276.15|UCKL1|GTF2F1|GTF2F1	905	-	5.128207	1.0208768	-1.0	-1.0
chr20	63956121	63956259	ENSG00000198276.15|UCKL1|GTF2F1|GTF2F1	959	-	6.4234333	1.3853105	-1.0	-1.0
chr20	63955891	63956001	ENSG00000198276.15|UCKL1|GTF2F1|GTF2F1	942	-	6.1787252	1.2334478	-1.0	-1.0
chr20	63958671	63958776	ENSG00000196700.8|ZNF512B|GTF2F1|GTF2F1	910	-	4.1495905	1.0442619	-1.0	-1.0
chr20	63957661	63958051	ENSG00000196700.8|ZNF512B|GTF2F1|GTF2F1	958	-	4.068155	1.3784002	-1.0	-1.0
chr20	64027906	64028076	ENSG00000101161.7|PRPF6|GTF2F1|GTF2F1	926	+	4.5574346	1.1293144	-1.0	-1.0
chr20	64036276	64036866	ENSG00000196421.8|C20orf204|GTF2F1|GTF2F1	955	+	3.6402059	1.349106	-1.0	-1.0
chr20	64037001	64037136	ENSG00000196421.8|C20orf204|GTF2F1|GTF2F1	934	+	2.5595634	1.1777012	-1.0	-1.0
chr20	64039013	64039168	ENSG00000196421.8|C20orf204|GTF2F1|GTF2F1	970	+	5.891125	1.5192226	-1.0	-1.0
chr20	64039208	64039388	ENSG00000196421.8|C20orf204|GTF2F1|GTF2F1	974	+	6.8095193	1.5843238	-1.0	-1.0
chr20	64039488	64039613	ENSG00000196421.8|C20orf204|GTF2F1|GTF2F1	924	+	4.1615605	1.1178156	-1.0	-1.0
chr20	64037276	64037491	ENSG00000196421.8|C20orf204|GTF2F1|GTF2F1	935	+	3.0392659	1.1893713	-1.0	-1.0
chr20	64053602	64053702	ENSG00000171703.16|TCEA2|GTF2F1|GTF2F1	907	+	6.0865035	1.0301094	-1.0	-1.0
chr20	64055652	64055752	ENSG00000171703.16|TCEA2|GTF2F1|GTF2F1	907	+	6.0865035	1.0301094	-1.0	-1.0
chr21	8218647	8218927	ENSG00000278996.1|FP671120.1|GTF2F1|GTF2F1	997	+	3.4263523	2.4777899	-1.0	-1.0
chr21	8401688	8401903	ENSG00000280441.2|FP236383.1|GTF2F1|GTF2F1	1000	+	5.7942467	9.289953	-1.0	-1.0
chr21	14064177	14064322	ENSG00000224905.6|AP001347.1|GTF2F1|GTF2F1	935	+	6.164241	1.1851306	-1.0	-1.0
chr21	14063652	14063807	ENSG00000224905.6|AP001347.1|GTF2F1|GTF2F1	926	+	6.1558213	1.1293436	-1.0	-1.0
chr21	14097866	14098531	ENSG00000224905.6|AP001347.1|GTF2F1|GTF2F1	993	+	6.927902	2.1795058	-1.0	-1.0
chr21	14063027	14063157	ENSG00000224905.6|AP001347.1|GTF2F1|GTF2F1	934	+	6.1819773	1.1794066	-1.0	-1.0
chr21	15065440	15065595	ENSG00000180530.10|NRIP1|GTF2F1|GTF2F1	929	-	6.1516557	1.1459668	-1.0	-1.0
chr21	15064559	15064704	ENSG00000180530.10|NRIP1|GTF2F1|GTF2F1	945	-	5.75718	1.2591001	-1.0	-1.0
chr21	17574985	17575090	ENSG00000154639.18|CXADR|GTF2F1|GTF2F1	922	+	4.2094393	1.107341	-1.0	-1.0
chr21	17513207	17513472	ENSG00000154639.18|CXADR|GTF2F1|GTF2F1	965	+	6.3533034	1.4505976	-1.0	-1.0
chr21	17612549	17612669	ENSG00000154640.14|BTG3|GTF2F1|GTF2F1	930	-	5.209218	1.1553196	-1.0	-1.0
chr21	31731552	31731657	ENSG00000156304.14|SCAF4|GTF2F1|GTF2F1	902	-	6.0865026	1.0076547	-1.0	-1.0
chr21	33403646	33403931	ENSG00000159128.14|IFNGR2|GTF2F1|GTF2F1	958	+	5.683181	1.3744346	-1.0	-1.0
chr21	33569680	33569880	ENSG00000159140.19|SON|GTF2F1|GTF2F1	981	+	6.30285	1.7253354	-1.0	-1.0
chr21	33642414	33642584	ENSG00000205726.14|ITSN1|GTF2F1|GTF2F1	932	+	4.701816	1.1706111	-1.0	-1.0
chr21	37100028	37100243	ENSG00000182670.13|TTC3|GTF2F1|GTF2F1	991	+	5.19793	2.063295	-1.0	-1.0
chr21	37367753	37367938	ENSG00000157540.19|DYRK1A|GTF2F1|GTF2F1	951	+	6.3325696	1.3077053	-1.0	-1.0
chr21	37367483	37367593	ENSG00000157540.19|DYRK1A|GTF2F1|GTF2F1	941	+	6.214363	1.2272096	-1.0	-1.0
chr21	37368148	37368273	ENSG00000157540.19|DYRK1A|GTF2F1|GTF2F1	932	+	6.215022	1.1656549	-1.0	-1.0
chr21	38806150	38806360	ENSG00000157557.11|ETS2|GTF2F1|GTF2F1	949	+	4.189195	1.2928623	-1.0	-1.0
chr21	41345289	41345524	ENSG00000183844.16|FAM3B|GTF2F1|GTF2F1	980	+	5.0775895	1.6950595	-1.0	-1.0
chr21	42669483	42669643	ENSG00000160191.17|PDE9A|GTF2F1|GTF2F1	939	+	6.237403	1.2170076	-1.0	-1.0
chr21	42670558	42670663	ENSG00000160191.17|PDE9A|GTF2F1|GTF2F1	917	+	6.143084	1.0821459	-1.0	-1.0
chr21	42670688	42671033	ENSG00000160191.17|PDE9A|GTF2F1|GTF2F1	992	+	7.299578	2.1159556	-1.0	-1.0
chr21	42662098	42662458	ENSG00000160191.17|PDE9A|GTF2F1|GTF2F1	985	+	6.3008018	1.8308809	-1.0	-1.0
chr21	42669828	42669943	ENSG00000160191.17|PDE9A|GTF2F1|GTF2F1	939	+	6.210156	1.2134112	-1.0	-1.0
chr21	42654883	42654983	ENSG00000160191.17|PDE9A|GTF2F1|GTF2F1	907	+	6.086503	1.0294145	-1.0	-1.0
chr21	42663013	42663138	ENSG00000160191.17|PDE9A|GTF2F1|GTF2F1	928	+	6.1741085	1.1440395	-1.0	-1.0
chr21	42663168	42663708	ENSG00000160191.17|PDE9A|GTF2F1|GTF2F1	989	+	6.9702435	1.9758444	-1.0	-1.0
chr21	42879406	42879541	ENSG00000160193.11|WDR4|GTF2F1|GTF2F1	914	-	3.5388994	1.0651721	-1.0	-1.0
chr21	42974679	42975494	ENSG00000160199.14|PKNOX1|GTF2F1|GTF2F1	965	+	4.8198605	1.4563581	-1.0	-1.0
chr21	43744142	43744337	ENSG00000160209.18|PDXK|GTF2F1|GTF2F1	975	+	6.162905	1.6042148	-1.0	-1.0
chr21	43753064	43753344	ENSG00000160209.18|PDXK|GTF2F1|GTF2F1	962	+	6.5008783	1.4257787	-1.0	-1.0
chr21	43734123	43734358	ENSG00000160209.18|PDXK|GTF2F1|GTF2F1	989	+	7.107402	1.968414	-1.0	-1.0
chr21	43719621	43719736	ENSG00000160209.18|PDXK|GTF2F1|GTF2F1	935	+	6.2086663	1.1853366	-1.0	-1.0
chr21	43741504	43741669	ENSG00000160209.18|PDXK|GTF2F1|GTF2F1	942	+	6.0811934	1.2341444	-1.0	-1.0
chr21	43720626	43720841	ENSG00000160209.18|PDXK|GTF2F1|GTF2F1	965	+	6.4915285	1.4536706	-1.0	-1.0
chr21	43917976	43918086	ENSG00000160216.18|AGPAT3|GTF2F1|GTF2F1	929	+	6.1242256	1.1488456	-1.0	-1.0
chr21	43934586	43934686	ENSG00000160216.18|AGPAT3|GTF2F1|GTF2F1	935	+	6.1430864	1.1889507	-1.0	-1.0
chr21	43918086	43918336	ENSG00000160216.18|AGPAT3|GTF2F1|GTF2F1	991	+	7.1401734	2.0577917	-1.0	-1.0
chr21	43865185	43865305	ENSG00000160216.18|AGPAT3|GTF2F1|GTF2F1	945	+	4.180872	1.2601361	-1.0	-1.0
chr21	44314022	44315272	ENSG00000141959.16|PFKL|GTF2F1|GTF2F1	981	+	5.133688	1.7275678	-1.0	-1.0
chr21	44319440	44319785	ENSG00000141959.16|PFKL|GTF2F1|GTF2F1	969	+	4.6822677	1.512936	-1.0	-1.0
chr21	44309369	44309509	ENSG00000141959.16|PFKL|GTF2F1|GTF2F1	935	+	6.165551	1.1878867	-1.0	-1.0
chr21	44311083	44311753	ENSG00000141959.16|PFKL|GTF2F1|GTF2F1	973	+	5.435326	1.5763708	-1.0	-1.0
chr21	44301570	44301675	ENSG00000141959.16|PFKL|GTF2F1|GTF2F1	923	+	6.1147947	1.1156733	-1.0	-1.0
chr21	44313707	44313852	ENSG00000141959.16|PFKL|GTF2F1|GTF2F1	938	+	6.1845374	1.2110429	-1.0	-1.0
chr21	44315322	44315432	ENSG00000141959.16|PFKL|GTF2F1|GTF2F1	921	+	4.1684246	1.1025119	-1.0	-1.0
chr21	44315652	44315787	ENSG00000141959.16|PFKL|GTF2F1|GTF2F1	926	+	5.7220955	1.1285702	-1.0	-1.0
chr21	44316117	44316267	ENSG00000141959.16|PFKL|GTF2F1|GTF2F1	934	+	4.913693	1.1789812	-1.0	-1.0
chr21	44325550	44325730	ENSG00000141959.16|PFKL|GTF2F1|GTF2F1	916	+	3.7293909	1.0778725	-1.0	-1.0
chr21	44306794	44306979	ENSG00000141959.16|PFKL|GTF2F1|GTF2F1	934	+	4.917919	1.1784556	-1.0	-1.0
chr21	44311758	44311933	ENSG00000141959.16|PFKL|GTF2F1|GTF2F1	958	+	6.086465	1.3816499	-1.0	-1.0
chr21	44305422	44305622	ENSG00000141959.16|PFKL|GTF2F1|GTF2F1	972	+	6.703481	1.5463613	-1.0	-1.0
chr21	44338593	44338703	ENSG00000160226.15|C21orf2|GTF2F1|GTF2F1	943	-	6.215024	1.2453182	-1.0	-1.0
chr21	44460197	44460302	ENSG00000160233.7|LRRC3|GTF2F1|GTF2F1	943	+	6.2218575	1.2435362	-1.0	-1.0
chr21	44460742	44460912	ENSG00000160233.7|LRRC3|GTF2F1|GTF2F1	920	+	4.36198	1.0975142	-1.0	-1.0
chr21	44461212	44461397	ENSG00000160233.7|LRRC3|GTF2F1|GTF2F1	949	+	6.2930646	1.2897195	-1.0	-1.0
chr21	44511306	44511486	ENSG00000235890.2|TSPEAR-AS1|GTF2F1|GTF2F1	940	+	4.4934783	1.2210884	-1.0	-1.0
chr21	44507139	44507254	ENSG00000235890.2|TSPEAR-AS1|GTF2F1|GTF2F1	912	+	3.53907	1.0567479	-1.0	-1.0
chr21	44511171	44511286	ENSG00000235890.2|TSPEAR-AS1|GTF2F1|GTF2F1	936	+	6.221783	1.190553	-1.0	-1.0
chr21	44511546	44511711	ENSG00000235890.2|TSPEAR-AS1|GTF2F1|GTF2F1	949	+	5.250699	1.2961056	-1.0	-1.0
chr21	44512286	44512441	ENSG00000235890.2|TSPEAR-AS1|GTF2F1|GTF2F1	921	+	3.7359118	1.1042405	-1.0	-1.0
chr21	44873252	44873501	ENSG00000183255.11|PTTG1IP|GTF2F1|GTF2F1	989	-	4.525453	1.9433439	-1.0	-1.0
chr21	44861376	44861536	ENSG00000183255.11|PTTG1IP|GTF2F1|GTF2F1	956	-	5.9288397	1.3534943	-1.0	-1.0
chr21	44861561	44861727	ENSG00000183255.11|PTTG1IP|GTF2F1|GTF2F1	951	-	3.9467807	1.306942	-1.0	-1.0
chr21	44872521	44872811	ENSG00000183255.11|PTTG1IP|GTF2F1|GTF2F1	938	-	3.7778666	1.2105842	-1.0	-1.0
chr21	44866116	44866296	ENSG00000183255.11|PTTG1IP|GTF2F1|GTF2F1	935	-	3.64441	1.1899692	-1.0	-1.0
chr21	45156070	45156265	ENSG00000197381.15|ADARB1|GTF2F1|GTF2F1	968	+	6.561707	1.4956508	-1.0	-1.0
chr21	45155115	45155295	ENSG00000197381.15|ADARB1|GTF2F1|GTF2F1	946	+	6.370816	1.2706058	-1.0	-1.0
chr21	45224402	45224837	ENSG00000197381.15|ADARB1|GTF2F1|GTF2F1	995	+	7.422596	2.2705965	-1.0	-1.0
chr21	45156630	45156730	ENSG00000197381.15|ADARB1|GTF2F1|GTF2F1	905	+	6.086503	1.0245428	-1.0	-1.0
chr21	45223927	45224067	ENSG00000197381.15|ADARB1|GTF2F1|GTF2F1	907	+	6.143083	1.0316813	-1.0	-1.0
chr21	45224157	45224387	ENSG00000197381.15|ADARB1|GTF2F1|GTF2F1	968	+	6.598149	1.4942133	-1.0	-1.0
chr21	45087513	45087668	ENSG00000197381.15|ADARB1|GTF2F1|GTF2F1	917	+	6.1202393	1.0820712	-1.0	-1.0
chr21	45222192	45222292	ENSG00000197381.15|ADARB1|GTF2F1|GTF2F1	902	+	6.0865026	1.0069116	-1.0	-1.0
chr21	45155520	45155720	ENSG00000197381.15|ADARB1|GTF2F1|GTF2F1	966	+	6.5456753	1.4720138	-1.0	-1.0
chr21	45286678	45286793	ENSG00000186866.16|POFUT2|GTF2F1|GTF2F1	907	-	6.086503	1.0304308	-1.0	-1.0
chr21	45287058	45287193	ENSG00000186866.16|POFUT2|GTF2F1|GTF2F1	944	-	6.1970396	1.2497934	-1.0	-1.0
chr21	45288744	45288859	ENSG00000215447.7|BX322557.1|GTF2F1|GTF2F1	905	+	4.13943	1.0238168	-1.0	-1.0
chr21	45288254	45288704	ENSG00000215447.7|BX322557.1|GTF2F1|GTF2F1	973	+	5.349419	1.561582	-1.0	-1.0
chr21	45435503	45435788	ENSG00000182871.14|COL18A1|GTF2F1|GTF2F1	979	+	6.076029	1.687623	-1.0	-1.0
chr21	45422313	45422413	ENSG00000182871.14|COL18A1|GTF2F1|GTF2F1	906	+	4.04438	1.0287682	-1.0	-1.0
chr21	45431058	45431168	ENSG00000182871.14|COL18A1|GTF2F1|GTF2F1	937	+	6.266262	1.1975976	-1.0	-1.0
chr21	45492803	45492963	ENSG00000182871.14|COL18A1|GTF2F1|GTF2F1	929	+	4.4732585	1.1476194	-1.0	-1.0
chr21	45421638	45422278	ENSG00000182871.14|COL18A1|GTF2F1|GTF2F1	968	+	5.7251425	1.4947693	-1.0	-1.0
chr21	45421318	45421468	ENSG00000182871.14|COL18A1|GTF2F1|GTF2F1	948	+	6.2605567	1.281889	-1.0	-1.0
chr21	45423093	45423233	ENSG00000182871.14|COL18A1|GTF2F1|GTF2F1	954	+	6.4249296	1.3329829	-1.0	-1.0
chr21	45508473	45508583	ENSG00000182871.14|COL18A1|GTF2F1|GTF2F1	941	+	6.1968746	1.2274812	-1.0	-1.0
chr21	45453613	45453798	ENSG00000182871.14|COL18A1|GTF2F1|GTF2F1	961	+	6.397237	1.4144617	-1.0	-1.0
chr21	45444038	45444148	ENSG00000182871.14|COL18A1|GTF2F1|GTF2F1	925	+	6.1787233	1.1240517	-1.0	-1.0
chr21	45436383	45437143	ENSG00000182871.14|COL18A1|GTF2F1|GTF2F1	985	+	6.4030056	1.8201884	-1.0	-1.0
chr21	45506513	45506618	ENSG00000182871.14|COL18A1|GTF2F1|GTF2F1	953	+	6.373191	1.3283128	-1.0	-1.0
chr21	45444403	45444503	ENSG00000182871.14|COL18A1|GTF2F1|GTF2F1	921	+	6.143085	1.1023216	-1.0	-1.0
chr21	45435283	45435498	ENSG00000182871.14|COL18A1|GTF2F1|GTF2F1	979	+	5.380841	1.6721956	-1.0	-1.0
chr21	45440643	45440858	ENSG00000182871.14|COL18A1|GTF2F1|GTF2F1	924	+	5.229249	1.1219747	-1.0	-1.0
chr21	45434703	45435098	ENSG00000182871.14|COL18A1|GTF2F1|GTF2F1	934	+	5.1839404	1.1796261	-1.0	-1.0
chr21	45466801	45466921	ENSG00000182871.14|COL18A1|GTF2F1|GTF2F1	958	+	6.4489465	1.3807083	-1.0	-1.0
chr21	45435103	45435218	ENSG00000182871.14|COL18A1|GTF2F1|GTF2F1	943	+	6.209696	1.2422924	-1.0	-1.0
chr21	45483086	45483271	ENSG00000182871.14|COL18A1|GTF2F1|GTF2F1	967	+	4.494875	1.4838765	-1.0	-1.0
chr21	45438288	45439138	ENSG00000182871.14|COL18A1|GTF2F1|GTF2F1	983	+	5.4399242	1.776943	-1.0	-1.0
chr21	45436053	45436168	ENSG00000182871.14|COL18A1|GTF2F1|GTF2F1	926	+	6.2232704	1.128207	-1.0	-1.0
chr21	45483546	45483651	ENSG00000182871.14|COL18A1|GTF2F1|GTF2F1	917	+	4.188592	1.0788033	-1.0	-1.0
chr21	45430628	45430778	ENSG00000182871.14|COL18A1|GTF2F1|GTF2F1	936	+	5.567921	1.1953148	-1.0	-1.0
chr21	45437373	45437473	ENSG00000182871.14|COL18A1|GTF2F1|GTF2F1	906	+	6.086503	1.0274987	-1.0	-1.0
chr21	45434128	45434383	ENSG00000182871.14|COL18A1|GTF2F1|GTF2F1	938	+	6.2688327	1.210365	-1.0	-1.0
chr21	45507288	45507468	ENSG00000182871.14|COL18A1|GTF2F1|GTF2F1	936	+	6.185021	1.190687	-1.0	-1.0
chr21	45439313	45439483	ENSG00000182871.14|COL18A1|GTF2F1|GTF2F1	927	+	4.5943446	1.1379211	-1.0	-1.0
chr21	45448408	45448608	ENSG00000182871.14|COL18A1|GTF2F1|GTF2F1	963	+	5.961551	1.434197	-1.0	-1.0
chr21	45411708	45411878	ENSG00000182871.14|COL18A1|GTF2F1|GTF2F1	955	+	6.363134	1.351102	-1.0	-1.0
chr21	45431778	45431953	ENSG00000182871.14|COL18A1|GTF2F1|GTF2F1	914	+	4.686964	1.0651169	-1.0	-1.0
chr21	45431168	45431318	ENSG00000182871.14|COL18A1|GTF2F1|GTF2F1	949	+	6.3093314	1.289518	-1.0	-1.0
chr21	45485906	45486011	ENSG00000182871.14|COL18A1|GTF2F1|GTF2F1	907	+	6.0865035	1.0310612	-1.0	-1.0
chr21	45485586	45485841	ENSG00000182871.14|COL18A1|GTF2F1|GTF2F1	980	+	5.604715	1.6936905	-1.0	-1.0
chr21	45442408	45442558	ENSG00000182871.14|COL18A1|GTF2F1|GTF2F1	935	+	5.7560544	1.189946	-1.0	-1.0
chr21	45431493	45431668	ENSG00000182871.14|COL18A1|GTF2F1|GTF2F1	915	+	5.546744	1.0689137	-1.0	-1.0
chr21	45465576	45465736	ENSG00000182871.14|COL18A1|GTF2F1|GTF2F1	927	+	6.2261376	1.1359658	-1.0	-1.0
chr21	45442908	45443073	ENSG00000182871.14|COL18A1|GTF2F1|GTF2F1	933	+	6.1854544	1.1747353	-1.0	-1.0
chr21	45478988	45479901	ENSG00000182871.14|COL18A1|GTF2F1|GTF2F1	994	+	5.3140545	2.2371757	-1.0	-1.0
chr21	45439788	45439893	ENSG00000182871.14|COL18A1|GTF2F1|GTF2F1	931	+	6.2753124	1.1635478	-1.0	-1.0
chr21	45495432	45496142	ENSG00000182871.14|COL18A1|GTF2F1|GTF2F1	996	+	4.5728173	2.4200854	-1.0	-1.0
chr21	45439528	45439693	ENSG00000182871.14|COL18A1|GTF2F1|GTF2F1	937	+	6.2559066	1.201807	-1.0	-1.0
chr21	45483656	45483926	ENSG00000182871.14|COL18A1|GTF2F1|GTF2F1	970	+	4.80603	1.517482	-1.0	-1.0
chr21	45508818	45509048	ENSG00000182871.14|COL18A1|GTF2F1|GTF2F1	940	+	6.252882	1.2245685	-1.0	-1.0
chr21	45443073	45443278	ENSG00000182871.14|COL18A1|GTF2F1|GTF2F1	965	+	6.7976036	1.4528036	-1.0	-1.0
chr21	45478573	45478768	ENSG00000182871.14|COL18A1|GTF2F1|GTF2F1	979	+	6.5180597	1.68805	-1.0	-1.0
chr21	45413818	45413918	ENSG00000182871.14|COL18A1|GTF2F1|GTF2F1	904	+	6.086503	1.0177975	-1.0	-1.0
chr21	45483946	45484846	ENSG00000182871.14|COL18A1|GTF2F1|GTF2F1	992	+	5.4551435	2.0985944	-1.0	-1.0
chr21	45430473	45430578	ENSG00000182871.14|COL18A1|GTF2F1|GTF2F1	942	+	6.487038	1.2375824	-1.0	-1.0
chr21	45537613	45537770	ENSG00000173638.18|SLC19A1|GTF2F1|GTF2F1	940	-	6.2200828	1.2204465	-1.0	-1.0
chr21	45529058	45530683	ENSG00000173638.18|SLC19A1|GTF2F1|GTF2F1	993	-	6.3953915	2.1619656	-1.0	-1.0
chr21	45537428	45537528	ENSG00000173638.18|SLC19A1|GTF2F1|GTF2F1	907	-	6.0865035	1.0318698	-1.0	-1.0
chr21	46137604	46137764	ENSG00000160282.13|FTCD|GTF2F1|GTF2F1	938	-	5.9801803	1.2100688	-1.0	-1.0
chr21	46145578	46145817	ENSG00000160282.13|FTCD|GTF2F1|GTF2F1	1000	-	8.563762	7.3458824	-1.0	-1.0
chr21	46141872	46141972	ENSG00000160282.13|FTCD|GTF2F1|GTF2F1	901	-	2.4724877	1.003684	-1.0	-1.0
chr21	46144686	46145411	ENSG00000160282.13|FTCD|GTF2F1|GTF2F1	1000	-	5.7028885	5.1786103	-1.0	-1.0
chr21	46143476	46144516	ENSG00000160282.13|FTCD|GTF2F1|GTF2F1	999	-	5.327405	3.1541526	-1.0	-1.0
chr21	46142628	46142728	ENSG00000160282.13|FTCD|GTF2F1|GTF2F1	910	-	3.7548811	1.0437393	-1.0	-1.0
chr21	46136574	46136759	ENSG00000160282.13|FTCD|GTF2F1|GTF2F1	927	-	3.603748	1.1386607	-1.0	-1.0
chr21	46146265	46146604	ENSG00000160282.13|FTCD|GTF2F1|GTF2F1	998	-	3.5995715	2.6337512	-1.0	-1.0
chr21	46145817	46145942	ENSG00000160282.13|FTCD|GTF2F1|GTF2F1	999	-	4.4217887	3.143862	-1.0	-1.0
chr21	46139942	46140232	ENSG00000160282.13|FTCD|GTF2F1|GTF2F1	923	-	3.1048882	1.1139301	-1.0	-1.0
chr21	46150790	46150890	ENSG00000160282.13|FTCD|GTF2F1|GTF2F1	908	-	2.6147094	1.0341243	-1.0	-1.0
chr21	46145416	46145578	ENSG00000160282.13|FTCD|GTF2F1|GTF2F1	941	-	3.0213108	1.2257899	-1.0	-1.0
chr21	46140662	46140892	ENSG00000160282.13|FTCD|GTF2F1|GTF2F1	963	-	4.1159244	1.4290408	-1.0	-1.0
chr21	46139787	46139887	ENSG00000160282.13|FTCD|GTF2F1|GTF2F1	907	-	2.9634726	1.0337124	-1.0	-1.0
chr21	46142851	46143441	ENSG00000160282.13|FTCD|GTF2F1|GTF2F1	1000	-	5.9158754	3.7340665	-1.0	-1.0
chr21	46146790	46146926	ENSG00000160282.13|FTCD|GTF2F1|GTF2F1	919	-	2.389163	1.0889097	-1.0	-1.0
chr21	46145947	46146265	ENSG00000160282.13|FTCD|GTF2F1|GTF2F1	997	-	3.6418862	2.5276618	-1.0	-1.0
chr21	46146604	46146790	ENSG00000160282.13|FTCD|GTF2F1|GTF2F1	985	-	3.400051	1.8317001	-1.0	-1.0
chr21	46139092	46139392	ENSG00000160282.13|FTCD|GTF2F1|GTF2F1	965	-	3.6216054	1.4564947	-1.0	-1.0
chr21	46138666	46138776	ENSG00000160282.13|FTCD|GTF2F1|GTF2F1	930	-	6.1242256	1.1527299	-1.0	-1.0
chr21	46153365	46154148	ENSG00000160282.13|FTCD|GTF2F1|GTF2F1	957	-	3.9778044	1.3619161	-1.0	-1.0
chr21	46142746	46142846	ENSG00000160282.13|FTCD|GTF2F1|GTF2F1	915	-	6.143084	1.0705315	-1.0	-1.0
chr21	46140237	46140617	ENSG00000160282.13|FTCD|GTF2F1|GTF2F1	980	-	3.4800456	1.7048109	-1.0	-1.0
chr21	46155287	46155462	ENSG00000160282.13|FTCD|GTF2F1|GTF2F1	944	-	6.2062774	1.2497712	-1.0	-1.0
chr21	46152090	46152230	ENSG00000160282.13|FTCD|GTF2F1|GTF2F1	939	-	6.212071	1.2180175	-1.0	-1.0
chr21	46139402	46139522	ENSG00000160282.13|FTCD|GTF2F1|GTF2F1	914	-	2.513125	1.0644685	-1.0	-1.0
chr21	46193370	46193487	ENSG00000160285.14|LSS|GTF2F1|GTF2F1	982	-	6.952746	1.7468443	-1.0	-1.0
chr21	46217539	46217839	ENSG00000160285.14|LSS|GTF2F1|GTF2F1	937	-	4.019862	1.201756	-1.0	-1.0
chr21	46222405	46222595	ENSG00000160285.14|LSS|GTF2F1|GTF2F1	961	-	5.097904	1.4126518	-1.0	-1.0
chr21	46193517	46194487	ENSG00000160285.14|LSS|GTF2F1|GTF2F1	989	-	3.5335083	1.9587884	-1.0	-1.0
chr21	46217894	46218194	ENSG00000160285.14|LSS|GTF2F1|GTF2F1	971	-	5.548548	1.5389296	-1.0	-1.0
chr21	46210390	46210520	ENSG00000160285.14|LSS|GTF2F1|GTF2F1	923	-	4.2471995	1.1131934	-1.0	-1.0
chr21	46222130	46222245	ENSG00000160285.14|LSS|GTF2F1|GTF2F1	907	-	4.13943	1.032517	-1.0	-1.0
chr21	46192030	46192130	ENSG00000160285.14|LSS|GTF2F1|GTF2F1	904	-	2.7548866	1.0177046	-1.0	-1.0
chr21	46215303	46215463	ENSG00000160285.14|LSS|GTF2F1|GTF2F1	943	-	6.2369895	1.2426945	-1.0	-1.0
chr21	46192155	46193360	ENSG00000160285.14|LSS|GTF2F1|GTF2F1	979	-	3.6498673	1.6781683	-1.0	-1.0
chr21	46227098	46227238	ENSG00000160285.14|LSS|GTF2F1|GTF2F1	939	-	3.75225	1.2159612	-1.0	-1.0
chr21	46219254	46219454	ENSG00000160285.14|LSS|GTF2F1|GTF2F1	984	-	5.675645	1.791219	-1.0	-1.0
chr21	46371994	46372269	ENSG00000160299.16|PCNT|GTF2F1|GTF2F1	999	+	8.423264	2.9087024	-1.0	-1.0
chr21	46325310	46325415	ENSG00000160299.16|PCNT|GTF2F1|GTF2F1	937	+	6.143087	1.1982347	-1.0	-1.0
chr21	46641760	46641870	ENSG00000160310.17|PRMT2|GTF2F1|GTF2F1	905	+	6.1147947	1.0206484	-1.0	-1.0
chr21	46651163	46651283	ENSG00000160310.17|PRMT2|GTF2F1|GTF2F1	929	+	6.1422324	1.1500462	-1.0	-1.0
chr22	18090736	18090956	ENSG00000215193.12|PEX26|GTF2F1|GTF2F1	933	+	4.664135	1.1748672	-1.0	-1.0
chr22	19115215	19115340	ENSG00000070413.19|DGCR2|GTF2F1|GTF2F1	914	-	6.0978203	1.0666729	-1.0	-1.0
chr22	19202353	19202543	ENSG00000070371.15|CLTCL1|GTF2F1|GTF2F1	966	-	6.5493574	1.4687299	-1.0	-1.0
chr22	19431454	19431714	ENSG00000100084.14|HIRA|GTF2F1|GTF2F1	994	-	6.164049	2.230759	-1.0	-1.0
chr22	19431298	19431398	ENSG00000100084.14|HIRA|GTF2F1|GTF2F1	907	-	6.0865035	1.0333629	-1.0	-1.0
chr22	19431298	19431398	ENSG00000242259.8|C22orf39|GTF2F1|GTF2F1	907	-	6.0865035	1.0303266	-1.0	-1.0
chr22	19431453	19431723	ENSG00000242259.8|C22orf39|GTF2F1|GTF2F1	993	-	6.033695	2.1711733	-1.0	-1.0
chr22	19516093	19516193	ENSG00000093009.9|CDC45|GTF2F1|GTF2F1	930	+	6.143086	1.15535	-1.0	-1.0
chr22	19506186	19506326	ENSG00000093009.9|CDC45|GTF2F1|GTF2F1	950	+	6.3043437	1.3019866	-1.0	-1.0
chr22	19853111	19853256	ENSG00000215012.8|RTL10|GTF2F1|GTF2F1	912	-	3.5151138	1.0532899	-1.0	-1.0
chr22	19853115	19853255	ENSG00000185838.13|GNB1L|GTF2F1|GTF2F1	916	-	3.5389562	1.0763694	-1.0	-1.0
chr22	19942197	19942382	ENSG00000093010.13|COMT|GTF2F1|GTF2F1	941	+	4.2070584	1.2267897	-1.0	-1.0
chr22	19941922	19942192	ENSG00000093010.13|COMT|GTF2F1|GTF2F1	980	+	4.8367887	1.7085397	-1.0	-1.0
chr22	19964419	19964559	ENSG00000093010.13|COMT|GTF2F1|GTF2F1	918	+	4.217175	1.085085	-1.0	-1.0
chr22	20122488	20122697	ENSG00000099901.16|RANBP1|GTF2F1|GTF2F1	957	+	4.414968	1.3632622	-1.0	-1.0
chr22	20123352	20124007	ENSG00000099901.16|RANBP1|GTF2F1|GTF2F1	987	+	5.488139	1.8829101	-1.0	-1.0
chr22	20124138	20124243	ENSG00000099901.16|RANBP1|GTF2F1|GTF2F1	924	+	3.601057	1.1172738	-1.0	-1.0
chr22	20117443	20117643	ENSG00000099901.16|RANBP1|GTF2F1|GTF2F1	944	+	3.482064	1.2538073	-1.0	-1.0
chr22	20122732	20123347	ENSG00000099901.16|RANBP1|GTF2F1|GTF2F1	969	+	6.012405	1.5069747	-1.0	-1.0
chr22	20124918	20125043	ENSG00000099901.16|RANBP1|GTF2F1|GTF2F1	945	+	6.2747064	1.2590094	-1.0	-1.0
chr22	20117816	20118071	ENSG00000099901.16|RANBP1|GTF2F1|GTF2F1	954	+	6.373106	1.3366857	-1.0	-1.0
chr22	20124318	20124563	ENSG00000099901.16|RANBP1|GTF2F1|GTF2F1	952	+	5.739656	1.3146389	-1.0	-1.0
chr22	20124012	20124138	ENSG00000099901.16|RANBP1|GTF2F1|GTF2F1	970	+	6.1370306	1.5279433	-1.0	-1.0
chr22	20124738	20124913	ENSG00000099901.16|RANBP1|GTF2F1|GTF2F1	968	+	5.705722	1.488749	-1.0	-1.0
chr22	20437063	20437203	ENSG00000244486.8|SCARF2|GTF2F1|GTF2F1	906	-	6.086503	1.0283936	-1.0	-1.0
chr22	20437067	20437167	ENSG00000277971.1|AC007731.5|GTF2F1|GTF2F1	913	-	6.143087	1.0607195	-1.0	-1.0
chr22	20495632	20495752	ENSG00000099910.16|KLHL22|GTF2F1|GTF2F1	923	-	6.131343	1.1120014	-1.0	-1.0
chr22	20508137	20508307	ENSG00000099917.17|MED15|GTF2F1|GTF2F1	957	+	6.395573	1.3711549	-1.0	-1.0
chr22	20858221	20858401	ENSG00000241973.10|PI4KA|GTF2F1|GTF2F1	942	-	6.225759	1.2329744	-1.0	-1.0
chr22	20979369	20979514	ENSG00000183773.15|AIFM3|GTF2F1|GTF2F1	934	+	6.186644	1.1772271	-1.0	-1.0
chr22	21695216	21695341	ENSG00000100023.18|PPIL2|GTF2F1|GTF2F1	940	+	6.2143636	1.2197849	-1.0	-1.0
chr22	23070395	23070495	ENSG00000128266.8|GNAZ|GTF2F1|GTF2F1	919	+	4.2094398	1.0927633	-1.0	-1.0
chr22	23070755	23071010	ENSG00000128266.8|GNAZ|GTF2F1|GTF2F1	962	+	6.2425494	1.4155812	-1.0	-1.0
chr22	23206972	23207192	ENSG00000186716.20|BCR|GTF2F1|GTF2F1	984	+	6.6482525	1.8063829	-1.0	-1.0
chr22	23894591	23894766	ENSG00000251357.4|AP000350.4|GTF2F1|GTF2F1	931	+	4.436306	1.1588383	-1.0	-1.0
chr22	23882331	23882491	ENSG00000251357.4|AP000350.4|GTF2F1|GTF2F1	935	+	6.179966	1.1867218	-1.0	-1.0
chr22	23882333	23882473	ENSG00000133460.19|SLC2A11|GTF2F1|GTF2F1	939	+	6.1903505	1.2119794	-1.0	-1.0
chr22	23894592	23894692	ENSG00000240972.1|MIF|GTF2F1|GTF2F1	960	+	6.487041	1.4022652	-1.0	-1.0
chr22	23971364	23971604	ENSG00000099977.13|DDT|GTF2F1|GTF2F1	938	-	3.5745306	1.2089483	-1.0	-1.0
chr22	24102637	24102797	ENSG00000099991.17|CABIN1|GTF2F1|GTF2F1	920	+	4.2444844	1.0974389	-1.0	-1.0
chr22	24102637	24102797	ENSG00000232545.1|AC253536.3|GTF2F1|GTF2F1	918	+	4.2444844	1.0859005	-1.0	-1.0
chr22	24592681	24592896	ENSG00000178026.12|LRRC75B|GTF2F1|GTF2F1	992	-	6.3099446	2.0750365	-1.0	-1.0
chr22	24592496	24592666	ENSG00000178026.12|LRRC75B|GTF2F1|GTF2F1	955	-	6.1480026	1.3514495	-1.0	-1.0
chr22	25375547	25375652	ENSG00000100068.11|LRP5L|GTF2F1|GTF2F1	906	-	6.086503	1.0277281	-1.0	-1.0
chr22	25507133	25507268	ENSG00000100058.12|CRYBB2P1|GTF2F1|GTF2F1	940	+	6.287541	1.2214615	-1.0	-1.0
chr22	25507368	25507523	ENSG00000100058.12|CRYBB2P1|GTF2F1|GTF2F1	960	+	6.4327326	1.3981463	-1.0	-1.0
chr22	28800133	28800297	ENSG00000100219.16|XBP1|GTF2F1|GTF2F1	962	-	4.0929646	1.4234084	-1.0	-1.0
chr22	28997026	28997191	ENSG00000183579.15|ZNRF3|GTF2F1|GTF2F1	933	+	4.6860585	1.1717937	-1.0	-1.0
chr22	29030511	29030936	ENSG00000183579.15|ZNRF3|GTF2F1|GTF2F1	984	+	4.9504104	1.7934318	-1.0	-1.0
chr22	28884121	28884306	ENSG00000183579.15|ZNRF3|GTF2F1|GTF2F1	929	+	3.233418	1.1498224	-1.0	-1.0
chr22	28884556	28884806	ENSG00000183579.15|ZNRF3|GTF2F1|GTF2F1	966	+	3.282035	1.4647205	-1.0	-1.0
chr22	29017951	29018161	ENSG00000183579.15|ZNRF3|GTF2F1|GTF2F1	989	+	6.6107674	1.9705774	-1.0	-1.0
chr22	28911116	28911331	ENSG00000183579.15|ZNRF3|GTF2F1|GTF2F1	974	+	4.980781	1.5827941	-1.0	-1.0
chr22	28997027	28997192	ENSG00000235786.1|ZNRF3-IT1|GTF2F1|GTF2F1	934	+	4.6862845	1.1803188	-1.0	-1.0
chr22	29017952	29018162	ENSG00000235786.1|ZNRF3-IT1|GTF2F1|GTF2F1	989	+	6.500304	1.9411392	-1.0	-1.0
chr22	29580480	29580984	ENSG00000184117.11|NIPSNAP1|GTF2F1|GTF2F1	985	-	6.2941976	1.8381399	-1.0	-1.0
chr22	31345756	31345911	ENSG00000100105.17|PATZ1|GTF2F1|GTF2F1	948	-	4.305928	1.2835656	-1.0	-1.0
chr22	31345581	31345691	ENSG00000100105.17|PATZ1|GTF2F1|GTF2F1	940	-	6.1612363	1.2229425	-1.0	-1.0
chr22	31629007	31629701	ENSG00000241878.11|PISD|GTF2F1|GTF2F1	966	-	5.9616685	1.4651629	-1.0	-1.0
chr22	31629701	31630001	ENSG00000241878.11|PISD|GTF2F1|GTF2F1	965	-	5.893311	1.4539515	-1.0	-1.0
chr22	31627369	31627484	ENSG00000241878.11|PISD|GTF2F1|GTF2F1	920	-	6.1147947	1.0986753	-1.0	-1.0
chr22	31630391	31630516	ENSG00000241878.11|PISD|GTF2F1|GTF2F1	947	-	6.257496	1.2778281	-1.0	-1.0
chr22	31631112	31631312	ENSG00000241878.11|PISD|GTF2F1|GTF2F1	969	-	6.67478	1.5096629	-1.0	-1.0
chr22	32759563	32759693	ENSG00000185666.14|SYN3|GTF2F1|GTF2F1	927	-	4.182609	1.1351198	-1.0	-1.0
chr22	32803277	32803502	ENSG00000100234.11|TIMP3|GTF2F1|GTF2F1	950	+	6.4731464	1.305101	-1.0	-1.0
chr22	35341623	35341988	ENSG00000100284.20|TOM1|GTF2F1|GTF2F1	958	+	6.2054906	1.3775005	-1.0	-1.0
chr22	35344765	35344870	ENSG00000100284.20|TOM1|GTF2F1|GTF2F1	914	+	3.554583	1.06686	-1.0	-1.0
chr22	35345040	35345215	ENSG00000100284.20|TOM1|GTF2F1|GTF2F1	945	+	6.316522	1.255724	-1.0	-1.0
chr22	35339928	35340068	ENSG00000100284.20|TOM1|GTF2F1|GTF2F1	937	+	6.2085333	1.1974924	-1.0	-1.0
chr22	35343173	35344185	ENSG00000100284.20|TOM1|GTF2F1|GTF2F1	990	+	6.971914	2.0178373	-1.0	-1.0
chr22	35342973	35343148	ENSG00000100284.20|TOM1|GTF2F1|GTF2F1	935	+	6.1851606	1.1867006	-1.0	-1.0
chr22	35340173	35340488	ENSG00000100284.20|TOM1|GTF2F1|GTF2F1	964	+	6.1808825	1.4494482	-1.0	-1.0
chr22	35341248	35341348	ENSG00000100284.20|TOM1|GTF2F1|GTF2F1	941	+	6.1975346	1.2258883	-1.0	-1.0
chr22	35342068	35342963	ENSG00000100284.20|TOM1|GTF2F1|GTF2F1	992	+	6.2246213	2.0933278	-1.0	-1.0
chr22	35344185	35344745	ENSG00000100284.20|TOM1|GTF2F1|GTF2F1	995	+	7.1735287	2.2731986	-1.0	-1.0
chr22	35340593	35341188	ENSG00000100284.20|TOM1|GTF2F1|GTF2F1	961	+	6.094572	1.405487	-1.0	-1.0
chr22	36028006	36028226	ENSG00000100320.22|RBFOX2|GTF2F1|GTF2F1	951	-	4.302699	1.310682	-1.0	-1.0
chr22	36235640	36235840	ENSG00000128335.13|APOL2|GTF2F1|GTF2F1	984	-	6.0158587	1.8016711	-1.0	-1.0
chr22	36237628	36237988	ENSG00000128335.13|APOL2|GTF2F1|GTF2F1	947	-	5.9428043	1.2721326	-1.0	-1.0
chr22	37019297	37019402	ENSG00000128311.13|TST|GTF2F1|GTF2F1	924	-	6.114795	1.1176803	-1.0	-1.0
chr22	37019872	37020032	ENSG00000128309.16|MPST|GTF2F1|GTF2F1	957	+	4.719489	1.3679594	-1.0	-1.0
chr22	37019719	37019872	ENSG00000128309.16|MPST|GTF2F1|GTF2F1	928	+	3.5661964	1.1421752	-1.0	-1.0
chr22	37020042	37020147	ENSG00000128309.16|MPST|GTF2F1|GTF2F1	915	+	4.0868254	1.0713909	-1.0	-1.0
chr22	37198601	37198786	ENSG00000133466.13|C1QTNF6|GTF2F1|GTF2F1	924	-	4.484102	1.1179368	-1.0	-1.0
chr22	37509007	37509147	ENSG00000100065.14|CARD10|GTF2F1|GTF2F1	934	-	5.876791	1.1820467	-1.0	-1.0
chr22	37501485	37501635	ENSG00000100065.14|CARD10|GTF2F1|GTF2F1	940	-	6.225985	1.2250161	-1.0	-1.0
chr22	37513531	37513636	ENSG00000100065.14|CARD10|GTF2F1|GTF2F1	940	-	6.170311	1.2207808	-1.0	-1.0
chr22	37509609	37509804	ENSG00000100065.14|CARD10|GTF2F1|GTF2F1	953	-	6.327661	1.3277935	-1.0	-1.0
chr22	37499405	37499595	ENSG00000100065.14|CARD10|GTF2F1|GTF2F1	971	-	6.70225	1.5369486	-1.0	-1.0
chr22	37561223	37561323	ENSG00000128283.6|CDC42EP1|GTF2F1|GTF2F1	906	+	6.0865035	1.0289685	-1.0	-1.0
chr22	37560923	37561053	ENSG00000128283.6|CDC42EP1|GTF2F1|GTF2F1	939	+	6.160906	1.2149298	-1.0	-1.0
chr22	37659421	37659526	ENSG00000241360.1|PDXP|GTF2F1|GTF2F1	907	+	6.0865035	1.0310981	-1.0	-1.0
chr22	37659422	37659522	ENSG00000100092.20|SH3BP1|GTF2F1|GTF2F1	907	+	6.0865035	1.0303266	-1.0	-1.0
chr22	37773852	37773962	ENSG00000100106.19|TRIOBP|GTF2F1|GTF2F1	950	+	6.29887	1.2995062	-1.0	-1.0
chr22	37807022	37807192	ENSG00000189060.5|H1F0|GTF2F1|GTF2F1	953	+	2.6935375	1.328301	-1.0	-1.0
chr22	38317274	38317459	ENSG00000283900.1|Z98749.3|GTF2F1|GTF2F1	909	-	3.3594668	1.0409219	-1.0	-1.0
chr22	38317294	38317424	ENSG00000213923.11|CSNK1E|GTF2F1|GTF2F1	907	-	3.2357414	1.0295906	-1.0	-1.0
chr22	38505651	38505896	ENSG00000100201.20|DDX17|GTF2F1|GTF2F1	959	-	5.9479795	1.3925442	-1.0	-1.0
chr22	38505901	38505950	ENSG00000100201.20|DDX17|GTF2F1|GTF2F1	997	-	7.612571	2.481488	-1.0	-1.0
chr22	38700210	38700335	ENSG00000100221.10|JOSD1|GTF2F1|GTF2F1	943	-	6.214364	1.2474132	-1.0	-1.0
chr22	38735934	38736064	ENSG00000100242.15|SUN2|GTF2F1|GTF2F1	929	-	4.279621	1.1486096	-1.0	-1.0
chr22	39244016	39244131	ENSG00000284633.1|AL031590.1|GTF2F1|GTF2F1	936	+	6.1430864	1.1930721	-1.0	-1.0
chr22	39244471	39244576	ENSG00000284633.1|AL031590.1|GTF2F1|GTF2F1	938	+	6.143087	1.2065868	-1.0	-1.0
chr22	39245021	39245131	ENSG00000284633.1|AL031590.1|GTF2F1|GTF2F1	930	+	6.142375	1.1556923	-1.0	-1.0
chr22	39313501	39313601	ENSG00000100316.15|RPL3|GTF2F1|GTF2F1	906	-	6.086503	1.0289685	-1.0	-1.0
chr22	39521002	39521197	ENSG00000128272.14|ATF4|GTF2F1|GTF2F1	956	+	3.7021275	1.3518366	-1.0	-1.0
chr22	39520717	39520922	ENSG00000128272.14|ATF4|GTF2F1|GTF2F1	982	+	4.048121	1.750005	-1.0	-1.0
chr22	40951726	40951931	ENSG00000100387.8|RBX1|GTF2F1|GTF2F1	986	+	6.977484	1.8501292	-1.0	-1.0
chr22	41091785	41092005	ENSG00000100393.12|EP300|GTF2F1|GTF2F1	958	+	4.3009505	1.3717245	-1.0	-1.0
chr22	41515535	41515665	ENSG00000100412.15|ACO2|GTF2F1|GTF2F1	930	+	6.1505594	1.153367	-1.0	-1.0
chr22	41620601	41620746	ENSG00000100418.7|DESI1|GTF2F1|GTF2F1	928	-	4.527738	1.1401117	-1.0	-1.0
chr22	41907154	41907279	ENSG00000198911.11|SREBF2|GTF2F1|GTF2F1	932	+	3.3334537	1.1645955	-1.0	-1.0
chr22	41833358	41833508	ENSG00000198911.11|SREBF2|GTF2F1|GTF2F1	957	+	5.1286535	1.3619611	-1.0	-1.0
chr22	41940006	41940121	ENSG00000100162.14|CENPM|GTF2F1|GTF2F1	948	-	6.309751	1.280728	-1.0	-1.0
chr22	42079715	42079820	ENSG00000183172.8|SMDT1|GTF2F1|GTF2F1	908	+	2.8379066	1.03602	-1.0	-1.0
chr22	42269772	42270322	ENSG00000100207.18|TCF20|GTF2F1|GTF2F1	947	-	5.7073946	1.2780513	-1.0	-1.0
chr22	42569753	42569898	ENSG00000182841.12|RRP7BP|GTF2F1|GTF2F1	924	-	4.21949	1.1179303	-1.0	-1.0
chr22	42624313	42624633	ENSG00000100243.20|CYB5R3|GTF2F1|GTF2F1	970	-	6.157521	1.515733	-1.0	-1.0
chr22	42627459	42627574	ENSG00000100243.20|CYB5R3|GTF2F1|GTF2F1	907	-	6.0865035	1.0309526	-1.0	-1.0
chr22	42980389	42980504	ENSG00000100266.18|PACSIN2|GTF2F1|GTF2F1	926	-	4.065915	1.1278744	-1.0	-1.0
chr22	43014390	43015015	ENSG00000100266.18|PACSIN2|GTF2F1|GTF2F1	960	-	5.498224	1.3979845	-1.0	-1.0
chr22	42985779	42985964	ENSG00000100266.18|PACSIN2|GTF2F1|GTF2F1	935	-	4.6440644	1.1891203	-1.0	-1.0
chr22	42970869	42970994	ENSG00000100266.18|PACSIN2|GTF2F1|GTF2F1	945	-	6.2318764	1.257834	-1.0	-1.0
chr22	43014245	43014370	ENSG00000100266.18|PACSIN2|GTF2F1|GTF2F1	923	-	5.1634016	1.1120288	-1.0	-1.0
chr22	43936091	43936216	ENSG00000100344.10|PNPLA3|GTF2F1|GTF2F1	939	+	6.187774	1.2149178	-1.0	-1.0
chr22	43925594	43925694	ENSG00000100344.10|PNPLA3|GTF2F1|GTF2F1	923	+	4.0443807	1.1108396	-1.0	-1.0
chr22	43935661	43935816	ENSG00000100344.10|PNPLA3|GTF2F1|GTF2F1	958	+	6.435642	1.3811675	-1.0	-1.0
chr22	44732411	44733216	ENSG00000248405.10|PRR5-ARHGAP8|GTF2F1|GTF2F1	945	+	4.089363	1.2594782	-1.0	-1.0
chr22	44734681	44735021	ENSG00000248405.10|PRR5-ARHGAP8|GTF2F1|GTF2F1	965	+	6.560188	1.4599935	-1.0	-1.0
chr22	44733221	44733416	ENSG00000248405.10|PRR5-ARHGAP8|GTF2F1|GTF2F1	964	+	4.8316517	1.4469011	-1.0	-1.0
chr22	44734682	44735022	ENSG00000186654.20|PRR5|GTF2F1|GTF2F1	965	+	6.555983	1.4523864	-1.0	-1.0
chr22	44732416	44733216	ENSG00000186654.20|PRR5|GTF2F1|GTF2F1	946	+	4.088374	1.2677538	-1.0	-1.0
chr22	44733221	44733416	ENSG00000186654.20|PRR5|GTF2F1|GTF2F1	964	+	4.8316517	1.4475363	-1.0	-1.0
chr22	45164351	45164516	ENSG00000093000.18|NUP50|GTF2F1|GTF2F1	939	+	6.180019	1.2177769	-1.0	-1.0
chr22	45164607	45164747	ENSG00000093000.18|NUP50|GTF2F1|GTF2F1	944	+	6.2254386	1.2555534	-1.0	-1.0
chr22	45229428	45229538	ENSG00000100364.18|KIAA0930|GTF2F1|GTF2F1	907	-	6.0865035	1.0319754	-1.0	-1.0
chr22	45228593	45228783	ENSG00000100364.18|KIAA0930|GTF2F1|GTF2F1	969	-	6.578905	1.5082473	-1.0	-1.0
chr22	45311038	45311188	ENSG00000100376.11|FAM118A|GTF2F1|GTF2F1	907	+	6.0865035	1.0296526	-1.0	-1.0
chr22	45504130	45504320	ENSG00000077942.18|FBLN1|GTF2F1|GTF2F1	960	+	6.448765	1.4025213	-1.0	-1.0
chr22	45516195	45516390	ENSG00000077942.18|FBLN1|GTF2F1|GTF2F1	960	+	6.447163	1.3956137	-1.0	-1.0
chr22	45752487	45752672	ENSG00000130638.16|ATXN10|GTF2F1|GTF2F1	975	+	6.6349964	1.6031684	-1.0	-1.0
chr22	46225917	46226277	ENSG00000186951.16|PPARA|GTF2F1|GTF2F1	977	+	6.771718	1.6304041	-1.0	-1.0
chr22	46225502	46225792	ENSG00000186951.16|PPARA|GTF2F1|GTF2F1	948	+	6.3303905	1.2853566	-1.0	-1.0
chr22	46290854	46291059	ENSG00000075234.16|TTC38|GTF2F1|GTF2F1	986	+	5.82433	1.8511344	-1.0	-1.0
chr22	46291259	46291409	ENSG00000075234.16|TTC38|GTF2F1|GTF2F1	925	+	4.2476554	1.1254395	-1.0	-1.0
chr22	46290534	46290749	ENSG00000075234.16|TTC38|GTF2F1|GTF2F1	931	+	3.9663272	1.1583369	-1.0	-1.0
chr22	46287729	46287839	ENSG00000075234.16|TTC38|GTF2F1|GTF2F1	903	+	6.086503	1.0119987	-1.0	-1.0
chr22	46321462	46321562	ENSG00000075218.18|GTSE1|GTF2F1|GTF2F1	902	+	6.0865026	1.0083977	-1.0	-1.0
chr22	46356369	46356559	ENSG00000100416.12|TRMU|GTF2F1|GTF2F1	965	+	5.4340005	1.4547305	-1.0	-1.0
chr22	46672202	46672372	ENSG00000075240.16|GRAMD4|GTF2F1|GTF2F1	928	+	6.142116	1.1403886	-1.0	-1.0
chr22	46737703	46737943	ENSG00000100422.13|CERK|GTF2F1|GTF2F1	983	-	6.7807775	1.7816855	-1.0	-1.0
chr22	46707355	46707515	ENSG00000100422.13|CERK|GTF2F1|GTF2F1	939	-	6.211705	1.2134467	-1.0	-1.0
chr22	47128283	47128783	ENSG00000054611.13|TBC1D22A|GTF2F1|GTF2F1	955	+	5.643922	1.3436673	-1.0	-1.0
chr22	46802760	46802955	ENSG00000054611.13|TBC1D22A|GTF2F1|GTF2F1	965	+	6.521591	1.4514706	-1.0	-1.0
chr22	47142543	47142723	ENSG00000054611.13|TBC1D22A|GTF2F1|GTF2F1	947	+	6.4068	1.2759162	-1.0	-1.0
chr22	47114388	47114503	ENSG00000054611.13|TBC1D22A|GTF2F1|GTF2F1	913	+	6.1839194	1.0622936	-1.0	-1.0
chr22	47113823	47114008	ENSG00000054611.13|TBC1D22A|GTF2F1|GTF2F1	923	+	4.3904	1.1128083	-1.0	-1.0
chr22	47125508	47125698	ENSG00000054611.13|TBC1D22A|GTF2F1|GTF2F1	936	+	6.281462	1.190955	-1.0	-1.0
chr22	47003449	47006184	ENSG00000054611.13|TBC1D22A|GTF2F1|GTF2F1	992	+	6.7454853	2.1238146	-1.0	-1.0
chr22	47009249	47009849	ENSG00000054611.13|TBC1D22A|GTF2F1|GTF2F1	945	+	5.4506283	1.2582644	-1.0	-1.0
chr22	46878305	46878510	ENSG00000054611.13|TBC1D22A|GTF2F1|GTF2F1	944	+	6.2626076	1.252853	-1.0	-1.0
chr22	47003214	47003329	ENSG00000054611.13|TBC1D22A|GTF2F1|GTF2F1	922	+	6.1430855	1.1059362	-1.0	-1.0
chr22	47050718	47050858	ENSG00000054611.13|TBC1D22A|GTF2F1|GTF2F1	936	+	5.763805	1.1946216	-1.0	-1.0
chr22	46815815	46815915	ENSG00000054611.13|TBC1D22A|GTF2F1|GTF2F1	907	+	6.0865035	1.0318698	-1.0	-1.0
chr22	47114983	47115158	ENSG00000054611.13|TBC1D22A|GTF2F1|GTF2F1	947	+	6.2604413	1.2722075	-1.0	-1.0
chr22	47126278	47126513	ENSG00000054611.13|TBC1D22A|GTF2F1|GTF2F1	916	+	4.183501	1.0760406	-1.0	-1.0
chr22	47127323	47127933	ENSG00000054611.13|TBC1D22A|GTF2F1|GTF2F1	975	+	6.2766156	1.5947353	-1.0	-1.0
chr22	47128883	47129013	ENSG00000054611.13|TBC1D22A|GTF2F1|GTF2F1	923	+	4.33693	1.1139557	-1.0	-1.0
chr22	46762918	46763018	ENSG00000054611.13|TBC1D22A|GTF2F1|GTF2F1	954	+	6.349538	1.3326344	-1.0	-1.0
chr22	46762731	46762848	ENSG00000054611.13|TBC1D22A|GTF2F1|GTF2F1	960	+	5.7181425	1.3976724	-1.0	-1.0
chr22	47126693	47127193	ENSG00000054611.13|TBC1D22A|GTF2F1|GTF2F1	981	+	6.5640345	1.7278545	-1.0	-1.0
chr22	47157328	47157518	ENSG00000054611.13|TBC1D22A|GTF2F1|GTF2F1	929	+	5.258857	1.1515985	-1.0	-1.0
chr22	47006374	47006479	ENSG00000054611.13|TBC1D22A|GTF2F1|GTF2F1	918	+	6.2499986	1.0883584	-1.0	-1.0
chr22	47114233	47114333	ENSG00000054611.13|TBC1D22A|GTF2F1|GTF2F1	906	+	3.1963942	1.0289685	-1.0	-1.0
chr22	47124793	47124893	ENSG00000054611.13|TBC1D22A|GTF2F1|GTF2F1	938	+	6.143087	1.2065868	-1.0	-1.0
chr22	47142833	47143008	ENSG00000054611.13|TBC1D22A|GTF2F1|GTF2F1	938	+	6.173323	1.2076873	-1.0	-1.0
chr22	47143453	47143553	ENSG00000054611.13|TBC1D22A|GTF2F1|GTF2F1	907	+	6.143083	1.0318698	-1.0	-1.0
chr22	47158343	47160688	ENSG00000054611.13|TBC1D22A|GTF2F1|GTF2F1	977	+	6.322247	1.6444731	-1.0	-1.0
chr22	47124493	47124608	ENSG00000054611.13|TBC1D22A|GTF2F1|GTF2F1	921	+	6.1284065	1.1030426	-1.0	-1.0
chr22	46769557	46769747	ENSG00000054611.13|TBC1D22A|GTF2F1|GTF2F1	968	+	6.5402427	1.4983801	-1.0	-1.0
chr22	48585621	48585786	ENSG00000219438.8|FAM19A5|GTF2F1|GTF2F1	935	+	6.161792	1.1851377	-1.0	-1.0
chr22	48584936	48585036	ENSG00000219438.8|FAM19A5|GTF2F1|GTF2F1	907	+	6.0865035	1.0321867	-1.0	-1.0
chr22	48585806	48586116	ENSG00000219438.8|FAM19A5|GTF2F1|GTF2F1	963	+	6.501831	1.431148	-1.0	-1.0
chr22	48581796	48581966	ENSG00000219438.8|FAM19A5|GTF2F1|GTF2F1	951	+	6.459015	1.3101146	-1.0	-1.0
chr22	48584266	48584466	ENSG00000219438.8|FAM19A5|GTF2F1|GTF2F1	945	+	6.3910303	1.257454	-1.0	-1.0
chr22	48581426	48581576	ENSG00000219438.8|FAM19A5|GTF2F1|GTF2F1	935	+	6.391638	1.1889031	-1.0	-1.0
chr22	49901378	49901608	ENSG00000182858.13|ALG12|GTF2F1|GTF2F1	952	-	6.3638873	1.3214035	-1.0	-1.0
chr22	49901743	49901968	ENSG00000182858.13|ALG12|GTF2F1|GTF2F1	926	-	6.1415324	1.1313888	-1.0	-1.0
chr22	50186271	50186486	ENSG00000170638.9|TRABD|GTF2F1|GTF2F1	966	+	6.552529	1.4665375	-1.0	-1.0
chr22	50209721	50209896	ENSG00000073169.13|SELENOO|GTF2F1|GTF2F1	955	+	6.3650804	1.345301	-1.0	-1.0
chr22	50208891	50209181	ENSG00000073169.13|SELENOO|GTF2F1|GTF2F1	953	+	5.1710253	1.3264221	-1.0	-1.0
chr22	50220121	50220271	ENSG00000128159.11|TUBGCP6|GTF2F1|GTF2F1	924	-	3.2770543	1.118849	-1.0	-1.0
chr22	50283990	50284131	ENSG00000196576.14|PLXNB2|GTF2F1|GTF2F1	994	-	7.243191	2.2082796	-1.0	-1.0
chr22	50300863	50300968	ENSG00000196576.14|PLXNB2|GTF2F1|GTF2F1	926	-	6.142019	1.1304266	-1.0	-1.0
chr22	50307447	50307547	ENSG00000196576.14|PLXNB2|GTF2F1|GTF2F1	913	-	6.197531	1.0583915	-1.0	-1.0
chr22	50302502	50302662	ENSG00000196576.14|PLXNB2|GTF2F1|GTF2F1	942	-	6.054632	1.2361904	-1.0	-1.0
chr22	50303572	50303672	ENSG00000196576.14|PLXNB2|GTF2F1|GTF2F1	907	-	6.086503	1.0294145	-1.0	-1.0
chr22	50284913	50285053	ENSG00000196576.14|PLXNB2|GTF2F1|GTF2F1	945	-	6.02902	1.256206	-1.0	-1.0
chr22	50285053	50285248	ENSG00000196576.14|PLXNB2|GTF2F1|GTF2F1	977	-	6.6839848	1.6392633	-1.0	-1.0
chr22	50284399	50284572	ENSG00000196576.14|PLXNB2|GTF2F1|GTF2F1	936	-	4.7195787	1.1944866	-1.0	-1.0
chr22	50304617	50304747	ENSG00000196576.14|PLXNB2|GTF2F1|GTF2F1	939	-	6.195572	1.2179725	-1.0	-1.0
chr22	50284665	50284815	ENSG00000196576.14|PLXNB2|GTF2F1|GTF2F1	966	-	4.168833	1.4716563	-1.0	-1.0
chr22	50305837	50306057	ENSG00000196576.14|PLXNB2|GTF2F1|GTF2F1	950	-	5.5283136	1.29978	-1.0	-1.0
chr22	50393090	50393190	ENSG00000100239.15|PPP6R2|GTF2F1|GTF2F1	941	+	6.1975346	1.2325315	-1.0	-1.0
chr22	50434729	50434964	ENSG00000100239.15|PPP6R2|GTF2F1|GTF2F1	921	+	4.1494594	1.1048554	-1.0	-1.0
chr22	50444448	50444633	ENSG00000100239.15|PPP6R2|GTF2F1|GTF2F1	921	+	3.64496	1.102961	-1.0	-1.0
chr22	50441799	50441959	ENSG00000100239.15|PPP6R2|GTF2F1|GTF2F1	939	+	3.7963068	1.2139288	-1.0	-1.0
chr22	50397300	50397415	ENSG00000100239.15|PPP6R2|GTF2F1|GTF2F1	917	+	4.2479134	1.0790551	-1.0	-1.0
chr22	50393495	50393665	ENSG00000100239.15|PPP6R2|GTF2F1|GTF2F1	933	+	3.0738664	1.1755346	-1.0	-1.0
chr22	50432984	50433089	ENSG00000100239.15|PPP6R2|GTF2F1|GTF2F1	932	+	6.25	1.1678848	-1.0	-1.0
chr22	50432464	50432594	ENSG00000100239.15|PPP6R2|GTF2F1|GTF2F1	933	+	4.1478753	1.1722623	-1.0	-1.0
chr22	50393200	50393415	ENSG00000100239.15|PPP6R2|GTF2F1|GTF2F1	964	+	4.0506153	1.4416019	-1.0	-1.0
chr22	50432744	50432964	ENSG00000100239.15|PPP6R2|GTF2F1|GTF2F1	968	+	4.529627	1.4948496	-1.0	-1.0
chr22	50474361	50474651	ENSG00000100241.20|SBF1|GTF2F1|GTF2F1	945	-	6.2652683	1.257856	-1.0	-1.0
chr22	50470556	50470676	ENSG00000100241.20|SBF1|GTF2F1|GTF2F1	933	-	6.23761	1.1716087	-1.0	-1.0
chr22	50474211	50474341	ENSG00000100241.20|SBF1|GTF2F1|GTF2F1	932	-	6.1424766	1.164557	-1.0	-1.0
chr22	50504434	50504574	ENSG00000100258.17|LMF2|GTF2F1|GTF2F1	956	-	5.9258347	1.3587465	-1.0	-1.0
chr22	50684172	50684277	ENSG00000251322.7|SHANK3|GTF2F1|GTF2F1	938	+	6.197534	1.2095642	-1.0	-1.0
chr22	50683552	50683702	ENSG00000251322.7|SHANK3|GTF2F1|GTF2F1	917	+	6.1200256	1.0833	-1.0	-1.0
chr22	50730078	50730203	ENSG00000251322.7|SHANK3|GTF2F1|GTF2F1	942	+	6.1953144	1.2390271	-1.0	-1.0
chr22	50714753	50714873	ENSG00000251322.7|SHANK3|GTF2F1|GTF2F1	906	+	6.086503	1.0287822	-1.0	-1.0
chr22	50711517	50711614	ENSG00000251322.7|SHANK3|GTF2F1|GTF2F1	957	+	6.396844	1.363417	-1.0	-1.0
chr22	50706272	50706477	ENSG00000251322.7|SHANK3|GTF2F1|GTF2F1	972	+	6.640835	1.5457834	-1.0	-1.0
chr22	50729268	50729438	ENSG00000251322.7|SHANK3|GTF2F1|GTF2F1	945	+	4.3890133	1.2581351	-1.0	-1.0
chr22	50684357	50684462	ENSG00000251322.7|SHANK3|GTF2F1|GTF2F1	936	+	6.1965437	1.1962602	-1.0	-1.0
chr22	50729763	50729968	ENSG00000251322.7|SHANK3|GTF2F1|GTF2F1	977	+	6.5941405	1.6295909	-1.0	-1.0
chr22	50727858	50728033	ENSG00000251322.7|SHANK3|GTF2F1|GTF2F1	942	+	6.2166376	1.2358502	-1.0	-1.0
chr22	50683812	50684032	ENSG00000251322.7|SHANK3|GTF2F1|GTF2F1	951	+	6.3832707	1.3080692	-1.0	-1.0
chr3	8876829	8876974	ENSG00000070950.9|RAD18|GTF2F1|GTF2F1	954	-	6.47167	1.3325523	-1.0	-1.0
chr3	8865829	8865969	ENSG00000070950.9|RAD18|GTF2F1|GTF2F1	934	-	6.1814113	1.1795479	-1.0	-1.0
chr3	9397102	9397423	ENSG00000206573.8|THUMPD3-AS1|GTF2F1|GTF2F1	997	-	6.7868247	2.5597754	-1.0	-1.0
chr3	9396658	9397001	ENSG00000206573.8|THUMPD3-AS1|GTF2F1|GTF2F1	948	-	4.0856667	1.2840632	-1.0	-1.0
chr3	9396407	9396642	ENSG00000206573.8|THUMPD3-AS1|GTF2F1|GTF2F1	971	-	4.4355297	1.5423486	-1.0	-1.0
chr3	9477917	9478112	ENSG00000168137.15|SETD5|GTF2F1|GTF2F1	986	+	4.934592	1.8603126	-1.0	-1.0
chr3	9468575	9468770	ENSG00000168137.15|SETD5|GTF2F1|GTF2F1	985	+	6.986846	1.8251176	-1.0	-1.0
chr3	9806234	9806439	ENSG00000241553.12|ARPC4|GTF2F1|GTF2F1	983	+	5.14045	1.7666678	-1.0	-1.0
chr3	9806238	9806433	ENSG00000250151.9|ARPC4-TTLL3|GTF2F1|GTF2F1	986	+	5.2764816	1.8397582	-1.0	-1.0
chr3	9818974	9819214	ENSG00000250151.9|ARPC4-TTLL3|GTF2F1|GTF2F1	976	+	6.6696	1.6188128	-1.0	-1.0
chr3	9818974	9819214	ENSG00000214021.15|TTLL3|GTF2F1|GTF2F1	976	+	6.6696	1.6120867	-1.0	-1.0
chr3	9916105	9916402	ENSG00000163701.18|IL17RE|GTF2F1|GTF2F1	993	+	5.4201627	2.1504438	-1.0	-1.0
chr3	9943226	9943336	ENSG00000163703.17|CRELD1|GTF2F1|GTF2F1	947	+	6.2668777	1.2780179	-1.0	-1.0
chr3	9949439	9949594	ENSG00000230082.1|PRRT3-AS1|GTF2F1|GTF2F1	922	+	3.568322	1.1074902	-1.0	-1.0
chr3	10279280	10279480	ENSG00000157014.10|TATDN2|GTF2F1|GTF2F1	980	+	4.821871	1.7079304	-1.0	-1.0
chr3	10279280	10279480	ENSG00000272410.5|AC022384.1|GTF2F1|GTF2F1	980	+	4.821871	1.7067643	-1.0	-1.0
chr3	10365403	10365508	ENSG00000157087.17|ATP2B2|GTF2F1|GTF2F1	907	-	6.0865035	1.030277	-1.0	-1.0
chr3	10855001	10855101	ENSG00000132164.9|SLC6A11|GTF2F1|GTF2F1	907	+	6.0865035	1.0318698	-1.0	-1.0
chr3	11564570	11564760	ENSG00000144560.14|VGLL4|GTF2F1|GTF2F1	991	-	7.1781263	2.0368392	-1.0	-1.0
chr3	11604941	11605136	ENSG00000144560.14|VGLL4|GTF2F1|GTF2F1	977	-	6.75579	1.6313833	-1.0	-1.0
chr3	11561440	11561540	ENSG00000144560.14|VGLL4|GTF2F1|GTF2F1	907	-	6.0865035	1.0301094	-1.0	-1.0
chr3	12288020	12288295	ENSG00000132170.19|PPARG|GTF2F1|GTF2F1	968	+	6.585808	1.4889972	-1.0	-1.0
chr3	13046546	13046716	ENSG00000144711.13|IQSEC1|GTF2F1|GTF2F1	934	-	4.4275155	1.1774939	-1.0	-1.0
chr3	12966873	12967103	ENSG00000144711.13|IQSEC1|GTF2F1|GTF2F1	985	-	6.9496303	1.8193992	-1.0	-1.0
chr3	13419716	13419881	ENSG00000132182.11|NUP210|GTF2F1|GTF2F1	943	-	5.4116197	1.2449552	-1.0	-1.0
chr3	13419921	13420041	ENSG00000132182.11|NUP210|GTF2F1|GTF2F1	952	-	6.3747206	1.3229076	-1.0	-1.0
chr3	13334269	13334494	ENSG00000132182.11|NUP210|GTF2F1|GTF2F1	960	-	5.1839747	1.3954641	-1.0	-1.0
chr3	13335134	13335289	ENSG00000132182.11|NUP210|GTF2F1|GTF2F1	924	-	6.114795	1.1187191	-1.0	-1.0
chr3	13420189	13420304	ENSG00000132182.11|NUP210|GTF2F1|GTF2F1	936	-	3.154503	1.1942722	-1.0	-1.0
chr3	13414506	13414626	ENSG00000132182.11|NUP210|GTF2F1|GTF2F1	928	-	6.1317697	1.1436039	-1.0	-1.0
chr3	14133495	14133625	ENSG00000170876.7|TMEM43|GTF2F1|GTF2F1	931	+	6.164042	1.1641425	-1.0	-1.0
chr3	15859179	15859334	ENSG00000206560.11|ANKRD28|GTF2F1|GTF2F1	950	-	6.2926073	1.2988559	-1.0	-1.0
chr3	15859566	15859766	ENSG00000206560.11|ANKRD28|GTF2F1|GTF2F1	952	-	3.8412395	1.3230408	-1.0	-1.0
chr3	17739054	17739154	ENSG00000131374.14|TBC1D5|GTF2F1|GTF2F1	920	-	4.129269	1.0949847	-1.0	-1.0
chr3	24494397	24494651	ENSG00000151090.17|THRB|GTF2F1|GTF2F1	990	-	7.1514416	2.001649	-1.0	-1.0
chr3	30642323	30642448	ENSG00000163513.17|TGFBR2|GTF2F1|GTF2F1	934	+	6.1336565	1.1780282	-1.0	-1.0
chr3	30681561	30681661	ENSG00000163513.17|TGFBR2|GTF2F1|GTF2F1	965	+	6.57193	1.4568534	-1.0	-1.0
chr3	30651420	30651520	ENSG00000163513.17|TGFBR2|GTF2F1|GTF2F1	953	+	6.4870396	1.323641	-1.0	-1.0
chr3	30648410	30648570	ENSG00000163513.17|TGFBR2|GTF2F1|GTF2F1	930	+	3.281698	1.1529428	-1.0	-1.0
chr3	31963111	31963306	ENSG00000144645.13|OSBPL10|GTF2F1|GTF2F1	974	-	6.7827454	1.5786225	-1.0	-1.0
chr3	32839642	32839787	ENSG00000206557.5|TRIM71|GTF2F1|GTF2F1	937	+	6.17455	1.1993806	-1.0	-1.0
chr3	32855602	32855772	ENSG00000206557.5|TRIM71|GTF2F1|GTF2F1	923	+	4.860545	1.1151834	-1.0	-1.0
chr3	32855247	32855482	ENSG00000206557.5|TRIM71|GTF2F1|GTF2F1	993	+	7.2910805	2.182516	-1.0	-1.0
chr3	33439601	33439701	ENSG00000153560.11|UBP1|GTF2F1|GTF2F1	945	-	6.250002	1.2593156	-1.0	-1.0
chr3	33440140	33440440	ENSG00000153560.11|UBP1|GTF2F1|GTF2F1	994	-	5.4530926	2.203513	-1.0	-1.0
chr3	33439740	33439960	ENSG00000153560.11|UBP1|GTF2F1|GTF2F1	919	-	4.9074492	1.0891243	-1.0	-1.0
chr3	37014124	37014339	ENSG00000076242.14|MLH1|GTF2F1|GTF2F1	982	+	6.894276	1.7436576	-1.0	-1.0
chr3	37111675	37111810	ENSG00000093167.17|LRRFIP2|GTF2F1|GTF2F1	922	-	6.141771	1.1074804	-1.0	-1.0
chr3	37860770	37861540	ENSG00000235257.8|ITGA9-AS1|GTF2F1|GTF2F1	966	-	6.323476	1.4670479	-1.0	-1.0
chr3	37860525	37860715	ENSG00000235257.8|ITGA9-AS1|GTF2F1|GTF2F1	929	-	4.7463875	1.1467377	-1.0	-1.0
chr3	37943332	37943437	ENSG00000144677.14|CTDSPL|GTF2F1|GTF2F1	924	+	6.114795	1.1184567	-1.0	-1.0
chr3	37862343	37862463	ENSG00000144677.14|CTDSPL|GTF2F1|GTF2F1	945	+	4.4589634	1.2630199	-1.0	-1.0
chr3	38165468	38165658	ENSG00000172939.8|OXSR1|GTF2F1|GTF2F1	961	+	4.107178	1.4099187	-1.0	-1.0
chr3	38165753	38165853	ENSG00000172939.8|OXSR1|GTF2F1|GTF2F1	920	+	4.2094398	1.0954729	-1.0	-1.0
chr3	38383602	38383767	ENSG00000093217.9|XYLB|GTF2F1|GTF2F1	933	+	6.1878824	1.1727778	-1.0	-1.0
chr3	38370281	38370381	ENSG00000093217.9|XYLB|GTF2F1|GTF2F1	907	+	2.8678951	1.0317804	-1.0	-1.0
chr3	41200110	41200220	ENSG00000168036.16|CTNNB1|GTF2F1|GTF2F1	963	+	6.560259	1.4287542	-1.0	-1.0
chr3	41199670	41200105	ENSG00000168036.16|CTNNB1|GTF2F1|GTF2F1	999	+	6.337298	3.1100175	-1.0	-1.0
chr3	42804171	42804431	ENSG00000181061.13|HIGD1A|GTF2F1|GTF2F1	959	-	5.132384	1.3896198	-1.0	-1.0
chr3	42803984	42804109	ENSG00000181061.13|HIGD1A|GTF2F1|GTF2F1	950	-	6.0547647	1.3052089	-1.0	-1.0
chr3	42803985	42804105	ENSG00000280571.1|AC099329.3|GTF2F1|GTF2F1	957	-	6.4400997	1.364449	-1.0	-1.0
chr3	42804150	42804430	ENSG00000280571.1|AC099329.3|GTF2F1|GTF2F1	956	-	5.0893173	1.3609815	-1.0	-1.0
chr3	42804150	42804460	ENSG00000235288.3|AC099329.1|GTF2F1|GTF2F1	954	-	5.206229	1.3359085	-1.0	-1.0
chr3	42803985	42804105	ENSG00000235288.3|AC099329.1|GTF2F1|GTF2F1	959	-	6.4400997	1.3903531	-1.0	-1.0
chr3	46960830	46960940	ENSG00000160799.11|CCDC12|GTF2F1|GTF2F1	929	-	6.178013	1.1459526	-1.0	-1.0
chr3	48088470	48088595	ENSG00000047849.21|MAP4|GTF2F1|GTF2F1	917	-	4.1887865	1.0826163	-1.0	-1.0
chr3	48087470	48087585	ENSG00000047849.21|MAP4|GTF2F1|GTF2F1	940	-	6.234441	1.223901	-1.0	-1.0
chr3	48088090	48088355	ENSG00000047849.21|MAP4|GTF2F1|GTF2F1	934	-	4.976357	1.1809623	-1.0	-1.0
chr3	47852019	47852149	ENSG00000047849.21|MAP4|GTF2F1|GTF2F1	944	-	6.226424	1.2540938	-1.0	-1.0
chr3	48414626	48414736	ENSG00000164050.12|PLXNB1|GTF2F1|GTF2F1	950	-	6.283753	1.3017572	-1.0	-1.0
chr3	48423132	48423327	ENSG00000164050.12|PLXNB1|GTF2F1|GTF2F1	971	-	4.9386888	1.5373459	-1.0	-1.0
chr3	48406898	48407021	ENSG00000164050.12|PLXNB1|GTF2F1|GTF2F1	968	-	6.5691004	1.496624	-1.0	-1.0
chr3	48428268	48428418	ENSG00000164050.12|PLXNB1|GTF2F1|GTF2F1	939	-	2.960952	1.2124447	-1.0	-1.0
chr3	48429252	48429481	ENSG00000164050.12|PLXNB1|GTF2F1|GTF2F1	987	-	3.778331	1.891553	-1.0	-1.0
chr3	48427388	48427883	ENSG00000164050.12|PLXNB1|GTF2F1|GTF2F1	975	-	3.486024	1.5947728	-1.0	-1.0
chr3	48422947	48423117	ENSG00000164050.12|PLXNB1|GTF2F1|GTF2F1	957	-	5.724334	1.3689585	-1.0	-1.0
chr3	48408806	48408906	ENSG00000164050.12|PLXNB1|GTF2F1|GTF2F1	938	-	6.143087	1.2065868	-1.0	-1.0
chr3	48429481	48430007	ENSG00000164050.12|PLXNB1|GTF2F1|GTF2F1	995	-	4.51909	2.3316162	-1.0	-1.0
chr3	48428423	48429252	ENSG00000164050.12|PLXNB1|GTF2F1|GTF2F1	980	-	3.4901302	1.7051675	-1.0	-1.0
chr3	48430007	48430051	ENSG00000164050.12|PLXNB1|GTF2F1|GTF2F1	997	-	7.612571	2.4658065	-1.0	-1.0
chr3	48425588	48425743	ENSG00000164050.12|PLXNB1|GTF2F1|GTF2F1	945	-	3.3582835	1.2620244	-1.0	-1.0
chr3	48427908	48428148	ENSG00000164050.12|PLXNB1|GTF2F1|GTF2F1	924	-	2.8823793	1.1173052	-1.0	-1.0
chr3	48556263	48556378	ENSG00000114268.11|PFKFB4|GTF2F1|GTF2F1	919	-	6.1566963	1.0925553	-1.0	-1.0
chr3	48545921	48546116	ENSG00000114268.11|PFKFB4|GTF2F1|GTF2F1	937	-	6.35236	1.2030307	-1.0	-1.0
chr3	48549519	48549724	ENSG00000114268.11|PFKFB4|GTF2F1|GTF2F1	972	-	5.5044346	1.5490448	-1.0	-1.0
chr3	48547421	48547521	ENSG00000114268.11|PFKFB4|GTF2F1|GTF2F1	921	-	6.1975317	1.101685	-1.0	-1.0
chr3	48547096	48547211	ENSG00000114268.11|PFKFB4|GTF2F1|GTF2F1	921	-	6.2325096	1.1009423	-1.0	-1.0
chr3	48556383	48556608	ENSG00000114268.11|PFKFB4|GTF2F1|GTF2F1	947	-	5.630108	1.2782556	-1.0	-1.0
chr3	48549744	48549863	ENSG00000114268.11|PFKFB4|GTF2F1|GTF2F1	943	-	6.460402	1.2478759	-1.0	-1.0
chr3	48630861	48630966	ENSG00000225697.12|SLC26A6|GTF2F1|GTF2F1	960	-	6.4419427	1.3950568	-1.0	-1.0
chr3	48633846	48634076	ENSG00000225697.12|SLC26A6|GTF2F1|GTF2F1	986	-	4.636773	1.8583848	-1.0	-1.0
chr3	48635107	48635252	ENSG00000225697.12|SLC26A6|GTF2F1|GTF2F1	919	-	3.5064485	1.0895916	-1.0	-1.0
chr3	48631486	48631661	ENSG00000225697.12|SLC26A6|GTF2F1|GTF2F1	942	-	6.237084	1.2351325	-1.0	-1.0
chr3	48680559	48680659	ENSG00000213672.7|NCKIPSD|GTF2F1|GTF2F1	907	-	6.0865035	1.0333629	-1.0	-1.0
chr3	48678247	48678422	ENSG00000213672.7|NCKIPSD|GTF2F1|GTF2F1	953	-	6.39291	1.3322395	-1.0	-1.0
chr3	48680749	48680884	ENSG00000213672.7|NCKIPSD|GTF2F1|GTF2F1	956	-	6.425943	1.360226	-1.0	-1.0
chr3	48716622	48716742	ENSG00000068745.14|IP6K2|GTF2F1|GTF2F1	919	-	4.1287985	1.0892221	-1.0	-1.0
chr3	49008398	49008523	ENSG00000178252.17|WDR6|GTF2F1|GTF2F1	926	+	5.374008	1.1306872	-1.0	-1.0
chr3	49008060	49008285	ENSG00000178252.17|WDR6|GTF2F1|GTF2F1	978	+	5.420529	1.6595792	-1.0	-1.0
chr3	49007607	49007659	ENSG00000178252.17|WDR6|GTF2F1|GTF2F1	913	+	4.1699114	1.0587268	-1.0	-1.0
chr3	49012380	49012535	ENSG00000178252.17|WDR6|GTF2F1|GTF2F1	931	+	3.9287353	1.162311	-1.0	-1.0
chr3	49011800	49011920	ENSG00000178252.17|WDR6|GTF2F1|GTF2F1	935	+	6.1753592	1.1876681	-1.0	-1.0
chr3	49007659	49008060	ENSG00000178252.17|WDR6|GTF2F1|GTF2F1	992	+	6.4511228	2.0896482	-1.0	-1.0
chr3	49013070	49013170	ENSG00000178252.17|WDR6|GTF2F1|GTF2F1	923	+	3.5235565	1.1153063	-1.0	-1.0
chr3	49012730	49012830	ENSG00000178252.17|WDR6|GTF2F1|GTF2F1	924	+	4.087449	1.1181825	-1.0	-1.0
chr3	49013475	49013575	ENSG00000178252.17|WDR6|GTF2F1|GTF2F1	913	+	4.1699114	1.0583044	-1.0	-1.0
chr3	49686150	49686390	ENSG00000173531.15|MST1|GTF2F1|GTF2F1	1000	-	6.874728	3.815256	-1.0	-1.0
chr3	49786199	49786353	ENSG00000176095.11|IP6K1|GTF2F1|GTF2F1	992	-	5.0795245	2.098325	-1.0	-1.0
chr3	50215821	50216006	ENSG00000188338.14|SLC38A3|GTF2F1|GTF2F1	976	+	5.407748	1.6259588	-1.0	-1.0
chr3	50270495	50270560	ENSG00000012171.19|SEMA3B|GTF2F1|GTF2F1	972	+	3.8244247	1.5566288	-1.0	-1.0
chr3	50270560	50270725	ENSG00000012171.19|SEMA3B|GTF2F1|GTF2F1	918	+	3.4045823	1.087324	-1.0	-1.0
chr3	50271710	50271845	ENSG00000012171.19|SEMA3B|GTF2F1|GTF2F1	948	+	5.5055027	1.282345	-1.0	-1.0
chr3	50303396	50303531	ENSG00000114378.16|HYAL1|GTF2F1|GTF2F1	936	-	6.2125406	1.1941622	-1.0	-1.0
chr3	50569511	50569636	ENSG00000114735.9|HEMK1|GTF2F1|GTF2F1	932	+	6.1514497	1.1665025	-1.0	-1.0
chr3	51385286	51385486	ENSG00000145050.15|MANF|GTF2F1|GTF2F1	967	+	3.9831657	1.4781295	-1.0	-1.0
chr3	51967201	51967301	ENSG00000090097.21|PCBP4|GTF2F1|GTF2F1	904	-	6.086503	1.0177975	-1.0	-1.0
chr3	51967687	51967877	ENSG00000090097.21|PCBP4|GTF2F1|GTF2F1	943	-	6.260863	1.2446647	-1.0	-1.0
chr3	51968710	51968895	ENSG00000090097.21|PCBP4|GTF2F1|GTF2F1	957	-	5.252784	1.3663036	-1.0	-1.0
chr3	51967688	51967873	ENSG00000272762.5|AC115284.1|GTF2F1|GTF2F1	943	-	6.264978	1.246507	-1.0	-1.0
chr3	51967203	51967303	ENSG00000272762.5|AC115284.1|GTF2F1|GTF2F1	904	-	6.086503	1.0187476	-1.0	-1.0
chr3	51968718	51968903	ENSG00000272762.5|AC115284.1|GTF2F1|GTF2F1	954	-	5.0857735	1.3349515	-1.0	-1.0
chr3	51968714	51968894	ENSG00000114779.19|ABHD14B|GTF2F1|GTF2F1	959	-	5.3111467	1.3842089	-1.0	-1.0
chr3	52256685	52256845	ENSG00000164091.11|WDR82|GTF2F1|GTF2F1	929	-	4.2874484	1.1506748	-1.0	-1.0
chr3	52292649	52292749	ENSG00000168237.17|GLYCTK|GTF2F1|GTF2F1	937	+	6.143087	1.1972324	-1.0	-1.0
chr3	52291927	52292047	ENSG00000168237.17|GLYCTK|GTF2F1|GTF2F1	927	+	6.1535487	1.1352357	-1.0	-1.0
chr3	52409871	52410011	ENSG00000163930.9|BAP1|GTF2F1|GTF2F1	918	-	3.4616356	1.08584	-1.0	-1.0
chr3	52404064	52404259	ENSG00000163930.9|BAP1|GTF2F1|GTF2F1	979	-	6.7925086	1.6708784	-1.0	-1.0
chr3	52483259	52483369	ENSG00000010322.15|NISCH|GTF2F1|GTF2F1	907	+	6.0865035	1.0328652	-1.0	-1.0
chr3	52532704	52532889	ENSG00000168268.10|NT5DC2|GTF2F1|GTF2F1	907	-	6.0865035	1.0305429	-1.0	-1.0
chr3	52533174	52533505	ENSG00000168268.10|NT5DC2|GTF2F1|GTF2F1	961	-	3.8878863	1.4063871	-1.0	-1.0
chr3	52533635	52533777	ENSG00000168268.10|NT5DC2|GTF2F1|GTF2F1	981	-	3.289604	1.7162817	-1.0	-1.0
chr3	52533034	52533164	ENSG00000168268.10|NT5DC2|GTF2F1|GTF2F1	946	-	5.9580708	1.2684072	-1.0	-1.0
chr3	52685783	52685917	ENSG00000163939.18|PBRM1|GTF2F1|GTF2F1	959	-	4.2945676	1.3914424	-1.0	-1.0
chr3	52803979	52804209	ENSG00000162267.12|ITIH3|GTF2F1|GTF2F1	939	+	3.7867334	1.2115573	-1.0	-1.0
chr3	52804384	52804599	ENSG00000162267.12|ITIH3|GTF2F1|GTF2F1	940	+	3.5743482	1.2219557	-1.0	-1.0
chr3	53232259	53232414	ENSG00000163931.15|TKT|GTF2F1|GTF2F1	922	-	4.574483	1.1065207	-1.0	-1.0
chr3	53844364	53844534	ENSG00000016391.10|CHDH|GTF2F1|GTF2F1	953	-	6.33093	1.32566	-1.0	-1.0
chr3	58010051	58010256	ENSG00000136068.14|FLNB|GTF2F1|GTF2F1	982	+	6.873888	1.7505307	-1.0	-1.0
chr3	58492204	58492329	ENSG00000168301.12|KCTD6|GTF2F1|GTF2F1	939	+	6.205263	1.2160318	-1.0	-1.0
chr3	61563102	61563342	ENSG00000144724.19|PTPRG|GTF2F1|GTF2F1	977	+	5.6153216	1.6337981	-1.0	-1.0
chr3	61885925	61886055	ENSG00000144724.19|PTPRG|GTF2F1|GTF2F1	947	+	5.2940845	1.2757608	-1.0	-1.0
chr3	61589597	61589707	ENSG00000144724.19|PTPRG|GTF2F1|GTF2F1	906	+	6.086503	1.0273147	-1.0	-1.0
chr3	61562707	61563032	ENSG00000144724.19|PTPRG|GTF2F1|GTF2F1	942	+	4.633489	1.2366394	-1.0	-1.0
chr3	61564497	61564662	ENSG00000144724.19|PTPRG|GTF2F1|GTF2F1	933	+	3.9243028	1.1719575	-1.0	-1.0
chr3	61564202	61564352	ENSG00000144724.19|PTPRG|GTF2F1|GTF2F1	924	+	6.114795	1.1188276	-1.0	-1.0
chr3	61885600	61885795	ENSG00000144724.19|PTPRG|GTF2F1|GTF2F1	975	+	6.713322	1.593652	-1.0	-1.0
chr3	61562522	61562707	ENSG00000144724.19|PTPRG|GTF2F1|GTF2F1	972	+	6.428892	1.549098	-1.0	-1.0
chr3	61562387	61562507	ENSG00000144724.19|PTPRG|GTF2F1|GTF2F1	923	+	4.201323	1.114911	-1.0	-1.0
chr3	63863207	63863437	ENSG00000163634.11|THOC7|GTF2F1|GTF2F1	976	-	6.3065248	1.6249653	-1.0	-1.0
chr3	66025625	66025770	ENSG00000151276.23|MAGI1|GTF2F1|GTF2F1	933	-	4.3437757	1.1737013	-1.0	-1.0
chr3	65855926	65856461	ENSG00000151276.23|MAGI1|GTF2F1|GTF2F1	952	-	4.4403353	1.3226861	-1.0	-1.0
chr3	65854886	65855161	ENSG00000151276.23|MAGI1|GTF2F1|GTF2F1	925	-	4.7616925	1.1245427	-1.0	-1.0
chr3	66034050	66034220	ENSG00000151276.23|MAGI1|GTF2F1|GTF2F1	936	-	3.943856	1.1934156	-1.0	-1.0
chr3	65855171	65855271	ENSG00000151276.23|MAGI1|GTF2F1|GTF2F1	902	-	3.3923137	1.0080373	-1.0	-1.0
chr3	65855316	65855921	ENSG00000151276.23|MAGI1|GTF2F1|GTF2F1	990	-	4.5979147	1.9809952	-1.0	-1.0
chr3	71436090	71436600	ENSG00000114861.18|FOXP1|GTF2F1|GTF2F1	977	-	5.9014792	1.6361543	-1.0	-1.0
chr3	71434970	71435320	ENSG00000114861.18|FOXP1|GTF2F1|GTF2F1	999	-	7.0715795	2.8937564	-1.0	-1.0
chr3	71433870	71434000	ENSG00000114861.18|FOXP1|GTF2F1|GTF2F1	921	-	6.1648636	1.1025392	-1.0	-1.0
chr3	71432490	71432615	ENSG00000114861.18|FOXP1|GTF2F1|GTF2F1	945	-	6.231613	1.257329	-1.0	-1.0
chr3	71434185	71434850	ENSG00000114861.18|FOXP1|GTF2F1|GTF2F1	963	-	5.580301	1.4351183	-1.0	-1.0
chr3	71437780	71437895	ENSG00000114861.18|FOXP1|GTF2F1|GTF2F1	928	-	6.2106495	1.1433655	-1.0	-1.0
chr3	72997421	72997546	ENSG00000172986.12|GXYLT2|GTF2F1|GTF2F1	904	+	6.086503	1.019792	-1.0	-1.0
chr3	72997422	72997522	ENSG00000163605.14|PPP4R2|GTF2F1|GTF2F1	904	+	6.086503	1.0178074	-1.0	-1.0
chr3	78650040	78650185	ENSG00000169855.19|ROBO1|GTF2F1|GTF2F1	946	-	6.2736382	1.269813	-1.0	-1.0
chr3	78937890	78938070	ENSG00000169855.19|ROBO1|GTF2F1|GTF2F1	947	-	5.196132	1.2733798	-1.0	-1.0
chr3	79017372	79017502	ENSG00000169855.19|ROBO1|GTF2F1|GTF2F1	914	-	6.0978203	1.0669246	-1.0	-1.0
chr3	78853385	78853575	ENSG00000169855.19|ROBO1|GTF2F1|GTF2F1	967	-	6.142595	1.4832518	-1.0	-1.0
chr3	98733781	98733921	ENSG00000064225.12|ST3GAL6|GTF2F1|GTF2F1	954	+	6.3524475	1.3347967	-1.0	-1.0
chr3	98733031	98733131	ENSG00000064225.12|ST3GAL6|GTF2F1|GTF2F1	907	+	4.1292696	1.0293018	-1.0	-1.0
chr3	98741331	98741516	ENSG00000064225.12|ST3GAL6|GTF2F1|GTF2F1	941	+	5.0564747	1.2266139	-1.0	-1.0
chr3	98733221	98733331	ENSG00000064225.12|ST3GAL6|GTF2F1|GTF2F1	906	+	4.1292696	1.0287427	-1.0	-1.0
chr3	99872195	99872330	ENSG00000168386.18|FILIP1L|GTF2F1|GTF2F1	929	-	4.3475413	1.1475247	-1.0	-1.0
chr3	100709846	100709969	ENSG00000114354.13|TFG|GTF2F1|GTF2F1	974	+	6.7416573	1.5846543	-1.0	-1.0
chr3	100709530	100709630	ENSG00000114354.13|TFG|GTF2F1|GTF2F1	906	+	4.1292696	1.0288676	-1.0	-1.0
chr3	100709969	100710199	ENSG00000114354.13|TFG|GTF2F1|GTF2F1	949	+	4.2372317	1.2933006	-1.0	-1.0
chr3	101574504	101574654	ENSG00000081154.11|PCNP|GTF2F1|GTF2F1	942	+	5.4067206	1.2349502	-1.0	-1.0
chr3	101574279	101574499	ENSG00000081154.11|PCNP|GTF2F1|GTF2F1	975	+	4.4577055	1.5999469	-1.0	-1.0
chr3	105367183	105367288	ENSG00000170017.12|ALCAM|GTF2F1|GTF2F1	944	+	6.223768	1.2521782	-1.0	-1.0
chr3	111071917	111072112	ENSG00000177707.10|NECTIN3|GTF2F1|GTF2F1	974	+	6.7339697	1.5804747	-1.0	-1.0
chr3	113745794	113745941	ENSG00000121579.12|NAA50|GTF2F1|GTF2F1	942	-	6.2150536	1.2360138	-1.0	-1.0
chr3	115146864	115146984	ENSG00000181722.16|ZBTB20|GTF2F1|GTF2F1	951	-	6.307927	1.3069868	-1.0	-1.0
chr3	122382927	122383027	ENSG00000160124.9|CCDC58|GTF2F1|GTF2F1	900	-	6.0865026	1.0005018	-1.0	-1.0
chr3	122514297	122514462	ENSG00000114030.12|KPNA1|GTF2F1|GTF2F1	938	-	6.2315564	1.2111119	-1.0	-1.0
chr3	123116713	123116883	ENSG00000065485.19|PDIA5|GTF2F1|GTF2F1	947	+	6.2690034	1.2753661	-1.0	-1.0
chr3	123111012	123111152	ENSG00000065485.19|PDIA5|GTF2F1|GTF2F1	922	+	6.111652	1.1096591	-1.0	-1.0
chr3	123584912	123585012	ENSG00000206527.9|HACD2|GTF2F1|GTF2F1	906	-	2.7548866	1.0274987	-1.0	-1.0
chr3	124584906	124585101	ENSG00000160145.15|KALRN|GTF2F1|GTF2F1	970	+	6.6050825	1.5239476	-1.0	-1.0
chr3	124775102	124775397	ENSG00000082781.11|ITGB5|GTF2F1|GTF2F1	970	-	6.6381183	1.5232537	-1.0	-1.0
chr3	125374463	125374643	ENSG00000163848.19|ZNF148|GTF2F1|GTF2F1	954	-	5.7078395	1.3413256	-1.0	-1.0
chr3	125374648	125375101	ENSG00000163848.19|ZNF148|GTF2F1|GTF2F1	997	-	7.580414	2.5238001	-1.0	-1.0
chr3	125334748	125334878	ENSG00000163848.19|ZNF148|GTF2F1|GTF2F1	934	-	6.166116	1.1790901	-1.0	-1.0
chr3	126440696	126440806	ENSG00000070476.14|ZXDC|GTF2F1|GTF2F1	937	-	6.1968737	1.2022598	-1.0	-1.0
chr3	126515139	126515479	ENSG00000159650.8|UROC1|GTF2F1|GTF2F1	940	-	5.684275	1.2202675	-1.0	-1.0
chr3	126503538	126503653	ENSG00000159650.8|UROC1|GTF2F1|GTF2F1	908	-	6.143083	1.0376508	-1.0	-1.0
chr3	126502053	126502208	ENSG00000159650.8|UROC1|GTF2F1|GTF2F1	945	-	6.2914724	1.262226	-1.0	-1.0
chr3	126539848	126540268	ENSG00000180767.9|CHST13|GTF2F1|GTF2F1	985	+	6.9790635	1.8111694	-1.0	-1.0
chr3	126540328	126540758	ENSG00000180767.9|CHST13|GTF2F1|GTF2F1	952	+	5.7803345	1.321607	-1.0	-1.0
chr3	126536603	126536838	ENSG00000180767.9|CHST13|GTF2F1|GTF2F1	942	+	4.8309216	1.2387568	-1.0	-1.0
chr3	126536843	126537053	ENSG00000180767.9|CHST13|GTF2F1|GTF2F1	983	+	6.9307075	1.7629011	-1.0	-1.0
chr3	126537533	126537633	ENSG00000180767.9|CHST13|GTF2F1|GTF2F1	932	+	4.2094393	1.1653963	-1.0	-1.0
chr3	126539248	126539478	ENSG00000180767.9|CHST13|GTF2F1|GTF2F1	968	+	6.6396084	1.4943393	-1.0	-1.0
chr3	126540928	126541098	ENSG00000180767.9|CHST13|GTF2F1|GTF2F1	924	+	5.61791	1.1173036	-1.0	-1.0
chr3	126991586	126991691	ENSG00000114554.11|PLXNA1|GTF2F1|GTF2F1	904	+	6.1147947	1.0193907	-1.0	-1.0
chr3	128146649	128146839	ENSG00000175792.11|RUVBL1|GTF2F1|GTF2F1	952	-	6.3797207	1.3201603	-1.0	-1.0
chr3	128182828	128182998	ENSG00000132394.10|EEFSEC|GTF2F1|GTF2F1	952	+	6.318848	1.3161376	-1.0	-1.0
chr3	128153453	128153568	ENSG00000132394.10|EEFSEC|GTF2F1|GTF2F1	907	+	6.0865035	1.0334468	-1.0	-1.0
chr3	128813496	128813721	ENSG00000075785.12|RAB7A|GTF2F1|GTF2F1	965	+	4.3157043	1.4535692	-1.0	-1.0
chr3	129121625	129121725	ENSG00000172780.16|RAB43|GTF2F1|GTF2F1	912	-	4.1699114	1.05504	-1.0	-1.0
chr3	129120964	129121159	ENSG00000172780.16|RAB43|GTF2F1|GTF2F1	972	-	6.650544	1.5525305	-1.0	-1.0
chr3	129121624	129121729	ENSG00000261796.1|ISY1-RAB43|GTF2F1|GTF2F1	921	-	4.12868	1.1022587	-1.0	-1.0
chr3	129120964	129121159	ENSG00000261796.1|ISY1-RAB43|GTF2F1|GTF2F1	973	-	6.650544	1.5648886	-1.0	-1.0
chr3	129121774	129121874	ENSG00000261796.1|ISY1-RAB43|GTF2F1|GTF2F1	904	-	6.086503	1.0178074	-1.0	-1.0
chr3	129183271	129183426	ENSG00000169714.16|CNBP|GTF2F1|GTF2F1	946	-	4.8998117	1.270507	-1.0	-1.0
chr3	129321687	129321807	ENSG00000206417.8|H1FX-AS1|GTF2F1|GTF2F1	931	+	6.142659	1.1591333	-1.0	-1.0
chr3	129555669	129555769	ENSG00000004399.12|PLXND1|GTF2F1|GTF2F1	945	-	6.197535	1.2571714	-1.0	-1.0
chr3	132417555	132417685	ENSG00000138246.15|DNAJC13|GTF2F1|GTF2F1	935	+	4.6567287	1.1880562	-1.0	-1.0
chr3	133777228	133777413	ENSG00000091513.14|TF|GTF2F1|GTF2F1	986	+	3.2616498	1.8483012	-1.0	-1.0
chr3	136722546	136722726	ENSG00000118007.12|STAG1|GTF2F1|GTF2F1	946	-	6.3085713	1.2710668	-1.0	-1.0
chr3	136751566	136751671	ENSG00000118007.12|STAG1|GTF2F1|GTF2F1	907	-	6.086503	1.030282	-1.0	-1.0
chr3	136752056	136752194	ENSG00000118007.12|STAG1|GTF2F1|GTF2F1	949	-	6.3135786	1.2911183	-1.0	-1.0
chr3	138834694	138834914	ENSG00000051382.8|PIK3CB|GTF2F1|GTF2F1	989	-	4.577865	1.9710655	-1.0	-1.0
chr3	140942105	140942461	ENSG00000114120.11|SLC25A36|GTF2F1|GTF2F1	977	+	6.7684655	1.6429281	-1.0	-1.0
chr3	141487356	141487581	ENSG00000155903.11|RASA2|GTF2F1|GTF2F1	944	+	6.2618628	1.254234	-1.0	-1.0
chr3	152331099	152331269	ENSG00000152601.17|MBNL1|GTF2F1|GTF2F1	940	+	4.635878	1.2220066	-1.0	-1.0
chr3	160404504	160404604	ENSG00000113810.15|SMC4|GTF2F1|GTF2F1	954	+	3.9999955	1.3385615	-1.0	-1.0
chr3	160565283	160565548	ENSG00000186432.8|KPNA4|GTF2F1|GTF2F1	976	-	6.7315	1.626242	-1.0	-1.0
chr3	169966953	169967103	ENSG00000008952.16|SEC62|GTF2F1|GTF2F1	926	+	5.24782	1.1322725	-1.0	-1.0
chr3	172257536	172257691	ENSG00000075420.12|FNDC3B|GTF2F1|GTF2F1	952	+	3.5037627	1.3171078	-1.0	-1.0
chr3	172166770	172166870	ENSG00000075420.12|FNDC3B|GTF2F1|GTF2F1	913	+	4.1699114	1.0583044	-1.0	-1.0
chr3	172128462	172128677	ENSG00000075420.12|FNDC3B|GTF2F1|GTF2F1	995	+	7.3975797	2.275722	-1.0	-1.0
chr3	172229028	172229203	ENSG00000075420.12|FNDC3B|GTF2F1|GTF2F1	944	+	4.3708477	1.2504514	-1.0	-1.0
chr3	172193538	172193663	ENSG00000075420.12|FNDC3B|GTF2F1|GTF2F1	942	+	3.4573967	1.2365272	-1.0	-1.0
chr3	172257866	172258061	ENSG00000075420.12|FNDC3B|GTF2F1|GTF2F1	966	+	4.627465	1.4735935	-1.0	-1.0
chr3	172173995	172174185	ENSG00000075420.12|FNDC3B|GTF2F1|GTF2F1	949	+	2.6563296	1.295036	-1.0	-1.0
chr3	172173730	172173940	ENSG00000075420.12|FNDC3B|GTF2F1|GTF2F1	998	+	5.1025395	2.609261	-1.0	-1.0
chr3	172039846	172040021	ENSG00000075420.12|FNDC3B|GTF2F1|GTF2F1	927	+	3.2920432	1.1382219	-1.0	-1.0
chr3	172040186	172040553	ENSG00000075420.12|FNDC3B|GTF2F1|GTF2F1	994	+	3.6889238	2.201274	-1.0	-1.0
chr3	172040624	172041014	ENSG00000075420.12|FNDC3B|GTF2F1|GTF2F1	977	+	3.1555493	1.6473076	-1.0	-1.0
chr3	172040553	172040624	ENSG00000075420.12|FNDC3B|GTF2F1|GTF2F1	1000	+	4.566813	3.3239625	-1.0	-1.0
chr3	172060237	172060337	ENSG00000075420.12|FNDC3B|GTF2F1|GTF2F1	932	+	4.2094393	1.1653963	-1.0	-1.0
chr3	172358908	172359118	ENSG00000075420.12|FNDC3B|GTF2F1|GTF2F1	998	+	5.717345	2.6552315	-1.0	-1.0
chr3	172041434	172041639	ENSG00000075420.12|FNDC3B|GTF2F1|GTF2F1	985	+	3.6649017	1.8365234	-1.0	-1.0
chr3	172193273	172193493	ENSG00000075420.12|FNDC3B|GTF2F1|GTF2F1	983	+	5.617762	1.757264	-1.0	-1.0
chr3	172126190	172126295	ENSG00000075420.12|FNDC3B|GTF2F1|GTF2F1	916	+	4.1083593	1.0740299	-1.0	-1.0
chr3	177196944	177197120	ENSG00000177565.16|TBL1XR1|GTF2F1|GTF2F1	945	-	4.972492	1.2615588	-1.0	-1.0
chr3	183698088	183698248	ENSG00000163872.15|YEATS2|GTF2F1|GTF2F1	930	+	6.1522236	1.1564212	-1.0	-1.0
chr3	184361792	184362017	ENSG00000163882.9|POLR2H|GTF2F1|GTF2F1	941	+	3.6855402	1.2289505	-1.0	-1.0
chr3	184362146	184362442	ENSG00000163882.9|POLR2H|GTF2F1|GTF2F1	990	+	5.5509386	2.0208886	-1.0	-1.0
chr3	184362967	184363107	ENSG00000163882.9|POLR2H|GTF2F1|GTF2F1	920	+	3.5659733	1.0983034	-1.0	-1.0
chr3	184362724	184362872	ENSG00000163882.9|POLR2H|GTF2F1|GTF2F1	998	+	7.8761826	2.810324	-1.0	-1.0
chr3	184362504	184362609	ENSG00000163882.9|POLR2H|GTF2F1|GTF2F1	991	+	7.21077	2.0381293	-1.0	-1.0
chr3	184362614	184362719	ENSG00000163882.9|POLR2H|GTF2F1|GTF2F1	988	+	7.129079	1.9346964	-1.0	-1.0
chr3	185824952	185825056	ENSG00000073792.15|IGF2BP2|GTF2F1|GTF2F1	936	-	2.9046597	1.1908119	-1.0	-1.0
chr3	185765387	185765572	ENSG00000073792.15|IGF2BP2|GTF2F1|GTF2F1	971	-	6.44983	1.541952	-1.0	-1.0
chr3	186108042	186108207	ENSG00000244405.7|ETV5|GTF2F1|GTF2F1	941	-	6.189321	1.2255206	-1.0	-1.0
chr3	186108456	186108566	ENSG00000244405.7|ETV5|GTF2F1|GTF2F1	945	-	6.232513	1.2560836	-1.0	-1.0
chr3	186108042	186108207	ENSG00000058866.14|DGKG|GTF2F1|GTF2F1	940	-	6.189321	1.2216591	-1.0	-1.0
chr3	186108657	186108757	ENSG00000058866.14|DGKG|GTF2F1|GTF2F1	907	-	6.0865035	1.0333629	-1.0	-1.0
chr3	186108417	186108567	ENSG00000058866.14|DGKG|GTF2F1|GTF2F1	950	-	6.291953	1.2973746	-1.0	-1.0
chr3	186613439	186613664	ENSG00000145192.12|AHSG|GTF2F1|GTF2F1	996	+	6.640796	2.3619661	-1.0	-1.0
chr3	186617343	186617513	ENSG00000145192.12|AHSG|GTF2F1|GTF2F1	945	+	2.7193365	1.2572355	-1.0	-1.0
chr3	187743614	187743924	ENSG00000113916.17|BCL6|GTF2F1|GTF2F1	998	-	6.222111	2.602137	-1.0	-1.0
chr3	187737489	187737589	ENSG00000113916.17|BCL6|GTF2F1|GTF2F1	901	-	2.9541943	1.0031333	-1.0	-1.0
chr3	187744294	187744409	ENSG00000113916.17|BCL6|GTF2F1|GTF2F1	948	-	6.274426	1.2838647	-1.0	-1.0
chr3	187744954	187745094	ENSG00000113916.17|BCL6|GTF2F1|GTF2F1	934	-	5.402272	1.1782104	-1.0	-1.0
chr3	188251127	188251232	ENSG00000145012.13|LPP|GTF2F1|GTF2F1	932	+	6.197533	1.1648997	-1.0	-1.0
chr3	188155061	188155186	ENSG00000145012.13|LPP|GTF2F1|GTF2F1	941	+	6.205949	1.2278898	-1.0	-1.0
chr3	188213916	188214091	ENSG00000145012.13|LPP|GTF2F1|GTF2F1	962	+	6.491321	1.4149642	-1.0	-1.0
chr3	194486220	194486370	ENSG00000133657.14|ATP13A3|GTF2F1|GTF2F1	946	-	6.233836	1.2638388	-1.0	-1.0
chr3	194485835	194486010	ENSG00000133657.14|ATP13A3|GTF2F1|GTF2F1	953	-	6.3467703	1.3233869	-1.0	-1.0
chr3	195111034	195111299	ENSG00000173950.15|XXYLT1|GTF2F1|GTF2F1	951	-	6.3783293	1.310885	-1.0	-1.0
chr3	195112674	195112889	ENSG00000173950.15|XXYLT1|GTF2F1|GTF2F1	945	-	6.2981267	1.2618929	-1.0	-1.0
chr3	195109024	195109684	ENSG00000173950.15|XXYLT1|GTF2F1|GTF2F1	983	-	6.5177402	1.7650704	-1.0	-1.0
chr3	195908814	195909802	ENSG00000061938.17|TNK2|GTF2F1|GTF2F1	976	-	6.318087	1.6188226	-1.0	-1.0
chr3	195908534	195908799	ENSG00000061938.17|TNK2|GTF2F1|GTF2F1	976	-	6.711958	1.6174008	-1.0	-1.0
chr3	195895450	195895561	ENSG00000061938.17|TNK2|GTF2F1|GTF2F1	910	-	6.1147947	1.0469593	-1.0	-1.0
chr3	196317836	196318026	ENSG00000272741.1|AC069257.3|GTF2F1|GTF2F1	944	-	6.2369857	1.2524449	-1.0	-1.0
chr3	196317711	196317816	ENSG00000272741.1|AC069257.3|GTF2F1|GTF2F1	902	-	6.086503	1.010669	-1.0	-1.0
chr3	196317836	196318026	ENSG00000213123.10|TCTEX1D2|GTF2F1|GTF2F1	944	-	6.2369857	1.2548352	-1.0	-1.0
chr3	196317711	196317816	ENSG00000213123.10|TCTEX1D2|GTF2F1|GTF2F1	903	-	6.086503	1.011123	-1.0	-1.0
chr3	196317836	196318026	ENSG00000273331.1|TM4SF19-TCTEX1D2|GTF2F1|GTF2F1	944	-	6.2369857	1.2549015	-1.0	-1.0
chr3	196317711	196317816	ENSG00000273331.1|TM4SF19-TCTEX1D2|GTF2F1|GTF2F1	903	-	6.086503	1.0126404	-1.0	-1.0
chr3	196347741	196347926	ENSG00000163960.11|UBXN7|GTF2F1|GTF2F1	976	-	6.516155	1.6162874	-1.0	-1.0
chr3	196811788	196811933	ENSG00000180370.10|PAK2|GTF2F1|GTF2F1	983	+	7.195429	1.7747251	-1.0	-1.0
chr3	196812093	196812193	ENSG00000180370.10|PAK2|GTF2F1|GTF2F1	921	+	4.7548704	1.104441	-1.0	-1.0
chr3	196811158	196811583	ENSG00000180370.10|PAK2|GTF2F1|GTF2F1	999	+	8.316061	3.2318566	-1.0	-1.0
chr3	196949155	196949335	ENSG00000119227.7|PIGZ|GTF2F1|GTF2F1	938	-	3.9173198	1.2064707	-1.0	-1.0
chr3	196948725	196948885	ENSG00000119227.7|PIGZ|GTF2F1|GTF2F1	940	-	5.7876816	1.2253108	-1.0	-1.0
chr3	196968556	196968656	ENSG00000119227.7|PIGZ|GTF2F1|GTF2F1	901	-	6.0865026	1.0031503	-1.0	-1.0
chr3	197003356	197003596	ENSG00000228109.1|MELTF-AS1|GTF2F1|GTF2F1	934	+	6.1377487	1.1793007	-1.0	-1.0
chr3	197297940	197298110	ENSG00000075711.20|DLG1|GTF2F1|GTF2F1	978	-	4.425459	1.6652632	-1.0	-1.0
chr3	197516546	197516841	ENSG00000161267.11|BDH1|GTF2F1|GTF2F1	955	-	6.3596163	1.3473997	-1.0	-1.0
chr3	197528205	197528305	ENSG00000161267.11|BDH1|GTF2F1|GTF2F1	938	-	6.143087	1.2052513	-1.0	-1.0
chr3	197521901	197522046	ENSG00000161267.11|BDH1|GTF2F1|GTF2F1	934	-	6.1745205	1.1805923	-1.0	-1.0
chr3	197519101	197519226	ENSG00000161267.11|BDH1|GTF2F1|GTF2F1	939	-	6.1612363	1.216568	-1.0	-1.0
chr3	197521621	197521816	ENSG00000161267.11|BDH1|GTF2F1|GTF2F1	946	-	6.291273	1.2675123	-1.0	-1.0
chr3	197516991	197517281	ENSG00000161267.11|BDH1|GTF2F1|GTF2F1	974	-	6.2321815	1.5928082	-1.0	-1.0
chr4	732290	732399	ENSG00000185619.18|PCGF3|GTF2F1|GTF2F1	954	+	6.378432	1.3362372	-1.0	-1.0
chr4	721880	722080	ENSG00000185619.18|PCGF3|GTF2F1|GTF2F1	963	+	6.4967365	1.4349775	-1.0	-1.0
chr4	731226	731326	ENSG00000185619.18|PCGF3|GTF2F1|GTF2F1	945	+	6.250002	1.2592812	-1.0	-1.0
chr4	776855	776980	ENSG00000249592.5|AC139887.2|GTF2F1|GTF2F1	926	-	4.284755	1.1325847	-1.0	-1.0
chr4	770195	770395	ENSG00000249592.5|AC139887.2|GTF2F1|GTF2F1	982	-	4.3674364	1.7442474	-1.0	-1.0
chr4	992155	992370	ENSG00000145217.13|SLC26A1|GTF2F1|GTF2F1	960	-	4.402167	1.3928968	-1.0	-1.0
chr4	1026229	1026414	ENSG00000127418.14|FGFRL1|GTF2F1|GTF2F1	954	+	5.099335	1.3360596	-1.0	-1.0
chr4	1025184	1025439	ENSG00000127418.14|FGFRL1|GTF2F1|GTF2F1	937	+	3.9702373	1.2005794	-1.0	-1.0
chr4	1025789	1025999	ENSG00000127418.14|FGFRL1|GTF2F1|GTF2F1	920	+	3.8938904	1.0993063	-1.0	-1.0
chr4	1026464	1026589	ENSG00000127418.14|FGFRL1|GTF2F1|GTF2F1	945	+	6.2584395	1.2590003	-1.0	-1.0
chr4	1025459	1025749	ENSG00000127418.14|FGFRL1|GTF2F1|GTF2F1	937	+	5.13241	1.2028624	-1.0	-1.0
chr4	1226941	1227516	ENSG00000159692.15|CTBP1|GTF2F1|GTF2F1	972	-	5.6917076	1.5587863	-1.0	-1.0
chr4	1223049	1223279	ENSG00000159692.15|CTBP1|GTF2F1|GTF2F1	968	-	4.9233613	1.5008249	-1.0	-1.0
chr4	1225836	1225946	ENSG00000159692.15|CTBP1|GTF2F1|GTF2F1	930	-	6.160524	1.1550324	-1.0	-1.0
chr4	1248770	1248885	ENSG00000159692.15|CTBP1|GTF2F1|GTF2F1	941	-	6.183923	1.2290443	-1.0	-1.0
chr4	1223562	1225350	ENSG00000159692.15|CTBP1|GTF2F1|GTF2F1	996	-	5.630417	2.3793507	-1.0	-1.0
chr4	1247008	1247148	ENSG00000159692.15|CTBP1|GTF2F1|GTF2F1	911	-	4.122103	1.0493112	-1.0	-1.0
chr4	1245293	1245438	ENSG00000159692.15|CTBP1|GTF2F1|GTF2F1	933	-	3.8689244	1.1741133	-1.0	-1.0
chr4	1244353	1244778	ENSG00000159692.15|CTBP1|GTF2F1|GTF2F1	971	-	5.850247	1.5330132	-1.0	-1.0
chr4	1244118	1244238	ENSG00000159692.15|CTBP1|GTF2F1|GTF2F1	935	-	3.779089	1.1884407	-1.0	-1.0
chr4	1244783	1244883	ENSG00000159692.15|CTBP1|GTF2F1|GTF2F1	907	-	6.0865035	1.0318698	-1.0	-1.0
chr4	1227821	1227991	ENSG00000159692.15|CTBP1|GTF2F1|GTF2F1	955	-	6.4205184	1.3420587	-1.0	-1.0
chr4	1222379	1222699	ENSG00000159692.15|CTBP1|GTF2F1|GTF2F1	941	-	5.433854	1.2313501	-1.0	-1.0
chr4	1247353	1247468	ENSG00000159692.15|CTBP1|GTF2F1|GTF2F1	930	-	6.17031	1.1558967	-1.0	-1.0
chr4	1226456	1226571	ENSG00000159692.15|CTBP1|GTF2F1|GTF2F1	920	-	6.105365	1.0970542	-1.0	-1.0
chr4	1225986	1226086	ENSG00000159692.15|CTBP1|GTF2F1|GTF2F1	906	-	4.1292696	1.0248362	-1.0	-1.0
chr4	1226131	1226256	ENSG00000159692.15|CTBP1|GTF2F1|GTF2F1	939	-	6.1566987	1.2140727	-1.0	-1.0
chr4	1227516	1227656	ENSG00000159692.15|CTBP1|GTF2F1|GTF2F1	929	-	6.2872605	1.1501131	-1.0	-1.0
chr4	1216532	1216637	ENSG00000159692.15|CTBP1|GTF2F1|GTF2F1	902	-	6.0865026	1.0069116	-1.0	-1.0
chr4	1231334	1231459	ENSG00000159692.15|CTBP1|GTF2F1|GTF2F1	945	-	6.214694	1.2558044	-1.0	-1.0
chr4	1238647	1238752	ENSG00000159692.15|CTBP1|GTF2F1|GTF2F1	938	-	6.143087	1.2065868	-1.0	-1.0
chr4	1222749	1222959	ENSG00000159692.15|CTBP1|GTF2F1|GTF2F1	950	-	5.743151	1.3005627	-1.0	-1.0
chr4	1243453	1243578	ENSG00000159692.15|CTBP1|GTF2F1|GTF2F1	966	-	6.5838795	1.468027	-1.0	-1.0
chr4	1338690	1338850	ENSG00000090316.15|MAEA|GTF2F1|GTF2F1	955	+	5.798176	1.3478559	-1.0	-1.0
chr4	1354263	1354503	ENSG00000163945.16|UVSSA|GTF2F1|GTF2F1	984	+	6.6561584	1.788925	-1.0	-1.0
chr4	1711340	1711460	ENSG00000163950.12|SLBP|GTF2F1|GTF2F1	945	-	6.217757	1.2577611	-1.0	-1.0
chr4	1719913	1720128	ENSG00000168936.10|TMEM129|GTF2F1|GTF2F1	947	-	5.2343245	1.2733136	-1.0	-1.0
chr4	1720158	1720343	ENSG00000168936.10|TMEM129|GTF2F1|GTF2F1	946	-	6.2748423	1.269447	-1.0	-1.0
chr4	1802440	1802670	ENSG00000068078.17|FGFR3|GTF2F1|GTF2F1	936	+	2.8183358	1.1946696	-1.0	-1.0
chr4	1800087	1800592	ENSG00000068078.17|FGFR3|GTF2F1|GTF2F1	987	+	6.4784274	1.8867326	-1.0	-1.0
chr4	1802030	1802405	ENSG00000068078.17|FGFR3|GTF2F1|GTF2F1	978	+	3.3223813	1.6548132	-1.0	-1.0
chr4	1799812	1799922	ENSG00000068078.17|FGFR3|GTF2F1|GTF2F1	940	+	6.266876	1.2204	-1.0	-1.0
chr4	1794058	1794253	ENSG00000068078.17|FGFR3|GTF2F1|GTF2F1	943	+	5.4808526	1.2441536	-1.0	-1.0
chr4	1800737	1800942	ENSG00000068078.17|FGFR3|GTF2F1|GTF2F1	932	+	3.7166257	1.1672705	-1.0	-1.0
chr4	1797733	1798003	ENSG00000068078.17|FGFR3|GTF2F1|GTF2F1	924	+	4.7372527	1.1208317	-1.0	-1.0
chr4	1796948	1797053	ENSG00000068078.17|FGFR3|GTF2F1|GTF2F1	965	+	6.5294857	1.4584292	-1.0	-1.0
chr4	1794838	1794953	ENSG00000068078.17|FGFR3|GTF2F1|GTF2F1	927	+	4.2182527	1.1346626	-1.0	-1.0
chr4	1794658	1794828	ENSG00000068078.17|FGFR3|GTF2F1|GTF2F1	961	+	5.2176213	1.4085506	-1.0	-1.0
chr4	1804974	1805309	ENSG00000068078.17|FGFR3|GTF2F1|GTF2F1	918	+	4.447111	1.0871708	-1.0	-1.0
chr4	1802680	1802795	ENSG00000068078.17|FGFR3|GTF2F1|GTF2F1	912	+	3.35731	1.0556381	-1.0	-1.0
chr4	1793465	1793820	ENSG00000068078.17|FGFR3|GTF2F1|GTF2F1	973	+	6.161964	1.5724497	-1.0	-1.0
chr4	1951448	1951678	ENSG00000109685.17|NSD2|GTF2F1|GTF2F1	978	+	6.772264	1.6658026	-1.0	-1.0
chr4	1929232	1929342	ENSG00000109685.17|NSD2|GTF2F1|GTF2F1	906	+	6.086503	1.0276419	-1.0	-1.0
chr4	1871542	1872337	ENSG00000109685.17|NSD2|GTF2F1|GTF2F1	990	+	6.239496	2.0119436	-1.0	-1.0
chr4	1944015	1944200	ENSG00000109685.17|NSD2|GTF2F1|GTF2F1	944	+	4.869289	1.2500892	-1.0	-1.0
chr4	1928857	1929187	ENSG00000109685.17|NSD2|GTF2F1|GTF2F1	972	+	6.1675115	1.5492861	-1.0	-1.0
chr4	2800115	2800215	ENSG00000087266.15|SH3BP2|GTF2F1|GTF2F1	938	+	6.197534	1.2052513	-1.0	-1.0
chr4	2844044	2844144	ENSG00000087274.16|ADD1|GTF2F1|GTF2F1	942	+	6.197535	1.2365302	-1.0	-1.0
chr4	2934112	2934452	ENSG00000109736.14|MFSD10|GTF2F1|GTF2F1	979	-	6.527079	1.6872796	-1.0	-1.0
chr4	3229249	3229886	ENSG00000197386.10|HTT|GTF2F1|GTF2F1	979	+	6.4983287	1.6835853	-1.0	-1.0
chr4	3363819	3363994	ENSG00000159788.18|RGS12|GTF2F1|GTF2F1	947	+	6.295976	1.2742637	-1.0	-1.0
chr4	3362134	3362279	ENSG00000159788.18|RGS12|GTF2F1|GTF2F1	936	+	6.201364	1.1959308	-1.0	-1.0
chr4	3341846	3342101	ENSG00000159788.18|RGS12|GTF2F1|GTF2F1	934	+	6.1777897	1.1798714	-1.0	-1.0
chr4	3515493	3515593	ENSG00000163956.10|LRPAP1|GTF2F1|GTF2F1	907	-	6.0865035	1.0318698	-1.0	-1.0
chr4	3527126	3527311	ENSG00000163956.10|LRPAP1|GTF2F1|GTF2F1	960	-	6.4475656	1.3930287	-1.0	-1.0
chr4	6783206	6783346	ENSG00000170871.11|KIAA0232|GTF2F1|GTF2F1	953	+	6.3420224	1.332422	-1.0	-1.0
chr4	6782841	6783006	ENSG00000170871.11|KIAA0232|GTF2F1|GTF2F1	950	+	6.2909946	1.2998371	-1.0	-1.0
chr4	6783501	6783621	ENSG00000170871.11|KIAA0232|GTF2F1|GTF2F1	941	+	5.8251486	1.2271451	-1.0	-1.0
chr4	6783626	6783806	ENSG00000170871.11|KIAA0232|GTF2F1|GTF2F1	922	+	4.4992185	1.1080843	-1.0	-1.0
chr4	7027742	7028332	ENSG00000132405.18|TBC1D14|GTF2F1|GTF2F1	975	+	6.697985	1.6053416	-1.0	-1.0
chr4	7010413	7010618	ENSG00000132405.18|TBC1D14|GTF2F1|GTF2F1	965	+	6.516229	1.4594979	-1.0	-1.0
chr4	7863926	7864116	ENSG00000196526.10|AFAP1|GTF2F1|GTF2F1	961	-	6.475151	1.4036608	-1.0	-1.0
chr4	8229461	8229781	ENSG00000125089.16|SH3TC1|GTF2F1|GTF2F1	971	+	6.6197777	1.5310367	-1.0	-1.0
chr4	9886154	9886579	ENSG00000109667.11|SLC2A9|GTF2F1|GTF2F1	969	-	5.016679	1.515147	-1.0	-1.0
chr4	10018651	10018796	ENSG00000109667.11|SLC2A9|GTF2F1|GTF2F1	928	-	4.527994	1.1398054	-1.0	-1.0
chr4	9850558	9850763	ENSG00000109667.11|SLC2A9|GTF2F1|GTF2F1	978	-	4.7770295	1.6615883	-1.0	-1.0
chr4	9874458	9874728	ENSG00000109667.11|SLC2A9|GTF2F1|GTF2F1	973	-	6.1575937	1.5674907	-1.0	-1.0
chr4	9980837	9981422	ENSG00000109667.11|SLC2A9|GTF2F1|GTF2F1	989	-	7.145101	1.9516792	-1.0	-1.0
chr4	9885959	9886149	ENSG00000109667.11|SLC2A9|GTF2F1|GTF2F1	961	-	3.7795055	1.4039721	-1.0	-1.0
chr4	10102694	10102794	ENSG00000071127.16|WDR1|GTF2F1|GTF2F1	907	-	6.0865035	1.0304446	-1.0	-1.0
chr4	10103679	10103874	ENSG00000071127.16|WDR1|GTF2F1|GTF2F1	988	-	6.896135	1.9101571	-1.0	-1.0
chr4	24584052	24584183	ENSG00000109606.12|DHX15|GTF2F1|GTF2F1	954	-	6.3420057	1.3343359	-1.0	-1.0
chr4	24583797	24583967	ENSG00000109606.12|DHX15|GTF2F1|GTF2F1	948	-	6.312121	1.2880405	-1.0	-1.0
chr4	26320877	26321048	ENSG00000168214.20|RBPJ|GTF2F1|GTF2F1	980	+	6.8748326	1.7058256	-1.0	-1.0
chr4	38664721	38664826	ENSG00000109787.12|KLF3|GTF2F1|GTF2F1	907	+	4.1292696	1.0296804	-1.0	-1.0
chr4	38672511	38672611	ENSG00000109787.12|KLF3|GTF2F1|GTF2F1	937	+	6.143087	1.1984497	-1.0	-1.0
chr4	38664571	38664691	ENSG00000109787.12|KLF3|GTF2F1|GTF2F1	921	+	6.141003	1.1038799	-1.0	-1.0
chr4	39297544	39297709	ENSG00000035928.15|RFC1|GTF2F1|GTF2F1	938	-	6.2159996	1.2108226	-1.0	-1.0
chr4	39297604	39297711	ENSG00000206675.1|RNU6-32P|GTF2F1|GTF2F1	945	-	6.2837524	1.2632031	-1.0	-1.0
chr4	39698390	39698860	ENSG00000078140.13|UBE2K|GTF2F1|GTF2F1	989	+	4.252444	1.9659896	-1.0	-1.0
chr4	39698168	39698368	ENSG00000078140.13|UBE2K|GTF2F1|GTF2F1	970	+	5.0073247	1.518856	-1.0	-1.0
chr4	39765884	39766054	ENSG00000078140.13|UBE2K|GTF2F1|GTF2F1	948	+	6.333609	1.2877225	-1.0	-1.0
chr4	51843767	51844883	ENSG00000109184.14|DCUN1D4|GTF2F1|GTF2F1	977	+	6.2205353	1.6340468	-1.0	-1.0
chr4	51843432	51843540	ENSG00000109184.14|DCUN1D4|GTF2F1|GTF2F1	954	+	6.3631644	1.3394253	-1.0	-1.0
chr4	51843104	51843267	ENSG00000109184.14|DCUN1D4|GTF2F1|GTF2F1	973	+	6.6829243	1.5620939	-1.0	-1.0
chr4	51844883	51845108	ENSG00000109184.14|DCUN1D4|GTF2F1|GTF2F1	927	+	4.270172	1.1361408	-1.0	-1.0
chr4	51843267	51843387	ENSG00000109184.14|DCUN1D4|GTF2F1|GTF2F1	952	+	6.304201	1.3169031	-1.0	-1.0
chr4	51843545	51843740	ENSG00000109184.14|DCUN1D4|GTF2F1|GTF2F1	961	+	6.454019	1.4056576	-1.0	-1.0
chr4	55546262	55546481	ENSG00000134852.14|CLOCK|GTF2F1|GTF2F1	982	-	6.549192	1.7476294	-1.0	-1.0
chr4	68349540	68349660	ENSG00000083896.12|YTHDC1|GTF2F1|GTF2F1	918	-	4.1209054	1.0843741	-1.0	-1.0
chr4	73099125	73099495	ENSG00000132466.18|ANKRD17|GTF2F1|GTF2F1	968	-	6.4649243	1.493754	-1.0	-1.0
chr4	73257709	73258275	ENSG00000132466.18|ANKRD17|GTF2F1|GTF2F1	991	-	5.0597134	2.030009	-1.0	-1.0
chr4	73217903	73218113	ENSG00000132466.18|ANKRD17|GTF2F1|GTF2F1	981	-	4.7609367	1.724806	-1.0	-1.0
chr4	77074935	77075035	ENSG00000118816.9|CCNI|GTF2F1|GTF2F1	907	-	6.0865035	1.0329204	-1.0	-1.0
chr4	77157170	77157425	ENSG00000138764.14|CCNG2|GTF2F1|GTF2F1	989	+	6.511703	1.9720396	-1.0	-1.0
chr4	78218077	78218342	ENSG00000138759.18|FRAS1|GTF2F1|GTF2F1	943	+	5.301958	1.2462796	-1.0	-1.0
chr4	78217392	78217517	ENSG00000138759.18|FRAS1|GTF2F1|GTF2F1	938	+	6.2403126	1.2073483	-1.0	-1.0
chr4	78127172	78127297	ENSG00000138759.18|FRAS1|GTF2F1|GTF2F1	911	+	6.09782	1.051783	-1.0	-1.0
chr4	78218352	78218572	ENSG00000138759.18|FRAS1|GTF2F1|GTF2F1	946	+	5.108733	1.2664603	-1.0	-1.0
chr4	82373510	82373665	ENSG00000138668.18|HNRNPD|GTF2F1|GTF2F1	939	-	3.5378277	1.2115124	-1.0	-1.0
chr4	82428931	82429141	ENSG00000152795.17|HNRNPDL|GTF2F1|GTF2F1	984	-	5.549228	1.7927705	-1.0	-1.0
chr4	83010703	83010829	ENSG00000189308.10|LIN54|GTF2F1|GTF2F1	954	-	6.3928847	1.3399112	-1.0	-1.0
chr4	83010321	83010483	ENSG00000189308.10|LIN54|GTF2F1|GTF2F1	951	-	6.347523	1.3096406	-1.0	-1.0
chr4	83010829	83010944	ENSG00000189308.10|LIN54|GTF2F1|GTF2F1	940	-	6.2840905	1.2189392	-1.0	-1.0
chr4	86963396	86963511	ENSG00000172493.20|AFF1|GTF2F1|GTF2F1	907	+	6.143083	1.0316678	-1.0	-1.0
chr4	98928394	98928664	ENSG00000151247.12|EIF4E|GTF2F1|GTF2F1	986	-	6.99628	1.8659829	-1.0	-1.0
chr4	98928699	98928889	ENSG00000151247.12|EIF4E|GTF2F1|GTF2F1	981	-	6.1488094	1.7173424	-1.0	-1.0
chr4	98928214	98928384	ENSG00000151247.12|EIF4E|GTF2F1|GTF2F1	947	-	6.2916765	1.2748023	-1.0	-1.0
chr4	99088338	99088518	ENSG00000197894.10|ADH5|GTF2F1|GTF2F1	971	-	6.4003696	1.540496	-1.0	-1.0
chr4	99949970	99950135	ENSG00000164032.11|H2AFZ|GTF2F1|GTF2F1	960	-	6.4518676	1.3972976	-1.0	-1.0
chr4	101346386	101346486	ENSG00000138814.16|PPP3CA|GTF2F1|GTF2F1	907	-	6.0865035	1.0318698	-1.0	-1.0
chr4	101346006	101346111	ENSG00000138814.16|PPP3CA|GTF2F1|GTF2F1	938	-	6.143087	1.2065868	-1.0	-1.0
chr4	102826335	102826484	ENSG00000109332.19|UBE2D3|GTF2F1|GTF2F1	954	-	5.249313	1.3348663	-1.0	-1.0
chr4	102827481	102827676	ENSG00000109332.19|UBE2D3|GTF2F1|GTF2F1	944	-	5.033551	1.2500741	-1.0	-1.0
chr4	102827122	102827426	ENSG00000109332.19|UBE2D3|GTF2F1|GTF2F1	987	-	4.286717	1.8941009	-1.0	-1.0
chr4	106195404	106195539	ENSG00000145348.16|TBCK|GTF2F1|GTF2F1	918	-	4.208912	1.0865102	-1.0	-1.0
chr4	109434117	109434292	ENSG00000138802.11|SEC24B|GTF2F1|GTF2F1	942	+	6.2385035	1.2337496	-1.0	-1.0
chr4	123398638	123398823	ENSG00000164056.10|SPRY1|GTF2F1|GTF2F1	953	+	5.5305524	1.3321995	-1.0	-1.0
chr4	128287410	128287895	ENSG00000164040.16|PGRMC2|GTF2F1|GTF2F1	984	-	4.249925	1.8057096	-1.0	-1.0
chr4	128811403	128811528	ENSG00000077684.15|JADE1|GTF2F1|GTF2F1	955	+	6.3663287	1.3455122	-1.0	-1.0
chr4	139176627	139176787	ENSG00000109381.19|ELF2|GTF2F1|GTF2F1	948	-	5.023626	1.2871022	-1.0	-1.0
chr4	139448722	139449002	ENSG00000273247.5|AC097376.2|GTF2F1|GTF2F1	971	-	6.8394747	1.5427595	-1.0	-1.0
chr4	139682439	139682579	ENSG00000085871.8|MGST2|GTF2F1|GTF2F1	942	+	6.3478684	1.2387208	-1.0	-1.0
chr4	139667447	139667557	ENSG00000085871.8|MGST2|GTF2F1|GTF2F1	921	+	4.1699114	1.10499	-1.0	-1.0
chr4	139735360	139735575	ENSG00000085871.8|MGST2|GTF2F1|GTF2F1	970	+	5.7500644	1.5194322	-1.0	-1.0
chr4	151325515	151325632	ENSG00000109686.17|SH3D19|GTF2F1|GTF2F1	967	-	3.871534	1.4769903	-1.0	-1.0
chr4	151258505	151258660	ENSG00000109686.17|SH3D19|GTF2F1|GTF2F1	926	-	3.5118747	1.1279486	-1.0	-1.0
chr4	165327797	165327947	ENSG00000052802.12|MSMO1|GTF2F1|GTF2F1	952	+	4.9481792	1.3178233	-1.0	-1.0
chr4	165379528	165379763	ENSG00000109472.13|CPE|GTF2F1|GTF2F1	994	+	7.3405023	2.2546594	-1.0	-1.0
chr4	168979100	168979235	ENSG00000145439.11|CBR4|GTF2F1|GTF2F1	912	-	6.094587	1.0566089	-1.0	-1.0
chr4	182916892	182917027	ENSG00000129187.14|DCTD|GTF2F1|GTF2F1	939	-	6.189967	1.2150288	-1.0	-1.0
chr4	183313328	183313503	ENSG00000151718.15|WWC2|GTF2F1|GTF2F1	929	+	6.137001	1.1488256	-1.0	-1.0
chr4	183103142	183103302	ENSG00000151718.15|WWC2|GTF2F1|GTF2F1	926	+	4.2814136	1.1319516	-1.0	-1.0
chr4	184677020	184677470	ENSG00000164306.10|PRIMPOL|GTF2F1|GTF2F1	975	+	6.288081	1.6055065	-1.0	-1.0
chr4	186201581	186201766	ENSG00000145476.15|CYP4V2|GTF2F1|GTF2F1	974	+	6.3002896	1.5819789	-1.0	-1.0
chr4	186202501	186203316	ENSG00000145476.15|CYP4V2|GTF2F1|GTF2F1	994	+	6.7483215	2.2533789	-1.0	-1.0
chr4	186202266	186202371	ENSG00000145476.15|CYP4V2|GTF2F1|GTF2F1	910	+	6.143083	1.0435059	-1.0	-1.0
chr4	186607228	186607438	ENSG00000083857.13|FAT1|GTF2F1|GTF2F1	973	-	6.6716347	1.5681052	-1.0	-1.0
chr4	186607528	186607628	ENSG00000083857.13|FAT1|GTF2F1|GTF2F1	905	-	6.086503	1.0208364	-1.0	-1.0
chr5	278805	278990	ENSG00000249915.7|PDCD6|GTF2F1|GTF2F1	960	+	6.4203987	1.3953434	-1.0	-1.0
chr5	279165	279265	ENSG00000249915.7|PDCD6|GTF2F1|GTF2F1	938	+	6.143087	1.2052513	-1.0	-1.0
chr5	474844	474944	ENSG00000225138.7|SLC9A3-AS1|GTF2F1|GTF2F1	933	+	6.1430864	1.1742692	-1.0	-1.0
chr5	655584	655749	ENSG00000112877.7|CEP72|GTF2F1|GTF2F1	996	+	7.501114	2.3965368	-1.0	-1.0
chr5	892371	892496	ENSG00000028310.17|BRD9|GTF2F1|GTF2F1	947	-	6.3148613	1.271843	-1.0	-1.0
chr5	1105758	1105868	ENSG00000113504.20|SLC12A7|GTF2F1|GTF2F1	916	-	6.123513	1.0759002	-1.0	-1.0
chr5	1101698	1101798	ENSG00000113504.20|SLC12A7|GTF2F1|GTF2F1	904	-	6.086503	1.0177975	-1.0	-1.0
chr5	1097843	1098203	ENSG00000113504.20|SLC12A7|GTF2F1|GTF2F1	981	-	6.4127483	1.7217726	-1.0	-1.0
chr5	1097498	1097698	ENSG00000113504.20|SLC12A7|GTF2F1|GTF2F1	936	-	6.254228	1.1930768	-1.0	-1.0
chr5	1057809	1057909	ENSG00000113504.20|SLC12A7|GTF2F1|GTF2F1	904	-	6.086503	1.0177975	-1.0	-1.0
chr5	1099508	1099653	ENSG00000113504.20|SLC12A7|GTF2F1|GTF2F1	955	-	6.0025773	1.3460103	-1.0	-1.0
chr5	1098863	1099408	ENSG00000113504.20|SLC12A7|GTF2F1|GTF2F1	956	-	6.1514077	1.3541968	-1.0	-1.0
chr5	1479925	1480070	ENSG00000153395.9|LPCAT1|GTF2F1|GTF2F1	940	-	4.4522557	1.2249999	-1.0	-1.0
chr5	1480090	1480245	ENSG00000153395.9|LPCAT1|GTF2F1|GTF2F1	965	-	5.4949446	1.4530334	-1.0	-1.0
chr5	1480560	1480660	ENSG00000153395.9|LPCAT1|GTF2F1|GTF2F1	906	-	4.1292696	1.0248362	-1.0	-1.0
chr5	1480245	1480395	ENSG00000153395.9|LPCAT1|GTF2F1|GTF2F1	933	-	6.2092657	1.1716249	-1.0	-1.0
chr5	6601397	6601537	ENSG00000037474.14|NSUN2|GTF2F1|GTF2F1	942	-	6.2301817	1.23574	-1.0	-1.0
chr5	10707411	10707726	ENSG00000112977.15|DAP|GTF2F1|GTF2F1	975	-	6.712971	1.5957775	-1.0	-1.0
chr5	14144217	14144317	ENSG00000038382.18|TRIO|GTF2F1|GTF2F1	942	+	6.1975346	1.2332497	-1.0	-1.0
chr5	14154167	14154282	ENSG00000038382.18|TRIO|GTF2F1|GTF2F1	937	+	6.1839223	1.1976728	-1.0	-1.0
chr5	14208314	14208439	ENSG00000038382.18|TRIO|GTF2F1|GTF2F1	943	+	6.2970457	1.2465994	-1.0	-1.0
chr5	14144527	14144862	ENSG00000038382.18|TRIO|GTF2F1|GTF2F1	953	+	5.6449986	1.3312612	-1.0	-1.0
chr5	14207504	14207644	ENSG00000038382.18|TRIO|GTF2F1|GTF2F1	947	+	6.3333197	1.2761061	-1.0	-1.0
chr5	14404079	14404189	ENSG00000038382.18|TRIO|GTF2F1|GTF2F1	901	+	6.0865026	1.0056779	-1.0	-1.0
chr5	14308722	14308882	ENSG00000038382.18|TRIO|GTF2F1|GTF2F1	952	+	6.339921	1.3189347	-1.0	-1.0
chr5	14144947	14145162	ENSG00000038382.18|TRIO|GTF2F1|GTF2F1	982	+	6.915798	1.7408153	-1.0	-1.0
chr5	43313229	43313349	ENSG00000112972.14|HMGCS1|GTF2F1|GTF2F1	918	-	3.2825367	1.0866245	-1.0	-1.0
chr5	43290954	43291194	ENSG00000112972.14|HMGCS1|GTF2F1|GTF2F1	1000	-	4.1829543	4.2255874	-1.0	-1.0
chr5	52989857	52989957	ENSG00000164171.10|ITGA2|GTF2F1|GTF2F1	918	+	4.087449	1.0879531	-1.0	-1.0
chr5	52992832	52992997	ENSG00000164171.10|ITGA2|GTF2F1|GTF2F1	931	+	3.477808	1.1637996	-1.0	-1.0
chr5	53090683	53090878	ENSG00000164171.10|ITGA2|GTF2F1|GTF2F1	979	+	4.751295	1.6849505	-1.0	-1.0
chr5	56816405	56816610	ENSG00000095015.5|MAP3K1|GTF2F1|GTF2F1	953	+	4.1343293	1.327855	-1.0	-1.0
chr5	57249876	57250071	ENSG00000062194.15|GPBP1|GTF2F1|GTF2F1	973	+	6.177139	1.5736585	-1.0	-1.0
chr5	60443849	60444044	ENSG00000113448.18|PDE4D|GTF2F1|GTF2F1	973	-	6.6942587	1.5751059	-1.0	-1.0
chr5	60944633	60944803	ENSG00000049167.13|ERCC8|GTF2F1|GTF2F1	927	-	6.142659	1.1376364	-1.0	-1.0
chr5	69369295	69369395	ENSG00000085231.13|AK6|GTF2F1|GTF2F1	906	-	6.086503	1.0287682	-1.0	-1.0
chr5	71642248	71642388	ENSG00000131844.15|MCCC2|GTF2F1|GTF2F1	930	+	5.5375195	1.153121	-1.0	-1.0
chr5	73498587	73498687	ENSG00000145741.15|BTF3|GTF2F1|GTF2F1	915	+	4.2094398	1.069752	-1.0	-1.0
chr5	73498839	73499079	ENSG00000145741.15|BTF3|GTF2F1|GTF2F1	949	+	5.1567073	1.294643	-1.0	-1.0
chr5	74640121	74640226	ENSG00000171617.13|ENC1|GTF2F1|GTF2F1	929	-	6.1935654	1.1511447	-1.0	-1.0
chr5	74629780	74629920	ENSG00000171617.13|ENC1|GTF2F1|GTF2F1	936	-	3.1828113	1.1932209	-1.0	-1.0
chr5	74866387	74866677	ENSG00000198780.11|FAM169A|GTF2F1|GTF2F1	962	-	3.987761	1.4202098	-1.0	-1.0
chr5	74854510	74854695	ENSG00000198780.11|FAM169A|GTF2F1|GTF2F1	951	-	5.4304433	1.3059491	-1.0	-1.0
chr5	74865684	74865784	ENSG00000198780.11|FAM169A|GTF2F1|GTF2F1	900	-	3.1429548	1.0009376	-1.0	-1.0
chr5	75337300	75337710	ENSG00000113161.15|HMGCR|GTF2F1|GTF2F1	995	+	4.9390635	2.324438	-1.0	-1.0
chr5	75372245	75372405	ENSG00000113163.15|COL4A3BP|GTF2F1|GTF2F1	928	-	5.4915266	1.1414104	-1.0	-1.0
chr5	78294200	78294345	ENSG00000132842.13|AP3B1|GTF2F1|GTF2F1	926	-	6.147968	1.1331035	-1.0	-1.0
chr5	78984507	78984642	ENSG00000113273.15|ARSB|GTF2F1|GTF2F1	942	-	6.209449	1.2389969	-1.0	-1.0
chr5	79077859	79078059	ENSG00000132840.9|BHMT2|GTF2F1|GTF2F1	961	+	6.4683347	1.4079132	-1.0	-1.0
chr5	80140396	80140561	ENSG00000164300.16|SERINC5|GTF2F1|GTF2F1	963	-	3.8333158	1.4348917	-1.0	-1.0
chr5	82278143	82278319	ENSG00000186468.12|RPS23|GTF2F1|GTF2F1	994	-	6.695627	2.2525432	-1.0	-1.0
chr5	87268332	87268447	ENSG00000145715.14|RASA1|GTF2F1|GTF2F1	935	+	6.169282	1.1863052	-1.0	-1.0
chr5	87268612	87268772	ENSG00000145715.14|RASA1|GTF2F1|GTF2F1	948	+	5.172745	1.2801977	-1.0	-1.0
chr5	87287502	87287742	ENSG00000145715.14|RASA1|GTF2F1|GTF2F1	961	+	5.5791965	1.4083266	-1.0	-1.0
chr5	87287102	87287222	ENSG00000145715.14|RASA1|GTF2F1|GTF2F1	934	+	6.153549	1.1830081	-1.0	-1.0
chr5	93584596	93584861	ENSG00000175745.11|NR2F1|GTF2F1|GTF2F1	966	+	6.537593	1.470875	-1.0	-1.0
chr5	95960154	95960279	ENSG00000118985.15|ELL2|GTF2F1|GTF2F1	936	-	6.178725	1.1928215	-1.0	-1.0
chr5	95959974	95960094	ENSG00000118985.15|ELL2|GTF2F1|GTF2F1	914	-	6.0978203	1.0656203	-1.0	-1.0
chr5	95960654	95961179	ENSG00000118985.15|ELL2|GTF2F1|GTF2F1	973	-	5.0770264	1.5675671	-1.0	-1.0
chr5	95961594	95961809	ENSG00000118985.15|ELL2|GTF2F1|GTF2F1	998	-	4.798051	2.675027	-1.0	-1.0
chr5	95960444	95960544	ENSG00000118985.15|ELL2|GTF2F1|GTF2F1	906	-	4.129268	1.0268987	-1.0	-1.0
chr5	98928019	98928239	ENSG00000153922.10|CHD1|GTF2F1|GTF2F1	970	-	6.6051373	1.5237828	-1.0	-1.0
chr5	98928379	98928538	ENSG00000153922.10|CHD1|GTF2F1|GTF2F1	958	-	6.424323	1.3789656	-1.0	-1.0
chr5	98929341	98929491	ENSG00000248489.1|LINC02062|GTF2F1|GTF2F1	953	+	6.3212833	1.3239667	-1.0	-1.0
chr5	102236495	102236600	ENSG00000173930.8|SLCO4C1|GTF2F1|GTF2F1	924	-	6.170309	1.1194807	-1.0	-1.0
chr5	102755474	102755604	ENSG00000145730.20|PAM|GTF2F1|GTF2F1	933	+	6.1813893	1.172911	-1.0	-1.0
chr5	108930524	108930709	ENSG00000151422.12|FER|GTF2F1|GTF2F1	936	+	4.7097397	1.190747	-1.0	-1.0
chr5	109689620	109689940	ENSG00000112893.9|MAN2A1|GTF2F1|GTF2F1	924	+	3.6066902	1.1170512	-1.0	-1.0
chr5	109699684	109699829	ENSG00000202512.1|RN7SKP230|GTF2F1|GTF2F1	956	-	6.4752946	1.3524394	-1.0	-1.0
chr5	115544228	115544473	ENSG00000145780.7|FEM1C|GTF2F1|GTF2F1	967	-	6.548835	1.4773135	-1.0	-1.0
chr5	123512640	123513040	ENSG00000151292.17|CSNK1G3|GTF2F1|GTF2F1	970	+	6.6024137	1.5214121	-1.0	-1.0
chr5	126836832	126837020	ENSG00000113368.11|LMNB1|GTF2F1|GTF2F1	963	+	5.214145	1.4321458	-1.0	-1.0
chr5	131278556	131278901	ENSG00000158985.13|CDC42SE2|GTF2F1|GTF2F1	969	+	6.5826883	1.5149395	-1.0	-1.0
chr5	131278911	131279061	ENSG00000158985.13|CDC42SE2|GTF2F1|GTF2F1	907	+	2.9075923	1.0335855	-1.0	-1.0
chr5	131278331	131278531	ENSG00000158985.13|CDC42SE2|GTF2F1|GTF2F1	968	+	6.582393	1.5000244	-1.0	-1.0
chr5	131580327	131580432	ENSG00000158987.20|RAPGEF6|GTF2F1|GTF2F1	907	-	6.0865035	1.0321867	-1.0	-1.0
chr5	131580327	131580432	ENSG00000273217.1|AC008695.1|GTF2F1|GTF2F1	907	-	6.0865035	1.0318698	-1.0	-1.0
chr5	132830412	132830593	ENSG00000164403.14|SHROOM1|GTF2F1|GTF2F1	948	-	4.181378	1.2857283	-1.0	-1.0
chr5	132826411	132826566	ENSG00000164403.14|SHROOM1|GTF2F1|GTF2F1	944	-	5.6575475	1.2547214	-1.0	-1.0
chr5	132866704	132866804	ENSG00000164405.10|UQCRQ|GTF2F1|GTF2F1	906	+	6.086503	1.0289685	-1.0	-1.0
chr5	132876143	132876243	ENSG00000072364.12|AFF4|GTF2F1|GTF2F1	926	-	4.087449	1.1293123	-1.0	-1.0
chr5	133967959	133968209	ENSG00000113583.7|C5orf15|GTF2F1|GTF2F1	965	-	6.337232	1.4547758	-1.0	-1.0
chr5	134556219	134556349	ENSG00000043143.20|JADE2|GTF2F1|GTF2F1	927	+	6.1242256	1.1339273	-1.0	-1.0
chr5	137752740	137752865	ENSG00000177733.6|HNRNPA0|GTF2F1|GTF2F1	957	-	3.2844918	1.371479	-1.0	-1.0
chr5	138352595	138352920	ENSG00000120733.13|KDM3B|GTF2F1|GTF2F1	988	+	4.1077595	1.9169292	-1.0	-1.0
chr5	139293982	139294100	ENSG00000015479.18|MATR3|GTF2F1|GTF2F1	973	+	5.65796	1.5745202	-1.0	-1.0
chr5	139294100	139294295	ENSG00000015479.18|MATR3|GTF2F1|GTF2F1	972	+	4.265809	1.5573756	-1.0	-1.0
chr5	139293985	139294295	ENSG00000280987.4|MATR3|GTF2F1|GTF2F1	965	+	4.1264205	1.459864	-1.0	-1.0
chr5	139651381	139651481	ENSG00000171604.11|CXXC5|GTF2F1|GTF2F1	906	+	4.1292696	1.0255927	-1.0	-1.0
chr5	139663046	139663241	ENSG00000171604.11|CXXC5|GTF2F1|GTF2F1	980	+	6.7325525	1.7036076	-1.0	-1.0
chr5	139670458	139670638	ENSG00000171604.11|CXXC5|GTF2F1|GTF2F1	956	+	6.4155974	1.354447	-1.0	-1.0
chr5	139651651	139651811	ENSG00000171604.11|CXXC5|GTF2F1|GTF2F1	949	+	5.573545	1.2898262	-1.0	-1.0
chr5	139670783	139670893	ENSG00000171604.11|CXXC5|GTF2F1|GTF2F1	946	+	6.2475424	1.2683302	-1.0	-1.0
chr5	139670643	139670743	ENSG00000171604.11|CXXC5|GTF2F1|GTF2F1	938	+	6.143087	1.2065868	-1.0	-1.0
chr5	140113434	140113614	ENSG00000185129.5|PURA|GTF2F1|GTF2F1	937	+	6.199485	1.2006235	-1.0	-1.0
chr5	140113839	140114040	ENSG00000185129.5|PURA|GTF2F1|GTF2F1	979	+	6.79476	1.6756065	-1.0	-1.0
chr5	140114265	140114385	ENSG00000185129.5|PURA|GTF2F1|GTF2F1	944	+	6.228619	1.2502141	-1.0	-1.0
chr5	140114100	140114240	ENSG00000185129.5|PURA|GTF2F1|GTF2F1	933	+	6.166134	1.171905	-1.0	-1.0
chr5	142311851	142312031	ENSG00000187678.8|SPRY4|GTF2F1|GTF2F1	968	-	6.4627075	1.4991217	-1.0	-1.0
chr5	148384039	148384154	ENSG00000145868.16|FBXO38|GTF2F1|GTF2F1	952	+	6.33648	1.3187736	-1.0	-1.0
chr5	150402036	150402206	ENSG00000019582.14|CD74|GTF2F1|GTF2F1	957	-	4.103551	1.3631307	-1.0	-1.0
chr5	150486293	150486393	ENSG00000070614.14|NDST1|GTF2F1|GTF2F1	913	+	4.1699114	1.059227	-1.0	-1.0
chr5	150502449	150502599	ENSG00000070614.14|NDST1|GTF2F1|GTF2F1	938	+	6.186012	1.2102787	-1.0	-1.0
chr5	150538140	150538300	ENSG00000070614.14|NDST1|GTF2F1|GTF2F1	942	+	6.220704	1.2379986	-1.0	-1.0
chr5	150502729	150502839	ENSG00000070614.14|NDST1|GTF2F1|GTF2F1	940	+	6.2455564	1.2223214	-1.0	-1.0
chr5	150511851	150512026	ENSG00000070614.14|NDST1|GTF2F1|GTF2F1	964	+	5.7026315	1.4424268	-1.0	-1.0
chr5	150486008	150486168	ENSG00000070614.14|NDST1|GTF2F1|GTF2F1	968	+	6.154317	1.4907451	-1.0	-1.0
chr5	150502209	150502364	ENSG00000070614.14|NDST1|GTF2F1|GTF2F1	943	+	6.2309403	1.245394	-1.0	-1.0
chr5	150486457	150486767	ENSG00000070614.14|NDST1|GTF2F1|GTF2F1	968	+	5.1362996	1.4963855	-1.0	-1.0
chr5	150486173	150486288	ENSG00000070614.14|NDST1|GTF2F1|GTF2F1	980	+	6.8280554	1.7073114	-1.0	-1.0
chr5	151106678	151106998	ENSG00000197043.13|ANXA6|GTF2F1|GTF2F1	980	-	6.821412	1.699613	-1.0	-1.0
chr5	151106368	151106503	ENSG00000197043.13|ANXA6|GTF2F1|GTF2F1	918	-	4.255875	1.086089	-1.0	-1.0
chr5	151101289	151101399	ENSG00000197043.13|ANXA6|GTF2F1|GTF2F1	920	-	3.643265	1.0953287	-1.0	-1.0
chr5	151107763	151108318	ENSG00000197043.13|ANXA6|GTF2F1|GTF2F1	980	-	6.072499	1.6968987	-1.0	-1.0
chr5	151108318	151108454	ENSG00000197043.13|ANXA6|GTF2F1|GTF2F1	965	-	6.516388	1.4535578	-1.0	-1.0
chr5	154758045	154758150	ENSG00000155506.16|LARP1|GTF2F1|GTF2F1	933	+	6.1430864	1.1740347	-1.0	-1.0
chr5	154755574	154755924	ENSG00000155506.16|LARP1|GTF2F1|GTF2F1	943	+	3.4429407	1.243423	-1.0	-1.0
chr5	154757615	154757750	ENSG00000155506.16|LARP1|GTF2F1|GTF2F1	936	+	6.221675	1.1946926	-1.0	-1.0
chr5	154755949	154756069	ENSG00000155506.16|LARP1|GTF2F1|GTF2F1	941	+	5.6981363	1.2276962	-1.0	-1.0
chr5	154757870	154758040	ENSG00000155506.16|LARP1|GTF2F1|GTF2F1	927	+	4.1809835	1.1376957	-1.0	-1.0
chr5	154757370	154757535	ENSG00000155506.16|LARP1|GTF2F1|GTF2F1	959	+	5.8692102	1.3862759	-1.0	-1.0
chr5	154756218	154756363	ENSG00000155506.16|LARP1|GTF2F1|GTF2F1	935	+	4.695448	1.1851128	-1.0	-1.0
chr5	154756747	154757173	ENSG00000155506.16|LARP1|GTF2F1|GTF2F1	991	+	7.1435966	2.0398533	-1.0	-1.0
chr5	154755370	154755574	ENSG00000155506.16|LARP1|GTF2F1|GTF2F1	978	+	3.4139023	1.6617223	-1.0	-1.0
chr5	154858833	154858938	ENSG00000155508.13|CNOT8|GTF2F1|GTF2F1	954	+	6.3968434	1.3412054	-1.0	-1.0
chr5	171388006	171388811	ENSG00000181163.13|NPM1|GTF2F1|GTF2F1	990	+	4.5062413	2.0213037	-1.0	-1.0
chr5	172283660	172284071	ENSG00000168246.5|UBTD2|GTF2F1|GTF2F1	974	-	5.780367	1.5792353	-1.0	-1.0
chr5	172903930	172904105	ENSG00000113719.15|ERGIC1|GTF2F1|GTF2F1	924	+	4.6991205	1.1188675	-1.0	-1.0
chr5	173317212	173317402	ENSG00000113739.10|STC2|GTF2F1|GTF2F1	950	-	3.6886506	1.2975582	-1.0	-1.0
chr5	173328192	173328352	ENSG00000113739.10|STC2|GTF2F1|GTF2F1	940	-	3.476932	1.2234346	-1.0	-1.0
chr5	175513738	175513898	ENSG00000164466.12|SFXN1|GTF2F1|GTF2F1	951	+	6.398239	1.3112675	-1.0	-1.0
chr5	175628187	175628342	ENSG00000222111.1|RN7SKP148|GTF2F1|GTF2F1	940	+	6.18846	1.2246686	-1.0	-1.0
chr5	176585750	176585940	ENSG00000074276.10|CDHR2|GTF2F1|GTF2F1	935	+	4.9166307	1.1861441	-1.0	-1.0
chr5	176576185	176576385	ENSG00000074276.10|CDHR2|GTF2F1|GTF2F1	960	+	6.499995	1.3989564	-1.0	-1.0
chr5	177089693	177089857	ENSG00000160867.14|FGFR4|GTF2F1|GTF2F1	995	+	3.9955995	2.331842	-1.0	-1.0
chr5	177302324	177302434	ENSG00000169228.13|RAB24|GTF2F1|GTF2F1	918	-	3.9424036	1.0865152	-1.0	-1.0
chr5	177332629	177332819	ENSG00000169223.14|LMAN2|GTF2F1|GTF2F1	944	-	4.51921	1.2519976	-1.0	-1.0
chr5	177429352	177429537	ENSG00000198055.10|GRK6|GTF2F1|GTF2F1	957	+	6.4188986	1.3643289	-1.0	-1.0
chr5	177447414	177447643	ENSG00000246334.2|PRR7-AS1|GTF2F1|GTF2F1	934	-	4.345546	1.1820241	-1.0	-1.0
chr5	177446779	177446964	ENSG00000246334.2|PRR7-AS1|GTF2F1|GTF2F1	968	-	6.6911635	1.4935068	-1.0	-1.0
chr5	177554057	177554262	ENSG00000146067.15|FAM193B|GTF2F1|GTF2F1	931	-	4.172652	1.1628913	-1.0	-1.0
chr5	177553352	177553522	ENSG00000146067.15|FAM193B|GTF2F1|GTF2F1	905	-	4.801816	1.022304	-1.0	-1.0
chr5	177595691	177595951	ENSG00000184840.11|TMED9|GTF2F1|GTF2F1	921	+	1.9722749	1.1031852	-1.0	-1.0
chr5	179550562	179550662	ENSG00000176783.14|RUFY1|GTF2F1|GTF2F1	901	+	6.0865026	1.0031503	-1.0	-1.0
chr5	179622848	179623053	ENSG00000169045.17|HNRNPH1|GTF2F1|GTF2F1	1000	-	4.623229	4.0793037	-1.0	-1.0
chr5	179803452	179803637	ENSG00000161013.16|MGAT4B|GTF2F1|GTF2F1	940	-	4.320995	1.2230079	-1.0	-1.0
chr5	179803781	179803881	ENSG00000161013.16|MGAT4B|GTF2F1|GTF2F1	938	-	6.143087	1.2048588	-1.0	-1.0
chr5	179821737	179821952	ENSG00000161011.19|SQSTM1|GTF2F1|GTF2F1	980	+	5.6460686	1.6938971	-1.0	-1.0
chr5	179821570	179821707	ENSG00000161011.19|SQSTM1|GTF2F1|GTF2F1	939	+	3.3935282	1.2135893	-1.0	-1.0
chr5	179872640	179872740	ENSG00000197226.12|TBC1D9B|GTF2F1|GTF2F1	930	-	6.143086	1.15535	-1.0	-1.0
chr5	180494426	180494641	ENSG00000113300.11|CNOT6|GTF2F1|GTF2F1	980	+	6.409362	1.6978995	-1.0	-1.0
chr5	180809638	180809843	ENSG00000131446.16|MGAT1|GTF2F1|GTF2F1	986	-	6.9902625	1.8485578	-1.0	-1.0
chr5	180810039	180810229	ENSG00000131446.16|MGAT1|GTF2F1|GTF2F1	963	-	6.499063	1.4262637	-1.0	-1.0
chr5	180809890	180810025	ENSG00000131446.16|MGAT1|GTF2F1|GTF2F1	913	-	6.102365	1.0620204	-1.0	-1.0
chr5	181223629	181223729	ENSG00000146063.19|TRIM41|GTF2F1|GTF2F1	950	+	6.4426455	1.3009423	-1.0	-1.0
chr5	181224124	181224529	ENSG00000146063.19|TRIM41|GTF2F1|GTF2F1	970	+	5.641941	1.525061	-1.0	-1.0
chr5	181223844	181224009	ENSG00000146063.19|TRIM41|GTF2F1|GTF2F1	935	+	4.197382	1.188577	-1.0	-1.0
chr5	181240523	181240663	ENSG00000204628.11|RACK1|GTF2F1|GTF2F1	939	-	4.346293	1.216985	-1.0	-1.0
chr6	2217711	2217846	ENSG00000112699.10|GMDS|GTF2F1|GTF2F1	908	-	3.2810953	1.035636	-1.0	-1.0
chr6	2217976	2218141	ENSG00000112699.10|GMDS|GTF2F1|GTF2F1	934	-	4.252573	1.1781514	-1.0	-1.0
chr6	2216931	2217066	ENSG00000112699.10|GMDS|GTF2F1|GTF2F1	954	-	6.412575	1.3365744	-1.0	-1.0
chr6	2217176	2217316	ENSG00000112699.10|GMDS|GTF2F1|GTF2F1	954	-	4.3612576	1.3352048	-1.0	-1.0
chr6	2072023	2072163	ENSG00000112699.10|GMDS|GTF2F1|GTF2F1	967	-	5.0370555	1.4848247	-1.0	-1.0
chr6	1713361	1713516	ENSG00000112699.10|GMDS|GTF2F1|GTF2F1	927	-	4.231443	1.1381267	-1.0	-1.0
chr6	2112828	2112928	ENSG00000112699.10|GMDS|GTF2F1|GTF2F1	941	-	6.2500014	1.2294561	-1.0	-1.0
chr6	1868681	1868786	ENSG00000112699.10|GMDS|GTF2F1|GTF2F1	933	-	6.196543	1.1724315	-1.0	-1.0
chr6	2110078	2110308	ENSG00000112699.10|GMDS|GTF2F1|GTF2F1	984	-	5.1705523	1.8088412	-1.0	-1.0
chr6	1870336	1870531	ENSG00000112699.10|GMDS|GTF2F1|GTF2F1	965	-	4.407322	1.4546343	-1.0	-1.0
chr6	2375935	2376860	ENSG00000250903.8|GMDS-AS1|GTF2F1|GTF2F1	983	+	6.007877	1.7638936	-1.0	-1.0
chr6	2388935	2389235	ENSG00000250903.8|GMDS-AS1|GTF2F1|GTF2F1	963	+	6.6053505	1.4370984	-1.0	-1.0
chr6	2389440	2389540	ENSG00000250903.8|GMDS-AS1|GTF2F1|GTF2F1	926	+	6.143085	1.1293818	-1.0	-1.0
chr6	2969728	2969833	ENSG00000124570.17|SERPINB6|GTF2F1|GTF2F1	933	-	6.1430864	1.1742077	-1.0	-1.0
chr6	2971335	2971465	ENSG00000124570.17|SERPINB6|GTF2F1|GTF2F1	917	-	4.2036424	1.082283	-1.0	-1.0
chr6	3146564	3146669	ENSG00000137274.12|BPHL|GTF2F1|GTF2F1	925	+	6.142019	1.1262089	-1.0	-1.0
chr6	3355528	3355718	ENSG00000137266.14|SLC22A23|GTF2F1|GTF2F1	930	-	4.570473	1.1524978	-1.0	-1.0
chr6	3306178	3306333	ENSG00000137266.14|SLC22A23|GTF2F1|GTF2F1	921	-	3.5656283	1.1024983	-1.0	-1.0
chr6	3356368	3356533	ENSG00000137266.14|SLC22A23|GTF2F1|GTF2F1	946	-	6.328432	1.2641295	-1.0	-1.0
chr6	3317788	3317928	ENSG00000137266.14|SLC22A23|GTF2F1|GTF2F1	930	-	6.1430864	1.1525936	-1.0	-1.0
chr6	3747061	3747166	ENSG00000168994.13|PXDC1|GTF2F1|GTF2F1	907	-	6.0865035	1.0309896	-1.0	-1.0
chr6	3751011	3751141	ENSG00000168994.13|PXDC1|GTF2F1|GTF2F1	947	-	6.24893	1.2742577	-1.0	-1.0
chr6	4027521	4027656	ENSG00000112739.16|PRPF4B|GTF2F1|GTF2F1	940	+	6.236637	1.2226344	-1.0	-1.0
chr6	4776937	4777332	ENSG00000153046.17|CDYL|GTF2F1|GTF2F1	980	+	5.732197	1.7036452	-1.0	-1.0
chr6	5260518	5260647	ENSG00000214113.10|LYRM4|GTF2F1|GTF2F1	940	-	6.219737	1.2238656	-1.0	-1.0
chr6	5314304	5314449	ENSG00000145982.11|FARS2|GTF2F1|GTF2F1	907	+	6.0865035	1.0322574	-1.0	-1.0
chr6	7112817	7112987	ENSG00000124782.19|RREB1|GTF2F1|GTF2F1	963	+	4.885152	1.4280764	-1.0	-1.0
chr6	7146293	7146498	ENSG00000124782.19|RREB1|GTF2F1|GTF2F1	978	+	6.773077	1.6508833	-1.0	-1.0
chr6	7146073	7146223	ENSG00000124782.19|RREB1|GTF2F1|GTF2F1	948	+	6.2963653	1.2857568	-1.0	-1.0
chr6	7909882	7910057	ENSG00000239264.8|TXNDC5|GTF2F1|GTF2F1	915	-	3.8037035	1.073071	-1.0	-1.0
chr6	7910077	7910472	ENSG00000239264.8|TXNDC5|GTF2F1|GTF2F1	984	-	6.9315515	1.7978444	-1.0	-1.0
chr6	7909888	7910518	ENSG00000259040.5|BLOC1S5-TXNDC5|GTF2F1|GTF2F1	980	-	6.498482	1.7094818	-1.0	-1.0
chr6	10771028	10771178	ENSG00000272162.1|AL024498.2|GTF2F1|GTF2F1	902	+	6.0865026	1.0088968	-1.0	-1.0
chr6	10787143	10787303	ENSG00000272162.1|AL024498.2|GTF2F1|GTF2F1	941	+	5.217117	1.2264937	-1.0	-1.0
chr6	10887503	10887698	ENSG00000272162.1|AL024498.2|GTF2F1|GTF2F1	998	+	3.9582508	2.6554508	-1.0	-1.0
chr6	10771034	10771179	ENSG00000137210.13|TMEM14B|GTF2F1|GTF2F1	902	+	6.0865026	1.0103928	-1.0	-1.0
chr6	10787144	10787319	ENSG00000137210.13|TMEM14B|GTF2F1|GTF2F1	941	+	5.0915713	1.2259598	-1.0	-1.0
chr6	10887505	10887700	ENSG00000153157.12|SYCP2L|GTF2F1|GTF2F1	998	+	3.959419	2.6347353	-1.0	-1.0
chr6	11207201	11207441	ENSG00000111859.16|NEDD9|GTF2F1|GTF2F1	971	-	4.494618	1.5436553	-1.0	-1.0
chr6	13574744	13574889	ENSG00000124523.15|SIRT5|GTF2F1|GTF2F1	940	+	4.2842383	1.2231115	-1.0	-1.0
chr6	13575194	13575344	ENSG00000124523.15|SIRT5|GTF2F1|GTF2F1	925	+	4.4934773	1.1252961	-1.0	-1.0
chr6	13574949	13575189	ENSG00000124523.15|SIRT5|GTF2F1|GTF2F1	948	+	6.0607	1.2859749	-1.0	-1.0
chr6	15248854	15248959	ENSG00000008083.13|JARID2|GTF2F1|GTF2F1	993	+	7.337413	2.1631436	-1.0	-1.0
chr6	15248169	15248359	ENSG00000008083.13|JARID2|GTF2F1|GTF2F1	962	+	6.4880004	1.420687	-1.0	-1.0
chr6	15662893	15663043	ENSG00000047579.19|DTNBP1|GTF2F1|GTF2F1	954	-	6.351679	1.3351698	-1.0	-1.0
chr6	16129124	16129249	ENSG00000007944.14|MYLIP|GTF2F1|GTF2F1	964	+	5.914799	1.4441421	-1.0	-1.0
chr6	16760431	16761051	ENSG00000124788.17|ATXN1|GTF2F1|GTF2F1	970	-	5.4245915	1.5181068	-1.0	-1.0
chr6	16688857	16689087	ENSG00000124788.17|ATXN1|GTF2F1|GTF2F1	944	-	4.0874043	1.2492363	-1.0	-1.0
chr6	16581093	16581223	ENSG00000124788.17|ATXN1|GTF2F1|GTF2F1	943	-	6.2264614	1.2462189	-1.0	-1.0
chr6	16760086	16760381	ENSG00000124788.17|ATXN1|GTF2F1|GTF2F1	932	-	4.884051	1.1654	-1.0	-1.0
chr6	16471641	16471746	ENSG00000124788.17|ATXN1|GTF2F1|GTF2F1	912	-	4.303651	1.0550852	-1.0	-1.0
chr6	16426510	16426665	ENSG00000124788.17|ATXN1|GTF2F1|GTF2F1	946	-	6.4004083	1.2672796	-1.0	-1.0
chr6	16759971	16760081	ENSG00000124788.17|ATXN1|GTF2F1|GTF2F1	953	-	6.3631644	1.332535	-1.0	-1.0
chr6	17393590	17393746	ENSG00000112186.11|CAP2|GTF2F1|GTF2F1	954	+	4.5532565	1.3409414	-1.0	-1.0
chr6	17443515	17443620	ENSG00000112186.11|CAP2|GTF2F1|GTF2F1	938	+	6.2237673	1.2092044	-1.0	-1.0
chr6	17394101	17394251	ENSG00000112186.11|CAP2|GTF2F1|GTF2F1	951	+	6.32086	1.3123021	-1.0	-1.0
chr6	17706133	17706276	ENSG00000124789.11|NUP153|GTF2F1|GTF2F1	952	-	6.350456	1.3151965	-1.0	-1.0
chr6	20402935	20403678	ENSG00000112242.14|E2F3|GTF2F1|GTF2F1	987	+	6.425183	1.8699118	-1.0	-1.0
chr6	20402625	20402795	ENSG00000112242.14|E2F3|GTF2F1|GTF2F1	956	+	5.306463	1.358806	-1.0	-1.0
chr6	20403832	20404172	ENSG00000112242.14|E2F3|GTF2F1|GTF2F1	979	+	4.674014	1.6744409	-1.0	-1.0
chr6	24236918	24237108	ENSG00000146038.11|DCDC2|GTF2F1|GTF2F1	949	-	6.3553414	1.2915726	-1.0	-1.0
chr6	24242343	24242528	ENSG00000146038.11|DCDC2|GTF2F1|GTF2F1	946	-	6.086517	1.2705505	-1.0	-1.0
chr6	24237643	24238473	ENSG00000146038.11|DCDC2|GTF2F1|GTF2F1	976	-	5.408938	1.6232622	-1.0	-1.0
chr6	24238623	24238843	ENSG00000146038.11|DCDC2|GTF2F1|GTF2F1	929	-	5.7555118	1.1514366	-1.0	-1.0
chr6	24237433	24237538	ENSG00000146038.11|DCDC2|GTF2F1|GTF2F1	937	-	6.3731875	1.1977699	-1.0	-1.0
chr6	24666732	24666937	ENSG00000111802.13|TDP2|GTF2F1|GTF2F1	990	-	6.6117773	2.0127823	-1.0	-1.0
chr6	26597328	26597458	ENSG00000146109.4|ABT1|GTF2F1|GTF2F1	930	+	6.165529	1.157883	-1.0	-1.0
chr6	28225371	28225516	ENSG00000137185.11|ZSCAN9|GTF2F1|GTF2F1	943	+	6.2419167	1.2408404	-1.0	-1.0
chr6	30208825	30208935	ENSG00000234127.8|TRIM26|GTF2F1|GTF2F1	929	-	6.1242256	1.1464903	-1.0	-1.0
chr6	30293928	30294048	ENSG00000231074.8|HCG18|GTF2F1|GTF2F1	935	-	6.1862483	1.1899399	-1.0	-1.0
chr6	30311195	30311370	ENSG00000231074.8|HCG18|GTF2F1|GTF2F1	942	-	3.6642838	1.23895	-1.0	-1.0
chr6	30325762	30326008	ENSG00000231074.8|HCG18|GTF2F1|GTF2F1	985	-	5.7235456	1.837547	-1.0	-1.0
chr6	30311835	30311970	ENSG00000231074.8|HCG18|GTF2F1|GTF2F1	923	-	5.460295	1.110968	-1.0	-1.0
chr6	30326628	30326848	ENSG00000231074.8|HCG18|GTF2F1|GTF2F1	962	-	4.2867794	1.4201027	-1.0	-1.0
chr6	30311199	30311374	ENSG00000270604.5|HCG17|GTF2F1|GTF2F1	944	-	3.6983738	1.2526237	-1.0	-1.0
chr6	30311834	30311939	ENSG00000270604.5|HCG17|GTF2F1|GTF2F1	923	-	6.1420183	1.1163124	-1.0	-1.0
chr6	30325759	30326008	ENSG00000270604.5|HCG17|GTF2F1|GTF2F1	985	-	5.6962	1.8360298	-1.0	-1.0
chr6	30293929	30294044	ENSG00000270604.5|HCG17|GTF2F1|GTF2F1	933	-	6.169815	1.1743894	-1.0	-1.0
chr6	30561520	30561700	ENSG00000204576.11|PRR3|GTF2F1|GTF2F1	922	+	4.511865	1.1099592	-1.0	-1.0
chr6	30641158	30641258	ENSG00000137343.17|ATAT1|GTF2F1|GTF2F1	907	+	6.0865035	1.0329204	-1.0	-1.0
chr6	30721573	30721703	ENSG00000196230.12|TUBB|GTF2F1|GTF2F1	937	+	4.336175	1.1982564	-1.0	-1.0
chr6	30721298	30721478	ENSG00000196230.12|TUBB|GTF2F1|GTF2F1	975	+	6.727874	1.6102319	-1.0	-1.0
chr6	30720933	30721138	ENSG00000196230.12|TUBB|GTF2F1|GTF2F1	992	+	6.862965	2.078021	-1.0	-1.0
chr6	30742383	30742524	ENSG00000137312.14|FLOT1|GTF2F1|GTF2F1	943	-	6.2593627	1.2447308	-1.0	-1.0
chr6	30742219	30742357	ENSG00000137312.14|FLOT1|GTF2F1|GTF2F1	943	-	6.2368317	1.2458411	-1.0	-1.0
chr6	30743198	30743603	ENSG00000137331.11|IER3|GTF2F1|GTF2F1	980	-	3.387641	1.6912415	-1.0	-1.0
chr6	31157984	31158160	ENSG00000204536.13|CCHCR1|GTF2F1|GTF2F1	980	-	6.2876725	1.7044836	-1.0	-1.0
chr6	31171498	31171633	ENSG00000204531.17|POU5F1|GTF2F1|GTF2F1	931	-	6.223519	1.158025	-1.0	-1.0
chr6	31400763	31400978	ENSG00000206337.10|HCP5|GTF2F1|GTF2F1	986	+	7.006453	1.8679957	-1.0	-1.0
chr6	31400783	31400978	ENSG00000204520.12|MICA|GTF2F1|GTF2F1	989	+	7.1178894	1.9680213	-1.0	-1.0
chr6	31536300	31536400	ENSG00000198563.13|DDX39B|GTF2F1|GTF2F1	942	-	2.8454895	1.2332497	-1.0	-1.0
chr6	31536300	31536400	ENSG00000254870.5|ATP6V1G2-DDX39B|GTF2F1|GTF2F1	941	-	2.8454895	1.2323374	-1.0	-1.0
chr6	31631703	31631813	ENSG00000204469.12|PRRC2A|GTF2F1|GTF2F1	926	+	3.5031712	1.1288463	-1.0	-1.0
chr6	31736366	31736571	ENSG00000213719.8|CLIC1|GTF2F1|GTF2F1	971	-	2.8249924	1.5403013	-1.0	-1.0
chr6	31753439	31753564	ENSG00000204410.14|MSH5|GTF2F1|GTF2F1	947	+	6.3288345	1.2760357	-1.0	-1.0
chr6	31753439	31753564	ENSG00000255152.8|MSH5-SAPCD1|GTF2F1|GTF2F1	947	+	6.3288345	1.2725592	-1.0	-1.0
chr6	31897222	31897587	ENSG00000204371.11|EHMT2|GTF2F1|GTF2F1	992	-	7.1280828	2.082152	-1.0	-1.0
chr6	31897082	31897217	ENSG00000204371.11|EHMT2|GTF2F1|GTF2F1	948	-	5.2443657	1.2827367	-1.0	-1.0
chr6	31946676	31946791	ENSG00000244255.5|AL645922.1|GTF2F1|GTF2F1	936	+	6.183923	1.1916044	-1.0	-1.0
chr6	31946677	31946792	ENSG00000243649.8|CFB|GTF2F1|GTF2F1	941	+	6.183923	1.2297823	-1.0	-1.0
chr6	32128146	32128253	ENSG00000213676.10|ATF6B|GTF2F1|GTF2F1	945	-	6.2325134	1.2573943	-1.0	-1.0
chr6	32175540	32175735	ENSG00000204310.12|AGPAT1|GTF2F1|GTF2F1	964	-	6.5019174	1.4423301	-1.0	-1.0
chr6	32189704	32190114	ENSG00000204304.11|PBX2|GTF2F1|GTF2F1	993	-	4.9700103	2.1367834	-1.0	-1.0
chr6	32828579	32828779	ENSG00000204267.13|TAP2|GTF2F1|GTF2F1	964	-	3.5206175	1.4483696	-1.0	-1.0
chr6	32828582	32828777	ENSG00000250264.1|AL669918.1|GTF2F1|GTF2F1	967	-	3.519579	1.4867891	-1.0	-1.0
chr6	32970957	32971157	ENSG00000204256.12|BRD2|GTF2F1|GTF2F1	977	+	5.7389774	1.6404313	-1.0	-1.0
chr6	33204220	33204415	ENSG00000112473.17|SLC39A7|GTF2F1|GTF2F1	956	+	2.7207835	1.3518332	-1.0	-1.0
chr6	33211793	33211993	ENSG00000204227.4|RING1|GTF2F1|GTF2F1	956	+	4.355212	1.3527813	-1.0	-1.0
chr6	33211157	33211477	ENSG00000204227.4|RING1|GTF2F1|GTF2F1	960	+	4.554099	1.3928603	-1.0	-1.0
chr6	33264097	33264257	ENSG00000223501.8|VPS52|GTF2F1|GTF2F1	929	-	4.7496495	1.1505399	-1.0	-1.0
chr6	33290778	33290934	ENSG00000204220.11|PFDN6|GTF2F1|GTF2F1	973	+	6.603705	1.5619426	-1.0	-1.0
chr6	33314209	33314339	ENSG00000231925.11|TAPBP|GTF2F1|GTF2F1	934	-	6.202479	1.1795852	-1.0	-1.0
chr6	33317360	33317530	ENSG00000236104.2|ZBTB22|GTF2F1|GTF2F1	956	-	6.39892	1.35933	-1.0	-1.0
chr6	33409690	33409900	ENSG00000237649.7|KIFC1|GTF2F1|GTF2F1	972	+	4.038653	1.5553426	-1.0	-1.0
chr6	33437977	33438147	ENSG00000197283.15|SYNGAP1|GTF2F1|GTF2F1	939	+	6.172126	1.2159588	-1.0	-1.0
chr6	33772136	33772321	ENSG00000161904.11|LEMD2|GTF2F1|GTF2F1	936	-	3.2287507	1.1946841	-1.0	-1.0
chr6	34391982	34392152	ENSG00000272325.1|NUDT3|GTF2F1|GTF2F1	957	-	6.405253	1.3642548	-1.0	-1.0
chr6	34391982	34392152	ENSG00000270800.2|RPS10-NUDT3|GTF2F1|GTF2F1	958	-	6.405253	1.3760428	-1.0	-1.0
chr6	34696675	34696859	ENSG00000196821.9|C6orf106|GTF2F1|GTF2F1	986	-	3.886021	1.8505514	-1.0	-1.0
chr6	34695936	34696116	ENSG00000196821.9|C6orf106|GTF2F1|GTF2F1	945	-	6.2460713	1.2602704	-1.0	-1.0
chr6	34889264	34889494	ENSG00000064999.13|ANKS1A|GTF2F1|GTF2F1	989	+	5.002596	1.9551635	-1.0	-1.0
chr6	34974471	34974661	ENSG00000064999.13|ANKS1A|GTF2F1|GTF2F1	930	+	5.1313114	1.157674	-1.0	-1.0
chr6	34973376	34973836	ENSG00000064999.13|ANKS1A|GTF2F1|GTF2F1	978	+	6.1812096	1.6620195	-1.0	-1.0
chr6	35483609	35483804	ENSG00000007866.19|TEAD3|GTF2F1|GTF2F1	938	-	6.20953	1.2047025	-1.0	-1.0
chr6	35485464	35485599	ENSG00000007866.19|TEAD3|GTF2F1|GTF2F1	945	-	6.2341475	1.2630124	-1.0	-1.0
chr6	36679184	36679304	ENSG00000124762.13|CDKN1A|GTF2F1|GTF2F1	953	+	5.893145	1.324593	-1.0	-1.0
chr6	36679779	36679894	ENSG00000124762.13|CDKN1A|GTF2F1|GTF2F1	906	+	6.086503	1.0288683	-1.0	-1.0
chr6	37174363	37174518	ENSG00000137193.13|PIM1|GTF2F1|GTF2F1	925	+	3.9005737	1.127137	-1.0	-1.0
chr6	37955904	37956084	ENSG00000156639.11|ZFAND3|GTF2F1|GTF2F1	943	+	3.6895623	1.2454702	-1.0	-1.0
chr6	37864726	37864861	ENSG00000156639.11|ZFAND3|GTF2F1|GTF2F1	951	+	6.3523192	1.3096006	-1.0	-1.0
chr6	37820016	37820516	ENSG00000156639.11|ZFAND3|GTF2F1|GTF2F1	990	+	5.5511637	1.9890192	-1.0	-1.0
chr6	39926890	39927055	ENSG00000124615.17|MOCS1|GTF2F1|GTF2F1	940	-	6.294273	1.220126	-1.0	-1.0
chr6	39926630	39926775	ENSG00000124615.17|MOCS1|GTF2F1|GTF2F1	919	-	6.1185317	1.0936365	-1.0	-1.0
chr6	41041230	41041425	ENSG00000124596.16|OARD1|GTF2F1|GTF2F1	975	-	6.7127056	1.6104338	-1.0	-1.0
chr6	41525605	41525790	ENSG00000234753.5|FOXP4-AS1|GTF2F1|GTF2F1	960	-	5.6878877	1.3926326	-1.0	-1.0
chr6	41527780	41527880	ENSG00000234753.5|FOXP4-AS1|GTF2F1|GTF2F1	909	-	4.1699114	1.0393972	-1.0	-1.0
chr6	41545750	41545900	ENSG00000234753.5|FOXP4-AS1|GTF2F1|GTF2F1	942	-	6.247889	1.2370955	-1.0	-1.0
chr6	41533480	41533600	ENSG00000234753.5|FOXP4-AS1|GTF2F1|GTF2F1	950	-	6.3266916	1.2986996	-1.0	-1.0
chr6	41545425	41545645	ENSG00000234753.5|FOXP4-AS1|GTF2F1|GTF2F1	978	-	6.7662654	1.6568167	-1.0	-1.0
chr6	41527960	41528120	ENSG00000234753.5|FOXP4-AS1|GTF2F1|GTF2F1	949	-	6.306514	1.2960877	-1.0	-1.0
chr6	41532440	41532545	ENSG00000234753.5|FOXP4-AS1|GTF2F1|GTF2F1	924	-	6.114795	1.1185606	-1.0	-1.0
chr6	41543535	41543635	ENSG00000234753.5|FOXP4-AS1|GTF2F1|GTF2F1	937	-	6.143087	1.1980196	-1.0	-1.0
chr6	41579471	41579646	ENSG00000137166.14|FOXP4|GTF2F1|GTF2F1	949	+	6.2993383	1.2898521	-1.0	-1.0
chr6	41549512	41549632	ENSG00000137166.14|FOXP4|GTF2F1|GTF2F1	921	+	6.109137	1.1035205	-1.0	-1.0
chr6	41546877	41546997	ENSG00000137166.14|FOXP4|GTF2F1|GTF2F1	968	+	6.5325494	1.4895566	-1.0	-1.0
chr6	41570014	41570173	ENSG00000137166.14|FOXP4|GTF2F1|GTF2F1	968	+	6.6488624	1.4993306	-1.0	-1.0
chr6	41546470	41546590	ENSG00000137166.14|FOXP4|GTF2F1|GTF2F1	940	+	4.6746273	1.2215275	-1.0	-1.0
chr6	41586687	41587002	ENSG00000137166.14|FOXP4|GTF2F1|GTF2F1	951	+	5.3361936	1.314101	-1.0	-1.0
chr6	41570394	41570494	ENSG00000137166.14|FOXP4|GTF2F1|GTF2F1	905	+	3.1699219	1.0224355	-1.0	-1.0
chr6	41549677	41549842	ENSG00000137166.14|FOXP4|GTF2F1|GTF2F1	954	+	6.1231866	1.3337048	-1.0	-1.0
chr6	41578931	41579126	ENSG00000137166.14|FOXP4|GTF2F1|GTF2F1	983	+	6.8240585	1.7727551	-1.0	-1.0
chr6	41569544	41569809	ENSG00000137166.14|FOXP4|GTF2F1|GTF2F1	967	+	5.282872	1.4763845	-1.0	-1.0
chr6	41723170	41723285	ENSG00000112561.17|TFEB|GTF2F1|GTF2F1	907	-	6.0865035	1.0326164	-1.0	-1.0
chr6	41709415	41709610	ENSG00000112561.17|TFEB|GTF2F1|GTF2F1	942	-	6.2498837	1.2362528	-1.0	-1.0
chr6	41780523	41780826	ENSG00000124593.15|AL365205.1|GTF2F1|GTF2F1	971	+	4.993548	1.5353014	-1.0	-1.0
chr6	41780348	41780473	ENSG00000124593.15|AL365205.1|GTF2F1|GTF2F1	939	+	3.419022	1.215992	-1.0	-1.0
chr6	41780761	41780826	ENSG00000278224.5|PRICKLE4|GTF2F1|GTF2F1	938	+	6.143087	1.2052513	-1.0	-1.0
chr6	41792855	41792955	ENSG00000164663.14|USP49|GTF2F1|GTF2F1	939	-	6.197534	1.2138772	-1.0	-1.0
chr6	41895170	41895323	ENSG00000164663.14|USP49|GTF2F1|GTF2F1	937	-	6.1916385	1.2018358	-1.0	-1.0
chr6	42787091	42787251	ENSG00000112624.12|BICRAL|GTF2F1|GTF2F1	953	+	6.262621	1.3323146	-1.0	-1.0
chr6	42783261	42783621	ENSG00000112624.12|BICRAL|GTF2F1|GTF2F1	962	+	4.0520205	1.4212261	-1.0	-1.0
chr6	42782556	42783126	ENSG00000112624.12|BICRAL|GTF2F1|GTF2F1	984	+	5.601045	1.7945243	-1.0	-1.0
chr6	42782271	42782521	ENSG00000112624.12|BICRAL|GTF2F1|GTF2F1	992	+	6.031533	2.0852997	-1.0	-1.0
chr6	43060346	43060531	ENSG00000137171.14|KLC4|GTF2F1|GTF2F1	941	+	3.820806	1.2288244	-1.0	-1.0
chr6	43180374	43180484	ENSG00000112658.7|SRF|GTF2F1|GTF2F1	936	+	6.1780133	1.1937749	-1.0	-1.0
chr6	43477632	43478037	ENSG00000137221.14|TJAP1|GTF2F1|GTF2F1	968	+	6.5770164	1.4920136	-1.0	-1.0
chr6	43628981	43629162	ENSG00000172432.18|GTPBP2|GTF2F1|GTF2F1	955	-	6.36784	1.3461983	-1.0	-1.0
chr6	43775931	43776116	ENSG00000112715.21|VEGFA|GTF2F1|GTF2F1	952	+	6.3350525	1.3155991	-1.0	-1.0
chr6	43778993	43779143	ENSG00000112715.21|VEGFA|GTF2F1|GTF2F1	951	+	6.3748507	1.3068448	-1.0	-1.0
chr6	43773011	43773136	ENSG00000112715.21|VEGFA|GTF2F1|GTF2F1	903	+	6.086503	1.0152926	-1.0	-1.0
chr6	43780968	43781078	ENSG00000112715.21|VEGFA|GTF2F1|GTF2F1	927	+	4.1962633	1.1380656	-1.0	-1.0
chr6	43771697	43771852	ENSG00000112715.21|VEGFA|GTF2F1|GTF2F1	946	+	6.261279	1.2644422	-1.0	-1.0
chr6	43770768	43770868	ENSG00000112715.21|VEGFA|GTF2F1|GTF2F1	907	+	3.5235565	1.030059	-1.0	-1.0
chr6	43777616	43777881	ENSG00000112715.21|VEGFA|GTF2F1|GTF2F1	992	+	3.3427308	2.1062276	-1.0	-1.0
chr6	43773376	43773566	ENSG00000112715.21|VEGFA|GTF2F1|GTF2F1	961	+	6.4492946	1.4109421	-1.0	-1.0
chr6	43778011	43778301	ENSG00000112715.21|VEGFA|GTF2F1|GTF2F1	999	+	6.3525786	3.2379034	-1.0	-1.0
chr6	44073739	44073914	ENSG00000237686.6|AL109615.3|GTF2F1|GTF2F1	949	-	6.4207196	1.2943248	-1.0	-1.0
chr6	44076083	44076183	ENSG00000231881.1|AL109615.2|GTF2F1|GTF2F1	938	+	6.3968406	1.2065868	-1.0	-1.0
chr6	44155316	44155466	ENSG00000137216.18|TMEM63B|GTF2F1|GTF2F1	940	+	6.1918507	1.2210158	-1.0	-1.0
chr6	44247360	44247540	ENSG00000096384.19|HSP90AB1|GTF2F1|GTF2F1	944	+	3.9260101	1.2534779	-1.0	-1.0
chr6	48068584	48068684	ENSG00000244694.7|PTCHD4|GTF2F1|GTF2F1	931	-	3.321925	1.1597376	-1.0	-1.0
chr6	52362249	52363374	ENSG00000096093.15|EFHC1|GTF2F1|GTF2F1	988	+	4.390451	1.9222543	-1.0	-1.0
chr6	52362122	52362249	ENSG00000096093.15|EFHC1|GTF2F1|GTF2F1	962	+	3.2251976	1.4181099	-1.0	-1.0
chr6	52362249	52362445	ENSG00000170915.8|PAQR8|GTF2F1|GTF2F1	967	+	3.3254483	1.4871292	-1.0	-1.0
chr6	52362491	52363371	ENSG00000170915.8|PAQR8|GTF2F1|GTF2F1	991	+	4.583789	2.0314968	-1.0	-1.0
chr6	52362127	52362249	ENSG00000170915.8|PAQR8|GTF2F1|GTF2F1	962	+	3.2164	1.4196742	-1.0	-1.0
chr6	52570686	52570811	ENSG00000065308.4|TRAM2|GTF2F1|GTF2F1	937	-	4.748079	1.1975807	-1.0	-1.0
chr6	52555141	52555346	ENSG00000065308.4|TRAM2|GTF2F1|GTF2F1	983	-	6.9102435	1.7793134	-1.0	-1.0
chr6	63534394	63534584	ENSG00000112245.10|PTP4A1|GTF2F1|GTF2F1	964	+	3.8981595	1.4430271	-1.0	-1.0
chr6	63573237	63573532	ENSG00000112245.10|PTP4A1|GTF2F1|GTF2F1	981	+	4.119726	1.7290096	-1.0	-1.0
chr6	63572744	63573237	ENSG00000112245.10|PTP4A1|GTF2F1|GTF2F1	981	+	3.9200714	1.7243458	-1.0	-1.0
chr6	63688254	63688434	ENSG00000118482.11|PHF3|GTF2F1|GTF2F1	959	+	6.398003	1.3855706	-1.0	-1.0
chr6	63687774	63687919	ENSG00000118482.11|PHF3|GTF2F1|GTF2F1	910	+	3.8913379	1.0476602	-1.0	-1.0
chr6	75602616	75602766	ENSG00000112701.17|SENP6|GTF2F1|GTF2F1	948	+	6.278719	1.2816939	-1.0	-1.0
chr6	75602123	75602323	ENSG00000112701.17|SENP6|GTF2F1|GTF2F1	945	+	3.6602845	1.2561053	-1.0	-1.0
chr6	85642796	85643285	ENSG00000135316.17|SYNCRIP|GTF2F1|GTF2F1	997	-	5.4377613	2.5419807	-1.0	-1.0
chr6	85643285	85643385	ENSG00000135316.17|SYNCRIP|GTF2F1|GTF2F1	917	-	6.143087	1.0808017	-1.0	-1.0
chr6	85641796	85642036	ENSG00000135316.17|SYNCRIP|GTF2F1|GTF2F1	992	-	6.7972817	2.0912988	-1.0	-1.0
chr6	85642191	85642761	ENSG00000135316.17|SYNCRIP|GTF2F1|GTF2F1	957	-	5.64039	1.3678329	-1.0	-1.0
chr6	89081524	89081669	ENSG00000146278.10|PNRC1|GTF2F1|GTF2F1	917	+	4.24997	1.0805955	-1.0	-1.0
chr6	89081704	89081834	ENSG00000146278.10|PNRC1|GTF2F1|GTF2F1	944	+	4.3976326	1.2508543	-1.0	-1.0
chr6	89081870	89082030	ENSG00000146278.10|PNRC1|GTF2F1|GTF2F1	942	+	6.235632	1.2376647	-1.0	-1.0
chr6	107947754	107947854	ENSG00000025796.13|SEC63|GTF2F1|GTF2F1	905	-	4.1292696	1.0200778	-1.0	-1.0
chr6	107958000	107958175	ENSG00000025796.13|SEC63|GTF2F1|GTF2F1	925	-	2.9989645	1.1271523	-1.0	-1.0
chr6	108561884	108561989	ENSG00000118689.14|FOXO3|GTF2F1|GTF2F1	904	+	6.086503	1.019008	-1.0	-1.0
chr6	108562129	108562354	ENSG00000118689.14|FOXO3|GTF2F1|GTF2F1	963	+	5.0812435	1.4360486	-1.0	-1.0
chr6	108561994	108562114	ENSG00000118689.14|FOXO3|GTF2F1|GTF2F1	918	+	4.2557945	1.083979	-1.0	-1.0
chr6	110815113	110815278	ENSG00000155111.14|CDK19|GTF2F1|GTF2F1	918	-	4.187159	1.0879545	-1.0	-1.0
chr6	110814879	110815008	ENSG00000155111.14|CDK19|GTF2F1|GTF2F1	967	-	6.5254774	1.4796058	-1.0	-1.0
chr6	110815316	110815441	ENSG00000155111.14|CDK19|GTF2F1|GTF2F1	938	-	5.576842	1.2102172	-1.0	-1.0
chr6	110815008	110815108	ENSG00000155111.14|CDK19|GTF2F1|GTF2F1	942	-	6.1975346	1.2332497	-1.0	-1.0
chr6	110875622	110876187	ENSG00000123505.15|AMD1|GTF2F1|GTF2F1	961	+	4.9230485	1.4072057	-1.0	-1.0
chr6	111483510	111483620	ENSG00000231889.7|TRAF3IP2-AS1|GTF2F1|GTF2F1	947	+	6.2325134	1.2746277	-1.0	-1.0
chr6	117482918	117483033	ENSG00000164465.18|DCBLD1|GTF2F1|GTF2F1	924	+	6.114795	1.1180525	-1.0	-1.0
chr6	117675501	117675676	ENSG00000153989.7|NUS1|GTF2F1|GTF2F1	1000	+	5.2602897	3.776976	-1.0	-1.0
chr6	119241782	119241977	ENSG00000111885.6|MAN1A1|GTF2F1|GTF2F1	969	-	4.6143894	1.5056676	-1.0	-1.0
chr6	128520041	128520141	ENSG00000152894.14|PTPRK|GTF2F1|GTF2F1	946	-	3.7279148	1.2678263	-1.0	-1.0
chr6	128433182	128433367	ENSG00000152894.14|PTPRK|GTF2F1|GTF2F1	966	-	6.591024	1.4732503	-1.0	-1.0
chr6	129620702	129620827	ENSG00000146376.10|ARHGAP18|GTF2F1|GTF2F1	931	-	6.240948	1.158044	-1.0	-1.0
chr6	129620362	129620497	ENSG00000146376.10|ARHGAP18|GTF2F1|GTF2F1	925	-	4.745396	1.1256943	-1.0	-1.0
chr6	129585742	129585927	ENSG00000146376.10|ARHGAP18|GTF2F1|GTF2F1	958	-	6.433296	1.3727793	-1.0	-1.0
chr6	129667403	129667523	ENSG00000146376.10|ARHGAP18|GTF2F1|GTF2F1	927	-	6.1430855	1.1366602	-1.0	-1.0
chr6	129670738	129670843	ENSG00000146376.10|ARHGAP18|GTF2F1|GTF2F1	942	-	6.1975346	1.2356422	-1.0	-1.0
chr6	129707918	129708108	ENSG00000146376.10|ARHGAP18|GTF2F1|GTF2F1	931	-	3.9040122	1.1635975	-1.0	-1.0
chr6	129661748	129661863	ENSG00000146376.10|ARHGAP18|GTF2F1|GTF2F1	912	-	6.1006484	1.0541689	-1.0	-1.0
chr6	129690023	129690213	ENSG00000146376.10|ARHGAP18|GTF2F1|GTF2F1	918	-	3.4977024	1.0837611	-1.0	-1.0
chr6	129629122	129629347	ENSG00000146376.10|ARHGAP18|GTF2F1|GTF2F1	978	-	6.7831864	1.6649424	-1.0	-1.0
chr6	129618852	129620062	ENSG00000146376.10|ARHGAP18|GTF2F1|GTF2F1	996	-	5.700361	2.3713965	-1.0	-1.0
chr6	132814782	132814917	ENSG00000112306.7|RPS12|GTF2F1|GTF2F1	960	+	3.3672643	1.3969926	-1.0	-1.0
chr6	133953585	133953695	ENSG00000028839.9|TBPL1|GTF2F1|GTF2F1	920	+	6.105365	1.0965426	-1.0	-1.0
chr6	138569176	138569346	ENSG00000135540.11|NHSL1|GTF2F1|GTF2F1	952	-	6.364	1.3184528	-1.0	-1.0
chr6	142944667	142944800	ENSG00000010818.9|HIVEP2|GTF2F1|GTF2F1	922	-	4.0458293	1.1087255	-1.0	-1.0
chr6	142943877	142944007	ENSG00000010818.9|HIVEP2|GTF2F1|GTF2F1	957	-	6.3857584	1.362616	-1.0	-1.0
chr6	142945031	142945098	ENSG00000010818.9|HIVEP2|GTF2F1|GTF2F1	941	-	6.2500014	1.2297373	-1.0	-1.0
chr6	144336228	144336328	ENSG00000152818.18|UTRN|GTF2F1|GTF2F1	906	+	4.1292696	1.0288676	-1.0	-1.0
chr6	144342228	144342453	ENSG00000152818.18|UTRN|GTF2F1|GTF2F1	949	+	5.237905	1.2958664	-1.0	-1.0
chr6	144334248	144334408	ENSG00000152818.18|UTRN|GTF2F1|GTF2F1	920	+	4.088498	1.0965722	-1.0	-1.0
chr6	144471131	144471301	ENSG00000152818.18|UTRN|GTF2F1|GTF2F1	947	+	6.2652965	1.2764372	-1.0	-1.0
chr6	144590800	144590905	ENSG00000152818.18|UTRN|GTF2F1|GTF2F1	941	+	6.221857	1.23241	-1.0	-1.0
chr6	144337128	144337338	ENSG00000152818.18|UTRN|GTF2F1|GTF2F1	975	+	4.2306023	1.597177	-1.0	-1.0
chr6	144360394	144360604	ENSG00000152818.18|UTRN|GTF2F1|GTF2F1	954	+	5.673627	1.3414164	-1.0	-1.0
chr6	144627075	144627310	ENSG00000152818.18|UTRN|GTF2F1|GTF2F1	998	+	7.000386	2.6467955	-1.0	-1.0
chr6	147677681	147677826	ENSG00000203727.3|SAMD5|GTF2F1|GTF2F1	944	+	6.2364516	1.254203	-1.0	-1.0
chr6	147677685	147677825	ENSG00000227681.5|AL033504.1|GTF2F1|GTF2F1	943	+	6.231017	1.2452579	-1.0	-1.0
chr6	147789241	147789421	ENSG00000227681.5|AL033504.1|GTF2F1|GTF2F1	958	+	6.4408355	1.3736413	-1.0	-1.0
chr6	149318060	149318170	ENSG00000055208.18|TAB2|GTF2F1|GTF2F1	935	+	6.194889	1.1899818	-1.0	-1.0
chr6	149317533	149318015	ENSG00000055208.18|TAB2|GTF2F1|GTF2F1	994	+	5.2414117	2.1924415	-1.0	-1.0
chr6	149318195	149318581	ENSG00000055208.18|TAB2|GTF2F1|GTF2F1	986	+	7.0138307	1.863531	-1.0	-1.0
chr6	149750275	149750395	ENSG00000120265.16|PCMT1|GTF2F1|GTF2F1	961	+	6.087497	1.404852	-1.0	-1.0
chr6	151391099	151391304	ENSG00000181472.4|ZBTB2|GTF2F1|GTF2F1	973	-	5.322486	1.5661048	-1.0	-1.0
chr6	151390909	151391044	ENSG00000181472.4|ZBTB2|GTF2F1|GTF2F1	941	-	6.197287	1.2283134	-1.0	-1.0
chr6	151390674	151390849	ENSG00000181472.4|ZBTB2|GTF2F1|GTF2F1	951	-	6.302418	1.3056276	-1.0	-1.0
chr6	154489901	154490061	ENSG00000153721.18|CNKSR3|GTF2F1|GTF2F1	928	-	6.1242256	1.1425735	-1.0	-1.0
chr6	154509251	154509381	ENSG00000153721.18|CNKSR3|GTF2F1|GTF2F1	943	-	5.459943	1.242668	-1.0	-1.0
chr6	154744213	154744313	ENSG00000213079.9|SCAF8|GTF2F1|GTF2F1	906	+	6.0865035	1.0289685	-1.0	-1.0
chr6	154733940	154734260	ENSG00000213079.9|SCAF8|GTF2F1|GTF2F1	962	+	4.418609	1.4149559	-1.0	-1.0
chr6	154857454	154857724	ENSG00000146426.17|TIAM2|GTF2F1|GTF2F1	932	+	6.2175984	1.1700058	-1.0	-1.0
chr6	157022099	157022285	ENSG00000049618.22|ARID1B|GTF2F1|GTF2F1	990	+	4.507308	2.019131	-1.0	-1.0
chr6	157311134	157311244	ENSG00000215712.10|TMEM242|GTF2F1|GTF2F1	946	-	5.0937376	1.2709064	-1.0	-1.0
chr6	157312524	157312719	ENSG00000215712.10|TMEM242|GTF2F1|GTF2F1	928	-	3.733159	1.1411697	-1.0	-1.0
chr6	157313804	157314244	ENSG00000215712.10|TMEM242|GTF2F1|GTF2F1	939	-	3.7690656	1.2152159	-1.0	-1.0
chr6	157312859	157313099	ENSG00000215712.10|TMEM242|GTF2F1|GTF2F1	974	-	3.7809958	1.5844337	-1.0	-1.0
chr6	157313404	157313799	ENSG00000215712.10|TMEM242|GTF2F1|GTF2F1	961	-	4.7486143	1.4072279	-1.0	-1.0
chr6	157310399	157310709	ENSG00000215712.10|TMEM242|GTF2F1|GTF2F1	976	-	5.7075605	1.6198704	-1.0	-1.0
chr6	157630383	157630893	ENSG00000175048.16|ZDHHC14|GTF2F1|GTF2F1	969	+	6.70655	1.5035512	-1.0	-1.0
chr6	157630938	157631338	ENSG00000175048.16|ZDHHC14|GTF2F1|GTF2F1	983	+	6.3209877	1.7685524	-1.0	-1.0
chr6	157870808	157870988	ENSG00000130340.15|SNX9|GTF2F1|GTF2F1	959	+	6.4216824	1.3878546	-1.0	-1.0
chr6	157870228	157870428	ENSG00000130340.15|SNX9|GTF2F1|GTF2F1	950	+	6.3367443	1.3030287	-1.0	-1.0
chr6	157823486	157823616	ENSG00000130340.15|SNX9|GTF2F1|GTF2F1	937	+	6.166116	1.2002013	-1.0	-1.0
chr6	157869888	157870108	ENSG00000130340.15|SNX9|GTF2F1|GTF2F1	928	+	4.8587284	1.1427556	-1.0	-1.0
chr6	158010903	158011038	ENSG00000078269.14|SYNJ2|GTF2F1|GTF2F1	940	+	6.1965256	1.2189407	-1.0	-1.0
chr6	157982178	157982323	ENSG00000078269.14|SYNJ2|GTF2F1|GTF2F1	907	+	4.13943	1.0310582	-1.0	-1.0
chr6	158027941	158028101	ENSG00000078269.14|SYNJ2|GTF2F1|GTF2F1	953	+	6.207959	1.3283335	-1.0	-1.0
chr6	158028191	158028306	ENSG00000078269.14|SYNJ2|GTF2F1|GTF2F1	941	+	5.6094484	1.2282244	-1.0	-1.0
chr6	158053424	158054409	ENSG00000078269.14|SYNJ2|GTF2F1|GTF2F1	989	+	6.824888	1.9501938	-1.0	-1.0
chr6	158011053	158011193	ENSG00000078269.14|SYNJ2|GTF2F1|GTF2F1	914	+	6.0978203	1.0673219	-1.0	-1.0
chr6	158064317	158064457	ENSG00000078269.14|SYNJ2|GTF2F1|GTF2F1	919	+	4.5801353	1.0922285	-1.0	-1.0
chr6	158063982	158064097	ENSG00000078269.14|SYNJ2|GTF2F1|GTF2F1	926	+	6.1420193	1.132101	-1.0	-1.0
chr6	158018030	158018185	ENSG00000078269.14|SYNJ2|GTF2F1|GTF2F1	921	+	6.121749	1.1036813	-1.0	-1.0
chr6	158232338	158232718	ENSG00000130338.12|TULP4|GTF2F1|GTF2F1	968	+	5.198789	1.4921149	-1.0	-1.0
chr6	158233048	158233168	ENSG00000130338.12|TULP4|GTF2F1|GTF2F1	919	+	4.1690197	1.088895	-1.0	-1.0
chr6	158573145	158573419	ENSG00000146433.8|TMEM181|GTF2F1|GTF2F1	983	+	3.8564196	1.7733496	-1.0	-1.0
chr6	158566125	158566360	ENSG00000146433.8|TMEM181|GTF2F1|GTF2F1	978	+	4.203549	1.6541563	-1.0	-1.0
chr6	158620095	158620225	ENSG00000146433.8|TMEM181|GTF2F1|GTF2F1	932	+	3.761049	1.1676263	-1.0	-1.0
chr6	158572630	158573100	ENSG00000146433.8|TMEM181|GTF2F1|GTF2F1	1000	+	5.0718937	3.6066556	-1.0	-1.0
chr6	158626109	158626484	ENSG00000146433.8|TMEM181|GTF2F1|GTF2F1	941	+	3.4471378	1.2314267	-1.0	-1.0
chr6	158567480	158567700	ENSG00000146433.8|TMEM181|GTF2F1|GTF2F1	957	+	3.3103812	1.3636602	-1.0	-1.0
chr6	158560565	158560680	ENSG00000146433.8|TMEM181|GTF2F1|GTF2F1	927	+	3.4749086	1.1361525	-1.0	-1.0
chr6	158566375	158566960	ENSG00000146433.8|TMEM181|GTF2F1|GTF2F1	991	+	5.4441576	2.0408347	-1.0	-1.0
chr6	158565635	158565875	ENSG00000146433.8|TMEM181|GTF2F1|GTF2F1	982	+	4.138081	1.7505264	-1.0	-1.0
chr6	158567785	158568100	ENSG00000146433.8|TMEM181|GTF2F1|GTF2F1	940	+	3.2710638	1.2231426	-1.0	-1.0
chr6	158565340	158565440	ENSG00000146433.8|TMEM181|GTF2F1|GTF2F1	905	+	4.1292696	1.0200778	-1.0	-1.0
chr6	158568255	158568535	ENSG00000146433.8|TMEM181|GTF2F1|GTF2F1	921	+	3.394834	1.101664	-1.0	-1.0
chr6	158625979	158626084	ENSG00000146433.8|TMEM181|GTF2F1|GTF2F1	905	+	4.30087	1.0216236	-1.0	-1.0
chr6	158573848	158574048	ENSG00000146433.8|TMEM181|GTF2F1|GTF2F1	977	+	5.6608562	1.6348948	-1.0	-1.0
chr6	158626549	158627949	ENSG00000146433.8|TMEM181|GTF2F1|GTF2F1	998	+	4.5751595	2.6804907	-1.0	-1.0
chr6	158567025	158567140	ENSG00000146433.8|TMEM181|GTF2F1|GTF2F1	917	+	3.0365427	1.0800344	-1.0	-1.0
chr6	158560355	158560485	ENSG00000146433.8|TMEM181|GTF2F1|GTF2F1	916	+	2.9495516	1.0749388	-1.0	-1.0
chr6	159727703	159727813	ENSG00000146457.14|WTAP|GTF2F1|GTF2F1	961	+	6.4865994	1.4083005	-1.0	-1.0
chr6	159727333	159727499	ENSG00000146457.14|WTAP|GTF2F1|GTF2F1	989	+	7.1322117	1.9652581	-1.0	-1.0
chr6	160106133	160106313	ENSG00000197081.12|IGF2R|GTF2F1|GTF2F1	968	+	4.0414352	1.4982384	-1.0	-1.0
chr6	160376263	160376458	ENSG00000146477.5|SLC22A3|GTF2F1|GTF2F1	968	+	5.205943	1.5012405	-1.0	-1.0
chr6	163413709	163413869	ENSG00000270419.1|CAHM|GTF2F1|GTF2F1	932	-	6.1777787	1.1689062	-1.0	-1.0
chr6	166342257	166342387	ENSG00000198818.9|SFT2D1|GTF2F1|GTF2F1	930	-	6.1346984	1.1569579	-1.0	-1.0
chr6	166382585	166382765	ENSG00000060762.18|MPC1|GTF2F1|GTF2F1	950	-	6.3211913	1.3041433	-1.0	-1.0
chr6	166381900	166382105	ENSG00000060762.18|MPC1|GTF2F1|GTF2F1	983	-	6.555452	1.7707242	-1.0	-1.0
chr6	166382120	166382490	ENSG00000060762.18|MPC1|GTF2F1|GTF2F1	935	-	4.4021816	1.1896183	-1.0	-1.0
chr6	166824518	166824628	ENSG00000071242.11|RPS6KA2|GTF2F1|GTF2F1	917	-	6.123513	1.0784051	-1.0	-1.0
chr6	166822553	166822673	ENSG00000071242.11|RPS6KA2|GTF2F1|GTF2F1	930	-	6.143087	1.1539246	-1.0	-1.0
chr6	166943458	166943568	ENSG00000026297.15|RNASET2|GTF2F1|GTF2F1	942	-	6.1968746	1.2349446	-1.0	-1.0
chr6	166943678	166943809	ENSG00000026297.15|RNASET2|GTF2F1|GTF2F1	955	-	4.549263	1.3515438	-1.0	-1.0
chr6	166945418	166945768	ENSG00000026297.15|RNASET2|GTF2F1|GTF2F1	992	-	4.4291263	2.1083322	-1.0	-1.0
chr6	166932053	166932258	ENSG00000026297.15|RNASET2|GTF2F1|GTF2F1	962	-	4.6848016	1.4217	-1.0	-1.0
chr6	166931328	166931533	ENSG00000026297.15|RNASET2|GTF2F1|GTF2F1	944	-	4.6233788	1.2499505	-1.0	-1.0
chr6	166956141	166956251	ENSG00000026297.15|RNASET2|GTF2F1|GTF2F1	936	-	3.274255	1.1963984	-1.0	-1.0
chr6	166956501	166956611	ENSG00000026297.15|RNASET2|GTF2F1|GTF2F1	934	-	4.2100296	1.1787732	-1.0	-1.0
chr6	166945145	166945261	ENSG00000026297.15|RNASET2|GTF2F1|GTF2F1	993	-	5.9296103	2.1551216	-1.0	-1.0
chr6	166955627	166956087	ENSG00000026297.15|RNASET2|GTF2F1|GTF2F1	990	-	5.333328	2.0074646	-1.0	-1.0
chr6	166932268	166932548	ENSG00000026297.15|RNASET2|GTF2F1|GTF2F1	969	-	4.495127	1.5122429	-1.0	-1.0
chr6	166944188	166945038	ENSG00000026297.15|RNASET2|GTF2F1|GTF2F1	998	-	7.3202047	2.777772	-1.0	-1.0
chr6	166945838	166946568	ENSG00000026297.15|RNASET2|GTF2F1|GTF2F1	964	-	4.239992	1.443756	-1.0	-1.0
chr6	166956792	166956897	ENSG00000026297.15|RNASET2|GTF2F1|GTF2F1	932	-	6.2416725	1.1684422	-1.0	-1.0
chr6	166945356	166945418	ENSG00000026297.15|RNASET2|GTF2F1|GTF2F1	977	-	6.800199	1.6457698	-1.0	-1.0
chr6	166931898	166932038	ENSG00000026297.15|RNASET2|GTF2F1|GTF2F1	930	-	6.3043404	1.1542165	-1.0	-1.0
chr6	166945274	166945356	ENSG00000026297.15|RNASET2|GTF2F1|GTF2F1	931	-	4.42625	1.162336	-1.0	-1.0
chr6	166943454	166943564	ENSG00000249141.1|AL159163.1|GTF2F1|GTF2F1	934	-	6.1787252	1.18097	-1.0	-1.0
chr6	166945834	166946564	ENSG00000249141.1|AL159163.1|GTF2F1|GTF2F1	965	-	4.313864	1.4605211	-1.0	-1.0
chr6	166932054	166932589	ENSG00000249141.1|AL159163.1|GTF2F1|GTF2F1	966	-	4.591922	1.4665326	-1.0	-1.0
chr6	166945149	166945769	ENSG00000249141.1|AL159163.1|GTF2F1|GTF2F1	988	-	5.147239	1.908351	-1.0	-1.0
chr6	166943684	166943889	ENSG00000249141.1|AL159163.1|GTF2F1|GTF2F1	952	-	3.7969134	1.3186156	-1.0	-1.0
chr6	166931894	166932039	ENSG00000249141.1|AL159163.1|GTF2F1|GTF2F1	927	-	6.2828417	1.1365061	-1.0	-1.0
chr6	166955583	166956088	ENSG00000249141.1|AL159163.1|GTF2F1|GTF2F1	989	-	5.2011886	1.9437606	-1.0	-1.0
chr6	166944189	166945039	ENSG00000249141.1|AL159163.1|GTF2F1|GTF2F1	998	-	7.3378053	2.7824836	-1.0	-1.0
chr6	166931329	166931519	ENSG00000249141.1|AL159163.1|GTF2F1|GTF2F1	944	-	4.65527	1.2540189	-1.0	-1.0
chr6	166998108	166998303	ENSG00000227598.1|Z94721.1|GTF2F1|GTF2F1	921	-	3.206641	1.1017393	-1.0	-1.0
chr6	166976858	166976963	ENSG00000227598.1|Z94721.1|GTF2F1|GTF2F1	907	-	6.0865035	1.0323951	-1.0	-1.0
chr6	167825747	167826709	ENSG00000198221.8|AFDN-AS1|GTF2F1|GTF2F1	986	-	5.932022	1.8598498	-1.0	-1.0
chr6	169649320	169649430	ENSG00000184465.15|WDR27|GTF2F1|GTF2F1	934	-	6.2123775	1.1828228	-1.0	-1.0
chr6	169637364	169637579	ENSG00000184465.15|WDR27|GTF2F1|GTF2F1	945	-	6.2707458	1.259697	-1.0	-1.0
chr6	169552169	169552279	ENSG00000184465.15|WDR27|GTF2F1|GTF2F1	945	-	6.2312393	1.2582736	-1.0	-1.0
chr6	169649485	169650075	ENSG00000184465.15|WDR27|GTF2F1|GTF2F1	970	-	6.0267124	1.5291861	-1.0	-1.0
chr6	169553189	169553364	ENSG00000184465.15|WDR27|GTF2F1|GTF2F1	970	-	6.529493	1.5163007	-1.0	-1.0
chr6	169637719	169637824	ENSG00000184465.15|WDR27|GTF2F1|GTF2F1	923	-	6.2237654	1.1161566	-1.0	-1.0
chr6	169575180	169575280	ENSG00000184465.15|WDR27|GTF2F1|GTF2F1	907	-	6.0865035	1.0333629	-1.0	-1.0
chr6	169650585	169650965	ENSG00000184465.15|WDR27|GTF2F1|GTF2F1	953	-	6.151906	1.3297843	-1.0	-1.0
chr6	169650190	169650295	ENSG00000184465.15|WDR27|GTF2F1|GTF2F1	915	-	6.143084	1.0688188	-1.0	-1.0
chr6	169651550	169651750	ENSG00000184465.15|WDR27|GTF2F1|GTF2F1	978	-	6.8746653	1.6608622	-1.0	-1.0
chr6	169724135	169724700	ENSG00000130024.14|PHF10|GTF2F1|GTF2F1	999	-	5.8681903	3.1491668	-1.0	-1.0
chr6	169723844	169724055	ENSG00000130024.14|PHF10|GTF2F1|GTF2F1	981	-	5.139545	1.7121422	-1.0	-1.0
chr6	169723411	169723844	ENSG00000130024.14|PHF10|GTF2F1|GTF2F1	969	-	5.843025	1.509935	-1.0	-1.0
chr6	169767709	169767959	ENSG00000130023.15|ERMARD|GTF2F1|GTF2F1	968	+	6.6196833	1.4892493	-1.0	-1.0
chr6	169767399	169767704	ENSG00000130023.15|ERMARD|GTF2F1|GTF2F1	964	+	6.5654526	1.4377099	-1.0	-1.0
chr6	170366203	170366508	ENSG00000112584.13|FAM120B|GTF2F1|GTF2F1	946	+	5.5569897	1.2654258	-1.0	-1.0
chr6	170376418	170376588	ENSG00000112584.13|FAM120B|GTF2F1|GTF2F1	953	+	6.3468604	1.3317815	-1.0	-1.0
chr6	170366558	170366678	ENSG00000112584.13|FAM120B|GTF2F1|GTF2F1	933	+	4.383474	1.1717753	-1.0	-1.0
chr7	216356	216551	ENSG00000177706.8|FAM20C|GTF2F1|GTF2F1	975	+	6.9514313	1.5999879	-1.0	-1.0
chr7	257698	257883	ENSG00000177706.8|FAM20C|GTF2F1|GTF2F1	937	+	5.2320123	1.2039356	-1.0	-1.0
chr7	217441	217581	ENSG00000177706.8|FAM20C|GTF2F1|GTF2F1	932	+	6.2031426	1.1700933	-1.0	-1.0
chr7	230116	230226	ENSG00000177706.8|FAM20C|GTF2F1|GTF2F1	932	+	6.1780133	1.1676556	-1.0	-1.0
chr7	216891	217036	ENSG00000177706.8|FAM20C|GTF2F1|GTF2F1	938	+	6.202719	1.2095201	-1.0	-1.0
chr7	203020	203135	ENSG00000177706.8|FAM20C|GTF2F1|GTF2F1	926	+	6.128941	1.1309377	-1.0	-1.0
chr7	217191	217311	ENSG00000177706.8|FAM20C|GTF2F1|GTF2F1	937	+	6.2169333	1.2001065	-1.0	-1.0
chr7	231481	231606	ENSG00000177706.8|FAM20C|GTF2F1|GTF2F1	919	+	6.132944	1.0931174	-1.0	-1.0
chr7	563510	563640	ENSG00000188191.14|PRKAR1B|GTF2F1|GTF2F1	959	-	6.428298	1.38322	-1.0	-1.0
chr7	588523	588713	ENSG00000188191.14|PRKAR1B|GTF2F1|GTF2F1	965	-	6.6770477	1.4613789	-1.0	-1.0
chr7	666902	667012	ENSG00000188191.14|PRKAR1B|GTF2F1|GTF2F1	920	-	6.1147947	1.0959767	-1.0	-1.0
chr7	727234	727341	ENSG00000188191.14|PRKAR1B|GTF2F1|GTF2F1	949	-	6.3326993	1.2908903	-1.0	-1.0
chr7	726997	727167	ENSG00000188191.14|PRKAR1B|GTF2F1|GTF2F1	959	-	6.4424634	1.391728	-1.0	-1.0
chr7	563645	563810	ENSG00000188191.14|PRKAR1B|GTF2F1|GTF2F1	954	-	6.394089	1.3405659	-1.0	-1.0
chr7	655932	656877	ENSG00000188191.14|PRKAR1B|GTF2F1|GTF2F1	976	-	6.734322	1.62053	-1.0	-1.0
chr7	892668	892798	ENSG00000164828.17|SUN1|GTF2F1|GTF2F1	931	+	6.1350036	1.1636602	-1.0	-1.0
chr7	877650	877775	ENSG00000164828.17|SUN1|GTF2F1|GTF2F1	932	+	6.174536	1.1706833	-1.0	-1.0
chr7	876905	877110	ENSG00000164828.17|SUN1|GTF2F1|GTF2F1	943	+	6.029809	1.2431909	-1.0	-1.0
chr7	885565	885665	ENSG00000164828.17|SUN1|GTF2F1|GTF2F1	935	+	6.1430864	1.1889529	-1.0	-1.0
chr7	844557	844732	ENSG00000164828.17|SUN1|GTF2F1|GTF2F1	953	+	6.363015	1.3299285	-1.0	-1.0
chr7	877650	877775	ENSG00000239857.6|GET4|GTF2F1|GTF2F1	938	+	6.174536	1.2067779	-1.0	-1.0
chr7	892669	892799	ENSG00000239857.6|GET4|GTF2F1|GTF2F1	930	+	6.12692	1.1564472	-1.0	-1.0
chr7	882622	882722	ENSG00000239857.6|GET4|GTF2F1|GTF2F1	913	+	4.04438	1.0590997	-1.0	-1.0
chr7	876905	877110	ENSG00000239857.6|GET4|GTF2F1|GTF2F1	945	+	6.029809	1.25845	-1.0	-1.0
chr7	885562	885667	ENSG00000239857.6|GET4|GTF2F1|GTF2F1	925	+	6.1420183	1.1224713	-1.0	-1.0
chr7	1130448	1130618	ENSG00000146540.14|C7orf50|GTF2F1|GTF2F1	946	-	6.2483673	1.2688961	-1.0	-1.0
chr7	1095181	1095296	ENSG00000146540.14|C7orf50|GTF2F1|GTF2F1	923	-	6.1147947	1.1159534	-1.0	-1.0
chr7	1445658	1445838	ENSG00000164877.18|MICALL2|GTF2F1|GTF2F1	930	-	6.2124434	1.1553199	-1.0	-1.0
chr7	1434969	1435094	ENSG00000164877.18|MICALL2|GTF2F1|GTF2F1	934	-	6.1518054	1.1781874	-1.0	-1.0
chr7	1495758	1495918	ENSG00000164880.15|INTS1|GTF2F1|GTF2F1	937	-	6.1717834	1.2023637	-1.0	-1.0
chr7	1538472	1538577	ENSG00000198517.9|MAFK|GTF2F1|GTF2F1	923	+	6.1147947	1.1127591	-1.0	-1.0
chr7	1533868	1534023	ENSG00000198517.9|MAFK|GTF2F1|GTF2F1	932	+	6.15294	1.1653786	-1.0	-1.0
chr7	1537686	1537906	ENSG00000198517.9|MAFK|GTF2F1|GTF2F1	970	+	5.3495	1.5177401	-1.0	-1.0
chr7	1530923	1531123	ENSG00000198517.9|MAFK|GTF2F1|GTF2F1	972	+	6.6423054	1.5490013	-1.0	-1.0
chr7	1549268	1549373	ENSG00000164855.15|TMEM184A|GTF2F1|GTF2F1	911	-	3.5070047	1.0494024	-1.0	-1.0
chr7	1548723	1548823	ENSG00000164855.15|TMEM184A|GTF2F1|GTF2F1	906	-	6.086503	1.0289685	-1.0	-1.0
chr7	1548903	1549138	ENSG00000164855.15|TMEM184A|GTF2F1|GTF2F1	963	-	6.5130415	1.427362	-1.0	-1.0
chr7	2218068	2218263	ENSG00000002822.15|MAD1L1|GTF2F1|GTF2F1	962	-	6.512104	1.4171448	-1.0	-1.0
chr7	1930690	1930790	ENSG00000002822.15|MAD1L1|GTF2F1|GTF2F1	941	-	6.1975346	1.2259301	-1.0	-1.0
chr7	1889116	1889296	ENSG00000002822.15|MAD1L1|GTF2F1|GTF2F1	938	-	5.748595	1.2048678	-1.0	-1.0
chr7	2051562	2051727	ENSG00000002822.15|MAD1L1|GTF2F1|GTF2F1	945	-	6.2528186	1.2619768	-1.0	-1.0
chr7	1887871	1889051	ENSG00000002822.15|MAD1L1|GTF2F1|GTF2F1	961	-	5.3726196	1.4088175	-1.0	-1.0
chr7	1887116	1887871	ENSG00000002822.15|MAD1L1|GTF2F1|GTF2F1	957	-	5.600607	1.3619218	-1.0	-1.0
chr7	2139191	2139386	ENSG00000002822.15|MAD1L1|GTF2F1|GTF2F1	973	-	6.6548977	1.5642081	-1.0	-1.0
chr7	1929630	1929735	ENSG00000002822.15|MAD1L1|GTF2F1|GTF2F1	940	-	6.170311	1.2215586	-1.0	-1.0
chr7	2252424	2252544	ENSG00000106266.10|SNX8|GTF2F1|GTF2F1	943	-	5.588096	1.2413542	-1.0	-1.0
chr7	2252049	2252214	ENSG00000106266.10|SNX8|GTF2F1|GTF2F1	941	-	5.7728987	1.2263316	-1.0	-1.0
chr7	2252239	2252394	ENSG00000106266.10|SNX8|GTF2F1|GTF2F1	942	-	6.196721	1.2356592	-1.0	-1.0
chr7	2375662	2375852	ENSG00000106263.17|EIF3B|GTF2F1|GTF2F1	950	+	5.054889	1.2992777	-1.0	-1.0
chr7	2633043	2633178	ENSG00000136295.14|TTYH3|GTF2F1|GTF2F1	920	+	4.208905	1.0955768	-1.0	-1.0
chr7	2651338	2651513	ENSG00000136295.14|TTYH3|GTF2F1|GTF2F1	933	+	4.115676	1.1729845	-1.0	-1.0
chr7	2650193	2650298	ENSG00000136295.14|TTYH3|GTF2F1|GTF2F1	928	+	4.188592	1.1437484	-1.0	-1.0
chr7	2663377	2663482	ENSG00000136295.14|TTYH3|GTF2F1|GTF2F1	922	+	2.7631788	1.1081367	-1.0	-1.0
chr7	2634028	2634153	ENSG00000136295.14|TTYH3|GTF2F1|GTF2F1	930	+	5.1762633	1.1521044	-1.0	-1.0
chr7	2637478	2638003	ENSG00000136295.14|TTYH3|GTF2F1|GTF2F1	957	+	5.247552	1.367383	-1.0	-1.0
chr7	2635583	2635723	ENSG00000136295.14|TTYH3|GTF2F1|GTF2F1	952	+	6.343061	1.3178921	-1.0	-1.0
chr7	2645248	2645358	ENSG00000136295.14|TTYH3|GTF2F1|GTF2F1	907	+	6.0865035	1.0327177	-1.0	-1.0
chr7	2641068	2641183	ENSG00000136295.14|TTYH3|GTF2F1|GTF2F1	932	+	6.142375	1.1652093	-1.0	-1.0
chr7	2636553	2636708	ENSG00000136295.14|TTYH3|GTF2F1|GTF2F1	970	+	4.7225122	1.5279434	-1.0	-1.0
chr7	2634893	2635123	ENSG00000136295.14|TTYH3|GTF2F1|GTF2F1	953	+	3.8401122	1.3290786	-1.0	-1.0
chr7	2651943	2652043	ENSG00000136295.14|TTYH3|GTF2F1|GTF2F1	936	+	6.2500005	1.195037	-1.0	-1.0
chr7	2636728	2636853	ENSG00000136295.14|TTYH3|GTF2F1|GTF2F1	931	+	3.985053	1.1628455	-1.0	-1.0
chr7	2638168	2638633	ENSG00000136295.14|TTYH3|GTF2F1|GTF2F1	957	+	5.128514	1.3695856	-1.0	-1.0
chr7	2644088	2644328	ENSG00000136295.14|TTYH3|GTF2F1|GTF2F1	939	+	5.290453	1.2139586	-1.0	-1.0
chr7	2633483	2633663	ENSG00000136295.14|TTYH3|GTF2F1|GTF2F1	914	+	4.1827264	1.0680298	-1.0	-1.0
chr7	2650808	2651163	ENSG00000136295.14|TTYH3|GTF2F1|GTF2F1	970	+	5.5652304	1.5170451	-1.0	-1.0
chr7	2649988	2650133	ENSG00000136295.14|TTYH3|GTF2F1|GTF2F1	960	+	6.4730244	1.3983657	-1.0	-1.0
chr7	2650678	2650788	ENSG00000136295.14|TTYH3|GTF2F1|GTF2F1	951	+	6.283753	1.3068981	-1.0	-1.0
chr7	2637183	2637368	ENSG00000136295.14|TTYH3|GTF2F1|GTF2F1	938	+	4.2707195	1.2094741	-1.0	-1.0
chr7	2640778	2640963	ENSG00000136295.14|TTYH3|GTF2F1|GTF2F1	966	+	6.547523	1.473638	-1.0	-1.0
chr7	2635793	2635983	ENSG00000136295.14|TTYH3|GTF2F1|GTF2F1	957	+	6.4063096	1.370279	-1.0	-1.0
chr7	2640283	2640503	ENSG00000136295.14|TTYH3|GTF2F1|GTF2F1	955	+	6.0478706	1.3468007	-1.0	-1.0
chr7	2643923	2644063	ENSG00000136295.14|TTYH3|GTF2F1|GTF2F1	965	+	6.511013	1.4507955	-1.0	-1.0
chr7	2634288	2634448	ENSG00000136295.14|TTYH3|GTF2F1|GTF2F1	926	+	3.4056244	1.1284206	-1.0	-1.0
chr7	2634463	2634888	ENSG00000136295.14|TTYH3|GTF2F1|GTF2F1	994	+	6.0249815	2.2483358	-1.0	-1.0
chr7	2641223	2641613	ENSG00000136295.14|TTYH3|GTF2F1|GTF2F1	969	+	6.578058	1.5036235	-1.0	-1.0
chr7	2648332	2648467	ENSG00000136295.14|TTYH3|GTF2F1|GTF2F1	942	+	6.2291045	1.2367675	-1.0	-1.0
chr7	2646551	2646656	ENSG00000136295.14|TTYH3|GTF2F1|GTF2F1	924	+	6.114795	1.1183481	-1.0	-1.0
chr7	2640073	2640273	ENSG00000136295.14|TTYH3|GTF2F1|GTF2F1	964	+	6.1512637	1.4492402	-1.0	-1.0
chr7	2648663	2649388	ENSG00000136295.14|TTYH3|GTF2F1|GTF2F1	971	+	5.4862776	1.5378882	-1.0	-1.0
chr7	2636338	2636523	ENSG00000136295.14|TTYH3|GTF2F1|GTF2F1	962	+	6.1069746	1.4150556	-1.0	-1.0
chr7	4764938	4765048	ENSG00000164916.10|FOXK1|GTF2F1|GTF2F1	904	+	6.086503	1.0180854	-1.0	-1.0
chr7	4716898	4717128	ENSG00000164916.10|FOXK1|GTF2F1|GTF2F1	960	+	6.4144883	1.3926494	-1.0	-1.0
chr7	4717383	4717573	ENSG00000164916.10|FOXK1|GTF2F1|GTF2F1	935	+	4.9448285	1.1886196	-1.0	-1.0
chr7	5046023	5046218	ENSG00000272968.5|RBAK-RBAKDN|GTF2F1|GTF2F1	952	+	5.813811	1.3205831	-1.0	-1.0
chr7	5046025	5046215	ENSG00000146587.17|RBAK|GTF2F1|GTF2F1	956	+	5.8841953	1.3587474	-1.0	-1.0
chr7	5296174	5296339	ENSG00000164638.10|SLC29A4|GTF2F1|GTF2F1	935	+	3.9023683	1.1867088	-1.0	-1.0
chr7	5295139	5295354	ENSG00000164638.10|SLC29A4|GTF2F1|GTF2F1	921	+	4.7397723	1.1028196	-1.0	-1.0
chr7	5296539	5296739	ENSG00000164638.10|SLC29A4|GTF2F1|GTF2F1	967	+	6.542261	1.4777571	-1.0	-1.0
chr7	5296769	5296935	ENSG00000164638.10|SLC29A4|GTF2F1|GTF2F1	985	+	6.7187524	1.8150097	-1.0	-1.0
chr7	5413279	5413404	ENSG00000182095.14|TNRC18|GTF2F1|GTF2F1	943	-	5.0067496	1.2423362	-1.0	-1.0
chr7	5423546	5423791	ENSG00000182095.14|TNRC18|GTF2F1|GTF2F1	960	-	3.6761136	1.3948143	-1.0	-1.0
chr7	5420084	5420184	ENSG00000182095.14|TNRC18|GTF2F1|GTF2F1	907	-	3.0223658	1.0329204	-1.0	-1.0
chr7	5310923	5311103	ENSG00000182095.14|TNRC18|GTF2F1|GTF2F1	931	-	5.5258827	1.1605228	-1.0	-1.0
chr7	5422944	5423059	ENSG00000182095.14|TNRC18|GTF2F1|GTF2F1	931	-	4.7723193	1.1634359	-1.0	-1.0
chr7	5423074	5423349	ENSG00000182095.14|TNRC18|GTF2F1|GTF2F1	953	-	4.3408203	1.3251624	-1.0	-1.0
chr7	5323240	5323445	ENSG00000182095.14|TNRC18|GTF2F1|GTF2F1	988	-	7.091391	1.9377856	-1.0	-1.0
chr7	5384459	5384579	ENSG00000182095.14|TNRC18|GTF2F1|GTF2F1	935	-	6.1753283	1.1848965	-1.0	-1.0
chr7	5333434	5333829	ENSG00000182095.14|TNRC18|GTF2F1|GTF2F1	971	-	6.518004	1.54334	-1.0	-1.0
chr7	5399015	5399205	ENSG00000182095.14|TNRC18|GTF2F1|GTF2F1	984	-	5.752943	1.7936782	-1.0	-1.0
chr7	5419244	5419409	ENSG00000182095.14|TNRC18|GTF2F1|GTF2F1	975	-	4.9279637	1.6048969	-1.0	-1.0
chr7	5420234	5420564	ENSG00000182095.14|TNRC18|GTF2F1|GTF2F1	944	-	4.315661	1.2515509	-1.0	-1.0
chr7	5422419	5422774	ENSG00000182095.14|TNRC18|GTF2F1|GTF2F1	949	-	4.6081614	1.2958072	-1.0	-1.0
chr7	5423440	5423546	ENSG00000182095.14|TNRC18|GTF2F1|GTF2F1	933	-	3.1351447	1.1766832	-1.0	-1.0
chr7	5322610	5322760	ENSG00000182095.14|TNRC18|GTF2F1|GTF2F1	936	-	6.1428494	1.1920573	-1.0	-1.0
chr7	5394595	5395150	ENSG00000182095.14|TNRC18|GTF2F1|GTF2F1	970	-	5.4931574	1.5227511	-1.0	-1.0
chr7	5529982	5530177	ENSG00000075624.13|ACTB|GTF2F1|GTF2F1	956	-	5.119349	1.3579209	-1.0	-1.0
chr7	5529805	5529955	ENSG00000075624.13|ACTB|GTF2F1|GTF2F1	950	-	4.59311	1.3027669	-1.0	-1.0
chr7	6393071	6393181	ENSG00000136238.17|RAC1|GTF2F1|GTF2F1	935	+	6.2286806	1.1868058	-1.0	-1.0
chr7	6483442	6483647	ENSG00000164535.14|DAGLB|GTF2F1|GTF2F1	960	-	4.0556235	1.401889	-1.0	-1.0
chr7	6483444	6483674	ENSG00000136240.9|KDELR2|GTF2F1|GTF2F1	961	-	4.0785685	1.4041836	-1.0	-1.0
chr7	6607427	6607536	ENSG00000146576.12|C7orf26|GTF2F1|GTF2F1	901	+	6.0865026	1.0035212	-1.0	-1.0
chr7	6607112	6607222	ENSG00000146576.12|C7orf26|GTF2F1|GTF2F1	940	+	6.179385	1.2239169	-1.0	-1.0
chr7	6656052	6656402	ENSG00000205903.6|ZNF316|GTF2F1|GTF2F1	962	+	5.025195	1.4178034	-1.0	-1.0
chr7	6642514	6642694	ENSG00000205903.6|ZNF316|GTF2F1|GTF2F1	943	+	6.2376065	1.247217	-1.0	-1.0
chr7	6729990	6730095	ENSG00000187953.10|PMS2CL|GTF2F1|GTF2F1	924	+	6.114795	1.1199749	-1.0	-1.0
chr7	7182551	7182701	ENSG00000106392.10|C1GALT1|GTF2F1|GTF2F1	914	+	2.8842704	1.067995	-1.0	-1.0
chr7	7212737	7212857	ENSG00000106392.10|C1GALT1|GTF2F1|GTF2F1	959	+	6.066185	1.3820372	-1.0	-1.0
chr7	11140042	11140267	ENSG00000106443.15|PHF14|GTF2F1|GTF2F1	960	+	6.5599985	1.3975009	-1.0	-1.0
chr7	11114667	11114862	ENSG00000106443.15|PHF14|GTF2F1|GTF2F1	959	+	6.5011764	1.3878787	-1.0	-1.0
chr7	23414783	23414908	ENSG00000136231.13|IGF2BP3|GTF2F1|GTF2F1	930	-	3.2915437	1.157092	-1.0	-1.0
chr7	23468727	23468827	ENSG00000136231.13|IGF2BP3|GTF2F1|GTF2F1	928	-	4.0874496	1.1449093	-1.0	-1.0
chr7	23414953	23415063	ENSG00000136231.13|IGF2BP3|GTF2F1|GTF2F1	914	-	4.1830873	1.0672562	-1.0	-1.0
chr7	24573357	24573492	ENSG00000105926.15|MPP6|GTF2F1|GTF2F1	938	+	6.1959195	1.207129	-1.0	-1.0
chr7	26199561	26199731	ENSG00000122566.20|HNRNPA2B1|GTF2F1|GTF2F1	957	-	3.1274827	1.36521	-1.0	-1.0
chr7	27121150	27121305	ENSG00000105997.22|HOXA3|GTF2F1|GTF2F1	953	-	6.211345	1.330268	-1.0	-1.0
chr7	27113845	27113955	ENSG00000105997.22|HOXA3|GTF2F1|GTF2F1	991	-	5.567789	2.0386467	-1.0	-1.0
chr7	29210343	29210533	ENSG00000106069.21|CHN2|GTF2F1|GTF2F1	953	+	4.1067076	1.3288862	-1.0	-1.0
chr7	29246228	29246403	ENSG00000106069.21|CHN2|GTF2F1|GTF2F1	958	+	4.469771	1.3775096	-1.0	-1.0
chr7	32891977	32892082	ENSG00000170852.10|KBTBD2|GTF2F1|GTF2F1	939	-	6.170311	1.2119982	-1.0	-1.0
chr7	32891333	32891535	ENSG00000170852.10|KBTBD2|GTF2F1|GTF2F1	982	-	6.3248057	1.751021	-1.0	-1.0
chr7	32891650	32891897	ENSG00000170852.10|KBTBD2|GTF2F1|GTF2F1	976	-	5.9946184	1.6131485	-1.0	-1.0
chr7	34720523	34720653	ENSG00000197085.11|NPSR1-AS1|GTF2F1|GTF2F1	945	-	6.3174706	1.2584381	-1.0	-1.0
chr7	35802720	35802820	ENSG00000122545.18|SEPT7|GTF2F1|GTF2F1	935	+	6.1430864	1.1889529	-1.0	-1.0
chr7	38735426	38735586	ENSG00000006715.15|VPS41|GTF2F1|GTF2F1	936	-	6.1924305	1.1951605	-1.0	-1.0
chr7	40500879	40500989	ENSG00000175600.15|SUGCT|GTF2F1|GTF2F1	939	+	6.179385	1.2178648	-1.0	-1.0
chr7	44433218	44433478	ENSG00000015676.17|NUDCD3|GTF2F1|GTF2F1	968	-	6.6209383	1.4978608	-1.0	-1.0
chr7	44536428	44536588	ENSG00000015520.14|NPC1L1|GTF2F1|GTF2F1	976	-	6.741078	1.619653	-1.0	-1.0
chr7	44574667	44574872	ENSG00000136271.10|DDX56|GTF2F1|GTF2F1	935	-	3.4997454	1.188083	-1.0	-1.0
chr7	44606718	44606893	ENSG00000105953.14|OGDH|GTF2F1|GTF2F1	942	+	6.21574	1.2369494	-1.0	-1.0
chr7	44748866	44748966	ENSG00000122515.14|ZMIZ2|GTF2F1|GTF2F1	905	+	6.086503	1.0245428	-1.0	-1.0
chr7	44796793	44797123	ENSG00000196262.13|PPIA|GTF2F1|GTF2F1	978	+	3.7030342	1.6487128	-1.0	-1.0
chr7	44797128	44797228	ENSG00000196262.13|PPIA|GTF2F1|GTF2F1	931	+	3.6724195	1.1641015	-1.0	-1.0
chr7	45000628	45000728	ENSG00000136280.15|CCM2|GTF2F1|GTF2F1	938	+	6.143087	1.2065868	-1.0	-1.0
chr7	45000403	45000613	ENSG00000136280.15|CCM2|GTF2F1|GTF2F1	969	+	6.6152525	1.5045211	-1.0	-1.0
chr7	45889036	45889186	ENSG00000146678.9|IGFBP1|GTF2F1|GTF2F1	930	+	5.427417	1.1559516	-1.0	-1.0
chr7	45889251	45889351	ENSG00000146678.9|IGFBP1|GTF2F1|GTF2F1	950	+	6.4426455	1.3004076	-1.0	-1.0
chr7	47573550	47573675	ENSG00000136205.16|TNS3|GTF2F1|GTF2F1	922	-	4.296004	1.1082892	-1.0	-1.0
chr7	47485665	47486040	ENSG00000136205.16|TNS3|GTF2F1|GTF2F1	965	-	5.6720953	1.4580462	-1.0	-1.0
chr7	47472981	47473146	ENSG00000136205.16|TNS3|GTF2F1|GTF2F1	943	-	6.2504992	1.2442334	-1.0	-1.0
chr7	47447690	47447825	ENSG00000136205.16|TNS3|GTF2F1|GTF2F1	907	-	6.0865035	1.0321889	-1.0	-1.0
chr7	47327738	47327898	ENSG00000136205.16|TNS3|GTF2F1|GTF2F1	935	-	4.3295994	1.1866564	-1.0	-1.0
chr7	47353656	47353841	ENSG00000136205.16|TNS3|GTF2F1|GTF2F1	943	-	4.8568077	1.247653	-1.0	-1.0
chr7	47581140	47581443	ENSG00000136205.16|TNS3|GTF2F1|GTF2F1	983	-	6.7562485	1.7643273	-1.0	-1.0
chr7	47485475	47485630	ENSG00000136205.16|TNS3|GTF2F1|GTF2F1	912	-	4.231913	1.0550077	-1.0	-1.0
chr7	47486460	47486690	ENSG00000136205.16|TNS3|GTF2F1|GTF2F1	968	-	6.575229	1.4913621	-1.0	-1.0
chr7	47486085	47486415	ENSG00000136205.16|TNS3|GTF2F1|GTF2F1	963	-	6.625394	1.4358389	-1.0	-1.0
chr7	47367596	47367786	ENSG00000136205.16|TNS3|GTF2F1|GTF2F1	946	-	4.7414393	1.266648	-1.0	-1.0
chr7	47581631	47581941	ENSG00000136205.16|TNS3|GTF2F1|GTF2F1	959	-	5.5966363	1.3861128	-1.0	-1.0
chr7	47330053	47330178	ENSG00000136205.16|TNS3|GTF2F1|GTF2F1	940	-	6.164866	1.2185642	-1.0	-1.0
chr7	47580485	47580675	ENSG00000136205.16|TNS3|GTF2F1|GTF2F1	940	-	5.997092	1.2205989	-1.0	-1.0
chr7	55204286	55204401	ENSG00000146648.17|EGFR|GTF2F1|GTF2F1	929	+	6.161235	1.1489915	-1.0	-1.0
chr7	55202856	55203061	ENSG00000146648.17|EGFR|GTF2F1|GTF2F1	962	+	6.727483	1.4162276	-1.0	-1.0
chr7	55203686	55203816	ENSG00000146648.17|EGFR|GTF2F1|GTF2F1	945	+	6.318617	1.2562634	-1.0	-1.0
chr7	65006396	65006526	ENSG00000152926.14|ZNF117|GTF2F1|GTF2F1	921	-	4.826799	1.1031706	-1.0	-1.0
chr7	65006397	65006527	ENSG00000213462.4|ERV3-1|GTF2F1|GTF2F1	926	-	4.867981	1.1286352	-1.0	-1.0
chr7	65038353	65038458	ENSG00000234585.6|CCT6P3|GTF2F1|GTF2F1	971	+	4.852586	1.5381536	-1.0	-1.0
chr7	65038565	65038735	ENSG00000234585.6|CCT6P3|GTF2F1|GTF2F1	933	+	5.51567	1.1739825	-1.0	-1.0
chr7	65038463	65038565	ENSG00000234585.6|CCT6P3|GTF2F1|GTF2F1	948	+	6.2753153	1.2811439	-1.0	-1.0
chr7	65038745	65039230	ENSG00000234585.6|CCT6P3|GTF2F1|GTF2F1	992	+	5.335733	2.1215127	-1.0	-1.0
chr7	65038466	65038565	ENSG00000239985.2|AC073210.2|GTF2F1|GTF2F1	950	+	6.300628	1.2967666	-1.0	-1.0
chr7	65873266	65873396	ENSG00000196715.5|VKORC1L1|GTF2F1|GTF2F1	932	+	4.3156443	1.1690435	-1.0	-1.0
chr7	65873565	65874045	ENSG00000196715.5|VKORC1L1|GTF2F1|GTF2F1	973	+	5.8067765	1.5721189	-1.0	-1.0
chr7	66089710	66089845	ENSG00000126522.16|ASL|GTF2F1|GTF2F1	931	+	6.1350036	1.1624602	-1.0	-1.0
chr7	66089710	66089845	ENSG00000249319.2|AC068533.4|GTF2F1|GTF2F1	932	+	6.136014	1.1666696	-1.0	-1.0
chr7	66694658	66694853	ENSG00000154710.16|RABGEF1|GTF2F1|GTF2F1	975	+	6.707596	1.6001296	-1.0	-1.0
chr7	66694659	66694854	ENSG00000284461.1|RABGEF1|GTF2F1|GTF2F1	975	+	6.7084	1.5946028	-1.0	-1.0
chr7	72997433	72997658	ENSG00000174353.17|STAG3L3|GTF2F1|GTF2F1	985	-	6.9307556	1.8165835	-1.0	-1.0
chr7	73603230	73603340	ENSG00000009950.15|MLXIPL|GTF2F1|GTF2F1	931	-	3.3858643	1.1626167	-1.0	-1.0
chr7	73606824	73606944	ENSG00000009950.15|MLXIPL|GTF2F1|GTF2F1	904	-	2.554467	1.0197383	-1.0	-1.0
chr7	73621117	73621782	ENSG00000009950.15|MLXIPL|GTF2F1|GTF2F1	986	-	4.8217316	1.8659792	-1.0	-1.0
chr7	73609457	73609557	ENSG00000009950.15|MLXIPL|GTF2F1|GTF2F1	932	-	4.1292696	1.1683056	-1.0	-1.0
chr7	73607018	73607118	ENSG00000009950.15|MLXIPL|GTF2F1|GTF2F1	907	-	2.0763516	1.0318698	-1.0	-1.0
chr7	73603355	73603520	ENSG00000009950.15|MLXIPL|GTF2F1|GTF2F1	928	-	3.062787	1.1419445	-1.0	-1.0
chr7	73597017	73597181	ENSG00000009950.15|MLXIPL|GTF2F1|GTF2F1	962	-	5.7030263	1.4237098	-1.0	-1.0
chr7	73623022	73623152	ENSG00000009950.15|MLXIPL|GTF2F1|GTF2F1	914	-	4.186408	1.0662459	-1.0	-1.0
chr7	73609982	73610082	ENSG00000009950.15|MLXIPL|GTF2F1|GTF2F1	907	-	4.1699114	1.0312641	-1.0	-1.0
chr7	73599870	73600055	ENSG00000009950.15|MLXIPL|GTF2F1|GTF2F1	950	-	3.518356	1.3009273	-1.0	-1.0
chr7	73595158	73595278	ENSG00000009950.15|MLXIPL|GTF2F1|GTF2F1	938	-	2.7302465	1.2086552	-1.0	-1.0
chr7	73611067	73611332	ENSG00000009950.15|MLXIPL|GTF2F1|GTF2F1	986	-	3.8024597	1.8549608	-1.0	-1.0
chr7	73598388	73598628	ENSG00000009950.15|MLXIPL|GTF2F1|GTF2F1	978	-	6.0358963	1.666528	-1.0	-1.0
chr7	73622742	73622942	ENSG00000009950.15|MLXIPL|GTF2F1|GTF2F1	962	-	4.6689186	1.416361	-1.0	-1.0
chr7	73606644	73606819	ENSG00000009950.15|MLXIPL|GTF2F1|GTF2F1	969	-	4.3141174	1.5148185	-1.0	-1.0
chr7	73605768	73605909	ENSG00000009950.15|MLXIPL|GTF2F1|GTF2F1	992	-	3.371394	2.0853875	-1.0	-1.0
chr7	73596493	73596688	ENSG00000009950.15|MLXIPL|GTF2F1|GTF2F1	977	-	3.4459476	1.6465992	-1.0	-1.0
chr7	73610197	73610307	ENSG00000009950.15|MLXIPL|GTF2F1|GTF2F1	915	-	3.2301552	1.0694383	-1.0	-1.0
chr7	73608602	73608752	ENSG00000009950.15|MLXIPL|GTF2F1|GTF2F1	917	-	3.3339252	1.0830945	-1.0	-1.0
chr7	73602995	73603105	ENSG00000009950.15|MLXIPL|GTF2F1|GTF2F1	921	-	3.0874608	1.1014903	-1.0	-1.0
chr7	73600770	73601540	ENSG00000009950.15|MLXIPL|GTF2F1|GTF2F1	996	-	4.216691	2.390329	-1.0	-1.0
chr7	73609981	73610086	ENSG00000274080.1|AC005089.1|GTF2F1|GTF2F1	939	-	5.326043	1.2180121	-1.0	-1.0
chr7	73610201	73610306	ENSG00000274080.1|AC005089.1|GTF2F1|GTF2F1	916	-	3.2347047	1.076402	-1.0	-1.0
chr7	73611066	73611331	ENSG00000274080.1|AC005089.1|GTF2F1|GTF2F1	985	-	3.8693345	1.8346671	-1.0	-1.0
chr7	74289849	74289994	ENSG00000106665.15|CLIP2|GTF2F1|GTF2F1	930	+	6.1648273	1.1539488	-1.0	-1.0
chr7	74454281	74454426	ENSG00000006704.10|GTF2IRD1|GTF2F1|GTF2F1	944	+	6.2595873	1.2550286	-1.0	-1.0
chr7	74455321	74455421	ENSG00000006704.10|GTF2IRD1|GTF2F1|GTF2F1	907	+	6.0865035	1.0318698	-1.0	-1.0
chr7	74454816	74454916	ENSG00000006704.10|GTF2IRD1|GTF2F1|GTF2F1	942	+	6.1975346	1.2332497	-1.0	-1.0
chr7	75915203	75915318	ENSG00000127948.15|POR|GTF2F1|GTF2F1	946	+	6.2500024	1.2676593	-1.0	-1.0
chr7	76327573	76327763	ENSG00000170027.6|YWHAG|GTF2F1|GTF2F1	959	-	5.0821524	1.3889554	-1.0	-1.0
chr7	76397335	76397455	ENSG00000146700.8|SSC4D|GTF2F1|GTF2F1	917	-	6.114261	1.0809871	-1.0	-1.0
chr7	76998829	76998979	ENSG00000265479.6|DTX2P1-UPK3BP1-PMS2P11|GTF2F1|GTF2F1	941	+	6.215377	1.227206	-1.0	-1.0
chr7	76998835	76998980	ENSG00000186704.9|DTX2P1|GTF2F1|GTF2F1	943	+	6.2280664	1.240505	-1.0	-1.0
chr7	77537274	77537645	ENSG00000127947.15|PTPN12|GTF2F1|GTF2F1	1000	+	5.450414	3.736654	-1.0	-1.0
chr7	77537740	77538028	ENSG00000127947.15|PTPN12|GTF2F1|GTF2F1	947	+	4.860022	1.2769876	-1.0	-1.0
chr7	77538106	77538276	ENSG00000127947.15|PTPN12|GTF2F1|GTF2F1	960	+	6.4312663	1.4011947	-1.0	-1.0
chr7	77538351	77538461	ENSG00000127947.15|PTPN12|GTF2F1|GTF2F1	943	+	6.311757	1.2429068	-1.0	-1.0
chr7	79443199	79443324	ENSG00000187391.19|MAGI2|GTF2F1|GTF2F1	922	-	6.1521597	1.1057647	-1.0	-1.0
chr7	92447782	92447978	ENSG00000157259.6|GATAD1|GTF2F1|GTF2F1	950	+	4.3123364	1.3019034	-1.0	-1.0
chr7	92801686	92801786	ENSG00000105810.9|CDK6|GTF2F1|GTF2F1	923	-	4.0443807	1.1133573	-1.0	-1.0
chr7	92801931	92802036	ENSG00000105810.9|CDK6|GTF2F1|GTF2F1	921	-	6.143085	1.1037873	-1.0	-1.0
chr7	92836252	92836372	ENSG00000105810.9|CDK6|GTF2F1|GTF2F1	936	-	6.1749325	1.1957104	-1.0	-1.0
chr7	95204820	95205220	ENSG00000158528.11|PPP1R9A|GTF2F1|GTF2F1	987	+	6.3731027	1.8837715	-1.0	-1.0
chr7	98107280	98107420	ENSG00000164715.5|LMTK2|GTF2F1|GTF2F1	946	+	6.2819514	1.2695042	-1.0	-1.0
chr7	98287250	98287355	ENSG00000164713.9|BRI3|GTF2F1|GTF2F1	946	+	6.2500024	1.2658603	-1.0	-1.0
chr7	98285185	98285380	ENSG00000164713.9|BRI3|GTF2F1|GTF2F1	955	+	4.668569	1.3429341	-1.0	-1.0
chr7	98400200	98400337	ENSG00000006453.13|BAIAP2L1|GTF2F1|GTF2F1	931	-	6.161731	1.1591768	-1.0	-1.0
chr7	98400702	98400801	ENSG00000006453.13|BAIAP2L1|GTF2F1|GTF2F1	903	-	6.086503	1.0153344	-1.0	-1.0
chr7	98946325	98946505	ENSG00000196367.12|TRRAP|GTF2F1|GTF2F1	964	+	6.499347	1.4408134	-1.0	-1.0
chr7	98946555	98946785	ENSG00000196367.12|TRRAP|GTF2F1|GTF2F1	984	+	6.6483116	1.79014	-1.0	-1.0
chr7	99473056	99473181	ENSG00000198556.13|ZNF789|GTF2F1|GTF2F1	949	+	4.491104	1.2904843	-1.0	-1.0
chr7	99559081	99559196	ENSG00000197343.10|ZNF655|GTF2F1|GTF2F1	934	+	6.170311	1.1822133	-1.0	-1.0
chr7	99559082	99559197	ENSG00000272647.3|AC005020.2|GTF2F1|GTF2F1	939	+	6.170311	1.2154784	-1.0	-1.0
chr7	100100608	100100713	ENSG00000166508.17|MCM7|GTF2F1|GTF2F1	924	-	6.114795	1.1191913	-1.0	-1.0
chr7	100100268	100100583	ENSG00000166508.17|MCM7|GTF2F1|GTF2F1	982	-	6.248176	1.7339588	-1.0	-1.0
chr7	100149356	100149541	ENSG00000188186.10|LAMTOR4|GTF2F1|GTF2F1	947	+	4.6795526	1.2727336	-1.0	-1.0
chr7	100149053	100149356	ENSG00000188186.10|LAMTOR4|GTF2F1|GTF2F1	980	+	5.9168444	1.6940459	-1.0	-1.0
chr7	100220879	100221009	ENSG00000239521.7|GATS|GTF2F1|GTF2F1	924	-	6.1578784	1.1206583	-1.0	-1.0
chr7	100351361	100351541	ENSG00000242294.6|STAG3L5P|GTF2F1|GTF2F1	971	+	4.230023	1.5359774	-1.0	-1.0
chr7	100351586	100351900	ENSG00000242294.6|STAG3L5P|GTF2F1|GTF2F1	981	+	4.5835466	1.7179223	-1.0	-1.0
chr7	100351595	100352025	ENSG00000272752.6|STAG3L5P-PVRIG2P-PILRB|GTF2F1|GTF2F1	978	+	4.24815	1.6609424	-1.0	-1.0
chr7	100351410	100351540	ENSG00000272752.6|STAG3L5P-PVRIG2P-PILRB|GTF2F1|GTF2F1	973	+	4.1115065	1.5640225	-1.0	-1.0
chr7	100429670	100429915	ENSG00000146834.13|MEPCE|GTF2F1|GTF2F1	937	+	5.5309744	1.1996609	-1.0	-1.0
chr7	100430420	100430590	ENSG00000146834.13|MEPCE|GTF2F1|GTF2F1	925	+	6.1375966	1.1277993	-1.0	-1.0
chr7	100566161	100566341	ENSG00000106351.12|AGFG2|GTF2F1|GTF2F1	929	+	3.105453	1.1480255	-1.0	-1.0
chr7	100544652	100544847	ENSG00000106351.12|AGFG2|GTF2F1|GTF2F1	943	+	4.3668876	1.2424102	-1.0	-1.0
chr7	100566386	100566491	ENSG00000106351.12|AGFG2|GTF2F1|GTF2F1	923	+	3.8724074	1.1113318	-1.0	-1.0
chr7	100567546	100567651	ENSG00000106351.12|AGFG2|GTF2F1|GTF2F1	920	+	3.0873048	1.0965052	-1.0	-1.0
chr7	100539567	100540042	ENSG00000106351.12|AGFG2|GTF2F1|GTF2F1	997	+	5.544069	2.4823318	-1.0	-1.0
chr7	100539210	100539567	ENSG00000106351.12|AGFG2|GTF2F1|GTF2F1	999	+	4.211612	3.1429937	-1.0	-1.0
chr7	100686223	100686428	ENSG00000146830.9|GIGYF1|GTF2F1|GTF2F1	980	-	4.558302	1.7037435	-1.0	-1.0
chr7	100687616	100687756	ENSG00000146830.9|GIGYF1|GTF2F1|GTF2F1	946	-	4.4943776	1.2681854	-1.0	-1.0
chr7	101089546	101089726	ENSG00000169871.12|TRIM56|GTF2F1|GTF2F1	945	+	4.961226	1.257046	-1.0	-1.0
chr7	101154862	101155022	ENSG00000106367.13|AP1S1|GTF2F1|GTF2F1	950	+	6.2959223	1.2970105	-1.0	-1.0
chr7	101222028	101222133	ENSG00000106400.11|ZNHIT1|GTF2F1|GTF2F1	906	+	6.086503	1.0277281	-1.0	-1.0
chr7	101817038	101817148	ENSG00000257923.9|CUX1|GTF2F1|GTF2F1	955	+	6.3490033	1.3458341	-1.0	-1.0
chr7	101832929	101833029	ENSG00000257923.9|CUX1|GTF2F1|GTF2F1	938	+	6.143087	1.2065868	-1.0	-1.0
chr7	101828864	101829084	ENSG00000257923.9|CUX1|GTF2F1|GTF2F1	963	+	4.750129	1.4333211	-1.0	-1.0
chr7	102363911	102364161	ENSG00000128563.13|PRKRIP1|GTF2F1|GTF2F1	991	+	5.9205713	2.0339658	-1.0	-1.0
chr7	103958520	103958625	ENSG00000189056.13|RELN|GTF2F1|GTF2F1	944	-	6.2218575	1.2528296	-1.0	-1.0
chr7	105012591	105012851	ENSG00000228393.3|LINC01004|GTF2F1|GTF2F1	987	-	4.825763	1.8802037	-1.0	-1.0
chr7	105012946	105013044	ENSG00000228393.3|LINC01004|GTF2F1|GTF2F1	948	-	6.2500024	1.2839426	-1.0	-1.0
chr7	105298879	105299064	ENSG00000135250.16|SRPK2|GTF2F1|GTF2F1	953	-	4.526161	1.3289757	-1.0	-1.0
chr7	105885197	105885322	ENSG00000128536.15|CDHR3|GTF2F1|GTF2F1	952	+	6.330077	1.3170204	-1.0	-1.0
chr7	107169410	107169719	ENSG00000105856.13|HBP1|GTF2F1|GTF2F1	960	+	6.4404707	1.3947985	-1.0	-1.0
chr7	107169759	107169909	ENSG00000105856.13|HBP1|GTF2F1|GTF2F1	920	+	4.4345856	1.0955111	-1.0	-1.0
chr7	108002724	108002844	ENSG00000091136.13|LAMB1|GTF2F1|GTF2F1	932	-	3.6361425	1.1658461	-1.0	-1.0
chr7	111270005	111270105	ENSG00000184903.9|IMMP2L|GTF2F1|GTF2F1	921	-	6.143085	1.1033176	-1.0	-1.0
chr7	111562291	111562443	ENSG00000184903.9|IMMP2L|GTF2F1|GTF2F1	943	-	4.4340158	1.2469846	-1.0	-1.0
chr7	118184251	118184411	ENSG00000128534.7|LSM8|GTF2F1|GTF2F1	941	+	6.204833	1.2298803	-1.0	-1.0
chr7	121396040	121396161	ENSG00000196937.10|FAM3C|GTF2F1|GTF2F1	936	-	6.1874437	1.1911476	-1.0	-1.0
chr7	128031039	128031159	ENSG00000197157.10|SND1|GTF2F1|GTF2F1	910	+	4.153432	1.0446435	-1.0	-1.0
chr7	128577676	128577826	ENSG00000280828.1|AC090114.3|GTF2F1|GTF2F1	952	+	6.317778	1.3212836	-1.0	-1.0
chr7	128577676	128577826	ENSG00000242588.5|AC108010.1|GTF2F1|GTF2F1	952	+	6.317778	1.3168354	-1.0	-1.0
chr7	129188871	129189396	ENSG00000128602.9|SMO|GTF2F1|GTF2F1	946	+	4.688495	1.2659813	-1.0	-1.0
chr7	130070679	130070804	ENSG00000128607.13|KLHDC10|GTF2F1|GTF2F1	951	+	6.3479266	1.312574	-1.0	-1.0
chr7	130909311	130909501	ENSG00000226380.9|AC016831.1|GTF2F1|GTF2F1	950	-	6.304043	1.2974256	-1.0	-1.0
chr7	131105824	131105934	ENSG00000231721.6|LINC-PINT|GTF2F1|GTF2F1	941	-	6.179385	1.226549	-1.0	-1.0
chr7	131328192	131328417	ENSG00000128585.17|MKLN1|GTF2F1|GTF2F1	987	+	6.978232	1.8943075	-1.0	-1.0
chr7	135168199	135168303	ENSG00000122783.16|C7orf49|GTF2F1|GTF2F1	931	-	4.321914	1.1642723	-1.0	-1.0
chr7	137901002	137901222	ENSG00000182158.14|CREB3L2|GTF2F1|GTF2F1	941	-	4.87093	1.2314794	-1.0	-1.0
chr7	138460912	138461057	ENSG00000122779.17|TRIM24|GTF2F1|GTF2F1	948	+	3.394102	1.2863822	-1.0	-1.0
chr7	139026400	139026500	ENSG00000146858.7|ZC3HAV1L|GTF2F1|GTF2F1	920	-	4.0443807	1.0978856	-1.0	-1.0
chr7	139362981	139363161	ENSG00000269955.2|C7orf55-LUC7L2|GTF2F1|GTF2F1	971	+	6.365326	1.5396549	-1.0	-1.0
chr7	139371471	139371651	ENSG00000269955.2|C7orf55-LUC7L2|GTF2F1|GTF2F1	957	+	5.70193	1.3712904	-1.0	-1.0
chr7	139360281	139360521	ENSG00000269955.2|C7orf55-LUC7L2|GTF2F1|GTF2F1	956	+	4.864588	1.3601645	-1.0	-1.0
chr7	139371468	139371648	ENSG00000146963.17|LUC7L2|GTF2F1|GTF2F1	954	+	5.6944103	1.3416437	-1.0	-1.0
chr7	139362982	139363162	ENSG00000146963.17|LUC7L2|GTF2F1|GTF2F1	972	+	6.3746243	1.546503	-1.0	-1.0
chr7	139360322	139360522	ENSG00000146963.17|LUC7L2|GTF2F1|GTF2F1	970	+	5.499044	1.5179924	-1.0	-1.0
chr7	139704220	139704325	ENSG00000064393.15|HIPK2|GTF2F1|GTF2F1	906	-	6.086503	1.0289685	-1.0	-1.0
chr7	139708825	139708940	ENSG00000064393.15|HIPK2|GTF2F1|GTF2F1	937	-	6.1941657	1.200262	-1.0	-1.0
chr7	139572639	139572984	ENSG00000064393.15|HIPK2|GTF2F1|GTF2F1	993	-	5.4917355	2.1363232	-1.0	-1.0
chr7	139707830	139708040	ENSG00000064393.15|HIPK2|GTF2F1|GTF2F1	982	-	6.768733	1.7361498	-1.0	-1.0
chr7	139703610	139703730	ENSG00000064393.15|HIPK2|GTF2F1|GTF2F1	946	-	6.269884	1.270116	-1.0	-1.0
chr7	140175915	140176015	ENSG00000006459.10|KDM7A|GTF2F1|GTF2F1	907	-	6.0865035	1.0318698	-1.0	-1.0
chr7	141551514	141551709	ENSG00000006530.15|AGK|GTF2F1|GTF2F1	925	+	6.1333003	1.1274632	-1.0	-1.0
chr7	143387235	143387390	ENSG00000159840.15|ZYX|GTF2F1|GTF2F1	947	+	6.2819495	1.2774416	-1.0	-1.0
chr7	143882534	143882699	ENSG00000198420.9|TCAF1|GTF2F1|GTF2F1	932	-	4.5783443	1.1705334	-1.0	-1.0
chr7	143901430	143901605	ENSG00000198420.9|TCAF1|GTF2F1|GTF2F1	954	-	4.9796515	1.3415104	-1.0	-1.0
chr7	148698773	148698908	ENSG00000055130.15|CUL1|GTF2F1|GTF2F1	938	+	6.227022	1.2081501	-1.0	-1.0
chr7	148883509	148884054	ENSG00000106462.10|EZH2|GTF2F1|GTF2F1	957	-	5.5853715	1.3661247	-1.0	-1.0
chr7	149028052	149028202	ENSG00000155660.10|PDIA4|GTF2F1|GTF2F1	934	-	6.209343	1.1815664	-1.0	-1.0
chr7	149018712	149018877	ENSG00000155660.10|PDIA4|GTF2F1|GTF2F1	920	-	6.11449	1.0991567	-1.0	-1.0
chr7	150341444	150341669	ENSG00000106538.9|RARRES2|GTF2F1|GTF2F1	995	-	4.9668655	2.2928648	-1.0	-1.0
chr7	150340789	150341424	ENSG00000106538.9|RARRES2|GTF2F1|GTF2F1	977	-	5.157033	1.646358	-1.0	-1.0
chr7	150381911	150382071	ENSG00000284041.1|AC073111.3|GTF2F1|GTF2F1	950	+	6.3059464	1.3039495	-1.0	-1.0
chr7	150368971	150369166	ENSG00000284041.1|AC073111.3|GTF2F1|GTF2F1	958	+	5.03609	1.375192	-1.0	-1.0
chr7	150369033	150369168	ENSG00000214022.11|REPIN1|GTF2F1|GTF2F1	948	+	4.471505	1.2839139	-1.0	-1.0
chr7	150369268	150369368	ENSG00000214022.11|REPIN1|GTF2F1|GTF2F1	905	+	3.4262593	1.0240935	-1.0	-1.0
chr7	150381912	150382072	ENSG00000284048.2|AC073111.4|GTF2F1|GTF2F1	949	+	6.301758	1.2923999	-1.0	-1.0
chr7	150381912	150382072	ENSG00000196456.11|ZNF775|GTF2F1|GTF2F1	949	+	6.301758	1.2961301	-1.0	-1.0
chr7	151060201	151060301	ENSG00000164889.13|SLC4A2|GTF2F1|GTF2F1	905	+	6.086503	1.0224355	-1.0	-1.0
chr7	151059639	151059744	ENSG00000164889.13|SLC4A2|GTF2F1|GTF2F1	910	+	4.1495905	1.0440499	-1.0	-1.0
chr7	151080491	151080846	ENSG00000164896.19|FASTK|GTF2F1|GTF2F1	974	-	4.30692	1.5830613	-1.0	-1.0
chr7	151082624	151082949	ENSG00000164897.12|TMUB1|GTF2F1|GTF2F1	931	-	6.173253	1.160608	-1.0	-1.0
chr7	151126481	151126586	ENSG00000133612.18|AGAP3|GTF2F1|GTF2F1	907	+	6.0865035	1.0338202	-1.0	-1.0
chr7	151128709	151128829	ENSG00000133612.18|AGAP3|GTF2F1|GTF2F1	924	+	6.1317697	1.1168118	-1.0	-1.0
chr7	151519183	151519283	ENSG00000106615.9|RHEB|GTF2F1|GTF2F1	905	-	6.086503	1.0208364	-1.0	-1.0
chr7	155002853	155003068	ENSG00000157212.18|PAXIP1|GTF2F1|GTF2F1	996	-	7.5462236	2.4327626	-1.0	-1.0
chr7	155778537	155778662	ENSG00000184863.10|RBM33|GTF2F1|GTF2F1	948	+	6.307285	1.2858144	-1.0	-1.0
chr7	155713515	155713670	ENSG00000184863.10|RBM33|GTF2F1|GTF2F1	941	+	6.22339	1.2283219	-1.0	-1.0
chr7	155717450	155717650	ENSG00000184863.10|RBM33|GTF2F1|GTF2F1	974	+	6.689579	1.5909343	-1.0	-1.0
chr7	156616454	156617074	ENSG00000182648.11|LINC01006|GTF2F1|GTF2F1	973	-	6.685402	1.5736666	-1.0	-1.0
chr7	156606944	156607074	ENSG00000182648.11|LINC01006|GTF2F1|GTF2F1	940	-	6.2038765	1.2241775	-1.0	-1.0
chr7	156762683	156762918	ENSG00000105983.20|LMBR1|GTF2F1|GTF2F1	982	-	6.91832	1.7457997	-1.0	-1.0
chr7	157337265	157337450	ENSG00000105993.14|DNAJB6|GTF2F1|GTF2F1	950	+	6.2985287	1.299722	-1.0	-1.0
chr7	157953952	157954177	ENSG00000155093.17|PTPRN2|GTF2F1|GTF2F1	963	-	5.1165004	1.4329754	-1.0	-1.0
chr7	157817967	157818427	ENSG00000155093.17|PTPRN2|GTF2F1|GTF2F1	943	-	6.291	1.2405515	-1.0	-1.0
chr7	157840302	157840497	ENSG00000155093.17|PTPRN2|GTF2F1|GTF2F1	947	-	6.2924294	1.273516	-1.0	-1.0
chr7	158441947	158442497	ENSG00000155093.17|PTPRN2|GTF2F1|GTF2F1	975	-	5.839266	1.6013795	-1.0	-1.0
chr7	158150955	158151140	ENSG00000155093.17|PTPRN2|GTF2F1|GTF2F1	969	-	6.1793175	1.507976	-1.0	-1.0
chr7	158244367	158244472	ENSG00000155093.17|PTPRN2|GTF2F1|GTF2F1	956	-	6.300628	1.3519257	-1.0	-1.0
chr7	157817397	157817952	ENSG00000155093.17|PTPRN2|GTF2F1|GTF2F1	987	-	6.639255	1.9012412	-1.0	-1.0
chr7	158300487	158300602	ENSG00000155093.17|PTPRN2|GTF2F1|GTF2F1	931	-	4.2989345	1.1626619	-1.0	-1.0
chr7	158007607	158007862	ENSG00000155093.17|PTPRN2|GTF2F1|GTF2F1	974	-	6.287329	1.579197	-1.0	-1.0
chr7	158385747	158385977	ENSG00000155093.17|PTPRN2|GTF2F1|GTF2F1	988	-	7.070507	1.9186422	-1.0	-1.0
chr7	158527105	158527315	ENSG00000155093.17|PTPRN2|GTF2F1|GTF2F1	967	-	6.5502048	1.480733	-1.0	-1.0
chr7	158251292	158251437	ENSG00000155093.17|PTPRN2|GTF2F1|GTF2F1	944	-	6.2421174	1.2479876	-1.0	-1.0
chr7	157839522	157840302	ENSG00000155093.17|PTPRN2|GTF2F1|GTF2F1	966	-	6.0702324	1.4668113	-1.0	-1.0
chr7	158147470	158147650	ENSG00000155093.17|PTPRN2|GTF2F1|GTF2F1	960	-	6.450072	1.4011084	-1.0	-1.0
chr7	157888177	157888292	ENSG00000155093.17|PTPRN2|GTF2F1|GTF2F1	932	-	6.1703095	1.1661419	-1.0	-1.0
chr7	157817092	157817192	ENSG00000155093.17|PTPRN2|GTF2F1|GTF2F1	930	-	6.143086	1.1554935	-1.0	-1.0
chr7	157896832	157897017	ENSG00000155093.17|PTPRN2|GTF2F1|GTF2F1	950	-	6.3270288	1.3016454	-1.0	-1.0
chr7	158270692	158270792	ENSG00000155093.17|PTPRN2|GTF2F1|GTF2F1	908	-	6.0865035	1.0342773	-1.0	-1.0
chr7	158587275	158587485	ENSG00000155093.17|PTPRN2|GTF2F1|GTF2F1	967	-	6.5411634	1.4760842	-1.0	-1.0
chr7	158439902	158440042	ENSG00000155093.17|PTPRN2|GTF2F1|GTF2F1	931	-	6.295181	1.1596014	-1.0	-1.0
chr7	157984167	157984272	ENSG00000155093.17|PTPRN2|GTF2F1|GTF2F1	924	-	6.1420183	1.1171639	-1.0	-1.0
chr7	157839117	157839517	ENSG00000155093.17|PTPRN2|GTF2F1|GTF2F1	993	-	6.6877003	2.1324558	-1.0	-1.0
chr7	157872237	157872372	ENSG00000155093.17|PTPRN2|GTF2F1|GTF2F1	923	-	6.134698	1.111064	-1.0	-1.0
chr7	157841207	157841337	ENSG00000155093.17|PTPRN2|GTF2F1|GTF2F1	935	-	6.1427817	1.185187	-1.0	-1.0
chr7	158151405	158151575	ENSG00000155093.17|PTPRN2|GTF2F1|GTF2F1	938	-	6.218134	1.2061415	-1.0	-1.0
chr7	158587060	158587235	ENSG00000155093.17|PTPRN2|GTF2F1|GTF2F1	919	-	6.1122227	1.0902855	-1.0	-1.0
chr7	158098712	158098972	ENSG00000155093.17|PTPRN2|GTF2F1|GTF2F1	941	-	6.2362947	1.2256616	-1.0	-1.0
chr7	158440272	158441832	ENSG00000155093.17|PTPRN2|GTF2F1|GTF2F1	995	-	7.426737	2.314756	-1.0	-1.0
chr7	157887877	157888077	ENSG00000155093.17|PTPRN2|GTF2F1|GTF2F1	962	-	6.475501	1.4240042	-1.0	-1.0
chr7	158244597	158244777	ENSG00000155093.17|PTPRN2|GTF2F1|GTF2F1	950	-	6.330645	1.3032285	-1.0	-1.0
chr7	158404452	158404567	ENSG00000155093.17|PTPRN2|GTF2F1|GTF2F1	934	-	6.156165	1.1781418	-1.0	-1.0
chr7	158393832	158393992	ENSG00000155093.17|PTPRN2|GTF2F1|GTF2F1	946	-	6.2677865	1.2640191	-1.0	-1.0
chr7	158497295	158497480	ENSG00000155093.17|PTPRN2|GTF2F1|GTF2F1	958	-	6.114164	1.3811991	-1.0	-1.0
chr7	157888372	157888627	ENSG00000155093.17|PTPRN2|GTF2F1|GTF2F1	963	-	5.71108	1.4347851	-1.0	-1.0
chr7	157871872	157871972	ENSG00000155093.17|PTPRN2|GTF2F1|GTF2F1	938	-	6.143087	1.2057956	-1.0	-1.0
chr7	157789167	157789892	ENSG00000155093.17|PTPRN2|GTF2F1|GTF2F1	986	-	6.550807	1.8402953	-1.0	-1.0
chr7	158386507	158386702	ENSG00000155093.17|PTPRN2|GTF2F1|GTF2F1	941	-	4.0735765	1.2263976	-1.0	-1.0
chr7	157891327	157891487	ENSG00000155093.17|PTPRN2|GTF2F1|GTF2F1	923	-	6.118837	1.1132087	-1.0	-1.0
chr7	157837177	157837372	ENSG00000155093.17|PTPRN2|GTF2F1|GTF2F1	968	-	6.621357	1.4920683	-1.0	-1.0
chr7	157836807	157836937	ENSG00000155093.17|PTPRN2|GTF2F1|GTF2F1	917	-	4.1276965	1.0831407	-1.0	-1.0
chr7	157887257	157887812	ENSG00000155093.17|PTPRN2|GTF2F1|GTF2F1	966	-	6.5914917	1.4723859	-1.0	-1.0
chr7	158485267	158485392	ENSG00000155093.17|PTPRN2|GTF2F1|GTF2F1	941	-	6.18813	1.2258368	-1.0	-1.0
chr7	158008172	158008332	ENSG00000155093.17|PTPRN2|GTF2F1|GTF2F1	939	-	6.175972	1.2133301	-1.0	-1.0
chr7	157790332	157790542	ENSG00000155093.17|PTPRN2|GTF2F1|GTF2F1	952	-	5.2024527	1.320338	-1.0	-1.0
chr7	158496135	158496255	ENSG00000155093.17|PTPRN2|GTF2F1|GTF2F1	931	-	6.128941	1.1625737	-1.0	-1.0
chr7	158637522	158637622	ENSG00000146918.19|NCAPG2|GTF2F1|GTF2F1	935	-	6.1430864	1.1889507	-1.0	-1.0
chr7	158655610	158655835	ENSG00000146918.19|NCAPG2|GTF2F1|GTF2F1	986	-	7.1464496	1.8500378	-1.0	-1.0
chr7	158782956	158783096	ENSG00000117868.15|ESYT2|GTF2F1|GTF2F1	934	-	6.273384	1.1824671	-1.0	-1.0
chr7	158780821	158782541	ENSG00000117868.15|ESYT2|GTF2F1|GTF2F1	958	-	5.786153	1.3739862	-1.0	-1.0
chr7	158782661	158782811	ENSG00000117868.15|ESYT2|GTF2F1|GTF2F1	950	-	6.310349	1.3026571	-1.0	-1.0
chr7	158864050	158864185	ENSG00000126870.15|WDR60|GTF2F1|GTF2F1	939	+	6.279415	1.2156589	-1.0	-1.0
chr8	544445	544649	ENSG00000180190.11|TDRP|GTF2F1|GTF2F1	982	-	6.8608103	1.7399058	-1.0	-1.0
chr8	544834	544998	ENSG00000180190.11|TDRP|GTF2F1|GTF2F1	958	-	5.1449823	1.3716335	-1.0	-1.0
chr8	544998	545343	ENSG00000180190.11|TDRP|GTF2F1|GTF2F1	960	-	6.461186	1.3977698	-1.0	-1.0
chr8	1773362	1773462	ENSG00000283239.1|KBTBD11-OT1|GTF2F1|GTF2F1	907	+	6.0865035	1.0301094	-1.0	-1.0
chr8	1773365	1773465	ENSG00000182372.9|CLN8|GTF2F1|GTF2F1	907	+	6.0865035	1.0318698	-1.0	-1.0
chr8	8386104	8386209	ENSG00000275342.4|PRAG1|GTF2F1|GTF2F1	927	-	4.284914	1.1363688	-1.0	-1.0
chr8	8344965	8345065	ENSG00000275342.4|PRAG1|GTF2F1|GTF2F1	904	-	6.086503	1.0187476	-1.0	-1.0
chr8	8386400	8386498	ENSG00000275342.4|PRAG1|GTF2F1|GTF2F1	942	-	4.426251	1.2381665	-1.0	-1.0
chr8	8336806	8336966	ENSG00000275342.4|PRAG1|GTF2F1|GTF2F1	939	-	6.1843486	1.2129098	-1.0	-1.0
chr8	9772202	9772332	ENSG00000173273.15|TNKS|GTF2F1|GTF2F1	944	+	6.22697	1.254709	-1.0	-1.0
chr8	9772007	9772202	ENSG00000173273.15|TNKS|GTF2F1|GTF2F1	979	+	6.7647886	1.6863526	-1.0	-1.0
chr8	11808317	11808416	ENSG00000079459.12|FDFT1|GTF2F1|GTF2F1	942	+	4.4594173	1.2332497	-1.0	-1.0
chr8	11867154	11867253	ENSG00000164733.20|CTSB|GTF2F1|GTF2F1	905	-	3.4918475	1.0232561	-1.0	-1.0
chr8	11867808	11867908	ENSG00000164733.20|CTSB|GTF2F1|GTF2F1	926	-	4.247914	1.1284157	-1.0	-1.0
chr8	12754100	12754220	ENSG00000154359.12|LONRF1|GTF2F1|GTF2F1	956	-	6.386461	1.3556753	-1.0	-1.0
chr8	12754452	12754632	ENSG00000154359.12|LONRF1|GTF2F1|GTF2F1	945	-	6.2555633	1.259597	-1.0	-1.0
chr8	13267647	13267787	ENSG00000164741.14|DLC1|GTF2F1|GTF2F1	977	-	6.6757007	1.6357844	-1.0	-1.0
chr8	13237522	13237722	ENSG00000164741.14|DLC1|GTF2F1|GTF2F1	981	-	6.5831304	1.7175345	-1.0	-1.0
chr8	13273597	13273782	ENSG00000164741.14|DLC1|GTF2F1|GTF2F1	986	-	6.4236126	1.841572	-1.0	-1.0
chr8	13221632	13221737	ENSG00000164741.14|DLC1|GTF2F1|GTF2F1	902	-	6.0865026	1.0069116	-1.0	-1.0
chr8	13132839	13132939	ENSG00000164741.14|DLC1|GTF2F1|GTF2F1	906	-	6.086503	1.0289685	-1.0	-1.0
chr8	17497262	17497407	ENSG00000003989.17|SLC7A2|GTF2F1|GTF2F1	937	+	6.1910686	1.2024864	-1.0	-1.0
chr8	17908006	17908106	ENSG00000104760.16|FGL1|GTF2F1|GTF2F1	906	-	2.1963978	1.0255927	-1.0	-1.0
chr8	17903391	17903521	ENSG00000104760.16|FGL1|GTF2F1|GTF2F1	926	-	4.5969934	1.1283634	-1.0	-1.0
chr8	22077165	22077310	ENSG00000158856.18|DMTN|GTF2F1|GTF2F1	944	+	6.259021	1.254337	-1.0	-1.0
chr8	22081474	22081574	ENSG00000158856.18|DMTN|GTF2F1|GTF2F1	920	+	4.247914	1.0973481	-1.0	-1.0
chr8	22367408	22367536	ENSG00000104635.13|SLC39A14|GTF2F1|GTF2F1	975	+	2.828193	1.6094073	-1.0	-1.0
chr8	22374097	22374332	ENSG00000104635.13|SLC39A14|GTF2F1|GTF2F1	959	+	3.16058	1.3891954	-1.0	-1.0
chr8	22393382	22393482	ENSG00000104635.13|SLC39A14|GTF2F1|GTF2F1	906	+	4.1292696	1.028735	-1.0	-1.0
chr8	22388344	22388869	ENSG00000104635.13|SLC39A14|GTF2F1|GTF2F1	994	+	5.184463	2.2377775	-1.0	-1.0
chr8	22389349	22389569	ENSG00000104635.13|SLC39A14|GTF2F1|GTF2F1	987	+	4.5787	1.8894697	-1.0	-1.0
chr8	22367536	22367731	ENSG00000104635.13|SLC39A14|GTF2F1|GTF2F1	975	+	3.4821503	1.5982246	-1.0	-1.0
chr8	22388129	22388299	ENSG00000104635.13|SLC39A14|GTF2F1|GTF2F1	952	+	3.3986194	1.3218846	-1.0	-1.0
chr8	22564867	22565032	ENSG00000120896.13|SORBS3|GTF2F1|GTF2F1	923	+	4.999033	1.1149365	-1.0	-1.0
chr8	22566157	22566372	ENSG00000120896.13|SORBS3|GTF2F1|GTF2F1	990	+	6.0000257	2.010603	-1.0	-1.0
chr8	22565827	22566097	ENSG00000120896.13|SORBS3|GTF2F1|GTF2F1	971	+	5.8738985	1.531711	-1.0	-1.0
chr8	22598527	22598652	ENSG00000248235.6|AC037459.1|GTF2F1|GTF2F1	916	+	6.1006494	1.0754822	-1.0	-1.0
chr8	23068487	23068750	ENSG00000120889.12|TNFRSF10B|GTF2F1|GTF2F1	940	-	4.1571198	1.2192261	-1.0	-1.0
chr8	25458198	25458413	ENSG00000104756.15|KCTD9|GTF2F1|GTF2F1	977	-	5.5543647	1.6346611	-1.0	-1.0
chr8	25458014	25458198	ENSG00000104756.15|KCTD9|GTF2F1|GTF2F1	936	-	4.655826	1.1936536	-1.0	-1.0
chr8	26383506	26383781	ENSG00000104765.15|BNIP3L|GTF2F1|GTF2F1	971	+	6.7935266	1.5425239	-1.0	-1.0
chr8	26383230	26383370	ENSG00000104765.15|BNIP3L|GTF2F1|GTF2F1	976	+	6.832631	1.6136242	-1.0	-1.0
chr8	26629985	26630250	ENSG00000092964.17|DPYSL2|GTF2F1|GTF2F1	942	+	4.521088	1.2341726	-1.0	-1.0
chr8	26629175	26629475	ENSG00000092964.17|DPYSL2|GTF2F1|GTF2F1	937	+	5.3149786	1.1997914	-1.0	-1.0
chr8	26628945	26629055	ENSG00000092964.17|DPYSL2|GTF2F1|GTF2F1	951	+	6.333235	1.3065212	-1.0	-1.0
chr8	27671719	27671934	ENSG00000168077.13|SCARA3|GTF2F1|GTF2F1	967	+	6.040164	1.482974	-1.0	-1.0
chr8	28385727	28385922	ENSG00000186918.13|ZNF395|GTF2F1|GTF2F1	951	-	6.411248	1.3128452	-1.0	-1.0
chr8	28385727	28385922	ENSG00000214050.7|FBXO16|GTF2F1|GTF2F1	951	-	6.411248	1.310228	-1.0	-1.0
chr8	29055784	29055884	ENSG00000147421.17|HMBOX1|GTF2F1|GTF2F1	930	+	6.143086	1.15535	-1.0	-1.0
chr8	30812319	30812749	ENSG00000104695.12|PPP2CB|GTF2F1|GTF2F1	995	-	5.027435	2.2599072	-1.0	-1.0
chr8	33451490	33451690	ENSG00000172728.15|FUT10|GTF2F1|GTF2F1	963	-	6.5945415	1.431354	-1.0	-1.0
chr8	38919075	38919210	ENSG00000169499.14|PLEKHA2|GTF2F1|GTF2F1	932	+	6.1505594	1.1669414	-1.0	-1.0
chr8	38918660	38918905	ENSG00000169499.14|PLEKHA2|GTF2F1|GTF2F1	976	+	6.851003	1.6157676	-1.0	-1.0
chr8	38918070	38918240	ENSG00000169499.14|PLEKHA2|GTF2F1|GTF2F1	975	+	6.7126775	1.6009585	-1.0	-1.0
chr8	38918955	38919070	ENSG00000169499.14|PLEKHA2|GTF2F1|GTF2F1	933	+	6.183922	1.1746612	-1.0	-1.0
chr8	41490680	41490845	ENSG00000147533.16|GOLGA7|GTF2F1|GTF2F1	913	+	6.102365	1.0597094	-1.0	-1.0
chr8	41930133	41930328	ENSG00000083168.9|KAT6A|GTF2F1|GTF2F1	993	-	6.194042	2.1644704	-1.0	-1.0
chr8	47509857	47510052	ENSG00000164808.16|SPIDR|GTF2F1|GTF2F1	977	+	6.1081376	1.6391146	-1.0	-1.0
chr8	51898620	51898835	ENSG00000168300.13|PCMTD1|GTF2F1|GTF2F1	973	-	5.4113703	1.5714844	-1.0	-1.0
chr8	56210333	56210473	ENSG00000181690.7|PLAG1|GTF2F1|GTF2F1	922	-	6.111652	1.109633	-1.0	-1.0
chr8	56196843	56197033	ENSG00000181690.7|PLAG1|GTF2F1|GTF2F1	956	-	6.4118843	1.3612506	-1.0	-1.0
chr8	56194563	56194693	ENSG00000181690.7|PLAG1|GTF2F1|GTF2F1	921	-	6.1231837	1.100147	-1.0	-1.0
chr8	60679791	60680226	ENSG00000171316.11|CHD7|GTF2F1|GTF2F1	940	+	5.5018196	1.2215947	-1.0	-1.0
chr8	60680231	60680336	ENSG00000171316.11|CHD7|GTF2F1|GTF2F1	907	+	6.0865035	1.0295389	-1.0	-1.0
chr8	60680366	60680596	ENSG00000171316.11|CHD7|GTF2F1|GTF2F1	978	+	6.829119	1.6650659	-1.0	-1.0
chr8	60679402	60679542	ENSG00000171316.11|CHD7|GTF2F1|GTF2F1	944	+	4.4399495	1.2503242	-1.0	-1.0
chr8	60679137	60679327	ENSG00000171316.11|CHD7|GTF2F1|GTF2F1	935	+	4.674166	1.1861949	-1.0	-1.0
chr8	61708789	61708914	ENSG00000198363.17|ASPH|GTF2F1|GTF2F1	929	-	6.1242256	1.1477972	-1.0	-1.0
chr8	63169131	63169311	ENSG00000185728.16|YTHDF3|GTF2F1|GTF2F1	951	+	6.3090897	1.3092345	-1.0	-1.0
chr8	67064686	67064816	ENSG00000104218.14|CSPP1|GTF2F1|GTF2F1	922	+	6.1269197	1.1061206	-1.0	-1.0
chr8	70402587	70403207	ENSG00000140396.12|NCOA2|GTF2F1|GTF2F1	982	-	6.3089	1.7566241	-1.0	-1.0
chr8	70402352	70402522	ENSG00000140396.12|NCOA2|GTF2F1|GTF2F1	966	-	6.3950424	1.4626023	-1.0	-1.0
chr8	70403212	70403697	ENSG00000140396.12|NCOA2|GTF2F1|GTF2F1	993	-	6.7105713	2.1639674	-1.0	-1.0
chr8	70393430	70393560	ENSG00000140396.12|NCOA2|GTF2F1|GTF2F1	933	-	6.2014627	1.1715459	-1.0	-1.0
chr8	73746782	73746932	ENSG00000040341.17|STAU2|GTF2F1|GTF2F1	920	-	4.2338767	1.0984786	-1.0	-1.0
chr8	73745833	73746023	ENSG00000040341.17|STAU2|GTF2F1|GTF2F1	959	-	6.432382	1.3916602	-1.0	-1.0
chr8	73746028	73746143	ENSG00000040341.17|STAU2|GTF2F1|GTF2F1	945	-	6.260813	1.255824	-1.0	-1.0
chr8	73746373	73746618	ENSG00000040341.17|STAU2|GTF2F1|GTF2F1	968	-	6.596092	1.5003866	-1.0	-1.0
chr8	73746148	73746368	ENSG00000040341.17|STAU2|GTF2F1|GTF2F1	981	-	6.5529113	1.7140156	-1.0	-1.0
chr8	73746368	73746618	ENSG00000258677.2|AC022826.2|GTF2F1|GTF2F1	968	-	6.596092	1.4942966	-1.0	-1.0
chr8	73745833	73746023	ENSG00000258677.2|AC022826.2|GTF2F1|GTF2F1	961	-	6.432382	1.4113798	-1.0	-1.0
chr8	73746783	73746928	ENSG00000258677.2|AC022826.2|GTF2F1|GTF2F1	925	-	4.266164	1.1250166	-1.0	-1.0
chr8	73746028	73746143	ENSG00000258677.2|AC022826.2|GTF2F1|GTF2F1	940	-	6.260813	1.2233722	-1.0	-1.0
chr8	73746148	73746368	ENSG00000258677.2|AC022826.2|GTF2F1|GTF2F1	981	-	6.5529113	1.712028	-1.0	-1.0
chr8	73972056	73972206	ENSG00000154582.16|ELOC|GTF2F1|GTF2F1	946	-	6.264203	1.266512	-1.0	-1.0
chr8	80158149	80158334	ENSG00000076554.15|TPD52|GTF2F1|GTF2F1	966	-	6.5186	1.4706672	-1.0	-1.0
chr8	80637015	80637130	ENSG00000164684.13|ZNF704|GTF2F1|GTF2F1	931	-	6.128941	1.1629076	-1.0	-1.0
chr8	85177729	85177914	ENSG00000133740.10|E2F5|GTF2F1|GTF2F1	941	+	6.2285123	1.2284162	-1.0	-1.0
chr8	86342737	86342930	ENSG00000123124.13|WWP1|GTF2F1|GTF2F1	995	+	4.6849456	2.2873182	-1.0	-1.0
chr8	86342930	86343080	ENSG00000123124.13|WWP1|GTF2F1|GTF2F1	975	+	5.2088704	1.6035092	-1.0	-1.0
chr8	86343085	86343225	ENSG00000123124.13|WWP1|GTF2F1|GTF2F1	947	+	4.855164	1.2763348	-1.0	-1.0
chr8	94474674	94474824	ENSG00000197275.13|RAD54B|GTF2F1|GTF2F1	934	-	6.177194	1.1803701	-1.0	-1.0
chr8	94719857	94720014	ENSG00000156162.16|DPY19L4|GTF2F1|GTF2F1	952	+	6.319034	1.3193097	-1.0	-1.0
chr8	94949529	94949739	ENSG00000156170.12|NDUFAF6|GTF2F1|GTF2F1	986	+	6.6862435	1.8601865	-1.0	-1.0
chr8	99013347	99013522	ENSG00000132549.18|VPS13B|GTF2F1|GTF2F1	941	+	6.253631	1.230888	-1.0	-1.0
chr8	100721230	100721355	ENSG00000070756.15|PABPC1|GTF2F1|GTF2F1	913	-	4.166976	1.0628598	-1.0	-1.0
chr8	100950996	100951181	ENSG00000164924.17|YWHAZ|GTF2F1|GTF2F1	939	-	4.87852	1.2143149	-1.0	-1.0
chr8	100951230	100951425	ENSG00000164924.17|YWHAZ|GTF2F1|GTF2F1	959	-	6.409279	1.3843491	-1.0	-1.0
chr8	100950712	100950872	ENSG00000164924.17|YWHAZ|GTF2F1|GTF2F1	921	-	6.109137	1.1011374	-1.0	-1.0
chr8	100952248	100952608	ENSG00000164924.17|YWHAZ|GTF2F1|GTF2F1	945	-	6.295005	1.2622309	-1.0	-1.0
chr8	100950557	100950672	ENSG00000164924.17|YWHAZ|GTF2F1|GTF2F1	926	-	6.128941	1.1291558	-1.0	-1.0
chr8	101205192	101205329	ENSG00000120963.11|ZNF706|GTF2F1|GTF2F1	958	-	6.4291434	1.3761237	-1.0	-1.0
chr8	101204912	101205042	ENSG00000120963.11|ZNF706|GTF2F1|GTF2F1	936	-	6.15056	1.1905395	-1.0	-1.0
chr8	102411466	102412172	ENSG00000104517.12|UBR5|GTF2F1|GTF2F1	971	-	5.5570936	1.5324277	-1.0	-1.0
chr8	102412197	102412307	ENSG00000104517.12|UBR5|GTF2F1|GTF2F1	922	-	3.484983	1.1063765	-1.0	-1.0
chr8	102654675	102654810	ENSG00000155090.14|KLF10|GTF2F1|GTF2F1	916	-	6.118531	1.0748707	-1.0	-1.0
chr8	102655120	102655300	ENSG00000155090.14|KLF10|GTF2F1|GTF2F1	937	-	4.6715384	1.1975523	-1.0	-1.0
chr8	118079561	118079746	ENSG00000182197.10|EXT1|GTF2F1|GTF2F1	963	-	6.492493	1.430507	-1.0	-1.0
chr8	120681733	120681833	ENSG00000172164.13|SNTB1|GTF2F1|GTF2F1	919	-	3.554583	1.0914259	-1.0	-1.0
chr8	120620595	120620720	ENSG00000172164.13|SNTB1|GTF2F1|GTF2F1	947	-	6.265341	1.2736886	-1.0	-1.0
chr8	120811033	120811258	ENSG00000172164.13|SNTB1|GTF2F1|GTF2F1	936	-	3.3850307	1.1967938	-1.0	-1.0
chr8	120661563	120661758	ENSG00000172164.13|SNTB1|GTF2F1|GTF2F1	965	-	6.684846	1.4512289	-1.0	-1.0
chr8	120812173	120812458	ENSG00000172164.13|SNTB1|GTF2F1|GTF2F1	990	-	7.1885214	1.9998307	-1.0	-1.0
chr8	120755063	120755218	ENSG00000172164.13|SNTB1|GTF2F1|GTF2F1	940	-	3.7466128	1.224896	-1.0	-1.0
chr8	122911209	122911394	ENSG00000178764.7|ZHX2|GTF2F1|GTF2F1	949	+	4.7986307	1.292785	-1.0	-1.0
chr8	122782166	122782316	ENSG00000178764.7|ZHX2|GTF2F1|GTF2F1	937	+	6.19149	1.1987079	-1.0	-1.0
chr8	122783016	122783156	ENSG00000178764.7|ZHX2|GTF2F1|GTF2F1	933	+	6.183875	1.1712424	-1.0	-1.0
chr8	122876109	122876209	ENSG00000178764.7|ZHX2|GTF2F1|GTF2F1	918	+	4.247914	1.0846057	-1.0	-1.0
chr8	122911844	122911959	ENSG00000178764.7|ZHX2|GTF2F1|GTF2F1	906	+	6.086503	1.0267404	-1.0	-1.0
chr8	122782026	122782126	ENSG00000178764.7|ZHX2|GTF2F1|GTF2F1	907	+	6.143083	1.0312833	-1.0	-1.0
chr8	122786666	122786806	ENSG00000178764.7|ZHX2|GTF2F1|GTF2F1	942	+	6.2079043	1.2350898	-1.0	-1.0
chr8	122912429	122912544	ENSG00000178764.7|ZHX2|GTF2F1|GTF2F1	918	+	6.114261	1.0838994	-1.0	-1.0
chr8	122805131	122805261	ENSG00000178764.7|ZHX2|GTF2F1|GTF2F1	936	+	6.158643	1.1939179	-1.0	-1.0
chr8	123396009	123396174	ENSG00000156802.12|ATAD2|GTF2F1|GTF2F1	920	-	3.7974823	1.0995808	-1.0	-1.0
chr8	124687918	124688548	ENSG00000170873.18|MTSS1|GTF2F1|GTF2F1	990	-	6.605552	2.0186448	-1.0	-1.0
chr8	124688553	124688653	ENSG00000170873.18|MTSS1|GTF2F1|GTF2F1	938	-	6.143087	1.2057956	-1.0	-1.0
chr8	124663399	124663594	ENSG00000170873.18|MTSS1|GTF2F1|GTF2F1	971	-	6.4513016	1.5433261	-1.0	-1.0
chr8	125003853	125004018	ENSG00000104549.11|SQLE|GTF2F1|GTF2F1	940	+	4.540205	1.2208798	-1.0	-1.0
chr8	127205921	127206246	ENSG00000254166.2|CASC19|GTF2F1|GTF2F1	972	-	3.7553391	1.5459188	-1.0	-1.0
chr8	127214732	127214897	ENSG00000254166.2|CASC19|GTF2F1|GTF2F1	959	-	6.448784	1.3904005	-1.0	-1.0
chr8	127737603	127737848	ENSG00000136997.17|MYC|GTF2F1|GTF2F1	998	+	7.2438965	2.7598958	-1.0	-1.0
chr8	127737298	127737398	ENSG00000136997.17|MYC|GTF2F1|GTF2F1	937	+	6.143087	1.1980662	-1.0	-1.0
chr8	127737413	127737578	ENSG00000136997.17|MYC|GTF2F1|GTF2F1	922	+	3.5295005	1.1098514	-1.0	-1.0
chr8	127907808	127907908	ENSG00000249859.9|PVT1|GTF2F1|GTF2F1	913	+	4.04438	1.0590997	-1.0	-1.0
chr8	127909968	127910308	ENSG00000249859.9|PVT1|GTF2F1|GTF2F1	956	+	5.0374575	1.3564577	-1.0	-1.0
chr8	127802946	127803106	ENSG00000249859.9|PVT1|GTF2F1|GTF2F1	934	+	6.13857	1.1833097	-1.0	-1.0
chr8	133283980	133284245	ENSG00000104419.14|NDRG1|GTF2F1|GTF2F1	953	-	6.553382	1.3320098	-1.0	-1.0
chr8	133296056	133296201	ENSG00000104419.14|NDRG1|GTF2F1|GTF2F1	919	-	6.142018	1.0912814	-1.0	-1.0
chr8	133265027	133265132	ENSG00000104419.14|NDRG1|GTF2F1|GTF2F1	904	-	6.086503	1.0178025	-1.0	-1.0
chr8	133237605	133237740	ENSG00000104419.14|NDRG1|GTF2F1|GTF2F1	929	-	3.6788092	1.1477346	-1.0	-1.0
chr8	133279867	133279987	ENSG00000104419.14|NDRG1|GTF2F1|GTF2F1	921	-	6.153974	1.101396	-1.0	-1.0
chr8	133296575	133296685	ENSG00000104419.14|NDRG1|GTF2F1|GTF2F1	937	-	6.1955996	1.1972693	-1.0	-1.0
chr8	133296386	133296497	ENSG00000104419.14|NDRG1|GTF2F1|GTF2F1	915	-	6.223765	1.0726578	-1.0	-1.0
chr8	139803282	139803457	ENSG00000167632.14|TRAPPC9|GTF2F1|GTF2F1	943	-	6.295267	1.2458898	-1.0	-1.0
chr8	139802697	139803012	ENSG00000167632.14|TRAPPC9|GTF2F1|GTF2F1	976	-	6.711987	1.6159626	-1.0	-1.0
chr8	140748817	140748922	ENSG00000169398.19|PTK2|GTF2F1|GTF2F1	927	-	6.1975327	1.1360799	-1.0	-1.0
chr8	140747342	140747492	ENSG00000169398.19|PTK2|GTF2F1|GTF2F1	942	-	6.357119	1.2364557	-1.0	-1.0
chr8	141000879	141001122	ENSG00000169398.19|PTK2|GTF2F1|GTF2F1	995	-	5.8533673	2.2869816	-1.0	-1.0
chr8	141000160	141000879	ENSG00000169398.19|PTK2|GTF2F1|GTF2F1	984	-	5.59513	1.796132	-1.0	-1.0
chr8	141401129	141401229	ENSG00000184489.11|PTP4A3|GTF2F1|GTF2F1	938	+	6.143087	1.2052513	-1.0	-1.0
chr8	141410724	141410889	ENSG00000184489.11|PTP4A3|GTF2F1|GTF2F1	946	+	5.463336	1.2702295	-1.0	-1.0
chr8	141401849	141401959	ENSG00000184489.11|PTP4A3|GTF2F1|GTF2F1	915	+	4.2475805	1.0702546	-1.0	-1.0
chr8	141410224	141410324	ENSG00000184489.11|PTP4A3|GTF2F1|GTF2F1	927	+	6.1975327	1.137274	-1.0	-1.0
chr8	141414064	141414264	ENSG00000184489.11|PTP4A3|GTF2F1|GTF2F1	967	+	6.0255804	1.4806348	-1.0	-1.0
chr8	141402869	141402989	ENSG00000184489.11|PTP4A3|GTF2F1|GTF2F1	918	+	3.436061	1.0872854	-1.0	-1.0
chr8	141422485	141422605	ENSG00000184489.11|PTP4A3|GTF2F1|GTF2F1	907	+	6.0865035	1.0307171	-1.0	-1.0
chr8	141400844	141401039	ENSG00000184489.11|PTP4A3|GTF2F1|GTF2F1	980	+	6.0704494	1.6987231	-1.0	-1.0
chr8	141416764	141416964	ENSG00000184489.11|PTP4A3|GTF2F1|GTF2F1	979	+	6.956855	1.6781204	-1.0	-1.0
chr8	141413274	141413434	ENSG00000184489.11|PTP4A3|GTF2F1|GTF2F1	962	+	6.2607517	1.4239177	-1.0	-1.0
chr8	141414329	141414559	ENSG00000184489.11|PTP4A3|GTF2F1|GTF2F1	992	+	7.1031213	2.1110182	-1.0	-1.0
chr8	141411694	141411864	ENSG00000184489.11|PTP4A3|GTF2F1|GTF2F1	931	+	4.7381563	1.1612921	-1.0	-1.0
chr8	141401639	141401764	ENSG00000184489.11|PTP4A3|GTF2F1|GTF2F1	918	+	5.4529533	1.0850884	-1.0	-1.0
chr8	141412329	141412434	ENSG00000184489.11|PTP4A3|GTF2F1|GTF2F1	913	+	4.207329	1.0592632	-1.0	-1.0
chr8	141417324	141417494	ENSG00000184489.11|PTP4A3|GTF2F1|GTF2F1	954	+	6.3562484	1.332787	-1.0	-1.0
chr8	141412684	141412949	ENSG00000184489.11|PTP4A3|GTF2F1|GTF2F1	961	+	5.8197155	1.410811	-1.0	-1.0
chr8	141411119	141411259	ENSG00000184489.11|PTP4A3|GTF2F1|GTF2F1	920	+	4.188264	1.095739	-1.0	-1.0
chr8	141412044	141412229	ENSG00000184489.11|PTP4A3|GTF2F1|GTF2F1	912	+	4.1936283	1.0543602	-1.0	-1.0
chr8	141401284	141401494	ENSG00000184489.11|PTP4A3|GTF2F1|GTF2F1	950	+	4.7776747	1.3052646	-1.0	-1.0
chr8	141408114	141408329	ENSG00000184489.11|PTP4A3|GTF2F1|GTF2F1	994	+	7.1651673	2.205484	-1.0	-1.0
chr8	141413544	141413714	ENSG00000184489.11|PTP4A3|GTF2F1|GTF2F1	944	+	4.5341935	1.2535303	-1.0	-1.0
chr8	141405899	141406104	ENSG00000184489.11|PTP4A3|GTF2F1|GTF2F1	957	+	6.4158254	1.3711852	-1.0	-1.0
chr8	141414559	141415639	ENSG00000184489.11|PTP4A3|GTF2F1|GTF2F1	986	+	6.343184	1.8443432	-1.0	-1.0
chr8	141413439	141413544	ENSG00000184489.11|PTP4A3|GTF2F1|GTF2F1	945	+	6.250001	1.258903	-1.0	-1.0
chr8	141401989	141402534	ENSG00000184489.11|PTP4A3|GTF2F1|GTF2F1	982	+	5.9956746	1.7485589	-1.0	-1.0
chr8	141404554	141404774	ENSG00000184489.11|PTP4A3|GTF2F1|GTF2F1	974	+	5.3894114	1.591947	-1.0	-1.0
chr8	141415704	141416559	ENSG00000184489.11|PTP4A3|GTF2F1|GTF2F1	977	+	6.4901934	1.6398473	-1.0	-1.0
chr8	141404114	141404304	ENSG00000184489.11|PTP4A3|GTF2F1|GTF2F1	920	+	3.248619	1.0977288	-1.0	-1.0
chr8	141406124	141406244	ENSG00000184489.11|PTP4A3|GTF2F1|GTF2F1	952	+	6.366874	1.3172604	-1.0	-1.0
chr8	141412449	141412614	ENSG00000184489.11|PTP4A3|GTF2F1|GTF2F1	919	+	6.117701	1.0902292	-1.0	-1.0
chr8	141409064	141409169	ENSG00000184489.11|PTP4A3|GTF2F1|GTF2F1	913	+	4.0868254	1.061389	-1.0	-1.0
chr8	142278073	142278173	ENSG00000171045.14|TSNARE1|GTF2F1|GTF2F1	907	-	6.0865035	1.0333629	-1.0	-1.0
chr8	142320234	142320414	ENSG00000171045.14|TSNARE1|GTF2F1|GTF2F1	942	-	6.253211	1.2352169	-1.0	-1.0
chr8	142319964	142320139	ENSG00000171045.14|TSNARE1|GTF2F1|GTF2F1	939	-	6.199078	1.2168396	-1.0	-1.0
chr8	142312937	142313042	ENSG00000171045.14|TSNARE1|GTF2F1|GTF2F1	919	-	6.1147947	1.090168	-1.0	-1.0
chr8	142402888	142403003	ENSG00000171045.14|TSNARE1|GTF2F1|GTF2F1	943	-	6.209201	1.2438707	-1.0	-1.0
chr8	143503412	143503597	ENSG00000014164.6|ZC3H3|GTF2F1|GTF2F1	960	-	6.4523983	1.397777	-1.0	-1.0
chr8	143505492	143505592	ENSG00000014164.6|ZC3H3|GTF2F1|GTF2F1	906	-	6.086503	1.0264877	-1.0	-1.0
chr8	143504682	143504852	ENSG00000014164.6|ZC3H3|GTF2F1|GTF2F1	950	-	6.305706	1.3024707	-1.0	-1.0
chr8	143503292	143503392	ENSG00000014164.6|ZC3H3|GTF2F1|GTF2F1	902	-	6.0865026	1.0069116	-1.0	-1.0
chr8	143561066	143561166	ENSG00000104518.10|GSDMD|GTF2F1|GTF2F1	945	+	6.3495364	1.2581671	-1.0	-1.0
chr8	143587789	143587969	ENSG00000104529.17|EEF1D|GTF2F1|GTF2F1	927	-	3.2701051	1.1377054	-1.0	-1.0
chr8	143590102	143590242	ENSG00000104529.17|EEF1D|GTF2F1|GTF2F1	942	-	3.2641532	1.2347633	-1.0	-1.0
chr8	143589247	143589352	ENSG00000104529.17|EEF1D|GTF2F1|GTF2F1	906	-	4.1292696	1.028904	-1.0	-1.0
chr8	143593032	143593132	ENSG00000104529.17|EEF1D|GTF2F1|GTF2F1	942	-	4.3923035	1.2338504	-1.0	-1.0
chr8	143594598	143594783	ENSG00000104529.17|EEF1D|GTF2F1|GTF2F1	953	-	4.215043	1.3313309	-1.0	-1.0
chr8	143591813	143591923	ENSG00000104529.17|EEF1D|GTF2F1|GTF2F1	958	-	6.457445	1.3771235	-1.0	-1.0
chr8	143596102	143596227	ENSG00000104529.17|EEF1D|GTF2F1|GTF2F1	933	-	5.4300876	1.1763897	-1.0	-1.0
chr8	143597139	143597349	ENSG00000104529.17|EEF1D|GTF2F1|GTF2F1	951	-	4.3862734	1.307111	-1.0	-1.0
chr8	143588159	143588404	ENSG00000104529.17|EEF1D|GTF2F1|GTF2F1	960	-	3.1794472	1.3946519	-1.0	-1.0
chr8	143588604	143588794	ENSG00000104529.17|EEF1D|GTF2F1|GTF2F1	931	-	3.4902852	1.1637353	-1.0	-1.0
chr8	143596597	143596754	ENSG00000104529.17|EEF1D|GTF2F1|GTF2F1	976	-	4.500911	1.6230589	-1.0	-1.0
chr8	143595478	143595808	ENSG00000104529.17|EEF1D|GTF2F1|GTF2F1	992	-	6.1879234	2.0749397	-1.0	-1.0
chr8	143593217	143593332	ENSG00000104529.17|EEF1D|GTF2F1|GTF2F1	931	-	3.1721582	1.1594658	-1.0	-1.0
chr8	143696165	143696350	ENSG00000181135.15|ZNF707|GTF2F1|GTF2F1	955	+	6.257834	1.3481103	-1.0	-1.0
chr8	143696168	143696333	ENSG00000181097.5|AC105219.1|GTF2F1|GTF2F1	955	+	6.384072	1.3492367	-1.0	-1.0
chr8	143733212	143733342	ENSG00000180921.6|FAM83H|GTF2F1|GTF2F1	917	-	4.100342	1.0796274	-1.0	-1.0
chr8	143731757	143731877	ENSG00000180921.6|FAM83H|GTF2F1|GTF2F1	938	-	6.218125	1.2067754	-1.0	-1.0
chr8	143733422	143733647	ENSG00000180921.6|FAM83H|GTF2F1|GTF2F1	965	-	4.924749	1.4590788	-1.0	-1.0
chr8	143732707	143732827	ENSG00000180921.6|FAM83H|GTF2F1|GTF2F1	935	-	6.174932	1.187205	-1.0	-1.0
chr8	143732562	143732682	ENSG00000180921.6|FAM83H|GTF2F1|GTF2F1	938	-	6.1749325	1.2044601	-1.0	-1.0
chr8	143811705	143811810	ENSG00000180900.18|SCRIB|GTF2F1|GTF2F1	908	-	6.1147947	1.035258	-1.0	-1.0
chr8	143809948	143810063	ENSG00000180900.18|SCRIB|GTF2F1|GTF2F1	920	-	6.170308	1.0983559	-1.0	-1.0
chr8	143810108	143810308	ENSG00000180900.18|SCRIB|GTF2F1|GTF2F1	962	-	6.496142	1.4192551	-1.0	-1.0
chr8	143828796	143828941	ENSG00000179950.13|PUF60|GTF2F1|GTF2F1	950	-	6.3012233	1.3030124	-1.0	-1.0
chr8	143820097	143820227	ENSG00000179950.13|PUF60|GTF2F1|GTF2F1	970	-	6.651105	1.5276415	-1.0	-1.0
chr8	143878268	143878437	ENSG00000261150.2|EPPK1|GTF2F1|GTF2F1	956	-	6.3944483	1.3584687	-1.0	-1.0
chr8	143930701	143930826	ENSG00000178209.14|PLEC|GTF2F1|GTF2F1	912	-	6.095934	1.0555604	-1.0	-1.0
chr8	143952756	143952856	ENSG00000178209.14|PLEC|GTF2F1|GTF2F1	938	-	6.143087	1.2065868	-1.0	-1.0
chr8	144052326	144052448	ENSG00000178814.16|OPLAH|GTF2F1|GTF2F1	903	-	4.1962633	1.0132481	-1.0	-1.0
chr8	144053673	144053793	ENSG00000178814.16|OPLAH|GTF2F1|GTF2F1	922	-	6.1305194	1.1081104	-1.0	-1.0
chr8	144083544	144083709	ENSG00000197858.10|GPAA1|GTF2F1|GTF2F1	923	+	4.4117208	1.114337	-1.0	-1.0
chr8	144095356	144095881	ENSG00000179091.4|CYC1|GTF2F1|GTF2F1	986	+	4.7928114	1.8400792	-1.0	-1.0
chr8	144218764	144218944	ENSG00000179832.17|MROH1|GTF2F1|GTF2F1	948	+	6.2884855	1.2819433	-1.0	-1.0
chr8	144167503	144167658	ENSG00000179832.17|MROH1|GTF2F1|GTF2F1	935	+	6.172037	1.1896217	-1.0	-1.0
chr8	144203414	144203539	ENSG00000179832.17|MROH1|GTF2F1|GTF2F1	943	+	6.240028	1.244856	-1.0	-1.0
chr8	144166668	144166768	ENSG00000179832.17|MROH1|GTF2F1|GTF2F1	907	+	6.0865035	1.0333629	-1.0	-1.0
chr8	144185898	144186013	ENSG00000179832.17|MROH1|GTF2F1|GTF2F1	933	+	6.1561646	1.1769316	-1.0	-1.0
chr8	144219244	144219484	ENSG00000179832.17|MROH1|GTF2F1|GTF2F1	961	+	6.7053213	1.4067649	-1.0	-1.0
chr8	144323293	144323488	ENSG00000185000.11|DGAT1|GTF2F1|GTF2F1	956	-	6.4140253	1.3566841	-1.0	-1.0
chr8	144398132	144398301	ENSG00000071894.16|CPSF1|GTF2F1|GTF2F1	995	-	5.266374	2.283932	-1.0	-1.0
chr8	144396114	144396269	ENSG00000071894.16|CPSF1|GTF2F1|GTF2F1	958	-	4.2741804	1.3716723	-1.0	-1.0
chr8	144412961	144413126	ENSG00000147804.9|SLC39A4|GTF2F1|GTF2F1	940	-	6.201812	1.221009	-1.0	-1.0
chr8	144468439	144468535	ENSG00000167702.11|KIFC2|GTF2F1|GTF2F1	965	+	6.5301104	1.4601203	-1.0	-1.0
chr8	144466042	144466242	ENSG00000167702.11|KIFC2|GTF2F1|GTF2F1	969	+	5.0878496	1.5128273	-1.0	-1.0
chr8	144513407	144513582	ENSG00000265393.1|AC084125.4|GTF2F1|GTF2F1	924	+	6.260284	1.121425	-1.0	-1.0
chr8	144528556	144528711	ENSG00000213563.6|C8orf82|GTF2F1|GTF2F1	947	-	6.2967267	1.2768807	-1.0	-1.0
chr8	144600577	144600707	ENSG00000147799.11|ARHGAP39|GTF2F1|GTF2F1	935	-	6.195551	1.1866198	-1.0	-1.0
chr8	144599987	144600182	ENSG00000147799.11|ARHGAP39|GTF2F1|GTF2F1	952	-	6.343313	1.3174068	-1.0	-1.0
chr8	144755236	144755426	ENSG00000198169.8|ZNF251|GTF2F1|GTF2F1	949	-	4.96145	1.2966353	-1.0	-1.0
chr8	144791662	144791762	ENSG00000161016.17|RPL8|GTF2F1|GTF2F1	904	-	6.086503	1.0177975	-1.0	-1.0
chr9	2745597	2745722	ENSG00000080608.9|PUM3|GTF2F1|GTF2F1	938	-	6.1961884	1.2056156	-1.0	-1.0
chr9	4740615	4740805	ENSG00000147853.16|AK3|GTF2F1|GTF2F1	947	-	3.507446	1.2794399	-1.0	-1.0
chr9	5832768	5832953	ENSG00000099219.13|ERMP1|GTF2F1|GTF2F1	948	-	5.6810575	1.2848804	-1.0	-1.0
chr9	6609544	6609654	ENSG00000178445.9|GLDC|GTF2F1|GTF2F1	913	-	6.105364	1.0588213	-1.0	-1.0
chr9	14843160	14843390	ENSG00000164946.19|FREM1|GTF2F1|GTF2F1	992	-	4.069327	2.089081	-1.0	-1.0
chr9	15304633	15304733	ENSG00000155158.20|TTC39B|GTF2F1|GTF2F1	921	-	6.143085	1.1028609	-1.0	-1.0
chr9	15463428	15463613	ENSG00000164975.15|SNAPC3|GTF2F1|GTF2F1	935	+	4.1007543	1.1884203	-1.0	-1.0
chr9	19102124	19102289	ENSG00000147874.10|HAUS6|GTF2F1|GTF2F1	946	-	5.9961696	1.2639273	-1.0	-1.0
chr9	19127288	19127413	ENSG00000147872.9|PLIN2|GTF2F1|GTF2F1	937	-	6.2566156	1.2036953	-1.0	-1.0
chr9	19126593	19126708	ENSG00000147872.9|PLIN2|GTF2F1|GTF2F1	923	-	4.266164	1.1161296	-1.0	-1.0
chr9	33818179	33818314	ENSG00000107341.4|UBE2R2|GTF2F1|GTF2F1	912	+	4.1740465	1.0550108	-1.0	-1.0
chr9	33818379	33818484	ENSG00000107341.4|UBE2R2|GTF2F1|GTF2F1	920	+	3.5837035	1.0957566	-1.0	-1.0
chr9	34219455	34219625	ENSG00000165006.13|UBAP1|GTF2F1|GTF2F1	933	+	6.2064548	1.1766995	-1.0	-1.0
chr9	34220687	34220862	ENSG00000165006.13|UBAP1|GTF2F1|GTF2F1	933	+	5.8923173	1.1767974	-1.0	-1.0
chr9	34179350	34179630	ENSG00000165006.13|UBAP1|GTF2F1|GTF2F1	958	+	6.424566	1.3809085	-1.0	-1.0
chr9	34220075	34220270	ENSG00000165006.13|UBAP1|GTF2F1|GTF2F1	975	+	6.7091937	1.6076298	-1.0	-1.0
chr9	34179240	34179345	ENSG00000165006.13|UBAP1|GTF2F1|GTF2F1	930	+	6.170311	1.1536684	-1.0	-1.0
chr9	34635531	34635631	ENSG00000147955.16|SIGMAR1|GTF2F1|GTF2F1	918	-	4.2094398	1.0858067	-1.0	-1.0
chr9	34634761	34634861	ENSG00000147955.16|SIGMAR1|GTF2F1|GTF2F1	901	-	2.5545886	1.0054638	-1.0	-1.0
chr9	35690403	35690853	ENSG00000198467.13|TPM2|GTF2F1|GTF2F1	953	-	5.0109725	1.3281807	-1.0	-1.0
chr9	35781363	35781528	ENSG00000227388.2|AL133410.1|GTF2F1|GTF2F1	940	+	6.3740115	1.2241715	-1.0	-1.0
chr9	36400743	36400908	ENSG00000137075.17|RNF38|GTF2F1|GTF2F1	915	-	5.065442	1.0713546	-1.0	-1.0
chr9	37189104	37189489	ENSG00000147905.17|ZCCHC7|GTF2F1|GTF2F1	974	+	5.99979	1.5872809	-1.0	-1.0
chr9	37188234	37188429	ENSG00000147905.17|ZCCHC7|GTF2F1|GTF2F1	989	+	5.9477177	1.9719489	-1.0	-1.0
chr9	37188899	37189099	ENSG00000147905.17|ZCCHC7|GTF2F1|GTF2F1	991	+	7.230409	2.050469	-1.0	-1.0
chr9	37189624	37189799	ENSG00000147905.17|ZCCHC7|GTF2F1|GTF2F1	958	+	4.617095	1.37826	-1.0	-1.0
chr9	37465229	37465394	ENSG00000168795.4|ZBTB5|GTF2F1|GTF2F1	939	-	3.6506724	1.2151073	-1.0	-1.0
chr9	37925044	37925229	ENSG00000107338.9|SHB|GTF2F1|GTF2F1	946	-	5.600646	1.267005	-1.0	-1.0
chr9	38003297	38003472	ENSG00000107338.9|SHB|GTF2F1|GTF2F1	925	-	3.5088503	1.1252335	-1.0	-1.0
chr9	38052541	38052711	ENSG00000107338.9|SHB|GTF2F1|GTF2F1	951	-	6.3281693	1.3127562	-1.0	-1.0
chr9	38065851	38065971	ENSG00000107338.9|SHB|GTF2F1|GTF2F1	915	-	6.10871	1.0717106	-1.0	-1.0
chr9	37925045	37925225	ENSG00000255872.3|AL138752.2|GTF2F1|GTF2F1	948	-	5.5657573	1.2857395	-1.0	-1.0
chr9	38003297	38003472	ENSG00000255872.3|AL138752.2|GTF2F1|GTF2F1	930	-	3.5962675	1.1540467	-1.0	-1.0
chr9	38052541	38052716	ENSG00000255872.3|AL138752.2|GTF2F1|GTF2F1	948	-	6.313065	1.2875874	-1.0	-1.0
chr9	38065851	38065971	ENSG00000255872.3|AL138752.2|GTF2F1|GTF2F1	915	-	6.10871	1.0720874	-1.0	-1.0
chr9	38546700	38546805	ENSG00000272904.1|AL390726.3|GTF2F1|GTF2F1	946	-	6.2490816	1.2684689	-1.0	-1.0
chr9	38556775	38556935	ENSG00000272904.1|AL390726.3|GTF2F1|GTF2F1	934	-	4.8276153	1.1778897	-1.0	-1.0
chr9	38550560	38550725	ENSG00000272904.1|AL390726.3|GTF2F1|GTF2F1	972	-	6.3947883	1.5511054	-1.0	-1.0
chr9	38547535	38547730	ENSG00000272904.1|AL390726.3|GTF2F1|GTF2F1	968	-	6.5779133	1.4978393	-1.0	-1.0
chr9	38553075	38553280	ENSG00000272904.1|AL390726.3|GTF2F1|GTF2F1	988	-	7.1420436	1.9244493	-1.0	-1.0
chr9	38556772	38556937	ENSG00000283486.2|FAM95C|GTF2F1|GTF2F1	931	-	4.8159313	1.1631744	-1.0	-1.0
chr9	38546702	38546802	ENSG00000283486.2|FAM95C|GTF2F1|GTF2F1	946	-	6.2500024	1.2678263	-1.0	-1.0
chr9	38553072	38553277	ENSG00000283486.2|FAM95C|GTF2F1|GTF2F1	988	-	7.1377373	1.9239217	-1.0	-1.0
chr9	38547537	38547732	ENSG00000283486.2|FAM95C|GTF2F1|GTF2F1	968	-	6.5689054	1.4926136	-1.0	-1.0
chr9	38550562	38550722	ENSG00000283486.2|FAM95C|GTF2F1|GTF2F1	972	-	6.3583975	1.5514314	-1.0	-1.0
chr9	38620174	38620514	ENSG00000180071.19|ANKRD18A|GTF2F1|GTF2F1	997	-	6.3176813	2.5489328	-1.0	-1.0
chr9	69168941	69169086	ENSG00000119139.17|TJP2|GTF2F1|GTF2F1	943	+	6.25746	1.2459009	-1.0	-1.0
chr9	69136837	69136977	ENSG00000119139.17|TJP2|GTF2F1|GTF2F1	925	+	4.243528	1.1251521	-1.0	-1.0
chr9	71910523	71910628	ENSG00000107362.13|ABHD17B|GTF2F1|GTF2F1	940	-	6.170311	1.2206945	-1.0	-1.0
chr9	77177622	77177732	ENSG00000197969.11|VPS13A|GTF2F1|GTF2F1	913	+	4.1699114	1.0589195	-1.0	-1.0
chr9	78031239	78031404	ENSG00000156052.10|GNAQ|GTF2F1|GTF2F1	965	-	4.8119545	1.4503665	-1.0	-1.0
chr9	78030694	78030919	ENSG00000156052.10|GNAQ|GTF2F1|GTF2F1	934	-	5.479331	1.1829	-1.0	-1.0
chr9	78319654	78320799	ENSG00000135069.13|PSAT1|GTF2F1|GTF2F1	995	+	6.164914	2.2973738	-1.0	-1.0
chr9	78320839	78320959	ENSG00000135069.13|PSAT1|GTF2F1|GTF2F1	940	+	4.754479	1.2197421	-1.0	-1.0
chr9	83493832	83494022	ENSG00000172159.15|FRMD3|GTF2F1|GTF2F1	922	-	6.1185317	1.1099681	-1.0	-1.0
chr9	83419428	83419543	ENSG00000172159.15|FRMD3|GTF2F1|GTF2F1	932	-	6.1425533	1.1703935	-1.0	-1.0
chr9	83979582	83979777	ENSG00000165119.20|HNRNPK|GTF2F1|GTF2F1	961	-	4.9308352	1.4047902	-1.0	-1.0
chr9	88388538	88388688	ENSG00000106723.16|SPIN1|GTF2F1|GTF2F1	953	+	5.181945	1.3256755	-1.0	-1.0
chr9	88388418	88388533	ENSG00000106723.16|SPIN1|GTF2F1|GTF2F1	941	+	4.840181	1.2258997	-1.0	-1.0
chr9	89311361	89311626	ENSG00000123975.4|CKS2|GTF2F1|GTF2F1	985	+	6.9480166	1.837708	-1.0	-1.0
chr9	93212785	93212965	ENSG00000165238.16|WNK2|GTF2F1|GTF2F1	924	+	6.2489357	1.1195525	-1.0	-1.0
chr9	93209895	93210095	ENSG00000165238.16|WNK2|GTF2F1|GTF2F1	931	+	6.1695805	1.1625623	-1.0	-1.0
chr9	93212570	93212705	ENSG00000165238.16|WNK2|GTF2F1|GTF2F1	929	+	6.161235	1.1501154	-1.0	-1.0
chr9	93297123	93297323	ENSG00000165238.16|WNK2|GTF2F1|GTF2F1	979	+	6.886515	1.6830885	-1.0	-1.0
chr9	93203645	93203840	ENSG00000165238.16|WNK2|GTF2F1|GTF2F1	933	+	4.673578	1.1717257	-1.0	-1.0
chr9	93210220	93211435	ENSG00000165238.16|WNK2|GTF2F1|GTF2F1	966	+	5.53632	1.4628259	-1.0	-1.0
chr9	93211580	93212410	ENSG00000165238.16|WNK2|GTF2F1|GTF2F1	986	+	6.755625	1.8673325	-1.0	-1.0
chr9	93250279	93250454	ENSG00000165238.16|WNK2|GTF2F1|GTF2F1	952	+	6.435875	1.3170223	-1.0	-1.0
chr9	93209585	93209710	ENSG00000165238.16|WNK2|GTF2F1|GTF2F1	919	+	6.1235137	1.0914348	-1.0	-1.0
chr9	93250109	93250224	ENSG00000165238.16|WNK2|GTF2F1|GTF2F1	930	+	6.260811	1.1535513	-1.0	-1.0
chr9	93295528	93295643	ENSG00000165238.16|WNK2|GTF2F1|GTF2F1	933	+	6.1960096	1.175123	-1.0	-1.0
chr9	93649767	93649892	ENSG00000197724.10|PHF2|GTF2F1|GTF2F1	942	+	6.1968746	1.2333336	-1.0	-1.0
chr9	93650027	93650497	ENSG00000197724.10|PHF2|GTF2F1|GTF2F1	950	+	6.3267164	1.3050598	-1.0	-1.0
chr9	93649562	93649747	ENSG00000197724.10|PHF2|GTF2F1|GTF2F1	950	+	6.3207784	1.3022934	-1.0	-1.0
chr9	93663715	93663885	ENSG00000197724.10|PHF2|GTF2F1|GTF2F1	955	+	6.3571234	1.3425765	-1.0	-1.0
chr9	94166381	94166626	ENSG00000269946.1|AL158152.2|GTF2F1|GTF2F1	968	+	5.3258634	1.493537	-1.0	-1.0
chr9	94166866	94167201	ENSG00000269946.1|AL158152.2|GTF2F1|GTF2F1	977	+	5.1984973	1.6424284	-1.0	-1.0
chr9	95004521	95004696	ENSG00000148120.16|C9orf3|GTF2F1|GTF2F1	951	+	6.3407354	1.3093958	-1.0	-1.0
chr9	95048370	95048555	ENSG00000148120.16|C9orf3|GTF2F1|GTF2F1	955	+	6.3894396	1.3453727	-1.0	-1.0
chr9	95083035	95083955	ENSG00000148120.16|C9orf3|GTF2F1|GTF2F1	990	+	5.556652	2.009077	-1.0	-1.0
chr9	95082824	95083035	ENSG00000148120.16|C9orf3|GTF2F1|GTF2F1	951	+	5.230825	1.3121686	-1.0	-1.0
chr9	95317225	95317335	ENSG00000158169.12|FANCC|GTF2F1|GTF2F1	941	-	6.1787252	1.2285452	-1.0	-1.0
chr9	96383347	96383476	ENSG00000130958.11|SLC35D2|GTF2F1|GTF2F1	971	-	6.6383743	1.5444362	-1.0	-1.0
chr9	96417494	96417594	ENSG00000165244.6|ZNF367|GTF2F1|GTF2F1	923	-	4.0443807	1.1133573	-1.0	-1.0
chr9	96450838	96450938	ENSG00000130956.13|HABP4|GTF2F1|GTF2F1	911	+	4.1699114	1.049335	-1.0	-1.0
chr9	96451018	96451138	ENSG00000130956.13|HABP4|GTF2F1|GTF2F1	923	+	6.13052	1.1136858	-1.0	-1.0
chr9	97983704	97983879	ENSG00000136938.8|ANP32B|GTF2F1|GTF2F1	947	+	6.293881	1.2723377	-1.0	-1.0
chr9	100133729	100133874	ENSG00000119509.12|INVS|GTF2F1|GTF2F1	942	+	6.218521	1.2331722	-1.0	-1.0
chr9	101398872	101399042	ENSG00000136870.10|ZNF189|GTF2F1|GTF2F1	928	+	3.149816	1.1402962	-1.0	-1.0
chr9	104817115	104817215	ENSG00000165029.15|ABCA1|GTF2F1|GTF2F1	906	-	4.1292696	1.0248924	-1.0	-1.0
chr9	104842684	104842844	ENSG00000165029.15|ABCA1|GTF2F1|GTF2F1	943	-	6.2352834	1.2416694	-1.0	-1.0
chr9	104883257	104883382	ENSG00000165029.15|ABCA1|GTF2F1|GTF2F1	929	-	6.1333003	1.1463358	-1.0	-1.0
chr9	107329697	107329887	ENSG00000119318.12|RAD23B|GTF2F1|GTF2F1	957	+	3.5557997	1.3641514	-1.0	-1.0
chr9	110256227	110256411	ENSG00000136810.12|TXN|GTF2F1|GTF2F1	980	-	5.9863415	1.6893375	-1.0	-1.0
chr9	113505326	113505431	ENSG00000138835.22|RGS3|GTF2F1|GTF2F1	907	+	6.0865035	1.0320282	-1.0	-1.0
chr9	114061851	114062071	ENSG00000106927.11|AMBP|GTF2F1|GTF2F1	982	-	6.2604284	1.7386037	-1.0	-1.0
chr9	114092005	114092180	ENSG00000136883.13|KIF12|GTF2F1|GTF2F1	923	-	4.7998333	1.1112674	-1.0	-1.0
chr9	114278128	114278763	ENSG00000196739.14|COL27A1|GTF2F1|GTF2F1	961	+	6.342099	1.4075205	-1.0	-1.0
chr9	114216501	114216641	ENSG00000196739.14|COL27A1|GTF2F1|GTF2F1	921	+	3.6585052	1.1011984	-1.0	-1.0
chr9	114277058	114277173	ENSG00000196739.14|COL27A1|GTF2F1|GTF2F1	934	+	6.1703105	1.177559	-1.0	-1.0
chr9	114222267	114222577	ENSG00000196739.14|COL27A1|GTF2F1|GTF2F1	995	+	5.593823	2.3101315	-1.0	-1.0
chr9	114206336	114206441	ENSG00000196739.14|COL27A1|GTF2F1|GTF2F1	924	+	6.114795	1.1181202	-1.0	-1.0
chr9	114157047	114157147	ENSG00000196739.14|COL27A1|GTF2F1|GTF2F1	942	+	6.1975346	1.2332497	-1.0	-1.0
chr9	114156012	114156247	ENSG00000196739.14|COL27A1|GTF2F1|GTF2F1	975	+	5.644701	1.5957366	-1.0	-1.0
chr9	114276928	114277033	ENSG00000196739.14|COL27A1|GTF2F1|GTF2F1	932	+	6.1430864	1.165167	-1.0	-1.0
chr9	114250614	114250668	ENSG00000196739.14|COL27A1|GTF2F1|GTF2F1	937	+	4.357538	1.1983156	-1.0	-1.0
chr9	114183480	114183675	ENSG00000196739.14|COL27A1|GTF2F1|GTF2F1	970	+	5.4107223	1.5176831	-1.0	-1.0
chr9	114207246	114207416	ENSG00000196739.14|COL27A1|GTF2F1|GTF2F1	942	+	4.373419	1.2370977	-1.0	-1.0
chr9	114279048	114279188	ENSG00000196739.14|COL27A1|GTF2F1|GTF2F1	942	+	6.2253766	1.2336065	-1.0	-1.0
chr9	114156247	114156422	ENSG00000196739.14|COL27A1|GTF2F1|GTF2F1	962	+	5.51946	1.4165751	-1.0	-1.0
chr9	114283892	114284027	ENSG00000196739.14|COL27A1|GTF2F1|GTF2F1	937	+	6.1763906	1.1990143	-1.0	-1.0
chr9	114221654	114221784	ENSG00000196739.14|COL27A1|GTF2F1|GTF2F1	904	+	3.1428266	1.0176096	-1.0	-1.0
chr9	114241437	114241597	ENSG00000196739.14|COL27A1|GTF2F1|GTF2F1	935	+	5.161809	1.1869322	-1.0	-1.0
chr9	114254452	114254627	ENSG00000196739.14|COL27A1|GTF2F1|GTF2F1	940	+	5.449335	1.2182901	-1.0	-1.0
chr9	114292215	114292380	ENSG00000196739.14|COL27A1|GTF2F1|GTF2F1	965	+	6.123728	1.4512327	-1.0	-1.0
chr9	114205902	114206002	ENSG00000196739.14|COL27A1|GTF2F1|GTF2F1	907	+	6.0865035	1.0318698	-1.0	-1.0
chr9	114241632	114241767	ENSG00000196739.14|COL27A1|GTF2F1|GTF2F1	925	+	4.133094	1.1250169	-1.0	-1.0
chr9	114254217	114254352	ENSG00000196739.14|COL27A1|GTF2F1|GTF2F1	928	+	6.128674	1.1447667	-1.0	-1.0
chr9	114156552	114156807	ENSG00000196739.14|COL27A1|GTF2F1|GTF2F1	939	+	5.1431227	1.2139914	-1.0	-1.0
chr9	114165100	114166960	ENSG00000196739.14|COL27A1|GTF2F1|GTF2F1	967	+	5.7205153	1.4805348	-1.0	-1.0
chr9	114208721	114208876	ENSG00000196739.14|COL27A1|GTF2F1|GTF2F1	929	+	6.193136	1.1497296	-1.0	-1.0
chr9	114155749	114156012	ENSG00000196739.14|COL27A1|GTF2F1|GTF2F1	948	+	5.963827	1.284458	-1.0	-1.0
chr9	114183265	114183420	ENSG00000196739.14|COL27A1|GTF2F1|GTF2F1	920	+	5.1493697	1.094519	-1.0	-1.0
chr9	114173723	114173858	ENSG00000196739.14|COL27A1|GTF2F1|GTF2F1	940	+	6.239217	1.2247891	-1.0	-1.0
chr9	116571655	116571805	ENSG00000148219.16|ASTN2|GTF2F1|GTF2F1	956	-	6.428063	1.3603177	-1.0	-1.0
chr9	116687381	116687481	ENSG00000119401.10|TRIM32|GTF2F1|GTF2F1	908	+	6.0865035	1.0342773	-1.0	-1.0
chr9	120475478	120475673	ENSG00000136861.17|CDK5RAP2|GTF2F1|GTF2F1	935	-	4.677917	1.1895089	-1.0	-1.0
chr9	120579979	120580164	ENSG00000136861.17|CDK5RAP2|GTF2F1|GTF2F1	950	-	3.3257878	1.3044363	-1.0	-1.0
chr9	120868622	120868747	ENSG00000119403.13|PHF19|GTF2F1|GTF2F1	935	-	6.2143855	1.185663	-1.0	-1.0
chr9	123267691	123267856	ENSG00000165209.18|STRBP|GTF2F1|GTF2F1	945	-	6.316189	1.2597945	-1.0	-1.0
chr9	123267866	123268171	ENSG00000165209.18|STRBP|GTF2F1|GTF2F1	977	-	6.717149	1.6311209	-1.0	-1.0
chr9	123268261	123268435	ENSG00000165209.18|STRBP|GTF2F1|GTF2F1	978	-	6.781124	1.6602054	-1.0	-1.0
chr9	123929888	123930073	ENSG00000119522.16|DENND1A|GTF2F1|GTF2F1	926	-	4.1241193	1.129206	-1.0	-1.0
chr9	123862655	123862800	ENSG00000119522.16|DENND1A|GTF2F1|GTF2F1	915	-	6.107722	1.0729501	-1.0	-1.0
chr9	123929591	123929881	ENSG00000119522.16|DENND1A|GTF2F1|GTF2F1	964	-	6.536355	1.4463531	-1.0	-1.0
chr9	124259921	124260051	ENSG00000119408.16|NEK6|GTF2F1|GTF2F1	949	+	6.3058414	1.2896049	-1.0	-1.0
chr9	124266043	124266203	ENSG00000119408.16|NEK6|GTF2F1|GTF2F1	959	+	6.0413747	1.384754	-1.0	-1.0
chr9	124343200	124343310	ENSG00000119408.16|NEK6|GTF2F1|GTF2F1	929	+	6.178724	1.1517249	-1.0	-1.0
chr9	124258250	124258361	ENSG00000119408.16|NEK6|GTF2F1|GTF2F1	918	+	4.284201	1.0855485	-1.0	-1.0
chr9	124258090	124258190	ENSG00000119408.16|NEK6|GTF2F1|GTF2F1	906	+	4.04438	1.0287682	-1.0	-1.0
chr9	124341675	124341845	ENSG00000119408.16|NEK6|GTF2F1|GTF2F1	939	+	6.2191215	1.211469	-1.0	-1.0
chr9	124258361	124258466	ENSG00000119408.16|NEK6|GTF2F1|GTF2F1	948	+	6.3200903	1.2810175	-1.0	-1.0
chr9	124355724	124355849	ENSG00000136930.12|PSMB7|GTF2F1|GTF2F1	918	-	6.105365	1.0883558	-1.0	-1.0
chr9	124492503	124492843	ENSG00000136931.9|NR5A1|GTF2F1|GTF2F1	946	-	5.189715	1.2708702	-1.0	-1.0
chr9	124497574	124497754	ENSG00000136931.9|NR5A1|GTF2F1|GTF2F1	965	-	6.196481	1.45676	-1.0	-1.0
chr9	124492058	124492338	ENSG00000136931.9|NR5A1|GTF2F1|GTF2F1	973	-	6.0333295	1.5717795	-1.0	-1.0
chr9	124679988	124680223	ENSG00000148200.16|NR6A1|GTF2F1|GTF2F1	987	-	7.1617546	1.8958265	-1.0	-1.0
chr9	127403277	127403417	ENSG00000136856.17|SLC2A8|GTF2F1|GTF2F1	993	+	7.3001904	2.152807	-1.0	-1.0
chr9	127403452	127403552	ENSG00000136856.17|SLC2A8|GTF2F1|GTF2F1	902	+	6.0865026	1.0069116	-1.0	-1.0
chr9	127568859	127569088	ENSG00000136830.11|FAM129B|GTF2F1|GTF2F1	984	-	5.110627	1.8061099	-1.0	-1.0
chr9	128118447	128118562	ENSG00000234771.3|SLC25A25-AS1|GTF2F1|GTF2F1	919	-	6.105365	1.0909113	-1.0	-1.0
chr9	128191279	128191409	ENSG00000148337.20|CIZ1|GTF2F1|GTF2F1	932	-	6.149972	1.1688935	-1.0	-1.0
chr9	128261055	128261195	ENSG00000167110.17|GOLGA2|GTF2F1|GTF2F1	955	-	6.3954186	1.3508474	-1.0	-1.0
chr9	128262922	128263037	ENSG00000167110.17|GOLGA2|GTF2F1|GTF2F1	920	-	6.128941	1.0955749	-1.0	-1.0
chr9	128340645	128340775	ENSG00000167114.12|SLC27A4|GTF2F1|GTF2F1	956	+	3.9086792	1.353036	-1.0	-1.0
chr9	128703324	128703704	ENSG00000160447.6|PKN3|GTF2F1|GTF2F1	960	+	6.4438014	1.4026188	-1.0	-1.0
chr9	129088113	129088283	ENSG00000167130.17|DOLPP1|GTF2F1|GTF2F1	948	+	6.32852	1.2812157	-1.0	-1.0
chr9	129140731	129140921	ENSG00000119383.19|PTPA|GTF2F1|GTF2F1	960	+	6.4398713	1.395106	-1.0	-1.0
chr9	129497173	129497273	ENSG00000204054.13|LINC00963|GTF2F1|GTF2F1	946	+	6.2500024	1.2661747	-1.0	-1.0
chr9	129493965	129494135	ENSG00000204054.13|LINC00963|GTF2F1|GTF2F1	929	+	6.150623	1.1515255	-1.0	-1.0
chr9	129497288	129497983	ENSG00000204054.13|LINC00963|GTF2F1|GTF2F1	978	+	6.2102346	1.6551145	-1.0	-1.0
chr9	129490439	129490634	ENSG00000204054.13|LINC00963|GTF2F1|GTF2F1	961	+	5.4432054	1.4038543	-1.0	-1.0
chr9	129498153	129498303	ENSG00000204054.13|LINC00963|GTF2F1|GTF2F1	938	+	6.205992	1.2097744	-1.0	-1.0
chr9	129610228	129610333	ENSG00000148335.14|NTMT1|GTF2F1|GTF2F1	905	+	6.086503	1.023611	-1.0	-1.0
chr9	129610038	129610178	ENSG00000148335.14|NTMT1|GTF2F1|GTF2F1	927	+	5.927823	1.1389595	-1.0	-1.0
chr9	129609673	129609798	ENSG00000148335.14|NTMT1|GTF2F1|GTF2F1	945	+	6.265054	1.2577765	-1.0	-1.0
chr9	129610513	129610698	ENSG00000148335.14|NTMT1|GTF2F1|GTF2F1	960	+	6.4745216	1.3974416	-1.0	-1.0
chr9	130138449	130138549	ENSG00000148358.19|GPR107|GTF2F1|GTF2F1	939	+	6.197534	1.2138772	-1.0	-1.0
chr9	130139084	130139184	ENSG00000148358.19|GPR107|GTF2F1|GTF2F1	950	+	6.3495374	1.3015556	-1.0	-1.0
chr9	130579764	130579909	ENSG00000107164.15|FUBP3|GTF2F1|GTF2F1	938	+	4.2378283	1.2083337	-1.0	-1.0
chr9	131496544	131496644	ENSG00000130723.18|PRRC2B|GTF2F1|GTF2F1	945	+	6.250002	1.2593156	-1.0	-1.0
chr9	131419783	131419903	ENSG00000130723.18|PRRC2B|GTF2F1|GTF2F1	960	+	6.0481453	1.397133	-1.0	-1.0
chr9	131394373	131394563	ENSG00000130723.18|PRRC2B|GTF2F1|GTF2F1	940	+	4.883915	1.2213693	-1.0	-1.0
chr9	132377053	132377198	ENSG00000125482.12|TTF1|GTF2F1|GTF2F1	917	-	6.127378	1.0835189	-1.0	-1.0
chr9	132670649	132670764	ENSG00000125484.11|GTF3C4|GTF2F1|GTF2F1	907	+	6.0865035	1.0326037	-1.0	-1.0
chr9	133144277	133144412	ENSG00000160271.14|RALGDS|GTF2F1|GTF2F1	939	-	6.202161	1.2146304	-1.0	-1.0
chr9	133148277	133148572	ENSG00000160271.14|RALGDS|GTF2F1|GTF2F1	954	-	6.423106	1.3384724	-1.0	-1.0
chr9	133147252	133147387	ENSG00000160271.14|RALGDS|GTF2F1|GTF2F1	945	-	6.298626	1.2573193	-1.0	-1.0
chr9	133347779	133347913	ENSG00000148297.15|MED22|GTF2F1|GTF2F1	981	-	6.8678236	1.7211865	-1.0	-1.0
chr9	133356320	133356399	ENSG00000148290.9|SURF1|GTF2F1|GTF2F1	1000	-	6.2383885	3.5149317	-1.0	-1.0
chr9	133669388	133669748	ENSG00000123453.17|SARDH|GTF2F1|GTF2F1	987	-	6.87387	1.8987311	-1.0	-1.0
chr9	133667608	133667708	ENSG00000123453.17|SARDH|GTF2F1|GTF2F1	938	-	6.143087	1.2052513	-1.0	-1.0
chr9	133713194	133713324	ENSG00000123453.17|SARDH|GTF2F1|GTF2F1	930	-	6.152726	1.1544806	-1.0	-1.0
chr9	133732219	133732422	ENSG00000123453.17|SARDH|GTF2F1|GTF2F1	976	-	6.53526	1.627854	-1.0	-1.0
chr9	133669893	133670073	ENSG00000123453.17|SARDH|GTF2F1|GTF2F1	939	-	6.1992154	1.2160367	-1.0	-1.0
chr9	133687961	133688161	ENSG00000123453.17|SARDH|GTF2F1|GTF2F1	966	-	6.5790286	1.4729499	-1.0	-1.0
chr9	133688461	133688616	ENSG00000123453.17|SARDH|GTF2F1|GTF2F1	940	-	6.2399807	1.2234842	-1.0	-1.0
chr9	133737468	133737568	ENSG00000123453.17|SARDH|GTF2F1|GTF2F1	907	-	3.1154742	1.0331333	-1.0	-1.0
chr9	133717550	133717730	ENSG00000123453.17|SARDH|GTF2F1|GTF2F1	932	-	4.5519505	1.1680542	-1.0	-1.0
chr9	133667803	133668348	ENSG00000123453.17|SARDH|GTF2F1|GTF2F1	965	-	5.5418673	1.4548621	-1.0	-1.0
chr9	133688231	133688361	ENSG00000123453.17|SARDH|GTF2F1|GTF2F1	941	-	6.1742	1.2321614	-1.0	-1.0
chr9	133938672	133938772	ENSG00000160293.16|VAV2|GTF2F1|GTF2F1	918	-	4.247914	1.0867344	-1.0	-1.0
chr9	133969861	133970166	ENSG00000160293.16|VAV2|GTF2F1|GTF2F1	946	-	5.684265	1.2641518	-1.0	-1.0
chr9	133794309	133794499	ENSG00000160293.16|VAV2|GTF2F1|GTF2F1	915	-	4.0091558	1.0698816	-1.0	-1.0
chr9	133954951	133955476	ENSG00000160293.16|VAV2|GTF2F1|GTF2F1	982	-	6.4373856	1.7371023	-1.0	-1.0
chr9	133793024	133793209	ENSG00000160293.16|VAV2|GTF2F1|GTF2F1	977	-	5.221681	1.6299441	-1.0	-1.0
chr9	133927492	133927697	ENSG00000160293.16|VAV2|GTF2F1|GTF2F1	961	-	4.6437874	1.4083827	-1.0	-1.0
chr9	133936262	133936387	ENSG00000160293.16|VAV2|GTF2F1|GTF2F1	918	-	6.128407	1.0851972	-1.0	-1.0
chr9	133914852	133915637	ENSG00000160293.16|VAV2|GTF2F1|GTF2F1	964	-	5.9293647	1.4388578	-1.0	-1.0
chr9	133916997	133917142	ENSG00000160293.16|VAV2|GTF2F1|GTF2F1	938	-	6.233085	1.2075208	-1.0	-1.0
chr9	133871117	133871702	ENSG00000160293.16|VAV2|GTF2F1|GTF2F1	947	-	6.310659	1.2768836	-1.0	-1.0
chr9	133920532	133920702	ENSG00000160293.16|VAV2|GTF2F1|GTF2F1	942	-	6.200037	1.2341605	-1.0	-1.0
chr9	133914582	133914727	ENSG00000160293.16|VAV2|GTF2F1|GTF2F1	958	-	6.1183715	1.3722945	-1.0	-1.0
chr9	133934387	133935107	ENSG00000160293.16|VAV2|GTF2F1|GTF2F1	975	-	5.986258	1.609727	-1.0	-1.0
chr9	133762523	133762743	ENSG00000160293.16|VAV2|GTF2F1|GTF2F1	959	-	3.8555856	1.3868768	-1.0	-1.0
chr9	133891107	133891417	ENSG00000160293.16|VAV2|GTF2F1|GTF2F1	947	-	6.1523247	1.2780383	-1.0	-1.0
chr9	133836270	133836420	ENSG00000160293.16|VAV2|GTF2F1|GTF2F1	938	-	6.1720514	1.2100841	-1.0	-1.0
chr9	133932307	133932487	ENSG00000160293.16|VAV2|GTF2F1|GTF2F1	958	-	5.8653154	1.3796613	-1.0	-1.0
chr9	133907552	133907697	ENSG00000160293.16|VAV2|GTF2F1|GTF2F1	939	-	6.2280364	1.2165476	-1.0	-1.0
chr9	133787515	133787665	ENSG00000160293.16|VAV2|GTF2F1|GTF2F1	916	-	3.5480216	1.0738178	-1.0	-1.0
chr9	133929697	133929862	ENSG00000160293.16|VAV2|GTF2F1|GTF2F1	941	-	5.7029605	1.2262001	-1.0	-1.0
chr9	133914377	133914577	ENSG00000160293.16|VAV2|GTF2F1|GTF2F1	955	-	6.499966	1.3474329	-1.0	-1.0
chr9	133887687	133887842	ENSG00000160293.16|VAV2|GTF2F1|GTF2F1	931	-	4.9178667	1.1605623	-1.0	-1.0
chr9	133838280	133838510	ENSG00000160293.16|VAV2|GTF2F1|GTF2F1	965	-	5.8091426	1.4562619	-1.0	-1.0
chr9	133927947	133928132	ENSG00000160293.16|VAV2|GTF2F1|GTF2F1	937	-	4.095001	1.2017385	-1.0	-1.0
chr9	133962516	133962631	ENSG00000160293.16|VAV2|GTF2F1|GTF2F1	931	-	6.156164	1.1583812	-1.0	-1.0
chr9	133983506	133983606	ENSG00000160293.16|VAV2|GTF2F1|GTF2F1	935	-	6.1430864	1.1889529	-1.0	-1.0
chr9	133833756	133833931	ENSG00000160293.16|VAV2|GTF2F1|GTF2F1	936	-	6.1846404	1.1931865	-1.0	-1.0
chr9	133839005	133839200	ENSG00000160293.16|VAV2|GTF2F1|GTF2F1	965	-	6.5422444	1.4595344	-1.0	-1.0
chr9	133916157	133916257	ENSG00000160293.16|VAV2|GTF2F1|GTF2F1	946	-	6.396842	1.2698424	-1.0	-1.0
chr9	133928932	133929082	ENSG00000160293.16|VAV2|GTF2F1|GTF2F1	931	-	4.7791705	1.163564	-1.0	-1.0
chr9	133793264	133793664	ENSG00000160293.16|VAV2|GTF2F1|GTF2F1	949	-	4.8683963	1.2951348	-1.0	-1.0
chr9	133983651	133983846	ENSG00000160293.16|VAV2|GTF2F1|GTF2F1	963	-	5.468671	1.4302539	-1.0	-1.0
chr9	133908267	133908552	ENSG00000160293.16|VAV2|GTF2F1|GTF2F1	959	-	6.378889	1.3869536	-1.0	-1.0
chr9	133926457	133926557	ENSG00000160293.16|VAV2|GTF2F1|GTF2F1	906	-	6.086503	1.0264877	-1.0	-1.0
chr9	133938387	133938567	ENSG00000160293.16|VAV2|GTF2F1|GTF2F1	922	-	6.1902313	1.1068081	-1.0	-1.0
chr9	133871857	133871992	ENSG00000160293.16|VAV2|GTF2F1|GTF2F1	951	-	6.4326687	1.3083072	-1.0	-1.0
chr9	133792834	133793004	ENSG00000160293.16|VAV2|GTF2F1|GTF2F1	914	-	3.698055	1.0664285	-1.0	-1.0
chr9	133933942	133934367	ENSG00000160293.16|VAV2|GTF2F1|GTF2F1	978	-	6.784903	1.6534389	-1.0	-1.0
chr9	133787685	133787870	ENSG00000160293.16|VAV2|GTF2F1|GTF2F1	960	-	5.639781	1.4009261	-1.0	-1.0
chr9	133846265	133846635	ENSG00000160293.16|VAV2|GTF2F1|GTF2F1	962	-	6.487734	1.4240447	-1.0	-1.0
chr9	133892332	133892442	ENSG00000160293.16|VAV2|GTF2F1|GTF2F1	947	-	6.316358	1.2764852	-1.0	-1.0
chr9	133906337	133906477	ENSG00000160293.16|VAV2|GTF2F1|GTF2F1	928	-	6.155402	1.139769	-1.0	-1.0
chr9	133919787	133919932	ENSG00000160293.16|VAV2|GTF2F1|GTF2F1	928	-	3.4878163	1.1439811	-1.0	-1.0
chr9	133938142	133938262	ENSG00000160293.16|VAV2|GTF2F1|GTF2F1	930	-	6.143086	1.1557176	-1.0	-1.0
chr9	133991886	133992026	ENSG00000160293.16|VAV2|GTF2F1|GTF2F1	947	-	6.266087	1.2783809	-1.0	-1.0
chr9	133890847	133890967	ENSG00000160293.16|VAV2|GTF2F1|GTF2F1	929	-	6.2139225	1.1516472	-1.0	-1.0
chr9	133840100	133840500	ENSG00000160293.16|VAV2|GTF2F1|GTF2F1	976	-	6.216681	1.6206853	-1.0	-1.0
chr9	133954151	133954356	ENSG00000160293.16|VAV2|GTF2F1|GTF2F1	964	-	6.5158877	1.4464016	-1.0	-1.0
chr9	133850975	133851115	ENSG00000160293.16|VAV2|GTF2F1|GTF2F1	941	-	6.2372885	1.2306647	-1.0	-1.0
chr9	133788140	133788320	ENSG00000160293.16|VAV2|GTF2F1|GTF2F1	961	-	6.368839	1.4112881	-1.0	-1.0
chr9	133932947	133933937	ENSG00000160293.16|VAV2|GTF2F1|GTF2F1	988	-	6.0149193	1.9290348	-1.0	-1.0
chr9	133908022	133908142	ENSG00000160293.16|VAV2|GTF2F1|GTF2F1	942	-	6.236077	1.234823	-1.0	-1.0
chr9	133882977	133883122	ENSG00000160293.16|VAV2|GTF2F1|GTF2F1	941	-	6.247641	1.2267405	-1.0	-1.0
chr9	133803354	133803464	ENSG00000160293.16|VAV2|GTF2F1|GTF2F1	942	-	6.2312384	1.236911	-1.0	-1.0
chr9	133857065	133857375	ENSG00000160293.16|VAV2|GTF2F1|GTF2F1	978	-	6.767861	1.6557728	-1.0	-1.0
chr9	133795264	133795414	ENSG00000160293.16|VAV2|GTF2F1|GTF2F1	903	-	5.1078863	1.0128295	-1.0	-1.0
chr9	133920382	133920492	ENSG00000160293.16|VAV2|GTF2F1|GTF2F1	925	-	6.124225	1.127018	-1.0	-1.0
chr9	133890587	133890712	ENSG00000160293.16|VAV2|GTF2F1|GTF2F1	940	-	6.2729383	1.2235855	-1.0	-1.0
chr9	133954606	133954861	ENSG00000160293.16|VAV2|GTF2F1|GTF2F1	928	-	4.134166	1.1406088	-1.0	-1.0
chr9	133956906	133957081	ENSG00000160293.16|VAV2|GTF2F1|GTF2F1	933	-	4.549077	1.1756736	-1.0	-1.0
chr9	133969611	133969806	ENSG00000160293.16|VAV2|GTF2F1|GTF2F1	969	-	6.028853	1.5061774	-1.0	-1.0
chr9	133916752	133916857	ENSG00000160293.16|VAV2|GTF2F1|GTF2F1	926	-	6.170309	1.1333654	-1.0	-1.0
chr9	133834076	133834266	ENSG00000160293.16|VAV2|GTF2F1|GTF2F1	971	-	6.6050534	1.5334059	-1.0	-1.0
chr9	133887882	133888032	ENSG00000160293.16|VAV2|GTF2F1|GTF2F1	948	-	6.2856708	1.2851834	-1.0	-1.0
chr9	133795459	133795589	ENSG00000160293.16|VAV2|GTF2F1|GTF2F1	950	-	6.007568	1.2996721	-1.0	-1.0
chr9	133791869	133792744	ENSG00000160293.16|VAV2|GTF2F1|GTF2F1	978	-	5.960612	1.6541629	-1.0	-1.0
chr9	133931377	133931552	ENSG00000160293.16|VAV2|GTF2F1|GTF2F1	963	-	5.8004594	1.4348677	-1.0	-1.0
chr9	133838580	133838740	ENSG00000160293.16|VAV2|GTF2F1|GTF2F1	932	-	6.186248	1.1681154	-1.0	-1.0
chr9	133907747	133907937	ENSG00000160293.16|VAV2|GTF2F1|GTF2F1	966	-	5.7873125	1.4726151	-1.0	-1.0
chr9	133935652	133935857	ENSG00000160293.16|VAV2|GTF2F1|GTF2F1	964	-	6.035955	1.4432782	-1.0	-1.0
chr9	133928137	133928242	ENSG00000160293.16|VAV2|GTF2F1|GTF2F1	940	-	6.221857	1.2246125	-1.0	-1.0
chr9	133935192	133935602	ENSG00000160293.16|VAV2|GTF2F1|GTF2F1	945	-	5.2587066	1.2562677	-1.0	-1.0
chr9	133870557	133870952	ENSG00000160293.16|VAV2|GTF2F1|GTF2F1	966	-	6.549488	1.4641126	-1.0	-1.0
chr9	133839230	133839395	ENSG00000160293.16|VAV2|GTF2F1|GTF2F1	911	-	3.6566024	1.0490475	-1.0	-1.0
chr9	133937572	133937937	ENSG00000160293.16|VAV2|GTF2F1|GTF2F1	948	-	5.10763	1.2801061	-1.0	-1.0
chr9	133851205	133851305	ENSG00000160293.16|VAV2|GTF2F1|GTF2F1	902	-	4.169911	1.008473	-1.0	-1.0
chr9	133851415	133852200	ENSG00000160293.16|VAV2|GTF2F1|GTF2F1	978	-	6.4884143	1.6594726	-1.0	-1.0
chr9	133932037	133932207	ENSG00000160293.16|VAV2|GTF2F1|GTF2F1	924	-	4.5238495	1.1181762	-1.0	-1.0
chr9	133853400	133853505	ENSG00000160293.16|VAV2|GTF2F1|GTF2F1	938	-	6.143087	1.2065868	-1.0	-1.0
chr9	133936587	133937552	ENSG00000160293.16|VAV2|GTF2F1|GTF2F1	987	-	5.876267	1.8943924	-1.0	-1.0
chr9	133955896	133956251	ENSG00000160293.16|VAV2|GTF2F1|GTF2F1	967	-	6.0631423	1.4768944	-1.0	-1.0
chr9	133958856	133959006	ENSG00000160293.16|VAV2|GTF2F1|GTF2F1	916	-	6.118226	1.0756747	-1.0	-1.0
chr9	133897382	133897497	ENSG00000160293.16|VAV2|GTF2F1|GTF2F1	936	-	6.183427	1.1910002	-1.0	-1.0
chr9	133839960	133840075	ENSG00000160293.16|VAV2|GTF2F1|GTF2F1	939	-	6.221324	1.2170517	-1.0	-1.0
chr9	133953766	133953871	ENSG00000160293.16|VAV2|GTF2F1|GTF2F1	903	-	6.086503	1.0138466	-1.0	-1.0
chr9	133957661	133957766	ENSG00000160293.16|VAV2|GTF2F1|GTF2F1	907	-	6.0865035	1.0297065	-1.0	-1.0
chr9	133838020	133838250	ENSG00000160293.16|VAV2|GTF2F1|GTF2F1	972	-	6.668793	1.5461426	-1.0	-1.0
chr9	133853685	133853845	ENSG00000160293.16|VAV2|GTF2F1|GTF2F1	922	-	6.1204534	1.10708	-1.0	-1.0
chr9	133802349	133802504	ENSG00000160293.16|VAV2|GTF2F1|GTF2F1	954	-	6.3528023	1.3346065	-1.0	-1.0
chr9	133893397	133893547	ENSG00000160293.16|VAV2|GTF2F1|GTF2F1	943	-	5.5789437	1.24779	-1.0	-1.0
chr9	133893927	133894082	ENSG00000160293.16|VAV2|GTF2F1|GTF2F1	941	-	5.8568974	1.2298698	-1.0	-1.0
chr9	134355529	134355674	ENSG00000186350.9|RXRA|GTF2F1|GTF2F1	950	+	6.303025	1.3005286	-1.0	-1.0
chr9	134352054	134352194	ENSG00000186350.9|RXRA|GTF2F1|GTF2F1	914	+	6.1098604	1.064354	-1.0	-1.0
chr9	134356754	134356899	ENSG00000186350.9|RXRA|GTF2F1|GTF2F1	943	+	6.233696	1.2441661	-1.0	-1.0
chr9	134350069	134350229	ENSG00000186350.9|RXRA|GTF2F1|GTF2F1	913	+	6.114794	1.062077	-1.0	-1.0
chr9	134332509	134332734	ENSG00000186350.9|RXRA|GTF2F1|GTF2F1	951	+	6.3247395	1.3075943	-1.0	-1.0
chr9	134346834	134346939	ENSG00000186350.9|RXRA|GTF2F1|GTF2F1	924	+	6.114795	1.1192284	-1.0	-1.0
chr9	134342529	134342629	ENSG00000186350.9|RXRA|GTF2F1|GTF2F1	938	+	6.143087	1.2065868	-1.0	-1.0
chr9	134326659	134326834	ENSG00000186350.9|RXRA|GTF2F1|GTF2F1	951	+	6.3112574	1.3065596	-1.0	-1.0
chr9	134332319	134332429	ENSG00000186350.9|RXRA|GTF2F1|GTF2F1	930	+	6.161236	1.154669	-1.0	-1.0
chr9	134349369	134349499	ENSG00000186350.9|RXRA|GTF2F1|GTF2F1	929	+	6.149972	1.1501831	-1.0	-1.0
chr9	134425560	134425720	ENSG00000186350.9|RXRA|GTF2F1|GTF2F1	942	+	6.2247477	1.2388254	-1.0	-1.0
chr9	134335339	134335439	ENSG00000186350.9|RXRA|GTF2F1|GTF2F1	926	+	6.1430855	1.1311682	-1.0	-1.0
chr9	135502296	135502576	ENSG00000122140.10|MRPS2|GTF2F1|GTF2F1	946	+	5.657157	1.2691079	-1.0	-1.0
chr9	136022295	136022475	ENSG00000148411.7|NACC2|GTF2F1|GTF2F1	947	-	6.022754	1.2717788	-1.0	-1.0
chr9	136022555	136022675	ENSG00000148411.7|NACC2|GTF2F1|GTF2F1	944	-	6.268776	1.2516586	-1.0	-1.0
chr9	136022865	136023095	ENSG00000148411.7|NACC2|GTF2F1|GTF2F1	959	-	5.170905	1.3884634	-1.0	-1.0
chr9	136023125	136024210	ENSG00000148411.7|NACC2|GTF2F1|GTF2F1	964	-	6.046784	1.4446347	-1.0	-1.0
chr9	136022105	136022295	ENSG00000148411.7|NACC2|GTF2F1|GTF2F1	943	-	6.34372	1.2476325	-1.0	-1.0
chr9	136209330	136209440	ENSG00000165661.16|QSOX2|GTF2F1|GTF2F1	904	-	3.4810405	1.0193815	-1.0	-1.0
chr9	136209475	136209580	ENSG00000165661.16|QSOX2|GTF2F1|GTF2F1	913	-	4.1693544	1.0593996	-1.0	-1.0
chr9	136434294	136434474	ENSG00000148384.12|INPP5E|GTF2F1|GTF2F1	957	-	6.421506	1.3705864	-1.0	-1.0
chr9	136463217	136463322	ENSG00000148396.18|SEC16A|GTF2F1|GTF2F1	905	-	6.086503	1.0205915	-1.0	-1.0
chr9	136483074	136483249	ENSG00000148396.18|SEC16A|GTF2F1|GTF2F1	937	-	6.1804295	1.2025659	-1.0	-1.0
chr9	136482754	136482854	ENSG00000148396.18|SEC16A|GTF2F1|GTF2F1	906	-	6.086503	1.0289685	-1.0	-1.0
chr9	136482589	136482744	ENSG00000148396.18|SEC16A|GTF2F1|GTF2F1	918	-	4.1987567	1.083554	-1.0	-1.0
chr9	136791469	136791689	ENSG00000272896.1|AL355987.3|GTF2F1|GTF2F1	982	+	6.0732346	1.7492611	-1.0	-1.0
chr9	136795968	136796078	ENSG00000272896.1|AL355987.3|GTF2F1|GTF2F1	926	+	6.1767383	1.1292832	-1.0	-1.0
chr9	136791474	136791689	ENSG00000244187.7|TMEM141|GTF2F1|GTF2F1	983	+	6.1821437	1.7786189	-1.0	-1.0
chr9	136808364	136808514	ENSG00000273066.5|AL355987.4|GTF2F1|GTF2F1	932	+	4.3232946	1.1651641	-1.0	-1.0
chr9	136804221	136804426	ENSG00000273066.5|AL355987.4|GTF2F1|GTF2F1	951	+	6.391777	1.3070081	-1.0	-1.0
chr9	136804061	136804161	ENSG00000273066.5|AL355987.4|GTF2F1|GTF2F1	923	+	4.0443807	1.1108396	-1.0	-1.0
chr9	136807251	136807596	ENSG00000273066.5|AL355987.4|GTF2F1|GTF2F1	942	+	4.438989	1.2392554	-1.0	-1.0
chr9	136807066	136807251	ENSG00000273066.5|AL355987.4|GTF2F1|GTF2F1	953	+	5.510679	1.3311557	-1.0	-1.0
chr9	136803636	136804046	ENSG00000273066.5|AL355987.4|GTF2F1|GTF2F1	956	+	5.12355	1.3569629	-1.0	-1.0
chr9	136825454	136825564	ENSG00000272679.1|AL355987.2|GTF2F1|GTF2F1	956	+	6.442177	1.352303	-1.0	-1.0
chr9	136808366	136808516	ENSG00000272679.1|AL355987.2|GTF2F1|GTF2F1	929	+	4.300699	1.1474662	-1.0	-1.0
chr9	136804221	136804426	ENSG00000272679.1|AL355987.2|GTF2F1|GTF2F1	951	+	6.391777	1.3078673	-1.0	-1.0
chr9	136807261	136807596	ENSG00000272679.1|AL355987.2|GTF2F1|GTF2F1	942	+	4.448166	1.2384017	-1.0	-1.0
chr9	136803636	136804046	ENSG00000272679.1|AL355987.2|GTF2F1|GTF2F1	958	+	5.170674	1.3719516	-1.0	-1.0
chr9	136826211	136826311	ENSG00000272679.1|AL355987.2|GTF2F1|GTF2F1	938	+	6.143087	1.2052513	-1.0	-1.0
chr9	136807051	136807251	ENSG00000272679.1|AL355987.2|GTF2F1|GTF2F1	950	+	5.2452955	1.304903	-1.0	-1.0
chr9	136807352	136807571	ENSG00000213213.13|CCDC183|GTF2F1|GTF2F1	948	+	4.739217	1.283827	-1.0	-1.0
chr9	136804066	136804166	ENSG00000213213.13|CCDC183|GTF2F1|GTF2F1	923	+	4.0443807	1.1108396	-1.0	-1.0
chr9	136803646	136804046	ENSG00000213213.13|CCDC183|GTF2F1|GTF2F1	958	+	5.1948924	1.3755243	-1.0	-1.0
chr9	136804221	136804426	ENSG00000213213.13|CCDC183|GTF2F1|GTF2F1	950	+	6.391777	1.298554	-1.0	-1.0
chr9	136807066	136807251	ENSG00000213213.13|CCDC183|GTF2F1|GTF2F1	953	+	5.510679	1.3269663	-1.0	-1.0
chr9	136808366	136808516	ENSG00000196642.18|RABL6|GTF2F1|GTF2F1	929	+	4.300699	1.1471603	-1.0	-1.0
chr9	136825454	136825564	ENSG00000196642.18|RABL6|GTF2F1|GTF2F1	956	+	6.442177	1.3543577	-1.0	-1.0
chr9	136826211	136826311	ENSG00000196642.18|RABL6|GTF2F1|GTF2F1	938	+	6.143087	1.2052513	-1.0	-1.0
chr9	136848139	136848609	ENSG00000232434.2|C9orf172|GTF2F1|GTF2F1	959	+	4.8002963	1.3829414	-1.0	-1.0
chr9	136848654	136848774	ENSG00000232434.2|C9orf172|GTF2F1|GTF2F1	932	+	4.3111978	1.170434	-1.0	-1.0
chr9	136849380	136849480	ENSG00000054148.17|PHPT1|GTF2F1|GTF2F1	902	+	2.999998	1.0069116	-1.0	-1.0
chr9	136849180	136849315	ENSG00000054148.17|PHPT1|GTF2F1|GTF2F1	925	+	3.4487727	1.127404	-1.0	-1.0
chr9	136848795	136849085	ENSG00000054148.17|PHPT1|GTF2F1|GTF2F1	996	+	6.199539	2.35026	-1.0	-1.0
chr9	136862293	136862458	ENSG00000107223.12|EDF1|GTF2F1|GTF2F1	958	-	6.420954	1.374845	-1.0	-1.0
chr9	136865446	136865576	ENSG00000107223.12|EDF1|GTF2F1|GTF2F1	936	-	5.8044724	1.1924714	-1.0	-1.0
chr9	136921335	136921520	ENSG00000127191.17|TRAF2|GTF2F1|GTF2F1	968	+	6.5718274	1.4895372	-1.0	-1.0
chr9	136922878	136923043	ENSG00000127191.17|TRAF2|GTF2F1|GTF2F1	952	+	6.325919	1.3213102	-1.0	-1.0
chr9	136887106	136887276	ENSG00000127191.17|TRAF2|GTF2F1|GTF2F1	952	+	5.7473884	1.3168063	-1.0	-1.0
chr9	136887511	136887611	ENSG00000127191.17|TRAF2|GTF2F1|GTF2F1	907	+	6.0865035	1.0333629	-1.0	-1.0
chr9	136886541	136886901	ENSG00000127191.17|TRAF2|GTF2F1|GTF2F1	990	+	6.0045815	1.990659	-1.0	-1.0
chr9	136886732	136886803	ENSG00000266507.1|MIR4479|GTF2F1|GTF2F1	942	+	6.2500014	1.2369262	-1.0	-1.0
chr9	136954917	136955017	ENSG00000184925.11|LCN12|GTF2F1|GTF2F1	926	+	6.1430855	1.1298945	-1.0	-1.0
chr9	137048187	137048632	ENSG00000054179.11|ENTPD2|GTF2F1|GTF2F1	991	-	6.066579	2.0443513	-1.0	-1.0
chr9	137050283	137050388	ENSG00000054179.11|ENTPD2|GTF2F1|GTF2F1	969	-	6.5760403	1.5077143	-1.0	-1.0
chr9	137049668	137049773	ENSG00000054179.11|ENTPD2|GTF2F1|GTF2F1	917	-	6.1430855	1.079453	-1.0	-1.0
chr9	137050004	137050209	ENSG00000054179.11|ENTPD2|GTF2F1|GTF2F1	996	-	7.5293484	2.4096477	-1.0	-1.0
chr9	137179537	137179637	ENSG00000176248.8|ANAPC2|GTF2F1|GTF2F1	929	-	4.0874496	1.1487882	-1.0	-1.0
chr9	137179232	137179427	ENSG00000176248.8|ANAPC2|GTF2F1|GTF2F1	972	-	6.639578	1.5503557	-1.0	-1.0
chr9	137266746	137266943	ENSG00000188986.6|NELFB|GTF2F1|GTF2F1	967	+	6.2757754	1.4795432	-1.0	-1.0
chr9	137255267	137255452	ENSG00000188986.6|NELFB|GTF2F1|GTF2F1	968	+	6.5764966	1.5006021	-1.0	-1.0
chr9	137266516	137266616	ENSG00000188986.6|NELFB|GTF2F1|GTF2F1	907	+	6.0865035	1.0301094	-1.0	-1.0
chr9	137428771	137428876	ENSG00000188747.8|NOXA1|GTF2F1|GTF2F1	906	+	6.086503	1.0267556	-1.0	-1.0
chr9	137455352	137455457	ENSG00000165802.22|NSMF|GTF2F1|GTF2F1	958	-	6.4197454	1.3798327	-1.0	-1.0
chr9	137450330	137450470	ENSG00000165802.22|NSMF|GTF2F1|GTF2F1	949	-	6.311066	1.2950044	-1.0	-1.0
chr9	137569123	137569343	ENSG00000148399.12|DPH7|GTF2F1|GTF2F1	960	-	6.2813087	1.393502	-1.0	-1.0
chr9	137606765	137606865	ENSG00000197070.13|ARRDC1|GTF2F1|GTF2F1	901	+	6.0865026	1.0031503	-1.0	-1.0
chr9	137606920	137607100	ENSG00000197070.13|ARRDC1|GTF2F1|GTF2F1	937	+	6.169663	1.1973163	-1.0	-1.0
chr9	137606920	137607105	ENSG00000283411.1|AL590627.2|GTF2F1|GTF2F1	933	+	6.160423	1.1762159	-1.0	-1.0
chr9	137606765	137606865	ENSG00000283411.1|AL590627.2|GTF2F1|GTF2F1	902	+	6.0865026	1.0069116	-1.0	-1.0
chr9	137715980	137716105	ENSG00000181090.20|EHMT1|GTF2F1|GTF2F1	932	+	6.1612353	1.1667533	-1.0	-1.0
chr9	137716260	137716430	ENSG00000181090.20|EHMT1|GTF2F1|GTF2F1	904	+	6.086503	1.0194218	-1.0	-1.0
chrM	576	647	ENSG00000210049.1|MT-TF|GTF2F1|GTF2F1	956	+	1.7014908	1.3519257	-1.0	-1.0
chrM	11989	12137	ENSG00000198886.2|MT-ND4|GTF2F1|GTF2F1	934	+	1.3191861	1.1834774	-1.0	-1.0
chrM	14233	14493	ENSG00000198695.2|MT-ND6|GTF2F1|GTF2F1	976	-	2.1009424	1.6127361	-1.0	-1.0
chrX	277914	278424	ENSG00000182378.13|PLCXD1|GTF2F1|GTF2F1	981	+	6.1916447	1.7247758	-1.0	-1.0
chrX	290792	291107	ENSG00000182378.13|PLCXD1|GTF2F1|GTF2F1	980	+	5.6922894	1.6948156	-1.0	-1.0
chrX	281191	281536	ENSG00000182378.13|PLCXD1|GTF2F1|GTF2F1	992	+	4.1773043	2.0779104	-1.0	-1.0
chrX	285879	285979	ENSG00000182378.13|PLCXD1|GTF2F1|GTF2F1	909	+	4.04438	1.0417725	-1.0	-1.0
chrX	276414	277134	ENSG00000182378.13|PLCXD1|GTF2F1|GTF2F1	979	+	5.4936876	1.6834612	-1.0	-1.0
chrX	284939	285864	ENSG00000182378.13|PLCXD1|GTF2F1|GTF2F1	997	+	5.481279	2.5255098	-1.0	-1.0
chrX	279259	279439	ENSG00000182378.13|PLCXD1|GTF2F1|GTF2F1	951	+	5.355356	1.306812	-1.0	-1.0
chrX	277164	277369	ENSG00000182378.13|PLCXD1|GTF2F1|GTF2F1	941	+	6.2291527	1.2287706	-1.0	-1.0
chrX	283580	283733	ENSG00000182378.13|PLCXD1|GTF2F1|GTF2F1	985	+	6.9500713	1.8235805	-1.0	-1.0
chrX	280079	280294	ENSG00000182378.13|PLCXD1|GTF2F1|GTF2F1	976	+	4.122518	1.6115792	-1.0	-1.0
chrX	281121	281191	ENSG00000182378.13|PLCXD1|GTF2F1|GTF2F1	992	+	5.3750243	2.084572	-1.0	-1.0
chrX	284349	284889	ENSG00000182378.13|PLCXD1|GTF2F1|GTF2F1	984	+	5.9902472	1.8035812	-1.0	-1.0
chrX	280294	280474	ENSG00000182378.13|PLCXD1|GTF2F1|GTF2F1	971	+	6.6601386	1.5334872	-1.0	-1.0
chrX	283266	283396	ENSG00000182378.13|PLCXD1|GTF2F1|GTF2F1	924	+	3.584315	1.1194952	-1.0	-1.0
chrX	312173	312278	ENSG00000178605.13|GTPBP6|GTF2F1|GTF2F1	925	-	6.142019	1.1274881	-1.0	-1.0
chrX	311843	311983	ENSG00000178605.13|GTPBP6|GTF2F1|GTF2F1	933	-	6.1657095	1.1713756	-1.0	-1.0
chrX	318126	318256	ENSG00000178605.13|GTPBP6|GTF2F1|GTF2F1	925	-	6.132944	1.1255479	-1.0	-1.0
chrX	317586	317786	ENSG00000178605.13|GTPBP6|GTF2F1|GTF2F1	973	-	6.7277145	1.567667	-1.0	-1.0
chrX	318568	318693	ENSG00000178605.13|GTPBP6|GTF2F1|GTF2F1	921	-	4.2396398	1.1036689	-1.0	-1.0
chrX	379179	379279	ENSG00000167393.17|PPP2R3B|GTF2F1|GTF2F1	915	-	6.143084	1.0705315	-1.0	-1.0
chrX	363602	363707	ENSG00000167393.17|PPP2R3B|GTF2F1|GTF2F1	927	-	6.1420193	1.1349466	-1.0	-1.0
chrX	363147	363502	ENSG00000167393.17|PPP2R3B|GTF2F1|GTF2F1	950	-	5.5118475	1.3000474	-1.0	-1.0
chrX	1397234	1397384	ENSG00000236871.7|LINC00106|GTF2F1|GTF2F1	934	+	6.214717	1.1834078	-1.0	-1.0
chrX	1398958	1399248	ENSG00000236871.7|LINC00106|GTF2F1|GTF2F1	991	+	4.834147	2.0561228	-1.0	-1.0
chrX	1401773	1401918	ENSG00000236017.8|ASMTL-AS1|GTF2F1|GTF2F1	955	+	6.0080614	1.3501853	-1.0	-1.0
chrX	1431901	1432081	ENSG00000169093.15|ASMTL|GTF2F1|GTF2F1	976	-	6.746676	1.6256913	-1.0	-1.0
chrX	1591989	1592134	ENSG00000197976.11|AKAP17A|GTF2F1|GTF2F1	936	+	6.202945	1.1914647	-1.0	-1.0
chrX	1599681	1599816	ENSG00000197976.11|AKAP17A|GTF2F1|GTF2F1	953	+	5.929744	1.3299997	-1.0	-1.0
chrX	1592149	1592339	ENSG00000197976.11|AKAP17A|GTF2F1|GTF2F1	967	+	6.56064	1.4791589	-1.0	-1.0
chrX	1591884	1591984	ENSG00000197976.11|AKAP17A|GTF2F1|GTF2F1	940	+	6.197534	1.2217064	-1.0	-1.0
chrX	2371099	2371264	ENSG00000169084.13|DHRSX|GTF2F1|GTF2F1	913	-	6.114794	1.0618486	-1.0	-1.0
chrX	2228804	2228999	ENSG00000169084.13|DHRSX|GTF2F1|GTF2F1	926	-	6.2199864	1.1303158	-1.0	-1.0
chrX	2229569	2229859	ENSG00000169084.13|DHRSX|GTF2F1|GTF2F1	939	-	6.211312	1.2162685	-1.0	-1.0
chrX	2485414	2485544	ENSG00000169084.13|DHRSX|GTF2F1|GTF2F1	929	-	6.169954	1.1504568	-1.0	-1.0
chrX	2226419	2226534	ENSG00000169084.13|DHRSX|GTF2F1|GTF2F1	915	-	6.143084	1.0684174	-1.0	-1.0
chrX	2227174	2227394	ENSG00000169084.13|DHRSX|GTF2F1|GTF2F1	979	-	6.988878	1.6772715	-1.0	-1.0
chrX	2226959	2227144	ENSG00000169084.13|DHRSX|GTF2F1|GTF2F1	941	-	6.2988863	1.228123	-1.0	-1.0
chrX	2486079	2486179	ENSG00000169084.13|DHRSX|GTF2F1|GTF2F1	915	-	4.1699104	1.0707054	-1.0	-1.0
chrX	2639354	2640099	ENSG00000223773.7|CD99P1|GTF2F1|GTF2F1	971	+	5.549478	1.5413451	-1.0	-1.0
chrX	2712680	2713745	ENSG00000002586.18|CD99|GTF2F1|GTF2F1	970	+	5.931502	1.5227553	-1.0	-1.0
chrX	2701185	2701355	ENSG00000002586.18|CD99|GTF2F1|GTF2F1	943	+	6.2226353	1.2414945	-1.0	-1.0
chrX	2709265	2709540	ENSG00000002586.18|CD99|GTF2F1|GTF2F1	944	+	6.279867	1.254812	-1.0	-1.0
chrX	2700905	2701135	ENSG00000002586.18|CD99|GTF2F1|GTF2F1	947	+	6.301652	1.2740346	-1.0	-1.0
chrX	2829579	2829794	ENSG00000056998.19|GYG2|GTF2F1|GTF2F1	970	+	6.621845	1.521569	-1.0	-1.0
chrX	2828975	2829110	ENSG00000056998.19|GYG2|GTF2F1|GTF2F1	959	+	6.4414234	1.385673	-1.0	-1.0
chrX	2829809	2829984	ENSG00000056998.19|GYG2|GTF2F1|GTF2F1	933	+	5.135394	1.1712731	-1.0	-1.0
chrX	2829145	2829271	ENSG00000056998.19|GYG2|GTF2F1|GTF2F1	956	+	6.384633	1.3583568	-1.0	-1.0
chrX	3823225	3823435	ENSG00000205664.10|BX890604.1|GTF2F1|GTF2F1	960	-	5.9496665	1.3949819	-1.0	-1.0
chrX	3822580	3823120	ENSG00000205664.10|BX890604.1|GTF2F1|GTF2F1	982	-	5.8380814	1.7371696	-1.0	-1.0
chrX	9528429	9528614	ENSG00000101849.15|TBL1X|GTF2F1|GTF2F1	959	+	5.215309	1.3872678	-1.0	-1.0
chrX	9528634	9528854	ENSG00000101849.15|TBL1X|GTF2F1|GTF2F1	990	+	7.1435523	2.0039108	-1.0	-1.0
chrX	9564789	9564894	ENSG00000101849.15|TBL1X|GTF2F1|GTF2F1	939	+	6.2218566	1.2160833	-1.0	-1.0
chrX	16786789	16786919	ENSG00000086712.12|TXLNG|GTF2F1|GTF2F1	947	+	6.278686	1.2792422	-1.0	-1.0
chrX	16786949	16787059	ENSG00000086712.12|TXLNG|GTF2F1|GTF2F1	938	+	6.143087	1.2056965	-1.0	-1.0
chrX	18628750	18628870	ENSG00000008086.11|CDKL5|GTF2F1|GTF2F1	934	+	6.217756	1.1822102	-1.0	-1.0
chrX	19477453	19477608	ENSG00000180815.14|MAP3K15|GTF2F1|GTF2F1	950	-	5.995268	1.3048021	-1.0	-1.0
chrX	19477228	19477403	ENSG00000180815.14|MAP3K15|GTF2F1|GTF2F1	929	-	6.160879	1.1481377	-1.0	-1.0
chrX	20266563	20266840	ENSG00000177189.12|RPS6KA3|GTF2F1|GTF2F1	1000	-	4.740967	4.165983	-1.0	-1.0
chrX	20266840	20267038	ENSG00000177189.12|RPS6KA3|GTF2F1|GTF2F1	999	-	4.239532	2.944501	-1.0	-1.0
chrX	20265425	20265600	ENSG00000177189.12|RPS6KA3|GTF2F1|GTF2F1	948	-	3.1333723	1.2845103	-1.0	-1.0
chrX	20265810	20266563	ENSG00000177189.12|RPS6KA3|GTF2F1|GTF2F1	998	-	4.0872374	2.73028	-1.0	-1.0
chrX	24150130	24150360	ENSG00000005889.15|ZFX|GTF2F1|GTF2F1	961	+	5.1341505	1.40392	-1.0	-1.0
chrX	24749297	24749407	ENSG00000101868.10|POLA1|GTF2F1|GTF2F1	940	+	6.298868	1.219098	-1.0	-1.0
chrX	37442409	37442579	ENSG00000130962.17|PRRG1|GTF2F1|GTF2F1	953	+	6.5064273	1.3315164	-1.0	-1.0
chrX	37442410	37442580	ENSG00000250349.3|AF241726.2|GTF2F1|GTF2F1	954	+	6.509881	1.3411928	-1.0	-1.0
chrX	41335020	41335175	ENSG00000215301.9|DDX3X|GTF2F1|GTF2F1	924	+	5.3790417	1.117999	-1.0	-1.0
chrX	41334590	41334730	ENSG00000215301.9|DDX3X|GTF2F1|GTF2F1	982	+	6.8742824	1.7345077	-1.0	-1.0
chrX	41334392	41334517	ENSG00000215301.9|DDX3X|GTF2F1|GTF2F1	915	+	5.065442	1.0726135	-1.0	-1.0
chrX	41335180	41335295	ENSG00000215301.9|DDX3X|GTF2F1|GTF2F1	910	+	6.1006494	1.0457127	-1.0	-1.0
chrX	46913212	46913357	ENSG00000102221.13|JADE3|GTF2F1|GTF2F1	933	+	6.158385	1.1722249	-1.0	-1.0
chrX	46912507	46912677	ENSG00000102221.13|JADE3|GTF2F1|GTF2F1	971	+	6.004202	1.5424252	-1.0	-1.0
chrX	47194149	47194254	ENSG00000130985.16|UBA1|GTF2F1|GTF2F1	946	+	6.2490816	1.2684689	-1.0	-1.0
chrX	47193868	47194024	ENSG00000130985.16|UBA1|GTF2F1|GTF2F1	939	+	3.7269993	1.217161	-1.0	-1.0
chrX	47219295	47219485	ENSG00000102225.15|CDK16|GTF2F1|GTF2F1	940	+	6.1256027	1.2253972	-1.0	-1.0
chrX	48597662	48597767	ENSG00000101940.17|WDR13|GTF2F1|GTF2F1	923	+	6.114795	1.1142554	-1.0	-1.0
chrX	48815579	48815679	ENSG00000094631.18|HDAC6|GTF2F1|GTF2F1	935	+	6.1430864	1.1889529	-1.0	-1.0
chrX	48816729	48816849	ENSG00000094631.18|HDAC6|GTF2F1|GTF2F1	914	+	6.0978203	1.0677091	-1.0	-1.0
chrX	49002187	49002264	ENSG00000068400.13|GRIPAP1|GTF2F1|GTF2F1	981	-	6.8689117	1.7247293	-1.0	-1.0
chrX	53542737	53542842	ENSG00000086758.15|HUWE1|GTF2F1|GTF2F1	926	-	6.143087	1.1310978	-1.0	-1.0
chrX	53683749	53683873	ENSG00000086758.15|HUWE1|GTF2F1|GTF2F1	953	-	6.3927197	1.3235886	-1.0	-1.0
chrX	54809109	54809209	ENSG00000102316.16|MAGED2|GTF2F1|GTF2F1	915	+	4.1292686	1.0730183	-1.0	-1.0
chrX	65524794	65524959	ENSG00000001497.16|LAS1L|GTF2F1|GTF2F1	965	-	6.5241776	1.4601904	-1.0	-1.0
chrX	66597551	66597676	ENSG00000131080.14|EDA2R|GTF2F1|GTF2F1	940	-	6.1753597	1.2234749	-1.0	-1.0
chrX	71253599	71253749	ENSG00000147130.14|ZMYM3|GTF2F1|GTF2F1	937	-	6.2214303	1.2029468	-1.0	-1.0
chrX	71253429	71253594	ENSG00000147130.14|ZMYM3|GTF2F1|GTF2F1	949	-	6.3342476	1.2953386	-1.0	-1.0
chrX	71366494	71366819	ENSG00000147133.15|TAF1|GTF2F1|GTF2F1	988	+	7.0228143	1.9290913	-1.0	-1.0
chrX	74240174	74240289	ENSG00000230590.9|FTX|GTF2F1|GTF2F1	917	-	4.2094398	1.0792103	-1.0	-1.0
chrX	74240504	74240699	ENSG00000230590.9|FTX|GTF2F1|GTF2F1	948	-	3.7261772	1.2825727	-1.0	-1.0
chrX	77785663	77785833	ENSG00000085224.21|ATRX|GTF2F1|GTF2F1	939	-	4.8616176	1.2129121	-1.0	-1.0
chrX	78125455	78125560	ENSG00000102144.13|PGK1|GTF2F1|GTF2F1	913	+	6.196541	1.0594482	-1.0	-1.0
chrX	80676278	80676443	ENSG00000165288.10|BRWD3|GTF2F1|GTF2F1	942	-	5.1371126	1.234951	-1.0	-1.0
chrX	106802729	106802889	ENSG00000133138.19|TBC1D8B|GTF2F1|GTF2F1	945	+	6.2549586	1.2631323	-1.0	-1.0
chrX	109054541	109054590	ENSG00000275110.1|MIR6087|GTF2F1|GTF2F1	993	+	4.1598687	2.1346073	-1.0	-1.0
chrX	109727516	109727781	ENSG00000068366.19|ACSL4|GTF2F1|GTF2F1	983	-	4.400445	1.7814605	-1.0	-1.0
chrX	109725876	109726071	ENSG00000068366.19|ACSL4|GTF2F1|GTF2F1	959	-	3.322441	1.3911253	-1.0	-1.0
chrX	131278751	131278901	ENSG00000147255.18|IGSF1|GTF2F1|GTF2F1	959	-	5.4614058	1.3863304	-1.0	-1.0
chrX	133748508	133748658	ENSG00000147257.13|GPC3|GTF2F1|GTF2F1	944	-	6.428775	1.2551826	-1.0	-1.0
chrX	133551028	133551223	ENSG00000147257.13|GPC3|GTF2F1|GTF2F1	985	-	6.787813	1.8316998	-1.0	-1.0
chrX	133953216	133953366	ENSG00000147257.13|GPC3|GTF2F1|GTF2F1	962	-	5.310771	1.4215007	-1.0	-1.0
chrX	133922571	133922756	ENSG00000147257.13|GPC3|GTF2F1|GTF2F1	968	-	2.9679317	1.500961	-1.0	-1.0
chrX	133899546	133899671	ENSG00000147257.13|GPC3|GTF2F1|GTF2F1	934	-	2.6113117	1.1820464	-1.0	-1.0
chrX	133985001	133985186	ENSG00000147257.13|GPC3|GTF2F1|GTF2F1	945	-	3.1826417	1.2575153	-1.0	-1.0
chrX	133641984	133642099	ENSG00000147257.13|GPC3|GTF2F1|GTF2F1	953	-	5.8541794	1.3304602	-1.0	-1.0
chrX	133888001	133888176	ENSG00000147257.13|GPC3|GTF2F1|GTF2F1	934	-	6.196409	1.1787175	-1.0	-1.0
chrX	133895271	133895416	ENSG00000147257.13|GPC3|GTF2F1|GTF2F1	911	-	2.7196932	1.0519685	-1.0	-1.0
chrX	133950931	133951141	ENSG00000147257.13|GPC3|GTF2F1|GTF2F1	1000	-	4.058151	3.5372052	-1.0	-1.0
chrX	133926701	133926876	ENSG00000147257.13|GPC3|GTF2F1|GTF2F1	980	-	3.245674	1.690165	-1.0	-1.0
chrX	133632794	133632894	ENSG00000147257.13|GPC3|GTF2F1|GTF2F1	909	-	4.1699114	1.0393931	-1.0	-1.0
chrX	133536698	133536798	ENSG00000147257.13|GPC3|GTF2F1|GTF2F1	905	-	6.086503	1.0245428	-1.0	-1.0
chrX	133540858	133541003	ENSG00000147257.13|GPC3|GTF2F1|GTF2F1	941	-	4.2750316	1.2277187	-1.0	-1.0
chrX	133788586	133788801	ENSG00000147257.13|GPC3|GTF2F1|GTF2F1	997	-	7.81598	2.5567222	-1.0	-1.0
chrX	133766571	133766671	ENSG00000147257.13|GPC3|GTF2F1|GTF2F1	936	-	6.1430864	1.1967299	-1.0	-1.0
chrX	139932460	139932600	ENSG00000101974.14|ATP11C|GTF2F1|GTF2F1	919	-	4.2039924	1.090066	-1.0	-1.0
chrX	149939738	149940111	ENSG00000235703.5|LINC00894|GTF2F1|GTF2F1	979	+	5.573115	1.6801927	-1.0	-1.0
chrX	149940168	149940653	ENSG00000235703.5|LINC00894|GTF2F1|GTF2F1	941	+	5.1178126	1.2316284	-1.0	-1.0
chrX	149938926	149939141	ENSG00000235703.5|LINC00894|GTF2F1|GTF2F1	983	+	6.9073253	1.777156	-1.0	-1.0
chrX	149939201	149939738	ENSG00000235703.5|LINC00894|GTF2F1|GTF2F1	942	+	6.251134	1.239103	-1.0	-1.0
chrX	149940728	149940886	ENSG00000235703.5|LINC00894|GTF2F1|GTF2F1	948	+	5.9781322	1.2822978	-1.0	-1.0
chrX	151971794	151971919	ENSG00000102287.18|GABRE|GTF2F1|GTF2F1	920	-	4.1960793	1.0987058	-1.0	-1.0
chrX	151971579	151971734	ENSG00000102287.18|GABRE|GTF2F1|GTF2F1	929	-	4.453739	1.1501664	-1.0	-1.0
chrX	153643496	153643961	ENSG00000130829.17|DUSP9|GTF2F1|GTF2F1	958	+	4.9572372	1.3743483	-1.0	-1.0
chrX	153644041	153644411	ENSG00000130829.17|DUSP9|GTF2F1|GTF2F1	980	+	5.9805126	1.7021626	-1.0	-1.0
chrX	153644666	153644826	ENSG00000130829.17|DUSP9|GTF2F1|GTF2F1	942	+	5.9466	1.2396219	-1.0	-1.0
chrX	153643266	153643371	ENSG00000130829.17|DUSP9|GTF2F1|GTF2F1	907	+	6.0865035	1.0323951	-1.0	-1.0
chrX	153643016	153643186	ENSG00000130829.17|DUSP9|GTF2F1|GTF2F1	937	+	4.961711	1.1979713	-1.0	-1.0
chrX	153642771	153642871	ENSG00000130829.17|DUSP9|GTF2F1|GTF2F1	938	+	6.143087	1.2052513	-1.0	-1.0
chrX	153644421	153644631	ENSG00000130829.17|DUSP9|GTF2F1|GTF2F1	933	+	3.3331876	1.1751956	-1.0	-1.0
chrX	153691117	153691342	ENSG00000130821.15|SLC6A8|GTF2F1|GTF2F1	954	+	5.2748823	1.3371881	-1.0	-1.0
chrX	153693999	153694129	ENSG00000130821.15|SLC6A8|GTF2F1|GTF2F1	974	+	6.428325	1.5786607	-1.0	-1.0
chrX	154356302	154356477	ENSG00000196924.14|FLNA|GTF2F1|GTF2F1	955	-	6.38483	1.3473337	-1.0	-1.0
chrX	154356107	154356262	ENSG00000196924.14|FLNA|GTF2F1|GTF2F1	954	-	6.4140944	1.3352882	-1.0	-1.0
```
