## Supplementary File 2 - DEWSeq Binding Sites for "Improved discovery of RNA-binding protein binding sites in eCLIP data using DEWSeq": regions_windows100_steps5.bed

```
chr1	514058	514273	ENSG00000237094.12|AL732372.2|GTF2F1|GTF2F1	997	-	5.004225	2.5461385	-1.0	-1.0
chr1	909887	910227	ENSG00000272438.1|AL645608.7|GTF2F1|GTF2F1	950	+	6.4268594	1.2987926	-1.0	-1.0
chr1	905132	905287	ENSG00000272438.1|AL645608.7|GTF2F1|GTF2F1	949	+	6.4004545	1.2952511	-1.0	-1.0
chr1	908242	908422	ENSG00000272438.1|AL645608.7|GTF2F1|GTF2F1	945	+	6.441643	1.2618085	-1.0	-1.0
chr1	908742	908952	ENSG00000272438.1|AL645608.7|GTF2F1|GTF2F1	978	+	7.5683594	1.662236	-1.0	-1.0
chr1	955793	955922	ENSG00000188976.10|NOC2L|GTF2F1|GTF2F1	945	-	3.5001428	1.2557487	-1.0	-1.0
chr1	960805	961005	ENSG00000187961.13|KLHL17|GTF2F1|GTF2F1	957	+	6.4986324	1.3699634	-1.0	-1.0
chr1	1039139	1039394	ENSG00000188157.14|AGRN|GTF2F1|GTF2F1	967	+	4.759917	1.4766681	-1.0	-1.0
chr1	1026227	1026362	ENSG00000188157.14|AGRN|GTF2F1|GTF2F1	943	+	6.2368965	1.2445239	-1.0	-1.0
chr1	1040384	1040639	ENSG00000188157.14|AGRN|GTF2F1|GTF2F1	954	+	6.414818	1.3337407	-1.0	-1.0
chr1	1038614	1039009	ENSG00000188157.14|AGRN|GTF2F1|GTF2F1	962	+	5.7697186	1.4245546	-1.0	-1.0
chr1	1041025	1041172	ENSG00000188157.14|AGRN|GTF2F1|GTF2F1	952	+	6.409335	1.3153644	-1.0	-1.0
chr1	1035324	1035459	ENSG00000188157.14|AGRN|GTF2F1|GTF2F1	917	+	3.8409607	1.0785528	-1.0	-1.0
chr1	1024117	1024267	ENSG00000188157.14|AGRN|GTF2F1|GTF2F1	943	+	6.2077885	1.245047	-1.0	-1.0
chr1	1039739	1040159	ENSG00000188157.14|AGRN|GTF2F1|GTF2F1	959	+	6.1663394	1.3819578	-1.0	-1.0
chr1	1037924	1038219	ENSG00000188157.14|AGRN|GTF2F1|GTF2F1	954	+	6.4285	1.3390669	-1.0	-1.0
chr1	1038259	1038389	ENSG00000188157.14|AGRN|GTF2F1|GTF2F1	905	+	6.0541973	1.02081	-1.0	-1.0
chr1	1036534	1036694	ENSG00000188157.14|AGRN|GTF2F1|GTF2F1	937	+	4.5200887	1.1974748	-1.0	-1.0
chr1	1042272	1042392	ENSG00000188157.14|AGRN|GTF2F1|GTF2F1	941	+	5.752697	1.2273864	-1.0	-1.0
chr1	1025977	1026132	ENSG00000188157.14|AGRN|GTF2F1|GTF2F1	928	+	5.868625	1.1422901	-1.0	-1.0
chr1	1036854	1037084	ENSG00000188157.14|AGRN|GTF2F1|GTF2F1	939	+	5.316584	1.2120253	-1.0	-1.0
chr1	1040249	1040349	ENSG00000188157.14|AGRN|GTF2F1|GTF2F1	921	+	4.237809	1.1000808	-1.0	-1.0
chr1	1037164	1037364	ENSG00000188157.14|AGRN|GTF2F1|GTF2F1	942	+	6.323398	1.2348555	-1.0	-1.0
chr1	1023537	1023712	ENSG00000188157.14|AGRN|GTF2F1|GTF2F1	928	+	6.1318398	1.1417862	-1.0	-1.0
chr1	1035624	1036454	ENSG00000188157.14|AGRN|GTF2F1|GTF2F1	963	+	5.9217763	1.4261518	-1.0	-1.0
chr1	1049084	1049235	ENSG00000188157.14|AGRN|GTF2F1|GTF2F1	971	+	6.941409	1.5361786	-1.0	-1.0
chr1	1064489	1064589	ENSG00000217801.9|AL390719.1|GTF2F1|GTF2F1	971	+	5.2216268	1.5409511	-1.0	-1.0
chr1	1065351	1065475	ENSG00000217801.9|AL390719.1|GTF2F1|GTF2F1	957	+	6.576424	1.3643186	-1.0	-1.0
chr1	1063341	1063479	ENSG00000217801.9|AL390719.1|GTF2F1|GTF2F1	952	+	6.515895	1.3166237	-1.0	-1.0
chr1	1062782	1062927	ENSG00000217801.9|AL390719.1|GTF2F1|GTF2F1	958	+	6.4791164	1.3794658	-1.0	-1.0
chr1	1064401	1064489	ENSG00000217801.9|AL390719.1|GTF2F1|GTF2F1	949	+	4.569116	1.2939943	-1.0	-1.0
chr1	1064589	1064879	ENSG00000217801.9|AL390719.1|GTF2F1|GTF2F1	964	+	6.6320457	1.4494065	-1.0	-1.0
chr1	1062317	1062417	ENSG00000217801.9|AL390719.1|GTF2F1|GTF2F1	903	+	6.109352	1.0144062	-1.0	-1.0
chr1	1065199	1065351	ENSG00000217801.9|AL390719.1|GTF2F1|GTF2F1	989	+	7.5226107	1.9759266	-1.0	-1.0
chr1	1063621	1063776	ENSG00000217801.9|AL390719.1|GTF2F1|GTF2F1	936	+	4.808807	1.1947492	-1.0	-1.0
chr1	1061337	1061507	ENSG00000217801.9|AL390719.1|GTF2F1|GTF2F1	932	+	6.1556168	1.1703353	-1.0	-1.0
chr1	1090111	1090301	ENSG00000131591.17|C1orf159|GTF2F1|GTF2F1	960	-	6.5395603	1.3990439	-1.0	-1.0
chr1	1089396	1089571	ENSG00000131591.17|C1orf159|GTF2F1|GTF2F1	920	-	5.223277	1.0993584	-1.0	-1.0
chr1	1086872	1087047	ENSG00000131591.17|C1orf159|GTF2F1|GTF2F1	943	-	6.2350793	1.2454613	-1.0	-1.0
chr1	1112316	1112746	ENSG00000131591.17|C1orf159|GTF2F1|GTF2F1	954	-	5.701031	1.3386898	-1.0	-1.0
chr1	1115320	1116059	ENSG00000131591.17|C1orf159|GTF2F1|GTF2F1	988	-	7.005584	1.9342364	-1.0	-1.0
chr1	1089706	1089871	ENSG00000131591.17|C1orf159|GTF2F1|GTF2F1	964	-	6.45818	1.4397242	-1.0	-1.0
chr1	1115075	1115315	ENSG00000131591.17|C1orf159|GTF2F1|GTF2F1	930	-	4.451381	1.1520567	-1.0	-1.0
chr1	1087986	1088831	ENSG00000131591.17|C1orf159|GTF2F1|GTF2F1	954	-	5.865783	1.3394601	-1.0	-1.0
chr1	1087696	1087891	ENSG00000131591.17|C1orf159|GTF2F1|GTF2F1	938	-	6.2951245	1.2049123	-1.0	-1.0
chr1	1222281	1222486	ENSG00000078808.16|SDF4|GTF2F1|GTF2F1	959	-	6.4882207	1.3881401	-1.0	-1.0
chr1	1223657	1223831	ENSG00000078808.16|SDF4|GTF2F1|GTF2F1	965	-	6.6188135	1.4582536	-1.0	-1.0
chr1	1222596	1222906	ENSG00000078808.16|SDF4|GTF2F1|GTF2F1	927	-	4.810063	1.1364505	-1.0	-1.0
chr1	1219012	1219967	ENSG00000078808.16|SDF4|GTF2F1|GTF2F1	957	-	5.069808	1.3655566	-1.0	-1.0
chr1	1220577	1220702	ENSG00000078808.16|SDF4|GTF2F1|GTF2F1	943	-	5.9226975	1.2439775	-1.0	-1.0
chr1	1244455	1244724	ENSG00000184163.3|C1QTNF12|GTF2F1|GTF2F1	951	-	6.338222	1.3108629	-1.0	-1.0
chr1	1245824	1245979	ENSG00000184163.3|C1QTNF12|GTF2F1|GTF2F1	922	-	4.8801975	1.1074953	-1.0	-1.0
chr1	1244744	1244844	ENSG00000184163.3|C1QTNF12|GTF2F1|GTF2F1	917	-	6.2715487	1.0810959	-1.0	-1.0
chr1	1246014	1246274	ENSG00000184163.3|C1QTNF12|GTF2F1|GTF2F1	977	-	7.0499125	1.6427878	-1.0	-1.0
chr1	1245329	1245699	ENSG00000184163.3|C1QTNF12|GTF2F1|GTF2F1	964	-	6.6138916	1.4421417	-1.0	-1.0
chr1	1243672	1243917	ENSG00000184163.3|C1QTNF12|GTF2F1|GTF2F1	965	-	6.6501427	1.4518285	-1.0	-1.0
chr1	1265400	1265630	ENSG00000160087.20|UBE2J2|GTF2F1|GTF2F1	921	-	5.9106646	1.1012386	-1.0	-1.0
chr1	1259250	1259810	ENSG00000160087.20|UBE2J2|GTF2F1|GTF2F1	948	-	4.7249217	1.2866337	-1.0	-1.0
chr1	1267440	1267620	ENSG00000160087.20|UBE2J2|GTF2F1|GTF2F1	934	-	4.8140845	1.1805046	-1.0	-1.0
chr1	1257310	1257940	ENSG00000160087.20|UBE2J2|GTF2F1|GTF2F1	995	-	6.7007246	2.2651653	-1.0	-1.0
chr1	1259850	1260070	ENSG00000160087.20|UBE2J2|GTF2F1|GTF2F1	962	-	5.940436	1.4232302	-1.0	-1.0
chr1	1268002	1268107	ENSG00000160087.20|UBE2J2|GTF2F1|GTF2F1	903	-	4.0857635	1.0146806	-1.0	-1.0
chr1	1261285	1261400	ENSG00000160087.20|UBE2J2|GTF2F1|GTF2F1	951	-	6.3214974	1.3076282	-1.0	-1.0
chr1	1260205	1260315	ENSG00000160087.20|UBE2J2|GTF2F1|GTF2F1	928	-	5.1717176	1.1449504	-1.0	-1.0
chr1	1270482	1270932	ENSG00000160087.20|UBE2J2|GTF2F1|GTF2F1	966	-	6.4011316	1.4712968	-1.0	-1.0
chr1	1258270	1258950	ENSG00000160087.20|UBE2J2|GTF2F1|GTF2F1	974	-	5.9263396	1.5783763	-1.0	-1.0
chr1	1284135	1284520	ENSG00000162572.20|SCNN1D|GTF2F1|GTF2F1	964	+	6.8790474	1.4402182	-1.0	-1.0
chr1	1307503	1307763	ENSG00000131584.18|ACAP3|GTF2F1|GTF2F1	941	-	4.683941	1.2294229	-1.0	-1.0
chr1	1305929	1306049	ENSG00000131584.18|ACAP3|GTF2F1|GTF2F1	934	-	6.179907	1.1800132	-1.0	-1.0
chr1	1307156	1307331	ENSG00000131584.18|ACAP3|GTF2F1|GTF2F1	918	-	3.6381445	1.0870476	-1.0	-1.0
chr1	1298916	1299076	ENSG00000131584.18|ACAP3|GTF2F1|GTF2F1	924	-	5.4769793	1.1205165	-1.0	-1.0
chr1	1307823	1307978	ENSG00000131584.18|ACAP3|GTF2F1|GTF2F1	918	-	6.112543	1.0873362	-1.0	-1.0
chr1	1304111	1304326	ENSG00000131584.18|ACAP3|GTF2F1|GTF2F1	959	-	6.411017	1.3884699	-1.0	-1.0
chr1	1304406	1304626	ENSG00000131584.18|ACAP3|GTF2F1|GTF2F1	952	-	4.6176276	1.3222678	-1.0	-1.0
chr1	1301547	1301742	ENSG00000131584.18|ACAP3|GTF2F1|GTF2F1	962	-	5.5264144	1.4208668	-1.0	-1.0
chr1	1302671	1302771	ENSG00000131584.18|ACAP3|GTF2F1|GTF2F1	947	-	6.2677665	1.2796772	-1.0	-1.0
chr1	1295113	1295308	ENSG00000131584.18|ACAP3|GTF2F1|GTF2F1	939	-	6.194919	1.2111611	-1.0	-1.0
chr1	1321606	1321796	ENSG00000127054.20|INTS11|GTF2F1|GTF2F1	960	-	5.8655076	1.4001416	-1.0	-1.0
chr1	1321801	1321907	ENSG00000127054.20|INTS11|GTF2F1|GTF2F1	952	-	4.108373	1.3156266	-1.0	-1.0
chr1	1315431	1315561	ENSG00000127054.20|INTS11|GTF2F1|GTF2F1	941	-	6.228756	1.228491	-1.0	-1.0
chr1	1342793	1343053	ENSG00000107404.19|DVL1|GTF2F1|GTF2F1	928	-	5.1967945	1.1452559	-1.0	-1.0
chr1	1345408	1346528	ENSG00000107404.19|DVL1|GTF2F1|GTF2F1	953	-	5.8278737	1.3241645	-1.0	-1.0
chr1	1349035	1349305	ENSG00000107404.19|DVL1|GTF2F1|GTF2F1	932	-	3.3146706	1.166056	-1.0	-1.0
chr1	1347083	1347353	ENSG00000107404.19|DVL1|GTF2F1|GTF2F1	958	-	5.4225965	1.3724313	-1.0	-1.0
chr1	1337165	1337390	ENSG00000107404.19|DVL1|GTF2F1|GTF2F1	927	-	4.989943	1.1392844	-1.0	-1.0
chr1	1344293	1344518	ENSG00000107404.19|DVL1|GTF2F1|GTF2F1	957	-	5.399104	1.366922	-1.0	-1.0
chr1	1347843	1348013	ENSG00000107404.19|DVL1|GTF2F1|GTF2F1	935	-	6.1691914	1.1884431	-1.0	-1.0
chr1	1337545	1337655	ENSG00000107404.19|DVL1|GTF2F1|GTF2F1	936	-	6.1774735	1.1930686	-1.0	-1.0
chr1	1346858	1346958	ENSG00000107404.19|DVL1|GTF2F1|GTF2F1	904	-	6.056088	1.016491	-1.0	-1.0
chr1	1339812	1340022	ENSG00000107404.19|DVL1|GTF2F1|GTF2F1	967	-	6.0280805	1.4800761	-1.0	-1.0
chr1	1344823	1345293	ENSG00000107404.19|DVL1|GTF2F1|GTF2F1	958	-	5.5204277	1.3732605	-1.0	-1.0
chr1	1348268	1348598	ENSG00000107404.19|DVL1|GTF2F1|GTF2F1	962	-	6.566975	1.4187464	-1.0	-1.0
chr1	1343113	1343783	ENSG00000107404.19|DVL1|GTF2F1|GTF2F1	966	-	6.0831294	1.4699315	-1.0	-1.0
chr1	1374809	1374994	ENSG00000175756.13|AURKAIP1|GTF2F1|GTF2F1	936	-	4.018873	1.1923926	-1.0	-1.0
chr1	1479108	1480743	ENSG00000160072.19|ATAD3B|GTF2F1|GTF2F1	969	+	6.251603	1.5100924	-1.0	-1.0
chr1	1518420	1518565	ENSG00000197785.13|ATAD3A|GTF2F1|GTF2F1	903	+	6.074086	1.0150332	-1.0	-1.0
chr1	1517795	1518090	ENSG00000197785.13|ATAD3A|GTF2F1|GTF2F1	937	+	6.2235956	1.2034191	-1.0	-1.0
chr1	1518570	1518860	ENSG00000197785.13|ATAD3A|GTF2F1|GTF2F1	938	+	5.6363277	1.2095336	-1.0	-1.0
chr1	1561822	1561957	ENSG00000160075.11|SSU72|GTF2F1|GTF2F1	941	-	5.480868	1.2302724	-1.0	-1.0
chr1	1625725	1626220	ENSG00000197530.12|MIB2|GTF2F1|GTF2F1	963	+	5.7832136	1.4310229	-1.0	-1.0
chr1	1889777	1889962	ENSG00000078369.17|GNB1|GTF2F1|GTF2F1	946	-	4.928931	1.2668189	-1.0	-1.0
chr1	1890819	1891109	ENSG00000078369.17|GNB1|GTF2F1|GTF2F1	998	-	4.556217	2.780493	-1.0	-1.0
chr1	1890212	1890363	ENSG00000078369.17|GNB1|GTF2F1|GTF2F1	962	-	3.9618845	1.4203377	-1.0	-1.0
chr1	1890401	1890751	ENSG00000078369.17|GNB1|GTF2F1|GTF2F1	991	-	5.1739435	2.058154	-1.0	-1.0
chr1	2262366	2262491	ENSG00000157933.9|SKI|GTF2F1|GTF2F1	937	+	6.2855816	1.1987996	-1.0	-1.0
chr1	2267261	2267441	ENSG00000157933.9|SKI|GTF2F1|GTF2F1	930	+	5.3700824	1.1527067	-1.0	-1.0
chr1	2268936	2269061	ENSG00000157933.9|SKI|GTF2F1|GTF2F1	940	+	4.4218516	1.2213833	-1.0	-1.0
chr1	2277986	2278086	ENSG00000157933.9|SKI|GTF2F1|GTF2F1	909	+	6.0937324	1.0406361	-1.0	-1.0
chr1	2240439	2240624	ENSG00000157933.9|SKI|GTF2F1|GTF2F1	945	+	4.6985755	1.262359	-1.0	-1.0
chr1	2237164	2237339	ENSG00000157933.9|SKI|GTF2F1|GTF2F1	934	+	4.2889886	1.1812999	-1.0	-1.0
chr1	2231110	2231210	ENSG00000157933.9|SKI|GTF2F1|GTF2F1	900	+	6.0123005	1.0010104	-1.0	-1.0
chr1	2240229	2240434	ENSG00000157933.9|SKI|GTF2F1|GTF2F1	973	+	6.6361256	1.5678538	-1.0	-1.0
chr1	2268551	2268871	ENSG00000157933.9|SKI|GTF2F1|GTF2F1	955	+	5.713222	1.3494529	-1.0	-1.0
chr1	2267441	2267746	ENSG00000157933.9|SKI|GTF2F1|GTF2F1	958	+	5.81422	1.3728265	-1.0	-1.0
chr1	2230860	2230980	ENSG00000157933.9|SKI|GTF2F1|GTF2F1	933	+	5.220037	1.1766782	-1.0	-1.0
chr1	2289531	2289726	ENSG00000157933.9|SKI|GTF2F1|GTF2F1	948	+	6.3198833	1.2831763	-1.0	-1.0
chr1	2270416	2270516	ENSG00000157933.9|SKI|GTF2F1|GTF2F1	903	+	6.0233884	1.0129403	-1.0	-1.0
chr1	2229900	2230025	ENSG00000157933.9|SKI|GTF2F1|GTF2F1	915	+	6.087756	1.0686804	-1.0	-1.0
chr1	2402342	2402667	ENSG00000157916.19|RER1|GTF2F1|GTF2F1	958	+	6.058366	1.3793082	-1.0	-1.0
chr1	2391963	2392313	ENSG00000157916.19|RER1|GTF2F1|GTF2F1	956	+	4.5573025	1.36097	-1.0	-1.0
chr1	2400684	2400856	ENSG00000157916.19|RER1|GTF2F1|GTF2F1	967	+	6.706965	1.4821856	-1.0	-1.0
chr1	2401010	2401190	ENSG00000157916.19|RER1|GTF2F1|GTF2F1	955	+	5.108212	1.3498433	-1.0	-1.0
chr1	2401950	2402200	ENSG00000157916.19|RER1|GTF2F1|GTF2F1	949	+	4.5221367	1.2947991	-1.0	-1.0
chr1	2401225	2401945	ENSG00000157916.19|RER1|GTF2F1|GTF2F1	986	+	6.3094764	1.8636973	-1.0	-1.0
chr1	2400394	2400514	ENSG00000157916.19|RER1|GTF2F1|GTF2F1	901	+	4.0974274	1.0034063	-1.0	-1.0
chr1	2409073	2409208	ENSG00000157911.9|PEX10|GTF2F1|GTF2F1	928	-	5.1979103	1.1449715	-1.0	-1.0
chr1	2515937	2516142	ENSG00000157881.13|PANK4|GTF2F1|GTF2F1	989	-	7.6330705	1.9555775	-1.0	-1.0
chr1	3501996	3502181	ENSG00000162591.15|MEGF6|GTF2F1|GTF2F1	952	-	6.616718	1.3223668	-1.0	-1.0
chr1	3739150	3739340	ENSG00000227372.11|TP73-AS1|GTF2F1|GTF2F1	932	-	4.3901753	1.170654	-1.0	-1.0
chr1	3992007	3992132	ENSG00000284668.1|AL805961.1|GTF2F1|GTF2F1	912	+	6.078404	1.05314	-1.0	-1.0
chr1	3977822	3978017	ENSG00000284668.1|AL805961.1|GTF2F1|GTF2F1	955	+	4.6455703	1.3428493	-1.0	-1.0
chr1	5977759	5977894	ENSG00000131697.17|NPHP4|GTF2F1|GTF2F1	925	-	6.243954	1.1250746	-1.0	-1.0
chr1	5977184	5977549	ENSG00000131697.17|NPHP4|GTF2F1|GTF2F1	953	-	5.480947	1.3269259	-1.0	-1.0
chr1	5976964	5977179	ENSG00000131697.17|NPHP4|GTF2F1|GTF2F1	944	-	6.3148966	1.2501346	-1.0	-1.0
chr1	5952461	5952656	ENSG00000131697.17|NPHP4|GTF2F1|GTF2F1	974	-	6.5830626	1.5816694	-1.0	-1.0
chr1	5977919	5978264	ENSG00000131697.17|NPHP4|GTF2F1|GTF2F1	966	-	6.7643404	1.4733391	-1.0	-1.0
chr1	5976714	5976834	ENSG00000131697.17|NPHP4|GTF2F1|GTF2F1	914	-	6.1886687	1.0633453	-1.0	-1.0
chr1	6005364	6005754	ENSG00000069424.14|KCNAB2|GTF2F1|GTF2F1	948	+	5.7153068	1.2869067	-1.0	-1.0
chr1	6007159	6007274	ENSG00000069424.14|KCNAB2|GTF2F1|GTF2F1	913	+	6.0732994	1.0617492	-1.0	-1.0
chr1	6011440	6011620	ENSG00000069424.14|KCNAB2|GTF2F1|GTF2F1	945	+	6.2815022	1.2568861	-1.0	-1.0
chr1	5998734	5998834	ENSG00000069424.14|KCNAB2|GTF2F1|GTF2F1	900	+	6.0123005	1.0010104	-1.0	-1.0
chr1	6011715	6011905	ENSG00000069424.14|KCNAB2|GTF2F1|GTF2F1	944	+	6.2461276	1.2541479	-1.0	-1.0
chr1	6004729	6004879	ENSG00000069424.14|KCNAB2|GTF2F1|GTF2F1	934	+	6.192272	1.1836462	-1.0	-1.0
chr1	6012685	6012830	ENSG00000069424.14|KCNAB2|GTF2F1|GTF2F1	936	+	5.587076	1.196014	-1.0	-1.0
chr1	6000944	6001139	ENSG00000069424.14|KCNAB2|GTF2F1|GTF2F1	956	+	6.4306836	1.3531857	-1.0	-1.0
chr1	6201797	6202062	ENSG00000116251.9|RPL22|GTF2F1|GTF2F1	981	-	7.2732835	1.7254373	-1.0	-1.0
chr1	6651837	6652017	ENSG00000007923.15|DNAJC11|GTF2F1|GTF2F1	946	-	6.298936	1.2653116	-1.0	-1.0
chr1	8564763	8564888	ENSG00000142599.17|RERE|GTF2F1|GTF2F1	927	-	6.114545	1.1394405	-1.0	-1.0
chr1	8464507	8464622	ENSG00000142599.17|RERE|GTF2F1|GTF2F1	932	-	6.1262455	1.1645187	-1.0	-1.0
chr1	9549422	9549522	ENSG00000171612.6|SLC25A33|GTF2F1|GTF2F1	903	+	6.0452547	1.014955	-1.0	-1.0
chr1	10113139	10113304	ENSG00000130939.18|UBE4B|GTF2F1|GTF2F1	950	+	6.314684	1.3009256	-1.0	-1.0
chr1	10110789	10110889	ENSG00000130939.18|UBE4B|GTF2F1|GTF2F1	901	+	4.0974274	1.002634	-1.0	-1.0
chr1	10111204	10111379	ENSG00000130939.18|UBE4B|GTF2F1|GTF2F1	952	+	5.6970334	1.3178927	-1.0	-1.0
chr1	11022183	11022428	ENSG00000120948.16|TARDBP|GTF2F1|GTF2F1	974	+	3.248801	1.577586	-1.0	-1.0
chr1	11022250	11022430	ENSG00000277726.4|AL109811.4|GTF2F1|GTF2F1	976	+	3.3043706	1.613195	-1.0	-1.0
chr1	11055649	11055780	ENSG00000116649.9|SRM|GTF2F1|GTF2F1	945	-	6.2995863	1.2596939	-1.0	-1.0
chr1	11966699	11966986	ENSG00000083444.16|PLOD1|GTF2F1|GTF2F1	961	+	6.248276	1.4088079	-1.0	-1.0
chr1	11965350	11965479	ENSG00000083444.16|PLOD1|GTF2F1|GTF2F1	950	+	6.3149047	1.2999979	-1.0	-1.0
chr1	11939185	11939295	ENSG00000083444.16|PLOD1|GTF2F1|GTF2F1	908	+	6.091619	1.0360333	-1.0	-1.0
chr1	11971201	11971506	ENSG00000083444.16|PLOD1|GTF2F1|GTF2F1	962	+	5.801015	1.4172678	-1.0	-1.0
chr1	11966424	11966669	ENSG00000083444.16|PLOD1|GTF2F1|GTF2F1	994	+	7.959237	2.2292633	-1.0	-1.0
chr1	11972647	11972747	ENSG00000083444.16|PLOD1|GTF2F1|GTF2F1	903	+	6.061731	1.014955	-1.0	-1.0
chr1	12090581	12090706	ENSG00000120949.14|TNFRSF8|GTF2F1|GTF2F1	919	+	6.0980296	1.0924584	-1.0	-1.0
chr1	12192714	12192824	ENSG00000028137.18|TNFRSF1B|GTF2F1|GTF2F1	947	+	6.278342	1.2779633	-1.0	-1.0
chr1	12191380	12191620	ENSG00000028137.18|TNFRSF1B|GTF2F1|GTF2F1	965	+	6.62011	1.450724	-1.0	-1.0
chr1	12607753	12607898	ENSG00000162496.8|DHRS3|GTF2F1|GTF2F1	907	-	6.0720763	1.0302103	-1.0	-1.0
chr1	12583831	12583966	ENSG00000162496.8|DHRS3|GTF2F1|GTF2F1	922	-	6.133276	1.1082295	-1.0	-1.0
chr1	12584566	12585271	ENSG00000162496.8|DHRS3|GTF2F1|GTF2F1	977	-	6.661128	1.633222	-1.0	-1.0
chr1	12583071	12583241	ENSG00000162496.8|DHRS3|GTF2F1|GTF2F1	937	-	6.3103595	1.198933	-1.0	-1.0
chr1	12584261	12584561	ENSG00000162496.8|DHRS3|GTF2F1|GTF2F1	965	-	5.035104	1.4529054	-1.0	-1.0
chr1	12585346	12585736	ENSG00000162496.8|DHRS3|GTF2F1|GTF2F1	984	-	6.335596	1.7926716	-1.0	-1.0
chr1	12583686	12583811	ENSG00000162496.8|DHRS3|GTF2F1|GTF2F1	921	-	6.1102114	1.1012403	-1.0	-1.0
chr1	12581741	12581841	ENSG00000162496.8|DHRS3|GTF2F1|GTF2F1	903	-	6.0233884	1.0129403	-1.0	-1.0
chr1	12592711	12592816	ENSG00000162496.8|DHRS3|GTF2F1|GTF2F1	903	-	6.061731	1.0123563	-1.0	-1.0
chr1	12584046	12584256	ENSG00000162496.8|DHRS3|GTF2F1|GTF2F1	966	-	6.653604	1.4699237	-1.0	-1.0
chr1	12614918	12615053	ENSG00000162496.8|DHRS3|GTF2F1|GTF2F1	908	-	3.5417101	1.0381325	-1.0	-1.0
chr1	12585836	12586441	ENSG00000162496.8|DHRS3|GTF2F1|GTF2F1	952	-	5.2116666	1.3231237	-1.0	-1.0
chr1	12586481	12586641	ENSG00000162496.8|DHRS3|GTF2F1|GTF2F1	915	-	4.8697743	1.072822	-1.0	-1.0
chr1	12582616	12582911	ENSG00000162496.8|DHRS3|GTF2F1|GTF2F1	948	-	5.115541	1.2815723	-1.0	-1.0
chr1	15733048	15733148	ENSG00000116786.11|PLEKHM2|GTF2F1|GTF2F1	914	+	6.1145806	1.0639691	-1.0	-1.0
chr1	15975705	15975895	ENSG00000116809.11|ZBTB17|GTF2F1|GTF2F1	950	-	6.3221984	1.3022258	-1.0	-1.0
chr1	16206778	16206943	ENSG00000142632.16|ARHGEF19|GTF2F1|GTF2F1	943	-	6.2866445	1.2409854	-1.0	-1.0
chr1	16236915	16237145	ENSG00000132881.11|RSG1|GTF2F1|GTF2F1	960	-	5.696044	1.3962452	-1.0	-1.0
chr1	16397312	16397502	ENSG00000055070.16|SZRD1|GTF2F1|GTF2F1	957	+	4.044261	1.3631201	-1.0	-1.0
chr1	16630714	16630904	ENSG00000215908.10|CROCCP2|GTF2F1|GTF2F1	935	-	4.0375767	1.1844882	-1.0	-1.0
chr1	16621700	16621900	ENSG00000215908.10|CROCCP2|GTF2F1|GTF2F1	968	-	4.331872	1.5015062	-1.0	-1.0
chr1	16630359	16630519	ENSG00000215908.10|CROCCP2|GTF2F1|GTF2F1	951	-	5.1297584	1.3127186	-1.0	-1.0
chr1	17426034	17426204	ENSG00000179051.13|RCC2|GTF2F1|GTF2F1	929	-	3.5672185	1.146614	-1.0	-1.0
chr1	17426449	17426644	ENSG00000179051.13|RCC2|GTF2F1|GTF2F1	958	-	4.170142	1.373655	-1.0	-1.0
chr1	17426219	17426389	ENSG00000179051.13|RCC2|GTF2F1|GTF2F1	936	-	4.644249	1.1960623	-1.0	-1.0
chr1	19326638	19326738	ENSG00000040487.12|PQLC2|GTF2F1|GTF2F1	925	+	6.1445956	1.1234919	-1.0	-1.0
chr1	19326813	19327173	ENSG00000040487.12|PQLC2|GTF2F1|GTF2F1	951	+	5.4396205	1.3064994	-1.0	-1.0
chr1	19597264	19597414	ENSG00000173436.13|MINOS1|GTF2F1|GTF2F1	938	+	4.378924	1.2062172	-1.0	-1.0
chr1	19597264	19597414	ENSG00000270136.5|MINOS1-NBL1|GTF2F1|GTF2F1	938	+	4.378924	1.2064762	-1.0	-1.0
chr1	21023158	21023328	ENSG00000075151.20|EIF4G3|GTF2F1|GTF2F1	942	-	5.3054123	1.2364448	-1.0	-1.0
chr1	21605497	21605802	ENSG00000076864.19|RAP1GAP|GTF2F1|GTF2F1	946	-	5.8366694	1.2684371	-1.0	-1.0
chr1	21605127	21605472	ENSG00000076864.19|RAP1GAP|GTF2F1|GTF2F1	965	-	5.212629	1.4580504	-1.0	-1.0
chr1	21602933	21603068	ENSG00000076864.19|RAP1GAP|GTF2F1|GTF2F1	909	-	6.0905437	1.0404315	-1.0	-1.0
chr1	21608002	21608107	ENSG00000076864.19|RAP1GAP|GTF2F1|GTF2F1	931	-	4.345813	1.1593494	-1.0	-1.0
chr1	21603188	21603293	ENSG00000076864.19|RAP1GAP|GTF2F1|GTF2F1	938	-	6.1581106	1.2100527	-1.0	-1.0
chr1	21669038	21669193	ENSG00000076864.19|RAP1GAP|GTF2F1|GTF2F1	943	-	5.9868298	1.2436713	-1.0	-1.0
chr1	21668798	21668933	ENSG00000076864.19|RAP1GAP|GTF2F1|GTF2F1	912	-	6.120897	1.055089	-1.0	-1.0
chr1	21604507	21604607	ENSG00000076864.19|RAP1GAP|GTF2F1|GTF2F1	907	-	6.0831895	1.0310854	-1.0	-1.0
chr1	21604702	21604857	ENSG00000076864.19|RAP1GAP|GTF2F1|GTF2F1	931	-	6.181464	1.160743	-1.0	-1.0
chr1	21607582	21607922	ENSG00000076864.19|RAP1GAP|GTF2F1|GTF2F1	940	-	5.1589966	1.2239747	-1.0	-1.0
chr1	21679077	21679192	ENSG00000090686.15|USP48|GTF2F1|GTF2F1	920	-	2.9766848	1.096445	-1.0	-1.0
chr1	21937194	21937297	ENSG00000142798.17|HSPG2|GTF2F1|GTF2F1	913	-	3.255184	1.0591469	-1.0	-1.0
chr1	21887674	21887834	ENSG00000142798.17|HSPG2|GTF2F1|GTF2F1	970	-	6.8227854	1.5160143	-1.0	-1.0
chr1	21875318	21875453	ENSG00000142798.17|HSPG2|GTF2F1|GTF2F1	940	-	6.2162147	1.224571	-1.0	-1.0
chr1	21936825	21937154	ENSG00000142798.17|HSPG2|GTF2F1|GTF2F1	943	-	4.6233497	1.2457609	-1.0	-1.0
chr1	21935360	21935490	ENSG00000142798.17|HSPG2|GTF2F1|GTF2F1	939	-	6.1989055	1.2176232	-1.0	-1.0
chr1	22053183	22053296	ENSG00000070831.15|CDC42|GTF2F1|GTF2F1	946	+	4.507781	1.2690916	-1.0	-1.0
chr1	22052868	22053083	ENSG00000070831.15|CDC42|GTF2F1|GTF2F1	978	+	6.9256606	1.6540165	-1.0	-1.0
chr1	22088901	22089136	ENSG00000070831.15|CDC42|GTF2F1|GTF2F1	966	+	4.719189	1.4647622	-1.0	-1.0
chr1	23168504	23168765	ENSG00000169641.13|LUZP1|GTF2F1|GTF2F1	962	-	6.5528646	1.4203855	-1.0	-1.0
chr1	23168119	23168434	ENSG00000169641.13|LUZP1|GTF2F1|GTF2F1	972	-	6.9313955	1.5524374	-1.0	-1.0
chr1	23371227	23371407	ENSG00000249087.6|ZNF436-AS1|GTF2F1|GTF2F1	928	+	4.773607	1.14322	-1.0	-1.0
chr1	23792017	23792277	ENSG00000011009.10|LYPLA2|GTF2F1|GTF2F1	977	+	6.7801614	1.6333096	-1.0	-1.0
chr1	23791610	23791965	ENSG00000011009.10|LYPLA2|GTF2F1|GTF2F1	961	+	6.4454985	1.4086666	-1.0	-1.0
chr1	23791280	23791520	ENSG00000011009.10|LYPLA2|GTF2F1|GTF2F1	964	+	6.61288	1.4478902	-1.0	-1.0
chr1	23792760	23792870	ENSG00000011009.10|LYPLA2|GTF2F1|GTF2F1	904	+	6.0668893	1.0182751	-1.0	-1.0
chr1	24804373	24804688	ENSG00000169504.14|CLIC4|GTF2F1|GTF2F1	959	+	5.7264295	1.3884413	-1.0	-1.0
chr1	25499678	25499788	ENSG00000204178.9|TMEM57|GTF2F1|GTF2F1	914	+	4.2332854	1.0665599	-1.0	-1.0
chr1	25800928	25801038	ENSG00000162430.16|SELENON|GTF2F1|GTF2F1	942	+	6.2051473	1.2384104	-1.0	-1.0
chr1	25800478	25800738	ENSG00000162430.16|SELENON|GTF2F1|GTF2F1	980	+	6.243939	1.7000928	-1.0	-1.0
chr1	25858939	25859149	ENSG00000127423.10|AUNIP|GTF2F1|GTF2F1	968	-	6.7128253	1.4954395	-1.0	-1.0
chr1	25905946	25906111	ENSG00000117632.22|STMN1|GTF2F1|GTF2F1	943	-	6.2715282	1.2476261	-1.0	-1.0
chr1	25905724	25905851	ENSG00000117632.22|STMN1|GTF2F1|GTF2F1	961	-	5.9521923	1.4121974	-1.0	-1.0
chr1	25906153	25906383	ENSG00000117632.22|STMN1|GTF2F1|GTF2F1	931	-	4.388562	1.1609231	-1.0	-1.0
chr1	26696031	26696211	ENSG00000117713.18|ARID1A|GTF2F1|GTF2F1	916	+	3.4633448	1.0767925	-1.0	-1.0
chr1	26696246	26696596	ENSG00000117713.18|ARID1A|GTF2F1|GTF2F1	979	+	4.507122	1.6750172	-1.0	-1.0
chr1	26697820	26697920	ENSG00000117713.18|ARID1A|GTF2F1|GTF2F1	903	+	3.5217183	1.014246	-1.0	-1.0
chr1	27140056	27140246	ENSG00000090020.10|SLC9A1|GTF2F1|GTF2F1	954	-	6.402464	1.3367826	-1.0	-1.0
chr1	27306570	27306750	ENSG00000142784.15|WDTC1|GTF2F1|GTF2F1	944	+	6.386392	1.2531562	-1.0	-1.0
chr1	27234690	27234795	ENSG00000142784.15|WDTC1|GTF2F1|GTF2F1	901	+	4.0974274	1.0038702	-1.0	-1.0
chr1	27589163	27589348	ENSG00000126705.13|AHDC1|GTF2F1|GTF2F1	946	-	5.790321	1.264975	-1.0	-1.0
chr1	27594343	27594593	ENSG00000126705.13|AHDC1|GTF2F1|GTF2F1	925	-	5.9317174	1.1268755	-1.0	-1.0
chr1	27589763	27589888	ENSG00000126705.13|AHDC1|GTF2F1|GTF2F1	932	-	6.17947	1.1656461	-1.0	-1.0
chr1	27599713	27599853	ENSG00000126705.13|AHDC1|GTF2F1|GTF2F1	928	-	4.317623	1.1439433	-1.0	-1.0
chr1	27599868	27599978	ENSG00000126705.13|AHDC1|GTF2F1|GTF2F1	904	-	6.0668893	1.0199151	-1.0	-1.0
chr1	27588408	27588558	ENSG00000126705.13|AHDC1|GTF2F1|GTF2F1	920	-	6.0939217	1.095624	-1.0	-1.0
chr1	27556779	27556879	ENSG00000126705.13|AHDC1|GTF2F1|GTF2F1	902	-	6.0343637	1.0095556	-1.0	-1.0
chr1	27603441	27603632	ENSG00000126705.13|AHDC1|GTF2F1|GTF2F1	962	-	5.350818	1.4198775	-1.0	-1.0
chr1	27596203	27596313	ENSG00000126705.13|AHDC1|GTF2F1|GTF2F1	902	-	6.061731	1.0097308	-1.0	-1.0
chr1	27592168	27592378	ENSG00000126705.13|AHDC1|GTF2F1|GTF2F1	943	-	4.901325	1.2412704	-1.0	-1.0
chr1	27587013	27587113	ENSG00000126705.13|AHDC1|GTF2F1|GTF2F1	922	-	6.188877	1.1096071	-1.0	-1.0
chr1	27589893	27589993	ENSG00000126705.13|AHDC1|GTF2F1|GTF2F1	903	-	6.0233884	1.0113515	-1.0	-1.0
chr1	27590853	27590953	ENSG00000126705.13|AHDC1|GTF2F1|GTF2F1	907	-	6.0831895	1.0293393	-1.0	-1.0
chr1	27592468	27592663	ENSG00000126705.13|AHDC1|GTF2F1|GTF2F1	941	-	5.6163254	1.2327709	-1.0	-1.0
chr1	27595383	27595518	ENSG00000126705.13|AHDC1|GTF2F1|GTF2F1	924	-	6.119469	1.1165987	-1.0	-1.0
chr1	27560758	27560973	ENSG00000126705.13|AHDC1|GTF2F1|GTF2F1	957	-	6.4642158	1.3639904	-1.0	-1.0
chr1	27602008	27602333	ENSG00000126705.13|AHDC1|GTF2F1|GTF2F1	924	-	4.1356378	1.1210623	-1.0	-1.0
chr1	27603632	27604159	ENSG00000126705.13|AHDC1|GTF2F1|GTF2F1	966	-	5.9665656	1.4646851	-1.0	-1.0
chr1	27587853	27587993	ENSG00000126705.13|AHDC1|GTF2F1|GTF2F1	927	-	6.1306624	1.1388952	-1.0	-1.0
chr1	27595053	27595268	ENSG00000126705.13|AHDC1|GTF2F1|GTF2F1	963	-	6.616151	1.4316163	-1.0	-1.0
chr1	27600058	27600253	ENSG00000126705.13|AHDC1|GTF2F1|GTF2F1	928	-	6.1268544	1.139663	-1.0	-1.0
chr1	27560438	27560558	ENSG00000126705.13|AHDC1|GTF2F1|GTF2F1	920	-	6.122847	1.0989633	-1.0	-1.0
chr1	27559898	27560008	ENSG00000126705.13|AHDC1|GTF2F1|GTF2F1	907	-	6.116401	1.030354	-1.0	-1.0
chr1	27598678	27599033	ENSG00000126705.13|AHDC1|GTF2F1|GTF2F1	958	-	6.500061	1.381216	-1.0	-1.0
chr1	27593433	27593803	ENSG00000126705.13|AHDC1|GTF2F1|GTF2F1	975	-	6.928714	1.6077092	-1.0	-1.0
chr1	27562418	27562563	ENSG00000126705.13|AHDC1|GTF2F1|GTF2F1	933	-	6.209332	1.1720798	-1.0	-1.0
chr1	27556884	27557474	ENSG00000126705.13|AHDC1|GTF2F1|GTF2F1	977	-	6.2148886	1.6467099	-1.0	-1.0
chr1	27556059	27556409	ENSG00000126705.13|AHDC1|GTF2F1|GTF2F1	962	-	5.727809	1.4191067	-1.0	-1.0
chr1	27590318	27590573	ENSG00000126705.13|AHDC1|GTF2F1|GTF2F1	954	-	5.2654824	1.3413929	-1.0	-1.0
chr1	27557504	27557644	ENSG00000126705.13|AHDC1|GTF2F1|GTF2F1	930	-	6.2037544	1.1553477	-1.0	-1.0
chr1	27597213	27597323	ENSG00000126705.13|AHDC1|GTF2F1|GTF2F1	907	-	4.2090335	1.0306206	-1.0	-1.0
chr1	27601648	27601793	ENSG00000126705.13|AHDC1|GTF2F1|GTF2F1	920	-	6.1138935	1.0968547	-1.0	-1.0
chr1	27590138	27590308	ENSG00000126705.13|AHDC1|GTF2F1|GTF2F1	943	-	6.257266	1.2412188	-1.0	-1.0
chr1	27595723	27595928	ENSG00000126705.13|AHDC1|GTF2F1|GTF2F1	963	-	6.6439023	1.4302615	-1.0	-1.0
chr1	27570218	27570408	ENSG00000126705.13|AHDC1|GTF2F1|GTF2F1	965	-	6.59354	1.4529221	-1.0	-1.0
chr1	27602338	27602653	ENSG00000126705.13|AHDC1|GTF2F1|GTF2F1	944	-	5.5680237	1.254689	-1.0	-1.0
chr1	27593223	27593423	ENSG00000126705.13|AHDC1|GTF2F1|GTF2F1	955	-	4.8564844	1.343623	-1.0	-1.0
chr1	27559628	27559783	ENSG00000126705.13|AHDC1|GTF2F1|GTF2F1	938	-	6.222112	1.2044259	-1.0	-1.0
chr1	27597018	27597213	ENSG00000126705.13|AHDC1|GTF2F1|GTF2F1	945	-	6.2860384	1.2595503	-1.0	-1.0
chr1	27599153	27599328	ENSG00000126705.13|AHDC1|GTF2F1|GTF2F1	955	-	6.418325	1.3504847	-1.0	-1.0
chr1	27602673	27603348	ENSG00000126705.13|AHDC1|GTF2F1|GTF2F1	978	-	6.4926906	1.659427	-1.0	-1.0
chr1	27560298	27560408	ENSG00000126705.13|AHDC1|GTF2F1|GTF2F1	934	-	6.180041	1.1825162	-1.0	-1.0
chr1	27590618	27590718	ENSG00000126705.13|AHDC1|GTF2F1|GTF2F1	905	-	6.109352	1.0240271	-1.0	-1.0
chr1	27594188	27594308	ENSG00000126705.13|AHDC1|GTF2F1|GTF2F1	902	-	6.0708933	1.010751	-1.0	-1.0
chr1	27589363	27589473	ENSG00000126705.13|AHDC1|GTF2F1|GTF2F1	953	-	6.3873425	1.3267962	-1.0	-1.0
chr1	27596563	27596958	ENSG00000126705.13|AHDC1|GTF2F1|GTF2F1	947	-	5.3648586	1.2796192	-1.0	-1.0
chr1	27850382	27850627	ENSG00000117751.17|PPP1R8|GTF2F1|GTF2F1	981	+	4.597816	1.7241772	-1.0	-1.0
chr1	27914177	27914407	ENSG00000117748.9|RPA2|GTF2F1|GTF2F1	961	-	6.2352495	1.4098321	-1.0	-1.0
chr1	28538731	28538926	ENSG00000180198.15|RCC1|GTF2F1|GTF2F1	947	+	4.4217668	1.272538	-1.0	-1.0
chr1	28581492	28581607	ENSG00000197989.13|SNHG12|GTF2F1|GTF2F1	903	-	3.489612	1.0141199	-1.0	-1.0
chr1	28668854	28669199	ENSG00000162419.12|GMEB1|GTF2F1|GTF2F1	952	+	6.3538017	1.3153789	-1.0	-1.0
chr1	28737682	28737749	ENSG00000198492.15|YTHDF2|GTF2F1|GTF2F1	954	+	6.406062	1.3393196	-1.0	-1.0
chr1	28737749	28737829	ENSG00000198492.15|YTHDF2|GTF2F1|GTF2F1	943	+	6.2055845	1.2460039	-1.0	-1.0
chr1	28897562	28897807	ENSG00000159023.19|EPB41|GTF2F1|GTF2F1	967	+	6.749979	1.4857335	-1.0	-1.0
chr1	28897982	28898092	ENSG00000159023.19|EPB41|GTF2F1|GTF2F1	933	+	6.167173	1.1767281	-1.0	-1.0
chr1	28889630	28889835	ENSG00000159023.19|EPB41|GTF2F1|GTF2F1	949	+	3.395898	1.2964913	-1.0	-1.0
chr1	28896887	28897012	ENSG00000159023.19|EPB41|GTF2F1|GTF2F1	942	+	6.2507415	1.2350096	-1.0	-1.0
chr1	28888330	28888430	ENSG00000159023.19|EPB41|GTF2F1|GTF2F1	903	+	3.5767317	1.014955	-1.0	-1.0
chr1	29181349	29181645	ENSG00000116350.16|SRSF4|GTF2F1|GTF2F1	970	-	4.014602	1.526235	-1.0	-1.0
chr1	30887454	30887579	ENSG00000162512.15|SDC3|GTF2F1|GTF2F1	920	-	6.106196	1.0964075	-1.0	-1.0
chr1	30895959	30896179	ENSG00000162512.15|SDC3|GTF2F1|GTF2F1	915	-	4.71382	1.0727853	-1.0	-1.0
chr1	30893159	30894274	ENSG00000162512.15|SDC3|GTF2F1|GTF2F1	979	-	6.699624	1.6716985	-1.0	-1.0
chr1	30897449	30897569	ENSG00000162512.15|SDC3|GTF2F1|GTF2F1	941	-	6.171702	1.2309127	-1.0	-1.0
chr1	30905204	30905379	ENSG00000162512.15|SDC3|GTF2F1|GTF2F1	960	-	6.1147895	1.4019574	-1.0	-1.0
chr1	30905764	30905939	ENSG00000162512.15|SDC3|GTF2F1|GTF2F1	963	-	6.5863924	1.4375634	-1.0	-1.0
chr1	30907234	30907359	ENSG00000162512.15|SDC3|GTF2F1|GTF2F1	923	-	6.137209	1.1124064	-1.0	-1.0
chr1	30907709	30908094	ENSG00000162512.15|SDC3|GTF2F1|GTF2F1	951	-	6.3925776	1.3088979	-1.0	-1.0
chr1	30898134	30898304	ENSG00000162512.15|SDC3|GTF2F1|GTF2F1	945	-	5.6808968	1.2603166	-1.0	-1.0
chr1	30902159	30902304	ENSG00000162512.15|SDC3|GTF2F1|GTF2F1	930	-	6.1319747	1.1524622	-1.0	-1.0
chr1	30906104	30906394	ENSG00000162512.15|SDC3|GTF2F1|GTF2F1	963	-	6.287688	1.4317062	-1.0	-1.0
chr1	30902714	30902824	ENSG00000162512.15|SDC3|GTF2F1|GTF2F1	903	-	6.0524545	1.0115983	-1.0	-1.0
chr1	30885954	30886189	ENSG00000162512.15|SDC3|GTF2F1|GTF2F1	971	-	5.5654564	1.5408943	-1.0	-1.0
chr1	30884194	30884374	ENSG00000162512.15|SDC3|GTF2F1|GTF2F1	946	-	6.2944717	1.2650613	-1.0	-1.0
chr1	30900454	30900569	ENSG00000162512.15|SDC3|GTF2F1|GTF2F1	918	-	6.1087055	1.0849996	-1.0	-1.0
chr1	30892994	30893154	ENSG00000162512.15|SDC3|GTF2F1|GTF2F1	928	-	5.2052946	1.1420406	-1.0	-1.0
chr1	30894719	30895839	ENSG00000162512.15|SDC3|GTF2F1|GTF2F1	976	-	5.977906	1.6119462	-1.0	-1.0
chr1	30884389	30884584	ENSG00000162512.15|SDC3|GTF2F1|GTF2F1	955	-	6.2511635	1.3515924	-1.0	-1.0
chr1	30966860	30967070	ENSG00000134644.15|PUM1|GTF2F1|GTF2F1	967	-	5.380374	1.4848562	-1.0	-1.0
chr1	31937284	31937749	ENSG00000184007.18|PTP4A2|GTF2F1|GTF2F1	990	-	6.1660123	1.9826021	-1.0	-1.0
chr1	31937886	31937986	ENSG00000184007.18|PTP4A2|GTF2F1|GTF2F1	957	-	6.43973	1.3660734	-1.0	-1.0
chr1	31937818	31937841	ENSG00000184007.18|PTP4A2|GTF2F1|GTF2F1	976	-	6.9324627	1.6135714	-1.0	-1.0
chr1	31937754	31937818	ENSG00000184007.18|PTP4A2|GTF2F1|GTF2F1	981	-	7.3682203	1.7124759	-1.0	-1.0
chr1	32073342	32073482	ENSG00000121775.17|TMEM39B|GTF2F1|GTF2F1	908	+	6.079594	1.0371995	-1.0	-1.0
chr1	32222006	32222146	ENSG00000160055.19|TMEM234|GTF2F1|GTF2F1	931	-	6.1379066	1.1600723	-1.0	-1.0
chr1	32754180	32754410	ENSG00000162522.10|KIAA1522|GTF2F1|GTF2F1	942	+	5.0960574	1.2396683	-1.0	-1.0
chr1	32755265	32755390	ENSG00000162522.10|KIAA1522|GTF2F1|GTF2F1	928	+	6.120325	1.1406627	-1.0	-1.0
chr1	32753599	32753759	ENSG00000162522.10|KIAA1522|GTF2F1|GTF2F1	948	+	6.3630724	1.2875518	-1.0	-1.0
chr1	33010619	33010719	ENSG00000004455.16|AK2|GTF2F1|GTF2F1	909	-	4.1507173	1.0423149	-1.0	-1.0
chr1	35269385	35269530	ENSG00000146463.11|ZMYM4|GTF2F1|GTF2F1	918	+	6.1175103	1.0849904	-1.0	-1.0
chr1	35269100	35269235	ENSG00000146463.11|ZMYM4|GTF2F1|GTF2F1	942	+	5.8028674	1.2330252	-1.0	-1.0
chr1	35566421	35566526	ENSG00000020129.15|NCDN|GTF2F1|GTF2F1	911	+	4.2285986	1.0515289	-1.0	-1.0
chr1	35566616	35566746	ENSG00000020129.15|NCDN|GTF2F1|GTF2F1	905	+	3.8640578	1.0206423	-1.0	-1.0
chr1	35561294	35561399	ENSG00000020129.15|NCDN|GTF2F1|GTF2F1	902	+	6.088493	1.0075896	-1.0	-1.0
chr1	35566291	35566411	ENSG00000020129.15|NCDN|GTF2F1|GTF2F1	928	+	4.0921946	1.1422412	-1.0	-1.0
chr1	35883941	35884041	ENSG00000092847.11|AGO1|GTF2F1|GTF2F1	923	+	4.2723384	1.1111525	-1.0	-1.0
chr1	35883716	35883886	ENSG00000092847.11|AGO1|GTF2F1|GTF2F1	938	+	6.2198725	1.2042412	-1.0	-1.0
chr1	36136639	36136894	ENSG00000054116.11|TRAPPC3|GTF2F1|GTF2F1	997	-	5.0951242	2.4745455	-1.0	-1.0
chr1	36158120	36158220	ENSG00000116871.15|MAP7D1|GTF2F1|GTF2F1	903	+	6.0776844	1.0124832	-1.0	-1.0
chr1	36295629	36295734	ENSG00000054118.13|THRAP3|GTF2F1|GTF2F1	917	+	6.1336775	1.0801578	-1.0	-1.0
chr1	36323614	36323764	ENSG00000214193.10|SH3D21|GTF2F1|GTF2F1	950	+	5.46366	1.2978679	-1.0	-1.0
chr1	36321798	36322068	ENSG00000214193.10|SH3D21|GTF2F1|GTF2F1	969	+	5.0314817	1.502753	-1.0	-1.0
chr1	36323244	36323409	ENSG00000214193.10|SH3D21|GTF2F1|GTF2F1	935	+	5.793018	1.1897457	-1.0	-1.0
chr1	36322674	36323049	ENSG00000214193.10|SH3D21|GTF2F1|GTF2F1	965	+	5.493861	1.4559128	-1.0	-1.0
chr1	36322068	36322318	ENSG00000214193.10|SH3D21|GTF2F1|GTF2F1	965	+	5.878646	1.453387	-1.0	-1.0
chr1	36323738	36323838	ENSG00000116883.8|AL591845.1|GTF2F1|GTF2F1	927	+	4.276015	1.1337551	-1.0	-1.0
chr1	36385619	36385722	ENSG00000196182.10|STK40|GTF2F1|GTF2F1	907	-	3.726653	1.0305991	-1.0	-1.0
chr1	37474654	37474849	ENSG00000163874.10|ZC3H12A|GTF2F1|GTF2F1	960	+	6.5030794	1.3958703	-1.0	-1.0
chr1	37808268	37808483	ENSG00000197982.13|C1orf122|GTF2F1|GTF2F1	960	+	4.9208508	1.4018481	-1.0	-1.0
chr1	37931656	37931831	ENSG00000204084.12|INPP5B|GTF2F1|GTF2F1	923	-	5.258999	1.1122379	-1.0	-1.0
chr1	38004517	38004622	ENSG00000183386.9|FHL3|GTF2F1|GTF2F1	922	-	6.10108	1.1058494	-1.0	-1.0
chr1	37997559	37997683	ENSG00000183386.9|FHL3|GTF2F1|GTF2F1	955	-	6.4703736	1.3428483	-1.0	-1.0
chr1	38991915	38992160	ENSG00000174574.15|AKIRIN1|GTF2F1|GTF2F1	975	+	5.1437607	1.5989435	-1.0	-1.0
chr1	38991600	38991855	ENSG00000174574.15|AKIRIN1|GTF2F1|GTF2F1	952	+	3.8989909	1.3176069	-1.0	-1.0
chr1	40374333	40374518	ENSG00000084070.11|SMAP2|GTF2F1|GTF2F1	950	+	4.1110334	1.3004093	-1.0	-1.0
chr1	41098656	41098851	ENSG00000010803.16|SCMH1|GTF2F1|GTF2F1	964	-	6.6116405	1.4477353	-1.0	-1.0
chr1	42962747	42962927	ENSG00000227533.5|SLC2A1-AS1|GTF2F1|GTF2F1	969	+	6.58941	1.5056139	-1.0	-1.0
chr1	43367104	43367204	ENSG00000066322.14|ELOVL1|GTF2F1|GTF2F1	939	-	6.1507473	1.2182281	-1.0	-1.0
chr1	43705199	43705409	ENSG00000066135.12|KDM4A|GTF2F1|GTF2F1	981	+	6.53392	1.7162031	-1.0	-1.0
chr1	43903558	43903688	ENSG00000126091.19|ST3GAL3|GTF2F1|GTF2F1	931	+	5.222966	1.159728	-1.0	-1.0
chr1	43871013	43871133	ENSG00000126091.19|ST3GAL3|GTF2F1|GTF2F1	902	+	6.0430455	1.0109129	-1.0	-1.0
chr1	43872713	43872828	ENSG00000126091.19|ST3GAL3|GTF2F1|GTF2F1	902	+	6.031599	1.0084927	-1.0	-1.0
chr1	43872228	43872688	ENSG00000126091.19|ST3GAL3|GTF2F1|GTF2F1	983	+	7.027347	1.7579428	-1.0	-1.0
chr1	43964511	43964651	ENSG00000117408.10|IPO13|GTF2F1|GTF2F1	923	+	4.0836005	1.1129202	-1.0	-1.0
chr1	44244865	44245050	ENSG00000117419.14|ERI3|GTF2F1|GTF2F1	961	-	5.898382	1.4063008	-1.0	-1.0
chr1	44245130	44245335	ENSG00000117419.14|ERI3|GTF2F1|GTF2F1	977	-	6.9688263	1.6338445	-1.0	-1.0
chr1	44244705	44244855	ENSG00000117419.14|ERI3|GTF2F1|GTF2F1	927	-	6.1145425	1.1340634	-1.0	-1.0
chr1	45584655	45584785	ENSG00000132780.16|NASP|GTF2F1|GTF2F1	930	+	6.122673	1.1576322	-1.0	-1.0
chr1	45804132	45804282	ENSG00000086015.20|MAST2|GTF2F1|GTF2F1	922	+	6.1373596	1.110621	-1.0	-1.0
chr1	46302670	46303123	ENSG00000132128.16|LRRC41|GTF2F1|GTF2F1	949	-	4.9308476	1.2949952	-1.0	-1.0
chr1	46301310	46302200	ENSG00000132128.16|LRRC41|GTF2F1|GTF2F1	985	-	6.2400985	1.8383013	-1.0	-1.0
chr1	46302210	46302660	ENSG00000132128.16|LRRC41|GTF2F1|GTF2F1	973	-	5.4361677	1.5741578	-1.0	-1.0
chr1	46616409	46616509	ENSG00000079277.19|MKNK1|GTF2F1|GTF2F1	903	-	6.0776844	1.0113522	-1.0	-1.0
chr1	47229470	47229635	ENSG00000162367.11|TAL1|GTF2F1|GTF2F1	935	-	4.3668175	1.1894646	-1.0	-1.0
chr1	47228977	47229172	ENSG00000162367.11|TAL1|GTF2F1|GTF2F1	950	-	4.6589036	1.3020893	-1.0	-1.0
chr1	47231218	47231418	ENSG00000162367.11|TAL1|GTF2F1|GTF2F1	958	-	5.6621532	1.3774593	-1.0	-1.0
chr1	47228627	47228802	ENSG00000162367.11|TAL1|GTF2F1|GTF2F1	922	-	6.105748	1.1075065	-1.0	-1.0
chr1	47230916	47231041	ENSG00000162367.11|TAL1|GTF2F1|GTF2F1	922	-	4.26533	1.1081256	-1.0	-1.0
chr1	47224493	47224768	ENSG00000162367.11|TAL1|GTF2F1|GTF2F1	943	-	6.2603326	1.2414613	-1.0	-1.0
chr1	51440214	51440346	ENSG00000085832.16|EPS15|GTF2F1|GTF2F1	943	-	6.215225	1.2403498	-1.0	-1.0
chr1	51518628	51518748	ENSG00000227070.1|AC104170.1|GTF2F1|GTF2F1	942	+	6.312493	1.2372974	-1.0	-1.0
chr1	52346264	52346479	ENSG00000157077.14|ZFYVE9|GTF2F1|GTF2F1	988	+	6.153568	1.9189036	-1.0	-1.0
chr1	53220438	53220588	ENSG00000162384.13|C1orf123|GTF2F1|GTF2F1	961	-	6.123893	1.412458	-1.0	-1.0
chr1	53311494	53311684	ENSG00000157193.15|LRP8|GTF2F1|GTF2F1	952	-	6.3482914	1.3191415	-1.0	-1.0
chr1	53310244	53310384	ENSG00000157193.15|LRP8|GTF2F1|GTF2F1	919	-	6.100371	1.0932271	-1.0	-1.0
chr1	53947064	53947234	ENSG00000116212.14|LRRC42|GTF2F1|GTF2F1	949	+	6.3246036	1.2895737	-1.0	-1.0
chr1	53946574	53946814	ENSG00000116212.14|LRRC42|GTF2F1|GTF2F1	953	+	6.44302	1.3280488	-1.0	-1.0
chr1	54378938	54379128	ENSG00000157216.15|SSBP3|GTF2F1|GTF2F1	960	-	6.0519557	1.3951378	-1.0	-1.0
chr1	54402410	54402600	ENSG00000157216.15|SSBP3|GTF2F1|GTF2F1	969	-	6.7096095	1.5130965	-1.0	-1.0
chr1	54405987	54406307	ENSG00000157216.15|SSBP3|GTF2F1|GTF2F1	939	-	3.9942458	1.2152086	-1.0	-1.0
chr1	54374598	54374758	ENSG00000157216.15|SSBP3|GTF2F1|GTF2F1	922	-	3.9534311	1.1100163	-1.0	-1.0
chr1	54405270	54405448	ENSG00000157216.15|SSBP3|GTF2F1|GTF2F1	923	-	3.8426967	1.1109906	-1.0	-1.0
chr1	54376003	54376208	ENSG00000157216.15|SSBP3|GTF2F1|GTF2F1	968	-	6.661146	1.4910156	-1.0	-1.0
chr1	54405599	54405952	ENSG00000157216.15|SSBP3|GTF2F1|GTF2F1	979	-	6.4277115	1.6756986	-1.0	-1.0
chr1	54274799	54274929	ENSG00000157216.15|SSBP3|GTF2F1|GTF2F1	941	-	5.4974	1.2311934	-1.0	-1.0
chr1	55040154	55040344	ENSG00000169174.10|PCSK9|GTF2F1|GTF2F1	944	+	4.4430976	1.2526643	-1.0	-1.0
chr1	55062901	55063176	ENSG00000169174.10|PCSK9|GTF2F1|GTF2F1	964	+	6.6338334	1.4408092	-1.0	-1.0
chr1	58546380	58546600	ENSG00000173406.15|DAB1|GTF2F1|GTF2F1	955	-	6.461863	1.3471727	-1.0	-1.0
chr1	58546380	58546600	ENSG00000162600.11|OMA1|GTF2F1|GTF2F1	955	-	6.461863	1.3473222	-1.0	-1.0
chr1	58781517	58781787	ENSG00000177606.6|JUN|GTF2F1|GTF2F1	950	-	3.4980237	1.3042116	-1.0	-1.0
chr1	61140293	61140478	ENSG00000162599.15|NFIA|GTF2F1|GTF2F1	952	+	6.399455	1.3232152	-1.0	-1.0
chr1	61150843	61150968	ENSG00000162599.15|NFIA|GTF2F1|GTF2F1	929	+	6.2169185	1.1495442	-1.0	-1.0
chr1	65066656	65066776	ENSG00000231485.1|AL357078.1|GTF2F1|GTF2F1	930	-	4.296768	1.153451	-1.0	-1.0
chr1	65310158	65310388	ENSG00000116675.15|DNAJC6|GTF2F1|GTF2F1	985	+	6.3360853	1.829954	-1.0	-1.0
chr1	77682925	77683261	ENSG00000036549.12|ZZZ3|GTF2F1|GTF2F1	966	-	5.279161	1.4649438	-1.0	-1.0
chr1	84689997	84690097	ENSG00000117155.16|SSX2IP|GTF2F1|GTF2F1	910	-	3.5497003	1.0455316	-1.0	-1.0
chr1	84690428	84690545	ENSG00000117155.16|SSX2IP|GTF2F1|GTF2F1	956	-	6.4916553	1.3588058	-1.0	-1.0
chr1	84690153	84690383	ENSG00000117155.16|SSX2IP|GTF2F1|GTF2F1	943	-	4.518456	1.2457609	-1.0	-1.0
chr1	86914647	86914902	ENSG00000153936.16|HS2ST1|GTF2F1|GTF2F1	983	+	5.0397615	1.7682744	-1.0	-1.0
chr1	87335526	87335731	ENSG00000143013.12|LMO4|GTF2F1|GTF2F1	941	+	4.746378	1.228131	-1.0	-1.0
chr1	89844112	89844307	ENSG00000171492.14|LRRC8D|GTF2F1|GTF2F1	962	+	5.129354	1.41809	-1.0	-1.0
chr1	89896213	89896388	ENSG00000171492.14|LRRC8D|GTF2F1|GTF2F1	942	+	5.2792215	1.2389548	-1.0	-1.0
chr1	89822200	89822300	ENSG00000171492.14|LRRC8D|GTF2F1|GTF2F1	903	+	4.0857635	1.0144062	-1.0	-1.0
chr1	89822201	89822301	ENSG00000271949.1|AC093423.3|GTF2F1|GTF2F1	903	+	4.0857635	1.0144062	-1.0	-1.0
chr1	89844112	89844307	ENSG00000271949.1|AC093423.3|GTF2F1|GTF2F1	962	+	5.129354	1.415811	-1.0	-1.0
chr1	89896217	89896392	ENSG00000271949.1|AC093423.3|GTF2F1|GTF2F1	947	+	5.5592365	1.2716991	-1.0	-1.0
chr1	90027498	90027623	ENSG00000162664.16|ZNF326|GTF2F1|GTF2F1	925	+	4.3008285	1.127047	-1.0	-1.0
chr1	91021725	91021985	ENSG00000122482.20|ZNF644|GTF2F1|GTF2F1	930	-	3.7337391	1.1542336	-1.0	-1.0
chr1	91021533	91021683	ENSG00000122482.20|ZNF644|GTF2F1|GTF2F1	972	-	5.0474057	1.5519887	-1.0	-1.0
chr1	91518666	91518826	ENSG00000097046.12|CDC7|GTF2F1|GTF2F1	933	+	6.18176	1.1728908	-1.0	-1.0
chr1	92309521	92309656	ENSG00000122484.8|RPAP2|GTF2F1|GTF2F1	930	+	6.1769366	1.1525695	-1.0	-1.0
chr1	93079821	93080051	ENSG00000143033.17|MTF2|GTF2F1|GTF2F1	957	+	5.7149034	1.3694704	-1.0	-1.0
chr1	99857753	99857943	ENSG00000162688.16|AGL|GTF2F1|GTF2F1	948	+	6.3099823	1.2865069	-1.0	-1.0
chr1	100065760	100065930	ENSG00000156875.13|MFSD14A|GTF2F1|GTF2F1	926	+	6.293639	1.1286312	-1.0	-1.0
chr1	100065764	100065929	ENSG00000283761.1|AC118553.2|GTF2F1|GTF2F1	926	+	6.294398	1.1303061	-1.0	-1.0
chr1	100266613	100266738	ENSG00000137996.12|RTCA|GTF2F1|GTF2F1	922	+	6.0959115	1.1066839	-1.0	-1.0
chr1	100275195	100275350	ENSG00000137996.12|RTCA|GTF2F1|GTF2F1	912	+	4.55665	1.0560677	-1.0	-1.0
chr1	108693267	108693482	ENSG00000134186.11|PRPF38B|GTF2F1|GTF2F1	970	+	6.870408	1.5243098	-1.0	-1.0
chr1	108692867	108693107	ENSG00000134186.11|PRPF38B|GTF2F1|GTF2F1	982	+	6.501571	1.7522302	-1.0	-1.0
chr1	109260109	109260289	ENSG00000143126.7|CELSR2|GTF2F1|GTF2F1	936	+	6.380683	1.1909043	-1.0	-1.0
chr1	109548928	109549133	ENSG00000065135.10|GNAI3|GTF2F1|GTF2F1	969	+	6.9343405	1.5065576	-1.0	-1.0
chr1	109621422	109621557	ENSG00000116337.15|AMPD2|GTF2F1|GTF2F1	977	+	7.0798235	1.6396909	-1.0	-1.0
chr1	109985245	109985370	ENSG00000168710.17|AHCYL1|GTF2F1|GTF2F1	916	+	6.0942974	1.0768465	-1.0	-1.0
chr1	110371821	110371926	ENSG00000224699.8|LAMTOR5-AS1|GTF2F1|GTF2F1	903	+	4.124412	1.0142982	-1.0	-1.0
chr1	110371823	110371923	ENSG00000273373.1|AL355488.2|GTF2F1|GTF2F1	903	+	4.124412	1.0141237	-1.0	-1.0
chr1	111620394	111620559	ENSG00000116473.14|RAP1A|GTF2F1|GTF2F1	919	+	6.126759	1.0911196	-1.0	-1.0
chr1	112704829	112705029	ENSG00000155366.16|RHOC|GTF2F1|GTF2F1	948	-	5.1317816	1.285561	-1.0	-1.0
chr1	112704831	112705031	ENSG00000271810.5|AL603832.3|GTF2F1|GTF2F1	948	-	5.1242156	1.2802699	-1.0	-1.0
chr1	113073925	113074090	ENSG00000198799.11|LRIG2|GTF2F1|GTF2F1	945	+	6.2675214	1.258583	-1.0	-1.0
chr1	113929709	113929809	ENSG00000163349.21|HIPK1|GTF2F1|GTF2F1	915	+	3.5861228	1.0714588	-1.0	-1.0
chr1	114757438	114757563	ENSG00000009307.15|CSDE1|GTF2F1|GTF2F1	907	-	4.1335917	1.0293856	-1.0	-1.0
chr1	114757613	114757753	ENSG00000009307.15|CSDE1|GTF2F1|GTF2F1	915	-	6.0877304	1.0712107	-1.0	-1.0
chr1	116373693	116373858	ENSG00000163399.15|ATP1A1|GTF2F1|GTF2F1	940	+	5.404623	1.2199377	-1.0	-1.0
chr1	117121448	117121618	ENSG00000134253.9|TRIM45|GTF2F1|GTF2F1	955	-	6.427948	1.3498087	-1.0	-1.0
chr1	149943421	149943596	ENSG00000264522.5|OTUD7B|GTF2F1|GTF2F1	923	-	3.9032822	1.111481	-1.0	-1.0
chr1	150265398	150265578	ENSG00000117362.12|APH1A|GTF2F1|GTF2F1	944	-	3.7332888	1.2532009	-1.0	-1.0
chr1	150347166	150347451	ENSG00000117360.12|PRPF3|GTF2F1|GTF2F1	940	+	5.2818446	1.2195137	-1.0	-1.0
chr1	150346491	150346636	ENSG00000117360.12|PRPF3|GTF2F1|GTF2F1	944	+	6.3043227	1.2535747	-1.0	-1.0
chr1	150321677	150321912	ENSG00000117360.12|PRPF3|GTF2F1|GTF2F1	917	+	6.232035	1.0814929	-1.0	-1.0
chr1	150493294	150493429	ENSG00000143374.16|TARS2|GTF2F1|GTF2F1	942	+	6.2478557	1.2358029	-1.0	-1.0
chr1	150553258	150553358	ENSG00000143382.14|ADAMTSL4|GTF2F1|GTF2F1	913	+	4.2131143	1.0606952	-1.0	-1.0
chr1	150555274	150555374	ENSG00000143382.14|ADAMTSL4|GTF2F1|GTF2F1	912	+	4.251115	1.0558001	-1.0	-1.0
chr1	150555980	150556080	ENSG00000143382.14|ADAMTSL4|GTF2F1|GTF2F1	902	+	3.364084	1.0077224	-1.0	-1.0
chr1	150550291	150550401	ENSG00000143382.14|ADAMTSL4|GTF2F1|GTF2F1	910	+	3.1030538	1.0440453	-1.0	-1.0
chr1	150555590	150555790	ENSG00000143382.14|ADAMTSL4|GTF2F1|GTF2F1	955	+	3.851174	1.34381	-1.0	-1.0
chr1	150574805	150575005	ENSG00000143384.12|MCL1|GTF2F1|GTF2F1	951	-	3.1801243	1.3092877	-1.0	-1.0
chr1	150622435	150622680	ENSG00000143420.18|ENSA|GTF2F1|GTF2F1	1000	-	4.8248577	4.031548	-1.0	-1.0
chr1	150966890	150967075	ENSG00000143418.19|CERS2|GTF2F1|GTF2F1	955	-	6.428747	1.3422844	-1.0	-1.0
chr1	150974347	150974472	ENSG00000143418.19|CERS2|GTF2F1|GTF2F1	941	-	6.280258	1.2287025	-1.0	-1.0
chr1	150974618	150974838	ENSG00000143418.19|CERS2|GTF2F1|GTF2F1	998	-	5.3585105	2.7686267	-1.0	-1.0
chr1	150974477	150974618	ENSG00000143418.19|CERS2|GTF2F1|GTF2F1	953	-	6.435743	1.3254611	-1.0	-1.0
chr1	150974045	150974317	ENSG00000143418.19|CERS2|GTF2F1|GTF2F1	927	-	4.3827043	1.1389024	-1.0	-1.0
chr1	150973880	150974005	ENSG00000143418.19|CERS2|GTF2F1|GTF2F1	906	-	6.0539804	1.0248792	-1.0	-1.0
chr1	151059016	151059121	ENSG00000197622.12|CDC42SE1|GTF2F1|GTF2F1	913	-	4.1729574	1.0591468	-1.0	-1.0
chr1	151059136	151059451	ENSG00000197622.12|CDC42SE1|GTF2F1|GTF2F1	954	-	4.894156	1.3387481	-1.0	-1.0
chr1	151071034	151071274	ENSG00000143458.11|GABPB2|GTF2F1|GTF2F1	957	+	5.4454865	1.3634553	-1.0	-1.0
chr1	151458492	151458702	ENSG00000143442.21|POGZ|GTF2F1|GTF2F1	932	-	5.2209654	1.1652662	-1.0	-1.0
chr1	153631796	153632011	ENSG00000271853.5|AL162258.1|GTF2F1|GTF2F1	968	-	6.856174	1.4935308	-1.0	-1.0
chr1	153631825	153632010	ENSG00000272030.1|AL162258.2|GTF2F1|GTF2F1	972	-	6.99646	1.5570984	-1.0	-1.0
chr1	153946510	153946696	ENSG00000198837.9|DENND4B|GTF2F1|GTF2F1	943	-	3.6375241	1.2425596	-1.0	-1.0
chr1	153941680	153941868	ENSG00000198837.9|DENND4B|GTF2F1|GTF2F1	966	-	6.651627	1.4712218	-1.0	-1.0
chr1	153958394	153958619	ENSG00000160741.16|CRTC2|GTF2F1|GTF2F1	944	-	4.9940395	1.2524099	-1.0	-1.0
chr1	154269006	154269146	ENSG00000143569.18|UBAP2L|GTF2F1|GTF2F1	915	+	5.126748	1.0693362	-1.0	-1.0
chr1	154328187	154328312	ENSG00000143515.16|ATP8B2|GTF2F1|GTF2F1	904	+	6.0452547	1.0156548	-1.0	-1.0
chr1	154325717	154325867	ENSG00000143515.16|ATP8B2|GTF2F1|GTF2F1	943	+	6.250274	1.2407683	-1.0	-1.0
chr1	154558633	154558748	ENSG00000160714.9|UBE2Q1|GTF2F1|GTF2F1	922	-	6.144763	1.1065454	-1.0	-1.0
chr1	154961266	154961386	ENSG00000163348.3|PYGO2|GTF2F1|GTF2F1	921	-	6.11675	1.1011928	-1.0	-1.0
chr1	155002629	155002884	ENSG00000160685.13|ZBTB7B|GTF2F1|GTF2F1	955	+	4.3085656	1.3459488	-1.0	-1.0
chr1	155011480	155011670	ENSG00000160685.13|ZBTB7B|GTF2F1|GTF2F1	958	+	6.472444	1.3718966	-1.0	-1.0
chr1	155013820	155014014	ENSG00000160685.13|ZBTB7B|GTF2F1|GTF2F1	951	+	5.2357154	1.3141913	-1.0	-1.0
chr1	155008323	155008438	ENSG00000160685.13|ZBTB7B|GTF2F1|GTF2F1	930	+	6.1770687	1.1558974	-1.0	-1.0
chr1	155013675	155013800	ENSG00000160685.13|ZBTB7B|GTF2F1|GTF2F1	917	+	6.11868	1.0794144	-1.0	-1.0
chr1	155009103	155009248	ENSG00000160685.13|ZBTB7B|GTF2F1|GTF2F1	945	+	6.279167	1.2587305	-1.0	-1.0
chr1	155009878	155010063	ENSG00000160685.13|ZBTB7B|GTF2F1|GTF2F1	934	+	5.52089	1.1831641	-1.0	-1.0
chr1	155012195	155012395	ENSG00000160685.13|ZBTB7B|GTF2F1|GTF2F1	964	+	5.7931314	1.4426035	-1.0	-1.0
chr1	155009288	155009428	ENSG00000160685.13|ZBTB7B|GTF2F1|GTF2F1	934	+	4.560401	1.1800437	-1.0	-1.0
chr1	155005193	155005393	ENSG00000160685.13|ZBTB7B|GTF2F1|GTF2F1	970	+	6.3040514	1.5227106	-1.0	-1.0
chr1	155012495	155012615	ENSG00000160685.13|ZBTB7B|GTF2F1|GTF2F1	917	+	3.9500082	1.0803006	-1.0	-1.0
chr1	155011700	155011845	ENSG00000160685.13|ZBTB7B|GTF2F1|GTF2F1	939	+	6.20724	1.2158854	-1.0	-1.0
chr1	155004493	155004713	ENSG00000160685.13|ZBTB7B|GTF2F1|GTF2F1	933	+	5.4180713	1.1739867	-1.0	-1.0
chr1	155003828	155004273	ENSG00000160685.13|ZBTB7B|GTF2F1|GTF2F1	945	+	5.669392	1.260452	-1.0	-1.0
chr1	155010732	155010915	ENSG00000160685.13|ZBTB7B|GTF2F1|GTF2F1	985	+	7.313672	1.8098983	-1.0	-1.0
chr1	155052300	155052460	ENSG00000143537.13|ADAM15|GTF2F1|GTF2F1	949	+	6.370767	1.2887526	-1.0	-1.0
chr1	155135996	155136111	ENSG00000169241.17|SLC50A1|GTF2F1|GTF2F1	916	+	4.1974936	1.0769318	-1.0	-1.0
chr1	155173082	155173187	ENSG00000273088.1|AL713999.1|GTF2F1|GTF2F1	944	-	6.2393656	1.2484282	-1.0	-1.0
chr1	155173084	155173184	ENSG00000163463.11|KRTCAP2|GTF2F1|GTF2F1	944	-	6.2393656	1.2483104	-1.0	-1.0
chr1	155273200	155273516	ENSG00000176444.18|CLK2|GTF2F1|GTF2F1	993	-	4.740107	2.1761122	-1.0	-1.0
chr1	155282840	155283145	ENSG00000143630.9|HCN3|GTF2F1|GTF2F1	960	+	6.590989	1.3976741	-1.0	-1.0
chr1	155311518	155311658	ENSG00000160752.14|FDPS|GTF2F1|GTF2F1	910	+	3.617872	1.0454543	-1.0	-1.0
chr1	155312389	155312499	ENSG00000160752.14|FDPS|GTF2F1|GTF2F1	926	+	3.4217117	1.1308731	-1.0	-1.0
chr1	155323662	155323782	ENSG00000225855.6|RUSC1-AS1|GTF2F1|GTF2F1	927	-	6.212187	1.1375271	-1.0	-1.0
chr1	155325156	155325371	ENSG00000160753.15|RUSC1|GTF2F1|GTF2F1	959	+	4.69321	1.392152	-1.0	-1.0
chr1	155335792	155335982	ENSG00000116539.12|ASH1L|GTF2F1|GTF2F1	963	-	6.5618486	1.4279464	-1.0	-1.0
chr1	155562427	155562532	ENSG00000116539.12|ASH1L|GTF2F1|GTF2F1	924	-	6.1118937	1.1199465	-1.0	-1.0
chr1	155562587	155562693	ENSG00000116539.12|ASH1L|GTF2F1|GTF2F1	925	-	4.266855	1.123595	-1.0	-1.0
chr1	155688480	155688774	ENSG00000163374.19|YY1AP1|GTF2F1|GTF2F1	974	-	5.511246	1.5832375	-1.0	-1.0
chr1	155688300	155688465	ENSG00000163374.19|YY1AP1|GTF2F1|GTF2F1	909	-	3.778097	1.0389061	-1.0	-1.0
chr1	155911100	155911242	ENSG00000143622.10|RIT1|GTF2F1|GTF2F1	916	-	4.221698	1.0755045	-1.0	-1.0
chr1	155978066	155978169	ENSG00000116584.17|ARHGEF2|GTF2F1|GTF2F1	966	-	6.648675	1.4672713	-1.0	-1.0
chr1	155968699	155968889	ENSG00000116584.17|ARHGEF2|GTF2F1|GTF2F1	943	-	4.6476693	1.246884	-1.0	-1.0
chr1	155976478	155976663	ENSG00000116584.17|ARHGEF2|GTF2F1|GTF2F1	939	-	5.9893656	1.2150497	-1.0	-1.0
chr1	155966185	155966295	ENSG00000116584.17|ARHGEF2|GTF2F1|GTF2F1	936	-	6.1249337	1.1952478	-1.0	-1.0
chr1	155975363	155975593	ENSG00000116584.17|ARHGEF2|GTF2F1|GTF2F1	934	-	5.145326	1.1805419	-1.0	-1.0
chr1	155977908	155978066	ENSG00000116584.17|ARHGEF2|GTF2F1|GTF2F1	947	-	4.966825	1.2780634	-1.0	-1.0
chr1	155976278	155976458	ENSG00000116584.17|ARHGEF2|GTF2F1|GTF2F1	932	-	4.6076183	1.1643748	-1.0	-1.0
chr1	155967802	155967922	ENSG00000116584.17|ARHGEF2|GTF2F1|GTF2F1	921	-	4.853569	1.1001432	-1.0	-1.0
chr1	156050798	156050943	ENSG00000160803.7|UBQLN4|GTF2F1|GTF2F1	940	-	6.1793513	1.2240069	-1.0	-1.0
chr1	156053202	156053593	ENSG00000160803.7|UBQLN4|GTF2F1|GTF2F1	946	-	5.0963473	1.2657559	-1.0	-1.0
chr1	156139894	156140004	ENSG00000160789.19|LMNA|GTF2F1|GTF2F1	937	+	4.2060037	1.2041095	-1.0	-1.0
chr1	156282224	156282584	ENSG00000198952.8|SMG5|GTF2F1|GTF2F1	968	-	6.565762	1.4966092	-1.0	-1.0
chr1	156500125	156500295	ENSG00000116604.17|MEF2D|GTF2F1|GTF2F1	904	-	6.048985	1.0189193	-1.0	-1.0
chr1	156500310	156500480	ENSG00000116604.17|MEF2D|GTF2F1|GTF2F1	954	-	6.3996873	1.3370332	-1.0	-1.0
chr1	156562001	156562106	ENSG00000183856.10|IQGAP3|GTF2F1|GTF2F1	928	-	6.1374936	1.1437881	-1.0	-1.0
chr1	156562131	156562331	ENSG00000183856.10|IQGAP3|GTF2F1|GTF2F1	932	-	4.524974	1.1699433	-1.0	-1.0
chr1	156660784	156660989	ENSG00000229953.1|AL590666.2|GTF2F1|GTF2F1	940	-	4.4025025	1.2219744	-1.0	-1.0
chr1	156669827	156669937	ENSG00000132688.10|NES|GTF2F1|GTF2F1	903	-	6.0452547	1.0139054	-1.0	-1.0
chr1	156747043	156747328	ENSG00000143321.18|HDGF|GTF2F1|GTF2F1	974	-	6.9013424	1.5808288	-1.0	-1.0
chr1	156744750	156744905	ENSG00000143321.18|HDGF|GTF2F1|GTF2F1	938	-	6.2022204	1.2062064	-1.0	-1.0
chr1	156744348	156744500	ENSG00000143321.18|HDGF|GTF2F1|GTF2F1	969	-	5.184638	1.5124428	-1.0	-1.0
chr1	156744570	156744690	ENSG00000143321.18|HDGF|GTF2F1|GTF2F1	961	-	6.564836	1.4092056	-1.0	-1.0
chr1	161118220	161118460	ENSG00000158793.13|NIT1|GTF2F1|GTF2F1	981	+	7.170441	1.7312084	-1.0	-1.0
chr1	161131667	161131992	ENSG00000158796.16|DEDD|GTF2F1|GTF2F1	946	-	6.3215756	1.2706249	-1.0	-1.0
chr1	161132151	161132251	ENSG00000158796.16|DEDD|GTF2F1|GTF2F1	945	-	6.2440295	1.2581515	-1.0	-1.0
chr1	161132266	161132390	ENSG00000158796.16|DEDD|GTF2F1|GTF2F1	903	-	6.066886	1.0143801	-1.0	-1.0
chr1	161362753	161362918	ENSG00000143252.14|SDHC|GTF2F1|GTF2F1	906	+	3.2068071	1.0273222	-1.0	-1.0
chr1	162561992	162562237	ENSG00000117143.13|UAP1|GTF2F1|GTF2F1	940	+	5.2891235	1.2185335	-1.0	-1.0
chr1	167425974	167426089	ENSG00000143190.21|POU2F1|GTF2F1|GTF2F1	903	+	4.1052146	1.0141414	-1.0	-1.0
chr1	174797634	174797784	ENSG00000152061.23|RABGAP1L|GTF2F1|GTF2F1	941	+	6.250166	1.228671	-1.0	-1.0
chr1	174159707	174159837	ENSG00000152061.23|RABGAP1L|GTF2F1|GTF2F1	946	+	6.3007116	1.2639836	-1.0	-1.0
chr1	179229295	179229490	ENSG00000143322.19|ABL2|GTF2F1|GTF2F1	950	-	4.610998	1.2972186	-1.0	-1.0
chr1	179228964	179229240	ENSG00000143322.19|ABL2|GTF2F1|GTF2F1	992	-	5.9382114	2.0787213	-1.0	-1.0
chr1	180039044	180039399	ENSG00000135837.15|CEP350|GTF2F1|GTF2F1	974	+	6.4341784	1.5805787	-1.0	-1.0
chr1	182389261	182389391	ENSG00000135821.17|GLUL|GTF2F1|GTF2F1	902	-	6.088493	1.0084698	-1.0	-1.0
chr1	182839576	182839681	ENSG00000135829.16|DHX9|GTF2F1|GTF2F1	945	+	5.3983374	1.2606971	-1.0	-1.0
chr1	183472990	183473385	ENSG00000116698.21|SMG7|GTF2F1|GTF2F1	981	+	7.1298933	1.7308983	-1.0	-1.0
chr1	183472694	183472919	ENSG00000116698.21|SMG7|GTF2F1|GTF2F1	962	+	5.3744164	1.4161403	-1.0	-1.0
chr1	185045704	185045844	ENSG00000121481.10|RNF2|GTF2F1|GTF2F1	913	+	6.0813317	1.0609101	-1.0	-1.0
chr1	185316787	185316927	ENSG00000116679.15|IVNS1ABP|GTF2F1|GTF2F1	903	-	6.0452547	1.014024	-1.0	-1.0
chr1	185316162	185316397	ENSG00000116679.15|IVNS1ABP|GTF2F1|GTF2F1	924	-	4.5071583	1.1199213	-1.0	-1.0
chr1	185316512	185316642	ENSG00000116679.15|IVNS1ABP|GTF2F1|GTF2F1	937	-	6.1933055	1.1995286	-1.0	-1.0
chr1	193237516	193237716	ENSG00000134371.10|CDC73|GTF2F1|GTF2F1	986	+	7.163262	1.8674254	-1.0	-1.0
chr1	198157386	198157541	ENSG00000151414.14|NEK7|GTF2F1|GTF2F1	928	+	6.180993	1.1418059	-1.0	-1.0
chr1	198198011	198198206	ENSG00000151414.14|NEK7|GTF2F1|GTF2F1	969	+	6.341015	1.5139815	-1.0	-1.0
chr1	200669982	200670142	ENSG00000260088.1|AL445483.1|GTF2F1|GTF2F1	927	+	6.1211886	1.1347255	-1.0	-1.0
chr1	201154147	201154440	ENSG00000116857.16|TMEM9|GTF2F1|GTF2F1	975	-	5.934325	1.6092514	-1.0	-1.0
chr1	202160599	202160764	ENSG00000143851.15|PTPN7|GTF2F1|GTF2F1	931	-	4.468731	1.1634046	-1.0	-1.0
chr1	202173990	202174180	ENSG00000243323.7|PTPRVP|GTF2F1|GTF2F1	927	+	3.845068	1.1360179	-1.0	-1.0
chr1	202174215	202174465	ENSG00000243323.7|PTPRVP|GTF2F1|GTF2F1	964	+	6.133886	1.4476357	-1.0	-1.0
chr1	202183929	202184089	ENSG00000243323.7|PTPRVP|GTF2F1|GTF2F1	932	+	6.1715903	1.1675737	-1.0	-1.0
chr1	202185374	202185520	ENSG00000243323.7|PTPRVP|GTF2F1|GTF2F1	936	+	4.3628817	1.1910635	-1.0	-1.0
chr1	202184144	202184499	ENSG00000243323.7|PTPRVP|GTF2F1|GTF2F1	975	+	6.4306397	1.6051315	-1.0	-1.0
chr1	202807314	202807509	ENSG00000117139.16|KDM5B|GTF2F1|GTF2F1	928	-	4.879834	1.1412555	-1.0	-1.0
chr1	202807539	202808049	ENSG00000117139.16|KDM5B|GTF2F1|GTF2F1	964	-	5.3188715	1.4491382	-1.0	-1.0
chr1	202789449	202789649	ENSG00000117139.16|KDM5B|GTF2F1|GTF2F1	966	-	6.739007	1.4720622	-1.0	-1.0
chr1	202807141	202807291	ENSG00000117139.16|KDM5B|GTF2F1|GTF2F1	922	-	6.11499	1.1105065	-1.0	-1.0
chr1	203019936	203020126	ENSG00000163444.11|TMEM183A|GTF2F1|GTF2F1	948	+	4.644061	1.2805843	-1.0	-1.0
chr1	203007590	203007735	ENSG00000163444.11|TMEM183A|GTF2F1|GTF2F1	938	+	5.6851597	1.205739	-1.0	-1.0
chr1	203048724	203048914	ENSG00000143847.15|PPFIA4|GTF2F1|GTF2F1	936	+	5.033703	1.1944755	-1.0	-1.0
chr1	203306783	203306923	ENSG00000159388.5|BTG2|GTF2F1|GTF2F1	925	+	6.1457605	1.123529	-1.0	-1.0
chr1	203861812	203861982	ENSG00000182004.12|SNRPE|GTF2F1|GTF2F1	957	+	6.4720025	1.364641	-1.0	-1.0
chr1	204516579	204516774	ENSG00000198625.12|MDM4|GTF2F1|GTF2F1	939	+	4.758494	1.2172233	-1.0	-1.0
chr1	205749956	205750121	ENSG00000069275.12|NUCKS1|GTF2F1|GTF2F1	1000	-	4.8523426	5.0557055	-1.0	-1.0
chr1	205749776	205749951	ENSG00000069275.12|NUCKS1|GTF2F1|GTF2F1	955	-	3.8131144	1.3442304	-1.0	-1.0
chr1	205749381	205749536	ENSG00000069275.12|NUCKS1|GTF2F1|GTF2F1	946	-	6.292714	1.2643172	-1.0	-1.0
chr1	207077488	207077638	ENSG00000123836.14|PFKFB2|GTF2F1|GTF2F1	933	+	6.1566014	1.1762166	-1.0	-1.0
chr1	207357496	207357691	ENSG00000196352.14|CD55|GTF2F1|GTF2F1	944	+	4.04022	1.251786	-1.0	-1.0
chr1	207686256	207686381	ENSG00000197721.16|CR1L|GTF2F1|GTF2F1	912	+	3.897733	1.0566586	-1.0	-1.0
chr1	207686521	207686706	ENSG00000197721.16|CR1L|GTF2F1|GTF2F1	958	+	6.7772794	1.3775281	-1.0	-1.0
chr1	207685846	207685956	ENSG00000197721.16|CR1L|GTF2F1|GTF2F1	911	+	4.547183	1.0523136	-1.0	-1.0
chr1	207685081	207685211	ENSG00000197721.16|CR1L|GTF2F1|GTF2F1	924	+	5.2592716	1.1201231	-1.0	-1.0
chr1	207686096	207686196	ENSG00000197721.16|CR1L|GTF2F1|GTF2F1	906	+	4.94791	1.0269973	-1.0	-1.0
chr1	207685481	207685606	ENSG00000197721.16|CR1L|GTF2F1|GTF2F1	933	+	6.396598	1.1718494	-1.0	-1.0
chr1	207823688	207823878	ENSG00000203709.11|C1orf132|GTF2F1|GTF2F1	962	-	6.1734285	1.4203805	-1.0	-1.0
chr1	211260174	211260389	ENSG00000117625.13|RCOR3|GTF2F1|GTF2F1	974	+	6.74105	1.5896984	-1.0	-1.0
chr1	212858279	212858569	ENSG00000162769.12|FLVCR1|GTF2F1|GTF2F1	973	+	5.6872067	1.564487	-1.0	-1.0
chr1	213160774	213160944	ENSG00000136643.11|RPS6KC1|GTF2F1|GTF2F1	935	+	6.1665936	1.1858554	-1.0	-1.0
chr1	223837824	223837989	ENSG00000143514.16|TP53BP2|GTF2F1|GTF2F1	938	-	6.1827455	1.2099156	-1.0	-1.0
chr1	223960882	223961063	ENSG00000272645.3|GTF2IP20|GTF2F1|GTF2F1	969	-	6.729437	1.5099002	-1.0	-1.0
chr1	223973688	223973888	ENSG00000272645.3|GTF2IP20|GTF2F1|GTF2F1	980	-	7.1134076	1.6943572	-1.0	-1.0
chr1	224433516	224433683	ENSG00000162923.14|WDR26|GTF2F1|GTF2F1	935	-	5.9030447	1.1838573	-1.0	-1.0
chr1	224449902	224450092	ENSG00000143786.7|CNIH3|GTF2F1|GTF2F1	955	+	6.4811907	1.3445103	-1.0	-1.0
chr1	225407032	225407167	ENSG00000143815.14|LBR|GTF2F1|GTF2F1	925	-	3.9246042	1.1266842	-1.0	-1.0
chr1	225403823	225403938	ENSG00000143815.14|LBR|GTF2F1|GTF2F1	930	-	5.486551	1.1569508	-1.0	-1.0
chr1	225845252	225845467	ENSG00000242861.1|AL591895.1|GTF2F1|GTF2F1	988	-	7.4670777	1.9177257	-1.0	-1.0
chr1	225876157	225876382	ENSG00000196187.11|TMEM63A|GTF2F1|GTF2F1	972	-	6.9541335	1.5540041	-1.0	-1.0
chr1	225881725	225881905	ENSG00000196187.11|TMEM63A|GTF2F1|GTF2F1	916	-	4.101958	1.075638	-1.0	-1.0
chr1	225859002	225859195	ENSG00000196187.11|TMEM63A|GTF2F1|GTF2F1	981	-	7.189302	1.7249284	-1.0	-1.0
chr1	226885187	226885287	ENSG00000143801.16|PSEN2|GTF2F1|GTF2F1	905	+	6.0776844	1.0208896	-1.0	-1.0
chr1	226977289	226977403	ENSG00000163050.16|COQ8A|GTF2F1|GTF2F1	945	+	6.33255	1.2562749	-1.0	-1.0
chr1	226979333	226979558	ENSG00000163050.16|COQ8A|GTF2F1|GTF2F1	972	+	6.800024	1.5462937	-1.0	-1.0
chr1	226944055	226944235	ENSG00000163050.16|COQ8A|GTF2F1|GTF2F1	954	+	6.4254107	1.339891	-1.0	-1.0
chr1	226979963	226980133	ENSG00000163050.16|COQ8A|GTF2F1|GTF2F1	951	+	6.357555	1.3100929	-1.0	-1.0
chr1	226979763	226979918	ENSG00000163050.16|COQ8A|GTF2F1|GTF2F1	940	+	6.231319	1.2232922	-1.0	-1.0
chr1	226978858	226979323	ENSG00000163050.16|COQ8A|GTF2F1|GTF2F1	964	+	6.1642447	1.4447793	-1.0	-1.0
chr1	226981068	226981323	ENSG00000163050.16|COQ8A|GTF2F1|GTF2F1	929	+	6.166789	1.1473662	-1.0	-1.0
chr1	226976684	226976784	ENSG00000163050.16|COQ8A|GTF2F1|GTF2F1	904	+	6.072531	1.0164875	-1.0	-1.0
chr1	226977523	226977728	ENSG00000163050.16|COQ8A|GTF2F1|GTF2F1	964	+	6.685112	1.4455777	-1.0	-1.0
chr1	226981723	226981918	ENSG00000163050.16|COQ8A|GTF2F1|GTF2F1	940	+	6.2762012	1.2211629	-1.0	-1.0
chr1	226960580	226960735	ENSG00000163050.16|COQ8A|GTF2F1|GTF2F1	953	+	6.3799644	1.3287694	-1.0	-1.0
chr1	226991834	226992039	ENSG00000143776.18|CDC42BPA|GTF2F1|GTF2F1	952	-	4.6984167	1.3226998	-1.0	-1.0
chr1	227735969	227736149	ENSG00000143740.14|SNAP47|GTF2F1|GTF2F1	941	+	6.256026	1.2278274	-1.0	-1.0
chr1	227735764	227735959	ENSG00000143740.14|SNAP47|GTF2F1|GTF2F1	934	+	6.2036247	1.1834099	-1.0	-1.0
chr1	228089032	228089257	ENSG00000143761.15|ARF1|GTF2F1|GTF2F1	961	+	5.590408	1.404731	-1.0	-1.0
chr1	228083394	228083504	ENSG00000143761.15|ARF1|GTF2F1|GTF2F1	908	+	3.5789962	1.0343323	-1.0	-1.0
chr1	228103049	228103133	ENSG00000143793.12|C1orf35|GTF2F1|GTF2F1	967	-	6.6519327	1.4820765	-1.0	-1.0
chr1	228103183	228103283	ENSG00000143793.12|C1orf35|GTF2F1|GTF2F1	906	-	6.109352	1.0264882	-1.0	-1.0
chr1	228102688	228102893	ENSG00000143793.12|C1orf35|GTF2F1|GTF2F1	976	-	6.958171	1.624474	-1.0	-1.0
chr1	228143613	228143718	ENSG00000143774.16|GUK1|GTF2F1|GTF2F1	931	+	5.2048	1.1605129	-1.0	-1.0
chr1	228142503	228142613	ENSG00000143774.16|GUK1|GTF2F1|GTF2F1	905	+	4.183413	1.0206043	-1.0	-1.0
chr1	228143728	228143888	ENSG00000143774.16|GUK1|GTF2F1|GTF2F1	962	+	6.5467644	1.4180521	-1.0	-1.0
chr1	228238354	228238454	ENSG00000154358.20|OBSCN|GTF2F1|GTF2F1	901	+	6.061731	1.0057151	-1.0	-1.0
chr1	228278408	228278533	ENSG00000154358.20|OBSCN|GTF2F1|GTF2F1	922	+	6.1103125	1.1105129	-1.0	-1.0
chr1	228239064	228239314	ENSG00000154358.20|OBSCN|GTF2F1|GTF2F1	940	+	5.094469	1.2210094	-1.0	-1.0
chr1	228276126	228276301	ENSG00000154358.20|OBSCN|GTF2F1|GTF2F1	933	+	6.172448	1.1727983	-1.0	-1.0
chr1	228401194	228401749	ENSG00000154370.15|TRIM11|GTF2F1|GTF2F1	942	-	4.935137	1.238273	-1.0	-1.0
chr1	228405800	228405904	ENSG00000154370.15|TRIM11|GTF2F1|GTF2F1	909	-	4.138755	1.0428147	-1.0	-1.0
chr1	228405929	228406153	ENSG00000154370.15|TRIM11|GTF2F1|GTF2F1	985	-	7.3033876	1.8223488	-1.0	-1.0
chr1	228401934	228402065	ENSG00000154370.15|TRIM11|GTF2F1|GTF2F1	964	-	6.619184	1.4471107	-1.0	-1.0
chr1	229271465	229271655	ENSG00000168118.11|RAB4A|GTF2F1|GTF2F1	967	+	6.4691787	1.4829509	-1.0	-1.0
chr1	229625465	229625815	ENSG00000135801.9|TAF5L|GTF2F1|GTF2F1	970	-	6.7463903	1.5244167	-1.0	-1.0
chr1	230083356	230083531	ENSG00000143641.9|GALNT2|GTF2F1|GTF2F1	911	+	4.149191	1.0482763	-1.0	-1.0
chr1	230109203	230109373	ENSG00000143641.9|GALNT2|GTF2F1|GTF2F1	915	+	6.0929623	1.0715866	-1.0	-1.0
chr1	230072276	230072481	ENSG00000143641.9|GALNT2|GTF2F1|GTF2F1	981	+	7.1584234	1.725332	-1.0	-1.0
chr1	230275059	230275259	ENSG00000143641.9|GALNT2|GTF2F1|GTF2F1	958	+	6.4759855	1.3743954	-1.0	-1.0
chr1	230082556	230082696	ENSG00000143641.9|GALNT2|GTF2F1|GTF2F1	904	+	6.054721	1.0196549	-1.0	-1.0
chr1	230276109	230276264	ENSG00000143641.9|GALNT2|GTF2F1|GTF2F1	924	+	6.147078	1.1178493	-1.0	-1.0
chr1	230083156	230083301	ENSG00000143641.9|GALNT2|GTF2F1|GTF2F1	931	+	6.1984572	1.1637908	-1.0	-1.0
chr1	230275699	230275799	ENSG00000143641.9|GALNT2|GTF2F1|GTF2F1	909	+	4.135701	1.0399696	-1.0	-1.0
chr1	230090466	230090641	ENSG00000143641.9|GALNT2|GTF2F1|GTF2F1	920	+	4.342663	1.0943992	-1.0	-1.0
chr1	231032267	231032462	ENSG00000182118.7|FAM89A|GTF2F1|GTF2F1	973	-	6.8108177	1.5609926	-1.0	-1.0
chr1	235110210	235110310	ENSG00000173726.10|TOMM20|GTF2F1|GTF2F1	922	-	3.1633968	1.1067555	-1.0	-1.0
chr1	235328778	235328928	ENSG00000152904.11|GGPS1|GTF2F1|GTF2F1	951	+	6.372764	1.313551	-1.0	-1.0
chr1	243078719	243078884	ENSG00000214837.8|LINC01347|GTF2F1|GTF2F1	944	-	6.2593436	1.251355	-1.0	-1.0
chr1	243480809	243481074	ENSG00000054282.15|SDCCAG8|GTF2F1|GTF2F1	975	+	7.0789833	1.5963424	-1.0	-1.0
chr1	243493180	243493370	ENSG00000054282.15|SDCCAG8|GTF2F1|GTF2F1	955	+	5.4322896	1.3455644	-1.0	-1.0
chr1	243481139	243481379	ENSG00000054282.15|SDCCAG8|GTF2F1|GTF2F1	933	+	6.182487	1.1711149	-1.0	-1.0
chr1	243480404	243480744	ENSG00000054282.15|SDCCAG8|GTF2F1|GTF2F1	958	+	6.7703776	1.3752334	-1.0	-1.0
chr1	244835586	244835701	ENSG00000203667.9|COX20|GTF2F1|GTF2F1	916	+	6.096066	1.076424	-1.0	-1.0
chr1	244863106	244863611	ENSG00000153187.18|HNRNPU|GTF2F1|GTF2F1	986	-	4.5746818	1.846678	-1.0	-1.0
chr1	244862922	244863106	ENSG00000153187.18|HNRNPU|GTF2F1|GTF2F1	950	-	3.621007	1.2996036	-1.0	-1.0
chr1	245090174	245090359	ENSG00000203666.12|EFCAB2|GTF2F1|GTF2F1	940	+	4.658065	1.2199548	-1.0	-1.0
chr1	246063439	246063644	ENSG00000185420.18|SMYD3|GTF2F1|GTF2F1	964	-	4.903092	1.4486276	-1.0	-1.0
chr1	245949718	245949908	ENSG00000185420.18|SMYD3|GTF2F1|GTF2F1	955	-	5.575763	1.3430902	-1.0	-1.0
chr1	246324904	246325034	ENSG00000185420.18|SMYD3|GTF2F1|GTF2F1	935	-	6.22207	1.1871716	-1.0	-1.0
chr1	246931434	246931577	ENSG00000153207.14|AHCTF1|GTF2F1|GTF2F1	955	-	5.713231	1.3466344	-1.0	-1.0
chr1	248812850	248812988	ENSG00000175137.10|SH3BP5L|GTF2F1|GTF2F1	931	-	5.007334	1.1641155	-1.0	-1.0
chr1	248856086	248856201	ENSG00000171163.15|ZNF692|GTF2F1|GTF2F1	939	-	4.993289	1.2171824	-1.0	-1.0
chr1	248850947	248851057	ENSG00000171163.15|ZNF692|GTF2F1|GTF2F1	907	-	6.119926	1.0331987	-1.0	-1.0
chr1	248857468	248857808	ENSG00000171163.15|ZNF692|GTF2F1|GTF2F1	959	-	3.3318932	1.3828264	-1.0	-1.0
chr1	248906581	248906786	ENSG00000185220.11|PGBD2|GTF2F1|GTF2F1	976	+	7.2107697	1.6273236	-1.0	-1.0
chr10	930773	931338	ENSG00000107929.14|LARP4B|GTF2F1|GTF2F1	967	-	4.957531	1.4839609	-1.0	-1.0
chr10	1057008	1057168	ENSG00000047056.14|WDR37|GTF2F1|GTF2F1	962	+	6.535709	1.420457	-1.0	-1.0
chr10	1057223	1057368	ENSG00000047056.14|WDR37|GTF2F1|GTF2F1	944	+	6.2564554	1.253578	-1.0	-1.0
chr10	5413150	5413265	ENSG00000173848.18|NET1|GTF2F1|GTF2F1	949	+	6.288497	1.2899747	-1.0	-1.0
chr10	5412945	5413150	ENSG00000173848.18|NET1|GTF2F1|GTF2F1	986	+	7.3961573	1.8671497	-1.0	-1.0
chr10	5714909	5715034	ENSG00000108021.19|FAM208B|GTF2F1|GTF2F1	940	+	6.1726885	1.2223777	-1.0	-1.0
chr10	5707752	5707877	ENSG00000108021.19|FAM208B|GTF2F1|GTF2F1	929	+	6.1346626	1.1503528	-1.0	-1.0
chr10	5890346	5890711	ENSG00000134452.19|FBXO18|GTF2F1|GTF2F1	967	+	5.8358207	1.4814574	-1.0	-1.0
chr10	6176236	6176386	ENSG00000170525.19|PFKFB3|GTF2F1|GTF2F1	943	+	6.2158127	1.2472693	-1.0	-1.0
chr10	6145948	6146068	ENSG00000170525.19|PFKFB3|GTF2F1|GTF2F1	917	+	6.1129975	1.0802966	-1.0	-1.0
chr10	6177836	6178006	ENSG00000170525.19|PFKFB3|GTF2F1|GTF2F1	963	+	6.447387	1.4285208	-1.0	-1.0
chr10	6200686	6200786	ENSG00000170525.19|PFKFB3|GTF2F1|GTF2F1	903	+	6.0776844	1.0117401	-1.0	-1.0
chr10	7297794	7297904	ENSG00000198879.11|SFMBT2|GTF2F1|GTF2F1	937	-	6.186977	1.2024887	-1.0	-1.0
chr10	7298529	7298744	ENSG00000198879.11|SFMBT2|GTF2F1|GTF2F1	926	-	5.2310867	1.1280577	-1.0	-1.0
chr10	7378850	7379110	ENSG00000198879.11|SFMBT2|GTF2F1|GTF2F1	958	-	5.6500225	1.3767263	-1.0	-1.0
chr10	7408995	7409155	ENSG00000198879.11|SFMBT2|GTF2F1|GTF2F1	915	-	6.1295695	1.0725425	-1.0	-1.0
chr10	7284186	7284401	ENSG00000198879.11|SFMBT2|GTF2F1|GTF2F1	985	-	6.4863214	1.8328614	-1.0	-1.0
chr10	7410886	7411066	ENSG00000198879.11|SFMBT2|GTF2F1|GTF2F1	947	-	4.3535194	1.2732589	-1.0	-1.0
chr10	7377805	7378005	ENSG00000198879.11|SFMBT2|GTF2F1|GTF2F1	949	-	5.3749275	1.2899153	-1.0	-1.0
chr10	12069252	12069417	ENSG00000181192.11|DHTKD1|GTF2F1|GTF2F1	953	+	6.3717527	1.3251622	-1.0	-1.0
chr10	17228893	17229344	ENSG00000229124.6|VIM-AS1|GTF2F1|GTF2F1	950	-	5.9762645	1.3046362	-1.0	-1.0
chr10	21535049	21535429	ENSG00000078403.16|MLLT10|GTF2F1|GTF2F1	959	+	5.739451	1.3890791	-1.0	-1.0
chr10	21534349	21534520	ENSG00000078403.16|MLLT10|GTF2F1|GTF2F1	979	+	4.143892	1.6797655	-1.0	-1.0
chr10	21855684	21855859	ENSG00000136770.10|DNAJC1|GTF2F1|GTF2F1	943	-	6.2492905	1.2409525	-1.0	-1.0
chr10	22713170	22713340	ENSG00000150867.13|PIP4K2A|GTF2F1|GTF2F1	946	-	5.7908697	1.2674603	-1.0	-1.0
chr10	22689095	22689250	ENSG00000150867.13|PIP4K2A|GTF2F1|GTF2F1	954	-	6.4029875	1.3359714	-1.0	-1.0
chr10	22714252	22714352	ENSG00000150867.13|PIP4K2A|GTF2F1|GTF2F1	901	-	4.1974535	1.0052028	-1.0	-1.0
chr10	28533748	28533868	ENSG00000095787.21|WAC|GTF2F1|GTF2F1	902	+	4.1021	1.0101503	-1.0	-1.0
chr10	32957894	32958099	ENSG00000150093.18|ITGB1|GTF2F1|GTF2F1	985	-	7.3183155	1.8108861	-1.0	-1.0
chr10	35426103	35426508	ENSG00000108100.17|CCNY|GTF2F1|GTF2F1	950	+	5.6187487	1.2978197	-1.0	-1.0
chr10	35448890	35449080	ENSG00000108100.17|CCNY|GTF2F1|GTF2F1	953	+	6.416642	1.3242774	-1.0	-1.0
chr10	35448620	35448820	ENSG00000108100.17|CCNY|GTF2F1|GTF2F1	959	+	4.8129287	1.3875934	-1.0	-1.0
chr10	35413223	35413328	ENSG00000108100.17|CCNY|GTF2F1|GTF2F1	911	+	4.2234263	1.0529726	-1.0	-1.0
chr10	42551951	42552051	ENSG00000234420.7|ZNF37BP|GTF2F1|GTF2F1	902	-	6.061731	1.0080266	-1.0	-1.0
chr10	43202682	43202842	ENSG00000198915.11|RASGEF1A|GTF2F1|GTF2F1	962	-	6.5480733	1.418752	-1.0	-1.0
chr10	43408429	43408726	ENSG00000169813.16|HNRNPF|GTF2F1|GTF2F1	977	-	5.7326	1.6416059	-1.0	-1.0
chr10	43408917	43409027	ENSG00000169813.16|HNRNPF|GTF2F1|GTF2F1	932	-	6.167203	1.1668118	-1.0	-1.0
chr10	43408154	43408354	ENSG00000169813.16|HNRNPF|GTF2F1|GTF2F1	933	-	4.5498247	1.1749841	-1.0	-1.0
chr10	48451627	48451752	ENSG00000128805.14|ARHGAP22|GTF2F1|GTF2F1	964	-	6.6239786	1.4416399	-1.0	-1.0
chr10	48451822	48452002	ENSG00000128805.14|ARHGAP22|GTF2F1|GTF2F1	947	-	6.384284	1.2725071	-1.0	-1.0
chr10	50623392	50623492	ENSG00000198964.13|SGMS1|GTF2F1|GTF2F1	904	-	6.056088	1.016491	-1.0	-1.0
chr10	60778668	60778853	ENSG00000170312.15|CDK1|GTF2F1|GTF2F1	936	+	5.4032674	1.1921942	-1.0	-1.0
chr10	63500666	63500841	ENSG00000171988.18|JMJD1C|GTF2F1|GTF2F1	924	-	4.615811	1.1208184	-1.0	-1.0
chr10	68332995	68333100	ENSG00000096746.17|HNRNPH3|GTF2F1|GTF2F1	903	+	6.0477448	1.0151749	-1.0	-1.0
chr10	68332235	68332490	ENSG00000096746.17|HNRNPH3|GTF2F1|GTF2F1	989	+	4.8942313	1.9625615	-1.0	-1.0
chr10	68332580	68332825	ENSG00000096746.17|HNRNPH3|GTF2F1|GTF2F1	932	+	3.2188063	1.1705098	-1.0	-1.0
chr10	68433180	68433330	ENSG00000138346.14|DNA2|GTF2F1|GTF2F1	924	-	6.1525497	1.1186111	-1.0	-1.0
chr10	68418510	68418685	ENSG00000138346.14|DNA2|GTF2F1|GTF2F1	945	-	6.272276	1.2613722	-1.0	-1.0
chr10	69392588	69392733	ENSG00000156515.21|HK1|GTF2F1|GTF2F1	924	+	6.1215653	1.1212801	-1.0	-1.0
chr10	69389596	69389791	ENSG00000156515.21|HK1|GTF2F1|GTF2F1	915	+	3.50705	1.0688087	-1.0	-1.0
chr10	70162241	70162461	ENSG00000079332.14|SAR1A|GTF2F1|GTF2F1	913	-	4.0559025	1.0599548	-1.0	-1.0
chr10	70170115	70170405	ENSG00000079332.14|SAR1A|GTF2F1|GTF2F1	985	-	6.0994854	1.8371272	-1.0	-1.0
chr10	70405121	70405226	ENSG00000148730.6|EIF4EBP2|GTF2F1|GTF2F1	935	+	6.1656384	1.1896896	-1.0	-1.0
chr10	70717298	70717463	ENSG00000138316.10|ADAMTS14|GTF2F1|GTF2F1	945	+	4.6799855	1.2567207	-1.0	-1.0
chr10	70730258	70730668	ENSG00000138316.10|ADAMTS14|GTF2F1|GTF2F1	970	+	5.448653	1.5273758	-1.0	-1.0
chr10	70703853	70704453	ENSG00000138316.10|ADAMTS14|GTF2F1|GTF2F1	966	+	5.5178733	1.4651527	-1.0	-1.0
chr10	70678410	70678770	ENSG00000138316.10|ADAMTS14|GTF2F1|GTF2F1	967	+	6.032632	1.4820175	-1.0	-1.0
chr10	70703048	70703443	ENSG00000138316.10|ADAMTS14|GTF2F1|GTF2F1	941	+	5.400903	1.2275958	-1.0	-1.0
chr10	70732404	70732519	ENSG00000138316.10|ADAMTS14|GTF2F1|GTF2F1	906	+	6.0908284	1.0260948	-1.0	-1.0
chr10	70710763	70710868	ENSG00000138316.10|ADAMTS14|GTF2F1|GTF2F1	903	+	6.0452547	1.0145726	-1.0	-1.0
chr10	70696290	70696440	ENSG00000138316.10|ADAMTS14|GTF2F1|GTF2F1	942	+	6.2109003	1.238042	-1.0	-1.0
chr10	70729777	70730062	ENSG00000138316.10|ADAMTS14|GTF2F1|GTF2F1	937	+	6.218211	1.1977298	-1.0	-1.0
chr10	70703443	70703848	ENSG00000138316.10|ADAMTS14|GTF2F1|GTF2F1	965	+	4.96348	1.4595085	-1.0	-1.0
chr10	70713268	70713463	ENSG00000138316.10|ADAMTS14|GTF2F1|GTF2F1	974	+	6.8823285	1.5793831	-1.0	-1.0
chr10	70730958	70731498	ENSG00000138316.10|ADAMTS14|GTF2F1|GTF2F1	975	+	5.595995	1.6106375	-1.0	-1.0
chr10	70688795	70689040	ENSG00000138316.10|ADAMTS14|GTF2F1|GTF2F1	972	+	5.8927155	1.548656	-1.0	-1.0
chr10	70754412	70754512	ENSG00000138316.10|ADAMTS14|GTF2F1|GTF2F1	926	+	4.282905	1.131258	-1.0	-1.0
chr10	70715513	70715618	ENSG00000138316.10|ADAMTS14|GTF2F1|GTF2F1	929	+	6.1768627	1.1494808	-1.0	-1.0
chr10	70690120	70690225	ENSG00000138316.10|ADAMTS14|GTF2F1|GTF2F1	931	+	6.208962	1.1615195	-1.0	-1.0
chr10	70677240	70677365	ENSG00000138316.10|ADAMTS14|GTF2F1|GTF2F1	939	+	6.1973863	1.2126834	-1.0	-1.0
chr10	70754557	70754737	ENSG00000138316.10|ADAMTS14|GTF2F1|GTF2F1	934	+	3.7815845	1.178528	-1.0	-1.0
chr10	70689400	70689565	ENSG00000138316.10|ADAMTS14|GTF2F1|GTF2F1	946	+	5.6594586	1.2694417	-1.0	-1.0
chr10	70702738	70702993	ENSG00000138316.10|ADAMTS14|GTF2F1|GTF2F1	927	+	4.9784575	1.138013	-1.0	-1.0
chr10	70704863	70705593	ENSG00000138316.10|ADAMTS14|GTF2F1|GTF2F1	973	+	6.1269345	1.5668256	-1.0	-1.0
chr10	70739005	70739145	ENSG00000138316.10|ADAMTS14|GTF2F1|GTF2F1	934	+	5.5920405	1.180208	-1.0	-1.0
chr10	70731938	70732118	ENSG00000138316.10|ADAMTS14|GTF2F1|GTF2F1	951	+	5.1700287	1.3079603	-1.0	-1.0
chr10	70816231	70816356	ENSG00000166224.16|SGPL1|GTF2F1|GTF2F1	927	+	6.162446	1.1347744	-1.0	-1.0
chr10	71270304	71270514	ENSG00000107731.12|UNC5B|GTF2F1|GTF2F1	959	+	6.877158	1.3847398	-1.0	-1.0
chr10	71820425	71820620	ENSG00000197746.13|PSAP|GTF2F1|GTF2F1	954	-	6.5941586	1.3417925	-1.0	-1.0
chr10	72275549	72275674	ENSG00000168209.4|DDIT4|GTF2F1|GTF2F1	904	+	2.8021686	1.0177356	-1.0	-1.0
chr10	72456746	72456891	ENSG00000107745.18|MICU1|GTF2F1|GTF2F1	919	-	6.11899	1.0898257	-1.0	-1.0
chr10	72692476	72692581	ENSG00000156026.14|MCU|GTF2F1|GTF2F1	902	+	6.088493	1.0088189	-1.0	-1.0
chr10	73625650	73625901	ENSG00000166348.18|USP54|GTF2F1|GTF2F1	982	-	6.4382014	1.7387865	-1.0	-1.0
chr10	73698160	73698260	ENSG00000242288.9|AC022400.3|GTF2F1|GTF2F1	902	-	6.0343637	1.009427	-1.0	-1.0
chr10	73819105	73819255	ENSG00000148660.20|CAMK2G|GTF2F1|GTF2F1	943	-	6.221562	1.2470586	-1.0	-1.0
chr10	74025620	74025835	ENSG00000225761.1|AL596247.1|GTF2F1|GTF2F1	992	+	8.145331	2.0946376	-1.0	-1.0
chr10	74025623	74025833	ENSG00000035403.17|VCL|GTF2F1|GTF2F1	993	+	8.219727	2.1342096	-1.0	-1.0
chr10	77908337	77908477	ENSG00000151208.16|DLG5|GTF2F1|GTF2F1	905	-	4.429722	1.0217088	-1.0	-1.0
chr10	79208047	79208237	ENSG00000108175.16|ZMIZ1|GTF2F1|GTF2F1	946	+	6.301715	1.2698679	-1.0	-1.0
chr10	79219064	79219174	ENSG00000108175.16|ZMIZ1|GTF2F1|GTF2F1	936	+	6.131825	1.1952478	-1.0	-1.0
chr10	79071925	79072105	ENSG00000108175.16|ZMIZ1|GTF2F1|GTF2F1	952	+	6.644491	1.3219006	-1.0	-1.0
chr10	79084815	79085000	ENSG00000108175.16|ZMIZ1|GTF2F1|GTF2F1	962	+	6.5289354	1.4165386	-1.0	-1.0
chr10	79164988	79165198	ENSG00000108175.16|ZMIZ1|GTF2F1|GTF2F1	981	+	7.1399755	1.7112519	-1.0	-1.0
chr10	79143777	79143882	ENSG00000108175.16|ZMIZ1|GTF2F1|GTF2F1	911	+	6.1041884	1.0505356	-1.0	-1.0
chr10	79070150	79070385	ENSG00000108175.16|ZMIZ1|GTF2F1|GTF2F1	935	+	5.5172815	1.1839956	-1.0	-1.0
chr10	79073775	79073905	ENSG00000108175.16|ZMIZ1|GTF2F1|GTF2F1	901	+	6.0233884	1.003499	-1.0	-1.0
chr10	79711941	79712086	ENSG00000225484.6|NUTM2B-AS1|GTF2F1|GTF2F1	901	-	6.0233884	1.0036967	-1.0	-1.0
chr10	80205099	80205269	ENSG00000122359.17|ANXA11|GTF2F1|GTF2F1	943	-	6.255367	1.2430505	-1.0	-1.0
chr10	80462322	80462477	ENSG00000108219.14|TSPAN14|GTF2F1|GTF2F1	941	+	6.1911426	1.2275428	-1.0	-1.0
chr10	86484948	86485143	ENSG00000062650.18|WAPL|GTF2F1|GTF2F1	989	-	7.52676	1.9452407	-1.0	-1.0
chr10	87095273	87095378	ENSG00000122376.11|FAM35A|GTF2F1|GTF2F1	924	+	6.1445956	1.121961	-1.0	-1.0
chr10	87095093	87095195	ENSG00000122376.11|FAM35A|GTF2F1|GTF2F1	944	+	6.215282	1.2531612	-1.0	-1.0
chr10	91907968	91908148	ENSG00000174721.9|FGFBP3|GTF2F1|GTF2F1	921	-	6.108231	1.1029627	-1.0	-1.0
chr10	92013010	92013200	ENSG00000095564.13|BTAF1|GTF2F1|GTF2F1	941	+	6.2696505	1.2267296	-1.0	-1.0
chr10	97250962	97251222	ENSG00000269891.2|ARHGAP19-SLIT1|GTF2F1|GTF2F1	970	-	7.174426	1.5160569	-1.0	-1.0
chr10	97252227	97252327	ENSG00000269891.2|ARHGAP19-SLIT1|GTF2F1|GTF2F1	918	-	6.231461	1.0842596	-1.0	-1.0
chr10	97249242	97249342	ENSG00000269891.2|ARHGAP19-SLIT1|GTF2F1|GTF2F1	912	-	6.1779704	1.0575854	-1.0	-1.0
chr10	97251827	97251942	ENSG00000269891.2|ARHGAP19-SLIT1|GTF2F1|GTF2F1	937	-	6.2354603	1.2000097	-1.0	-1.0
chr10	97250962	97251222	ENSG00000213390.10|ARHGAP19|GTF2F1|GTF2F1	969	-	7.174426	1.5150262	-1.0	-1.0
chr10	97252227	97252327	ENSG00000213390.10|ARHGAP19|GTF2F1|GTF2F1	918	-	6.231461	1.0845948	-1.0	-1.0
chr10	97249242	97249342	ENSG00000213390.10|ARHGAP19|GTF2F1|GTF2F1	913	-	6.1779704	1.0590683	-1.0	-1.0
chr10	97251827	97251942	ENSG00000213390.10|ARHGAP19|GTF2F1|GTF2F1	937	-	6.2354603	1.2000097	-1.0	-1.0
chr10	99620129	99620359	ENSG00000155287.10|SLC25A28|GTF2F1|GTF2F1	975	-	5.6576176	1.6033692	-1.0	-1.0
chr10	101002365	101002475	ENSG00000107816.17|LZTS2|GTF2F1|GTF2F1	905	+	6.052477	1.0205028	-1.0	-1.0
chr10	101001045	101001200	ENSG00000107816.17|LZTS2|GTF2F1|GTF2F1	952	+	6.353884	1.3186746	-1.0	-1.0
chr10	100999141	100999296	ENSG00000107816.17|LZTS2|GTF2F1|GTF2F1	945	+	6.3026843	1.2558346	-1.0	-1.0
chr10	101001345	101001775	ENSG00000107816.17|LZTS2|GTF2F1|GTF2F1	934	+	4.9509344	1.1774714	-1.0	-1.0
chr10	101694585	101694685	ENSG00000107829.13|FBXW4|GTF2F1|GTF2F1	936	-	6.1303334	1.1952478	-1.0	-1.0
chr10	101694790	101695080	ENSG00000107829.13|FBXW4|GTF2F1|GTF2F1	960	-	6.56339	1.3940468	-1.0	-1.0
chr10	101781459	101781609	ENSG00000107833.10|NPM3|GTF2F1|GTF2F1	918	-	3.8861065	1.0868155	-1.0	-1.0
chr10	101818018	101818238	ENSG00000198408.13|MGEA5|GTF2F1|GTF2F1	938	-	3.163813	1.2050714	-1.0	-1.0
chr10	101818303	101818465	ENSG00000198408.13|MGEA5|GTF2F1|GTF2F1	924	-	3.0009515	1.1179061	-1.0	-1.0
chr10	101830277	101830377	ENSG00000120049.18|KCNIP2|GTF2F1|GTF2F1	938	-	6.140598	1.209091	-1.0	-1.0
chr10	101833357	101833527	ENSG00000120049.18|KCNIP2|GTF2F1|GTF2F1	944	-	6.1686034	1.2490067	-1.0	-1.0
chr10	101834337	101834582	ENSG00000120049.18|KCNIP2|GTF2F1|GTF2F1	966	-	5.575499	1.4714351	-1.0	-1.0
chr10	101834967	101835167	ENSG00000120049.18|KCNIP2|GTF2F1|GTF2F1	954	-	6.4238195	1.3404855	-1.0	-1.0
chr10	101833817	101834067	ENSG00000120049.18|KCNIP2|GTF2F1|GTF2F1	924	-	5.483409	1.117776	-1.0	-1.0
chr10	101834647	101834772	ENSG00000120049.18|KCNIP2|GTF2F1|GTF2F1	942	-	6.285265	1.232895	-1.0	-1.0
chr10	101830533	101830708	ENSG00000120049.18|KCNIP2|GTF2F1|GTF2F1	949	-	6.337043	1.2913874	-1.0	-1.0
chr10	101832177	101832282	ENSG00000120049.18|KCNIP2|GTF2F1|GTF2F1	939	-	6.1528397	1.2118938	-1.0	-1.0
chr10	101838312	101838502	ENSG00000120049.18|KCNIP2|GTF2F1|GTF2F1	961	-	6.339219	1.40983	-1.0	-1.0
chr10	101829159	101829334	ENSG00000120049.18|KCNIP2|GTF2F1|GTF2F1	944	-	5.5477495	1.2539096	-1.0	-1.0
chr10	101829547	101829702	ENSG00000120049.18|KCNIP2|GTF2F1|GTF2F1	977	-	6.9635267	1.6329752	-1.0	-1.0
chr10	102118356	102118466	ENSG00000198728.10|LDB1|GTF2F1|GTF2F1	905	-	6.0452547	1.0208672	-1.0	-1.0
chr10	102114690	102114845	ENSG00000198728.10|LDB1|GTF2F1|GTF2F1	904	-	3.8998346	1.0195572	-1.0	-1.0
chr10	102118481	102118621	ENSG00000198728.10|LDB1|GTF2F1|GTF2F1	912	-	6.209044	1.0537828	-1.0	-1.0
chr10	102117551	102117766	ENSG00000198728.10|LDB1|GTF2F1|GTF2F1	969	-	6.773832	1.5106767	-1.0	-1.0
chr10	102397413	102397526	ENSG00000077150.18|NFKB2|GTF2F1|GTF2F1	918	+	6.13286	1.0884786	-1.0	-1.0
chr10	110227223	110227365	ENSG00000119950.20|MXI1|GTF2F1|GTF2F1	962	+	6.580971	1.4240378	-1.0	-1.0
chr10	110227386	110227540	ENSG00000119950.20|MXI1|GTF2F1|GTF2F1	982	+	7.200339	1.7359346	-1.0	-1.0
chr10	110227540	110227640	ENSG00000119950.20|MXI1|GTF2F1|GTF2F1	935	+	6.145611	1.1904353	-1.0	-1.0
chr10	117366482	117366682	ENSG00000165650.11|PDZD8|GTF2F1|GTF2F1	972	-	6.8006063	1.5531951	-1.0	-1.0
chr10	119207588	119207783	ENSG00000198873.11|GRK5|GTF2F1|GTF2F1	954	+	6.42944	1.3371092	-1.0	-1.0
chr10	122953747	122953917	ENSG00000119965.12|C10orf88|GTF2F1|GTF2F1	920	-	4.2206492	1.0970693	-1.0	-1.0
chr10	122980695	122980845	ENSG00000179988.13|PSTK|GTF2F1|GTF2F1	952	+	6.3622303	1.3187361	-1.0	-1.0
chr10	123154660	123154775	ENSG00000154473.17|BUB3|GTF2F1|GTF2F1	931	+	6.155234	1.1592747	-1.0	-1.0
chr10	124791173	124791393	ENSG00000258539.1|AC068896.1|GTF2F1|GTF2F1	962	-	6.833786	1.4204156	-1.0	-1.0
chr10	124791393	124791523	ENSG00000258539.1|AC068896.1|GTF2F1|GTF2F1	937	-	6.1894407	1.1977068	-1.0	-1.0
chr10	124791173	124791393	ENSG00000203791.14|EEF1AKMT2|GTF2F1|GTF2F1	962	-	6.833786	1.4203554	-1.0	-1.0
chr10	124791393	124791523	ENSG00000203791.14|EEF1AKMT2|GTF2F1|GTF2F1	936	-	6.1894407	1.1956115	-1.0	-1.0
chr10	125134762	125134967	ENSG00000175029.16|CTBP2|GTF2F1|GTF2F1	961	-	5.9592547	1.4100521	-1.0	-1.0
chr10	125060635	125060755	ENSG00000175029.16|CTBP2|GTF2F1|GTF2F1	903	-	4.129209	1.0139471	-1.0	-1.0
chr10	125069745	125069940	ENSG00000175029.16|CTBP2|GTF2F1|GTF2F1	961	-	5.1793933	1.4138865	-1.0	-1.0
chr10	125116343	125116468	ENSG00000175029.16|CTBP2|GTF2F1|GTF2F1	917	-	3.5149503	1.0798069	-1.0	-1.0
chr10	125087825	125087925	ENSG00000175029.16|CTBP2|GTF2F1|GTF2F1	903	-	4.0857635	1.0144062	-1.0	-1.0
chr10	125159486	125159786	ENSG00000175029.16|CTBP2|GTF2F1|GTF2F1	924	-	5.4287195	1.119786	-1.0	-1.0
chr10	125060365	125060595	ENSG00000175029.16|CTBP2|GTF2F1|GTF2F1	937	-	3.9449484	1.1982344	-1.0	-1.0
chr10	125059705	125059810	ENSG00000175029.16|CTBP2|GTF2F1|GTF2F1	941	-	6.1957946	1.2324543	-1.0	-1.0
chr10	125084680	125084870	ENSG00000175029.16|CTBP2|GTF2F1|GTF2F1	924	-	3.9224858	1.117553	-1.0	-1.0
chr10	125135177	125135347	ENSG00000175029.16|CTBP2|GTF2F1|GTF2F1	944	-	5.6625032	1.2522485	-1.0	-1.0
chr10	125135532	125135702	ENSG00000175029.16|CTBP2|GTF2F1|GTF2F1	956	-	6.066087	1.3541609	-1.0	-1.0
chr10	125160520	125160655	ENSG00000175029.16|CTBP2|GTF2F1|GTF2F1	963	-	6.012542	1.4364517	-1.0	-1.0
chr10	131952591	131952726	ENSG00000175470.18|PPP2R2D|GTF2F1|GTF2F1	927	+	5.502145	1.1352329	-1.0	-1.0
chr10	131909060	131909160	ENSG00000175470.18|PPP2R2D|GTF2F1|GTF2F1	904	+	4.101258	1.0172654	-1.0	-1.0
chr10	131953051	131953301	ENSG00000175470.18|PPP2R2D|GTF2F1|GTF2F1	921	+	6.1266756	1.1037084	-1.0	-1.0
chr10	131952776	131952971	ENSG00000175470.18|PPP2R2D|GTF2F1|GTF2F1	940	+	6.226477	1.2240041	-1.0	-1.0
chr10	131920233	131920338	ENSG00000175470.18|PPP2R2D|GTF2F1|GTF2F1	901	+	6.0233884	1.003996	-1.0	-1.0
chr10	131941451	131941676	ENSG00000175470.18|PPP2R2D|GTF2F1|GTF2F1	991	+	5.88511	2.0411918	-1.0	-1.0
chr10	131976508	131976688	ENSG00000176171.11|BNIP3|GTF2F1|GTF2F1	935	-	4.257584	1.1896675	-1.0	-1.0
chr10	132775171	132775321	ENSG00000068383.18|INPP5A|GTF2F1|GTF2F1	948	+	6.419709	1.281738	-1.0	-1.0
chr10	132554801	132555036	ENSG00000068383.18|INPP5A|GTF2F1|GTF2F1	968	+	6.7340302	1.4894326	-1.0	-1.0
chr10	132605416	132605601	ENSG00000068383.18|INPP5A|GTF2F1|GTF2F1	943	+	6.3444905	1.2426375	-1.0	-1.0
chr10	132612211	132612346	ENSG00000068383.18|INPP5A|GTF2F1|GTF2F1	924	+	6.1205034	1.1174216	-1.0	-1.0
chr10	132555356	132555516	ENSG00000068383.18|INPP5A|GTF2F1|GTF2F1	940	+	6.267552	1.2199459	-1.0	-1.0
chr10	132555081	132555281	ENSG00000068383.18|INPP5A|GTF2F1|GTF2F1	966	+	6.679415	1.4644128	-1.0	-1.0
chr10	132554481	132554681	ENSG00000068383.18|INPP5A|GTF2F1|GTF2F1	962	+	6.5875525	1.4181411	-1.0	-1.0
chr10	133392138	133392333	ENSG00000254536.1|AL360181.3|GTF2F1|GTF2F1	961	+	6.6661143	1.4097036	-1.0	-1.0
chr10	133456609	133456709	ENSG00000214279.13|SCART1|GTF2F1|GTF2F1	902	+	4.131693	1.0078408	-1.0	-1.0
chr10	133465521	133465681	ENSG00000214279.13|SCART1|GTF2F1|GTF2F1	943	+	6.246395	1.2462856	-1.0	-1.0
chr11	208938	209063	ENSG00000177963.14|RIC8A|GTF2F1|GTF2F1	953	+	4.8690615	1.3253605	-1.0	-1.0
chr11	209068	209228	ENSG00000177963.14|RIC8A|GTF2F1|GTF2F1	981	+	7.0576367	1.7327535	-1.0	-1.0
chr11	236297	236431	ENSG00000142082.14|SIRT3|GTF2F1|GTF2F1	944	-	6.301379	1.2533574	-1.0	-1.0
chr11	223508	223688	ENSG00000142082.14|SIRT3|GTF2F1|GTF2F1	925	-	6.161281	1.1271164	-1.0	-1.0
chr11	249247	249412	ENSG00000185627.17|PSMD13|GTF2F1|GTF2F1	947	+	6.2823462	1.2738614	-1.0	-1.0
chr11	249517	249767	ENSG00000185627.17|PSMD13|GTF2F1|GTF2F1	978	+	5.961766	1.6526312	-1.0	-1.0
chr11	288294	288434	ENSG00000255026.1|AC136475.3|GTF2F1|GTF2F1	944	+	6.2476983	1.248219	-1.0	-1.0
chr11	287779	287964	ENSG00000255026.1|AC136475.3|GTF2F1|GTF2F1	958	+	6.5365176	1.3781126	-1.0	-1.0
chr11	292975	293080	ENSG00000142102.15|PGGHG|GTF2F1|GTF2F1	919	+	3.4874313	1.0923053	-1.0	-1.0
chr11	291724	291969	ENSG00000142102.15|PGGHG|GTF2F1|GTF2F1	943	+	4.5740614	1.2421126	-1.0	-1.0
chr11	291434	291594	ENSG00000142102.15|PGGHG|GTF2F1|GTF2F1	919	+	3.2491345	1.0928749	-1.0	-1.0
chr11	291154	291429	ENSG00000142102.15|PGGHG|GTF2F1|GTF2F1	940	+	3.8113072	1.2240705	-1.0	-1.0
chr11	290719	290914	ENSG00000142102.15|PGGHG|GTF2F1|GTF2F1	928	+	3.293233	1.1401601	-1.0	-1.0
chr11	375153	375373	ENSG00000182272.11|B4GALNT4|GTF2F1|GTF2F1	952	+	6.3652616	1.318741	-1.0	-1.0
chr11	374273	374633	ENSG00000182272.11|B4GALNT4|GTF2F1|GTF2F1	964	+	6.5983357	1.4464171	-1.0	-1.0
chr11	403288	403433	ENSG00000184363.9|PKP3|GTF2F1|GTF2F1	939	+	6.24452	1.2119077	-1.0	-1.0
chr11	404710	404865	ENSG00000184363.9|PKP3|GTF2F1|GTF2F1	915	+	3.072443	1.0712918	-1.0	-1.0
chr11	395024	395124	ENSG00000184363.9|PKP3|GTF2F1|GTF2F1	903	+	6.0452547	1.012571	-1.0	-1.0
chr11	396200	396305	ENSG00000184363.9|PKP3|GTF2F1|GTF2F1	901	+	6.0233884	1.0028527	-1.0	-1.0
chr11	394679	394779	ENSG00000184363.9|PKP3|GTF2F1|GTF2F1	902	+	6.0343637	1.0080266	-1.0	-1.0
chr11	432038	432723	ENSG00000185101.12|ANO9|GTF2F1|GTF2F1	955	-	5.4951158	1.3507329	-1.0	-1.0
chr11	420236	420391	ENSG00000185101.12|ANO9|GTF2F1|GTF2F1	948	-	6.279317	1.2822155	-1.0	-1.0
chr11	504602	504812	ENSG00000023191.16|RNH1|GTF2F1|GTF2F1	933	-	6.186661	1.1722378	-1.0	-1.0
chr11	554272	554637	ENSG00000161328.10|LRRC56|GTF2F1|GTF2F1	932	+	4.5749073	1.1646299	-1.0	-1.0
chr11	567943	568083	ENSG00000247095.2|MIR210HG|GTF2F1|GTF2F1	955	-	5.6494837	1.3499314	-1.0	-1.0
chr11	568118	568318	ENSG00000247095.2|MIR210HG|GTF2F1|GTF2F1	951	-	4.1158376	1.3063786	-1.0	-1.0
chr11	637789	637889	ENSG00000069696.6|DRD4|GTF2F1|GTF2F1	903	+	6.088493	1.014955	-1.0	-1.0
chr11	638874	639029	ENSG00000069696.6|DRD4|GTF2F1|GTF2F1	922	+	6.1217656	1.1067184	-1.0	-1.0
chr11	638069	638249	ENSG00000069696.6|DRD4|GTF2F1|GTF2F1	922	+	4.1225653	1.1096035	-1.0	-1.0
chr11	660396	660551	ENSG00000177030.16|DEAF1|GTF2F1|GTF2F1	943	-	6.2556887	1.2472684	-1.0	-1.0
chr11	675903	676098	ENSG00000177030.16|DEAF1|GTF2F1|GTF2F1	946	-	6.3635483	1.2669727	-1.0	-1.0
chr11	762815	762960	ENSG00000177156.10|TALDO1|GTF2F1|GTF2F1	932	+	6.144618	1.1656595	-1.0	-1.0
chr11	776679	777174	ENSG00000177225.16|GATD1|GTF2F1|GTF2F1	967	-	6.1266475	1.4870259	-1.0	-1.0
chr11	776382	776672	ENSG00000177225.16|GATD1|GTF2F1|GTF2F1	934	-	5.5486593	1.1825384	-1.0	-1.0
chr11	777179	777398	ENSG00000177225.16|GATD1|GTF2F1|GTF2F1	959	-	6.5475273	1.3844056	-1.0	-1.0
chr11	777960	778060	ENSG00000255284.1|AP006621.3|GTF2F1|GTF2F1	902	+	6.0343637	1.0080266	-1.0	-1.0
chr11	795705	795820	ENSG00000177542.10|SLC25A22|GTF2F1|GTF2F1	962	-	6.6301584	1.4244895	-1.0	-1.0
chr11	805275	805375	ENSG00000177595.17|PIDD1|GTF2F1|GTF2F1	903	-	6.0776844	1.0117401	-1.0	-1.0
chr11	812253	812393	ENSG00000177600.8|RPLP2|GTF2F1|GTF2F1	914	+	4.394976	1.0657883	-1.0	-1.0
chr11	810101	810226	ENSG00000177600.8|RPLP2|GTF2F1|GTF2F1	909	+	3.8804612	1.040975	-1.0	-1.0
chr11	820105	820330	ENSG00000177666.16|PNPLA2|GTF2F1|GTF2F1	938	+	5.6313143	1.2087479	-1.0	-1.0
chr11	819905	820100	ENSG00000177666.16|PNPLA2|GTF2F1|GTF2F1	945	+	4.1013985	1.2616769	-1.0	-1.0
chr11	828150	828335	ENSG00000255108.1|AP006621.1|GTF2F1|GTF2F1	944	-	6.350716	1.2524343	-1.0	-1.0
chr11	828340	828550	ENSG00000255108.1|AP006621.1|GTF2F1|GTF2F1	955	-	6.541202	1.3450577	-1.0	-1.0
chr11	853532	853727	ENSG00000214063.10|TSPAN4|GTF2F1|GTF2F1	963	+	6.6605563	1.430853	-1.0	-1.0
chr11	853042	853217	ENSG00000214063.10|TSPAN4|GTF2F1|GTF2F1	945	+	6.259405	1.2631435	-1.0	-1.0
chr11	843729	843874	ENSG00000214063.10|TSPAN4|GTF2F1|GTF2F1	929	+	6.21178	1.1515532	-1.0	-1.0
chr11	844186	844351	ENSG00000214063.10|TSPAN4|GTF2F1|GTF2F1	964	+	6.7078342	1.4432238	-1.0	-1.0
chr11	851437	851612	ENSG00000214063.10|TSPAN4|GTF2F1|GTF2F1	955	+	6.442301	1.34335	-1.0	-1.0
chr11	858262	858387	ENSG00000214063.10|TSPAN4|GTF2F1|GTF2F1	917	+	6.0893455	1.0804867	-1.0	-1.0
chr11	851637	851832	ENSG00000214063.10|TSPAN4|GTF2F1|GTF2F1	968	+	6.9180984	1.4986964	-1.0	-1.0
chr11	897424	897529	ENSG00000177830.17|CHID1|GTF2F1|GTF2F1	926	-	6.1241484	1.1294785	-1.0	-1.0
chr11	896279	896464	ENSG00000177830.17|CHID1|GTF2F1|GTF2F1	944	-	6.251257	1.2543833	-1.0	-1.0
chr11	889194	889354	ENSG00000177830.17|CHID1|GTF2F1|GTF2F1	940	-	6.2170596	1.2184985	-1.0	-1.0
chr11	896814	896979	ENSG00000177830.17|CHID1|GTF2F1|GTF2F1	917	-	5.0345454	1.0816027	-1.0	-1.0
chr11	888894	888994	ENSG00000177830.17|CHID1|GTF2F1|GTF2F1	902	-	6.099339	1.0109326	-1.0	-1.0
chr11	895724	896179	ENSG00000177830.17|CHID1|GTF2F1|GTF2F1	966	-	6.7357154	1.4746057	-1.0	-1.0
chr11	897589	897699	ENSG00000177830.17|CHID1|GTF2F1|GTF2F1	903	-	6.0452547	1.0139054	-1.0	-1.0
chr11	910414	910604	ENSG00000177830.17|CHID1|GTF2F1|GTF2F1	941	-	6.231727	1.228353	-1.0	-1.0
chr11	889789	890094	ENSG00000177830.17|CHID1|GTF2F1|GTF2F1	947	-	5.1307464	1.2738941	-1.0	-1.0
chr11	889379	889509	ENSG00000177830.17|CHID1|GTF2F1|GTF2F1	931	-	6.1743593	1.1640444	-1.0	-1.0
chr11	995270	995965	ENSG00000183020.13|AP2A2|GTF2F1|GTF2F1	962	+	6.574502	1.4243839	-1.0	-1.0
chr11	991297	991437	ENSG00000183020.13|AP2A2|GTF2F1|GTF2F1	927	+	4.8348947	1.1380979	-1.0	-1.0
chr11	926088	926198	ENSG00000183020.13|AP2A2|GTF2F1|GTF2F1	960	+	6.495483	1.3940877	-1.0	-1.0
chr11	971211	971421	ENSG00000183020.13|AP2A2|GTF2F1|GTF2F1	970	+	6.81655	1.5273951	-1.0	-1.0
chr11	992112	992257	ENSG00000183020.13|AP2A2|GTF2F1|GTF2F1	907	+	4.7715197	1.0322636	-1.0	-1.0
chr11	996265	996375	ENSG00000183020.13|AP2A2|GTF2F1|GTF2F1	944	+	6.23789	1.2484941	-1.0	-1.0
chr11	926268	926528	ENSG00000183020.13|AP2A2|GTF2F1|GTF2F1	973	+	6.9056377	1.5719681	-1.0	-1.0
chr11	997370	997485	ENSG00000183020.13|AP2A2|GTF2F1|GTF2F1	914	+	6.1037116	1.065242	-1.0	-1.0
chr11	990227	990337	ENSG00000183020.13|AP2A2|GTF2F1|GTF2F1	920	+	6.122233	1.0955491	-1.0	-1.0
chr11	991687	992087	ENSG00000183020.13|AP2A2|GTF2F1|GTF2F1	971	+	6.8134885	1.5431641	-1.0	-1.0
chr11	996440	996575	ENSG00000183020.13|AP2A2|GTF2F1|GTF2F1	906	+	6.077318	1.0287995	-1.0	-1.0
chr11	1306749	1306974	ENSG00000078902.15|TOLLIP|GTF2F1|GTF2F1	955	-	6.4864936	1.3424555	-1.0	-1.0
chr11	1761633	1761768	ENSG00000250644.3|AC068580.4|GTF2F1|GTF2F1	903	-	6.0479407	1.012949	-1.0	-1.0
chr11	1761635	1761780	ENSG00000117984.13|CTSD|GTF2F1|GTF2F1	903	-	6.0538893	1.0147051	-1.0	-1.0
chr11	2309160	2309315	ENSG00000064201.15|TSPAN32|GTF2F1|GTF2F1	949	+	6.349536	1.2948288	-1.0	-1.0
chr11	2302452	2302552	ENSG00000064201.15|TSPAN32|GTF2F1|GTF2F1	902	+	6.0343637	1.0095556	-1.0	-1.0
chr11	2315299	2315469	ENSG00000064201.15|TSPAN32|GTF2F1|GTF2F1	937	+	5.1572604	1.1986637	-1.0	-1.0
chr11	2307840	2307955	ENSG00000064201.15|TSPAN32|GTF2F1|GTF2F1	946	+	6.4220543	1.268324	-1.0	-1.0
chr11	2315539	2315694	ENSG00000064201.15|TSPAN32|GTF2F1|GTF2F1	927	+	6.1471148	1.1350894	-1.0	-1.0
chr11	2309825	2309925	ENSG00000064201.15|TSPAN32|GTF2F1|GTF2F1	905	+	6.0776844	1.0208896	-1.0	-1.0
chr11	2306539	2306714	ENSG00000064201.15|TSPAN32|GTF2F1|GTF2F1	929	+	6.1690474	1.1479843	-1.0	-1.0
chr11	2302222	2302362	ENSG00000064201.15|TSPAN32|GTF2F1|GTF2F1	950	+	6.4867024	1.2977496	-1.0	-1.0
chr11	2306990	2307200	ENSG00000064201.15|TSPAN32|GTF2F1|GTF2F1	978	+	7.328767	1.6602842	-1.0	-1.0
chr11	2391074	2391184	ENSG00000110651.11|CD81|GTF2F1|GTF2F1	944	+	6.2942243	1.2517685	-1.0	-1.0
chr11	2377970	2378095	ENSG00000110651.11|CD81|GTF2F1|GTF2F1	920	+	6.0941925	1.096121	-1.0	-1.0
chr11	2378350	2378660	ENSG00000110651.11|CD81|GTF2F1|GTF2F1	939	+	5.7253313	1.217249	-1.0	-1.0
chr11	2390721	2391066	ENSG00000110651.11|CD81|GTF2F1|GTF2F1	975	+	6.9264092	1.5999098	-1.0	-1.0
chr11	2393704	2393889	ENSG00000110651.11|CD81|GTF2F1|GTF2F1	959	+	6.4962635	1.3881581	-1.0	-1.0
chr11	2383580	2383715	ENSG00000110651.11|CD81|GTF2F1|GTF2F1	904	+	6.0490065	1.0176574	-1.0	-1.0
chr11	2378710	2379150	ENSG00000110651.11|CD81|GTF2F1|GTF2F1	959	+	6.4895864	1.382295	-1.0	-1.0
chr11	2377630	2377835	ENSG00000110651.11|CD81|GTF2F1|GTF2F1	918	+	5.0597897	1.088418	-1.0	-1.0
chr11	2378100	2378205	ENSG00000110651.11|CD81|GTF2F1|GTF2F1	941	+	6.2005844	1.2267565	-1.0	-1.0
chr11	2382835	2383000	ENSG00000110651.11|CD81|GTF2F1|GTF2F1	903	+	5.0600634	1.0134885	-1.0	-1.0
chr11	2383800	2383970	ENSG00000110651.11|CD81|GTF2F1|GTF2F1	947	+	5.9406924	1.2738235	-1.0	-1.0
chr11	2379996	2380411	ENSG00000110651.11|CD81|GTF2F1|GTF2F1	965	+	6.6786003	1.4574906	-1.0	-1.0
chr11	2381626	2381776	ENSG00000110651.11|CD81|GTF2F1|GTF2F1	909	+	6.065381	1.0421697	-1.0	-1.0
chr11	2385262	2385417	ENSG00000110651.11|CD81|GTF2F1|GTF2F1	919	+	6.1024947	1.0929916	-1.0	-1.0
chr11	2379206	2379706	ENSG00000110651.11|CD81|GTF2F1|GTF2F1	966	+	6.583341	1.4694135	-1.0	-1.0
chr11	2384460	2384649	ENSG00000110651.11|CD81|GTF2F1|GTF2F1	965	+	6.7150326	1.4612354	-1.0	-1.0
chr11	2380671	2380831	ENSG00000110651.11|CD81|GTF2F1|GTF2F1	930	+	6.1564007	1.1531808	-1.0	-1.0
chr11	2691347	2691487	ENSG00000269821.1|KCNQ1OT1|GTF2F1|GTF2F1	934	-	6.1859274	1.1821812	-1.0	-1.0
chr11	2691982	2692177	ENSG00000269821.1|KCNQ1OT1|GTF2F1|GTF2F1	963	-	5.015866	1.4352635	-1.0	-1.0
chr11	2692177	2692307	ENSG00000269821.1|KCNQ1OT1|GTF2F1|GTF2F1	906	-	3.519071	1.0286916	-1.0	-1.0
chr11	2681512	2681717	ENSG00000269821.1|KCNQ1OT1|GTF2F1|GTF2F1	968	-	4.654659	1.4918364	-1.0	-1.0
chr11	2912913	2913013	ENSG00000110628.13|SLC22A18|GTF2F1|GTF2F1	903	+	6.0668893	1.014955	-1.0	-1.0
chr11	2911298	2911413	ENSG00000110628.13|SLC22A18|GTF2F1|GTF2F1	955	+	6.4852858	1.3483043	-1.0	-1.0
chr11	2910648	2910813	ENSG00000110628.13|SLC22A18|GTF2F1|GTF2F1	923	+	6.1180887	1.1136075	-1.0	-1.0
chr11	2991963	2992102	ENSG00000205531.12|NAP1L4|GTF2F1|GTF2F1	926	-	6.1385064	1.130656	-1.0	-1.0
chr11	3735704	3735869	ENSG00000110713.15|NUP98|GTF2F1|GTF2F1	912	-	4.8858128	1.0539	-1.0	-1.0
chr11	3840842	3840893	ENSG00000177105.9|RHOG|GTF2F1|GTF2F1	910	-	6.1041884	1.0460856	-1.0	-1.0
chr11	5501866	5501966	ENSG00000213931.5|HBE1|GTF2F1|GTF2F1	900	-	4.2572675	1.0021348	-1.0	-1.0
chr11	5354531	5354711	ENSG00000213931.5|HBE1|GTF2F1|GTF2F1	947	-	6.3203673	1.2769643	-1.0	-1.0
chr11	5307536	5307736	ENSG00000213931.5|HBE1|GTF2F1|GTF2F1	976	-	7.1002493	1.6282368	-1.0	-1.0
chr11	5501865	5501965	ENSG00000167355.7|AC087380.1|GTF2F1|GTF2F1	900	-	4.2572675	1.0018107	-1.0	-1.0
chr11	5354530	5354710	ENSG00000167355.7|AC087380.1|GTF2F1|GTF2F1	947	-	6.3209686	1.2772576	-1.0	-1.0
chr11	5307537	5307737	ENSG00000167355.7|AC087380.1|GTF2F1|GTF2F1	977	-	7.094541	1.6328961	-1.0	-1.0
chr11	5354529	5354709	ENSG00000196565.13|HBG2|GTF2F1|GTF2F1	947	-	6.3242807	1.2781425	-1.0	-1.0
chr11	5307540	5307740	ENSG00000196565.13|HBG2|GTF2F1|GTF2F1	977	-	7.1112146	1.6380576	-1.0	-1.0
chr11	5501839	5501939	ENSG00000196565.13|HBG2|GTF2F1|GTF2F1	941	-	6.291896	1.2265124	-1.0	-1.0
chr11	6217629	6217809	ENSG00000051009.10|FAM160A2|GTF2F1|GTF2F1	937	-	4.4935246	1.1988512	-1.0	-1.0
chr11	10497118	10497263	ENSG00000133805.15|AMPD3|GTF2F1|GTF2F1	902	+	3.4307523	1.0080894	-1.0	-1.0
chr11	10808188	10808308	ENSG00000110321.16|EIF4G2|GTF2F1|GTF2F1	912	-	4.1555176	1.05308	-1.0	-1.0
chr11	11842299	11842459	ENSG00000170242.17|USP47|GTF2F1|GTF2F1	916	+	6.08879	1.0731455	-1.0	-1.0
chr11	12167735	12167940	ENSG00000133816.13|MICAL2|GTF2F1|GTF2F1	971	+	6.949984	1.5366733	-1.0	-1.0
chr11	12185110	12185355	ENSG00000133816.13|MICAL2|GTF2F1|GTF2F1	982	+	7.2837634	1.737488	-1.0	-1.0
chr11	13668996	13669231	ENSG00000197601.12|FAR1|GTF2F1|GTF2F1	968	+	6.7105603	1.4904057	-1.0	-1.0
chr11	14499320	14499602	ENSG00000129083.12|COPB1|GTF2F1|GTF2F1	994	-	5.321681	2.2362964	-1.0	-1.0
chr11	14499320	14499680	ENSG00000256206.2|AC018523.2|GTF2F1|GTF2F1	999	-	6.1306095	2.8989089	-1.0	-1.0
chr11	17077468	17077623	ENSG00000110700.6|RPS13|GTF2F1|GTF2F1	971	-	4.600994	1.5404251	-1.0	-1.0
chr11	18012701	18012861	ENSG00000129158.10|SERGEF|GTF2F1|GTF2F1	934	-	6.199513	1.1826072	-1.0	-1.0
chr11	18012701	18012861	ENSG00000255448.1|AC055860.1|GTF2F1|GTF2F1	934	-	6.199513	1.1833915	-1.0	-1.0
chr11	32893334	32893564	ENSG00000060749.14|QSER1|GTF2F1|GTF2F1	943	+	6.0318346	1.2459699	-1.0	-1.0
chr11	32893994	32894189	ENSG00000060749.14|QSER1|GTF2F1|GTF2F1	962	+	6.0199995	1.4224001	-1.0	-1.0
chr11	34139511	34139661	ENSG00000135372.8|NAT10|GTF2F1|GTF2F1	972	+	6.837903	1.5481853	-1.0	-1.0
chr11	43434211	43434331	ENSG00000052841.14|TTC17|GTF2F1|GTF2F1	924	+	6.143124	1.1195306	-1.0	-1.0
chr11	43444705	43444820	ENSG00000052841.14|TTC17|GTF2F1|GTF2F1	902	+	6.0288763	1.0098681	-1.0	-1.0
chr11	44096366	44096466	ENSG00000151348.13|EXT2|GTF2F1|GTF2F1	903	+	6.0668893	1.0148815	-1.0	-1.0
chr11	46120665	46120800	ENSG00000135365.15|PHF21A|GTF2F1|GTF2F1	936	-	6.2399735	1.1929966	-1.0	-1.0
chr11	46367514	46367651	ENSG00000149091.15|DGKZ|GTF2F1|GTF2F1	969	+	6.699354	1.5028474	-1.0	-1.0
chr11	46381739	46381934	ENSG00000110492.15|MDK|GTF2F1|GTF2F1	966	+	6.442325	1.4626342	-1.0	-1.0
chr11	46936871	46937061	ENSG00000149179.13|C11orf49|GTF2F1|GTF2F1	959	+	6.503303	1.3920084	-1.0	-1.0
chr11	47270351	47270631	ENSG00000110514.19|MADD|GTF2F1|GTF2F1	952	+	5.8431387	1.3164524	-1.0	-1.0
chr11	47466877	47466977	ENSG00000149187.18|CELF1|GTF2F1|GTF2F1	902	-	4.1650243	1.0080578	-1.0	-1.0
chr11	47466992	47467357	ENSG00000149187.18|CELF1|GTF2F1|GTF2F1	978	-	5.0868263	1.6671281	-1.0	-1.0
chr11	47580031	47580171	ENSG00000213619.9|NDUFS3|GTF2F1|GTF2F1	928	+	5.4288535	1.1450016	-1.0	-1.0
chr11	57307399	57307579	ENSG00000149115.13|TNKS1BP1|GTF2F1|GTF2F1	953	-	6.448807	1.3254434	-1.0	-1.0
chr11	57426885	57426995	ENSG00000134802.17|SLC43A3|GTF2F1|GTF2F1	957	-	6.4309726	1.3621047	-1.0	-1.0
chr11	58579110	58579370	ENSG00000186660.14|ZFP91|GTF2F1|GTF2F1	963	+	4.3437347	1.433281	-1.0	-1.0
chr11	58579171	58579366	ENSG00000255073.8|ZFP91-CNTF|GTF2F1|GTF2F1	951	+	4.191845	1.3130053	-1.0	-1.0
chr11	59145237	59145342	ENSG00000166801.15|FAM111A|GTF2F1|GTF2F1	918	+	6.121259	1.0868843	-1.0	-1.0
chr11	59769855	59770050	ENSG00000166900.16|STX3|GTF2F1|GTF2F1	954	+	6.655656	1.340243	-1.0	-1.0
chr11	60890909	60891189	ENSG00000110107.8|PRPF19|GTF2F1|GTF2F1	1000	-	5.244064	5.6719866	-1.0	-1.0
chr11	60890729	60890849	ENSG00000110107.8|PRPF19|GTF2F1|GTF2F1	915	-	3.1091902	1.0716503	-1.0	-1.0
chr11	61429715	61429756	ENSG00000149532.15|CPSF7|GTF2F1|GTF2F1	945	-	6.3415217	1.2581515	-1.0	-1.0
chr11	61429634	61429715	ENSG00000149532.15|CPSF7|GTF2F1|GTF2F1	987	-	7.458378	1.889503	-1.0	-1.0
chr11	61429756	61429936	ENSG00000149532.15|CPSF7|GTF2F1|GTF2F1	961	-	6.5826674	1.4087343	-1.0	-1.0
chr11	61419789	61419914	ENSG00000149532.15|CPSF7|GTF2F1|GTF2F1	933	-	5.228665	1.1718912	-1.0	-1.0
chr11	61429314	61429444	ENSG00000149532.15|CPSF7|GTF2F1|GTF2F1	972	-	6.8308268	1.5541736	-1.0	-1.0
chr11	61770570	61770685	ENSG00000124920.13|MYRF|GTF2F1|GTF2F1	909	+	6.0999575	1.0428169	-1.0	-1.0
chr11	61815846	61816148	ENSG00000149485.18|FADS1|GTF2F1|GTF2F1	937	-	4.127094	1.1973093	-1.0	-1.0
chr11	61803544	61803654	ENSG00000149485.18|FADS1|GTF2F1|GTF2F1	914	-	3.586397	1.0651861	-1.0	-1.0
chr11	61816266	61816436	ENSG00000149485.18|FADS1|GTF2F1|GTF2F1	918	-	3.1431549	1.0855817	-1.0	-1.0
chr11	61816148	61816261	ENSG00000149485.18|FADS1|GTF2F1|GTF2F1	949	-	3.8759573	1.2930948	-1.0	-1.0
chr11	61877178	61877283	ENSG00000221968.8|FADS3|GTF2F1|GTF2F1	911	-	3.4065146	1.0527885	-1.0	-1.0
chr11	61877673	61877868	ENSG00000221968.8|FADS3|GTF2F1|GTF2F1	977	-	6.7054586	1.6323482	-1.0	-1.0
chr11	62148624	62148738	ENSG00000149503.12|INCENP|GTF2F1|GTF2F1	903	+	6.0776844	1.0135319	-1.0	-1.0
chr11	62544217	62544317	ENSG00000124942.13|AHNAK|GTF2F1|GTF2F1	941	-	6.170799	1.2285397	-1.0	-1.0
chr11	62543942	62544102	ENSG00000124942.13|AHNAK|GTF2F1|GTF2F1	946	-	6.2604494	1.2643487	-1.0	-1.0
chr11	62542302	62542507	ENSG00000124942.13|AHNAK|GTF2F1|GTF2F1	941	-	6.379925	1.2283405	-1.0	-1.0
chr11	62545570	62545687	ENSG00000124942.13|AHNAK|GTF2F1|GTF2F1	952	-	6.5448914	1.3185691	-1.0	-1.0
chr11	62546497	62546632	ENSG00000124942.13|AHNAK|GTF2F1|GTF2F1	938	-	6.194748	1.2089617	-1.0	-1.0
chr11	62544397	62544607	ENSG00000124942.13|AHNAK|GTF2F1|GTF2F1	977	-	7.396511	1.644108	-1.0	-1.0
chr11	62634710	62634820	ENSG00000089597.16|GANAB|GTF2F1|GTF2F1	935	-	4.3474717	1.1868823	-1.0	-1.0
chr11	62624825	62625070	ENSG00000089597.16|GANAB|GTF2F1|GTF2F1	984	-	5.5528026	1.8010762	-1.0	-1.0
chr11	62665920	62666045	ENSG00000214756.7|METTL12|GTF2F1|GTF2F1	941	+	6.2053027	1.2314938	-1.0	-1.0
chr11	62713984	62714239	ENSG00000234857.2|HNRNPUL2-BSCL2|GTF2F1|GTF2F1	994	-	5.074188	2.192309	-1.0	-1.0
chr11	62714764	62715424	ENSG00000234857.2|HNRNPUL2-BSCL2|GTF2F1|GTF2F1	997	-	5.072328	2.5175376	-1.0	-1.0
chr11	62714764	62715374	ENSG00000214753.2|HNRNPUL2|GTF2F1|GTF2F1	998	-	5.454345	2.7641735	-1.0	-1.0
chr11	62713984	62714239	ENSG00000214753.2|HNRNPUL2|GTF2F1|GTF2F1	994	-	5.074188	2.1886792	-1.0	-1.0
chr11	63681893	63682078	ENSG00000133318.13|RTN3|GTF2F1|GTF2F1	953	+	6.4283533	1.3299227	-1.0	-1.0
chr11	63819042	63819167	ENSG00000168005.8|C11orf84|GTF2F1|GTF2F1	915	+	6.09334	1.0683389	-1.0	-1.0
chr11	64127324	64127429	ENSG00000133315.10|MACROD1|GTF2F1|GTF2F1	900	-	3.293557	1.0021172	-1.0	-1.0
chr11	64114421	64114521	ENSG00000133315.10|MACROD1|GTF2F1|GTF2F1	907	-	6.0831895	1.029855	-1.0	-1.0
chr11	64115571	64115826	ENSG00000133315.10|MACROD1|GTF2F1|GTF2F1	927	-	5.7294726	1.1380416	-1.0	-1.0
chr11	64098331	64098491	ENSG00000133315.10|MACROD1|GTF2F1|GTF2F1	937	-	6.2389865	1.1987048	-1.0	-1.0
chr11	64009403	64009518	ENSG00000133315.10|MACROD1|GTF2F1|GTF2F1	903	-	6.0762796	1.0140929	-1.0	-1.0
chr11	64146504	64146754	ENSG00000133315.10|MACROD1|GTF2F1|GTF2F1	978	-	7.0787234	1.6570358	-1.0	-1.0
chr11	64112911	64114366	ENSG00000133315.10|MACROD1|GTF2F1|GTF2F1	967	-	6.429099	1.4849079	-1.0	-1.0
chr11	64128039	64128184	ENSG00000133315.10|MACROD1|GTF2F1|GTF2F1	915	-	3.6279125	1.0713935	-1.0	-1.0
chr11	64114586	64115196	ENSG00000133315.10|MACROD1|GTF2F1|GTF2F1	957	-	6.283833	1.3645579	-1.0	-1.0
chr11	64111286	64111461	ENSG00000133315.10|MACROD1|GTF2F1|GTF2F1	933	-	6.1730766	1.175261	-1.0	-1.0
chr11	64149504	64149644	ENSG00000133315.10|MACROD1|GTF2F1|GTF2F1	944	-	6.2644916	1.2554668	-1.0	-1.0
chr11	64003088	64003233	ENSG00000133315.10|MACROD1|GTF2F1|GTF2F1	922	-	6.1285734	1.1100338	-1.0	-1.0
chr11	64011478	64011588	ENSG00000133315.10|MACROD1|GTF2F1|GTF2F1	941	-	6.1957946	1.2324543	-1.0	-1.0
chr11	64144079	64144299	ENSG00000133315.10|MACROD1|GTF2F1|GTF2F1	961	-	6.591284	1.4047463	-1.0	-1.0
chr11	64116171	64116276	ENSG00000133315.10|MACROD1|GTF2F1|GTF2F1	912	-	6.0989604	1.0543296	-1.0	-1.0
chr11	64127489	64127654	ENSG00000133315.10|MACROD1|GTF2F1|GTF2F1	947	-	6.342978	1.2733465	-1.0	-1.0
chr11	64101801	64101976	ENSG00000133315.10|MACROD1|GTF2F1|GTF2F1	936	-	5.3754363	1.1909024	-1.0	-1.0
chr11	64112056	64112266	ENSG00000133315.10|MACROD1|GTF2F1|GTF2F1	945	-	5.483529	1.2573555	-1.0	-1.0
chr11	64186521	64186781	ENSG00000168439.16|STIP1|GTF2F1|GTF2F1	993	+	5.6038065	2.1392493	-1.0	-1.0
chr11	64186302	64186521	ENSG00000168439.16|STIP1|GTF2F1|GTF2F1	990	+	5.4259143	2.0034866	-1.0	-1.0
chr11	64186806	64186936	ENSG00000168439.16|STIP1|GTF2F1|GTF2F1	940	+	6.2561984	1.2211257	-1.0	-1.0
chr11	64209546	64209831	ENSG00000149781.12|FERMT3|GTF2F1|GTF2F1	937	+	3.9937136	1.2009883	-1.0	-1.0
chr11	64210251	64210376	ENSG00000149781.12|FERMT3|GTF2F1|GTF2F1	948	+	6.307556	1.2865671	-1.0	-1.0
chr11	64208651	64208756	ENSG00000149781.12|FERMT3|GTF2F1|GTF2F1	907	+	6.0831895	1.030829	-1.0	-1.0
chr11	64208331	64208436	ENSG00000149781.12|FERMT3|GTF2F1|GTF2F1	926	+	6.139492	1.1316283	-1.0	-1.0
chr11	64208071	64208266	ENSG00000149781.12|FERMT3|GTF2F1|GTF2F1	928	+	4.1118364	1.1449212	-1.0	-1.0
chr11	64235615	64235812	ENSG00000173511.9|VEGFB|GTF2F1|GTF2F1	982	+	6.5109725	1.7330439	-1.0	-1.0
chr11	64236009	64236134	ENSG00000173511.9|VEGFB|GTF2F1|GTF2F1	940	+	6.1707335	1.2230417	-1.0	-1.0
chr11	64241238	64241593	ENSG00000173486.12|FKBP2|GTF2F1|GTF2F1	969	+	6.7183695	1.5115166	-1.0	-1.0
chr11	64241665	64241960	ENSG00000173486.12|FKBP2|GTF2F1|GTF2F1	939	+	5.5810757	1.217942	-1.0	-1.0
chr11	64241990	64242213	ENSG00000173486.12|FKBP2|GTF2F1|GTF2F1	985	+	6.5130005	1.8276963	-1.0	-1.0
chr11	64258194	64258374	ENSG00000149782.11|PLCB3|GTF2F1|GTF2F1	957	+	6.5027533	1.3652815	-1.0	-1.0
chr11	64252733	64253003	ENSG00000149782.11|PLCB3|GTF2F1|GTF2F1	952	+	5.48248	1.318454	-1.0	-1.0
chr11	64271316	64271636	ENSG00000173264.14|GPR137|GTF2F1|GTF2F1	979	+	7.112885	1.6743796	-1.0	-1.0
chr11	64306481	64306706	ENSG00000173153.13|ESRRA|GTF2F1|GTF2F1	924	+	4.239985	1.1167283	-1.0	-1.0
chr11	64305571	64305721	ENSG00000173153.13|ESRRA|GTF2F1|GTF2F1	967	+	6.648965	1.4778783	-1.0	-1.0
chr11	64306846	64306946	ENSG00000173153.13|ESRRA|GTF2F1|GTF2F1	907	+	6.0831895	1.0316672	-1.0	-1.0
chr11	64305736	64306186	ENSG00000173153.13|ESRRA|GTF2F1|GTF2F1	973	+	4.889079	1.5749489	-1.0	-1.0
chr11	64306226	64306396	ENSG00000173153.13|ESRRA|GTF2F1|GTF2F1	938	+	3.4958124	1.2062188	-1.0	-1.0
chr11	64314067	64314167	ENSG00000173153.13|ESRRA|GTF2F1|GTF2F1	911	+	6.1145806	1.0510261	-1.0	-1.0
chr11	64744130	64744230	ENSG00000068831.18|RASGRP2|GTF2F1|GTF2F1	904	-	4.101258	1.0171804	-1.0	-1.0
chr11	64726975	64727090	ENSG00000068831.18|RASGRP2|GTF2F1|GTF2F1	903	-	6.0452547	1.0144353	-1.0	-1.0
chr11	64895822	64895927	ENSG00000110046.12|ATG2A|GTF2F1|GTF2F1	908	-	4.168763	1.037755	-1.0	-1.0
chr11	64913610	64913785	ENSG00000110046.12|ATG2A|GTF2F1|GTF2F1	936	-	5.062688	1.1926734	-1.0	-1.0
chr11	65084337	65084527	ENSG00000162300.11|ZFPL1|GTF2F1|GTF2F1	923	+	6.1208806	1.1148443	-1.0	-1.0
chr11	65112144	65112449	ENSG00000149809.14|TM7SF2|GTF2F1|GTF2F1	970	+	6.7715344	1.5190808	-1.0	-1.0
chr11	65181871	65182031	ENSG00000014216.15|CAPN1|GTF2F1|GTF2F1	974	+	4.788023	1.5814184	-1.0	-1.0
chr11	65216849	65216969	ENSG00000197847.12|SLC22A20|GTF2F1|GTF2F1	910	+	6.136937	1.0471321	-1.0	-1.0
chr11	65301630	65301815	ENSG00000014138.8|POLA2|GTF2F1|GTF2F1	946	+	6.288587	1.264177	-1.0	-1.0
chr11	65304000	65304130	ENSG00000014138.8|POLA2|GTF2F1|GTF2F1	930	+	5.356321	1.1556154	-1.0	-1.0
chr11	65304370	65304810	ENSG00000014138.8|POLA2|GTF2F1|GTF2F1	976	+	6.9416423	1.6217374	-1.0	-1.0
chr11	65301385	65301535	ENSG00000014138.8|POLA2|GTF2F1|GTF2F1	929	+	6.1467514	1.1500925	-1.0	-1.0
chr11	65425958	65426123	ENSG00000245532.7|NEAT1|GTF2F1|GTF2F1	936	+	1.8466702	1.1926155	-1.0	-1.0
chr11	65423408	65423518	ENSG00000245532.7|NEAT1|GTF2F1|GTF2F1	908	+	1.8719928	1.036273	-1.0	-1.0
chr11	65423743	65423973	ENSG00000245532.7|NEAT1|GTF2F1|GTF2F1	956	+	2.1813602	1.3589492	-1.0	-1.0
chr11	65424748	65425258	ENSG00000245532.7|NEAT1|GTF2F1|GTF2F1	1000	+	4.6682305	8.281565	-1.0	-1.0
chr11	65422773	65423373	ENSG00000245532.7|NEAT1|GTF2F1|GTF2F1	1000	+	3.5738366	5.0547543	-1.0	-1.0
chr11	65423272	65423372	ENSG00000278144.1|NEAT1_1|GTF2F1|GTF2F1	903	+	2.0404665	1.0129403	-1.0	-1.0
chr11	65501166	65501331	ENSG00000251562.7|MALAT1|GTF2F1|GTF2F1	951	+	1.3471816	1.3097249	-1.0	-1.0
chr11	65501816	65501936	ENSG00000251562.7|MALAT1|GTF2F1|GTF2F1	902	+	1.1045765	1.0091603	-1.0	-1.0
chr11	65504221	65504341	ENSG00000251562.7|MALAT1|GTF2F1|GTF2F1	926	+	1.3190428	1.1302141	-1.0	-1.0
chr11	65587991	65588151	ENSG00000173442.12|EHBP1L1|GTF2F1|GTF2F1	910	+	6.0704684	1.0461875	-1.0	-1.0
chr11	65577286	65577406	ENSG00000173442.12|EHBP1L1|GTF2F1|GTF2F1	923	+	4.2890525	1.1113713	-1.0	-1.0
chr11	65576931	65577126	ENSG00000173442.12|EHBP1L1|GTF2F1|GTF2F1	936	+	3.8455057	1.1935813	-1.0	-1.0
chr11	65579215	65579315	ENSG00000173442.12|EHBP1L1|GTF2F1|GTF2F1	905	+	6.0668893	1.0224319	-1.0	-1.0
chr11	65576711	65576861	ENSG00000173442.12|EHBP1L1|GTF2F1|GTF2F1	947	+	5.7773986	1.2741723	-1.0	-1.0
chr11	65632244	65632414	ENSG00000197136.4|PCNX3|GTF2F1|GTF2F1	923	+	3.716078	1.1153772	-1.0	-1.0
chr11	65625510	65625640	ENSG00000197136.4|PCNX3|GTF2F1|GTF2F1	909	+	6.084672	1.038591	-1.0	-1.0
chr11	65619067	65619182	ENSG00000197136.4|PCNX3|GTF2F1|GTF2F1	913	+	6.089382	1.0609345	-1.0	-1.0
chr11	65853400	65853510	ENSG00000172757.12|CFL1|GTF2F1|GTF2F1	934	-	6.2126126	1.1826909	-1.0	-1.0
chr11	65852885	65853095	ENSG00000172757.12|CFL1|GTF2F1|GTF2F1	975	-	6.9983764	1.594585	-1.0	-1.0
chr11	65863235	65863409	ENSG00000172732.11|MUS81|GTF2F1|GTF2F1	927	+	4.677794	1.1371474	-1.0	-1.0
chr11	65970256	65970781	ENSG00000175467.14|SART1|GTF2F1|GTF2F1	980	+	6.1338015	1.6956285	-1.0	-1.0
chr11	65968581	65968746	ENSG00000175467.14|SART1|GTF2F1|GTF2F1	953	+	6.359751	1.3250005	-1.0	-1.0
chr11	65971541	65972216	ENSG00000175467.14|SART1|GTF2F1|GTF2F1	976	+	6.4492726	1.6240222	-1.0	-1.0
chr11	66002580	66002850	ENSG00000175334.7|BANF1|GTF2F1|GTF2F1	973	+	6.8745008	1.5765579	-1.0	-1.0
chr11	66257886	66258035	ENSG00000174996.11|KLC2|GTF2F1|GTF2F1	931	+	6.160884	1.1603773	-1.0	-1.0
chr11	66257704	66257871	ENSG00000174996.11|KLC2|GTF2F1|GTF2F1	930	+	5.082105	1.1575171	-1.0	-1.0
chr11	66341418	66341532	ENSG00000174744.13|BRMS1|GTF2F1|GTF2F1	932	-	6.153531	1.1655195	-1.0	-1.0
chr11	66364072	66364224	ENSG00000174669.11|SLC29A2|GTF2F1|GTF2F1	969	-	4.9611616	1.5128334	-1.0	-1.0
chr11	66638072	66638187	ENSG00000248643.5|RBM14-RBM4|GTF2F1|GTF2F1	904	+	4.624926	1.0191559	-1.0	-1.0
chr11	66617092	66617297	ENSG00000248643.5|RBM14-RBM4|GTF2F1|GTF2F1	959	+	3.9539251	1.3835506	-1.0	-1.0
chr11	66617128	66617298	ENSG00000239306.4|RBM14|GTF2F1|GTF2F1	959	+	3.9888296	1.3821231	-1.0	-1.0
chr11	66727870	66728050	ENSG00000173898.11|SPTBN2|GTF2F1|GTF2F1	937	-	6.1887693	1.1973749	-1.0	-1.0
chr11	66745249	66745459	ENSG00000173715.15|C11orf80|GTF2F1|GTF2F1	970	+	6.8252883	1.5170387	-1.0	-1.0
chr11	67370291	67370466	ENSG00000175505.10|CLCF1|GTF2F1|GTF2F1	941	-	6.1925898	1.227153	-1.0	-1.0
chr11	67372901	67373191	ENSG00000175505.10|CLCF1|GTF2F1|GTF2F1	965	-	6.6850095	1.4563766	-1.0	-1.0
chr11	67372902	67373192	ENSG00000256514.1|AP003419.2|GTF2F1|GTF2F1	965	-	6.6798887	1.4536707	-1.0	-1.0
chr11	67370292	67370467	ENSG00000256514.1|AP003419.2|GTF2F1|GTF2F1	939	-	6.192946	1.2176802	-1.0	-1.0
chr11	67499461	67499611	ENSG00000110697.12|PITPNM1|GTF2F1|GTF2F1	934	-	6.1780972	1.1784486	-1.0	-1.0
chr11	68042401	68042541	ENSG00000110719.9|TCIRG1|GTF2F1|GTF2F1	916	+	6.0906067	1.0767212	-1.0	-1.0
chr11	68120635	68120740	ENSG00000110721.11|CHKA|GTF2F1|GTF2F1	904	-	6.039809	1.015737	-1.0	-1.0
chr11	68271660	68271820	ENSG00000171067.10|C11orf24|GTF2F1|GTF2F1	946	-	5.989199	1.2693802	-1.0	-1.0
chr11	68264211	68264451	ENSG00000171067.10|C11orf24|GTF2F1|GTF2F1	982	-	7.224747	1.7569405	-1.0	-1.0
chr11	68388142	68388267	ENSG00000162337.11|LRP5|GTF2F1|GTF2F1	914	+	6.0820503	1.0642817	-1.0	-1.0
chr11	68388662	68388857	ENSG00000162337.11|LRP5|GTF2F1|GTF2F1	957	+	6.4989476	1.3647845	-1.0	-1.0
chr11	68363963	68364243	ENSG00000162337.11|LRP5|GTF2F1|GTF2F1	965	+	6.603103	1.4559455	-1.0	-1.0
chr11	68389667	68389867	ENSG00000162337.11|LRP5|GTF2F1|GTF2F1	954	+	6.430732	1.3337439	-1.0	-1.0
chr11	68388397	68388497	ENSG00000162337.11|LRP5|GTF2F1|GTF2F1	902	+	6.061731	1.0067561	-1.0	-1.0
chr11	68470297	68470572	ENSG00000110075.14|PPP6R3|GTF2F1|GTF2F1	969	+	6.5287995	1.5122818	-1.0	-1.0
chr11	68931944	68932069	ENSG00000132740.8|IGHMBP2|GTF2F1|GTF2F1	936	+	6.184186	1.196906	-1.0	-1.0
chr11	69083574	69083704	ENSG00000162341.16|TPCN2|GTF2F1|GTF2F1	934	+	6.17722	1.1799829	-1.0	-1.0
chr11	69065947	69066062	ENSG00000162341.16|TPCN2|GTF2F1|GTF2F1	904	+	6.0776844	1.01659	-1.0	-1.0
chr11	69365717	69365847	ENSG00000172927.7|MYEOV|GTF2F1|GTF2F1	947	+	6.2972937	1.2754747	-1.0	-1.0
chr11	70352723	70352938	ENSG00000131626.16|PPFIA1|GTF2F1|GTF2F1	973	+	6.860587	1.5735071	-1.0	-1.0
chr11	70424635	70424785	ENSG00000085733.15|CTTN|GTF2F1|GTF2F1	935	+	6.2371836	1.185764	-1.0	-1.0
chr11	70423845	70424290	ENSG00000085733.15|CTTN|GTF2F1|GTF2F1	970	+	6.742073	1.5164198	-1.0	-1.0
chr11	70398779	70399539	ENSG00000085733.15|CTTN|GTF2F1|GTF2F1	969	+	6.502696	1.5017207	-1.0	-1.0
chr11	71440748	71440923	ENSG00000172893.15|DHCR7|GTF2F1|GTF2F1	939	-	6.3510838	1.2159432	-1.0	-1.0
chr11	71929149	71929299	ENSG00000137522.17|RNF121|GTF2F1|GTF2F1	943	+	6.244915	1.2450674	-1.0	-1.0
chr11	72223975	72224430	ENSG00000165458.13|INPPL1|GTF2F1|GTF2F1	969	+	5.8049884	1.5083374	-1.0	-1.0
chr11	72224505	72224779	ENSG00000165458.13|INPPL1|GTF2F1|GTF2F1	961	+	6.5516644	1.4108436	-1.0	-1.0
chr11	72225316	72225416	ENSG00000165458.13|INPPL1|GTF2F1|GTF2F1	903	+	6.0452547	1.0131857	-1.0	-1.0
chr11	72238806	72238991	ENSG00000165458.13|INPPL1|GTF2F1|GTF2F1	909	+	3.7910998	1.0403082	-1.0	-1.0
chr11	72225506	72225761	ENSG00000165458.13|INPPL1|GTF2F1|GTF2F1	931	+	3.9645643	1.1635525	-1.0	-1.0
chr11	72226831	72226991	ENSG00000165458.13|INPPL1|GTF2F1|GTF2F1	918	+	6.1092863	1.087355	-1.0	-1.0
chr11	72358718	72358818	ENSG00000162129.12|CLPB|GTF2F1|GTF2F1	903	-	6.0452547	1.012571	-1.0	-1.0
chr11	72712572	72712717	ENSG00000186635.14|ARAP1|GTF2F1|GTF2F1	945	-	5.9243956	1.258198	-1.0	-1.0
chr11	72693945	72694220	ENSG00000186635.14|ARAP1|GTF2F1|GTF2F1	974	-	7.0180454	1.5872735	-1.0	-1.0
chr11	72702303	72702433	ENSG00000186635.14|ARAP1|GTF2F1|GTF2F1	905	-	6.0679803	1.0217769	-1.0	-1.0
chr11	72821741	72821861	ENSG00000168010.10|ATG16L2|GTF2F1|GTF2F1	940	+	6.2903676	1.2234904	-1.0	-1.0
chr11	73381509	73381609	ENSG00000054967.12|RELT|GTF2F1|GTF2F1	903	+	6.0452547	1.0144062	-1.0	-1.0
chr11	73385226	73385331	ENSG00000054967.12|RELT|GTF2F1|GTF2F1	949	+	6.3500624	1.2903693	-1.0	-1.0
chr11	73384811	73384926	ENSG00000054967.12|RELT|GTF2F1|GTF2F1	905	+	6.0545425	1.0218117	-1.0	-1.0
chr11	73597532	73597767	ENSG00000054965.10|FAM168A|GTF2F1|GTF2F1	925	-	6.1271367	1.1248181	-1.0	-1.0
chr11	75321210	75321335	ENSG00000137486.16|ARRB1|GTF2F1|GTF2F1	925	-	6.1835685	1.1225023	-1.0	-1.0
chr11	75350930	75351060	ENSG00000137486.16|ARRB1|GTF2F1|GTF2F1	921	-	6.1427674	1.1040853	-1.0	-1.0
chr11	75450687	75450787	ENSG00000158555.14|GDPD5|GTF2F1|GTF2F1	939	-	6.1507473	1.2182281	-1.0	-1.0
chr11	75572070	75572290	ENSG00000149257.13|SERPINH1|GTF2F1|GTF2F1	975	+	4.1999583	1.609581	-1.0	-1.0
chr11	78218201	78218301	ENSG00000033327.12|GAB2|GTF2F1|GTF2F1	900	-	4.1399055	1.0021172	-1.0	-1.0
chr11	83158007	83158212	ENSG00000165494.11|PCF11|GTF2F1|GTF2F1	981	+	3.6749933	1.7122005	-1.0	-1.0
chr11	83159639	83159819	ENSG00000165494.11|PCF11|GTF2F1|GTF2F1	938	+	5.084069	1.2050422	-1.0	-1.0
chr11	83158242	83158447	ENSG00000165494.11|PCF11|GTF2F1|GTF2F1	993	+	4.615264	2.1559052	-1.0	-1.0
chr11	86068705	86068935	ENSG00000073921.17|PICALM|GTF2F1|GTF2F1	967	-	3.0763268	1.4873074	-1.0	-1.0
chr11	86027507	86027717	ENSG00000073921.17|PICALM|GTF2F1|GTF2F1	985	-	5.910207	1.8296558	-1.0	-1.0
chr11	86244888	86245103	ENSG00000074266.19|EED|GTF2F1|GTF2F1	985	+	6.4478865	1.8130846	-1.0	-1.0
chr11	86245113	86245263	ENSG00000074266.19|EED|GTF2F1|GTF2F1	929	+	5.3035054	1.1478678	-1.0	-1.0
chr11	95230967	95231192	ENSG00000149212.11|SESN3|GTF2F1|GTF2F1	976	-	7.1277976	1.6109753	-1.0	-1.0
chr11	95789473	95789688	ENSG00000077458.12|FAM76B|GTF2F1|GTF2F1	956	-	4.0739255	1.3544236	-1.0	-1.0
chr11	108586331	108586536	ENSG00000110723.11|EXPH5|GTF2F1|GTF2F1	977	-	7.179932	1.6444339	-1.0	-1.0
chr11	117097774	117098124	ENSG00000160584.15|SIK3|GTF2F1|GTF2F1	977	-	5.8455057	1.6410525	-1.0	-1.0
chr11	117097284	117097529	ENSG00000160584.15|SIK3|GTF2F1|GTF2F1	961	-	6.531974	1.4058678	-1.0	-1.0
chr11	117201062	117201165	ENSG00000149591.16|TAGLN|GTF2F1|GTF2F1	904	+	6.0452547	1.0180274	-1.0	-1.0
chr11	117218086	117218281	ENSG00000160613.12|PCSK7|GTF2F1|GTF2F1	948	-	4.9139733	1.2877264	-1.0	-1.0
chr11	117232845	117232945	ENSG00000167257.10|RNF214|GTF2F1|GTF2F1	906	+	6.1437416	1.0290943	-1.0	-1.0
chr11	117327998	117328113	ENSG00000110274.15|CEP164|GTF2F1|GTF2F1	922	+	6.1214876	1.1106819	-1.0	-1.0
chr11	118748145	118748260	ENSG00000110367.11|DDX6|GTF2F1|GTF2F1	908	-	3.38045	1.0339096	-1.0	-1.0
chr11	118911928	118912118	ENSG00000186174.12|BCL9L|GTF2F1|GTF2F1	927	-	6.22731	1.1369308	-1.0	-1.0
chr11	119056844	119057024	ENSG00000149428.18|HYOU1|GTF2F1|GTF2F1	940	-	4.5616684	1.2242376	-1.0	-1.0
chr11	119206702	119206972	ENSG00000110395.6|CBL|GTF2F1|GTF2F1	959	+	6.6130676	1.3891497	-1.0	-1.0
chr11	120212245	120212365	ENSG00000184232.8|OAF|GTF2F1|GTF2F1	937	+	6.180169	1.198786	-1.0	-1.0
chr11	120219128	120219228	ENSG00000184232.8|OAF|GTF2F1|GTF2F1	936	+	6.1352706	1.1952478	-1.0	-1.0
chr11	121024446	121024671	ENSG00000154114.12|TBCEL|GTF2F1|GTF2F1	944	+	4.9783897	1.2543755	-1.0	-1.0
chr11	125593048	125593163	ENSG00000134910.12|STT3A|GTF2F1|GTF2F1	937	+	6.227401	1.2008407	-1.0	-1.0
chr11	126276911	126277061	ENSG00000110074.10|FOXRED1|GTF2F1|GTF2F1	916	+	3.4324825	1.0756264	-1.0	-1.0
chr11	126276219	126276393	ENSG00000110074.10|FOXRED1|GTF2F1|GTF2F1	1000	+	7.191887	4.292193	-1.0	-1.0
chr11	126276393	126276518	ENSG00000110074.10|FOXRED1|GTF2F1|GTF2F1	975	+	4.7458377	1.599457	-1.0	-1.0
chr11	126276523	126276633	ENSG00000110074.10|FOXRED1|GTF2F1|GTF2F1	954	+	6.3935056	1.3369557	-1.0	-1.0
chr11	129895206	129895495	ENSG00000170322.14|NFRKB|GTF2F1|GTF2F1	969	-	6.43731	1.5096537	-1.0	-1.0
chr11	130070857	130071057	ENSG00000084234.16|APLP2|GTF2F1|GTF2F1	972	+	6.82106	1.5565356	-1.0	-1.0
chr12	1574255	1574635	ENSG00000111186.12|WNT5B|GTF2F1|GTF2F1	983	+	7.4362226	1.7728248	-1.0	-1.0
chr12	6600395	6600495	ENSG00000111642.14|CHD4|GTF2F1|GTF2F1	905	-	6.056088	1.0226038	-1.0	-1.0
chr12	6605877	6605977	ENSG00000111642.14|CHD4|GTF2F1|GTF2F1	904	-	6.072531	1.0175353	-1.0	-1.0
chr12	6606012	6606187	ENSG00000111642.14|CHD4|GTF2F1|GTF2F1	944	-	5.3966722	1.2537429	-1.0	-1.0
chr12	6688896	6688996	ENSG00000126746.17|ZNF384|GTF2F1|GTF2F1	960	-	6.4928093	1.3940877	-1.0	-1.0
chr12	6769177	6769342	ENSG00000159335.15|PTMS|GTF2F1|GTF2F1	950	+	6.41906	1.3034935	-1.0	-1.0
chr12	6767605	6767730	ENSG00000159335.15|PTMS|GTF2F1|GTF2F1	943	+	6.3397326	1.2435317	-1.0	-1.0
chr12	6868729	6868839	ENSG00000111669.14|TPI1|GTF2F1|GTF2F1	925	+	6.1334796	1.1251776	-1.0	-1.0
chr12	6928312	6928384	ENSG00000111676.14|ATN1|GTF2F1|GTF2F1	912	+	4.251115	1.0564286	-1.0	-1.0
chr12	6927762	6928307	ENSG00000111676.14|ATN1|GTF2F1|GTF2F1	992	+	5.606554	2.0837545	-1.0	-1.0
chr12	6928544	6929024	ENSG00000111676.14|ATN1|GTF2F1|GTF2F1	958	+	5.6827083	1.3748361	-1.0	-1.0
chr12	7096188	7096348	ENSG00000139178.10|C1RL|GTF2F1|GTF2F1	912	-	4.228793	1.053487	-1.0	-1.0
chr12	7158800	7158940	ENSG00000139182.13|CLSTN3|GTF2F1|GTF2F1	949	+	6.361773	1.2927724	-1.0	-1.0
chr12	7189828	7190023	ENSG00000139197.10|PEX5|GTF2F1|GTF2F1	951	+	6.3985443	1.3109413	-1.0	-1.0
chr12	19439673	19439778	ENSG00000139154.14|AEBP2|GTF2F1|GTF2F1	962	+	6.6597056	1.4202367	-1.0	-1.0
chr12	30695743	30695848	ENSG00000133704.9|IPO8|GTF2F1|GTF2F1	907	-	4.122238	1.0298235	-1.0	-1.0
chr12	31097170	31097300	ENSG00000013573.16|DDX11|GTF2F1|GTF2F1	928	+	6.142408	1.1411139	-1.0	-1.0
chr12	31323573	31323763	ENSG00000139146.13|FAM60A|GTF2F1|GTF2F1	942	-	4.2446647	1.2364126	-1.0	-1.0
chr12	47798289	47798434	ENSG00000061273.17|HDAC7|GTF2F1|GTF2F1	927	-	6.114407	1.134563	-1.0	-1.0
chr12	47813106	47813256	ENSG00000061273.17|HDAC7|GTF2F1|GTF2F1	922	-	6.1074324	1.1067274	-1.0	-1.0
chr12	47792085	47792210	ENSG00000061273.17|HDAC7|GTF2F1|GTF2F1	907	-	3.3579485	1.0317713	-1.0	-1.0
chr12	47791706	47791866	ENSG00000061273.17|HDAC7|GTF2F1|GTF2F1	964	-	6.7271624	1.4383771	-1.0	-1.0
chr12	48044842	48044962	ENSG00000079387.13|SENP1|GTF2F1|GTF2F1	949	-	5.9653034	1.2893789	-1.0	-1.0
chr12	48350982	48351157	ENSG00000257735.1|AC090115.1|GTF2F1|GTF2F1	965	+	6.782837	1.4532909	-1.0	-1.0
chr12	48681708	48681843	ENSG00000139620.12|KANSL2|GTF2F1|GTF2F1	928	-	6.1729403	1.145081	-1.0	-1.0
chr12	48692337	48692567	ENSG00000129315.10|CCNT1|GTF2F1|GTF2F1	992	-	4.7984257	2.083669	-1.0	-1.0
chr12	48938321	48938516	ENSG00000255863.2|AC073610.2|GTF2F1|GTF2F1	978	-	5.0089917	1.6641263	-1.0	-1.0
chr12	48938322	48938517	ENSG00000134287.9|ARF3|GTF2F1|GTF2F1	979	-	5.0299463	1.6762534	-1.0	-1.0
chr12	48938323	48938518	ENSG00000272822.1|AC073610.3|GTF2F1|GTF2F1	979	-	5.0525937	1.6761422	-1.0	-1.0
chr12	48999198	48999309	ENSG00000181418.7|DDN|GTF2F1|GTF2F1	938	-	4.3905897	1.205396	-1.0	-1.0
chr12	49019974	49020164	ENSG00000167548.14|KMT2D|GTF2F1|GTF2F1	913	-	4.159503	1.0608896	-1.0	-1.0
chr12	49019704	49019814	ENSG00000167548.14|KMT2D|GTF2F1|GTF2F1	916	-	3.7159476	1.0753294	-1.0	-1.0
chr12	49020519	49020679	ENSG00000167548.14|KMT2D|GTF2F1|GTF2F1	943	-	4.6826158	1.2426071	-1.0	-1.0
chr12	49044053	49044199	ENSG00000167548.14|KMT2D|GTF2F1|GTF2F1	948	-	6.2933	1.2874897	-1.0	-1.0
chr12	49044304	49044402	ENSG00000167548.14|KMT2D|GTF2F1|GTF2F1	968	-	6.7451563	1.5003532	-1.0	-1.0
chr12	49367587	49367807	ENSG00000123352.17|SPATS2|GTF2F1|GTF2F1	980	+	7.268071	1.6974131	-1.0	-1.0
chr12	49582728	49582929	ENSG00000110844.13|PRPF40B|GTF2F1|GTF2F1	952	+	6.0151043	1.3230597	-1.0	-1.0
chr12	50085556	50085682	ENSG00000066117.14|SMARCD1|GTF2F1|GTF2F1	937	+	5.22984	1.1982511	-1.0	-1.0
chr12	50085682	50085832	ENSG00000066117.14|SMARCD1|GTF2F1|GTF2F1	957	+	6.4347014	1.3649375	-1.0	-1.0
chr12	50473726	50473931	ENSG00000161813.21|LARP4|GTF2F1|GTF2F1	988	+	7.587587	1.9052304	-1.0	-1.0
chr12	50401281	50401486	ENSG00000161813.21|LARP4|GTF2F1|GTF2F1	988	+	7.578273	1.9365047	-1.0	-1.0
chr12	51083110	51083228	ENSG00000110925.6|CSRNP2|GTF2F1|GTF2F1	985	-	7.3625703	1.8131623	-1.0	-1.0
chr12	51082819	51083006	ENSG00000110925.6|CSRNP2|GTF2F1|GTF2F1	953	-	6.430431	1.3306444	-1.0	-1.0
chr12	51083228	51083328	ENSG00000110925.6|CSRNP2|GTF2F1|GTF2F1	907	-	6.0831895	1.0308021	-1.0	-1.0
chr12	51172775	51172895	ENSG00000135457.9|TFCP2|GTF2F1|GTF2F1	906	-	3.3446248	1.0287037	-1.0	-1.0
chr12	51172540	51172640	ENSG00000135457.9|TFCP2|GTF2F1|GTF2F1	916	-	3.8323054	1.0761857	-1.0	-1.0
chr12	51995219	51995439	ENSG00000135503.12|ACVR1B|GTF2F1|GTF2F1	984	+	7.2408476	1.7834989	-1.0	-1.0
chr12	51994994	51995149	ENSG00000135503.12|ACVR1B|GTF2F1|GTF2F1	920	+	3.9184456	1.0970308	-1.0	-1.0
chr12	52903748	52903958	ENSG00000170421.12|KRT8|GTF2F1|GTF2F1	982	-	7.2335935	1.7562509	-1.0	-1.0
chr12	53006886	53007131	ENSG00000063046.17|EIF4B|GTF2F1|GTF2F1	992	+	7.089142	2.1118767	-1.0	-1.0
chr12	53045288	53045473	ENSG00000257337.6|AC068888.1|GTF2F1|GTF2F1	958	-	6.5191426	1.3765162	-1.0	-1.0
chr12	53452608	53452808	ENSG00000257379.1|AC023509.1|GTF2F1|GTF2F1	943	+	4.005849	1.2457645	-1.0	-1.0
chr12	53475278	53475433	ENSG00000197111.15|PCBP2|GTF2F1|GTF2F1	917	+	3.7641978	1.0810447	-1.0	-1.0
chr12	53452611	53452806	ENSG00000197111.15|PCBP2|GTF2F1|GTF2F1	946	+	4.0675273	1.2698565	-1.0	-1.0
chr12	53454633	53454743	ENSG00000197111.15|PCBP2|GTF2F1|GTF2F1	934	+	3.657396	1.1793306	-1.0	-1.0
chr12	53499246	53499406	ENSG00000139625.12|MAP3K12|GTF2F1|GTF2F1	921	-	6.138216	1.1039284	-1.0	-1.0
chr12	53995919	53996104	ENSG00000180806.4|HOXC9|GTF2F1|GTF2F1	941	+	6.1913743	1.2275834	-1.0	-1.0
chr12	53995920	53996105	ENSG00000273049.1|AC012531.3|GTF2F1|GTF2F1	939	+	6.068125	1.2132167	-1.0	-1.0
chr12	53995921	53996106	ENSG00000197757.7|HOXC6|GTF2F1|GTF2F1	939	+	6.069149	1.214114	-1.0	-1.0
chr12	54161067	54161217	ENSG00000123415.15|SMUG1|GTF2F1|GTF2F1	920	-	6.0922914	1.0975361	-1.0	-1.0
chr12	54148527	54148647	ENSG00000123415.15|SMUG1|GTF2F1|GTF2F1	924	-	6.1461325	1.1164427	-1.0	-1.0
chr12	54279791	54279976	ENSG00000094916.15|CBX5|GTF2F1|GTF2F1	928	-	3.916386	1.1453767	-1.0	-1.0
chr12	54285785	54286050	ENSG00000258344.1|AC078778.2|GTF2F1|GTF2F1	1000	+	5.2589655	5.41416	-1.0	-1.0
chr12	54286490	54286695	ENSG00000258344.1|AC078778.2|GTF2F1|GTF2F1	982	+	3.6884694	1.7558538	-1.0	-1.0
chr12	54286492	54286697	ENSG00000135486.17|HNRNPA1|GTF2F1|GTF2F1	983	+	3.6848617	1.7611862	-1.0	-1.0
chr12	54285787	54286052	ENSG00000135486.17|HNRNPA1|GTF2F1|GTF2F1	1000	+	5.2590384	5.4177604	-1.0	-1.0
chr12	54385569	54385672	ENSG00000161642.17|ZNF385A|GTF2F1|GTF2F1	911	-	6.1145806	1.0503585	-1.0	-1.0
chr12	54390538	54390833	ENSG00000161642.17|ZNF385A|GTF2F1|GTF2F1	943	-	5.1033425	1.2413834	-1.0	-1.0
chr12	54418453	54418980	ENSG00000161638.10|ITGA5|GTF2F1|GTF2F1	961	-	6.548845	1.4045795	-1.0	-1.0
chr12	54418103	54418328	ENSG00000161638.10|ITGA5|GTF2F1|GTF2F1	920	-	5.0265727	1.0945292	-1.0	-1.0
chr12	55728650	55728790	ENSG00000135404.11|CD63|GTF2F1|GTF2F1	973	-	6.911936	1.5661176	-1.0	-1.0
chr12	56042184	56042284	ENSG00000197728.9|RPS26|GTF2F1|GTF2F1	951	+	6.3273826	1.3114477	-1.0	-1.0
chr12	56116900	56117065	ENSG00000229117.8|RPL41|GTF2F1|GTF2F1	924	+	3.245932	1.116443	-1.0	-1.0
chr12	56158405	56158680	ENSG00000092841.18|MYL6|GTF2F1|GTF2F1	964	+	6.229484	1.4489	-1.0	-1.0
chr12	56158407	56158677	ENSG00000196465.10|MYL6B|GTF2F1|GTF2F1	965	+	6.2210736	1.4553087	-1.0	-1.0
chr12	56224369	56224549	ENSG00000139579.12|NABP2|GTF2F1|GTF2F1	955	+	6.404921	1.3476692	-1.0	-1.0
chr12	56238391	56238816	ENSG00000139645.9|ANKRD52|GTF2F1|GTF2F1	965	-	4.5867195	1.4539189	-1.0	-1.0
chr12	56629552	56629747	ENSG00000076108.11|BAZ2A|GTF2F1|GTF2F1	948	-	6.2804093	1.2812809	-1.0	-1.0
chr12	56596360	56596460	ENSG00000076108.11|BAZ2A|GTF2F1|GTF2F1	903	-	3.4920146	1.0153818	-1.0	-1.0
chr12	57089023	57089198	ENSG00000166886.12|NAB2|GTF2F1|GTF2F1	949	+	5.65069	1.2928293	-1.0	-1.0
chr12	57094073	57094223	ENSG00000166886.12|NAB2|GTF2F1|GTF2F1	914	+	6.1170635	1.0645721	-1.0	-1.0
chr12	57089364	57089544	ENSG00000166886.12|NAB2|GTF2F1|GTF2F1	935	+	5.0291986	1.1881614	-1.0	-1.0
chr12	57111139	57111349	ENSG00000166888.11|STAT6|GTF2F1|GTF2F1	947	-	4.46484	1.2733191	-1.0	-1.0
chr12	57430618	57430719	ENSG00000179912.20|R3HDM2|GTF2F1|GTF2F1	953	-	6.3807034	1.3266817	-1.0	-1.0
chr12	57430794	57430989	ENSG00000179912.20|R3HDM2|GTF2F1|GTF2F1	908	-	3.444226	1.0362484	-1.0	-1.0
chr12	57430358	57430568	ENSG00000179912.20|R3HDM2|GTF2F1|GTF2F1	941	-	5.1405554	1.2273946	-1.0	-1.0
chr12	57512102	57512222	ENSG00000166986.14|MARS|GTF2F1|GTF2F1	904	+	3.372849	1.0171126	-1.0	-1.0
chr12	57751376	57751516	ENSG00000135446.16|CDK4|GTF2F1|GTF2F1	955	-	6.081031	1.3435482	-1.0	-1.0
chr12	62257049	62257214	ENSG00000198673.10|FAM19A2|GTF2F1|GTF2F1	923	-	6.125266	1.1137568	-1.0	-1.0
chr12	64404804	64404989	ENSG00000184575.11|XPOT|GTF2F1|GTF2F1	938	+	4.4438677	1.2056203	-1.0	-1.0
chr12	64696122	64696227	ENSG00000153179.12|RASSF3|GTF2F1|GTF2F1	931	+	6.3800707	1.1598	-1.0	-1.0
chr12	68808636	68808871	ENSG00000135679.22|MDM2|GTF2F1|GTF2F1	971	+	6.961081	1.5451348	-1.0	-1.0
chr12	69476680	69476870	ENSG00000166225.8|FRS2|GTF2F1|GTF2F1	961	+	6.5619783	1.4054106	-1.0	-1.0
chr12	70243713	70243828	ENSG00000111596.11|CNOT2|GTF2F1|GTF2F1	973	+	6.841211	1.5714295	-1.0	-1.0
chr12	70243610	70243713	ENSG00000111596.11|CNOT2|GTF2F1|GTF2F1	935	+	6.260331	1.1902688	-1.0	-1.0
chr12	71663034	71663164	ENSG00000133858.15|ZFC3H1|GTF2F1|GTF2F1	935	-	5.328807	1.1882278	-1.0	-1.0
chr12	74264106	74264301	ENSG00000257183.1|AC090502.3|GTF2F1|GTF2F1	961	-	5.868847	1.4082196	-1.0	-1.0
chr12	74264108	74264303	ENSG00000251138.6|AC090502.1|GTF2F1|GTF2F1	960	-	5.8593316	1.4017967	-1.0	-1.0
chr12	76084354	76084566	ENSG00000187109.13|NAP1L1|GTF2F1|GTF2F1	951	-	3.6928077	1.313503	-1.0	-1.0
chr12	76083897	76084094	ENSG00000187109.13|NAP1L1|GTF2F1|GTF2F1	973	-	5.2642207	1.5645964	-1.0	-1.0
chr12	79934326	79934581	ENSG00000058272.16|PPP1R12A|GTF2F1|GTF2F1	939	-	4.313564	1.2117026	-1.0	-1.0
chr12	96399644	96399924	ENSG00000059758.7|CDK17|GTF2F1|GTF2F1	931	-	5.6565986	1.1595966	-1.0	-1.0
chr12	96399247	96399392	ENSG00000059758.7|CDK17|GTF2F1|GTF2F1	947	-	6.3264112	1.2732302	-1.0	-1.0
chr12	96399404	96399609	ENSG00000059758.7|CDK17|GTF2F1|GTF2F1	959	-	4.7174563	1.3890163	-1.0	-1.0
chr12	100166863	100167048	ENSG00000238105.7|GOLGA2P5|GTF2F1|GTF2F1	960	-	6.5331154	1.4022204	-1.0	-1.0
chr12	102415222	102415352	ENSG00000283052.1|LINC02456|GTF2F1|GTF2F1	918	+	6.1009316	1.0852927	-1.0	-1.0
chr12	102414122	102414252	ENSG00000283052.1|LINC02456|GTF2F1|GTF2F1	904	+	6.0539804	1.0186418	-1.0	-1.0
chr12	103803536	103803681	ENSG00000111696.11|NT5DC3|GTF2F1|GTF2F1	923	-	6.1675835	1.1128362	-1.0	-1.0
chr12	104669529	104669694	ENSG00000171310.10|CHST11|GTF2F1|GTF2F1	931	+	5.8387446	1.1590255	-1.0	-1.0
chr12	104606159	104606274	ENSG00000171310.10|CHST11|GTF2F1|GTF2F1	938	+	6.1705127	1.209677	-1.0	-1.0
chr12	104669929	104670264	ENSG00000171310.10|CHST11|GTF2F1|GTF2F1	943	+	4.607973	1.245588	-1.0	-1.0
chr12	104670269	104670494	ENSG00000171310.10|CHST11|GTF2F1|GTF2F1	974	+	6.794352	1.5809485	-1.0	-1.0
chr12	104671944	104672044	ENSG00000171310.10|CHST11|GTF2F1|GTF2F1	903	+	6.0452547	1.0124832	-1.0	-1.0
chr12	104650499	104650699	ENSG00000171310.10|CHST11|GTF2F1|GTF2F1	970	+	6.455078	1.5259947	-1.0	-1.0
chr12	104707659	104707929	ENSG00000171310.10|CHST11|GTF2F1|GTF2F1	970	+	6.4085937	1.5201931	-1.0	-1.0
chr12	104669349	104669454	ENSG00000171310.10|CHST11|GTF2F1|GTF2F1	927	+	6.172015	1.138577	-1.0	-1.0
chr12	104670764	104671359	ENSG00000171310.10|CHST11|GTF2F1|GTF2F1	970	+	5.510586	1.5255954	-1.0	-1.0
chr12	104458439	104458559	ENSG00000171310.10|CHST11|GTF2F1|GTF2F1	922	+	6.1518507	1.1106607	-1.0	-1.0
chr12	104524544	104524734	ENSG00000171310.10|CHST11|GTF2F1|GTF2F1	956	+	6.525434	1.356611	-1.0	-1.0
chr12	104513059	104513274	ENSG00000171310.10|CHST11|GTF2F1|GTF2F1	981	+	6.1802254	1.7181324	-1.0	-1.0
chr12	104634914	104635054	ENSG00000171310.10|CHST11|GTF2F1|GTF2F1	921	+	6.1196084	1.1012883	-1.0	-1.0
chr12	108730561	108730843	ENSG00000110880.10|CORO1C|GTF2F1|GTF2F1	997	-	8.149971	2.4633086	-1.0	-1.0
chr12	108731153	108731403	ENSG00000110880.10|CORO1C|GTF2F1|GTF2F1	994	-	7.7554746	2.2570522	-1.0	-1.0
chr12	108730304	108730534	ENSG00000110880.10|CORO1C|GTF2F1|GTF2F1	935	-	5.780857	1.1840031	-1.0	-1.0
chr12	108655275	108655430	ENSG00000110880.10|CORO1C|GTF2F1|GTF2F1	949	-	6.3505726	1.2950832	-1.0	-1.0
chr12	108730843	108731101	ENSG00000110880.10|CORO1C|GTF2F1|GTF2F1	998	-	8.418924	2.7448313	-1.0	-1.0
chr12	110450012	110450127	ENSG00000111229.15|ARPC3|GTF2F1|GTF2F1	927	-	6.163144	1.1389745	-1.0	-1.0
chr12	110742682	110742939	ENSG00000186298.11|PPP1CC|GTF2F1|GTF2F1	992	-	3.6836479	2.0859928	-1.0	-1.0
chr12	110742481	110742652	ENSG00000186298.11|PPP1CC|GTF2F1|GTF2F1	973	-	6.544954	1.5665548	-1.0	-1.0
chr12	111438132	111438327	ENSG00000111252.10|SH2B3|GTF2F1|GTF2F1	965	+	5.7607784	1.4593958	-1.0	-1.0
chr12	111425167	111425477	ENSG00000111252.10|SH2B3|GTF2F1|GTF2F1	928	+	3.9770145	1.1426936	-1.0	-1.0
chr12	111428962	111429132	ENSG00000111252.10|SH2B3|GTF2F1|GTF2F1	959	+	6.0236387	1.3874311	-1.0	-1.0
chr12	111597807	111597915	ENSG00000204842.14|ATXN2|GTF2F1|GTF2F1	959	-	6.4810405	1.3923333	-1.0	-1.0
chr12	111597544	111597748	ENSG00000204842.14|ATXN2|GTF2F1|GTF2F1	956	-	5.0714374	1.3532413	-1.0	-1.0
chr12	112022604	112022714	ENSG00000089248.6|ERP29|GTF2F1|GTF2F1	917	+	2.9243631	1.081774	-1.0	-1.0
chr12	112295687	112295887	ENSG00000173064.12|HECTD4|GTF2F1|GTF2F1	962	-	6.5576644	1.4163353	-1.0	-1.0
chr12	112296982	112297197	ENSG00000173064.12|HECTD4|GTF2F1|GTF2F1	943	-	6.3524847	1.2454349	-1.0	-1.0
chr12	112297197	112297392	ENSG00000173064.12|HECTD4|GTF2F1|GTF2F1	951	-	6.338586	1.3060966	-1.0	-1.0
chr12	112297712	112297857	ENSG00000173064.12|HECTD4|GTF2F1|GTF2F1	944	-	6.3507714	1.2492054	-1.0	-1.0
chr12	112296012	112296867	ENSG00000173064.12|HECTD4|GTF2F1|GTF2F1	953	-	6.314733	1.3274946	-1.0	-1.0
chr12	113175902	113176007	ENSG00000123064.12|DDX54|GTF2F1|GTF2F1	947	-	6.255603	1.2723544	-1.0	-1.0
chr12	113161685	113161880	ENSG00000123064.12|DDX54|GTF2F1|GTF2F1	965	-	6.628404	1.4505596	-1.0	-1.0
chr12	113319193	113319325	ENSG00000089060.11|SLC8B1|GTF2F1|GTF2F1	915	-	4.222492	1.071589	-1.0	-1.0
chr12	113319455	113319635	ENSG00000089060.11|SLC8B1|GTF2F1|GTF2F1	931	-	4.741828	1.1592993	-1.0	-1.0
chr12	113317936	113318426	ENSG00000089060.11|SLC8B1|GTF2F1|GTF2F1	969	-	6.7177963	1.5021319	-1.0	-1.0
chr12	113317071	113317316	ENSG00000089060.11|SLC8B1|GTF2F1|GTF2F1	986	-	7.3474507	1.847968	-1.0	-1.0
chr12	113317556	113317871	ENSG00000089060.11|SLC8B1|GTF2F1|GTF2F1	966	-	5.93886	1.4696494	-1.0	-1.0
chr12	113318436	113318836	ENSG00000089060.11|SLC8B1|GTF2F1|GTF2F1	968	-	6.7225842	1.5002774	-1.0	-1.0
chr12	113389423	113390078	ENSG00000151176.7|PLBD2|GTF2F1|GTF2F1	970	+	5.246707	1.5180479	-1.0	-1.0
chr12	113374002	113374197	ENSG00000151176.7|PLBD2|GTF2F1|GTF2F1	959	+	6.4950576	1.3885704	-1.0	-1.0
chr12	113388768	113389403	ENSG00000151176.7|PLBD2|GTF2F1|GTF2F1	957	+	4.748875	1.3710274	-1.0	-1.0
chr12	113390093	113391538	ENSG00000151176.7|PLBD2|GTF2F1|GTF2F1	983	+	5.402214	1.7763209	-1.0	-1.0
chr12	113762408	113762613	ENSG00000249550.6|LINC01234|GTF2F1|GTF2F1	983	-	7.0592947	1.7603946	-1.0	-1.0
chr12	113763478	113763728	ENSG00000249550.6|LINC01234|GTF2F1|GTF2F1	946	-	5.3011384	1.2693567	-1.0	-1.0
chr12	113762673	113762868	ENSG00000249550.6|LINC01234|GTF2F1|GTF2F1	957	-	6.523267	1.3713961	-1.0	-1.0
chr12	113763208	113763443	ENSG00000249550.6|LINC01234|GTF2F1|GTF2F1	933	-	6.2037096	1.1754338	-1.0	-1.0
chr12	113762903	113763093	ENSG00000249550.6|LINC01234|GTF2F1|GTF2F1	959	-	6.4968076	1.3827503	-1.0	-1.0
chr12	116789898	116790008	ENSG00000135119.14|RNFT2|GTF2F1|GTF2F1	931	+	6.149408	1.1598371	-1.0	-1.0
chr12	116839752	116839887	ENSG00000135119.14|RNFT2|GTF2F1|GTF2F1	919	+	6.1104813	1.0938187	-1.0	-1.0
chr12	118023429	118023604	ENSG00000111445.13|RFC5|GTF2F1|GTF2F1	935	+	6.189334	1.1868085	-1.0	-1.0
chr12	118372450	118372645	ENSG00000135090.13|TAOK3|GTF2F1|GTF2F1	935	-	4.8640237	1.1899353	-1.0	-1.0
chr12	118371850	118371995	ENSG00000135090.13|TAOK3|GTF2F1|GTF2F1	931	-	5.097197	1.1625823	-1.0	-1.0
chr12	118372190	118372400	ENSG00000135090.13|TAOK3|GTF2F1|GTF2F1	964	-	6.6752625	1.4386592	-1.0	-1.0
chr12	118376833	118376988	ENSG00000111707.11|SUDS3|GTF2F1|GTF2F1	930	+	5.057567	1.1566354	-1.0	-1.0
chr12	120095154	120095344	ENSG00000111737.11|RAB35|GTF2F1|GTF2F1	935	-	3.8205292	1.1873133	-1.0	-1.0
chr12	120095529	120095719	ENSG00000111737.11|RAB35|GTF2F1|GTF2F1	950	-	5.765756	1.3024057	-1.0	-1.0
chr12	120140373	120140503	ENSG00000089154.10|GCN1|GTF2F1|GTF2F1	927	-	6.1037855	1.1367022	-1.0	-1.0
chr12	120496935	120497085	ENSG00000088986.10|DYNLL1|GTF2F1|GTF2F1	920	+	4.468409	1.0981818	-1.0	-1.0
chr12	120831002	120831132	ENSG00000157837.15|SPPL3|GTF2F1|GTF2F1	941	-	6.220853	1.2255975	-1.0	-1.0
chr12	120903514	120903809	ENSG00000157837.15|SPPL3|GTF2F1|GTF2F1	976	-	6.771438	1.6198651	-1.0	-1.0
chr12	121245300	121245565	ENSG00000110931.18|CAMKK2|GTF2F1|GTF2F1	927	-	5.3416476	1.1396297	-1.0	-1.0
chr12	121246940	121247075	ENSG00000110931.18|CAMKK2|GTF2F1|GTF2F1	923	-	6.1314106	1.1144044	-1.0	-1.0
chr12	121514607	121514802	ENSG00000089094.18|KDM2B|GTF2F1|GTF2F1	932	-	6.1808686	1.1697985	-1.0	-1.0
chr12	121515012	121515152	ENSG00000089094.18|KDM2B|GTF2F1|GTF2F1	908	-	6.1414733	1.0349679	-1.0	-1.0
chr12	121747067	121747247	ENSG00000188735.12|TMEM120B|GTF2F1|GTF2F1	944	+	6.2544217	1.2526953	-1.0	-1.0
chr12	121748122	121748325	ENSG00000188735.12|TMEM120B|GTF2F1|GTF2F1	976	+	6.7784343	1.6252964	-1.0	-1.0
chr12	121751414	121751514	ENSG00000188735.12|TMEM120B|GTF2F1|GTF2F1	904	+	6.061731	1.0158781	-1.0	-1.0
chr12	121751929	121752127	ENSG00000188735.12|TMEM120B|GTF2F1|GTF2F1	942	+	6.3138165	1.2333689	-1.0	-1.0
chr12	121801941	121802141	ENSG00000139725.7|RHOF|GTF2F1|GTF2F1	971	-	5.9132266	1.539573	-1.0	-1.0
chr12	121801941	121802141	ENSG00000212694.8|LINC01089|GTF2F1|GTF2F1	971	-	5.9132266	1.5397229	-1.0	-1.0
chr12	121826791	121826926	ENSG00000139718.10|SETD1B|GTF2F1|GTF2F1	914	+	4.207092	1.0668551	-1.0	-1.0
chr12	121829015	121829200	ENSG00000139718.10|SETD1B|GTF2F1|GTF2F1	950	+	6.367353	1.2996168	-1.0	-1.0
chr12	122087326	122087451	ENSG00000175727.13|MLXIP|GTF2F1|GTF2F1	912	+	3.4505348	1.0576429	-1.0	-1.0
chr12	122095006	122095136	ENSG00000175727.13|MLXIP|GTF2F1|GTF2F1	951	+	6.422518	1.3066194	-1.0	-1.0
chr12	122895409	122895534	ENSG00000139722.6|VPS37B|GTF2F1|GTF2F1	940	-	6.1927447	1.2190416	-1.0	-1.0
chr12	122895184	122895364	ENSG00000139722.6|VPS37B|GTF2F1|GTF2F1	941	-	6.160939	1.2273256	-1.0	-1.0
chr12	122979477	122979662	ENSG00000111325.16|OGFOD2|GTF2F1|GTF2F1	960	+	6.512737	1.3988111	-1.0	-1.0
chr12	122979477	122979662	ENSG00000256028.2|AC026362.1|GTF2F1|GTF2F1	960	+	6.512737	1.3988516	-1.0	-1.0
chr12	123384208	123384398	ENSG00000183955.12|KMT5A|GTF2F1|GTF2F1	950	+	4.7630863	1.2967188	-1.0	-1.0
chr12	123511296	123511406	ENSG00000188026.12|RILPL1|GTF2F1|GTF2F1	901	-	6.023332	1.0046976	-1.0	-1.0
chr12	123513186	123513357	ENSG00000188026.12|RILPL1|GTF2F1|GTF2F1	988	-	5.227918	1.9364848	-1.0	-1.0
chr12	123513357	123514087	ENSG00000188026.12|RILPL1|GTF2F1|GTF2F1	980	-	6.749265	1.6964861	-1.0	-1.0
chr12	123509866	123510491	ENSG00000188026.12|RILPL1|GTF2F1|GTF2F1	992	-	7.7682767	2.0835416	-1.0	-1.0
chr12	124014113	124014338	ENSG00000274874.1|AC068790.8|GTF2F1|GTF2F1	950	+	3.5786781	1.3002098	-1.0	-1.0
chr12	124014115	124014335	ENSG00000179195.15|ZNF664|GTF2F1|GTF2F1	952	+	3.5804625	1.3156098	-1.0	-1.0
chr12	124014115	124014335	ENSG00000178882.14|RFLNA|GTF2F1|GTF2F1	952	+	3.5804625	1.3148254	-1.0	-1.0
chr12	124356995	124357135	ENSG00000196498.13|NCOR2|GTF2F1|GTF2F1	939	-	4.4412065	1.2129207	-1.0	-1.0
chr12	124361855	124362120	ENSG00000196498.13|NCOR2|GTF2F1|GTF2F1	945	-	5.629179	1.256999	-1.0	-1.0
chr12	124564421	124564581	ENSG00000196498.13|NCOR2|GTF2F1|GTF2F1	954	-	6.371908	1.3329256	-1.0	-1.0
chr12	124532124	124532304	ENSG00000196498.13|NCOR2|GTF2F1|GTF2F1	935	-	6.2105956	1.1893634	-1.0	-1.0
chr12	124339025	124339210	ENSG00000196498.13|NCOR2|GTF2F1|GTF2F1	920	-	6.255173	1.0944902	-1.0	-1.0
chr12	124532459	124532649	ENSG00000196498.13|NCOR2|GTF2F1|GTF2F1	960	-	6.5371113	1.4025145	-1.0	-1.0
chr12	124357360	124358460	ENSG00000196498.13|NCOR2|GTF2F1|GTF2F1	984	-	6.787182	1.8000386	-1.0	-1.0
chr12	124358475	124358990	ENSG00000196498.13|NCOR2|GTF2F1|GTF2F1	960	-	5.9056177	1.3946874	-1.0	-1.0
chr12	124531674	124531924	ENSG00000196498.13|NCOR2|GTF2F1|GTF2F1	974	-	6.9203835	1.5862758	-1.0	-1.0
chr12	124359015	124359290	ENSG00000196498.13|NCOR2|GTF2F1|GTF2F1	949	-	6.3573856	1.295069	-1.0	-1.0
chr12	124449481	124449666	ENSG00000196498.13|NCOR2|GTF2F1|GTF2F1	940	-	6.214883	1.2205719	-1.0	-1.0
chr12	124485849	124486009	ENSG00000196498.13|NCOR2|GTF2F1|GTF2F1	953	-	6.4224005	1.3260976	-1.0	-1.0
chr12	124532774	124532999	ENSG00000196498.13|NCOR2|GTF2F1|GTF2F1	971	-	6.8619275	1.5385357	-1.0	-1.0
chr12	124338810	124338935	ENSG00000196498.13|NCOR2|GTF2F1|GTF2F1	937	-	6.2007093	1.2003666	-1.0	-1.0
chr12	124360325	124360750	ENSG00000196498.13|NCOR2|GTF2F1|GTF2F1	983	-	6.520465	1.7727246	-1.0	-1.0
chr12	124356850	124356990	ENSG00000196498.13|NCOR2|GTF2F1|GTF2F1	954	-	4.531434	1.3326771	-1.0	-1.0
chr12	124357175	124357330	ENSG00000196498.13|NCOR2|GTF2F1|GTF2F1	946	-	6.119305	1.2669272	-1.0	-1.0
chr12	124338690	124338790	ENSG00000196498.13|NCOR2|GTF2F1|GTF2F1	935	-	6.145611	1.1903483	-1.0	-1.0
chr12	124427880	124428055	ENSG00000196498.13|NCOR2|GTF2F1|GTF2F1	908	-	4.133007	1.0383966	-1.0	-1.0
chr12	124456957	124457097	ENSG00000196498.13|NCOR2|GTF2F1|GTF2F1	931	-	6.1521506	1.161646	-1.0	-1.0
chr12	124533269	124533474	ENSG00000196498.13|NCOR2|GTF2F1|GTF2F1	971	-	6.2982464	1.5317392	-1.0	-1.0
chr12	124515533	124515708	ENSG00000196498.13|NCOR2|GTF2F1|GTF2F1	949	-	6.3863106	1.295895	-1.0	-1.0
chr12	124778586	124778746	ENSG00000073060.15|SCARB1|GTF2F1|GTF2F1	978	-	5.1976914	1.6622906	-1.0	-1.0
chr12	124816144	124816254	ENSG00000073060.15|SCARB1|GTF2F1|GTF2F1	947	-	6.280728	1.2720729	-1.0	-1.0
chr12	124816509	124816759	ENSG00000073060.15|SCARB1|GTF2F1|GTF2F1	965	-	6.682507	1.4534259	-1.0	-1.0
chr12	124815274	124815374	ENSG00000073060.15|SCARB1|GTF2F1|GTF2F1	904	-	6.072531	1.0172654	-1.0	-1.0
chr12	124863242	124863342	ENSG00000073060.15|SCARB1|GTF2F1|GTF2F1	903	-	6.061731	1.014955	-1.0	-1.0
chr12	124785227	124785327	ENSG00000073060.15|SCARB1|GTF2F1|GTF2F1	901	-	4.0701137	1.003416	-1.0	-1.0
chr12	124816919	124817209	ENSG00000073060.15|SCARB1|GTF2F1|GTF2F1	962	-	5.4254045	1.4175738	-1.0	-1.0
chr12	124914393	124914498	ENSG00000150991.14|UBC|GTF2F1|GTF2F1	925	-	6.1089425	1.1244011	-1.0	-1.0
chr12	130872123	130872358	ENSG00000132341.11|RAN|GTF2F1|GTF2F1	983	+	6.804478	1.7649764	-1.0	-1.0
chr12	131017850	131017975	ENSG00000111452.12|ADGRD1|GTF2F1|GTF2F1	922	+	6.1075315	1.1103302	-1.0	-1.0
chr12	131018015	131018200	ENSG00000111452.12|ADGRD1|GTF2F1|GTF2F1	948	+	6.3328123	1.2842821	-1.0	-1.0
chr12	131108932	131109102	ENSG00000111452.12|ADGRD1|GTF2F1|GTF2F1	927	+	6.2216864	1.1343479	-1.0	-1.0
chr12	131795967	131796112	ENSG00000061936.9|SFSWAP|GTF2F1|GTF2F1	961	+	6.655299	1.4124767	-1.0	-1.0
chr12	131833198	131833323	ENSG00000198598.6|MMP17|GTF2F1|GTF2F1	908	+	6.078494	1.0344111	-1.0	-1.0
chr12	131833483	131833583	ENSG00000198598.6|MMP17|GTF2F1|GTF2F1	902	+	6.0343637	1.0083847	-1.0	-1.0
chr12	131830023	131830208	ENSG00000198598.6|MMP17|GTF2F1|GTF2F1	942	+	5.845557	1.23728	-1.0	-1.0
chr12	131829008	131829118	ENSG00000198598.6|MMP17|GTF2F1|GTF2F1	929	+	6.121462	1.1496702	-1.0	-1.0
chr12	131831273	131831523	ENSG00000198598.6|MMP17|GTF2F1|GTF2F1	975	+	7.0267315	1.600338	-1.0	-1.0
chr12	131829643	131829788	ENSG00000198598.6|MMP17|GTF2F1|GTF2F1	919	+	6.1048083	1.0919032	-1.0	-1.0
chr12	131832613	131832793	ENSG00000198598.6|MMP17|GTF2F1|GTF2F1	942	+	6.294198	1.2399827	-1.0	-1.0
chr12	131832228	131832503	ENSG00000198598.6|MMP17|GTF2F1|GTF2F1	966	+	6.7733445	1.4711759	-1.0	-1.0
chr12	131830923	131831028	ENSG00000198598.6|MMP17|GTF2F1|GTF2F1	947	+	6.3281355	1.271883	-1.0	-1.0
chr12	131831033	131831253	ENSG00000198598.6|MMP17|GTF2F1|GTF2F1	926	+	5.0102286	1.1303995	-1.0	-1.0
chr12	131832898	131833038	ENSG00000198598.6|MMP17|GTF2F1|GTF2F1	938	+	6.2058916	1.2109413	-1.0	-1.0
chr12	131831613	131831738	ENSG00000198598.6|MMP17|GTF2F1|GTF2F1	926	+	6.1573853	1.1310111	-1.0	-1.0
chr12	131917734	131918301	ENSG00000177169.9|ULK1|GTF2F1|GTF2F1	981	+	6.154321	1.7203196	-1.0	-1.0
chr12	131918301	131918676	ENSG00000177169.9|ULK1|GTF2F1|GTF2F1	973	+	5.193755	1.5755123	-1.0	-1.0
chr12	131918681	131919206	ENSG00000177169.9|ULK1|GTF2F1|GTF2F1	991	+	7.406731	2.0524275	-1.0	-1.0
chr12	131903089	131903189	ENSG00000177169.9|ULK1|GTF2F1|GTF2F1	903	+	6.0452547	1.0141901	-1.0	-1.0
chr12	131919311	131919531	ENSG00000177169.9|ULK1|GTF2F1|GTF2F1	956	+	5.104367	1.3611547	-1.0	-1.0
chr12	131917062	131917410	ENSG00000177169.9|ULK1|GTF2F1|GTF2F1	996	+	7.5617	2.437231	-1.0	-1.0
chr12	131917554	131917724	ENSG00000177169.9|ULK1|GTF2F1|GTF2F1	965	+	4.400888	1.451015	-1.0	-1.0
chr12	131929294	131929799	ENSG00000177192.13|PUS1|GTF2F1|GTF2F1	954	+	3.8887954	1.3367383	-1.0	-1.0
chr12	131930200	131930300	ENSG00000177192.13|PUS1|GTF2F1|GTF2F1	909	+	6.0937324	1.0411729	-1.0	-1.0
chr12	132124625	132124755	ENSG00000185684.13|EP400NL|GTF2F1|GTF2F1	956	+	6.234874	1.3580152	-1.0	-1.0
chr12	132095531	132095656	ENSG00000185684.13|EP400NL|GTF2F1|GTF2F1	933	+	6.2147007	1.1710254	-1.0	-1.0
chr12	132124430	132124595	ENSG00000185684.13|EP400NL|GTF2F1|GTF2F1	919	+	4.4621043	1.0906241	-1.0	-1.0
chr12	132094556	132094711	ENSG00000185684.13|EP400NL|GTF2F1|GTF2F1	910	+	4.4739046	1.0435804	-1.0	-1.0
chr12	132094331	132094526	ENSG00000185684.13|EP400NL|GTF2F1|GTF2F1	938	+	5.2327538	1.2109531	-1.0	-1.0
chr12	132137798	132137918	ENSG00000185163.9|DDX51|GTF2F1|GTF2F1	902	-	6.0343637	1.0096314	-1.0	-1.0
chr12	132525052	132525162	ENSG00000112787.12|FBRSL1|GTF2F1|GTF2F1	903	+	6.039809	1.0145011	-1.0	-1.0
chr12	132528598	132528783	ENSG00000112787.12|FBRSL1|GTF2F1|GTF2F1	946	+	6.2351556	1.2715505	-1.0	-1.0
chr12	132512687	132512807	ENSG00000112787.12|FBRSL1|GTF2F1|GTF2F1	909	+	6.088155	1.0389366	-1.0	-1.0
chr12	132513707	132513807	ENSG00000112787.12|FBRSL1|GTF2F1|GTF2F1	904	+	6.0776844	1.018797	-1.0	-1.0
chr12	132528298	132528413	ENSG00000112787.12|FBRSL1|GTF2F1|GTF2F1	947	+	6.26339	1.2776592	-1.0	-1.0
chr12	132518667	132518822	ENSG00000112787.12|FBRSL1|GTF2F1|GTF2F1	912	+	6.0825114	1.0530683	-1.0	-1.0
chr12	132533923	132534053	ENSG00000112787.12|FBRSL1|GTF2F1|GTF2F1	928	+	6.10835	1.1446944	-1.0	-1.0
chr12	132518842	132519227	ENSG00000112787.12|FBRSL1|GTF2F1|GTF2F1	933	+	5.2913775	1.1725062	-1.0	-1.0
chr12	132577946	132578056	ENSG00000112787.12|FBRSL1|GTF2F1|GTF2F1	902	+	6.0307055	1.0067781	-1.0	-1.0
chr12	132522287	132522482	ENSG00000112787.12|FBRSL1|GTF2F1|GTF2F1	981	+	7.198166	1.7225369	-1.0	-1.0
chr12	132530653	132530883	ENSG00000112787.12|FBRSL1|GTF2F1|GTF2F1	986	+	6.7776127	1.8416885	-1.0	-1.0
chr12	132521927	132522027	ENSG00000112787.12|FBRSL1|GTF2F1|GTF2F1	903	+	6.0452547	1.0141481	-1.0	-1.0
chr12	132568451	132568551	ENSG00000112787.12|FBRSL1|GTF2F1|GTF2F1	941	+	6.2296543	1.2290277	-1.0	-1.0
chr12	132572757	132572942	ENSG00000112787.12|FBRSL1|GTF2F1|GTF2F1	963	+	6.369437	1.4307615	-1.0	-1.0
chr12	132569166	132569436	ENSG00000112787.12|FBRSL1|GTF2F1|GTF2F1	973	+	6.8447995	1.5636768	-1.0	-1.0
chr12	132530928	132531103	ENSG00000112787.12|FBRSL1|GTF2F1|GTF2F1	943	+	6.233477	1.244127	-1.0	-1.0
chr12	132528148	132528248	ENSG00000112787.12|FBRSL1|GTF2F1|GTF2F1	939	+	6.1507473	1.2182281	-1.0	-1.0
chr12	132517722	132517937	ENSG00000112787.12|FBRSL1|GTF2F1|GTF2F1	950	+	4.9092975	1.2993248	-1.0	-1.0
chr12	132527218	132527433	ENSG00000112787.12|FBRSL1|GTF2F1|GTF2F1	945	+	6.3113403	1.262956	-1.0	-1.0
chr12	132521612	132521727	ENSG00000112787.12|FBRSL1|GTF2F1|GTF2F1	932	+	6.154849	1.1702733	-1.0	-1.0
chr12	132550147	132550332	ENSG00000112787.12|FBRSL1|GTF2F1|GTF2F1	930	+	6.1717215	1.1518869	-1.0	-1.0
chr12	132519232	132519402	ENSG00000112787.12|FBRSL1|GTF2F1|GTF2F1	953	+	6.031623	1.328518	-1.0	-1.0
chr12	132561320	132561425	ENSG00000112787.12|FBRSL1|GTF2F1|GTF2F1	903	+	6.0452547	1.013763	-1.0	-1.0
chr12	132530363	132530463	ENSG00000112787.12|FBRSL1|GTF2F1|GTF2F1	903	+	6.0668893	1.014955	-1.0	-1.0
chr12	132527693	132527883	ENSG00000112787.12|FBRSL1|GTF2F1|GTF2F1	953	+	6.432357	1.3267674	-1.0	-1.0
chr12	132674057	132674157	ENSG00000177084.16|POLE|GTF2F1|GTF2F1	951	-	6.463362	1.3114477	-1.0	-1.0
chr12	132665047	132665247	ENSG00000177084.16|POLE|GTF2F1|GTF2F1	949	-	4.30787	1.2963274	-1.0	-1.0
chr12	132674712	132674927	ENSG00000177084.16|POLE|GTF2F1|GTF2F1	995	-	6.1469736	2.307473	-1.0	-1.0
chr12	132664657	132664962	ENSG00000177084.16|POLE|GTF2F1|GTF2F1	958	-	6.4812155	1.3779247	-1.0	-1.0
chr12	132674482	132674667	ENSG00000177084.16|POLE|GTF2F1|GTF2F1	920	-	3.9507341	1.095553	-1.0	-1.0
chr12	132674312	132674447	ENSG00000177084.16|POLE|GTF2F1|GTF2F1	930	-	5.2060947	1.1521022	-1.0	-1.0
chr12	132718520	132718760	ENSG00000247077.6|PGAM5|GTF2F1|GTF2F1	993	+	7.157378	2.1400037	-1.0	-1.0
chr12	132718160	132718260	ENSG00000247077.6|PGAM5|GTF2F1|GTF2F1	901	+	6.0233884	1.005197	-1.0	-1.0
chr12	132719411	132719561	ENSG00000247077.6|PGAM5|GTF2F1|GTF2F1	948	+	6.166817	1.2846725	-1.0	-1.0
chr12	132718896	132719136	ENSG00000247077.6|PGAM5|GTF2F1|GTF2F1	963	+	6.5712314	1.4342339	-1.0	-1.0
chr12	132718280	132718460	ENSG00000247077.6|PGAM5|GTF2F1|GTF2F1	942	+	6.235255	1.2344818	-1.0	-1.0
chr12	132717281	132717438	ENSG00000247077.6|PGAM5|GTF2F1|GTF2F1	988	+	7.455075	1.9261401	-1.0	-1.0
chr12	132788032	132788207	ENSG00000090615.14|GOLGA3|GTF2F1|GTF2F1	939	-	6.218103	1.2164274	-1.0	-1.0
chr12	132828147	132828282	ENSG00000090615.14|GOLGA3|GTF2F1|GTF2F1	931	-	4.926953	1.1604002	-1.0	-1.0
chr12	132787277	132787707	ENSG00000090615.14|GOLGA3|GTF2F1|GTF2F1	966	-	6.1739388	1.4717454	-1.0	-1.0
chr12	132828401	132828511	ENSG00000090615.14|GOLGA3|GTF2F1|GTF2F1	908	-	6.0845437	1.0377666	-1.0	-1.0
chr12	132816962	132817167	ENSG00000090615.14|GOLGA3|GTF2F1|GTF2F1	972	-	6.784309	1.5489261	-1.0	-1.0
chr12	132807623	132807883	ENSG00000090615.14|GOLGA3|GTF2F1|GTF2F1	996	-	8.004608	2.3537486	-1.0	-1.0
chr12	132954562	132954717	ENSG00000072609.17|CHFR|GTF2F1|GTF2F1	939	-	6.185354	1.2131257	-1.0	-1.0
chr12	132828146	132828281	ENSG00000072609.17|CHFR|GTF2F1|GTF2F1	924	-	4.600014	1.1168611	-1.0	-1.0
chr12	132828401	132828511	ENSG00000072609.17|CHFR|GTF2F1|GTF2F1	910	-	6.0845437	1.043424	-1.0	-1.0
chr12	132954565	132954715	ENSG00000196458.10|ZNF605|GTF2F1|GTF2F1	937	-	6.1868	1.2004725	-1.0	-1.0
chr12	133037599	133037739	ENSG00000198040.10|ZNF84|GTF2F1|GTF2F1	944	+	6.020113	1.25546	-1.0	-1.0
chr13	19051710	19052085	ENSG00000226057.6|PHF2P2|GTF2F1|GTF2F1	963	-	6.596566	1.4275513	-1.0	-1.0
chr13	23945924	23946189	ENSG00000196593.9|ANKRD20A19P|GTF2F1|GTF2F1	976	-	7.087019	1.6238748	-1.0	-1.0
chr13	23946569	23946724	ENSG00000196593.9|ANKRD20A19P|GTF2F1|GTF2F1	929	-	6.1181574	1.1463907	-1.0	-1.0
chr13	24891755	24891910	ENSG00000151849.14|CENPJ|GTF2F1|GTF2F1	962	-	6.2553773	1.4259349	-1.0	-1.0
chr13	24891535	24891690	ENSG00000151849.14|CENPJ|GTF2F1|GTF2F1	937	-	4.843674	1.1976177	-1.0	-1.0
chr13	27170969	27171539	ENSG00000152484.13|USP12|GTF2F1|GTF2F1	960	-	5.0209594	1.4000254	-1.0	-1.0
chr13	29557595	29557750	ENSG00000139514.12|SLC7A1|GTF2F1|GTF2F1	940	-	6.289826	1.2207717	-1.0	-1.0
chr13	40789673	40789833	ENSG00000102743.14|SLC25A15|GTF2F1|GTF2F1	939	+	6.217401	1.217175	-1.0	-1.0
chr13	42049095	42049345	ENSG00000102780.16|DGKH|GTF2F1|GTF2F1	978	+	7.045859	1.6580048	-1.0	-1.0
chr13	42272152	42272228	ENSG00000023516.8|AKAP11|GTF2F1|GTF2F1	985	+	5.707985	1.8159161	-1.0	-1.0
chr13	48094993	48095123	ENSG00000136146.14|MED4|GTF2F1|GTF2F1	943	-	4.760793	1.2409245	-1.0	-1.0
chr13	50125361	50125526	ENSG00000231607.10|DLEU2|GTF2F1|GTF2F1	950	-	6.3156824	1.2987983	-1.0	-1.0
chr13	50277106	50277326	ENSG00000176124.11|DLEU1|GTF2F1|GTF2F1	955	+	6.4019966	1.3481861	-1.0	-1.0
chr13	77026616	77026811	ENSG00000005812.10|FBXL3|GTF2F1|GTF2F1	968	-	6.678446	1.4922404	-1.0	-1.0
chr13	91347819	91347954	ENSG00000215417.12|MIR17HG|GTF2F1|GTF2F1	923	+	2.9538634	1.1130165	-1.0	-1.0
chr13	91347959	91349254	ENSG00000215417.12|MIR17HG|GTF2F1|GTF2F1	993	+	4.174917	2.1699061	-1.0	-1.0
chr13	95025077	95025297	ENSG00000125257.13|ABCC4|GTF2F1|GTF2F1	983	-	6.8088255	1.76096	-1.0	-1.0
chr13	95245804	95245964	ENSG00000125257.13|ABCC4|GTF2F1|GTF2F1	945	-	5.5654616	1.2593415	-1.0	-1.0
chr13	97329394	97329599	ENSG00000139793.18|MBNL2|GTF2F1|GTF2F1	957	+	6.75735	1.363992	-1.0	-1.0
chr13	97329809	97329999	ENSG00000139793.18|MBNL2|GTF2F1|GTF2F1	931	+	6.2035837	1.15945	-1.0	-1.0
chr13	98474296	98474596	ENSG00000102572.14|STK24|GTF2F1|GTF2F1	971	-	6.890316	1.5303353	-1.0	-1.0
chr13	98472911	98473146	ENSG00000102572.14|STK24|GTF2F1|GTF2F1	958	-	6.7354712	1.3726455	-1.0	-1.0
chr13	98471706	98471806	ENSG00000102572.14|STK24|GTF2F1|GTF2F1	902	-	6.0985765	1.0082543	-1.0	-1.0
chr13	98532308	98532508	ENSG00000102572.14|STK24|GTF2F1|GTF2F1	976	-	6.8818913	1.6139805	-1.0	-1.0
chr13	98557408	98557533	ENSG00000102572.14|STK24|GTF2F1|GTF2F1	904	-	4.092822	1.0183175	-1.0	-1.0
chr13	98473351	98473506	ENSG00000102572.14|STK24|GTF2F1|GTF2F1	931	-	6.237368	1.1581969	-1.0	-1.0
chr13	98473711	98473841	ENSG00000102572.14|STK24|GTF2F1|GTF2F1	918	-	6.2394094	1.0885179	-1.0	-1.0
chr13	108215232	108215483	ENSG00000174405.13|LIG4|GTF2F1|GTF2F1	972	-	7.137244	1.5570284	-1.0	-1.0
chr13	108214807	108215072	ENSG00000174405.13|LIG4|GTF2F1|GTF2F1	948	-	6.3424745	1.2858311	-1.0	-1.0
chr13	108215555	108215765	ENSG00000174405.13|LIG4|GTF2F1|GTF2F1	945	-	6.2931237	1.2585449	-1.0	-1.0
chr13	110626483	110626668	ENSG00000213995.11|NAXD|GTF2F1|GTF2F1	944	+	5.1494293	1.2527229	-1.0	-1.0
chr13	110636368	110636468	ENSG00000213995.11|NAXD|GTF2F1|GTF2F1	936	+	6.1303334	1.1952478	-1.0	-1.0
chr13	110714007	110714187	ENSG00000153487.12|ING1|GTF2F1|GTF2F1	943	+	6.2324476	1.2439783	-1.0	-1.0
chr13	112587606	112587771	ENSG00000126216.13|TUBGCP3|GTF2F1|GTF2F1	920	-	6.1196804	1.0965948	-1.0	-1.0
chr13	112553196	112553306	ENSG00000126216.13|TUBGCP3|GTF2F1|GTF2F1	902	-	6.088493	1.009852	-1.0	-1.0
chr13	112723515	112723680	ENSG00000068650.18|ATP11A|GTF2F1|GTF2F1	917	+	4.8467712	1.0786681	-1.0	-1.0
chr13	112726205	112726310	ENSG00000068650.18|ATP11A|GTF2F1|GTF2F1	904	+	6.072531	1.0168779	-1.0	-1.0
chr13	112696996	112697116	ENSG00000068650.18|ATP11A|GTF2F1|GTF2F1	913	+	4.1803393	1.0596178	-1.0	-1.0
chr13	112721190	112721320	ENSG00000068650.18|ATP11A|GTF2F1|GTF2F1	931	+	6.1822557	1.159393	-1.0	-1.0
chr13	112885446	112885736	ENSG00000068650.18|ATP11A|GTF2F1|GTF2F1	937	+	4.5227604	1.2000079	-1.0	-1.0
chr13	112722720	112722900	ENSG00000068650.18|ATP11A|GTF2F1|GTF2F1	934	+	4.273295	1.1794983	-1.0	-1.0
chr13	112723685	112723910	ENSG00000068650.18|ATP11A|GTF2F1|GTF2F1	961	+	6.276233	1.4050674	-1.0	-1.0
chr13	112884976	112885316	ENSG00000068650.18|ATP11A|GTF2F1|GTF2F1	931	+	4.0231214	1.1613225	-1.0	-1.0
chr13	112720195	112720350	ENSG00000068650.18|ATP11A|GTF2F1|GTF2F1	912	+	6.091564	1.0546635	-1.0	-1.0
chr13	112726360	112726500	ENSG00000068650.18|ATP11A|GTF2F1|GTF2F1	905	+	5.425981	1.0204753	-1.0	-1.0
chr13	112693395	112693560	ENSG00000068650.18|ATP11A|GTF2F1|GTF2F1	948	+	4.507758	1.2813454	-1.0	-1.0
chr13	112767415	112767650	ENSG00000068650.18|ATP11A|GTF2F1|GTF2F1	988	+	7.5578356	1.9153893	-1.0	-1.0
chr13	112722915	112723305	ENSG00000068650.18|ATP11A|GTF2F1|GTF2F1	976	+	6.3485084	1.6149352	-1.0	-1.0
chr13	112721785	112721940	ENSG00000068650.18|ATP11A|GTF2F1|GTF2F1	921	+	6.155717	1.103408	-1.0	-1.0
chr13	112722265	112722580	ENSG00000068650.18|ATP11A|GTF2F1|GTF2F1	929	+	4.856772	1.1458651	-1.0	-1.0
chr13	113490153	113490273	ENSG00000150401.14|DCUN1D2|GTF2F1|GTF2F1	931	-	6.1196184	1.1586949	-1.0	-1.0
chr13	113490278	113490432	ENSG00000150401.14|DCUN1D2|GTF2F1|GTF2F1	954	-	5.01941	1.3347247	-1.0	-1.0
chr13	113509122	113509472	ENSG00000150403.17|TMCO3|GTF2F1|GTF2F1	947	+	6.3030796	1.2724401	-1.0	-1.0
chr13	113860550	113860740	ENSG00000183087.14|GAS6|GTF2F1|GTF2F1	942	-	6.3933215	1.2380546	-1.0	-1.0
chr13	113860345	113860480	ENSG00000183087.14|GAS6|GTF2F1|GTF2F1	937	-	6.2045484	1.2037036	-1.0	-1.0
chr13	113852640	113852745	ENSG00000183087.14|GAS6|GTF2F1|GTF2F1	941	-	6.165803	1.2266364	-1.0	-1.0
chr13	113861580	113862045	ENSG00000183087.14|GAS6|GTF2F1|GTF2F1	943	-	5.6770678	1.2441918	-1.0	-1.0
chr13	113862205	113862320	ENSG00000183087.14|GAS6|GTF2F1|GTF2F1	937	-	6.2142935	1.1999173	-1.0	-1.0
chr13	113860050	113860205	ENSG00000183087.14|GAS6|GTF2F1|GTF2F1	941	-	4.9786425	1.2276539	-1.0	-1.0
chr13	113853170	113853270	ENSG00000183087.14|GAS6|GTF2F1|GTF2F1	935	-	6.1656384	1.1895145	-1.0	-1.0
chr13	113859565	113860045	ENSG00000183087.14|GAS6|GTF2F1|GTF2F1	981	-	6.200561	1.7185	-1.0	-1.0
chr13	113850345	113851375	ENSG00000183087.14|GAS6|GTF2F1|GTF2F1	956	-	5.598934	1.3530543	-1.0	-1.0
chr13	113856265	113856405	ENSG00000183087.14|GAS6|GTF2F1|GTF2F1	944	-	6.267642	1.2525005	-1.0	-1.0
chr13	113857240	113857400	ENSG00000183087.14|GAS6|GTF2F1|GTF2F1	906	-	4.3713784	1.024669	-1.0	-1.0
chr13	113858705	113858870	ENSG00000183087.14|GAS6|GTF2F1|GTF2F1	903	-	6.0668745	1.014822	-1.0	-1.0
chr13	113858885	113859130	ENSG00000183087.14|GAS6|GTF2F1|GTF2F1	932	-	5.2369995	1.1694133	-1.0	-1.0
chr13	113857510	113857645	ENSG00000183087.14|GAS6|GTF2F1|GTF2F1	943	-	6.3357673	1.2421651	-1.0	-1.0
chr13	113859330	113859535	ENSG00000183087.14|GAS6|GTF2F1|GTF2F1	955	-	6.418221	1.3477432	-1.0	-1.0
chr13	113850075	113850305	ENSG00000183087.14|GAS6|GTF2F1|GTF2F1	983	-	7.271233	1.7615309	-1.0	-1.0
chr13	113861140	113861360	ENSG00000183087.14|GAS6|GTF2F1|GTF2F1	949	-	6.48453	1.2893715	-1.0	-1.0
chr13	113860860	113860965	ENSG00000183087.14|GAS6|GTF2F1|GTF2F1	931	-	6.155234	1.159814	-1.0	-1.0
chr13	113859150	113859285	ENSG00000183087.14|GAS6|GTF2F1|GTF2F1	912	-	6.0852914	1.0557352	-1.0	-1.0
chr13	113835707	113835807	ENSG00000183087.14|GAS6|GTF2F1|GTF2F1	917	-	6.1336775	1.0790372	-1.0	-1.0
chr13	113851775	113852190	ENSG00000183087.14|GAS6|GTF2F1|GTF2F1	950	-	6.139501	1.3017728	-1.0	-1.0
chr13	113857950	113858605	ENSG00000183087.14|GAS6|GTF2F1|GTF2F1	967	-	6.1958084	1.4873178	-1.0	-1.0
chr13	114126467	114126572	ENSG00000185989.10|RASA3|GTF2F1|GTF2F1	921	-	6.096032	1.1030902	-1.0	-1.0
chr13	114100192	114100367	ENSG00000185989.10|RASA3|GTF2F1|GTF2F1	926	-	6.165357	1.1285862	-1.0	-1.0
chr13	114031542	114031727	ENSG00000185989.10|RASA3|GTF2F1|GTF2F1	945	-	6.2762613	1.2561524	-1.0	-1.0
chr13	114127417	114127567	ENSG00000185989.10|RASA3|GTF2F1|GTF2F1	909	-	6.092053	1.0416597	-1.0	-1.0
chr13	114030672	114030962	ENSG00000185989.10|RASA3|GTF2F1|GTF2F1	929	-	6.1643276	1.150683	-1.0	-1.0
chr13	114044549	114044739	ENSG00000185989.10|RASA3|GTF2F1|GTF2F1	964	-	6.597235	1.4462628	-1.0	-1.0
chr13	114031872	114031982	ENSG00000185989.10|RASA3|GTF2F1|GTF2F1	920	-	6.1704774	1.0993547	-1.0	-1.0
chr13	114099272	114099402	ENSG00000185989.10|RASA3|GTF2F1|GTF2F1	907	-	6.071925	1.030419	-1.0	-1.0
chr13	114108412	114108527	ENSG00000185989.10|RASA3|GTF2F1|GTF2F1	902	-	6.093916	1.0068564	-1.0	-1.0
chr13	114099442	114099722	ENSG00000185989.10|RASA3|GTF2F1|GTF2F1	961	-	6.5804954	1.4072206	-1.0	-1.0
chr13	114104727	114104947	ENSG00000185989.10|RASA3|GTF2F1|GTF2F1	981	-	6.5278397	1.7270437	-1.0	-1.0
chr13	113979832	113980072	ENSG00000185989.10|RASA3|GTF2F1|GTF2F1	952	-	5.632011	1.3169541	-1.0	-1.0
chr13	114043739	114043919	ENSG00000185989.10|RASA3|GTF2F1|GTF2F1	960	-	6.5032806	1.3950939	-1.0	-1.0
chr13	114119437	114119567	ENSG00000185989.10|RASA3|GTF2F1|GTF2F1	906	-	6.070169	1.0287696	-1.0	-1.0
chr13	114125747	114125942	ENSG00000185989.10|RASA3|GTF2F1|GTF2F1	966	-	6.612479	1.4642719	-1.0	-1.0
chr13	114107937	114108322	ENSG00000185989.10|RASA3|GTF2F1|GTF2F1	964	-	5.6046834	1.4423352	-1.0	-1.0
chr13	114005642	114005867	ENSG00000185989.10|RASA3|GTF2F1|GTF2F1	927	-	4.9727225	1.138097	-1.0	-1.0
chr13	114107612	114107712	ENSG00000185989.10|RASA3|GTF2F1|GTF2F1	902	-	4.1321473	1.0099133	-1.0	-1.0
chr13	113980307	113980417	ENSG00000185989.10|RASA3|GTF2F1|GTF2F1	946	-	6.257247	1.2680926	-1.0	-1.0
chr13	114107613	114107713	ENSG00000232487.1|RASA3-IT1|GTF2F1|GTF2F1	902	-	4.1321473	1.0105964	-1.0	-1.0
chr13	114108413	114108553	ENSG00000232487.1|RASA3-IT1|GTF2F1|GTF2F1	901	-	6.0957236	1.0058488	-1.0	-1.0
chr13	114107938	114108378	ENSG00000232487.1|RASA3-IT1|GTF2F1|GTF2F1	964	-	5.63459	1.4422823	-1.0	-1.0
chr13	114234886	114235132	ENSG00000130177.14|CDC16|GTF2F1|GTF2F1	995	+	6.3402963	2.3094568	-1.0	-1.0
chr13	114281924	114282094	ENSG00000169062.14|UPF3A|GTF2F1|GTF2F1	956	+	6.435112	1.3540307	-1.0	-1.0
chr14	20322217	20322332	ENSG00000100814.17|CCNB1IP1|GTF2F1|GTF2F1	933	-	6.1338577	1.1722269	-1.0	-1.0
chr14	21023493	21023593	ENSG00000165795.23|NDRG2|GTF2F1|GTF2F1	903	-	6.056088	1.014955	-1.0	-1.0
chr14	22928880	22929029	ENSG00000100462.15|PRMT5|GTF2F1|GTF2F1	955	-	6.4478464	1.3485444	-1.0	-1.0
chr14	23301243	23301297	ENSG00000235194.8|PPP1R3E|GTF2F1|GTF2F1	984	-	7.6215687	1.7868832	-1.0	-1.0
chr14	23301195	23301243	ENSG00000235194.8|PPP1R3E|GTF2F1|GTF2F1	944	-	6.2630997	1.2534051	-1.0	-1.0
chr14	23308830	23308955	ENSG00000129473.9|BCL2L2|GTF2F1|GTF2F1	928	+	5.1776123	1.145289	-1.0	-1.0
chr14	23308965	23309065	ENSG00000129473.9|BCL2L2|GTF2F1|GTF2F1	903	+	3.5763946	1.0137737	-1.0	-1.0
chr14	23309130	23309280	ENSG00000129473.9|BCL2L2|GTF2F1|GTF2F1	947	+	4.281186	1.2728833	-1.0	-1.0
chr14	23308254	23308709	ENSG00000129473.9|BCL2L2|GTF2F1|GTF2F1	965	+	5.4662266	1.455264	-1.0	-1.0
chr14	23321816	23322066	ENSG00000258643.5|BCL2L2-PABPN1|GTF2F1|GTF2F1	999	+	6.8540606	2.9718113	-1.0	-1.0
chr14	23308254	23308709	ENSG00000258643.5|BCL2L2-PABPN1|GTF2F1|GTF2F1	965	+	5.4662266	1.4571697	-1.0	-1.0
chr14	23309129	23309279	ENSG00000258643.5|BCL2L2-PABPN1|GTF2F1|GTF2F1	942	+	4.1418753	1.2401171	-1.0	-1.0
chr14	23322295	23322445	ENSG00000258643.5|BCL2L2-PABPN1|GTF2F1|GTF2F1	931	+	4.362769	1.1640589	-1.0	-1.0
chr14	23321481	23321721	ENSG00000258643.5|BCL2L2-PABPN1|GTF2F1|GTF2F1	955	+	2.968669	1.3428913	-1.0	-1.0
chr14	23308834	23308954	ENSG00000258643.5|BCL2L2-PABPN1|GTF2F1|GTF2F1	929	+	5.1860366	1.1493783	-1.0	-1.0
chr14	23326002	23326185	ENSG00000100836.10|PABPN1|GTF2F1|GTF2F1	977	+	3.8954968	1.6379164	-1.0	-1.0
chr14	23322295	23322445	ENSG00000100836.10|PABPN1|GTF2F1|GTF2F1	931	+	4.362769	1.1642963	-1.0	-1.0
chr14	23321818	23322068	ENSG00000100836.10|PABPN1|GTF2F1|GTF2F1	999	+	6.7890086	2.9646568	-1.0	-1.0
chr14	23321478	23321733	ENSG00000100836.10|PABPN1|GTF2F1|GTF2F1	954	+	2.9635348	1.3339695	-1.0	-1.0
chr14	24213318	24213448	ENSG00000260669.2|AL096870.2|GTF2F1|GTF2F1	935	-	6.1614614	1.1898547	-1.0	-1.0
chr14	24431967	24432277	ENSG00000100441.9|KHNYN|GTF2F1|GTF2F1	955	+	4.6450834	1.3506088	-1.0	-1.0
chr14	32077098	32077378	ENSG00000100852.12|ARHGAP5|GTF2F1|GTF2F1	1000	+	8.766635	3.3214488	-1.0	-1.0
chr14	34461819	34461994	ENSG00000129521.13|EGLN3|GTF2F1|GTF2F1	930	-	6.1621594	1.1538724	-1.0	-1.0
chr14	34442894	34443079	ENSG00000129521.13|EGLN3|GTF2F1|GTF2F1	926	-	4.899459	1.1324255	-1.0	-1.0
chr14	34461819	34461994	ENSG00000165389.6|SPTSSA|GTF2F1|GTF2F1	930	-	6.1621594	1.1529558	-1.0	-1.0
chr14	34442894	34443079	ENSG00000165389.6|SPTSSA|GTF2F1|GTF2F1	926	-	4.899459	1.1325988	-1.0	-1.0
chr14	54789155	54789325	ENSG00000020577.13|SAMD4A|GTF2F1|GTF2F1	913	+	4.3241715	1.0629203	-1.0	-1.0
chr14	57268321	57268440	ENSG00000070367.15|EXOC5|GTF2F1|GTF2F1	925	-	6.1535215	1.1249183	-1.0	-1.0
chr14	60249832	60250022	ENSG00000100614.17|PPM1A|GTF2F1|GTF2F1	962	+	6.551505	1.4188555	-1.0	-1.0
chr14	63395285	63395410	ENSG00000154001.13|PPP2R5E|GTF2F1|GTF2F1	945	-	6.364491	1.2617192	-1.0	-1.0
chr14	64504583	64504748	ENSG00000126804.13|ZBTB1|GTF2F1|GTF2F1	942	+	6.2402673	1.2380841	-1.0	-1.0
chr14	64504091	64504371	ENSG00000126804.13|ZBTB1|GTF2F1|GTF2F1	955	+	5.5427556	1.3501163	-1.0	-1.0
chr14	64768543	64768743	ENSG00000070182.19|SPTB|GTF2F1|GTF2F1	981	-	7.1273675	1.7165068	-1.0	-1.0
chr14	64766398	64766548	ENSG00000070182.19|SPTB|GTF2F1|GTF2F1	946	-	6.407969	1.2674427	-1.0	-1.0
chr14	64766210	64766398	ENSG00000070182.19|SPTB|GTF2F1|GTF2F1	975	-	6.742488	1.6038818	-1.0	-1.0
chr14	64764520	64765130	ENSG00000070182.19|SPTB|GTF2F1|GTF2F1	936	-	4.7771344	1.1911888	-1.0	-1.0
chr14	64765260	64766175	ENSG00000070182.19|SPTB|GTF2F1|GTF2F1	978	-	6.450566	1.6647451	-1.0	-1.0
chr14	69771468	69771703	ENSG00000100650.15|SRSF5|GTF2F1|GTF2F1	999	+	3.9613805	3.2395053	-1.0	-1.0
chr14	73458286	73458396	ENSG00000133961.19|NUMB|GTF2F1|GTF2F1	938	-	6.146845	1.2063451	-1.0	-1.0
chr14	73457938	73458058	ENSG00000133961.19|NUMB|GTF2F1|GTF2F1	923	-	4.2450557	1.1124841	-1.0	-1.0
chr14	73719126	73719291	ENSG00000156030.13|ELMSAN1|GTF2F1|GTF2F1	939	-	6.2295904	1.2171707	-1.0	-1.0
chr14	73728319	73728489	ENSG00000156030.13|ELMSAN1|GTF2F1|GTF2F1	941	-	6.2532845	1.2310979	-1.0	-1.0
chr14	76409741	76409881	ENSG00000119715.14|ESRRB|GTF2F1|GTF2F1	926	+	6.1360645	1.1295376	-1.0	-1.0
chr14	76329926	76330111	ENSG00000119715.14|ESRRB|GTF2F1|GTF2F1	955	+	4.5645514	1.3441004	-1.0	-1.0
chr14	77024707	77024862	ENSG00000119669.4|IRF2BPL|GTF2F1|GTF2F1	940	-	6.3065205	1.2195559	-1.0	-1.0
chr14	88563455	88563521	ENSG00000100722.18|ZC3H14|GTF2F1|GTF2F1	974	+	6.8430486	1.5835961	-1.0	-1.0
chr14	90397833	90397931	ENSG00000198668.10|CALM1|GTF2F1|GTF2F1	915	+	4.191279	1.0709922	-1.0	-1.0
chr14	90397931	90398061	ENSG00000198668.10|CALM1|GTF2F1|GTF2F1	957	+	6.469579	1.3632324	-1.0	-1.0
chr14	90649623	90649813	ENSG00000165914.14|TTC7B|GTF2F1|GTF2F1	954	-	6.512313	1.3405359	-1.0	-1.0
chr14	90815343	90815513	ENSG00000165914.14|TTC7B|GTF2F1|GTF2F1	916	-	4.46104	1.0772653	-1.0	-1.0
chr14	91221431	91221616	ENSG00000133943.20|C14orf159|GTF2F1|GTF2F1	955	+	6.4391966	1.3504173	-1.0	-1.0
chr14	91233316	91233426	ENSG00000119714.10|GPR68|GTF2F1|GTF2F1	919	-	6.1470323	1.0894386	-1.0	-1.0
chr14	91836362	91836526	ENSG00000165929.12|TC2N|GTF2F1|GTF2F1	965	-	4.913533	1.457067	-1.0	-1.0
chr14	100125337	100125437	ENSG00000196405.12|EVL|GTF2F1|GTF2F1	939	+	6.2197843	1.2132342	-1.0	-1.0
chr14	100238257	100238470	ENSG00000258982.1|AL133523.1|GTF2F1|GTF2F1	957	-	3.9737198	1.3700453	-1.0	-1.0
chr14	101711653	101711863	ENSG00000258404.1|LINC02320|GTF2F1|GTF2F1	967	-	6.6440444	1.4788662	-1.0	-1.0
chr14	101781034	101781349	ENSG00000078304.19|PPP2R5C|GTF2F1|GTF2F1	939	+	4.418882	1.2153207	-1.0	-1.0
chr14	101916632	101916822	ENSG00000078304.19|PPP2R5C|GTF2F1|GTF2F1	960	+	6.5483327	1.3927009	-1.0	-1.0
chr14	101785149	101785259	ENSG00000078304.19|PPP2R5C|GTF2F1|GTF2F1	921	+	6.264588	1.1014506	-1.0	-1.0
chr14	101784614	101784759	ENSG00000078304.19|PPP2R5C|GTF2F1|GTF2F1	939	+	6.1780176	1.2143468	-1.0	-1.0
chr14	101783899	101784094	ENSG00000078304.19|PPP2R5C|GTF2F1|GTF2F1	933	+	6.287921	1.1736425	-1.0	-1.0
chr14	101761920	101762430	ENSG00000078304.19|PPP2R5C|GTF2F1|GTF2F1	969	+	5.5963445	1.513518	-1.0	-1.0
chr14	101780709	101780924	ENSG00000078304.19|PPP2R5C|GTF2F1|GTF2F1	937	+	4.597713	1.1989764	-1.0	-1.0
chr14	101781444	101781844	ENSG00000078304.19|PPP2R5C|GTF2F1|GTF2F1	936	+	4.9894834	1.1913116	-1.0	-1.0
chr14	101787308	101787523	ENSG00000078304.19|PPP2R5C|GTF2F1|GTF2F1	947	+	4.0247808	1.2742908	-1.0	-1.0
chr14	101783244	101783784	ENSG00000078304.19|PPP2R5C|GTF2F1|GTF2F1	973	+	6.0878525	1.5750889	-1.0	-1.0
chr14	102086523	102086628	ENSG00000080824.18|HSP90AA1|GTF2F1|GTF2F1	929	-	6.3568153	1.1483798	-1.0	-1.0
chr14	102086818	102086985	ENSG00000080824.18|HSP90AA1|GTF2F1|GTF2F1	962	-	4.5079193	1.4240588	-1.0	-1.0
chr14	102140297	102140492	ENSG00000140153.17|WDR20|GTF2F1|GTF2F1	956	+	5.0946326	1.360088	-1.0	-1.0
chr14	103531899	103532014	ENSG00000166166.12|TRMT61A|GTF2F1|GTF2F1	903	+	6.0452547	1.0146266	-1.0	-1.0
chr14	103715225	103715415	ENSG00000126215.13|XRCC3|GTF2F1|GTF2F1	963	-	6.5682955	1.4302514	-1.0	-1.0
chr14	104729227	104729447	ENSG00000185100.10|ADSSL1|GTF2F1|GTF2F1	935	+	6.330131	1.186042	-1.0	-1.0
chr14	104786367	104786567	ENSG00000142208.15|AKT1|GTF2F1|GTF2F1	960	-	6.518068	1.3998334	-1.0	-1.0
chr14	104781971	104782256	ENSG00000142208.15|AKT1|GTF2F1|GTF2F1	946	-	5.6454787	1.2710497	-1.0	-1.0
chr14	104783396	104783781	ENSG00000142208.15|AKT1|GTF2F1|GTF2F1	979	-	6.956639	1.6676136	-1.0	-1.0
chr14	104791142	104791252	ENSG00000142208.15|AKT1|GTF2F1|GTF2F1	942	-	6.282247	1.235751	-1.0	-1.0
chr14	104789947	104790147	ENSG00000142208.15|AKT1|GTF2F1|GTF2F1	962	-	6.563022	1.4229188	-1.0	-1.0
chr14	104792757	104793152	ENSG00000142208.15|AKT1|GTF2F1|GTF2F1	980	-	6.825587	1.6895858	-1.0	-1.0
chr14	104786742	104786842	ENSG00000142208.15|AKT1|GTF2F1|GTF2F1	903	-	6.0776844	1.0132422	-1.0	-1.0
chr14	104775989	104776104	ENSG00000142208.15|AKT1|GTF2F1|GTF2F1	902	-	6.0288763	1.010013	-1.0	-1.0
chr14	104774059	104774269	ENSG00000142208.15|AKT1|GTF2F1|GTF2F1	976	-	6.7935047	1.6123041	-1.0	-1.0
chr14	104784371	104784761	ENSG00000142208.15|AKT1|GTF2F1|GTF2F1	971	-	6.409065	1.5330021	-1.0	-1.0
chr14	104778129	104778259	ENSG00000142208.15|AKT1|GTF2F1|GTF2F1	943	-	6.2034802	1.2407048	-1.0	-1.0
chr14	104784061	104784231	ENSG00000142208.15|AKT1|GTF2F1|GTF2F1	939	-	5.5220256	1.2169597	-1.0	-1.0
chr14	104774344	104774444	ENSG00000142208.15|AKT1|GTF2F1|GTF2F1	908	-	3.563424	1.0384473	-1.0	-1.0
chr14	104784831	104784951	ENSG00000142208.15|AKT1|GTF2F1|GTF2F1	920	-	6.1373014	1.0944903	-1.0	-1.0
chr14	104787922	104788082	ENSG00000142208.15|AKT1|GTF2F1|GTF2F1	943	-	5.726305	1.2451102	-1.0	-1.0
chr14	104781806	104781911	ENSG00000142208.15|AKT1|GTF2F1|GTF2F1	907	-	6.0853343	1.0315636	-1.0	-1.0
chr14	104785886	104786176	ENSG00000142208.15|AKT1|GTF2F1|GTF2F1	966	-	6.6840744	1.4651132	-1.0	-1.0
chr14	104786982	104787102	ENSG00000142208.15|AKT1|GTF2F1|GTF2F1	925	-	6.1400957	1.1252862	-1.0	-1.0
chr14	104792402	104792592	ENSG00000142208.15|AKT1|GTF2F1|GTF2F1	936	-	6.1916356	1.193288	-1.0	-1.0
chr14	104874120	104874220	ENSG00000099814.15|CEP170B|GTF2F1|GTF2F1	902	+	6.0343637	1.0109326	-1.0	-1.0
chr14	104873220	104873640	ENSG00000099814.15|CEP170B|GTF2F1|GTF2F1	946	+	6.2898912	1.2666727	-1.0	-1.0
chr14	104891778	104891883	ENSG00000099814.15|CEP170B|GTF2F1|GTF2F1	945	+	6.2862096	1.2616554	-1.0	-1.0
chr14	104873875	104874030	ENSG00000099814.15|CEP170B|GTF2F1|GTF2F1	955	+	6.4425526	1.3469476	-1.0	-1.0
chr14	104891003	104891198	ENSG00000099814.15|CEP170B|GTF2F1|GTF2F1	974	+	6.7494636	1.5781919	-1.0	-1.0
chr14	104892028	104892218	ENSG00000099814.15|CEP170B|GTF2F1|GTF2F1	944	+	6.289296	1.2556523	-1.0	-1.0
chr14	104891483	104891683	ENSG00000099814.15|CEP170B|GTF2F1|GTF2F1	963	+	5.581503	1.427002	-1.0	-1.0
chr14	105164364	105164469	ENSG00000184916.8|JAG2|GTF2F1|GTF2F1	900	-	6.0233884	1.0011595	-1.0	-1.0
chr14	105166884	105167069	ENSG00000184916.8|JAG2|GTF2F1|GTF2F1	935	-	6.204693	1.1883733	-1.0	-1.0
chr14	105156804	105157084	ENSG00000184916.8|JAG2|GTF2F1|GTF2F1	953	-	5.902193	1.3251094	-1.0	-1.0
chr14	105165699	105165849	ENSG00000184916.8|JAG2|GTF2F1|GTF2F1	932	-	6.162511	1.1706132	-1.0	-1.0
chr14	105158589	105158739	ENSG00000184916.8|JAG2|GTF2F1|GTF2F1	918	-	6.0997353	1.0836363	-1.0	-1.0
chr14	105162619	105162744	ENSG00000184916.8|JAG2|GTF2F1|GTF2F1	945	-	6.285814	1.2635705	-1.0	-1.0
chr14	105165159	105165339	ENSG00000184916.8|JAG2|GTF2F1|GTF2F1	926	-	6.140564	1.1325138	-1.0	-1.0
chr14	105162494	105162609	ENSG00000184916.8|JAG2|GTF2F1|GTF2F1	908	-	4.1327286	1.0360476	-1.0	-1.0
chr14	105159434	105160404	ENSG00000184916.8|JAG2|GTF2F1|GTF2F1	970	-	6.582959	1.5203298	-1.0	-1.0
chr14	105154836	105155016	ENSG00000184916.8|JAG2|GTF2F1|GTF2F1	948	-	6.386506	1.2837089	-1.0	-1.0
chr14	105159224	105159414	ENSG00000184916.8|JAG2|GTF2F1|GTF2F1	918	-	4.3510685	1.0849464	-1.0	-1.0
chr14	105158884	105159199	ENSG00000184916.8|JAG2|GTF2F1|GTF2F1	959	-	6.097875	1.389519	-1.0	-1.0
chr14	105163974	105164144	ENSG00000184916.8|JAG2|GTF2F1|GTF2F1	912	-	4.7357388	1.0556282	-1.0	-1.0
chr14	105158259	105158389	ENSG00000184916.8|JAG2|GTF2F1|GTF2F1	909	-	6.0813875	1.0400964	-1.0	-1.0
chr14	105158588	105158738	ENSG00000257622.1|AL512356.1|GTF2F1|GTF2F1	914	-	6.089464	1.0633043	-1.0	-1.0
chr14	105162498	105162608	ENSG00000257622.1|AL512356.1|GTF2F1|GTF2F1	907	-	4.129232	1.0336322	-1.0	-1.0
chr14	105156804	105157084	ENSG00000257622.1|AL512356.1|GTF2F1|GTF2F1	953	-	5.902193	1.3251785	-1.0	-1.0
chr14	105158258	105158393	ENSG00000257622.1|AL512356.1|GTF2F1|GTF2F1	913	-	6.0861344	1.0596883	-1.0	-1.0
chr14	105162618	105162743	ENSG00000257622.1|AL512356.1|GTF2F1|GTF2F1	948	-	6.329092	1.2850338	-1.0	-1.0
chr14	105159423	105160403	ENSG00000257622.1|AL512356.1|GTF2F1|GTF2F1	970	-	6.579576	1.5160154	-1.0	-1.0
chr14	105158883	105159198	ENSG00000257622.1|AL512356.1|GTF2F1|GTF2F1	960	-	6.0982566	1.3946685	-1.0	-1.0
chr14	105163973	105164148	ENSG00000257622.1|AL512356.1|GTF2F1|GTF2F1	919	-	4.7647257	1.0911293	-1.0	-1.0
chr14	105159223	105159413	ENSG00000257622.1|AL512356.1|GTF2F1|GTF2F1	918	-	4.350326	1.0849148	-1.0	-1.0
chr14	105164363	105164468	ENSG00000257622.1|AL512356.1|GTF2F1|GTF2F1	900	-	6.0233884	1.0013127	-1.0	-1.0
chr14	105166883	105167068	ENSG00000257622.1|AL512356.1|GTF2F1|GTF2F1	935	-	6.1990223	1.1854451	-1.0	-1.0
chr14	105154836	105155016	ENSG00000257622.1|AL512356.1|GTF2F1|GTF2F1	948	-	6.386506	1.2830505	-1.0	-1.0
chr14	105165698	105165848	ENSG00000257622.1|AL512356.1|GTF2F1|GTF2F1	931	-	6.1685476	1.1588085	-1.0	-1.0
chr14	105165158	105165338	ENSG00000257622.1|AL512356.1|GTF2F1|GTF2F1	924	-	6.124891	1.1190357	-1.0	-1.0
chr14	105173233	105173423	ENSG00000257622.1|AL512356.1|GTF2F1|GTF2F1	963	-	6.6091757	1.4324678	-1.0	-1.0
chr14	105173261	105173426	ENSG00000183828.14|NUDT14|GTF2F1|GTF2F1	961	-	6.5708313	1.4076136	-1.0	-1.0
chr14	105449534	105449704	ENSG00000226174.6|TEX22|GTF2F1|GTF2F1	942	+	6.284151	1.2346561	-1.0	-1.0
chr14	105446441	105446591	ENSG00000226174.6|TEX22|GTF2F1|GTF2F1	944	+	6.2672896	1.2509855	-1.0	-1.0
chr14	105467046	105467192	ENSG00000182979.17|MTA1|GTF2F1|GTF2F1	941	+	4.5840545	1.2297249	-1.0	-1.0
chr14	105446442	105446592	ENSG00000182979.17|MTA1|GTF2F1|GTF2F1	943	+	6.262114	1.2474339	-1.0	-1.0
chr14	105449534	105449704	ENSG00000182979.17|MTA1|GTF2F1|GTF2F1	942	+	6.284151	1.2343178	-1.0	-1.0
chr14	105493933	105494118	ENSG00000185347.17|C14orf80|GTF2F1|GTF2F1	974	+	6.838908	1.5832232	-1.0	-1.0
chr15	22786844	22787039	ENSG00000170113.15|NIPA1|GTF2F1|GTF2F1	932	+	4.00183	1.1699423	-1.0	-1.0
chr15	22786631	22786751	ENSG00000170113.15|NIPA1|GTF2F1|GTF2F1	924	+	3.9992201	1.1193042	-1.0	-1.0
chr15	25437911	25438052	ENSG00000114062.18|UBE3A|GTF2F1|GTF2F1	962	-	4.517726	1.4208694	-1.0	-1.0
chr15	25438132	25438292	ENSG00000114062.18|UBE3A|GTF2F1|GTF2F1	945	-	5.37632	1.2616243	-1.0	-1.0
chr15	27088844	27088954	ENSG00000182256.12|GABRG3|GTF2F1|GTF2F1	913	+	4.211354	1.0597596	-1.0	-1.0
chr15	27089094	27089204	ENSG00000182256.12|GABRG3|GTF2F1|GTF2F1	930	+	6.1751413	1.1576762	-1.0	-1.0
chr15	28848566	28848666	ENSG00000261377.5|PDCD6IPP2|GTF2F1|GTF2F1	948	+	6.277059	1.2856973	-1.0	-1.0
chr15	28918554	28918744	ENSG00000034053.14|APBA2|GTF2F1|GTF2F1	963	+	6.560165	1.428307	-1.0	-1.0
chr15	28914724	28914919	ENSG00000034053.14|APBA2|GTF2F1|GTF2F1	939	+	6.304414	1.2136724	-1.0	-1.0
chr15	28915839	28916224	ENSG00000034053.14|APBA2|GTF2F1|GTF2F1	948	+	6.418564	1.2809039	-1.0	-1.0
chr15	28933929	28934079	ENSG00000034053.14|APBA2|GTF2F1|GTF2F1	929	+	6.151014	1.150688	-1.0	-1.0
chr15	31376919	31377089	ENSG00000169926.10|KLF13|GTF2F1|GTF2F1	946	+	6.307644	1.2683221	-1.0	-1.0
chr15	34979575	34979755	ENSG00000198146.4|ZNF770|GTF2F1|GTF2F1	950	-	4.1391635	1.3005403	-1.0	-1.0
chr15	38484254	38484739	ENSG00000171262.11|FAM98B|GTF2F1|GTF2F1	999	+	6.4358535	3.2034698	-1.0	-1.0
chr15	40050509	40051134	ENSG00000248508.6|SRP14-AS1|GTF2F1|GTF2F1	966	+	6.5685687	1.4701449	-1.0	-1.0
chr15	40466185	40466370	ENSG00000140320.11|BAHD1|GTF2F1|GTF2F1	918	+	3.5168953	1.0878246	-1.0	-1.0
chr15	40466460	40466560	ENSG00000140320.11|BAHD1|GTF2F1|GTF2F1	902	+	4.131693	1.0075027	-1.0	-1.0
chr15	40807650	40807835	ENSG00000166140.17|ZFYVE19|GTF2F1|GTF2F1	932	+	3.548511	1.1662372	-1.0	-1.0
chr15	41115758	41115923	ENSG00000128908.15|INO80|GTF2F1|GTF2F1	962	-	6.456538	1.4145787	-1.0	-1.0
chr15	41115593	41115703	ENSG00000128908.15|INO80|GTF2F1|GTF2F1	911	-	6.1145806	1.0490074	-1.0	-1.0
chr15	42575658	42575758	ENSG00000159433.11|STARD9|GTF2F1|GTF2F1	910	+	6.119926	1.0451713	-1.0	-1.0
chr15	43185682	43185807	ENSG00000166946.13|CCNDBP1|GTF2F1|GTF2F1	907	+	6.0721135	1.0305297	-1.0	-1.0
chr15	43771369	43771549	ENSG00000167004.12|PDIA3|GTF2F1|GTF2F1	951	+	3.5622478	1.3099282	-1.0	-1.0
chr15	48331820	48332020	ENSG00000128951.13|DUT|GTF2F1|GTF2F1	939	+	4.120579	1.212043	-1.0	-1.0
chr15	50354480	50354585	ENSG00000104064.16|GABPB1|GTF2F1|GTF2F1	929	-	6.154507	1.1467083	-1.0	-1.0
chr15	50618668	50618863	ENSG00000092439.13|TRPM7|GTF2F1|GTF2F1	978	-	6.9524603	1.6580678	-1.0	-1.0
chr15	51095196	51095391	ENSG00000259240.1|MIR4713HG|GTF2F1|GTF2F1	925	+	4.2769413	1.1227791	-1.0	-1.0
chr15	51157726	51157896	ENSG00000259240.1|MIR4713HG|GTF2F1|GTF2F1	946	+	6.269276	1.2639359	-1.0	-1.0
chr15	52678842	52679027	ENSG00000047346.12|FAM214A|GTF2F1|GTF2F1	935	-	4.5636854	1.1851358	-1.0	-1.0
chr15	52679197	52679362	ENSG00000047346.12|FAM214A|GTF2F1|GTF2F1	936	-	5.7909904	1.1954663	-1.0	-1.0
chr15	52678549	52678664	ENSG00000047346.12|FAM214A|GTF2F1|GTF2F1	944	-	5.8222585	1.2498678	-1.0	-1.0
chr15	56242951	56243124	ENSG00000181827.14|RFX7|GTF2F1|GTF2F1	956	-	6.4256988	1.3582516	-1.0	-1.0
chr15	58048867	58048967	ENSG00000128918.14|ALDH1A2|GTF2F1|GTF2F1	904	-	4.1166916	1.0158781	-1.0	-1.0
chr15	58749654	58749794	ENSG00000137845.14|ADAM10|GTF2F1|GTF2F1	911	-	3.5672321	1.0508099	-1.0	-1.0
chr15	60397533	60397788	ENSG00000182718.16|ANXA2|GTF2F1|GTF2F1	948	-	6.3822985	1.2820312	-1.0	-1.0
chr15	60365753	60365913	ENSG00000182718.16|ANXA2|GTF2F1|GTF2F1	920	-	6.1130476	1.0952246	-1.0	-1.0
chr15	61865454	61865799	ENSG00000129003.15|VPS13C|GTF2F1|GTF2F1	928	-	4.3324127	1.144781	-1.0	-1.0
chr15	63189748	63189918	ENSG00000166128.12|RAB8B|GTF2F1|GTF2F1	952	+	6.431793	1.3209592	-1.0	-1.0
chr15	64355455	64355555	ENSG00000259316.10|AC087632.1|GTF2F1|GTF2F1	936	-	6.1303334	1.1952478	-1.0	-1.0
chr15	64355705	64355985	ENSG00000259316.10|AC087632.1|GTF2F1|GTF2F1	972	-	6.8135962	1.5457461	-1.0	-1.0
chr15	64355457	64355557	ENSG00000169118.17|CSNK1G1|GTF2F1|GTF2F1	940	-	6.1858883	1.224622	-1.0	-1.0
chr15	64355707	64355982	ENSG00000169118.17|CSNK1G1|GTF2F1|GTF2F1	972	-	6.832281	1.5573503	-1.0	-1.0
chr15	64460741	64460838	ENSG00000180357.9|ZNF609|GTF2F1|GTF2F1	997	+	5.387283	2.5293083	-1.0	-1.0
chr15	64460838	64461593	ENSG00000180357.9|ZNF609|GTF2F1|GTF2F1	986	+	6.4330783	1.8509095	-1.0	-1.0
chr15	64461903	64462023	ENSG00000180357.9|ZNF609|GTF2F1|GTF2F1	948	+	6.3130455	1.2881194	-1.0	-1.0
chr15	64519063	64519258	ENSG00000180357.9|ZNF609|GTF2F1|GTF2F1	962	+	6.7703166	1.415706	-1.0	-1.0
chr15	65791573	65792008	ENSG00000174485.15|DENND4A|GTF2F1|GTF2F1	957	-	4.9179535	1.3632476	-1.0	-1.0
chr15	66460813	66460948	ENSG00000169032.9|MAP2K1|GTF2F1|GTF2F1	926	+	6.153587	1.1335084	-1.0	-1.0
chr15	66586283	66586888	ENSG00000259471.1|LINC01169|GTF2F1|GTF2F1	993	+	4.4832373	2.1493564	-1.0	-1.0
chr15	66653203	66653393	ENSG00000259471.1|LINC01169|GTF2F1|GTF2F1	947	+	5.6786323	1.2779263	-1.0	-1.0
chr15	66669964	66670224	ENSG00000259471.1|LINC01169|GTF2F1|GTF2F1	942	+	5.1434937	1.2398053	-1.0	-1.0
chr15	66605098	66605248	ENSG00000259471.1|LINC01169|GTF2F1|GTF2F1	932	+	4.759789	1.1650712	-1.0	-1.0
chr15	66669554	66669729	ENSG00000259471.1|LINC01169|GTF2F1|GTF2F1	924	+	4.5742393	1.1185269	-1.0	-1.0
chr15	66587013	66587538	ENSG00000259471.1|LINC01169|GTF2F1|GTF2F1	956	+	5.406764	1.3535798	-1.0	-1.0
chr15	66677894	66678019	ENSG00000259471.1|LINC01169|GTF2F1|GTF2F1	923	+	6.1183653	1.1123914	-1.0	-1.0
chr15	66587813	66588768	ENSG00000259471.1|LINC01169|GTF2F1|GTF2F1	963	+	4.311863	1.429559	-1.0	-1.0
chr15	66653478	66653613	ENSG00000259471.1|LINC01169|GTF2F1|GTF2F1	942	+	6.2598906	1.2380023	-1.0	-1.0
chr15	66600218	66600353	ENSG00000259471.1|LINC01169|GTF2F1|GTF2F1	907	+	3.5342493	1.0304129	-1.0	-1.0
chr15	66637303	66637463	ENSG00000259471.1|LINC01169|GTF2F1|GTF2F1	942	+	4.8943677	1.2359035	-1.0	-1.0
chr15	66593428	66593568	ENSG00000259471.1|LINC01169|GTF2F1|GTF2F1	912	+	4.5240135	1.0531471	-1.0	-1.0
chr15	66587668	66587808	ENSG00000259471.1|LINC01169|GTF2F1|GTF2F1	938	+	4.222469	1.2045366	-1.0	-1.0
chr15	66632038	66632153	ENSG00000259471.1|LINC01169|GTF2F1|GTF2F1	916	+	6.087863	1.075722	-1.0	-1.0
chr15	66630823	66631013	ENSG00000259471.1|LINC01169|GTF2F1|GTF2F1	955	+	6.229493	1.3506584	-1.0	-1.0
chr15	66681219	66681394	ENSG00000259471.1|LINC01169|GTF2F1|GTF2F1	929	+	6.158895	1.1497215	-1.0	-1.0
chr15	66632188	66632428	ENSG00000259471.1|LINC01169|GTF2F1|GTF2F1	969	+	5.646877	1.5045085	-1.0	-1.0
chr15	66670994	66671114	ENSG00000259471.1|LINC01169|GTF2F1|GTF2F1	927	+	6.1596	1.133998	-1.0	-1.0
chr15	66630548	66630808	ENSG00000259471.1|LINC01169|GTF2F1|GTF2F1	943	+	4.749924	1.2473159	-1.0	-1.0
chr15	66725697	66725877	ENSG00000137834.14|SMAD6|GTF2F1|GTF2F1	950	+	6.308614	1.2995174	-1.0	-1.0
chr15	67098766	67098981	ENSG00000166949.15|SMAD3|GTF2F1|GTF2F1	979	+	6.969154	1.668652	-1.0	-1.0
chr15	68199628	68199873	ENSG00000260007.2|AC107871.1|GTF2F1|GTF2F1	989	-	7.5528083	1.9689763	-1.0	-1.0
chr15	68204923	68205028	ENSG00000260007.2|AC107871.1|GTF2F1|GTF2F1	929	-	6.159735	1.1483986	-1.0	-1.0
chr15	68221115	68221310	ENSG00000260007.2|AC107871.1|GTF2F1|GTF2F1	973	-	6.8407707	1.5751814	-1.0	-1.0
chr15	68199358	68199603	ENSG00000260007.2|AC107871.1|GTF2F1|GTF2F1	972	-	6.731211	1.5600159	-1.0	-1.0
chr15	68210120	68210310	ENSG00000260007.2|AC107871.1|GTF2F1|GTF2F1	949	-	5.3976874	1.2960627	-1.0	-1.0
chr15	68200733	68200868	ENSG00000260007.2|AC107871.1|GTF2F1|GTF2F1	913	-	6.0839076	1.0583533	-1.0	-1.0
chr15	68199898	68200108	ENSG00000260007.2|AC107871.1|GTF2F1|GTF2F1	957	-	4.2556176	1.3643439	-1.0	-1.0
chr15	68200737	68200867	ENSG00000129007.14|CALML4|GTF2F1|GTF2F1	907	-	6.080986	1.0325462	-1.0	-1.0
chr15	68199360	68199535	ENSG00000129007.14|CALML4|GTF2F1|GTF2F1	974	-	6.8947077	1.5782044	-1.0	-1.0
chr15	68204922	68205027	ENSG00000129007.14|CALML4|GTF2F1|GTF2F1	927	-	6.130268	1.1375129	-1.0	-1.0
chr15	68199962	68200107	ENSG00000129007.14|CALML4|GTF2F1|GTF2F1	952	-	3.938592	1.3196507	-1.0	-1.0
chr15	68199630	68199875	ENSG00000129007.14|CALML4|GTF2F1|GTF2F1	989	-	7.551661	1.9618944	-1.0	-1.0
chr15	68210114	68210309	ENSG00000128973.12|CLN6|GTF2F1|GTF2F1	951	-	5.410182	1.3103572	-1.0	-1.0
chr15	68221115	68221310	ENSG00000128973.12|CLN6|GTF2F1|GTF2F1	973	-	6.8407707	1.5752317	-1.0	-1.0
chr15	68818720	68818870	ENSG00000140350.15|ANP32A|GTF2F1|GTF2F1	914	-	4.252661	1.0642147	-1.0	-1.0
chr15	68820540	68820640	ENSG00000140350.15|ANP32A|GTF2F1|GTF2F1	934	-	6.155973	1.1829859	-1.0	-1.0
chr15	68818395	68818495	ENSG00000140350.15|ANP32A|GTF2F1|GTF2F1	918	-	6.121259	1.0866102	-1.0	-1.0
chr15	68818880	68819075	ENSG00000140350.15|ANP32A|GTF2F1|GTF2F1	946	-	6.294535	1.2661178	-1.0	-1.0
chr15	68818525	68818640	ENSG00000140350.15|ANP32A|GTF2F1|GTF2F1	950	-	6.353696	1.3043655	-1.0	-1.0
chr15	68821137	68821242	ENSG00000258484.3|SPESP1|GTF2F1|GTF2F1	904	+	6.056088	1.0183969	-1.0	-1.0
chr15	70083418	70083623	ENSG00000140332.15|TLE3|GTF2F1|GTF2F1	963	-	6.7508836	1.435834	-1.0	-1.0
chr15	73632691	73632805	ENSG00000156642.16|NPTN|GTF2F1|GTF2F1	936	-	6.1860433	1.1939757	-1.0	-1.0
chr15	74409608	74410018	ENSG00000138623.9|SEMA7A|GTF2F1|GTF2F1	999	-	6.5002866	2.9607658	-1.0	-1.0
chr15	75338085	75338280	ENSG00000140365.15|COMMD4|GTF2F1|GTF2F1	979	+	5.618266	1.6694748	-1.0	-1.0
chr15	75359144	75359294	ENSG00000140400.16|MAN2C1|GTF2F1|GTF2F1	949	-	4.533963	1.2886959	-1.0	-1.0
chr15	75360799	75360969	ENSG00000140400.16|MAN2C1|GTF2F1|GTF2F1	951	-	6.3158097	1.3065974	-1.0	-1.0
chr15	75451103	75451333	ENSG00000169375.15|SIN3A|GTF2F1|GTF2F1	979	-	7.0597568	1.6757958	-1.0	-1.0
chr15	75450673	75450788	ENSG00000169375.15|SIN3A|GTF2F1|GTF2F1	905	-	4.2552414	1.0243661	-1.0	-1.0
chr15	75450923	75451093	ENSG00000169375.15|SIN3A|GTF2F1|GTF2F1	943	-	6.2387605	1.240929	-1.0	-1.0
chr15	75625179	75625304	ENSG00000169371.13|SNUPN|GTF2F1|GTF2F1	959	-	6.5426946	1.3861332	-1.0	-1.0
chr15	75625064	75625174	ENSG00000169371.13|SNUPN|GTF2F1|GTF2F1	961	-	6.604037	1.4140387	-1.0	-1.0
chr15	77623585	77623730	ENSG00000169783.12|LINGO1|GTF2F1|GTF2F1	931	-	6.2288527	1.1641697	-1.0	-1.0
chr15	78872875	78873090	ENSG00000185787.14|MORF4L1|GTF2F1|GTF2F1	976	+	3.5531309	1.6181841	-1.0	-1.0
chr15	78873423	78873618	ENSG00000185787.14|MORF4L1|GTF2F1|GTF2F1	909	+	4.301223	1.0428491	-1.0	-1.0
chr15	78932983	78933153	ENSG00000103811.15|CTSH|GTF2F1|GTF2F1	964	-	6.2186985	1.4403019	-1.0	-1.0
chr15	79923011	79923226	ENSG00000180953.11|ST20|GTF2F1|GTF2F1	984	-	7.096887	1.7873737	-1.0	-1.0
chr15	79922786	79922971	ENSG00000180953.11|ST20|GTF2F1|GTF2F1	929	-	3.9712415	1.145888	-1.0	-1.0
chr15	79922789	79922974	ENSG00000259332.3|ST20-MTHFS|GTF2F1|GTF2F1	925	-	3.8165393	1.1271985	-1.0	-1.0
chr15	79923038	79923106	ENSG00000259332.3|ST20-MTHFS|GTF2F1|GTF2F1	941	-	6.2296543	1.2289997	-1.0	-1.0
chr15	79923106	79923226	ENSG00000259332.3|ST20-MTHFS|GTF2F1|GTF2F1	971	-	5.8337016	1.5372647	-1.0	-1.0
chr15	80107783	80107988	ENSG00000086666.18|ZFAND6|GTF2F1|GTF2F1	980	+	6.5876684	1.6958319	-1.0	-1.0
chr15	80152789	80152974	ENSG00000103876.11|FAH|GTF2F1|GTF2F1	930	+	4.7465763	1.1534126	-1.0	-1.0
chr15	81751638	81751833	ENSG00000259692.5|AC104041.1|GTF2F1|GTF2F1	922	-	3.8825407	1.1092223	-1.0	-1.0
chr15	87693552	87693742	ENSG00000259560.1|AC020687.1|GTF2F1|GTF2F1	938	-	4.52633	1.2054454	-1.0	-1.0
chr15	88898732	88898842	ENSG00000140545.14|MFGE8|GTF2F1|GTF2F1	930	-	3.7020352	1.1578851	-1.0	-1.0
chr15	88908806	88908996	ENSG00000140545.14|MFGE8|GTF2F1|GTF2F1	953	-	6.2976327	1.327667	-1.0	-1.0
chr15	89324926	89325101	ENSG00000140521.12|POLG|GTF2F1|GTF2F1	943	-	6.2977977	1.2443143	-1.0	-1.0
chr15	89629243	89629429	ENSG00000140534.13|TICRR|GTF2F1|GTF2F1	987	+	7.322157	1.8752093	-1.0	-1.0
chr15	90001854	90002019	ENSG00000140548.9|ZNF710|GTF2F1|GTF2F1	910	+	6.156296	1.04405	-1.0	-1.0
chr15	90210240	90210350	ENSG00000185033.14|SEMA4B|GTF2F1|GTF2F1	950	+	6.355893	1.29724	-1.0	-1.0
chr15	90873408	90873603	ENSG00000140564.11|FURIN|GTF2F1|GTF2F1	961	+	6.5386405	1.409004	-1.0	-1.0
chr15	90872390	90872495	ENSG00000140564.11|FURIN|GTF2F1|GTF2F1	906	+	6.064048	1.0246899	-1.0	-1.0
chr15	90903026	90903206	ENSG00000196547.14|MAN2A2|GTF2F1|GTF2F1	922	+	4.2010765	1.110185	-1.0	-1.0
chr15	90917390	90917520	ENSG00000196547.14|MAN2A2|GTF2F1|GTF2F1	924	+	6.1020184	1.1169782	-1.0	-1.0
chr15	92882706	92882906	ENSG00000272888.5|LINC01578|GTF2F1|GTF2F1	967	+	3.9978564	1.4861587	-1.0	-1.0
chr15	93025206	93025356	ENSG00000173575.20|CHD2|GTF2F1|GTF2F1	937	+	4.367773	1.1987659	-1.0	-1.0
chr15	93025471	93025686	ENSG00000173575.20|CHD2|GTF2F1|GTF2F1	969	+	4.8095536	1.5129617	-1.0	-1.0
chr15	99566309	99566482	ENSG00000068305.17|MEF2A|GTF2F1|GTF2F1	980	+	7.109544	1.6956879	-1.0	-1.0
chr15	99566104	99566309	ENSG00000068305.17|MEF2A|GTF2F1|GTF2F1	980	+	7.1224594	1.693225	-1.0	-1.0
chr15	101312398	101312548	ENSG00000140479.16|PCSK6|GTF2F1|GTF2F1	948	-	6.52152	1.2814884	-1.0	-1.0
chr15	101311552	101311757	ENSG00000140479.16|PCSK6|GTF2F1|GTF2F1	980	-	7.15061	1.6973721	-1.0	-1.0
chr15	101459363	101459718	ENSG00000140479.16|PCSK6|GTF2F1|GTF2F1	947	-	5.2721024	1.2720035	-1.0	-1.0
chr16	153059	153304	ENSG00000130656.4|HBZ|GTF2F1|GTF2F1	963	+	6.8661804	1.4331764	-1.0	-1.0
chr16	164901	165061	ENSG00000206177.6|HBM|GTF2F1|GTF2F1	944	+	6.2625866	1.248242	-1.0	-1.0
chr16	164901	165027	ENSG00000206178.2|HBZP1|GTF2F1|GTF2F1	948	+	6.314959	1.2832186	-1.0	-1.0
chr16	297266	297446	ENSG00000103126.14|AXIN1|GTF2F1|GTF2F1	941	-	6.1951375	1.2261177	-1.0	-1.0
chr16	370443	370527	ENSG00000086504.15|MRPL28|GTF2F1|GTF2F1	936	-	4.4231806	1.1952478	-1.0	-1.0
chr16	370234	370309	ENSG00000086504.15|MRPL28|GTF2F1|GTF2F1	974	-	7.0369635	1.5866001	-1.0	-1.0
chr16	369555	369705	ENSG00000086504.15|MRPL28|GTF2F1|GTF2F1	911	-	6.0784955	1.0513184	-1.0	-1.0
chr16	377938	378263	ENSG00000129925.10|TMEM8A|GTF2F1|GTF2F1	956	-	5.7080173	1.3524045	-1.0	-1.0
chr16	378888	379273	ENSG00000129925.10|TMEM8A|GTF2F1|GTF2F1	941	-	6.1636524	1.2269148	-1.0	-1.0
chr16	378588	378798	ENSG00000129925.10|TMEM8A|GTF2F1|GTF2F1	922	-	5.3412786	1.1059133	-1.0	-1.0
chr16	380988	381088	ENSG00000129925.10|TMEM8A|GTF2F1|GTF2F1	941	-	6.190667	1.2285397	-1.0	-1.0
chr16	397079	397191	ENSG00000103202.12|NME4|GTF2F1|GTF2F1	989	+	5.133835	1.941982	-1.0	-1.0
chr16	397741	398179	ENSG00000103202.12|NME4|GTF2F1|GTF2F1	999	+	6.368489	3.1680186	-1.0	-1.0
chr16	397191	397313	ENSG00000103202.12|NME4|GTF2F1|GTF2F1	953	+	3.391926	1.3264375	-1.0	-1.0
chr16	397313	397741	ENSG00000103202.12|NME4|GTF2F1|GTF2F1	1000	+	7.3295245	6.1663265	-1.0	-1.0
chr16	398179	398207	ENSG00000103202.12|NME4|GTF2F1|GTF2F1	995	+	8.013744	2.2964573	-1.0	-1.0
chr16	398207	399042	ENSG00000103202.12|NME4|GTF2F1|GTF2F1	998	+	6.2990513	2.7258904	-1.0	-1.0
chr16	399057	399447	ENSG00000103202.12|NME4|GTF2F1|GTF2F1	959	+	5.331842	1.3914261	-1.0	-1.0
chr16	399457	399627	ENSG00000103202.12|NME4|GTF2F1|GTF2F1	962	+	6.4521055	1.4177008	-1.0	-1.0
chr16	396724	396974	ENSG00000103202.12|NME4|GTF2F1|GTF2F1	969	+	5.5258265	1.5049149	-1.0	-1.0
chr16	495108	495333	ENSG00000090565.15|RAB11FIP3|GTF2F1|GTF2F1	976	+	6.94417	1.6115147	-1.0	-1.0
chr16	494683	494873	ENSG00000090565.15|RAB11FIP3|GTF2F1|GTF2F1	960	+	5.4991474	1.4022819	-1.0	-1.0
chr16	545221	545321	ENSG00000103326.11|CAPN15|GTF2F1|GTF2F1	936	+	6.1249337	1.1952478	-1.0	-1.0
chr16	534498	534598	ENSG00000103326.11|CAPN15|GTF2F1|GTF2F1	900	+	6.0233884	1.0021172	-1.0	-1.0
chr16	540391	540591	ENSG00000103326.11|CAPN15|GTF2F1|GTF2F1	952	+	6.3683176	1.3214984	-1.0	-1.0
chr16	545606	545736	ENSG00000103326.11|CAPN15|GTF2F1|GTF2F1	943	+	6.2817965	1.2448965	-1.0	-1.0
chr16	550953	551253	ENSG00000103326.11|CAPN15|GTF2F1|GTF2F1	955	+	6.4177766	1.344174	-1.0	-1.0
chr16	541071	541376	ENSG00000103326.11|CAPN15|GTF2F1|GTF2F1	956	+	4.985228	1.355633	-1.0	-1.0
chr16	550648	550798	ENSG00000103326.11|CAPN15|GTF2F1|GTF2F1	944	+	5.7343845	1.2509058	-1.0	-1.0
chr16	549838	549953	ENSG00000103326.11|CAPN15|GTF2F1|GTF2F1	939	+	4.402962	1.2169073	-1.0	-1.0
chr16	541406	541546	ENSG00000103326.11|CAPN15|GTF2F1|GTF2F1	903	+	4.0857205	1.012153	-1.0	-1.0
chr16	578020	578190	ENSG00000007541.16|PIGQ|GTF2F1|GTF2F1	946	+	6.284159	1.2682099	-1.0	-1.0
chr16	597068	597263	ENSG00000197562.9|RAB40C|GTF2F1|GTF2F1	949	+	6.3114314	1.2932068	-1.0	-1.0
chr16	590623	591023	ENSG00000197562.9|RAB40C|GTF2F1|GTF2F1	960	+	5.9794517	1.3958642	-1.0	-1.0
chr16	644774	644894	ENSG00000172366.19|MCRIP2|GTF2F1|GTF2F1	902	+	6.0353484	1.0098608	-1.0	-1.0
chr16	669130	669260	ENSG00000140983.13|RHOT2|GTF2F1|GTF2F1	939	+	6.183046	1.2142062	-1.0	-1.0
chr16	669880	669980	ENSG00000140983.13|RHOT2|GTF2F1|GTF2F1	901	+	4.0701137	1.0036101	-1.0	-1.0
chr16	675969	676069	ENSG00000103269.13|RHBDL1|GTF2F1|GTF2F1	905	+	6.0776844	1.0208896	-1.0	-1.0
chr16	676074	676219	ENSG00000103269.13|RHBDL1|GTF2F1|GTF2F1	941	+	6.239534	1.2268289	-1.0	-1.0
chr16	717327	717502	ENSG00000103260.8|METRN|GTF2F1|GTF2F1	948	+	5.299482	1.2803538	-1.0	-1.0
chr16	728885	729050	ENSG00000103253.17|HAGHL|GTF2F1|GTF2F1	945	+	4.6175528	1.2625653	-1.0	-1.0
chr16	794316	794626	ENSG00000127586.16|CHTF18|GTF2F1|GTF2F1	952	+	5.562629	1.3206676	-1.0	-1.0
chr16	799911	800026	ENSG00000127586.16|CHTF18|GTF2F1|GTF2F1	903	+	6.0776844	1.0132282	-1.0	-1.0
chr16	792009	792149	ENSG00000127586.16|CHTF18|GTF2F1|GTF2F1	905	+	3.2562363	1.0234237	-1.0	-1.0
chr16	794994	795131	ENSG00000127586.16|CHTF18|GTF2F1|GTF2F1	960	+	6.5343328	1.397449	-1.0	-1.0
chr16	791649	791844	ENSG00000127586.16|CHTF18|GTF2F1|GTF2F1	929	+	3.7244244	1.1487871	-1.0	-1.0
chr16	798301	798776	ENSG00000127586.16|CHTF18|GTF2F1|GTF2F1	971	+	6.4560423	1.5360972	-1.0	-1.0
chr16	798028	798186	ENSG00000127586.16|CHTF18|GTF2F1|GTF2F1	960	+	5.3334036	1.3997998	-1.0	-1.0
chr16	1311343	1311448	ENSG00000103275.19|UBE2I|GTF2F1|GTF2F1	902	+	6.061731	1.007407	-1.0	-1.0
chr16	1356279	1356604	ENSG00000090581.9|GNPTG|GTF2F1|GTF2F1	983	+	6.7339344	1.7687744	-1.0	-1.0
chr16	1356849	1357129	ENSG00000090581.9|GNPTG|GTF2F1|GTF2F1	976	+	6.9499407	1.6173266	-1.0	-1.0
chr16	1355459	1356259	ENSG00000090581.9|GNPTG|GTF2F1|GTF2F1	978	+	6.5126224	1.6577115	-1.0	-1.0
chr16	1378376	1378476	ENSG00000059145.18|UNKL|GTF2F1|GTF2F1	909	-	3.5439348	1.040559	-1.0	-1.0
chr16	1374921	1375106	ENSG00000059145.18|UNKL|GTF2F1|GTF2F1	930	-	4.2006564	1.1529415	-1.0	-1.0
chr16	1372681	1372821	ENSG00000059145.18|UNKL|GTF2F1|GTF2F1	917	-	4.2516904	1.0814947	-1.0	-1.0
chr16	1375976	1376801	ENSG00000059145.18|UNKL|GTF2F1|GTF2F1	975	-	5.56546	1.6060947	-1.0	-1.0
chr16	1367394	1367499	ENSG00000059145.18|UNKL|GTF2F1|GTF2F1	918	-	6.121259	1.0868332	-1.0	-1.0
chr16	1375611	1375891	ENSG00000059145.18|UNKL|GTF2F1|GTF2F1	962	-	5.6754417	1.4202535	-1.0	-1.0
chr16	1377331	1378011	ENSG00000059145.18|UNKL|GTF2F1|GTF2F1	977	-	5.3960714	1.6476505	-1.0	-1.0
chr16	1374326	1374761	ENSG00000059145.18|UNKL|GTF2F1|GTF2F1	967	-	5.6362867	1.4851624	-1.0	-1.0
chr16	1376916	1377031	ENSG00000059145.18|UNKL|GTF2F1|GTF2F1	942	-	4.48297	1.2355213	-1.0	-1.0
chr16	1378506	1378656	ENSG00000059145.18|UNKL|GTF2F1|GTF2F1	937	-	6.1892076	1.2040617	-1.0	-1.0
chr16	1372386	1372581	ENSG00000059145.18|UNKL|GTF2F1|GTF2F1	934	-	3.5957434	1.1835688	-1.0	-1.0
chr16	1378096	1378311	ENSG00000059145.18|UNKL|GTF2F1|GTF2F1	927	-	3.649771	1.1391774	-1.0	-1.0
chr16	1494120	1494240	ENSG00000100726.14|TELO2|GTF2F1|GTF2F1	935	+	5.098736	1.1880211	-1.0	-1.0
chr16	1505646	1505761	ENSG00000100726.14|TELO2|GTF2F1|GTF2F1	945	+	6.2816954	1.2562544	-1.0	-1.0
chr16	1493605	1493845	ENSG00000100726.14|TELO2|GTF2F1|GTF2F1	961	+	5.062354	1.4114448	-1.0	-1.0
chr16	1505896	1506011	ENSG00000100726.14|TELO2|GTF2F1|GTF2F1	935	+	6.1612763	1.1848938	-1.0	-1.0
chr16	1499603	1499723	ENSG00000100726.14|TELO2|GTF2F1|GTF2F1	904	+	6.0437183	1.0170397	-1.0	-1.0
chr16	1614092	1614217	ENSG00000007545.15|CRAMP1|GTF2F1|GTF2F1	927	+	6.116075	1.1345497	-1.0	-1.0
chr16	1670290	1670466	ENSG00000007545.15|CRAMP1|GTF2F1|GTF2F1	968	+	6.1445146	1.5014416	-1.0	-1.0
chr16	1670290	1670510	ENSG00000261732.1|AL031708.1|GTF2F1|GTF2F1	964	+	5.8010836	1.4486538	-1.0	-1.0
chr16	1678609	1678734	ENSG00000261732.1|AL031708.1|GTF2F1|GTF2F1	956	+	6.138244	1.3561796	-1.0	-1.0
chr16	1678611	1678736	ENSG00000206053.12|JPT2|GTF2F1|GTF2F1	955	+	6.1227202	1.3478533	-1.0	-1.0
chr16	1699175	1699365	ENSG00000206053.12|JPT2|GTF2F1|GTF2F1	945	+	3.2510931	1.2623315	-1.0	-1.0
chr16	1763896	1763921	ENSG00000138834.12|MAPK8IP3|GTF2F1|GTF2F1	967	+	6.694811	1.4871261	-1.0	-1.0
chr16	1763921	1764056	ENSG00000138834.12|MAPK8IP3|GTF2F1|GTF2F1	978	+	7.1039033	1.6544062	-1.0	-1.0
chr16	1771130	1771320	ENSG00000103024.7|NME3|GTF2F1|GTF2F1	972	-	6.305398	1.550999	-1.0	-1.0
chr16	1776312	1776507	ENSG00000197774.12|EME2|GTF2F1|GTF2F1	947	+	4.5425153	1.2730547	-1.0	-1.0
chr16	1773206	1773336	ENSG00000197774.12|EME2|GTF2F1|GTF2F1	915	+	6.0742106	1.0690477	-1.0	-1.0
chr16	2009238	2009403	ENSG00000167962.13|ZNF598|GTF2F1|GTF2F1	959	-	6.483019	1.3918648	-1.0	-1.0
chr16	2005038	2005313	ENSG00000167962.13|ZNF598|GTF2F1|GTF2F1	939	-	4.576329	1.2161835	-1.0	-1.0
chr16	2042681	2042876	ENSG00000065057.7|NTHL1|GTF2F1|GTF2F1	937	-	5.290502	1.2007402	-1.0	-1.0
chr16	2078061	2078238	ENSG00000103197.16|TSC2|GTF2F1|GTF2F1	982	+	7.2531304	1.755474	-1.0	-1.0
chr16	2096965	2097090	ENSG00000008710.19|PKD1|GTF2F1|GTF2F1	924	-	6.1118937	1.1218265	-1.0	-1.0
chr16	2104762	2104977	ENSG00000008710.19|PKD1|GTF2F1|GTF2F1	954	-	6.5757923	1.3329911	-1.0	-1.0
chr16	2168560	2168660	ENSG00000131653.12|TRAF7|GTF2F1|GTF2F1	903	+	6.0776844	1.0117401	-1.0	-1.0
chr16	2172824	2173181	ENSG00000131653.12|TRAF7|GTF2F1|GTF2F1	959	+	6.0428824	1.3910079	-1.0	-1.0
chr16	2172599	2172714	ENSG00000131653.12|TRAF7|GTF2F1|GTF2F1	903	+	6.043322	1.0151358	-1.0	-1.0
chr16	2156673	2156858	ENSG00000131653.12|TRAF7|GTF2F1|GTF2F1	929	+	4.5328503	1.1480579	-1.0	-1.0
chr16	2157183	2157348	ENSG00000131653.12|TRAF7|GTF2F1|GTF2F1	911	+	4.755159	1.0505745	-1.0	-1.0
chr16	2159483	2159673	ENSG00000131653.12|TRAF7|GTF2F1|GTF2F1	952	+	6.368621	1.3146371	-1.0	-1.0
chr16	2155918	2156123	ENSG00000131653.12|TRAF7|GTF2F1|GTF2F1	978	+	7.1210313	1.6629364	-1.0	-1.0
chr16	2158188	2158353	ENSG00000131653.12|TRAF7|GTF2F1|GTF2F1	921	+	6.114422	1.1001086	-1.0	-1.0
chr16	2160128	2160293	ENSG00000131653.12|TRAF7|GTF2F1|GTF2F1	923	+	6.106123	1.113097	-1.0	-1.0
chr16	2162148	2162328	ENSG00000131653.12|TRAF7|GTF2F1|GTF2F1	937	+	6.323561	1.2001195	-1.0	-1.0
chr16	2162338	2162478	ENSG00000131653.12|TRAF7|GTF2F1|GTF2F1	919	+	6.125783	1.0901542	-1.0	-1.0
chr16	2160478	2160728	ENSG00000131653.12|TRAF7|GTF2F1|GTF2F1	970	+	6.957552	1.5179499	-1.0	-1.0
chr16	2159198	2159398	ENSG00000131653.12|TRAF7|GTF2F1|GTF2F1	928	+	5.039578	1.1443715	-1.0	-1.0
chr16	2213381	2213561	ENSG00000184207.8|PGP|GTF2F1|GTF2F1	928	-	4.052658	1.1425637	-1.0	-1.0
chr16	2230324	2230689	ENSG00000167967.15|E4F1|GTF2F1|GTF2F1	983	+	6.9250135	1.7683316	-1.0	-1.0
chr16	2230829	2230949	ENSG00000167967.15|E4F1|GTF2F1|GTF2F1	937	+	6.2054067	1.2010571	-1.0	-1.0
chr16	2269598	2269698	ENSG00000260778.5|AC009065.4|GTF2F1|GTF2F1	903	+	6.056088	1.0141901	-1.0	-1.0
chr16	2514433	2515118	ENSG00000260272.1|AC093525.2|GTF2F1|GTF2F1	954	+	5.8141313	1.337873	-1.0	-1.0
chr16	2514442	2515117	ENSG00000185883.11|ATP6V0C|GTF2F1|GTF2F1	954	+	5.820079	1.3346778	-1.0	-1.0
chr16	2520652	2520762	ENSG00000259784.1|AC093525.1|GTF2F1|GTF2F1	915	+	6.1040854	1.0701113	-1.0	-1.0
chr16	2514442	2515117	ENSG00000259784.1|AC093525.1|GTF2F1|GTF2F1	954	+	5.820079	1.3343801	-1.0	-1.0
chr16	2520242	2520357	ENSG00000259784.1|AC093525.1|GTF2F1|GTF2F1	903	+	6.0409746	1.0147583	-1.0	-1.0
chr16	2520651	2520761	ENSG00000162066.14|AMDHD2|GTF2F1|GTF2F1	915	+	6.1040854	1.0705817	-1.0	-1.0
chr16	2529920	2530050	ENSG00000162066.14|AMDHD2|GTF2F1|GTF2F1	922	+	4.252792	1.1080983	-1.0	-1.0
chr16	2706853	2707038	ENSG00000167977.8|KCTD5|GTF2F1|GTF2F1	950	+	6.4614706	1.2994574	-1.0	-1.0
chr16	2706583	2706763	ENSG00000167977.8|KCTD5|GTF2F1|GTF2F1	933	+	5.0964165	1.1709535	-1.0	-1.0
chr16	2756210	2756333	ENSG00000167978.16|SRRM2|GTF2F1|GTF2F1	914	+	4.197032	1.0646893	-1.0	-1.0
chr16	2759823	2760208	ENSG00000167978.16|SRRM2|GTF2F1|GTF2F1	997	+	4.2186036	2.5841262	-1.0	-1.0
chr16	2770997	2771237	ENSG00000167978.16|SRRM2|GTF2F1|GTF2F1	997	+	3.7304852	2.538673	-1.0	-1.0
chr16	2768261	2768504	ENSG00000167978.16|SRRM2|GTF2F1|GTF2F1	993	+	6.069098	2.1677308	-1.0	-1.0
chr16	2817332	2817429	ENSG00000007038.10|PRSS21|GTF2F1|GTF2F1	998	+	5.8154755	2.7073743	-1.0	-1.0
chr16	2819794	2819894	ENSG00000007038.10|PRSS21|GTF2F1|GTF2F1	904	+	4.1393757	1.0174603	-1.0	-1.0
chr16	2819104	2819304	ENSG00000007038.10|PRSS21|GTF2F1|GTF2F1	966	+	6.403042	1.4675636	-1.0	-1.0
chr16	2817434	2817844	ENSG00000007038.10|PRSS21|GTF2F1|GTF2F1	941	+	4.1743536	1.2293991	-1.0	-1.0
chr16	2977621	2977831	ENSG00000127564.16|PKMYT1|GTF2F1|GTF2F1	977	-	5.377369	1.6455811	-1.0	-1.0
chr16	3021324	3021549	ENSG00000006327.13|TNFRSF12A|GTF2F1|GTF2F1	973	+	6.763629	1.5732447	-1.0	-1.0
chr16	3235457	3235617	ENSG00000010539.11|ZNF200|GTF2F1|GTF2F1	976	-	7.19191	1.6195912	-1.0	-1.0
chr16	3849192	3849387	ENSG00000005339.14|CREBBP|GTF2F1|GTF2F1	949	-	6.2973857	1.2921662	-1.0	-1.0
chr16	3727333	3727563	ENSG00000005339.14|CREBBP|GTF2F1|GTF2F1	978	-	4.612888	1.6542379	-1.0	-1.0
chr16	4351080	4351231	ENSG00000217930.7|PAM16|GTF2F1|GTF2F1	949	-	6.305548	1.2904109	-1.0	-1.0
chr16	4359706	4359951	ENSG00000103426.12|CORO7-PAM16|GTF2F1|GTF2F1	953	-	6.439422	1.3276019	-1.0	-1.0
chr16	4387495	4387630	ENSG00000103426.12|CORO7-PAM16|GTF2F1|GTF2F1	959	-	6.4688606	1.3828726	-1.0	-1.0
chr16	4360016	4360201	ENSG00000103426.12|CORO7-PAM16|GTF2F1|GTF2F1	945	-	6.3933086	1.2566837	-1.0	-1.0
chr16	4387310	4387445	ENSG00000103426.12|CORO7-PAM16|GTF2F1|GTF2F1	945	-	6.2239456	1.2564214	-1.0	-1.0
chr16	4351081	4351276	ENSG00000103426.12|CORO7-PAM16|GTF2F1|GTF2F1	945	-	6.2546844	1.2583994	-1.0	-1.0
chr16	4360017	4360197	ENSG00000262246.5|CORO7|GTF2F1|GTF2F1	947	-	6.4136076	1.2726007	-1.0	-1.0
chr16	4387495	4387630	ENSG00000262246.5|CORO7|GTF2F1|GTF2F1	959	-	6.4688606	1.3828161	-1.0	-1.0
chr16	4359697	4359947	ENSG00000262246.5|CORO7|GTF2F1|GTF2F1	954	-	6.4443426	1.3357478	-1.0	-1.0
chr16	4387310	4387445	ENSG00000262246.5|CORO7|GTF2F1|GTF2F1	945	-	6.2239456	1.2566227	-1.0	-1.0
chr16	4614762	4614912	ENSG00000153443.12|UBALD1|GTF2F1|GTF2F1	946	-	6.312387	1.2657244	-1.0	-1.0
chr16	4611883	4612033	ENSG00000153443.12|UBALD1|GTF2F1|GTF2F1	960	-	6.4954624	1.3940142	-1.0	-1.0
chr16	4690168	4690323	ENSG00000102858.12|MGRN1|GTF2F1|GTF2F1	928	+	3.336742	1.1416814	-1.0	-1.0
chr16	4668312	4668552	ENSG00000102858.12|MGRN1|GTF2F1|GTF2F1	944	+	6.089493	1.2538373	-1.0	-1.0
chr16	4668587	4669120	ENSG00000102858.12|MGRN1|GTF2F1|GTF2F1	955	+	5.915824	1.3430096	-1.0	-1.0
chr16	4668151	4668256	ENSG00000102858.12|MGRN1|GTF2F1|GTF2F1	948	+	6.283869	1.2818096	-1.0	-1.0
chr16	4670842	4671012	ENSG00000102858.12|MGRN1|GTF2F1|GTF2F1	955	+	6.178221	1.3457519	-1.0	-1.0
chr16	4671027	4671242	ENSG00000102858.12|MGRN1|GTF2F1|GTF2F1	984	+	6.8996205	1.7910302	-1.0	-1.0
chr16	4694322	4694867	ENSG00000168101.14|NUDT16L1|GTF2F1|GTF2F1	983	+	7.2246284	1.7671565	-1.0	-1.0
chr16	8640981	8641126	ENSG00000067365.14|METTL22|GTF2F1|GTF2F1	922	+	6.124451	1.1055756	-1.0	-1.0
chr16	8640196	8640311	ENSG00000067365.14|METTL22|GTF2F1|GTF2F1	932	+	6.1346955	1.1668329	-1.0	-1.0
chr16	8640746	8640921	ENSG00000067365.14|METTL22|GTF2F1|GTF2F1	942	+	6.333995	1.2356718	-1.0	-1.0
chr16	8867493	8867643	ENSG00000153048.10|CARHSP1|GTF2F1|GTF2F1	924	-	6.14426	1.1217211	-1.0	-1.0
chr16	11172077	11172492	ENSG00000038532.14|CLEC16A|GTF2F1|GTF2F1	951	+	5.885523	1.3109485	-1.0	-1.0
chr16	11171727	11171997	ENSG00000038532.14|CLEC16A|GTF2F1|GTF2F1	943	+	6.2565494	1.2435064	-1.0	-1.0
chr16	11463108	11463778	ENSG00000188897.8|AC099489.1|GTF2F1|GTF2F1	936	-	5.4275427	1.1940258	-1.0	-1.0
chr16	11462888	11463043	ENSG00000188897.8|AC099489.1|GTF2F1|GTF2F1	944	-	6.3118644	1.2546341	-1.0	-1.0
chr16	11463868	11464228	ENSG00000188897.8|AC099489.1|GTF2F1|GTF2F1	947	-	5.9718304	1.2732779	-1.0	-1.0
chr16	14927999	14928369	ENSG00000183458.13|AC138932.1|GTF2F1|GTF2F1	991	+	7.477682	2.0283003	-1.0	-1.0
chr16	14927999	14928369	ENSG00000183426.16|NPIPA1|GTF2F1|GTF2F1	991	+	7.477682	2.0297103	-1.0	-1.0
chr16	15137535	15137670	ENSG00000250251.6|PKD1P6|GTF2F1|GTF2F1	920	-	3.9807885	1.0944588	-1.0	-1.0
chr16	15148784	15148939	ENSG00000250251.6|PKD1P6|GTF2F1|GTF2F1	914	-	4.447952	1.0675114	-1.0	-1.0
chr16	15140629	15141174	ENSG00000250251.6|PKD1P6|GTF2F1|GTF2F1	976	-	5.7226224	1.6187959	-1.0	-1.0
chr16	15145504	15145689	ENSG00000250251.6|PKD1P6|GTF2F1|GTF2F1	938	-	6.2184644	1.207254	-1.0	-1.0
chr16	15153934	15154119	ENSG00000250251.6|PKD1P6|GTF2F1|GTF2F1	971	-	6.548702	1.5330888	-1.0	-1.0
chr16	15142644	15142759	ENSG00000250251.6|PKD1P6|GTF2F1|GTF2F1	927	-	6.130032	1.1342087	-1.0	-1.0
chr16	15142279	15142384	ENSG00000250251.6|PKD1P6|GTF2F1|GTF2F1	908	-	6.0853343	1.0351652	-1.0	-1.0
chr16	15143674	15143789	ENSG00000250251.6|PKD1P6|GTF2F1|GTF2F1	925	-	6.1073976	1.1231474	-1.0	-1.0
chr16	15144594	15144734	ENSG00000250251.6|PKD1P6|GTF2F1|GTF2F1	935	-	5.692329	1.1899918	-1.0	-1.0
chr16	15144864	15145149	ENSG00000250251.6|PKD1P6|GTF2F1|GTF2F1	927	-	4.151396	1.1360207	-1.0	-1.0
chr16	16003869	16003989	ENSG00000103222.18|ABCC1|GTF2F1|GTF2F1	905	+	6.0613747	1.0222461	-1.0	-1.0
chr16	18037077	18037337	ENSG00000259929.5|AC010601.1|GTF2F1|GTF2F1	952	-	4.4866834	1.3186626	-1.0	-1.0
chr16	18036852	18037017	ENSG00000259929.5|AC010601.1|GTF2F1|GTF2F1	917	-	4.2584944	1.080271	-1.0	-1.0
chr16	18053427	18053562	ENSG00000259929.5|AC010601.1|GTF2F1|GTF2F1	923	-	6.1198378	1.1108726	-1.0	-1.0
chr16	18037887	18038032	ENSG00000259929.5|AC010601.1|GTF2F1|GTF2F1	919	-	5.258583	1.0904785	-1.0	-1.0
chr16	18060172	18060312	ENSG00000259929.5|AC010601.1|GTF2F1|GTF2F1	906	-	4.180632	1.0282892	-1.0	-1.0
chr16	18060337	18060442	ENSG00000259929.5|AC010601.1|GTF2F1|GTF2F1	904	-	4.1393757	1.0166388	-1.0	-1.0
chr16	18058412	18059812	ENSG00000259929.5|AC010601.1|GTF2F1|GTF2F1	960	-	5.7567587	1.3951566	-1.0	-1.0
chr16	18053212	18053357	ENSG00000259929.5|AC010601.1|GTF2F1|GTF2F1	947	-	6.3058324	1.2728459	-1.0	-1.0
chr16	18053433	18053578	ENSG00000260242.1|AC091489.1|GTF2F1|GTF2F1	927	-	6.1420207	1.1366235	-1.0	-1.0
chr16	18060338	18060438	ENSG00000260242.1|AC091489.1|GTF2F1|GTF2F1	904	-	4.1393757	1.0173974	-1.0	-1.0
chr16	18060173	18060313	ENSG00000260242.1|AC091489.1|GTF2F1|GTF2F1	908	-	4.1946964	1.0353966	-1.0	-1.0
chr16	18037078	18037338	ENSG00000260242.1|AC091489.1|GTF2F1|GTF2F1	952	-	4.4861145	1.317172	-1.0	-1.0
chr16	18058413	18059813	ENSG00000260242.1|AC091489.1|GTF2F1|GTF2F1	960	-	5.765156	1.3991115	-1.0	-1.0
chr16	18037888	18038033	ENSG00000260242.1|AC091489.1|GTF2F1|GTF2F1	924	-	4.840644	1.1218001	-1.0	-1.0
chr16	18036853	18037003	ENSG00000260242.1|AC091489.1|GTF2F1|GTF2F1	918	-	4.2721095	1.0864384	-1.0	-1.0
chr16	18053213	18053358	ENSG00000260242.1|AC091489.1|GTF2F1|GTF2F1	948	-	6.3227916	1.2806242	-1.0	-1.0
chr16	19708561	19708666	ENSG00000103550.13|KNOP1|GTF2F1|GTF2F1	946	-	6.346573	1.2655382	-1.0	-1.0
chr16	19707446	19707761	ENSG00000103550.13|KNOP1|GTF2F1|GTF2F1	972	-	6.8973513	1.5515727	-1.0	-1.0
chr16	19707251	19707361	ENSG00000103550.13|KNOP1|GTF2F1|GTF2F1	904	-	6.0424156	1.0159197	-1.0	-1.0
chr16	20741391	20741506	ENSG00000066654.13|THUMPD1|GTF2F1|GTF2F1	934	-	6.1578207	1.1822009	-1.0	-1.0
chr16	20900040	20900200	ENSG00000188215.9|DCUN1D3|GTF2F1|GTF2F1	956	-	6.4541693	1.3584268	-1.0	-1.0
chr16	20900041	20900201	ENSG00000196678.13|ERI2|GTF2F1|GTF2F1	956	-	6.440452	1.3517545	-1.0	-1.0
chr16	22008562	22008662	ENSG00000185716.11|C16orf52|GTF2F1|GTF2F1	935	+	6.145611	1.1904353	-1.0	-1.0
chr16	22326255	22326420	ENSG00000058600.15|POLR3E|GTF2F1|GTF2F1	948	+	4.4975567	1.2840091	-1.0	-1.0
chr16	22322631	22322806	ENSG00000058600.15|POLR3E|GTF2F1|GTF2F1	914	+	5.0922227	1.0655675	-1.0	-1.0
chr16	23399484	23399624	ENSG00000168434.12|COG7|GTF2F1|GTF2F1	922	-	6.1198435	1.1063218	-1.0	-1.0
chr16	23494517	23494652	ENSG00000103365.15|GGA2|GTF2F1|GTF2F1	927	-	4.036361	1.134759	-1.0	-1.0
chr16	23679605	23679905	ENSG00000166851.14|PLK1|GTF2F1|GTF2F1	963	+	6.69838	1.4293895	-1.0	-1.0
chr16	23896876	23897326	ENSG00000166501.12|PRKCB|GTF2F1|GTF2F1	941	+	3.6678832	1.2306542	-1.0	-1.0
chr16	23981091	23981251	ENSG00000166501.12|PRKCB|GTF2F1|GTF2F1	928	+	4.098384	1.1415658	-1.0	-1.0
chr16	23982386	23982606	ENSG00000166501.12|PRKCB|GTF2F1|GTF2F1	972	+	5.8502917	1.5475622	-1.0	-1.0
chr16	23981896	23982101	ENSG00000166501.12|PRKCB|GTF2F1|GTF2F1	957	+	6.6793537	1.366444	-1.0	-1.0
chr16	23985881	23986086	ENSG00000166501.12|PRKCB|GTF2F1|GTF2F1	966	+	6.8738303	1.4645994	-1.0	-1.0
chr16	23978521	23978636	ENSG00000166501.12|PRKCB|GTF2F1|GTF2F1	908	+	4.1571093	1.0360785	-1.0	-1.0
chr16	24077452	24077657	ENSG00000166501.12|PRKCB|GTF2F1|GTF2F1	959	+	5.76191	1.3904245	-1.0	-1.0
chr16	23847461	23847766	ENSG00000166501.12|PRKCB|GTF2F1|GTF2F1	986	+	5.5918574	1.8392876	-1.0	-1.0
chr16	23980791	23981031	ENSG00000166501.12|PRKCB|GTF2F1|GTF2F1	944	+	4.2886443	1.2485374	-1.0	-1.0
chr16	23974066	23974166	ENSG00000166501.12|PRKCB|GTF2F1|GTF2F1	903	+	6.0233884	1.0129403	-1.0	-1.0
chr16	23965796	23965906	ENSG00000166501.12|PRKCB|GTF2F1|GTF2F1	901	+	4.55921	1.0029491	-1.0	-1.0
chr16	23982616	23983716	ENSG00000166501.12|PRKCB|GTF2F1|GTF2F1	978	+	5.716255	1.6479019	-1.0	-1.0
chr16	23983826	23983996	ENSG00000166501.12|PRKCB|GTF2F1|GTF2F1	923	+	4.4996777	1.1122714	-1.0	-1.0
chr16	23980006	23980186	ENSG00000166501.12|PRKCB|GTF2F1|GTF2F1	921	+	6.1396246	1.1010739	-1.0	-1.0
chr16	23978686	23978791	ENSG00000166501.12|PRKCB|GTF2F1|GTF2F1	949	+	6.410247	1.28836	-1.0	-1.0
chr16	23848046	23848296	ENSG00000166501.12|PRKCB|GTF2F1|GTF2F1	941	+	3.7490513	1.2319262	-1.0	-1.0
chr16	24014200	24014400	ENSG00000166501.12|PRKCB|GTF2F1|GTF2F1	971	+	6.5563984	1.5427815	-1.0	-1.0
chr16	23933676	23934036	ENSG00000166501.12|PRKCB|GTF2F1|GTF2F1	939	+	4.242034	1.2153969	-1.0	-1.0
chr16	23981281	23981681	ENSG00000166501.12|PRKCB|GTF2F1|GTF2F1	983	+	5.9480224	1.7803766	-1.0	-1.0
chr16	23979331	23979496	ENSG00000166501.12|PRKCB|GTF2F1|GTF2F1	935	+	6.297033	1.1891552	-1.0	-1.0
chr16	23934741	23934921	ENSG00000166501.12|PRKCB|GTF2F1|GTF2F1	916	+	3.2878356	1.074693	-1.0	-1.0
chr16	23980516	23980706	ENSG00000166501.12|PRKCB|GTF2F1|GTF2F1	933	+	4.8713765	1.1722345	-1.0	-1.0
chr16	23982246	23982351	ENSG00000166501.12|PRKCB|GTF2F1|GTF2F1	929	+	6.355192	1.1469772	-1.0	-1.0
chr16	24050452	24050672	ENSG00000166501.12|PRKCB|GTF2F1|GTF2F1	951	+	5.647884	1.311658	-1.0	-1.0
chr16	23979546	23979931	ENSG00000166501.12|PRKCB|GTF2F1|GTF2F1	939	+	4.7377925	1.2145479	-1.0	-1.0
chr16	23984206	23984356	ENSG00000166501.12|PRKCB|GTF2F1|GTF2F1	938	+	4.4923167	1.2055683	-1.0	-1.0
chr16	23906961	23907071	ENSG00000166501.12|PRKCB|GTF2F1|GTF2F1	905	+	3.5472407	1.0238547	-1.0	-1.0
chr16	23907996	23908206	ENSG00000166501.12|PRKCB|GTF2F1|GTF2F1	957	+	4.5590653	1.3620385	-1.0	-1.0
chr16	24219582	24219792	ENSG00000166501.12|PRKCB|GTF2F1|GTF2F1	919	+	3.3935654	1.0908326	-1.0	-1.0
chr16	23984731	23984901	ENSG00000166501.12|PRKCB|GTF2F1|GTF2F1	955	+	6.461176	1.3474706	-1.0	-1.0
chr16	23980206	23980471	ENSG00000166501.12|PRKCB|GTF2F1|GTF2F1	952	+	5.483473	1.3197043	-1.0	-1.0
chr16	27229151	27229256	ENSG00000169189.16|NSMCE1|GTF2F1|GTF2F1	924	-	6.1445956	1.121961	-1.0	-1.0
chr16	28211485	28211590	ENSG00000169180.11|XPO6|GTF2F1|GTF2F1	907	-	3.3953695	1.0292623	-1.0	-1.0
chr16	28495973	28496198	ENSG00000184730.10|APOBR|GTF2F1|GTF2F1	952	+	6.393076	1.3162202	-1.0	-1.0
chr16	28497703	28497803	ENSG00000184730.10|APOBR|GTF2F1|GTF2F1	902	+	6.099339	1.0109326	-1.0	-1.0
chr16	28823045	28823310	ENSG00000275807.1|AC145285.7|GTF2F1|GTF2F1	945	-	5.60227	1.2602069	-1.0	-1.0
chr16	28822725	28823035	ENSG00000275807.1|AC145285.7|GTF2F1|GTF2F1	974	-	6.2145653	1.5870448	-1.0	-1.0
chr16	28823558	28823683	ENSG00000168488.18|ATXN2L|GTF2F1|GTF2F1	918	+	3.7545362	1.0887632	-1.0	-1.0
chr16	28823753	28824137	ENSG00000168488.18|ATXN2L|GTF2F1|GTF2F1	980	+	7.0229816	1.6931634	-1.0	-1.0
chr16	28830789	28830904	ENSG00000168488.18|ATXN2L|GTF2F1|GTF2F1	954	+	6.385063	1.3394513	-1.0	-1.0
chr16	28863788	28864143	ENSG00000178188.14|SH2B1|GTF2F1|GTF2F1	950	+	5.6005635	1.29815	-1.0	-1.0
chr16	28866828	28866953	ENSG00000178188.14|SH2B1|GTF2F1|GTF2F1	917	+	3.4792912	1.0791085	-1.0	-1.0
chr16	28864523	28864718	ENSG00000178188.14|SH2B1|GTF2F1|GTF2F1	949	+	6.3138633	1.2944989	-1.0	-1.0
chr16	28865808	28865908	ENSG00000178188.14|SH2B1|GTF2F1|GTF2F1	938	+	6.140598	1.209091	-1.0	-1.0
chr16	29666001	29666186	ENSG00000277669.1|AC009086.2|GTF2F1|GTF2F1	923	+	3.1573637	1.1129489	-1.0	-1.0
chr16	29666736	29666886	ENSG00000277669.1|AC009086.2|GTF2F1|GTF2F1	933	+	3.527486	1.1755913	-1.0	-1.0
chr16	29666956	29667201	ENSG00000277669.1|AC009086.2|GTF2F1|GTF2F1	984	+	4.8380384	1.8067313	-1.0	-1.0
chr16	29666004	29666189	ENSG00000197471.11|SPN|GTF2F1|GTF2F1	920	+	3.137885	1.0985048	-1.0	-1.0
chr16	29666739	29666889	ENSG00000197471.11|SPN|GTF2F1|GTF2F1	932	+	3.5489817	1.1687248	-1.0	-1.0
chr16	29666959	29667199	ENSG00000197471.11|SPN|GTF2F1|GTF2F1	986	+	4.918058	1.8426145	-1.0	-1.0
chr16	29809921	29810026	ENSG00000103495.13|MAZ|GTF2F1|GTF2F1	938	+	6.140598	1.2092304	-1.0	-1.0
chr16	29808774	29808884	ENSG00000103495.13|MAZ|GTF2F1|GTF2F1	930	+	6.1391926	1.1573448	-1.0	-1.0
chr16	29807928	29808013	ENSG00000103495.13|MAZ|GTF2F1|GTF2F1	905	+	6.0776844	1.0208896	-1.0	-1.0
chr16	29808776	29808881	ENSG00000280607.1|AC009133.5|GTF2F1|GTF2F1	924	+	6.118417	1.1213648	-1.0	-1.0
chr16	29809921	29810026	ENSG00000280607.1|AC009133.5|GTF2F1|GTF2F1	938	+	6.140598	1.209091	-1.0	-1.0
chr16	29974055	29974160	ENSG00000149930.17|TAOK2|GTF2F1|GTF2F1	909	+	6.0937324	1.0410832	-1.0	-1.0
chr16	30002751	30002941	ENSG00000169592.14|INO80E|GTF2F1|GTF2F1	932	+	4.6981387	1.1653359	-1.0	-1.0
chr16	30002966	30003176	ENSG00000169592.14|INO80E|GTF2F1|GTF2F1	933	+	4.649724	1.1754563	-1.0	-1.0
chr16	30003201	30003481	ENSG00000169592.14|INO80E|GTF2F1|GTF2F1	951	+	6.2802453	1.3119909	-1.0	-1.0
chr16	30084165	30084305	ENSG00000149923.13|PPP4C|GTF2F1|GTF2F1	921	+	6.1216707	1.1025792	-1.0	-1.0
chr16	30123039	30123274	ENSG00000102882.11|MAPK3|GTF2F1|GTF2F1	987	-	7.4428616	1.8969783	-1.0	-1.0
chr16	30378835	30379035	ENSG00000180035.12|ZNF48|GTF2F1|GTF2F1	946	+	6.536581	1.2676107	-1.0	-1.0
chr16	30524030	30524515	ENSG00000169957.9|ZNF768|GTF2F1|GTF2F1	963	-	3.884604	1.4348272	-1.0	-1.0
chr16	30526480	30526589	ENSG00000169957.9|ZNF768|GTF2F1|GTF2F1	907	-	3.5571852	1.0294881	-1.0	-1.0
chr16	30526629	30526741	ENSG00000169957.9|ZNF768|GTF2F1|GTF2F1	957	-	3.9510074	1.3687911	-1.0	-1.0
chr16	30526741	30526821	ENSG00000169957.9|ZNF768|GTF2F1|GTF2F1	962	-	4.8860693	1.4176352	-1.0	-1.0
chr16	30526330	30526470	ENSG00000169957.9|ZNF768|GTF2F1|GTF2F1	921	-	3.4671795	1.1008722	-1.0	-1.0
chr16	30526306	30526471	ENSG00000261459.1|AC002310.5|GTF2F1|GTF2F1	921	-	3.5302842	1.1027023	-1.0	-1.0
chr16	30526491	30526881	ENSG00000261459.1|AC002310.5|GTF2F1|GTF2F1	970	-	4.883756	1.5171471	-1.0	-1.0
chr16	30527131	30527376	ENSG00000261459.1|AC002310.5|GTF2F1|GTF2F1	982	-	7.1617875	1.7333539	-1.0	-1.0
chr16	30650866	30651001	ENSG00000156858.11|PRR14|GTF2F1|GTF2F1	928	+	3.9535236	1.1456425	-1.0	-1.0
chr16	30786705	30786905	ENSG00000102870.5|ZNF629|GTF2F1|GTF2F1	965	-	6.715984	1.458624	-1.0	-1.0
chr16	30948376	30948476	ENSG00000099364.16|FBXL19|GTF2F1|GTF2F1	936	+	6.1303334	1.1952478	-1.0	-1.0
chr16	30948496	30948776	ENSG00000099364.16|FBXL19|GTF2F1|GTF2F1	988	+	5.8077226	1.9158524	-1.0	-1.0
chr16	30928163	30928363	ENSG00000099364.16|FBXL19|GTF2F1|GTF2F1	948	+	6.2953258	1.2863973	-1.0	-1.0
chr16	30947971	30948071	ENSG00000099364.16|FBXL19|GTF2F1|GTF2F1	900	+	6.0507593	1.0019418	-1.0	-1.0
chr16	30924096	30924266	ENSG00000099364.16|FBXL19|GTF2F1|GTF2F1	951	+	4.25881	1.308957	-1.0	-1.0
chr16	30923502	30923712	ENSG00000099364.16|FBXL19|GTF2F1|GTF2F1	969	+	5.575848	1.5112458	-1.0	-1.0
chr16	30923737	30924052	ENSG00000099364.16|FBXL19|GTF2F1|GTF2F1	916	+	3.3556542	1.0744205	-1.0	-1.0
chr16	30925148	30925338	ENSG00000099364.16|FBXL19|GTF2F1|GTF2F1	940	+	6.284845	1.218386	-1.0	-1.0
chr16	30947351	30947896	ENSG00000099364.16|FBXL19|GTF2F1|GTF2F1	982	+	6.3439207	1.7331465	-1.0	-1.0
chr16	30948568	30948778	ENSG00000261487.1|AC135048.1|GTF2F1|GTF2F1	982	+	4.78883	1.7436005	-1.0	-1.0
chr16	30958384	30958716	ENSG00000099381.17|SETD1A|GTF2F1|GTF2F1	973	+	6.897302	1.5700538	-1.0	-1.0
chr16	30980936	30981051	ENSG00000099381.17|SETD1A|GTF2F1|GTF2F1	925	+	6.1121817	1.124524	-1.0	-1.0
chr16	30958159	30958295	ENSG00000099381.17|SETD1A|GTF2F1|GTF2F1	938	+	6.152154	1.20765	-1.0	-1.0
chr16	30957964	30958104	ENSG00000099381.17|SETD1A|GTF2F1|GTF2F1	957	+	4.925191	1.3651817	-1.0	-1.0
chr16	31033519	31033835	ENSG00000103496.14|STX4|GTF2F1|GTF2F1	971	+	5.4702406	1.541305	-1.0	-1.0
chr16	31117912	31118042	ENSG00000103510.19|KAT8|GTF2F1|GTF2F1	909	+	4.457844	1.0395103	-1.0	-1.0
chr16	31183549	31183714	ENSG00000089280.18|FUS|GTF2F1|GTF2F1	929	+	3.3510456	1.1511501	-1.0	-1.0
chr16	31493187	31493287	ENSG00000140688.16|C16orf58|GTF2F1|GTF2F1	945	-	6.2440295	1.2581515	-1.0	-1.0
chr16	48354000	48354215	ENSG00000102910.13|LONP2|GTF2F1|GTF2F1	996	+	7.980144	2.4022326	-1.0	-1.0
chr16	50153337	50153502	ENSG00000121274.12|PAPD5|GTF2F1|GTF2F1	926	+	4.469461	1.130736	-1.0	-1.0
chr16	50300883	50301023	ENSG00000121281.12|ADCY7|GTF2F1|GTF2F1	941	+	6.223147	1.2322623	-1.0	-1.0
chr16	50307582	50307692	ENSG00000121281.12|ADCY7|GTF2F1|GTF2F1	904	+	4.0921645	1.0172946	-1.0	-1.0
chr16	50310181	50310281	ENSG00000121281.12|ADCY7|GTF2F1|GTF2F1	941	+	6.2005844	1.2265124	-1.0	-1.0
chr16	50274368	50274563	ENSG00000121281.12|ADCY7|GTF2F1|GTF2F1	957	+	6.4732437	1.3619654	-1.0	-1.0
chr16	50303544	50303669	ENSG00000121281.12|ADCY7|GTF2F1|GTF2F1	926	+	4.6581693	1.129335	-1.0	-1.0
chr16	50291260	50291475	ENSG00000121281.12|ADCY7|GTF2F1|GTF2F1	979	+	7.153305	1.6770923	-1.0	-1.0
chr16	50266720	50266915	ENSG00000121281.12|ADCY7|GTF2F1|GTF2F1	944	+	5.189781	1.2545965	-1.0	-1.0
chr16	53131333	53131458	ENSG00000177200.16|CHD9|GTF2F1|GTF2F1	902	+	6.0561647	1.0098604	-1.0	-1.0
chr16	56424595	56424825	ENSG00000159461.14|AMFR|GTF2F1|GTF2F1	983	-	7.2140775	1.7581816	-1.0	-1.0
chr16	56424871	56424910	ENSG00000159461.14|AMFR|GTF2F1|GTF2F1	962	-	6.5284224	1.4175307	-1.0	-1.0
chr16	56405584	56405704	ENSG00000159461.14|AMFR|GTF2F1|GTF2F1	937	-	6.2161922	1.2032593	-1.0	-1.0
chr16	57471679	57471794	ENSG00000102978.12|POLR2C|GTF2F1|GTF2F1	950	+	6.3108835	1.3007317	-1.0	-1.0
chr16	58128736	58128891	ENSG00000070761.7|CFAP20|GTF2F1|GTF2F1	941	-	6.2429075	1.2289358	-1.0	-1.0
chr16	58128896	58129026	ENSG00000070761.7|CFAP20|GTF2F1|GTF2F1	965	-	6.6164083	1.4599222	-1.0	-1.0
chr16	58629474	58629659	ENSG00000125107.17|CNOT1|GTF2F1|GTF2F1	909	-	3.5544508	1.0396826	-1.0	-1.0
chr16	58586066	58586196	ENSG00000125107.17|CNOT1|GTF2F1|GTF2F1	943	-	6.4220986	1.2406802	-1.0	-1.0
chr16	67156681	67156801	ENSG00000102871.15|TRADD|GTF2F1|GTF2F1	968	-	6.7237525	1.4937457	-1.0	-1.0
chr16	67159561	67159676	ENSG00000102871.15|TRADD|GTF2F1|GTF2F1	942	-	6.210386	1.2333391	-1.0	-1.0
chr16	67165655	67165755	ENSG00000102878.16|HSF4|GTF2F1|GTF2F1	903	+	6.0233884	1.0113515	-1.0	-1.0
chr16	67166010	67166320	ENSG00000102878.16|HSF4|GTF2F1|GTF2F1	978	+	5.5597615	1.6636798	-1.0	-1.0
chr16	67173829	67173964	ENSG00000140939.14|NOL3|GTF2F1|GTF2F1	946	+	6.291648	1.2645916	-1.0	-1.0
chr16	67171426	67171691	ENSG00000140939.14|NOL3|GTF2F1|GTF2F1	964	+	6.006851	1.4494994	-1.0	-1.0
chr16	67170684	67170984	ENSG00000140939.14|NOL3|GTF2F1|GTF2F1	955	+	5.6034055	1.3450387	-1.0	-1.0
chr16	67171836	67172002	ENSG00000140939.14|NOL3|GTF2F1|GTF2F1	929	+	3.8292642	1.1461382	-1.0	-1.0
chr16	67172002	67172322	ENSG00000140939.14|NOL3|GTF2F1|GTF2F1	979	+	7.121537	1.6707015	-1.0	-1.0
chr16	67173428	67173608	ENSG00000140939.14|NOL3|GTF2F1|GTF2F1	955	+	5.6423554	1.3505719	-1.0	-1.0
chr16	67175986	67176151	ENSG00000196123.12|KIAA0895L|GTF2F1|GTF2F1	928	-	6.1758523	1.1438477	-1.0	-1.0
chr16	67178608	67178853	ENSG00000196123.12|KIAA0895L|GTF2F1|GTF2F1	990	-	5.6229424	1.9888229	-1.0	-1.0
chr16	67562808	67563003	ENSG00000261386.2|AC027682.4|GTF2F1|GTF2F1	959	-	6.538537	1.3888394	-1.0	-1.0
chr16	67666397	67666592	ENSG00000124074.11|ENKD1|GTF2F1|GTF2F1	973	-	6.8493047	1.566157	-1.0	-1.0
chr16	67873027	67873182	ENSG00000038358.14|EDC4|GTF2F1|GTF2F1	915	+	3.7495692	1.0725081	-1.0	-1.0
chr16	67943200	67943385	ENSG00000213398.7|LCAT|GTF2F1|GTF2F1	928	-	4.0090585	1.1428998	-1.0	-1.0
chr16	68193863	68194028	ENSG00000072736.18|NFATC3|GTF2F1|GTF2F1	921	+	4.4970427	1.1013963	-1.0	-1.0
chr16	68297523	68297673	ENSG00000103064.13|SLC7A6|GTF2F1|GTF2F1	933	+	4.8091893	1.1735406	-1.0	-1.0
chr16	68327510	68327625	ENSG00000132600.16|PRMT7|GTF2F1|GTF2F1	939	+	6.15532	1.2118938	-1.0	-1.0
chr16	69131298	69131573	ENSG00000168802.12|CHTF8|GTF2F1|GTF2F1	974	-	7.05474	1.5891776	-1.0	-1.0
chr16	69118024	69118229	ENSG00000168802.12|CHTF8|GTF2F1|GTF2F1	951	-	3.7676752	1.3130814	-1.0	-1.0
chr16	69132483	69132584	ENSG00000168802.12|CHTF8|GTF2F1|GTF2F1	929	-	4.2929616	1.1503392	-1.0	-1.0
chr16	69132151	69132483	ENSG00000168802.12|CHTF8|GTF2F1|GTF2F1	987	-	7.5986457	1.885217	-1.0	-1.0
chr16	69132088	69132151	ENSG00000168802.12|CHTF8|GTF2F1|GTF2F1	968	-	5.186843	1.5003532	-1.0	-1.0
chr16	69131728	69132083	ENSG00000168802.12|CHTF8|GTF2F1|GTF2F1	957	-	5.9600964	1.3663831	-1.0	-1.0
chr16	69385450	69385565	ENSG00000132604.10|TERF2|GTF2F1|GTF2F1	931	-	3.8119197	1.158474	-1.0	-1.0
chr16	69385672	69385837	ENSG00000132604.10|TERF2|GTF2F1|GTF2F1	948	-	3.975275	1.2802765	-1.0	-1.0
chr16	70433188	70433353	ENSG00000157350.12|ST3GAL2|GTF2F1|GTF2F1	944	-	5.523649	1.2549049	-1.0	-1.0
chr16	70417199	70417384	ENSG00000157350.12|ST3GAL2|GTF2F1|GTF2F1	945	-	4.1240387	1.2609242	-1.0	-1.0
chr16	70436858	70437028	ENSG00000157350.12|ST3GAL2|GTF2F1|GTF2F1	926	-	4.073811	1.132763	-1.0	-1.0
chr16	70482821	70482971	ENSG00000103051.18|COG4|GTF2F1|GTF2F1	942	-	6.2916884	1.2332872	-1.0	-1.0
chr16	74323122	74323342	ENSG00000259972.2|AC009120.2|GTF2F1|GTF2F1	990	-	5.7617044	1.9820383	-1.0	-1.0
chr16	74605085	74605280	ENSG00000090863.11|GLG1|GTF2F1|GTF2F1	965	-	6.638547	1.451601	-1.0	-1.0
chr16	74985003	74985143	ENSG00000103091.14|WDR59|GTF2F1|GTF2F1	910	-	3.7315965	1.0468146	-1.0	-1.0
chr16	81316405	81316600	ENSG00000261609.5|GAN|GTF2F1|GTF2F1	977	+	6.980931	1.638306	-1.0	-1.0
chr16	81456771	81456876	ENSG00000153815.16|CMIP|GTF2F1|GTF2F1	903	+	6.0424156	1.0152433	-1.0	-1.0
chr16	81667726	81668336	ENSG00000153815.16|CMIP|GTF2F1|GTF2F1	961	+	5.0722485	1.4115143	-1.0	-1.0
chr16	81550304	81550419	ENSG00000153815.16|CMIP|GTF2F1|GTF2F1	903	+	6.056088	1.0147638	-1.0	-1.0
chr16	81549464	81549594	ENSG00000153815.16|CMIP|GTF2F1|GTF2F1	926	+	4.8840876	1.1332468	-1.0	-1.0
chr16	81492736	81493156	ENSG00000153815.16|CMIP|GTF2F1|GTF2F1	975	+	5.9369955	1.6061184	-1.0	-1.0
chr16	81578629	81579009	ENSG00000153815.16|CMIP|GTF2F1|GTF2F1	941	+	5.6850667	1.231131	-1.0	-1.0
chr16	81483076	81483231	ENSG00000153815.16|CMIP|GTF2F1|GTF2F1	947	+	5.954753	1.2716985	-1.0	-1.0
chr16	81454801	81455086	ENSG00000153815.16|CMIP|GTF2F1|GTF2F1	932	+	5.504036	1.1666422	-1.0	-1.0
chr16	81482396	81482501	ENSG00000153815.16|CMIP|GTF2F1|GTF2F1	929	+	6.151065	1.1460598	-1.0	-1.0
chr16	81703514	81703669	ENSG00000153815.16|CMIP|GTF2F1|GTF2F1	920	+	6.09677	1.0966971	-1.0	-1.0
chr16	81669701	81670026	ENSG00000153815.16|CMIP|GTF2F1|GTF2F1	960	+	5.6881075	1.3957136	-1.0	-1.0
chr16	81472136	81472311	ENSG00000153815.16|CMIP|GTF2F1|GTF2F1	942	+	6.280739	1.2387118	-1.0	-1.0
chr16	81552974	81553159	ENSG00000153815.16|CMIP|GTF2F1|GTF2F1	947	+	6.303989	1.2764797	-1.0	-1.0
chr16	81574689	81574894	ENSG00000153815.16|CMIP|GTF2F1|GTF2F1	952	+	5.92808	1.3181477	-1.0	-1.0
chr16	81470836	81471431	ENSG00000153815.16|CMIP|GTF2F1|GTF2F1	977	+	4.7173657	1.6314509	-1.0	-1.0
chr16	81472486	81472856	ENSG00000153815.16|CMIP|GTF2F1|GTF2F1	947	+	4.877053	1.2755947	-1.0	-1.0
chr16	81547569	81547739	ENSG00000153815.16|CMIP|GTF2F1|GTF2F1	913	+	4.320817	1.0600138	-1.0	-1.0
chr16	81501449	81501549	ENSG00000153815.16|CMIP|GTF2F1|GTF2F1	944	+	6.215282	1.2531612	-1.0	-1.0
chr16	81597544	81597699	ENSG00000153815.16|CMIP|GTF2F1|GTF2F1	945	+	6.237151	1.2625754	-1.0	-1.0
chr16	81486931	81487046	ENSG00000153815.16|CMIP|GTF2F1|GTF2F1	933	+	6.1606336	1.1757389	-1.0	-1.0
chr16	81537834	81537994	ENSG00000153815.16|CMIP|GTF2F1|GTF2F1	933	+	5.182342	1.1757376	-1.0	-1.0
chr16	81577019	81577164	ENSG00000153815.16|CMIP|GTF2F1|GTF2F1	933	+	6.199415	1.1709518	-1.0	-1.0
chr16	81474016	81474151	ENSG00000153815.16|CMIP|GTF2F1|GTF2F1	939	+	6.191145	1.211748	-1.0	-1.0
chr16	81579074	81579319	ENSG00000153815.16|CMIP|GTF2F1|GTF2F1	962	+	6.604098	1.4213217	-1.0	-1.0
chr16	81489281	81489381	ENSG00000153815.16|CMIP|GTF2F1|GTF2F1	903	+	3.5217183	1.014246	-1.0	-1.0
chr16	81573549	81573714	ENSG00000153815.16|CMIP|GTF2F1|GTF2F1	934	+	5.2656198	1.1774161	-1.0	-1.0
chr16	81703179	81703284	ENSG00000153815.16|CMIP|GTF2F1|GTF2F1	930	+	6.267636	1.1530639	-1.0	-1.0
chr16	81710000	81710195	ENSG00000153815.16|CMIP|GTF2F1|GTF2F1	927	+	3.3371556	1.1355209	-1.0	-1.0
chr16	81575749	81575959	ENSG00000153815.16|CMIP|GTF2F1|GTF2F1	956	+	6.0863385	1.3536122	-1.0	-1.0
chr16	81577314	81577604	ENSG00000153815.16|CMIP|GTF2F1|GTF2F1	935	+	4.8042355	1.188149	-1.0	-1.0
chr16	81665403	81665623	ENSG00000153815.16|CMIP|GTF2F1|GTF2F1	963	+	5.4565105	1.428852	-1.0	-1.0
chr16	81575539	81575644	ENSG00000153815.16|CMIP|GTF2F1|GTF2F1	932	+	6.2923627	1.1654924	-1.0	-1.0
chr16	81471436	81471936	ENSG00000153815.16|CMIP|GTF2F1|GTF2F1	964	+	4.8355737	1.441901	-1.0	-1.0
chr16	81669506	81669631	ENSG00000153815.16|CMIP|GTF2F1|GTF2F1	931	+	6.2072444	1.1587223	-1.0	-1.0
chr16	81493221	81493356	ENSG00000153815.16|CMIP|GTF2F1|GTF2F1	937	+	6.2427044	1.2037759	-1.0	-1.0
chr16	81577739	81578594	ENSG00000153815.16|CMIP|GTF2F1|GTF2F1	986	+	7.143117	1.8552961	-1.0	-1.0
chr16	81474871	81475016	ENSG00000153815.16|CMIP|GTF2F1|GTF2F1	909	+	4.162029	1.0410976	-1.0	-1.0
chr16	81646221	81646416	ENSG00000153815.16|CMIP|GTF2F1|GTF2F1	963	+	6.642625	1.4333245	-1.0	-1.0
chr16	81471956	81472061	ENSG00000153815.16|CMIP|GTF2F1|GTF2F1	904	+	3.8172455	1.0164692	-1.0	-1.0
chr16	81483386	81483486	ENSG00000153815.16|CMIP|GTF2F1|GTF2F1	936	+	6.1303334	1.1952478	-1.0	-1.0
chr16	81668516	81668761	ENSG00000153815.16|CMIP|GTF2F1|GTF2F1	966	+	6.585157	1.47039	-1.0	-1.0
chr16	81550044	81550144	ENSG00000153815.16|CMIP|GTF2F1|GTF2F1	902	+	4.2671804	1.0109326	-1.0	-1.0
chr16	81551159	81551334	ENSG00000153815.16|CMIP|GTF2F1|GTF2F1	926	+	4.45008	1.1286845	-1.0	-1.0
chr16	81576389	81576989	ENSG00000153815.16|CMIP|GTF2F1|GTF2F1	976	+	5.9221816	1.6284155	-1.0	-1.0
chr16	84180699	84180879	ENSG00000103168.16|TAF1C|GTF2F1|GTF2F1	947	-	6.2921405	1.273626	-1.0	-1.0
chr16	84700186	84700296	ENSG00000103194.15|USP10|GTF2F1|GTF2F1	903	+	3.5767317	1.0151798	-1.0	-1.0
chr16	84769778	84769883	ENSG00000103194.15|USP10|GTF2F1|GTF2F1	903	+	6.0776844	1.0113522	-1.0	-1.0
chr16	85027938	85028198	ENSG00000135709.12|KIAA0513|GTF2F1|GTF2F1	966	+	6.624285	1.4632457	-1.0	-1.0
chr16	85606473	85606593	ENSG00000131149.18|GSE1|GTF2F1|GTF2F1	960	+	5.6797395	1.3946416	-1.0	-1.0
chr16	85605608	85605718	ENSG00000131149.18|GSE1|GTF2F1|GTF2F1	907	+	3.9161568	1.0311004	-1.0	-1.0
chr16	85651431	85651661	ENSG00000131149.18|GSE1|GTF2F1|GTF2F1	950	+	4.0897927	1.2994945	-1.0	-1.0
chr16	85365509	85365614	ENSG00000131149.18|GSE1|GTF2F1|GTF2F1	902	+	6.0343637	1.0095224	-1.0	-1.0
chr16	85501894	85502469	ENSG00000131149.18|GSE1|GTF2F1|GTF2F1	964	+	5.863245	1.444191	-1.0	-1.0
chr16	85491039	85491144	ENSG00000131149.18|GSE1|GTF2F1|GTF2F1	900	+	4.1399055	1.0019498	-1.0	-1.0
chr16	85525289	85525429	ENSG00000131149.18|GSE1|GTF2F1|GTF2F1	943	+	6.2409163	1.2468222	-1.0	-1.0
chr16	85635077	85635377	ENSG00000131149.18|GSE1|GTF2F1|GTF2F1	968	+	6.3127275	1.496815	-1.0	-1.0
chr16	85643907	85644097	ENSG00000131149.18|GSE1|GTF2F1|GTF2F1	932	+	4.7542	1.1673672	-1.0	-1.0
chr16	85636327	85636427	ENSG00000131149.18|GSE1|GTF2F1|GTF2F1	903	+	4.124412	1.0141237	-1.0	-1.0
chr16	85530399	85530549	ENSG00000131149.18|GSE1|GTF2F1|GTF2F1	950	+	6.3973894	1.3036269	-1.0	-1.0
chr16	85635447	85635757	ENSG00000131149.18|GSE1|GTF2F1|GTF2F1	929	+	4.3323417	1.1466479	-1.0	-1.0
chr16	85636617	85636812	ENSG00000131149.18|GSE1|GTF2F1|GTF2F1	942	+	6.2347026	1.2372513	-1.0	-1.0
chr16	85217188	85217373	ENSG00000131149.18|GSE1|GTF2F1|GTF2F1	935	+	5.6028876	1.1852494	-1.0	-1.0
chr16	85593533	85593788	ENSG00000131149.18|GSE1|GTF2F1|GTF2F1	910	+	3.7128851	1.0476266	-1.0	-1.0
chr16	85386129	85386259	ENSG00000131149.18|GSE1|GTF2F1|GTF2F1	934	+	6.175398	1.180218	-1.0	-1.0
chr16	85481409	85481529	ENSG00000131149.18|GSE1|GTF2F1|GTF2F1	934	+	4.405126	1.1809314	-1.0	-1.0
chr16	85523334	85523519	ENSG00000131149.18|GSE1|GTF2F1|GTF2F1	937	+	5.3742185	1.2039068	-1.0	-1.0
chr16	85515344	85515804	ENSG00000131149.18|GSE1|GTF2F1|GTF2F1	957	+	5.684993	1.3688812	-1.0	-1.0
chr16	85437324	85437579	ENSG00000131149.18|GSE1|GTF2F1|GTF2F1	937	+	6.257818	1.2015029	-1.0	-1.0
chr16	85493239	85493389	ENSG00000131149.18|GSE1|GTF2F1|GTF2F1	903	+	6.039809	1.0116019	-1.0	-1.0
chr16	85613403	85614043	ENSG00000131149.18|GSE1|GTF2F1|GTF2F1	973	+	5.67877	1.5674074	-1.0	-1.0
chr16	85387994	85388284	ENSG00000131149.18|GSE1|GTF2F1|GTF2F1	972	+	7.026827	1.5454084	-1.0	-1.0
chr16	85509639	85509799	ENSG00000131149.18|GSE1|GTF2F1|GTF2F1	924	+	6.1349583	1.1201149	-1.0	-1.0
chr16	85631853	85632118	ENSG00000131149.18|GSE1|GTF2F1|GTF2F1	939	+	5.652009	1.2158297	-1.0	-1.0
chr16	85608608	85608758	ENSG00000131149.18|GSE1|GTF2F1|GTF2F1	926	+	5.149476	1.1323984	-1.0	-1.0
chr16	85362314	85362449	ENSG00000131149.18|GSE1|GTF2F1|GTF2F1	954	+	6.1802397	1.3387163	-1.0	-1.0
chr16	85363729	85363914	ENSG00000131149.18|GSE1|GTF2F1|GTF2F1	920	+	4.2827854	1.0985864	-1.0	-1.0
chr16	85515944	85516054	ENSG00000131149.18|GSE1|GTF2F1|GTF2F1	943	+	6.2035418	1.2463546	-1.0	-1.0
chr16	85616533	85616668	ENSG00000131149.18|GSE1|GTF2F1|GTF2F1	949	+	6.30195	1.2884649	-1.0	-1.0
chr16	85183127	85183547	ENSG00000131149.18|GSE1|GTF2F1|GTF2F1	955	+	5.8520336	1.3482049	-1.0	-1.0
chr16	85579923	85580178	ENSG00000131149.18|GSE1|GTF2F1|GTF2F1	937	+	3.3099997	1.2031121	-1.0	-1.0
chr16	85520349	85520544	ENSG00000131149.18|GSE1|GTF2F1|GTF2F1	967	+	4.983198	1.4768252	-1.0	-1.0
chr16	85491369	85491664	ENSG00000131149.18|GSE1|GTF2F1|GTF2F1	960	+	5.1069064	1.3926798	-1.0	-1.0
chr16	85495749	85495914	ENSG00000131149.18|GSE1|GTF2F1|GTF2F1	956	+	6.45822	1.3587883	-1.0	-1.0
chr16	85632568	85632733	ENSG00000131149.18|GSE1|GTF2F1|GTF2F1	961	+	5.917789	1.4048553	-1.0	-1.0
chr16	85638737	85639047	ENSG00000131149.18|GSE1|GTF2F1|GTF2F1	956	+	5.7375603	1.3535945	-1.0	-1.0
chr16	85463444	85463584	ENSG00000131149.18|GSE1|GTF2F1|GTF2F1	924	+	4.316765	1.1208072	-1.0	-1.0
chr16	85467404	85467589	ENSG00000131149.18|GSE1|GTF2F1|GTF2F1	931	+	6.156547	1.1594491	-1.0	-1.0
chr16	85360039	85361279	ENSG00000131149.18|GSE1|GTF2F1|GTF2F1	971	+	5.717727	1.5421991	-1.0	-1.0
chr16	85577093	85577213	ENSG00000131149.18|GSE1|GTF2F1|GTF2F1	915	+	6.1394277	1.068917	-1.0	-1.0
chr16	85608083	85608373	ENSG00000131149.18|GSE1|GTF2F1|GTF2F1	927	+	3.6274395	1.1348414	-1.0	-1.0
chr16	85606718	85606913	ENSG00000131149.18|GSE1|GTF2F1|GTF2F1	961	+	5.405342	1.4118491	-1.0	-1.0
chr16	85627953	85628063	ENSG00000131149.18|GSE1|GTF2F1|GTF2F1	927	+	6.101985	1.1356622	-1.0	-1.0
chr16	85553229	85553344	ENSG00000131149.18|GSE1|GTF2F1|GTF2F1	927	+	6.160451	1.1377485	-1.0	-1.0
chr16	85178802	85179022	ENSG00000131149.18|GSE1|GTF2F1|GTF2F1	976	+	7.0238543	1.618302	-1.0	-1.0
chr16	85638462	85638632	ENSG00000131149.18|GSE1|GTF2F1|GTF2F1	961	+	6.5298505	1.4141191	-1.0	-1.0
chr16	85649981	85650101	ENSG00000131149.18|GSE1|GTF2F1|GTF2F1	929	+	6.2432375	1.146762	-1.0	-1.0
chr16	85245713	85246223	ENSG00000131149.18|GSE1|GTF2F1|GTF2F1	983	+	7.0810413	1.773623	-1.0	-1.0
chr16	85527644	85527774	ENSG00000131149.18|GSE1|GTF2F1|GTF2F1	946	+	6.276076	1.2667994	-1.0	-1.0
chr16	85620738	85620873	ENSG00000131149.18|GSE1|GTF2F1|GTF2F1	938	+	5.9369445	1.2058935	-1.0	-1.0
chr16	85496374	85496694	ENSG00000131149.18|GSE1|GTF2F1|GTF2F1	949	+	4.7479906	1.2907135	-1.0	-1.0
chr16	85527839	85528014	ENSG00000131149.18|GSE1|GTF2F1|GTF2F1	944	+	5.9744043	1.2553756	-1.0	-1.0
chr16	85370754	85370944	ENSG00000131149.18|GSE1|GTF2F1|GTF2F1	946	+	6.302743	1.2698166	-1.0	-1.0
chr16	85499324	85499424	ENSG00000131149.18|GSE1|GTF2F1|GTF2F1	905	+	6.072531	1.0208974	-1.0	-1.0
chr16	85618413	85618548	ENSG00000131149.18|GSE1|GTF2F1|GTF2F1	930	+	4.548329	1.1563034	-1.0	-1.0
chr16	85441079	85441194	ENSG00000131149.18|GSE1|GTF2F1|GTF2F1	909	+	6.0999575	1.0413837	-1.0	-1.0
chr16	85516114	85516504	ENSG00000131149.18|GSE1|GTF2F1|GTF2F1	957	+	5.857124	1.3649162	-1.0	-1.0
chr16	85620998	85621113	ENSG00000131149.18|GSE1|GTF2F1|GTF2F1	904	+	6.0541534	1.019746	-1.0	-1.0
chr16	85583483	85584098	ENSG00000131149.18|GSE1|GTF2F1|GTF2F1	937	+	3.823436	1.2008301	-1.0	-1.0
chr16	85521699	85521819	ENSG00000131149.18|GSE1|GTF2F1|GTF2F1	945	+	6.2500095	1.2605206	-1.0	-1.0
chr16	85508484	85508619	ENSG00000131149.18|GSE1|GTF2F1|GTF2F1	912	+	3.8733811	1.0575528	-1.0	-1.0
chr16	85598173	85598278	ENSG00000131149.18|GSE1|GTF2F1|GTF2F1	905	+	3.1078057	1.0217462	-1.0	-1.0
chr16	85422284	85422574	ENSG00000131149.18|GSE1|GTF2F1|GTF2F1	946	+	5.7506185	1.2714336	-1.0	-1.0
chr16	85634372	85634522	ENSG00000131149.18|GSE1|GTF2F1|GTF2F1	904	+	3.5315378	1.0161403	-1.0	-1.0
chr16	85385869	85386059	ENSG00000131149.18|GSE1|GTF2F1|GTF2F1	917	+	3.9154465	1.0801765	-1.0	-1.0
chr16	85519499	85520279	ENSG00000131149.18|GSE1|GTF2F1|GTF2F1	980	+	6.9361134	1.6994542	-1.0	-1.0
chr16	85527059	85527164	ENSG00000131149.18|GSE1|GTF2F1|GTF2F1	903	+	6.0452547	1.0141481	-1.0	-1.0
chr16	85609283	85609473	ENSG00000131149.18|GSE1|GTF2F1|GTF2F1	949	+	6.354454	1.2952578	-1.0	-1.0
chr16	85377834	85377964	ENSG00000131149.18|GSE1|GTF2F1|GTF2F1	950	+	6.0977836	1.301554	-1.0	-1.0
chr16	85359068	85359203	ENSG00000131149.18|GSE1|GTF2F1|GTF2F1	918	+	6.108362	1.086337	-1.0	-1.0
chr16	85465414	85465539	ENSG00000131149.18|GSE1|GTF2F1|GTF2F1	939	+	6.2033587	1.2120051	-1.0	-1.0
chr16	85624388	85624953	ENSG00000131149.18|GSE1|GTF2F1|GTF2F1	964	+	6.132729	1.4485639	-1.0	-1.0
chr16	85600633	85600738	ENSG00000131149.18|GSE1|GTF2F1|GTF2F1	908	+	2.92557	1.0358136	-1.0	-1.0
chr16	85597558	85597663	ENSG00000131149.18|GSE1|GTF2F1|GTF2F1	904	+	6.0343637	1.0158781	-1.0	-1.0
chr16	85524464	85524914	ENSG00000131149.18|GSE1|GTF2F1|GTF2F1	957	+	5.530418	1.3710086	-1.0	-1.0
chr16	85518184	85518319	ENSG00000131149.18|GSE1|GTF2F1|GTF2F1	918	+	3.708394	1.0884484	-1.0	-1.0
chr16	85426054	85426194	ENSG00000131149.18|GSE1|GTF2F1|GTF2F1	934	+	6.2447004	1.1794358	-1.0	-1.0
chr16	85633148	85633398	ENSG00000131149.18|GSE1|GTF2F1|GTF2F1	916	+	5.366863	1.074544	-1.0	-1.0
chr16	85361309	85362294	ENSG00000131149.18|GSE1|GTF2F1|GTF2F1	958	+	5.5693994	1.3787241	-1.0	-1.0
chr16	85541089	85541194	ENSG00000131149.18|GSE1|GTF2F1|GTF2F1	945	+	6.224909	1.2568626	-1.0	-1.0
chr16	85650391	85650491	ENSG00000131149.18|GSE1|GTF2F1|GTF2F1	920	+	4.2236233	1.099357	-1.0	-1.0
chr16	85398649	85398749	ENSG00000131149.18|GSE1|GTF2F1|GTF2F1	942	+	6.282247	1.2361388	-1.0	-1.0
chr16	85626703	85626868	ENSG00000131149.18|GSE1|GTF2F1|GTF2F1	929	+	4.2251644	1.1456975	-1.0	-1.0
chr16	85225368	85225488	ENSG00000131149.18|GSE1|GTF2F1|GTF2F1	906	+	6.064048	1.0255964	-1.0	-1.0
chr16	85486439	85486599	ENSG00000131149.18|GSE1|GTF2F1|GTF2F1	945	+	6.2721167	1.2614794	-1.0	-1.0
chr16	85648856	85648996	ENSG00000131149.18|GSE1|GTF2F1|GTF2F1	919	+	4.447059	1.090497	-1.0	-1.0
chr16	85246823	85246943	ENSG00000131149.18|GSE1|GTF2F1|GTF2F1	939	+	6.2072544	1.2179995	-1.0	-1.0
chr16	85629673	85629828	ENSG00000131149.18|GSE1|GTF2F1|GTF2F1	938	+	6.277347	1.2107431	-1.0	-1.0
chr16	85564848	85565113	ENSG00000131149.18|GSE1|GTF2F1|GTF2F1	991	+	4.788127	2.060416	-1.0	-1.0
chr16	85569448	85569648	ENSG00000131149.18|GSE1|GTF2F1|GTF2F1	941	+	3.1533022	1.2324152	-1.0	-1.0
chr16	85395114	85395229	ENSG00000131149.18|GSE1|GTF2F1|GTF2F1	922	+	6.090511	1.105369	-1.0	-1.0
chr16	85517224	85517349	ENSG00000131149.18|GSE1|GTF2F1|GTF2F1	921	+	3.97075	1.1048717	-1.0	-1.0
chr16	85612581	85612776	ENSG00000131149.18|GSE1|GTF2F1|GTF2F1	934	+	4.489238	1.1818174	-1.0	-1.0
chr16	85400959	85401249	ENSG00000131149.18|GSE1|GTF2F1|GTF2F1	967	+	6.6648984	1.4825782	-1.0	-1.0
chr16	85653221	85653426	ENSG00000131149.18|GSE1|GTF2F1|GTF2F1	943	+	5.806199	1.2434344	-1.0	-1.0
chr16	85402294	85402544	ENSG00000131149.18|GSE1|GTF2F1|GTF2F1	921	+	4.4785876	1.1014965	-1.0	-1.0
chr16	85228053	85228168	ENSG00000131149.18|GSE1|GTF2F1|GTF2F1	917	+	4.2089133	1.081182	-1.0	-1.0
chr16	85643307	85643437	ENSG00000131149.18|GSE1|GTF2F1|GTF2F1	905	+	6.06761	1.0230335	-1.0	-1.0
chr16	85425274	85425479	ENSG00000131149.18|GSE1|GTF2F1|GTF2F1	952	+	6.4399247	1.3215085	-1.0	-1.0
chr16	85487019	85487219	ENSG00000131149.18|GSE1|GTF2F1|GTF2F1	933	+	4.6805525	1.1707501	-1.0	-1.0
chr16	85588328	85588513	ENSG00000131149.18|GSE1|GTF2F1|GTF2F1	940	+	4.19727	1.2192057	-1.0	-1.0
chr16	85397914	85398014	ENSG00000131149.18|GSE1|GTF2F1|GTF2F1	939	+	6.220475	1.2128423	-1.0	-1.0
chr16	85557223	85557533	ENSG00000131149.18|GSE1|GTF2F1|GTF2F1	982	+	4.768629	1.7557865	-1.0	-1.0
chr16	85520929	85521079	ENSG00000131149.18|GSE1|GTF2F1|GTF2F1	941	+	6.1955895	1.2280457	-1.0	-1.0
chr16	85615183	85615363	ENSG00000131149.18|GSE1|GTF2F1|GTF2F1	917	+	3.5864933	1.0812876	-1.0	-1.0
chr16	85174932	85175047	ENSG00000131149.18|GSE1|GTF2F1|GTF2F1	949	+	6.3124337	1.2947658	-1.0	-1.0
chr16	85653791	85653901	ENSG00000131149.18|GSE1|GTF2F1|GTF2F1	914	+	4.368092	1.0633901	-1.0	-1.0
chr16	85595003	85595108	ENSG00000131149.18|GSE1|GTF2F1|GTF2F1	921	+	3.225458	1.1010067	-1.0	-1.0
chr16	85247993	85248208	ENSG00000131149.18|GSE1|GTF2F1|GTF2F1	951	+	6.358415	1.3141739	-1.0	-1.0
chr16	85502629	85503084	ENSG00000131149.18|GSE1|GTF2F1|GTF2F1	955	+	5.187837	1.3486617	-1.0	-1.0
chr16	85490104	85490224	ENSG00000131149.18|GSE1|GTF2F1|GTF2F1	947	+	6.2996187	1.2779484	-1.0	-1.0
chr16	85569308	85569443	ENSG00000131149.18|GSE1|GTF2F1|GTF2F1	939	+	3.6175046	1.2152145	-1.0	-1.0
chr16	85359341	85359441	ENSG00000131149.18|GSE1|GTF2F1|GTF2F1	936	+	6.1352706	1.1952478	-1.0	-1.0
chr16	85622013	85622113	ENSG00000131149.18|GSE1|GTF2F1|GTF2F1	921	+	4.237809	1.1010333	-1.0	-1.0
chr16	85609908	85610148	ENSG00000131149.18|GSE1|GTF2F1|GTF2F1	928	+	3.9771848	1.1435359	-1.0	-1.0
chr16	85535529	85535724	ENSG00000131149.18|GSE1|GTF2F1|GTF2F1	954	+	6.5143547	1.334327	-1.0	-1.0
chr16	85581393	85581628	ENSG00000131149.18|GSE1|GTF2F1|GTF2F1	922	+	3.3284323	1.1084983	-1.0	-1.0
chr16	85488639	85488844	ENSG00000131149.18|GSE1|GTF2F1|GTF2F1	925	+	5.176628	1.1240269	-1.0	-1.0
chr16	85594808	85594978	ENSG00000131149.18|GSE1|GTF2F1|GTF2F1	944	+	3.7394617	1.2509108	-1.0	-1.0
chr16	85629848	85629963	ENSG00000131149.18|GSE1|GTF2F1|GTF2F1	926	+	6.1772394	1.1283749	-1.0	-1.0
chr16	85642442	85642557	ENSG00000131149.18|GSE1|GTF2F1|GTF2F1	903	+	6.0614886	1.0145726	-1.0	-1.0
chr16	85627403	85627603	ENSG00000131149.18|GSE1|GTF2F1|GTF2F1	930	+	3.9805245	1.1531415	-1.0	-1.0
chr16	85440124	85440229	ENSG00000131149.18|GSE1|GTF2F1|GTF2F1	953	+	6.367614	1.3269975	-1.0	-1.0
chr16	85650681	85650986	ENSG00000131149.18|GSE1|GTF2F1|GTF2F1	959	+	4.664522	1.3822235	-1.0	-1.0
chr16	85535999	85536114	ENSG00000131149.18|GSE1|GTF2F1|GTF2F1	945	+	6.241393	1.2567781	-1.0	-1.0
chr16	85484804	85484954	ENSG00000131149.18|GSE1|GTF2F1|GTF2F1	905	+	5.0840464	1.0206814	-1.0	-1.0
chr16	85422664	85422904	ENSG00000131149.18|GSE1|GTF2F1|GTF2F1	965	+	6.7542024	1.4582193	-1.0	-1.0
chr16	85514434	85514549	ENSG00000131149.18|GSE1|GTF2F1|GTF2F1	928	+	6.1142707	1.1398541	-1.0	-1.0
chr16	85617238	85617553	ENSG00000131149.18|GSE1|GTF2F1|GTF2F1	950	+	5.0064597	1.3037208	-1.0	-1.0
chr16	85206238	85206358	ENSG00000131149.18|GSE1|GTF2F1|GTF2F1	911	+	6.069833	1.0508674	-1.0	-1.0
chr16	85492869	85493174	ENSG00000131149.18|GSE1|GTF2F1|GTF2F1	938	+	4.586142	1.2054867	-1.0	-1.0
chr16	85439849	85440069	ENSG00000131149.18|GSE1|GTF2F1|GTF2F1	955	+	5.24236	1.3425835	-1.0	-1.0
chr16	85592573	85592763	ENSG00000131149.18|GSE1|GTF2F1|GTF2F1	934	+	3.8134484	1.1794053	-1.0	-1.0
chr16	85643602	85643702	ENSG00000131149.18|GSE1|GTF2F1|GTF2F1	910	+	6.1041884	1.0447563	-1.0	-1.0
chr16	85561758	85561983	ENSG00000131149.18|GSE1|GTF2F1|GTF2F1	935	+	3.492444	1.1896163	-1.0	-1.0
chr16	85569758	85573933	ENSG00000131149.18|GSE1|GTF2F1|GTF2F1	999	+	4.8177958	3.1039643	-1.0	-1.0
chr16	85583233	85583423	ENSG00000131149.18|GSE1|GTF2F1|GTF2F1	924	+	3.8986044	1.1217175	-1.0	-1.0
chr16	85518609	85518804	ENSG00000131149.18|GSE1|GTF2F1|GTF2F1	959	+	6.445789	1.3892407	-1.0	-1.0
chr16	85599743	85599853	ENSG00000131149.18|GSE1|GTF2F1|GTF2F1	935	+	5.0000277	1.1848683	-1.0	-1.0
chr16	85611413	85611531	ENSG00000131149.18|GSE1|GTF2F1|GTF2F1	922	+	3.2791553	1.110175	-1.0	-1.0
chr16	85605763	85605883	ENSG00000131149.18|GSE1|GTF2F1|GTF2F1	910	+	3.4419563	1.0446687	-1.0	-1.0
chr16	85588658	85589098	ENSG00000131149.18|GSE1|GTF2F1|GTF2F1	974	+	4.2473288	1.582364	-1.0	-1.0
chr16	85606988	85607413	ENSG00000131149.18|GSE1|GTF2F1|GTF2F1	989	+	5.049885	1.9703251	-1.0	-1.0
chr16	85387634	85387939	ENSG00000131149.18|GSE1|GTF2F1|GTF2F1	931	+	5.538048	1.159504	-1.0	-1.0
chr16	85630808	85631003	ENSG00000131149.18|GSE1|GTF2F1|GTF2F1	963	+	5.867475	1.4349464	-1.0	-1.0
chr16	85567113	85567478	ENSG00000131149.18|GSE1|GTF2F1|GTF2F1	975	+	4.35315	1.6094688	-1.0	-1.0
chr16	85375429	85375544	ENSG00000131149.18|GSE1|GTF2F1|GTF2F1	902	+	6.0288763	1.009732	-1.0	-1.0
chr16	85649861	85649976	ENSG00000131149.18|GSE1|GTF2F1|GTF2F1	903	+	3.5326395	1.0141218	-1.0	-1.0
chr16	85182442	85182607	ENSG00000131149.18|GSE1|GTF2F1|GTF2F1	931	+	5.220821	1.1604941	-1.0	-1.0
chr16	85566203	85566398	ENSG00000131149.18|GSE1|GTF2F1|GTF2F1	942	+	3.2742205	1.2377131	-1.0	-1.0
chr16	85564208	85564843	ENSG00000131149.18|GSE1|GTF2F1|GTF2F1	934	+	3.2989726	1.1808021	-1.0	-1.0
chr16	85595323	85595803	ENSG00000131149.18|GSE1|GTF2F1|GTF2F1	967	+	4.897587	1.4830679	-1.0	-1.0
chr16	85473674	85473869	ENSG00000131149.18|GSE1|GTF2F1|GTF2F1	936	+	4.3031187	1.1931777	-1.0	-1.0
chr16	85453364	85453574	ENSG00000131149.18|GSE1|GTF2F1|GTF2F1	954	+	6.483376	1.3366008	-1.0	-1.0
chr16	85562768	85562868	ENSG00000131149.18|GSE1|GTF2F1|GTF2F1	907	+	3.5381358	1.0314697	-1.0	-1.0
chr16	85568913	85569018	ENSG00000131149.18|GSE1|GTF2F1|GTF2F1	925	+	3.7897758	1.1261269	-1.0	-1.0
chr16	85376979	85377194	ENSG00000131149.18|GSE1|GTF2F1|GTF2F1	925	+	4.3130364	1.1256201	-1.0	-1.0
chr16	85487644	85487844	ENSG00000131149.18|GSE1|GTF2F1|GTF2F1	933	+	4.1898847	1.1729923	-1.0	-1.0
chr16	85511569	85511734	ENSG00000131149.18|GSE1|GTF2F1|GTF2F1	933	+	4.735647	1.1717715	-1.0	-1.0
chr16	85221298	85221468	ENSG00000131149.18|GSE1|GTF2F1|GTF2F1	916	+	4.5998325	1.0753286	-1.0	-1.0
chr16	85526379	85526734	ENSG00000131149.18|GSE1|GTF2F1|GTF2F1	957	+	4.8836575	1.3640287	-1.0	-1.0
chr16	85575023	85575303	ENSG00000131149.18|GSE1|GTF2F1|GTF2F1	930	+	3.4404259	1.157007	-1.0	-1.0
chr16	85555634	85555744	ENSG00000131149.18|GSE1|GTF2F1|GTF2F1	911	+	4.1754723	1.0516737	-1.0	-1.0
chr16	85579108	85579398	ENSG00000131149.18|GSE1|GTF2F1|GTF2F1	931	+	3.3145902	1.1633314	-1.0	-1.0
chr16	85626348	85626683	ENSG00000131149.18|GSE1|GTF2F1|GTF2F1	924	+	4.799775	1.1200546	-1.0	-1.0
chr16	85247718	85247903	ENSG00000131149.18|GSE1|GTF2F1|GTF2F1	933	+	4.891932	1.1758741	-1.0	-1.0
chr16	85394399	85394639	ENSG00000131149.18|GSE1|GTF2F1|GTF2F1	919	+	6.103627	1.0916637	-1.0	-1.0
chr16	85440269	85440374	ENSG00000131149.18|GSE1|GTF2F1|GTF2F1	922	+	6.15949	1.105408	-1.0	-1.0
chr16	85554719	85555154	ENSG00000131149.18|GSE1|GTF2F1|GTF2F1	944	+	4.6592007	1.2547518	-1.0	-1.0
chr16	85362519	85362709	ENSG00000131149.18|GSE1|GTF2F1|GTF2F1	943	+	6.258935	1.2416962	-1.0	-1.0
chr16	85611771	85612171	ENSG00000131149.18|GSE1|GTF2F1|GTF2F1	972	+	5.277333	1.5478427	-1.0	-1.0
chr16	85565498	85565718	ENSG00000131149.18|GSE1|GTF2F1|GTF2F1	930	+	3.3831787	1.153943	-1.0	-1.0
chr16	85622878	85623083	ENSG00000131149.18|GSE1|GTF2F1|GTF2F1	905	+	3.7683003	1.0210524	-1.0	-1.0
chr16	85246513	85246808	ENSG00000131149.18|GSE1|GTF2F1|GTF2F1	938	+	5.003731	1.2048818	-1.0	-1.0
chr16	85421084	85421229	ENSG00000131149.18|GSE1|GTF2F1|GTF2F1	924	+	5.710407	1.1175842	-1.0	-1.0
chr16	85619393	85619553	ENSG00000131149.18|GSE1|GTF2F1|GTF2F1	922	+	3.9625366	1.107251	-1.0	-1.0
chr16	85638207	85638332	ENSG00000131149.18|GSE1|GTF2F1|GTF2F1	940	+	5.3299894	1.218497	-1.0	-1.0
chr16	85595188	85595293	ENSG00000131149.18|GSE1|GTF2F1|GTF2F1	935	+	4.411993	1.1876267	-1.0	-1.0
chr16	85436554	85436699	ENSG00000131149.18|GSE1|GTF2F1|GTF2F1	931	+	6.129293	1.1623269	-1.0	-1.0
chr16	85630453	85630603	ENSG00000131149.18|GSE1|GTF2F1|GTF2F1	916	+	6.1039057	1.0736125	-1.0	-1.0
chr16	85611571	85611686	ENSG00000131149.18|GSE1|GTF2F1|GTF2F1	925	+	3.9607618	1.1251417	-1.0	-1.0
chr16	85537344	85537444	ENSG00000131149.18|GSE1|GTF2F1|GTF2F1	936	+	6.1303334	1.1952478	-1.0	-1.0
chr16	85508919	85509254	ENSG00000131149.18|GSE1|GTF2F1|GTF2F1	938	+	4.853192	1.2096846	-1.0	-1.0
chr16	85595948	85596053	ENSG00000131149.18|GSE1|GTF2F1|GTF2F1	905	+	3.7004452	1.0211227	-1.0	-1.0
chr16	85563393	85563768	ENSG00000131149.18|GSE1|GTF2F1|GTF2F1	943	+	3.567419	1.244844	-1.0	-1.0
chr16	85637482	85637592	ENSG00000131149.18|GSE1|GTF2F1|GTF2F1	910	+	6.1041884	1.0481149	-1.0	-1.0
chr16	85606263	85606448	ENSG00000131149.18|GSE1|GTF2F1|GTF2F1	935	+	4.6626816	1.1839122	-1.0	-1.0
chr16	85182647	85182857	ENSG00000131149.18|GSE1|GTF2F1|GTF2F1	941	+	4.537262	1.2257816	-1.0	-1.0
chr16	85554494	85554699	ENSG00000131149.18|GSE1|GTF2F1|GTF2F1	943	+	3.902557	1.2434542	-1.0	-1.0
chr16	85654146	85654277	ENSG00000131149.18|GSE1|GTF2F1|GTF2F1	923	+	6.1156783	1.1120803	-1.0	-1.0
chr16	85496029	85496349	ENSG00000131149.18|GSE1|GTF2F1|GTF2F1	956	+	5.8772798	1.3555214	-1.0	-1.0
chr16	85577613	85577918	ENSG00000131149.18|GSE1|GTF2F1|GTF2F1	921	+	3.177467	1.0999476	-1.0	-1.0
chr16	85626153	85626258	ENSG00000131149.18|GSE1|GTF2F1|GTF2F1	929	+	6.154507	1.1516603	-1.0	-1.0
chr16	85601898	85602153	ENSG00000131149.18|GSE1|GTF2F1|GTF2F1	933	+	4.0566096	1.1767061	-1.0	-1.0
chr16	85563933	85564198	ENSG00000131149.18|GSE1|GTF2F1|GTF2F1	924	+	3.5263946	1.1188085	-1.0	-1.0
chr16	85612851	85613151	ENSG00000131149.18|GSE1|GTF2F1|GTF2F1	929	+	3.9987226	1.1494613	-1.0	-1.0
chr16	85593083	85593243	ENSG00000131149.18|GSE1|GTF2F1|GTF2F1	909	+	3.73571	1.039758	-1.0	-1.0
chr16	85596193	85596313	ENSG00000131149.18|GSE1|GTF2F1|GTF2F1	933	+	4.120031	1.1765206	-1.0	-1.0
chr16	85584788	85584888	ENSG00000131149.18|GSE1|GTF2F1|GTF2F1	912	+	3.5668514	1.0563657	-1.0	-1.0
chr16	85625983	85626148	ENSG00000131149.18|GSE1|GTF2F1|GTF2F1	916	+	6.094324	1.0739828	-1.0	-1.0
chr16	85649496	85649606	ENSG00000131149.18|GSE1|GTF2F1|GTF2F1	907	+	3.6146953	1.0315714	-1.0	-1.0
chr16	85653911	85654111	ENSG00000131149.18|GSE1|GTF2F1|GTF2F1	942	+	4.074242	1.2346898	-1.0	-1.0
chr16	85518844	85519309	ENSG00000131149.18|GSE1|GTF2F1|GTF2F1	930	+	4.222411	1.1578819	-1.0	-1.0
chr16	85527234	85527344	ENSG00000131149.18|GSE1|GTF2F1|GTF2F1	906	+	4.122121	1.0290965	-1.0	-1.0
chr16	85376719	85376919	ENSG00000131149.18|GSE1|GTF2F1|GTF2F1	943	+	4.790736	1.2420298	-1.0	-1.0
chr16	85401679	85401874	ENSG00000131149.18|GSE1|GTF2F1|GTF2F1	958	+	6.448054	1.371734	-1.0	-1.0
chr16	85584488	85584593	ENSG00000131149.18|GSE1|GTF2F1|GTF2F1	904	+	3.3173058	1.0161762	-1.0	-1.0
chr16	85426454	85426839	ENSG00000131149.18|GSE1|GTF2F1|GTF2F1	952	+	6.5657697	1.320065	-1.0	-1.0
chr16	85373644	85373769	ENSG00000131149.18|GSE1|GTF2F1|GTF2F1	956	+	6.454867	1.361302	-1.0	-1.0
chr16	85577388	85577513	ENSG00000131149.18|GSE1|GTF2F1|GTF2F1	933	+	4.9453797	1.1760066	-1.0	-1.0
chr16	85386774	85387284	ENSG00000131149.18|GSE1|GTF2F1|GTF2F1	940	+	5.6731534	1.2198724	-1.0	-1.0
chr16	85227608	85227763	ENSG00000131149.18|GSE1|GTF2F1|GTF2F1	940	+	6.2412567	1.2218124	-1.0	-1.0
chr16	85622638	85622803	ENSG00000131149.18|GSE1|GTF2F1|GTF2F1	939	+	5.980717	1.2158722	-1.0	-1.0
chr16	85617678	85617868	ENSG00000131149.18|GSE1|GTF2F1|GTF2F1	919	+	3.8880873	1.0936303	-1.0	-1.0
chr16	85462689	85462824	ENSG00000131149.18|GSE1|GTF2F1|GTF2F1	933	+	6.1525464	1.1740658	-1.0	-1.0
chr16	85612171	85612486	ENSG00000131149.18|GSE1|GTF2F1|GTF2F1	988	+	6.392309	1.9084464	-1.0	-1.0
chr16	85610743	85610873	ENSG00000131149.18|GSE1|GTF2F1|GTF2F1	935	+	4.400794	1.1879885	-1.0	-1.0
chr16	85376569	85376714	ENSG00000131149.18|GSE1|GTF2F1|GTF2F1	934	+	5.259737	1.1772363	-1.0	-1.0
chr16	85178292	85178467	ENSG00000131149.18|GSE1|GTF2F1|GTF2F1	946	+	6.2918506	1.2708664	-1.0	-1.0
chr16	85645087	85645327	ENSG00000131149.18|GSE1|GTF2F1|GTF2F1	955	+	5.2324314	1.3500952	-1.0	-1.0
chr16	85423604	85423714	ENSG00000131149.18|GSE1|GTF2F1|GTF2F1	952	+	6.4446616	1.3149384	-1.0	-1.0
chr16	85459294	85459409	ENSG00000131149.18|GSE1|GTF2F1|GTF2F1	929	+	6.120874	1.1496998	-1.0	-1.0
chr16	85438064	85438329	ENSG00000131149.18|GSE1|GTF2F1|GTF2F1	957	+	6.486717	1.3623912	-1.0	-1.0
chr16	85632813	85633078	ENSG00000131149.18|GSE1|GTF2F1|GTF2F1	964	+	6.6187315	1.4489502	-1.0	-1.0
chr16	85625663	85625863	ENSG00000131149.18|GSE1|GTF2F1|GTF2F1	949	+	5.2927833	1.2966068	-1.0	-1.0
chr16	85586303	85586473	ENSG00000131149.18|GSE1|GTF2F1|GTF2F1	939	+	3.676919	1.2124984	-1.0	-1.0
chr16	85598818	85598933	ENSG00000131149.18|GSE1|GTF2F1|GTF2F1	913	+	3.5723152	1.0616167	-1.0	-1.0
chr16	85573973	85574653	ENSG00000131149.18|GSE1|GTF2F1|GTF2F1	966	+	3.9108353	1.4686694	-1.0	-1.0
chr16	85581108	85581323	ENSG00000131149.18|GSE1|GTF2F1|GTF2F1	920	+	3.308537	1.0984614	-1.0	-1.0
chr16	85463704	85463949	ENSG00000131149.18|GSE1|GTF2F1|GTF2F1	960	+	5.7604885	1.402674	-1.0	-1.0
chr16	85590413	85590578	ENSG00000131149.18|GSE1|GTF2F1|GTF2F1	942	+	5.2207227	1.2395792	-1.0	-1.0
chr16	85495189	85495404	ENSG00000131149.18|GSE1|GTF2F1|GTF2F1	970	+	5.441757	1.5286642	-1.0	-1.0
chr16	85591273	85591438	ENSG00000131149.18|GSE1|GTF2F1|GTF2F1	938	+	4.3605742	1.2099658	-1.0	-1.0
chr16	85514979	85515159	ENSG00000131149.18|GSE1|GTF2F1|GTF2F1	954	+	4.8860145	1.3330548	-1.0	-1.0
chr16	85182942	85183097	ENSG00000131149.18|GSE1|GTF2F1|GTF2F1	944	+	6.3381968	1.2553158	-1.0	-1.0
chr16	85613156	85613341	ENSG00000131149.18|GSE1|GTF2F1|GTF2F1	916	+	3.7756586	1.0742472	-1.0	-1.0
chr16	85644422	85644577	ENSG00000131149.18|GSE1|GTF2F1|GTF2F1	939	+	4.455898	1.2119277	-1.0	-1.0
chr16	85568448	85568568	ENSG00000131149.18|GSE1|GTF2F1|GTF2F1	924	+	3.6077895	1.117911	-1.0	-1.0
chr16	85578973	85579093	ENSG00000131149.18|GSE1|GTF2F1|GTF2F1	909	+	3.601617	1.0419759	-1.0	-1.0
chr16	85574683	85574993	ENSG00000131149.18|GSE1|GTF2F1|GTF2F1	946	+	3.5904443	1.2645524	-1.0	-1.0
chr16	85582643	85582858	ENSG00000131149.18|GSE1|GTF2F1|GTF2F1	952	+	3.5814834	1.319501	-1.0	-1.0
chr16	85614198	85614388	ENSG00000131149.18|GSE1|GTF2F1|GTF2F1	930	+	5.0298157	1.1520352	-1.0	-1.0
chr16	85497469	85499264	ENSG00000131149.18|GSE1|GTF2F1|GTF2F1	974	+	4.8286133	1.588675	-1.0	-1.0
chr16	85510354	85510544	ENSG00000131149.18|GSE1|GTF2F1|GTF2F1	931	+	3.4572828	1.160608	-1.0	-1.0
chr16	85566778	85566888	ENSG00000131149.18|GSE1|GTF2F1|GTF2F1	926	+	3.3530908	1.129923	-1.0	-1.0
chr16	85580198	85580428	ENSG00000131149.18|GSE1|GTF2F1|GTF2F1	952	+	3.4576173	1.3227183	-1.0	-1.0
chr16	85401309	85401664	ENSG00000131149.18|GSE1|GTF2F1|GTF2F1	951	+	5.685431	1.3128505	-1.0	-1.0
chr16	85486859	85487014	ENSG00000131149.18|GSE1|GTF2F1|GTF2F1	943	+	5.682425	1.2417403	-1.0	-1.0
chr16	85515159	85515294	ENSG00000131149.18|GSE1|GTF2F1|GTF2F1	955	+	6.1800265	1.3428394	-1.0	-1.0
chr16	85464739	85464909	ENSG00000131149.18|GSE1|GTF2F1|GTF2F1	963	+	6.5826573	1.4281278	-1.0	-1.0
chr16	85363269	85363489	ENSG00000131149.18|GSE1|GTF2F1|GTF2F1	938	+	6.24639	1.2108673	-1.0	-1.0
chr16	85609113	85609238	ENSG00000131149.18|GSE1|GTF2F1|GTF2F1	938	+	6.171564	1.2062782	-1.0	-1.0
chr16	85460779	85460909	ENSG00000131149.18|GSE1|GTF2F1|GTF2F1	942	+	6.250759	1.2348688	-1.0	-1.0
chr16	85645342	85645507	ENSG00000131149.18|GSE1|GTF2F1|GTF2F1	926	+	6.1252937	1.1318244	-1.0	-1.0
chr16	85582383	85582563	ENSG00000131149.18|GSE1|GTF2F1|GTF2F1	950	+	3.3324587	1.3046548	-1.0	-1.0
chr16	85581888	85582343	ENSG00000131149.18|GSE1|GTF2F1|GTF2F1	943	+	3.425822	1.2404398	-1.0	-1.0
chr16	85517819	85517959	ENSG00000131149.18|GSE1|GTF2F1|GTF2F1	902	+	6.0307055	1.0070761	-1.0	-1.0
chr16	85615533	85615698	ENSG00000131149.18|GSE1|GTF2F1|GTF2F1	924	+	3.923985	1.1200204	-1.0	-1.0
chr16	85576558	85576668	ENSG00000131149.18|GSE1|GTF2F1|GTF2F1	923	+	4.2536855	1.1122743	-1.0	-1.0
chr16	85615873	85616058	ENSG00000131149.18|GSE1|GTF2F1|GTF2F1	915	+	4.1779056	1.069811	-1.0	-1.0
chr16	85420229	85420359	ENSG00000131149.18|GSE1|GTF2F1|GTF2F1	919	+	5.274153	1.0929564	-1.0	-1.0
chr16	85581688	85581828	ENSG00000131149.18|GSE1|GTF2F1|GTF2F1	927	+	4.918433	1.1379302	-1.0	-1.0
chr16	85395239	85395379	ENSG00000131149.18|GSE1|GTF2F1|GTF2F1	938	+	6.2459526	1.2050291	-1.0	-1.0
chr16	85482189	85482289	ENSG00000131149.18|GSE1|GTF2F1|GTF2F1	941	+	6.170799	1.2279221	-1.0	-1.0
chr16	85380129	85380394	ENSG00000131149.18|GSE1|GTF2F1|GTF2F1	947	+	6.341896	1.2746702	-1.0	-1.0
chr16	85378349	85378464	ENSG00000131149.18|GSE1|GTF2F1|GTF2F1	915	+	6.062458	1.0713344	-1.0	-1.0
chr16	85514814	85514944	ENSG00000131149.18|GSE1|GTF2F1|GTF2F1	922	+	6.1217656	1.1063505	-1.0	-1.0
chr16	85579508	85579608	ENSG00000131149.18|GSE1|GTF2F1|GTF2F1	912	+	3.6419265	1.0559045	-1.0	-1.0
chr16	85587968	85588083	ENSG00000131149.18|GSE1|GTF2F1|GTF2F1	906	+	4.217583	1.0275465	-1.0	-1.0
chr16	85386339	85386539	ENSG00000131149.18|GSE1|GTF2F1|GTF2F1	959	+	6.1385975	1.3851289	-1.0	-1.0
chr16	85439239	85439844	ENSG00000131149.18|GSE1|GTF2F1|GTF2F1	967	+	6.062754	1.4826102	-1.0	-1.0
chr16	85491734	85491929	ENSG00000131149.18|GSE1|GTF2F1|GTF2F1	926	+	5.136934	1.1288421	-1.0	-1.0
chr16	85598588	85598813	ENSG00000131149.18|GSE1|GTF2F1|GTF2F1	943	+	4.6583166	1.245349	-1.0	-1.0
chr16	85227408	85227523	ENSG00000131149.18|GSE1|GTF2F1|GTF2F1	905	+	6.056088	1.0204353	-1.0	-1.0
chr16	85521219	85521354	ENSG00000131149.18|GSE1|GTF2F1|GTF2F1	914	+	4.1896415	1.0653678	-1.0	-1.0
chr16	85599283	85599568	ENSG00000131149.18|GSE1|GTF2F1|GTF2F1	955	+	3.4753354	1.3513834	-1.0	-1.0
chr16	85388319	85389104	ENSG00000131149.18|GSE1|GTF2F1|GTF2F1	953	+	5.614191	1.3277528	-1.0	-1.0
chr16	85506264	85506754	ENSG00000131149.18|GSE1|GTF2F1|GTF2F1	945	+	4.9771566	1.262865	-1.0	-1.0
chr16	85606603	85606703	ENSG00000131149.18|GSE1|GTF2F1|GTF2F1	904	+	3.4979727	1.016137	-1.0	-1.0
chr16	85537799	85537964	ENSG00000131149.18|GSE1|GTF2F1|GTF2F1	939	+	4.739452	1.2121974	-1.0	-1.0
chr16	85642992	85643107	ENSG00000131149.18|GSE1|GTF2F1|GTF2F1	924	+	6.149061	1.1185248	-1.0	-1.0
chr16	85367459	85367604	ENSG00000131149.18|GSE1|GTF2F1|GTF2F1	938	+	5.5359445	1.2110635	-1.0	-1.0
chr16	85651001	85651426	ENSG00000131149.18|GSE1|GTF2F1|GTF2F1	949	+	4.756695	1.2903129	-1.0	-1.0
chr16	85520649	85520889	ENSG00000131149.18|GSE1|GTF2F1|GTF2F1	932	+	4.45897	1.1680771	-1.0	-1.0
chr16	85616303	85616408	ENSG00000131149.18|GSE1|GTF2F1|GTF2F1	903	+	6.056088	1.014955	-1.0	-1.0
chr16	85586813	85587743	ENSG00000131149.18|GSE1|GTF2F1|GTF2F1	968	+	4.336066	1.499775	-1.0	-1.0
chr16	85413249	85413444	ENSG00000131149.18|GSE1|GTF2F1|GTF2F1	944	+	4.389008	1.2510551	-1.0	-1.0
chr16	85653451	85653591	ENSG00000131149.18|GSE1|GTF2F1|GTF2F1	928	+	3.922807	1.1413321	-1.0	-1.0
chr16	85639447	85639617	ENSG00000131149.18|GSE1|GTF2F1|GTF2F1	943	+	6.0402427	1.2428856	-1.0	-1.0
chr16	85554219	85554319	ENSG00000131149.18|GSE1|GTF2F1|GTF2F1	903	+	4.124412	1.0144062	-1.0	-1.0
chr16	85474329	85474524	ENSG00000131149.18|GSE1|GTF2F1|GTF2F1	928	+	3.8283637	1.1443707	-1.0	-1.0
chr16	85391699	85391804	ENSG00000131149.18|GSE1|GTF2F1|GTF2F1	906	+	6.0747213	1.0282545	-1.0	-1.0
chr16	85644622	85644787	ENSG00000131149.18|GSE1|GTF2F1|GTF2F1	918	+	4.2361517	1.0871615	-1.0	-1.0
chr16	85385464	85385659	ENSG00000131149.18|GSE1|GTF2F1|GTF2F1	945	+	6.278561	1.260482	-1.0	-1.0
chr16	85485234	85485444	ENSG00000131149.18|GSE1|GTF2F1|GTF2F1	918	+	4.6538186	1.085948	-1.0	-1.0
chr16	85485989	85486099	ENSG00000131149.18|GSE1|GTF2F1|GTF2F1	932	+	6.1419344	1.1651525	-1.0	-1.0
chr16	85650181	85650291	ENSG00000131149.18|GSE1|GTF2F1|GTF2F1	942	+	6.1951113	1.2333252	-1.0	-1.0
chr16	85556783	85557128	ENSG00000131149.18|GSE1|GTF2F1|GTF2F1	932	+	3.766586	1.1700892	-1.0	-1.0
chr16	85653671	85653776	ENSG00000131149.18|GSE1|GTF2F1|GTF2F1	902	+	3.1715586	1.0109735	-1.0	-1.0
chr16	85634767	85635012	ENSG00000131149.18|GSE1|GTF2F1|GTF2F1	951	+	5.755683	1.3057482	-1.0	-1.0
chr16	85585483	85585618	ENSG00000131149.18|GSE1|GTF2F1|GTF2F1	912	+	3.7095864	1.0573039	-1.0	-1.0
chr16	85394029	85394314	ENSG00000131149.18|GSE1|GTF2F1|GTF2F1	972	+	6.1173797	1.5472441	-1.0	-1.0
chr16	85593818	85594363	ENSG00000131149.18|GSE1|GTF2F1|GTF2F1	974	+	4.316318	1.5858887	-1.0	-1.0
chr16	85610873	85611058	ENSG00000131149.18|GSE1|GTF2F1|GTF2F1	942	+	4.4570384	1.2373701	-1.0	-1.0
chr16	85589098	85589613	ENSG00000131149.18|GSE1|GTF2F1|GTF2F1	989	+	5.178607	1.9660152	-1.0	-1.0
chr16	85646492	85646727	ENSG00000131149.18|GSE1|GTF2F1|GTF2F1	904	+	4.462995	1.0186235	-1.0	-1.0
chr16	85485479	85485619	ENSG00000131149.18|GSE1|GTF2F1|GTF2F1	951	+	6.3777533	1.3127136	-1.0	-1.0
chr16	85590603	85590773	ENSG00000131149.18|GSE1|GTF2F1|GTF2F1	930	+	3.4599576	1.1532526	-1.0	-1.0
chr16	85614783	85614983	ENSG00000131149.18|GSE1|GTF2F1|GTF2F1	960	+	5.4454994	1.3966587	-1.0	-1.0
chr16	85600878	85601598	ENSG00000131149.18|GSE1|GTF2F1|GTF2F1	959	+	4.102074	1.3861152	-1.0	-1.0
chr16	85608808	85608908	ENSG00000131149.18|GSE1|GTF2F1|GTF2F1	932	+	4.3887753	1.1663902	-1.0	-1.0
chr16	85486204	85486359	ENSG00000131149.18|GSE1|GTF2F1|GTF2F1	921	+	6.105279	1.1013854	-1.0	-1.0
chr16	85374449	85374814	ENSG00000131149.18|GSE1|GTF2F1|GTF2F1	940	+	5.038164	1.2197905	-1.0	-1.0
chr16	85578533	85578688	ENSG00000131149.18|GSE1|GTF2F1|GTF2F1	940	+	3.6563241	1.2182622	-1.0	-1.0
chr16	85649016	85649171	ENSG00000131149.18|GSE1|GTF2F1|GTF2F1	933	+	4.463863	1.1727724	-1.0	-1.0
chr16	85529159	85529269	ENSG00000131149.18|GSE1|GTF2F1|GTF2F1	903	+	3.4990535	1.0116295	-1.0	-1.0
chr16	85523019	85523134	ENSG00000131149.18|GSE1|GTF2F1|GTF2F1	943	+	6.290679	1.2447877	-1.0	-1.0
chr16	85381629	85385374	ENSG00000131149.18|GSE1|GTF2F1|GTF2F1	973	+	5.762604	1.5767106	-1.0	-1.0
chr16	85358883	85359063	ENSG00000131149.18|GSE1|GTF2F1|GTF2F1	933	+	6.1787934	1.1715815	-1.0	-1.0
chr16	85616848	85616963	ENSG00000131149.18|GSE1|GTF2F1|GTF2F1	943	+	6.222625	1.2409322	-1.0	-1.0
chr16	85640912	85641027	ENSG00000131149.18|GSE1|GTF2F1|GTF2F1	921	+	6.10108	1.1049643	-1.0	-1.0
chr16	85600283	85600583	ENSG00000131149.18|GSE1|GTF2F1|GTF2F1	940	+	3.5159347	1.2227046	-1.0	-1.0
chr16	85490454	85490599	ENSG00000131149.18|GSE1|GTF2F1|GTF2F1	946	+	6.3239255	1.2672291	-1.0	-1.0
chr16	85587833	85587933	ENSG00000131149.18|GSE1|GTF2F1|GTF2F1	902	+	3.0470035	1.0081124	-1.0	-1.0
chr16	85610208	85610613	ENSG00000131149.18|GSE1|GTF2F1|GTF2F1	974	+	4.621513	1.5781466	-1.0	-1.0
chr16	85614428	85614768	ENSG00000131149.18|GSE1|GTF2F1|GTF2F1	953	+	4.5814605	1.3312118	-1.0	-1.0
chr16	85555339	85555464	ENSG00000131149.18|GSE1|GTF2F1|GTF2F1	922	+	4.3963737	1.1097986	-1.0	-1.0
chr16	85628358	85628533	ENSG00000131149.18|GSE1|GTF2F1|GTF2F1	941	+	4.605699	1.229809	-1.0	-1.0
chr16	85472924	85473134	ENSG00000131149.18|GSE1|GTF2F1|GTF2F1	973	+	6.3949504	1.5640148	-1.0	-1.0
chr16	85396689	85396954	ENSG00000131149.18|GSE1|GTF2F1|GTF2F1	956	+	6.5279174	1.3570621	-1.0	-1.0
chr16	85651691	85653196	ENSG00000131149.18|GSE1|GTF2F1|GTF2F1	967	+	4.5169144	1.4835707	-1.0	-1.0
chr16	85490452	85490597	ENSG00000278716.1|AC133540.1|GTF2F1|GTF2F1	948	+	6.3208375	1.2828882	-1.0	-1.0
chr16	85490107	85490222	ENSG00000278716.1|AC133540.1|GTF2F1|GTF2F1	945	+	6.2559476	1.2562015	-1.0	-1.0
chr16	85592575	85592765	ENSG00000260417.1|AC092127.1|GTF2F1|GTF2F1	935	+	3.8326342	1.1881233	-1.0	-1.0
chr16	85593080	85593245	ENSG00000260417.1|AC092127.1|GTF2F1|GTF2F1	909	+	3.7438202	1.0431222	-1.0	-1.0
chr16	85593650	85593785	ENSG00000260417.1|AC092127.1|GTF2F1|GTF2F1	912	+	3.6409957	1.0532671	-1.0	-1.0
chr16	85593810	85594360	ENSG00000260417.1|AC092127.1|GTF2F1|GTF2F1	973	+	4.2591834	1.5744697	-1.0	-1.0
chr16	85595000	85595110	ENSG00000260417.1|AC092127.1|GTF2F1|GTF2F1	919	+	3.1907885	1.0919921	-1.0	-1.0
chr16	85595185	85595295	ENSG00000260417.1|AC092127.1|GTF2F1|GTF2F1	924	+	4.1515374	1.1175315	-1.0	-1.0
chr16	85593530	85593640	ENSG00000260417.1|AC092127.1|GTF2F1|GTF2F1	905	+	4.121637	1.0232228	-1.0	-1.0
chr16	85595325	85595640	ENSG00000260417.1|AC092127.1|GTF2F1|GTF2F1	974	+	4.9068737	1.5769074	-1.0	-1.0
chr16	85594810	85594995	ENSG00000260417.1|AC092127.1|GTF2F1|GTF2F1	941	+	3.6865277	1.2316694	-1.0	-1.0
chr16	87293657	87293882	ENSG00000260456.6|C16orf95|GTF2F1|GTF2F1	978	-	7.186725	1.664057	-1.0	-1.0
chr16	87218793	87219118	ENSG00000260456.6|C16orf95|GTF2F1|GTF2F1	940	-	6.2294874	1.2201031	-1.0	-1.0
chr16	87186818	87187148	ENSG00000260456.6|C16orf95|GTF2F1|GTF2F1	961	-	6.580395	1.413541	-1.0	-1.0
chr16	87293917	87294032	ENSG00000260456.6|C16orf95|GTF2F1|GTF2F1	949	-	6.305622	1.2947658	-1.0	-1.0
chr16	87383240	87383340	ENSG00000103264.17|FBXO31|GTF2F1|GTF2F1	904	-	6.0343637	1.0165191	-1.0	-1.0
chr16	87718203	87718323	ENSG00000104731.13|KLHDC4|GTF2F1|GTF2F1	931	-	6.185262	1.1601818	-1.0	-1.0
chr16	87726098	87726278	ENSG00000104731.13|KLHDC4|GTF2F1|GTF2F1	953	-	6.405047	1.3300022	-1.0	-1.0
chr16	87762794	87762894	ENSG00000104731.13|KLHDC4|GTF2F1|GTF2F1	935	-	6.145611	1.1904353	-1.0	-1.0
chr16	87745139	87745334	ENSG00000104731.13|KLHDC4|GTF2F1|GTF2F1	935	-	4.621918	1.1874394	-1.0	-1.0
chr16	87700407	87700507	ENSG00000104731.13|KLHDC4|GTF2F1|GTF2F1	912	-	4.558863	1.0561942	-1.0	-1.0
chr16	87745116	87745331	ENSG00000260671.2|AC010536.2|GTF2F1|GTF2F1	934	-	4.4868774	1.1813377	-1.0	-1.0
chr16	87848350	87848455	ENSG00000103257.8|SLC7A5|GTF2F1|GTF2F1	903	-	6.0452547	1.0136878	-1.0	-1.0
chr16	88054731	88054836	ENSG00000172530.20|BANP|GTF2F1|GTF2F1	901	+	6.0123005	1.002795	-1.0	-1.0
chr16	88053051	88053211	ENSG00000172530.20|BANP|GTF2F1|GTF2F1	919	+	6.1163144	1.0894784	-1.0	-1.0
chr16	88517151	88517676	ENSG00000179588.8|ZFPM1|GTF2F1|GTF2F1	994	+	8.182417	2.226827	-1.0	-1.0
chr16	88528303	88528423	ENSG00000179588.8|ZFPM1|GTF2F1|GTF2F1	909	+	3.6199796	1.0389223	-1.0	-1.0
chr16	88470138	88470258	ENSG00000179588.8|ZFPM1|GTF2F1|GTF2F1	904	+	6.056088	1.0176079	-1.0	-1.0
chr16	88493929	88494304	ENSG00000179588.8|ZFPM1|GTF2F1|GTF2F1	954	+	4.7155647	1.3326693	-1.0	-1.0
chr16	88507379	88507804	ENSG00000179588.8|ZFPM1|GTF2F1|GTF2F1	937	+	5.7214026	1.2012161	-1.0	-1.0
chr16	88507009	88507289	ENSG00000179588.8|ZFPM1|GTF2F1|GTF2F1	954	+	5.5999813	1.3392426	-1.0	-1.0
chr16	88497434	88498464	ENSG00000179588.8|ZFPM1|GTF2F1|GTF2F1	977	+	5.712695	1.645603	-1.0	-1.0
chr16	88520366	88521741	ENSG00000179588.8|ZFPM1|GTF2F1|GTF2F1	979	+	6.280884	1.6819881	-1.0	-1.0
chr16	88525991	88526526	ENSG00000179588.8|ZFPM1|GTF2F1|GTF2F1	921	+	5.068712	1.1051197	-1.0	-1.0
chr16	88455118	88455498	ENSG00000179588.8|ZFPM1|GTF2F1|GTF2F1	942	+	5.46537	1.2382932	-1.0	-1.0
chr16	88504434	88504579	ENSG00000179588.8|ZFPM1|GTF2F1|GTF2F1	934	+	5.235674	1.1831752	-1.0	-1.0
chr16	88491769	88491954	ENSG00000179588.8|ZFPM1|GTF2F1|GTF2F1	963	+	6.4694486	1.4335644	-1.0	-1.0
chr16	88505894	88506044	ENSG00000179588.8|ZFPM1|GTF2F1|GTF2F1	906	+	3.5247567	1.0266187	-1.0	-1.0
chr16	88489629	88489749	ENSG00000179588.8|ZFPM1|GTF2F1|GTF2F1	934	+	4.1319704	1.1799443	-1.0	-1.0
chr16	88453803	88454038	ENSG00000179588.8|ZFPM1|GTF2F1|GTF2F1	964	+	6.735127	1.4479092	-1.0	-1.0
chr16	88506729	88506844	ENSG00000179588.8|ZFPM1|GTF2F1|GTF2F1	938	+	5.298974	1.2102247	-1.0	-1.0
chr16	88473433	88473588	ENSG00000179588.8|ZFPM1|GTF2F1|GTF2F1	928	+	6.14293	1.1401482	-1.0	-1.0
chr16	88489869	88490089	ENSG00000179588.8|ZFPM1|GTF2F1|GTF2F1	972	+	5.785047	1.5494263	-1.0	-1.0
chr16	88477893	88478178	ENSG00000179588.8|ZFPM1|GTF2F1|GTF2F1	936	+	5.0546465	1.1933581	-1.0	-1.0
chr16	88510874	88511084	ENSG00000179588.8|ZFPM1|GTF2F1|GTF2F1	957	+	4.9986544	1.369978	-1.0	-1.0
chr16	88525026	88525306	ENSG00000179588.8|ZFPM1|GTF2F1|GTF2F1	928	+	6.170535	1.1414886	-1.0	-1.0
chr16	88492324	88492444	ENSG00000179588.8|ZFPM1|GTF2F1|GTF2F1	928	+	5.0343447	1.1450431	-1.0	-1.0
chr16	88486323	88486428	ENSG00000179588.8|ZFPM1|GTF2F1|GTF2F1	905	+	6.0778604	1.0235603	-1.0	-1.0
chr16	88494469	88495039	ENSG00000179588.8|ZFPM1|GTF2F1|GTF2F1	979	+	6.1413527	1.684822	-1.0	-1.0
chr16	88525311	88525416	ENSG00000179588.8|ZFPM1|GTF2F1|GTF2F1	910	+	6.1041884	1.0468966	-1.0	-1.0
chr16	88455683	88455968	ENSG00000179588.8|ZFPM1|GTF2F1|GTF2F1	924	+	4.371453	1.1177655	-1.0	-1.0
chr16	88518131	88518256	ENSG00000179588.8|ZFPM1|GTF2F1|GTF2F1	924	+	5.1536794	1.1218166	-1.0	-1.0
chr16	88486688	88486893	ENSG00000179588.8|ZFPM1|GTF2F1|GTF2F1	938	+	5.464375	1.2050906	-1.0	-1.0
chr16	88518271	88520346	ENSG00000179588.8|ZFPM1|GTF2F1|GTF2F1	975	+	6.7850933	1.5990837	-1.0	-1.0
chr16	88508309	88508419	ENSG00000179588.8|ZFPM1|GTF2F1|GTF2F1	911	+	6.1007032	1.0510666	-1.0	-1.0
chr16	88456503	88456643	ENSG00000179588.8|ZFPM1|GTF2F1|GTF2F1	925	+	4.142605	1.1253642	-1.0	-1.0
chr16	88503394	88503574	ENSG00000179588.8|ZFPM1|GTF2F1|GTF2F1	930	+	4.1770096	1.1560043	-1.0	-1.0
chr16	88508769	88508934	ENSG00000179588.8|ZFPM1|GTF2F1|GTF2F1	932	+	4.99253	1.1652085	-1.0	-1.0
chr16	88457118	88457328	ENSG00000179588.8|ZFPM1|GTF2F1|GTF2F1	957	+	5.4778323	1.3635255	-1.0	-1.0
chr16	88506194	88506644	ENSG00000179588.8|ZFPM1|GTF2F1|GTF2F1	980	+	6.8228493	1.6999727	-1.0	-1.0
chr16	88495074	88497434	ENSG00000179588.8|ZFPM1|GTF2F1|GTF2F1	961	+	5.185396	1.411669	-1.0	-1.0
chr16	88462353	88462533	ENSG00000179588.8|ZFPM1|GTF2F1|GTF2F1	917	+	4.360265	1.0804921	-1.0	-1.0
chr16	88484623	88484763	ENSG00000179588.8|ZFPM1|GTF2F1|GTF2F1	952	+	6.4168496	1.3198906	-1.0	-1.0
chr16	88471373	88471543	ENSG00000179588.8|ZFPM1|GTF2F1|GTF2F1	950	+	6.342619	1.3010672	-1.0	-1.0
chr16	88454553	88454738	ENSG00000179588.8|ZFPM1|GTF2F1|GTF2F1	958	+	6.458073	1.3751352	-1.0	-1.0
chr16	88477318	88477468	ENSG00000179588.8|ZFPM1|GTF2F1|GTF2F1	921	+	6.112275	1.1037635	-1.0	-1.0
chr16	88502169	88502284	ENSG00000179588.8|ZFPM1|GTF2F1|GTF2F1	908	+	6.079918	1.0353917	-1.0	-1.0
chr16	88458773	88459043	ENSG00000179588.8|ZFPM1|GTF2F1|GTF2F1	938	+	5.151033	1.2043306	-1.0	-1.0
chr16	88488773	88488878	ENSG00000179588.8|ZFPM1|GTF2F1|GTF2F1	921	+	6.090511	1.1051013	-1.0	-1.0
chr16	88460893	88461698	ENSG00000179588.8|ZFPM1|GTF2F1|GTF2F1	982	+	6.3988924	1.7530286	-1.0	-1.0
chr16	88464973	88465793	ENSG00000179588.8|ZFPM1|GTF2F1|GTF2F1	963	+	6.0981183	1.4316441	-1.0	-1.0
chr16	88525526	88525721	ENSG00000179588.8|ZFPM1|GTF2F1|GTF2F1	920	+	4.1686387	1.0981706	-1.0	-1.0
chr16	88454418	88454518	ENSG00000179588.8|ZFPM1|GTF2F1|GTF2F1	903	+	6.056088	1.0144062	-1.0	-1.0
chr16	88472128	88472238	ENSG00000179588.8|ZFPM1|GTF2F1|GTF2F1	946	+	6.2664285	1.2673687	-1.0	-1.0
chr16	88475023	88475228	ENSG00000179588.8|ZFPM1|GTF2F1|GTF2F1	972	+	6.8135056	1.5582534	-1.0	-1.0
chr16	88475258	88475723	ENSG00000179588.8|ZFPM1|GTF2F1|GTF2F1	962	+	5.9755816	1.425624	-1.0	-1.0
chr16	88468793	88468898	ENSG00000179588.8|ZFPM1|GTF2F1|GTF2F1	948	+	6.3047895	1.2839069	-1.0	-1.0
chr16	88516112	88516327	ENSG00000179588.8|ZFPM1|GTF2F1|GTF2F1	971	+	6.6682396	1.5408846	-1.0	-1.0
chr16	88509314	88509434	ENSG00000179588.8|ZFPM1|GTF2F1|GTF2F1	910	+	3.6546733	1.0466859	-1.0	-1.0
chr16	88470388	88470518	ENSG00000179588.8|ZFPM1|GTF2F1|GTF2F1	909	+	6.1810575	1.042898	-1.0	-1.0
chr16	88505079	88505244	ENSG00000179588.8|ZFPM1|GTF2F1|GTF2F1	921	+	4.875821	1.1027606	-1.0	-1.0
chr16	88491979	88492129	ENSG00000179588.8|ZFPM1|GTF2F1|GTF2F1	938	+	6.2373013	1.2093173	-1.0	-1.0
chr16	88502794	88502894	ENSG00000179588.8|ZFPM1|GTF2F1|GTF2F1	900	+	3.4774535	1.0018107	-1.0	-1.0
chr16	88514565	88514965	ENSG00000179588.8|ZFPM1|GTF2F1|GTF2F1	956	+	4.6291137	1.3567111	-1.0	-1.0
chr16	88492449	88493739	ENSG00000179588.8|ZFPM1|GTF2F1|GTF2F1	969	+	6.037611	1.5063676	-1.0	-1.0
chr16	88500714	88500994	ENSG00000179588.8|ZFPM1|GTF2F1|GTF2F1	942	+	4.9563913	1.2368231	-1.0	-1.0
chr16	88469918	88470113	ENSG00000179588.8|ZFPM1|GTF2F1|GTF2F1	955	+	6.399587	1.3466434	-1.0	-1.0
chr16	88512124	88512299	ENSG00000179588.8|ZFPM1|GTF2F1|GTF2F1	928	+	5.0379267	1.1412245	-1.0	-1.0
chr16	88509144	88509264	ENSG00000179588.8|ZFPM1|GTF2F1|GTF2F1	921	+	6.105951	1.1019187	-1.0	-1.0
chr16	88456298	88456403	ENSG00000179588.8|ZFPM1|GTF2F1|GTF2F1	903	+	6.039809	1.0125613	-1.0	-1.0
chr16	88482573	88482673	ENSG00000179588.8|ZFPM1|GTF2F1|GTF2F1	929	+	6.1768627	1.1490791	-1.0	-1.0
chr16	88465833	88466033	ENSG00000179588.8|ZFPM1|GTF2F1|GTF2F1	954	+	4.3134975	1.3348427	-1.0	-1.0
chr16	88478348	88478448	ENSG00000179588.8|ZFPM1|GTF2F1|GTF2F1	908	+	4.165696	1.0384657	-1.0	-1.0
chr16	88498489	88498914	ENSG00000179588.8|ZFPM1|GTF2F1|GTF2F1	928	+	4.1818094	1.1450269	-1.0	-1.0
chr16	88455978	88456253	ENSG00000179588.8|ZFPM1|GTF2F1|GTF2F1	966	+	5.522482	1.4687886	-1.0	-1.0
chr16	88462548	88462958	ENSG00000179588.8|ZFPM1|GTF2F1|GTF2F1	950	+	5.7584257	1.2979598	-1.0	-1.0
chr16	88459498	88460073	ENSG00000179588.8|ZFPM1|GTF2F1|GTF2F1	968	+	6.5175858	1.5012113	-1.0	-1.0
chr16	88466943	88467073	ENSG00000179588.8|ZFPM1|GTF2F1|GTF2F1	908	+	4.1539574	1.0372413	-1.0	-1.0
chr16	88501424	88501969	ENSG00000179588.8|ZFPM1|GTF2F1|GTF2F1	948	+	4.5917773	1.2802721	-1.0	-1.0
chr16	88499544	88499859	ENSG00000179588.8|ZFPM1|GTF2F1|GTF2F1	972	+	5.977992	1.5536538	-1.0	-1.0
chr16	88466243	88466393	ENSG00000179588.8|ZFPM1|GTF2F1|GTF2F1	932	+	5.6000805	1.1668011	-1.0	-1.0
chr16	88486148	88486323	ENSG00000179588.8|ZFPM1|GTF2F1|GTF2F1	938	+	5.686567	1.2070872	-1.0	-1.0
chr16	88477143	88477303	ENSG00000179588.8|ZFPM1|GTF2F1|GTF2F1	913	+	3.6079721	1.062302	-1.0	-1.0
chr16	88469688	88469913	ENSG00000179588.8|ZFPM1|GTF2F1|GTF2F1	917	+	4.128501	1.081859	-1.0	-1.0
chr16	88463128	88463278	ENSG00000179588.8|ZFPM1|GTF2F1|GTF2F1	943	+	6.266885	1.2414657	-1.0	-1.0
chr16	88500529	88500634	ENSG00000179588.8|ZFPM1|GTF2F1|GTF2F1	905	+	4.0992646	1.0204504	-1.0	-1.0
chr16	88487233	88487358	ENSG00000179588.8|ZFPM1|GTF2F1|GTF2F1	945	+	6.2416553	1.263072	-1.0	-1.0
chr16	88499404	88499529	ENSG00000179588.8|ZFPM1|GTF2F1|GTF2F1	901	+	3.6956344	1.0055969	-1.0	-1.0
chr16	88463628	88463823	ENSG00000179588.8|ZFPM1|GTF2F1|GTF2F1	936	+	4.5147305	1.1926897	-1.0	-1.0
chr16	88488553	88488693	ENSG00000179588.8|ZFPM1|GTF2F1|GTF2F1	934	+	5.02614	1.181653	-1.0	-1.0
chr16	88479868	88479983	ENSG00000179588.8|ZFPM1|GTF2F1|GTF2F1	945	+	6.247253	1.2570354	-1.0	-1.0
chr16	88494309	88494459	ENSG00000179588.8|ZFPM1|GTF2F1|GTF2F1	938	+	3.8459852	1.2045825	-1.0	-1.0
chr16	88489379	88489584	ENSG00000179588.8|ZFPM1|GTF2F1|GTF2F1	946	+	4.0460367	1.2659888	-1.0	-1.0
chr16	88478643	88479223	ENSG00000179588.8|ZFPM1|GTF2F1|GTF2F1	952	+	5.9955153	1.317789	-1.0	-1.0
chr16	88490379	88490789	ENSG00000179588.8|ZFPM1|GTF2F1|GTF2F1	927	+	4.0000486	1.1343977	-1.0	-1.0
chr16	88509534	88509794	ENSG00000179588.8|ZFPM1|GTF2F1|GTF2F1	936	+	4.5167575	1.1943824	-1.0	-1.0
chr16	88480218	88480528	ENSG00000179588.8|ZFPM1|GTF2F1|GTF2F1	949	+	6.343597	1.2903918	-1.0	-1.0
chr16	88515145	88515320	ENSG00000179588.8|ZFPM1|GTF2F1|GTF2F1	934	+	4.4503245	1.1775131	-1.0	-1.0
chr16	88454043	88454263	ENSG00000179588.8|ZFPM1|GTF2F1|GTF2F1	932	+	4.2499247	1.1680043	-1.0	-1.0
chr16	88511114	88511304	ENSG00000179588.8|ZFPM1|GTF2F1|GTF2F1	918	+	6.1098857	1.087342	-1.0	-1.0
chr16	88493749	88493909	ENSG00000179588.8|ZFPM1|GTF2F1|GTF2F1	932	+	4.1055775	1.1671833	-1.0	-1.0
chr16	88460163	88460843	ENSG00000179588.8|ZFPM1|GTF2F1|GTF2F1	953	+	4.6635695	1.332416	-1.0	-1.0
chr16	88457413	88457528	ENSG00000179588.8|ZFPM1|GTF2F1|GTF2F1	904	+	6.0477448	1.017617	-1.0	-1.0
chr16	88486483	88486648	ENSG00000179588.8|ZFPM1|GTF2F1|GTF2F1	948	+	4.8699718	1.2851229	-1.0	-1.0
chr16	88487418	88487528	ENSG00000179588.8|ZFPM1|GTF2F1|GTF2F1	939	+	6.23621	1.2144102	-1.0	-1.0
chr16	88517721	88518016	ENSG00000179588.8|ZFPM1|GTF2F1|GTF2F1	994	+	6.5640883	2.2418897	-1.0	-1.0
chr16	88470818	88471043	ENSG00000179588.8|ZFPM1|GTF2F1|GTF2F1	954	+	6.3895526	1.3327364	-1.0	-1.0
chr16	88485033	88485188	ENSG00000179588.8|ZFPM1|GTF2F1|GTF2F1	903	+	6.0817375	1.0116531	-1.0	-1.0
chr16	88457718	88457953	ENSG00000179588.8|ZFPM1|GTF2F1|GTF2F1	952	+	6.3975368	1.3159127	-1.0	-1.0
chr16	88456643	88457018	ENSG00000179588.8|ZFPM1|GTF2F1|GTF2F1	938	+	4.281302	1.2074076	-1.0	-1.0
chr16	88487573	88487763	ENSG00000179588.8|ZFPM1|GTF2F1|GTF2F1	934	+	5.344326	1.1833034	-1.0	-1.0
chr16	88480843	88480988	ENSG00000179588.8|ZFPM1|GTF2F1|GTF2F1	944	+	6.245645	1.2532434	-1.0	-1.0
chr16	88474153	88474418	ENSG00000179588.8|ZFPM1|GTF2F1|GTF2F1	972	+	6.924772	1.5504715	-1.0	-1.0
chr16	88484108	88484233	ENSG00000179588.8|ZFPM1|GTF2F1|GTF2F1	943	+	6.2660074	1.242908	-1.0	-1.0
chr16	88524061	88524486	ENSG00000179588.8|ZFPM1|GTF2F1|GTF2F1	971	+	6.089041	1.5340055	-1.0	-1.0
chr16	88488173	88488353	ENSG00000179588.8|ZFPM1|GTF2F1|GTF2F1	939	+	5.0799603	1.2146605	-1.0	-1.0
chr16	88524616	88525006	ENSG00000179588.8|ZFPM1|GTF2F1|GTF2F1	949	+	5.2926245	1.2915664	-1.0	-1.0
chr16	88523186	88523756	ENSG00000179588.8|ZFPM1|GTF2F1|GTF2F1	962	+	5.711168	1.4258485	-1.0	-1.0
chr16	88466703	88466873	ENSG00000179588.8|ZFPM1|GTF2F1|GTF2F1	910	+	3.5323067	1.0473638	-1.0	-1.0
chr16	88516656	88517001	ENSG00000179588.8|ZFPM1|GTF2F1|GTF2F1	974	+	6.280084	1.583811	-1.0	-1.0
chr16	88471608	88471728	ENSG00000179588.8|ZFPM1|GTF2F1|GTF2F1	904	+	6.0668893	1.0179956	-1.0	-1.0
chr16	88513349	88513459	ENSG00000179588.8|ZFPM1|GTF2F1|GTF2F1	907	+	4.120565	1.0307251	-1.0	-1.0
chr16	88471143	88471338	ENSG00000179588.8|ZFPM1|GTF2F1|GTF2F1	901	+	6.027033	1.0059594	-1.0	-1.0
chr16	88504039	88504214	ENSG00000179588.8|ZFPM1|GTF2F1|GTF2F1	948	+	6.309076	1.281867	-1.0	-1.0
chr16	88459103	88459328	ENSG00000179588.8|ZFPM1|GTF2F1|GTF2F1	963	+	6.3214483	1.4295397	-1.0	-1.0
chr16	88510504	88510649	ENSG00000179588.8|ZFPM1|GTF2F1|GTF2F1	933	+	5.7420506	1.1769869	-1.0	-1.0
chr16	88505464	88505854	ENSG00000179588.8|ZFPM1|GTF2F1|GTF2F1	955	+	6.282459	1.3433443	-1.0	-1.0
chr16	88521756	88523006	ENSG00000179588.8|ZFPM1|GTF2F1|GTF2F1	976	+	5.78515	1.6241083	-1.0	-1.0
chr16	88489180	88489290	ENSG00000179588.8|ZFPM1|GTF2F1|GTF2F1	918	+	3.636362	1.0836505	-1.0	-1.0
chr16	88476383	88476923	ENSG00000179588.8|ZFPM1|GTF2F1|GTF2F1	957	+	5.500952	1.371475	-1.0	-1.0
chr16	88526551	88526651	ENSG00000179588.8|ZFPM1|GTF2F1|GTF2F1	902	+	6.061731	1.0081509	-1.0	-1.0
chr16	88461713	88462318	ENSG00000179588.8|ZFPM1|GTF2F1|GTF2F1	955	+	6.1012936	1.345909	-1.0	-1.0
chr16	88504654	88504854	ENSG00000179588.8|ZFPM1|GTF2F1|GTF2F1	955	+	6.4266644	1.3494925	-1.0	-1.0
chr16	88517006	88517116	ENSG00000179588.8|ZFPM1|GTF2F1|GTF2F1	904	+	3.6028323	1.019255	-1.0	-1.0
chr16	88502974	88503169	ENSG00000179588.8|ZFPM1|GTF2F1|GTF2F1	934	+	4.246536	1.1779858	-1.0	-1.0
chr16	88464183	88464293	ENSG00000179588.8|ZFPM1|GTF2F1|GTF2F1	925	+	6.137095	1.1228253	-1.0	-1.0
chr16	88478483	88478608	ENSG00000179588.8|ZFPM1|GTF2F1|GTF2F1	926	+	6.167153	1.1282706	-1.0	-1.0
chr16	88467123	88467303	ENSG00000179588.8|ZFPM1|GTF2F1|GTF2F1	915	+	4.2426524	1.0693156	-1.0	-1.0
chr16	88481743	88481908	ENSG00000179588.8|ZFPM1|GTF2F1|GTF2F1	946	+	6.2883754	1.2685403	-1.0	-1.0
chr16	88509864	88510144	ENSG00000179588.8|ZFPM1|GTF2F1|GTF2F1	937	+	5.0942936	1.1983076	-1.0	-1.0
chr16	88502439	88502584	ENSG00000179588.8|ZFPM1|GTF2F1|GTF2F1	926	+	4.30443	1.1318421	-1.0	-1.0
chr16	88525751	88525896	ENSG00000179588.8|ZFPM1|GTF2F1|GTF2F1	907	+	4.7778044	1.0337582	-1.0	-1.0
chr16	88515435	88515965	ENSG00000179588.8|ZFPM1|GTF2F1|GTF2F1	951	+	4.908765	1.312707	-1.0	-1.0
chr16	88491534	88491739	ENSG00000179588.8|ZFPM1|GTF2F1|GTF2F1	921	+	3.662914	1.1036748	-1.0	-1.0
chr16	88491244	88491529	ENSG00000179588.8|ZFPM1|GTF2F1|GTF2F1	936	+	4.894231	1.1969155	-1.0	-1.0
chr16	88499914	88500034	ENSG00000179588.8|ZFPM1|GTF2F1|GTF2F1	930	+	4.22216	1.15451	-1.0	-1.0
chr16	88650709	88650889	ENSG00000051523.10|CYBA|GTF2F1|GTF2F1	922	-	4.387273	1.1079978	-1.0	-1.0
chr16	88643581	88643711	ENSG00000051523.10|CYBA|GTF2F1|GTF2F1	980	-	7.087932	1.6910877	-1.0	-1.0
chr16	88650024	88650189	ENSG00000051523.10|CYBA|GTF2F1|GTF2F1	942	-	5.153475	1.2331408	-1.0	-1.0
chr16	88650409	88650619	ENSG00000051523.10|CYBA|GTF2F1|GTF2F1	968	-	6.6787195	1.4997435	-1.0	-1.0
chr16	88658783	88658883	ENSG00000167508.11|MVD|GTF2F1|GTF2F1	916	-	4.2887945	1.0749389	-1.0	-1.0
chr16	88663675	88663815	ENSG00000260630.6|SNAI3-AS1|GTF2F1|GTF2F1	944	+	6.2228165	1.2507474	-1.0	-1.0
chr16	88710993	88711163	ENSG00000174177.12|CTU2|GTF2F1|GTF2F1	946	+	6.3235416	1.268937	-1.0	-1.0
chr16	88731828	88732023	ENSG00000224888.4|AC138028.2|GTF2F1|GTF2F1	967	+	6.864329	1.4766443	-1.0	-1.0
chr16	88752919	88753299	ENSG00000103335.21|PIEZO1|GTF2F1|GTF2F1	964	-	5.6691575	1.4418222	-1.0	-1.0
chr16	88761589	88761844	ENSG00000103335.21|PIEZO1|GTF2F1|GTF2F1	978	-	6.119277	1.6656877	-1.0	-1.0
chr16	88784479	88784669	ENSG00000103335.21|PIEZO1|GTF2F1|GTF2F1	920	-	5.3158865	1.0953127	-1.0	-1.0
chr16	88762814	88762944	ENSG00000103335.21|PIEZO1|GTF2F1|GTF2F1	921	-	4.223247	1.1041677	-1.0	-1.0
chr16	88771529	88771649	ENSG00000103335.21|PIEZO1|GTF2F1|GTF2F1	907	-	4.182476	1.031811	-1.0	-1.0
chr16	88770204	88770384	ENSG00000103335.21|PIEZO1|GTF2F1|GTF2F1	948	-	6.3227463	1.2807674	-1.0	-1.0
chr16	88738841	88738981	ENSG00000103335.21|PIEZO1|GTF2F1|GTF2F1	929	-	6.1718645	1.1460382	-1.0	-1.0
chr16	88784694	88784849	ENSG00000103335.21|PIEZO1|GTF2F1|GTF2F1	939	-	6.2195973	1.2173305	-1.0	-1.0
chr16	88744572	88744732	ENSG00000103335.21|PIEZO1|GTF2F1|GTF2F1	915	-	6.108284	1.0684139	-1.0	-1.0
chr16	88751324	88751619	ENSG00000103335.21|PIEZO1|GTF2F1|GTF2F1	929	-	4.509211	1.1463603	-1.0	-1.0
chr16	88759934	88760214	ENSG00000103335.21|PIEZO1|GTF2F1|GTF2F1	921	-	4.118928	1.1043984	-1.0	-1.0
chr16	88773859	88774054	ENSG00000103335.21|PIEZO1|GTF2F1|GTF2F1	950	-	5.7957244	1.2981522	-1.0	-1.0
chr16	88754064	88754169	ENSG00000103335.21|PIEZO1|GTF2F1|GTF2F1	921	-	4.228224	1.1035273	-1.0	-1.0
chr16	88777859	88777959	ENSG00000103335.21|PIEZO1|GTF2F1|GTF2F1	904	-	6.072531	1.0172366	-1.0	-1.0
chr16	88750754	88750949	ENSG00000103335.21|PIEZO1|GTF2F1|GTF2F1	956	-	4.026935	1.3565445	-1.0	-1.0
chr16	88762304	88762409	ENSG00000103335.21|PIEZO1|GTF2F1|GTF2F1	927	-	6.1656237	1.134254	-1.0	-1.0
chr16	88767779	88768069	ENSG00000103335.21|PIEZO1|GTF2F1|GTF2F1	948	-	5.206759	1.285368	-1.0	-1.0
chr16	88804139	88804269	ENSG00000167513.8|CDT1|GTF2F1|GTF2F1	936	+	6.195452	1.1935822	-1.0	-1.0
chr16	88856301	88856401	ENSG00000141012.12|GALNS|GTF2F1|GTF2F1	904	-	4.1129227	1.0193572	-1.0	-1.0
chr16	88856042	88856301	ENSG00000141012.12|GALNS|GTF2F1|GTF2F1	920	-	5.14944	1.0983722	-1.0	-1.0
chr16	88856590	88856690	ENSG00000141012.12|GALNS|GTF2F1|GTF2F1	922	-	6.3314857	1.110325	-1.0	-1.0
chr16	88856450	88856570	ENSG00000141012.12|GALNS|GTF2F1|GTF2F1	972	-	6.8770056	1.5496691	-1.0	-1.0
chr16	88937650	88937815	ENSG00000129993.14|CBFA2T3|GTF2F1|GTF2F1	927	-	4.464126	1.1372936	-1.0	-1.0
chr16	88972910	88973215	ENSG00000129993.14|CBFA2T3|GTF2F1|GTF2F1	951	-	4.516312	1.3132434	-1.0	-1.0
chr16	88974935	88975455	ENSG00000129993.14|CBFA2T3|GTF2F1|GTF2F1	944	-	4.201799	1.2481167	-1.0	-1.0
chr16	88886352	88886532	ENSG00000129993.14|CBFA2T3|GTF2F1|GTF2F1	944	-	5.505007	1.2482201	-1.0	-1.0
chr16	88957034	88957319	ENSG00000129993.14|CBFA2T3|GTF2F1|GTF2F1	948	-	3.8051198	1.2873578	-1.0	-1.0
chr16	88879854	88880036	ENSG00000129993.14|CBFA2T3|GTF2F1|GTF2F1	917	-	3.7527394	1.0808022	-1.0	-1.0
chr16	88976040	88976140	ENSG00000129993.14|CBFA2T3|GTF2F1|GTF2F1	941	-	4.419393	1.2285397	-1.0	-1.0
chr16	88880091	88880331	ENSG00000129993.14|CBFA2T3|GTF2F1|GTF2F1	976	-	5.9931474	1.6274906	-1.0	-1.0
chr16	88966955	88967285	ENSG00000129993.14|CBFA2T3|GTF2F1|GTF2F1	987	-	6.7846365	1.883926	-1.0	-1.0
chr16	88886637	88886857	ENSG00000129993.14|CBFA2T3|GTF2F1|GTF2F1	932	-	5.1037445	1.1692051	-1.0	-1.0
chr16	88961250	88961445	ENSG00000129993.14|CBFA2T3|GTF2F1|GTF2F1	936	-	3.6314178	1.1924589	-1.0	-1.0
chr16	88968385	88968510	ENSG00000129993.14|CBFA2T3|GTF2F1|GTF2F1	917	-	6.106386	1.0830754	-1.0	-1.0
chr16	88890327	88890757	ENSG00000129993.14|CBFA2T3|GTF2F1|GTF2F1	922	-	4.0770416	1.1057582	-1.0	-1.0
chr16	88914655	88914760	ENSG00000129993.14|CBFA2T3|GTF2F1|GTF2F1	921	-	6.137495	1.1031365	-1.0	-1.0
chr16	88926820	88927260	ENSG00000129993.14|CBFA2T3|GTF2F1|GTF2F1	954	-	6.353793	1.3409609	-1.0	-1.0
chr16	88924350	88924450	ENSG00000129993.14|CBFA2T3|GTF2F1|GTF2F1	904	-	6.0668893	1.016451	-1.0	-1.0
chr16	88953659	88954579	ENSG00000129993.14|CBFA2T3|GTF2F1|GTF2F1	973	-	5.3262396	1.5765731	-1.0	-1.0
chr16	88955969	88956764	ENSG00000129993.14|CBFA2T3|GTF2F1|GTF2F1	947	-	4.2814565	1.2784413	-1.0	-1.0
chr16	88964165	88964310	ENSG00000129993.14|CBFA2T3|GTF2F1|GTF2F1	908	-	3.7373307	1.0382916	-1.0	-1.0
chr16	88920695	88920825	ENSG00000129993.14|CBFA2T3|GTF2F1|GTF2F1	905	-	4.103748	1.020847	-1.0	-1.0
chr16	88936755	88936885	ENSG00000129993.14|CBFA2T3|GTF2F1|GTF2F1	937	-	5.7406583	1.201533	-1.0	-1.0
chr16	88944644	88944749	ENSG00000129993.14|CBFA2T3|GTF2F1|GTF2F1	942	-	4.466984	1.235058	-1.0	-1.0
chr16	88931945	88932285	ENSG00000129993.14|CBFA2T3|GTF2F1|GTF2F1	945	-	5.950255	1.25738	-1.0	-1.0
chr16	88939350	88939495	ENSG00000129993.14|CBFA2T3|GTF2F1|GTF2F1	914	-	4.2757053	1.0650384	-1.0	-1.0
chr16	88881157	88881290	ENSG00000129993.14|CBFA2T3|GTF2F1|GTF2F1	971	-	5.51459	1.5380179	-1.0	-1.0
chr16	88890982	88891432	ENSG00000129993.14|CBFA2T3|GTF2F1|GTF2F1	971	-	4.747847	1.5445347	-1.0	-1.0
chr16	88933105	88933280	ENSG00000129993.14|CBFA2T3|GTF2F1|GTF2F1	926	-	5.1220436	1.1280925	-1.0	-1.0
chr16	88953269	88953564	ENSG00000129993.14|CBFA2T3|GTF2F1|GTF2F1	933	-	4.184812	1.1741856	-1.0	-1.0
chr16	88942414	88942549	ENSG00000129993.14|CBFA2T3|GTF2F1|GTF2F1	952	-	6.387427	1.3227214	-1.0	-1.0
chr16	88966635	88966905	ENSG00000129993.14|CBFA2T3|GTF2F1|GTF2F1	937	-	5.2557926	1.2025706	-1.0	-1.0
chr16	88892855	88893075	ENSG00000129993.14|CBFA2T3|GTF2F1|GTF2F1	925	-	4.70745	1.1233361	-1.0	-1.0
chr16	88923155	88923345	ENSG00000129993.14|CBFA2T3|GTF2F1|GTF2F1	927	-	6.140361	1.1394745	-1.0	-1.0
chr16	88957449	88957564	ENSG00000129993.14|CBFA2T3|GTF2F1|GTF2F1	917	-	3.1174307	1.0831567	-1.0	-1.0
chr16	88892625	88892730	ENSG00000129993.14|CBFA2T3|GTF2F1|GTF2F1	925	-	6.134163	1.1250674	-1.0	-1.0
chr16	88919485	88919675	ENSG00000129993.14|CBFA2T3|GTF2F1|GTF2F1	915	-	6.0884886	1.0710983	-1.0	-1.0
chr16	88908670	88908770	ENSG00000129993.14|CBFA2T3|GTF2F1|GTF2F1	929	-	6.1768627	1.1490791	-1.0	-1.0
chr16	88942069	88942274	ENSG00000129993.14|CBFA2T3|GTF2F1|GTF2F1	964	-	5.2441416	1.4391823	-1.0	-1.0
chr16	88973645	88974330	ENSG00000129993.14|CBFA2T3|GTF2F1|GTF2F1	952	-	4.640128	1.3195529	-1.0	-1.0
chr16	88893365	88893480	ENSG00000129993.14|CBFA2T3|GTF2F1|GTF2F1	903	-	6.0233884	1.0118811	-1.0	-1.0
chr16	88905245	88905440	ENSG00000129993.14|CBFA2T3|GTF2F1|GTF2F1	929	-	5.5911436	1.1489714	-1.0	-1.0
chr16	88974670	88974855	ENSG00000129993.14|CBFA2T3|GTF2F1|GTF2F1	944	-	3.5795882	1.2512606	-1.0	-1.0
chr16	88939245	88939345	ENSG00000129993.14|CBFA2T3|GTF2F1|GTF2F1	912	-	6.1041884	1.0570453	-1.0	-1.0
chr16	88936600	88936705	ENSG00000129993.14|CBFA2T3|GTF2F1|GTF2F1	907	-	4.122238	1.0301092	-1.0	-1.0
chr16	88891647	88891797	ENSG00000129993.14|CBFA2T3|GTF2F1|GTF2F1	940	-	4.2313013	1.2223457	-1.0	-1.0
chr16	88906165	88906450	ENSG00000129993.14|CBFA2T3|GTF2F1|GTF2F1	953	-	6.0283666	1.329572	-1.0	-1.0
chr16	88927995	88928150	ENSG00000129993.14|CBFA2T3|GTF2F1|GTF2F1	947	-	6.3205476	1.279677	-1.0	-1.0
chr16	88938650	88938830	ENSG00000129993.14|CBFA2T3|GTF2F1|GTF2F1	956	-	6.4507065	1.3591071	-1.0	-1.0
chr16	88966190	88966290	ENSG00000129993.14|CBFA2T3|GTF2F1|GTF2F1	922	-	3.457279	1.1072761	-1.0	-1.0
chr16	88914965	88915145	ENSG00000129993.14|CBFA2T3|GTF2F1|GTF2F1	942	-	6.1358047	1.2351823	-1.0	-1.0
chr16	88976455	88976656	ENSG00000129993.14|CBFA2T3|GTF2F1|GTF2F1	967	-	4.6907268	1.4841653	-1.0	-1.0
chr16	88952139	88952239	ENSG00000129993.14|CBFA2T3|GTF2F1|GTF2F1	927	-	3.7775083	1.1378312	-1.0	-1.0
chr16	88889412	88889887	ENSG00000129993.14|CBFA2T3|GTF2F1|GTF2F1	979	-	6.165197	1.6764277	-1.0	-1.0
chr16	88974375	88974635	ENSG00000129993.14|CBFA2T3|GTF2F1|GTF2F1	964	-	4.988543	1.4393415	-1.0	-1.0
chr16	88909890	88910395	ENSG00000129993.14|CBFA2T3|GTF2F1|GTF2F1	946	-	5.5962267	1.2708846	-1.0	-1.0
chr16	88914765	88914890	ENSG00000129993.14|CBFA2T3|GTF2F1|GTF2F1	954	-	5.5760064	1.3378465	-1.0	-1.0
chr16	88877460	88877755	ENSG00000129993.14|CBFA2T3|GTF2F1|GTF2F1	970	-	6.7503605	1.5220032	-1.0	-1.0
chr16	88898962	88899137	ENSG00000129993.14|CBFA2T3|GTF2F1|GTF2F1	945	-	6.312669	1.2577655	-1.0	-1.0
chr16	88969115	88969530	ENSG00000129993.14|CBFA2T3|GTF2F1|GTF2F1	940	-	5.0539713	1.2186512	-1.0	-1.0
chr16	88882761	88882961	ENSG00000129993.14|CBFA2T3|GTF2F1|GTF2F1	974	-	5.425413	1.5858824	-1.0	-1.0
chr16	88893095	88893250	ENSG00000129993.14|CBFA2T3|GTF2F1|GTF2F1	910	-	3.7466826	1.0470675	-1.0	-1.0
chr16	88915775	88916615	ENSG00000129993.14|CBFA2T3|GTF2F1|GTF2F1	983	-	4.937058	1.7599009	-1.0	-1.0
chr16	88958720	88959065	ENSG00000129993.14|CBFA2T3|GTF2F1|GTF2F1	955	-	4.559276	1.345881	-1.0	-1.0
chr16	88888622	88888932	ENSG00000129993.14|CBFA2T3|GTF2F1|GTF2F1	914	-	4.060117	1.0662081	-1.0	-1.0
chr16	88968990	88969110	ENSG00000129993.14|CBFA2T3|GTF2F1|GTF2F1	951	-	6.3432255	1.3092048	-1.0	-1.0
chr16	88887572	88888517	ENSG00000129993.14|CBFA2T3|GTF2F1|GTF2F1	968	-	4.8704166	1.4976609	-1.0	-1.0
chr16	88944759	88944859	ENSG00000129993.14|CBFA2T3|GTF2F1|GTF2F1	903	-	6.0233884	1.0113515	-1.0	-1.0
chr16	88961515	88961615	ENSG00000129993.14|CBFA2T3|GTF2F1|GTF2F1	908	-	4.165696	1.0384473	-1.0	-1.0
chr16	88964315	88964480	ENSG00000129993.14|CBFA2T3|GTF2F1|GTF2F1	938	-	6.232845	1.2087325	-1.0	-1.0
chr16	88939545	88939965	ENSG00000129993.14|CBFA2T3|GTF2F1|GTF2F1	922	-	4.870594	1.1093078	-1.0	-1.0
chr16	88943749	88943849	ENSG00000129993.14|CBFA2T3|GTF2F1|GTF2F1	901	-	6.0123005	1.002795	-1.0	-1.0
chr16	88964495	88965205	ENSG00000129993.14|CBFA2T3|GTF2F1|GTF2F1	988	-	6.0138397	1.9354602	-1.0	-1.0
chr16	88952439	88952724	ENSG00000129993.14|CBFA2T3|GTF2F1|GTF2F1	945	-	3.837217	1.2591225	-1.0	-1.0
chr16	88968800	88968965	ENSG00000129993.14|CBFA2T3|GTF2F1|GTF2F1	920	-	3.7174683	1.0957298	-1.0	-1.0
chr16	88887057	88887482	ENSG00000129993.14|CBFA2T3|GTF2F1|GTF2F1	963	-	5.7827997	1.4337244	-1.0	-1.0
chr16	88912520	88912635	ENSG00000129993.14|CBFA2T3|GTF2F1|GTF2F1	922	-	4.926745	1.105539	-1.0	-1.0
chr16	88936080	88936460	ENSG00000129993.14|CBFA2T3|GTF2F1|GTF2F1	929	-	4.092741	1.1499212	-1.0	-1.0
chr16	88938150	88938500	ENSG00000129993.14|CBFA2T3|GTF2F1|GTF2F1	948	-	5.7066593	1.2805779	-1.0	-1.0
chr16	88880834	88880934	ENSG00000129993.14|CBFA2T3|GTF2F1|GTF2F1	901	-	4.0974274	1.003885	-1.0	-1.0
chr16	88896680	88896845	ENSG00000129993.14|CBFA2T3|GTF2F1|GTF2F1	929	-	5.038342	1.1483682	-1.0	-1.0
chr16	88952294	88952414	ENSG00000129993.14|CBFA2T3|GTF2F1|GTF2F1	909	-	3.3917284	1.0422863	-1.0	-1.0
chr16	88926235	88926410	ENSG00000129993.14|CBFA2T3|GTF2F1|GTF2F1	950	-	6.4461436	1.3053842	-1.0	-1.0
chr16	88967355	88967680	ENSG00000129993.14|CBFA2T3|GTF2F1|GTF2F1	936	-	4.4388294	1.1925523	-1.0	-1.0
chr16	88893995	88894215	ENSG00000129993.14|CBFA2T3|GTF2F1|GTF2F1	944	-	4.9594436	1.2485408	-1.0	-1.0
chr16	88921425	88921570	ENSG00000129993.14|CBFA2T3|GTF2F1|GTF2F1	954	-	6.42916	1.3374412	-1.0	-1.0
chr16	88917655	88917920	ENSG00000129993.14|CBFA2T3|GTF2F1|GTF2F1	918	-	4.2005506	1.0870527	-1.0	-1.0
chr16	88972075	88972180	ENSG00000129993.14|CBFA2T3|GTF2F1|GTF2F1	906	-	4.1069584	1.0253521	-1.0	-1.0
chr16	88971690	88971840	ENSG00000129993.14|CBFA2T3|GTF2F1|GTF2F1	933	-	4.6488075	1.1718676	-1.0	-1.0
chr16	88966305	88966560	ENSG00000129993.14|CBFA2T3|GTF2F1|GTF2F1	936	-	3.847306	1.1962637	-1.0	-1.0
chr16	88952759	88952964	ENSG00000129993.14|CBFA2T3|GTF2F1|GTF2F1	978	-	6.0310454	1.6487217	-1.0	-1.0
chr16	88968005	88968255	ENSG00000129993.14|CBFA2T3|GTF2F1|GTF2F1	920	-	3.7113771	1.0960944	-1.0	-1.0
chr16	88912340	88912505	ENSG00000129993.14|CBFA2T3|GTF2F1|GTF2F1	952	-	6.1731434	1.3149549	-1.0	-1.0
chr16	88939970	88940105	ENSG00000129993.14|CBFA2T3|GTF2F1|GTF2F1	930	-	5.2384915	1.1548291	-1.0	-1.0
chr16	88967755	88967870	ENSG00000129993.14|CBFA2T3|GTF2F1|GTF2F1	905	-	3.516527	1.0222925	-1.0	-1.0
chr16	88918070	88918380	ENSG00000129993.14|CBFA2T3|GTF2F1|GTF2F1	962	-	6.3162646	1.4157584	-1.0	-1.0
chr16	88914430	88914530	ENSG00000129993.14|CBFA2T3|GTF2F1|GTF2F1	900	-	6.0123005	1.0010104	-1.0	-1.0
chr16	88975580	88975715	ENSG00000129993.14|CBFA2T3|GTF2F1|GTF2F1	919	-	4.231737	1.0907389	-1.0	-1.0
chr16	88912040	88912180	ENSG00000129993.14|CBFA2T3|GTF2F1|GTF2F1	930	-	5.206537	1.1570023	-1.0	-1.0
chr16	88935725	88935825	ENSG00000129993.14|CBFA2T3|GTF2F1|GTF2F1	903	-	4.1166916	1.014955	-1.0	-1.0
chr16	88936920	88937025	ENSG00000129993.14|CBFA2T3|GTF2F1|GTF2F1	942	-	6.23433	1.2351103	-1.0	-1.0
chr16	88960170	88960310	ENSG00000129993.14|CBFA2T3|GTF2F1|GTF2F1	934	-	6.168247	1.1783332	-1.0	-1.0
chr16	88938870	88938975	ENSG00000129993.14|CBFA2T3|GTF2F1|GTF2F1	904	-	6.0776844	1.016876	-1.0	-1.0
chr16	88911085	88911255	ENSG00000129993.14|CBFA2T3|GTF2F1|GTF2F1	943	-	5.2364616	1.2463105	-1.0	-1.0
chr16	88969815	88969930	ENSG00000129993.14|CBFA2T3|GTF2F1|GTF2F1	908	-	3.6138837	1.0366187	-1.0	-1.0
chr16	88912920	88913105	ENSG00000129993.14|CBFA2T3|GTF2F1|GTF2F1	938	-	4.8849	1.2045943	-1.0	-1.0
chr16	88881979	88882479	ENSG00000129993.14|CBFA2T3|GTF2F1|GTF2F1	948	-	5.594714	1.2872679	-1.0	-1.0
chr16	88888982	88889392	ENSG00000129993.14|CBFA2T3|GTF2F1|GTF2F1	971	-	6.2523313	1.5313705	-1.0	-1.0
chr16	88937230	88937380	ENSG00000129993.14|CBFA2T3|GTF2F1|GTF2F1	928	-	5.985958	1.1438874	-1.0	-1.0
chr16	88916645	88917170	ENSG00000129993.14|CBFA2T3|GTF2F1|GTF2F1	946	-	5.257725	1.2659442	-1.0	-1.0
chr16	88940160	88940530	ENSG00000129993.14|CBFA2T3|GTF2F1|GTF2F1	960	-	5.691332	1.3959008	-1.0	-1.0
chr16	88976145	88976450	ENSG00000129993.14|CBFA2T3|GTF2F1|GTF2F1	927	-	3.9376712	1.1395098	-1.0	-1.0
chr16	88890807	88890912	ENSG00000129993.14|CBFA2T3|GTF2F1|GTF2F1	904	-	6.109352	1.0194911	-1.0	-1.0
chr16	88965900	88966000	ENSG00000129993.14|CBFA2T3|GTF2F1|GTF2F1	904	-	6.056088	1.016491	-1.0	-1.0
chr16	88881489	88881904	ENSG00000129993.14|CBFA2T3|GTF2F1|GTF2F1	950	-	5.497852	1.2989137	-1.0	-1.0
chr16	88939353	88939498	ENSG00000261226.1|AC092384.3|GTF2F1|GTF2F1	910	-	4.2439423	1.0471027	-1.0	-1.0
chr16	88938873	88938973	ENSG00000261226.1|AC092384.3|GTF2F1|GTF2F1	903	-	6.0776844	1.0141901	-1.0	-1.0
chr16	88937653	88937813	ENSG00000261226.1|AC092384.3|GTF2F1|GTF2F1	928	-	4.4927444	1.1413265	-1.0	-1.0
chr16	88936778	88936883	ENSG00000261226.1|AC092384.3|GTF2F1|GTF2F1	944	-	5.4072013	1.2541149	-1.0	-1.0
chr16	88937233	88937378	ENSG00000261226.1|AC092384.3|GTF2F1|GTF2F1	931	-	5.984803	1.1596229	-1.0	-1.0
chr16	88939543	88939651	ENSG00000261226.1|AC092384.3|GTF2F1|GTF2F1	931	-	6.1980977	1.161713	-1.0	-1.0
chr16	88938643	88938828	ENSG00000261226.1|AC092384.3|GTF2F1|GTF2F1	953	-	6.417055	1.3241092	-1.0	-1.0
chr16	88939243	88939348	ENSG00000261226.1|AC092384.3|GTF2F1|GTF2F1	928	-	6.132498	1.1411979	-1.0	-1.0
chr16	88938148	88938498	ENSG00000261226.1|AC092384.3|GTF2F1|GTF2F1	946	-	5.696155	1.2689106	-1.0	-1.0
chr16	88936918	88937023	ENSG00000261226.1|AC092384.3|GTF2F1|GTF2F1	942	-	6.236807	1.2379825	-1.0	-1.0
chr16	89149726	89149836	ENSG00000176715.15|ACSF3|GTF2F1|GTF2F1	944	+	6.215282	1.2531612	-1.0	-1.0
chr16	89141411	89141571	ENSG00000176715.15|ACSF3|GTF2F1|GTF2F1	916	+	6.099462	1.074567	-1.0	-1.0
chr16	89146659	89146829	ENSG00000176715.15|ACSF3|GTF2F1|GTF2F1	953	+	6.1510353	1.329226	-1.0	-1.0
chr16	89147159	89147339	ENSG00000176715.15|ACSF3|GTF2F1|GTF2F1	914	+	6.204828	1.0657789	-1.0	-1.0
chr16	89147566	89147686	ENSG00000176715.15|ACSF3|GTF2F1|GTF2F1	950	+	4.593618	1.3043934	-1.0	-1.0
chr16	89142521	89142901	ENSG00000176715.15|ACSF3|GTF2F1|GTF2F1	943	+	6.3130794	1.2407824	-1.0	-1.0
chr16	89142126	89142231	ENSG00000176715.15|ACSF3|GTF2F1|GTF2F1	936	+	6.1303334	1.1952478	-1.0	-1.0
chr16	89147444	89147566	ENSG00000176715.15|ACSF3|GTF2F1|GTF2F1	981	+	7.413809	1.7302064	-1.0	-1.0
chr16	89146059	89146189	ENSG00000176715.15|ACSF3|GTF2F1|GTF2F1	942	+	4.4303246	1.233589	-1.0	-1.0
chr16	89461946	89462126	ENSG00000167522.14|ANKRD11|GTF2F1|GTF2F1	949	-	6.3296094	1.2892517	-1.0	-1.0
chr16	89294027	89294212	ENSG00000167522.14|ANKRD11|GTF2F1|GTF2F1	921	-	3.7637308	1.0999258	-1.0	-1.0
chr16	89299115	89299300	ENSG00000167522.14|ANKRD11|GTF2F1|GTF2F1	919	-	4.2648525	1.0934753	-1.0	-1.0
chr16	89489258	89490203	ENSG00000167522.14|ANKRD11|GTF2F1|GTF2F1	997	-	6.482672	2.4797466	-1.0	-1.0
chr16	89367027	89367127	ENSG00000167522.14|ANKRD11|GTF2F1|GTF2F1	940	-	6.1858883	1.2248577	-1.0	-1.0
chr16	89292812	89292917	ENSG00000167522.14|ANKRD11|GTF2F1|GTF2F1	925	-	6.123378	1.1225154	-1.0	-1.0
chr16	89298885	89299110	ENSG00000167522.14|ANKRD11|GTF2F1|GTF2F1	921	-	4.2487283	1.1039069	-1.0	-1.0
chr16	89287677	89287777	ENSG00000167522.14|ANKRD11|GTF2F1|GTF2F1	903	-	6.109352	1.014955	-1.0	-1.0
chr16	89299305	89299435	ENSG00000167522.14|ANKRD11|GTF2F1|GTF2F1	938	-	5.205588	1.2081051	-1.0	-1.0
chr16	89307514	89307639	ENSG00000167522.14|ANKRD11|GTF2F1|GTF2F1	930	-	6.152528	1.1571604	-1.0	-1.0
chr16	89411814	89411964	ENSG00000167522.14|ANKRD11|GTF2F1|GTF2F1	929	-	4.0572715	1.146698	-1.0	-1.0
chr16	89306939	89307174	ENSG00000167522.14|ANKRD11|GTF2F1|GTF2F1	966	-	6.6248703	1.4650202	-1.0	-1.0
chr16	89301636	89301741	ENSG00000167522.14|ANKRD11|GTF2F1|GTF2F1	940	-	6.1848497	1.221838	-1.0	-1.0
chr16	89383819	89383929	ENSG00000167522.14|ANKRD11|GTF2F1|GTF2F1	946	-	6.2903113	1.2694148	-1.0	-1.0
chr16	89305584	89305744	ENSG00000167522.14|ANKRD11|GTF2F1|GTF2F1	937	-	6.2285233	1.1997052	-1.0	-1.0
chr16	89298492	89298812	ENSG00000167522.14|ANKRD11|GTF2F1|GTF2F1	922	-	4.225559	1.1076974	-1.0	-1.0
chr16	89300410	89300700	ENSG00000167522.14|ANKRD11|GTF2F1|GTF2F1	931	-	4.538195	1.1616669	-1.0	-1.0
chr16	89408604	89408744	ENSG00000167522.14|ANKRD11|GTF2F1|GTF2F1	933	-	6.124227	1.1751968	-1.0	-1.0
chr16	89411679	89411809	ENSG00000167522.14|ANKRD11|GTF2F1|GTF2F1	931	-	5.0690093	1.1625448	-1.0	-1.0
chr16	89411814	89411964	ENSG00000261574.1|AC092120.1|GTF2F1|GTF2F1	929	-	4.0572715	1.1472566	-1.0	-1.0
chr16	89411679	89411809	ENSG00000261574.1|AC092120.1|GTF2F1|GTF2F1	931	-	5.0690093	1.1625017	-1.0	-1.0
chr16	89408604	89408744	ENSG00000261574.1|AC092120.1|GTF2F1|GTF2F1	933	-	6.124227	1.1751542	-1.0	-1.0
chr16	89536576	89536736	ENSG00000197912.14|SPG7|GTF2F1|GTF2F1	938	+	6.215443	1.2088978	-1.0	-1.0
chr16	89544246	89544431	ENSG00000197912.14|SPG7|GTF2F1|GTF2F1	929	+	3.5513883	1.1493064	-1.0	-1.0
chr16	89591260	89591365	ENSG00000178773.14|CPNE7|GTF2F1|GTF2F1	914	+	3.4258142	1.0662211	-1.0	-1.0
chr16	89576181	89576601	ENSG00000178773.14|CPNE7|GTF2F1|GTF2F1	978	+	7.0515122	1.665467	-1.0	-1.0
chr16	89577041	89577256	ENSG00000178773.14|CPNE7|GTF2F1|GTF2F1	955	+	6.4508867	1.3509009	-1.0	-1.0
chr16	89585553	89585673	ENSG00000178773.14|CPNE7|GTF2F1|GTF2F1	932	+	6.1688275	1.1681275	-1.0	-1.0
chr16	89594158	89594468	ENSG00000178773.14|CPNE7|GTF2F1|GTF2F1	987	+	7.077954	1.8963679	-1.0	-1.0
chr16	89580446	89581591	ENSG00000178773.14|CPNE7|GTF2F1|GTF2F1	957	+	4.2241197	1.3641131	-1.0	-1.0
chr16	89596783	89596883	ENSG00000178773.14|CPNE7|GTF2F1|GTF2F1	903	+	6.0776844	1.0131857	-1.0	-1.0
chr16	89585825	89585925	ENSG00000178773.14|CPNE7|GTF2F1|GTF2F1	904	+	6.0668893	1.016451	-1.0	-1.0
chr16	89583528	89583688	ENSG00000178773.14|CPNE7|GTF2F1|GTF2F1	953	+	5.153751	1.3324734	-1.0	-1.0
chr16	89579216	89579861	ENSG00000178773.14|CPNE7|GTF2F1|GTF2F1	973	+	4.4522223	1.5607109	-1.0	-1.0
chr16	89586836	89587026	ENSG00000178773.14|CPNE7|GTF2F1|GTF2F1	927	+	4.5013547	1.1347232	-1.0	-1.0
chr16	89588302	89588512	ENSG00000178773.14|CPNE7|GTF2F1|GTF2F1	962	+	3.7786448	1.4169024	-1.0	-1.0
chr16	89581671	89581771	ENSG00000178773.14|CPNE7|GTF2F1|GTF2F1	951	+	6.3496437	1.3060919	-1.0	-1.0
chr16	89585970	89586165	ENSG00000178773.14|CPNE7|GTF2F1|GTF2F1	971	+	6.8415465	1.5320815	-1.0	-1.0
chr16	89590871	89590971	ENSG00000178773.14|CPNE7|GTF2F1|GTF2F1	918	+	6.121259	1.0871583	-1.0	-1.0
chr16	89577386	89577538	ENSG00000178773.14|CPNE7|GTF2F1|GTF2F1	950	+	4.367956	1.3030059	-1.0	-1.0
chr16	89649066	89649178	ENSG00000131165.14|CHMP1A|GTF2F1|GTF2F1	929	-	6.113183	1.1486444	-1.0	-1.0
chr16	89717517	89717632	ENSG00000075399.13|VPS9D1|GTF2F1|GTF2F1	902	-	6.03162	1.0092674	-1.0	-1.0
chr16	89721698	89721798	ENSG00000158805.11|ZNF276|GTF2F1|GTF2F1	910	+	6.1041884	1.0440258	-1.0	-1.0
chr16	89721044	89721144	ENSG00000158805.11|ZNF276|GTF2F1|GTF2F1	901	+	4.0974274	1.0041305	-1.0	-1.0
chr16	89898383	89898508	ENSG00000141002.19|TCF25|GTF2F1|GTF2F1	950	+	6.3274355	1.3018959	-1.0	-1.0
chr16	89873864	89874259	ENSG00000141002.19|TCF25|GTF2F1|GTF2F1	956	+	5.642585	1.3529263	-1.0	-1.0
chr16	89892320	89892495	ENSG00000141002.19|TCF25|GTF2F1|GTF2F1	928	+	3.723123	1.1406045	-1.0	-1.0
chr16	89901124	89901224	ENSG00000141002.19|TCF25|GTF2F1|GTF2F1	909	+	6.0937324	1.0401647	-1.0	-1.0
chr16	89963867	89964037	ENSG00000140995.16|DEF8|GTF2F1|GTF2F1	931	+	4.785311	1.1634959	-1.0	-1.0
chr16	89961869	89961984	ENSG00000140995.16|DEF8|GTF2F1|GTF2F1	938	+	6.153736	1.2063451	-1.0	-1.0
chr16	89949004	89949416	ENSG00000140995.16|DEF8|GTF2F1|GTF2F1	983	+	6.7836304	1.7632122	-1.0	-1.0
chr16	89987340	89987535	ENSG00000223959.8|AFG3L1P|GTF2F1|GTF2F1	953	+	4.8459783	1.3246135	-1.0	-1.0
chr16	90008531	90008741	ENSG00000003249.13|DBNDD1|GTF2F1|GTF2F1	955	-	6.5101624	1.3458059	-1.0	-1.0
chr16	90019863	90020038	ENSG00000141013.16|GAS8|GTF2F1|GTF2F1	966	+	6.6611233	1.4670397	-1.0	-1.0
chr17	75516	75721	ENSG00000280279.1|AC240565.2|GTF2F1|GTF2F1	954	-	4.623344	1.3340857	-1.0	-1.0
chr17	1399352	1400052	ENSG00000108953.16|YWHAE|GTF2F1|GTF2F1	975	-	5.8017306	1.5941234	-1.0	-1.0
chr17	1455665	1455855	ENSG00000167193.7|CRK|GTF2F1|GTF2F1	948	-	6.3461766	1.2810185	-1.0	-1.0
chr17	1561951	1562540	ENSG00000174238.14|PITPNA|GTF2F1|GTF2F1	990	-	6.9892154	1.9881032	-1.0	-1.0
chr17	1561281	1561461	ENSG00000174238.14|PITPNA|GTF2F1|GTF2F1	929	-	5.3256865	1.150179	-1.0	-1.0
chr17	1561466	1561936	ENSG00000174238.14|PITPNA|GTF2F1|GTF2F1	970	-	5.8872476	1.5240763	-1.0	-1.0
chr17	1643036	1643276	ENSG00000074660.15|SCARF1|GTF2F1|GTF2F1	949	-	6.5636835	1.2964138	-1.0	-1.0
chr17	1715798	1715978	ENSG00000186594.14|MIR22HG|GTF2F1|GTF2F1	941	-	6.2209296	1.2258344	-1.0	-1.0
chr17	2034127	2034452	ENSG00000108963.17|DPH1|GTF2F1|GTF2F1	973	+	6.8580174	1.573563	-1.0	-1.0
chr17	2035620	2035805	ENSG00000108963.17|DPH1|GTF2F1|GTF2F1	959	+	6.5520806	1.3882334	-1.0	-1.0
chr17	2035020	2035195	ENSG00000108963.17|DPH1|GTF2F1|GTF2F1	965	+	6.6272445	1.4609294	-1.0	-1.0
chr17	2035315	2035605	ENSG00000108963.17|DPH1|GTF2F1|GTF2F1	974	+	6.8100224	1.5926851	-1.0	-1.0
chr17	2705344	2705569	ENSG00000132361.16|CLUH|GTF2F1|GTF2F1	968	-	6.666376	1.4900805	-1.0	-1.0
chr17	2704669	2705129	ENSG00000132361.16|CLUH|GTF2F1|GTF2F1	941	-	6.2467065	1.229055	-1.0	-1.0
chr17	2706369	2706539	ENSG00000132361.16|CLUH|GTF2F1|GTF2F1	932	-	6.190233	1.1693606	-1.0	-1.0
chr17	2708689	2708794	ENSG00000132361.16|CLUH|GTF2F1|GTF2F1	904	-	6.072531	1.019067	-1.0	-1.0
chr17	4195881	4196111	ENSG00000185722.16|ANKFY1|GTF2F1|GTF2F1	980	-	7.2733297	1.7020496	-1.0	-1.0
chr17	4852350	4852480	ENSG00000141503.15|MINK1|GTF2F1|GTF2F1	928	+	5.612687	1.1444478	-1.0	-1.0
chr17	4852690	4853595	ENSG00000141503.15|MINK1|GTF2F1|GTF2F1	971	+	6.881149	1.5449787	-1.0	-1.0
chr17	4854085	4854200	ENSG00000141503.15|MINK1|GTF2F1|GTF2F1	918	+	4.6394076	1.083786	-1.0	-1.0
chr17	4852495	4852680	ENSG00000141503.15|MINK1|GTF2F1|GTF2F1	950	+	6.325349	1.2992967	-1.0	-1.0
chr17	4853595	4853790	ENSG00000141503.15|MINK1|GTF2F1|GTF2F1	951	+	6.362932	1.3119757	-1.0	-1.0
chr17	4947332	4947469	ENSG00000108518.7|PFN1|GTF2F1|GTF2F1	947	-	3.8469033	1.2733839	-1.0	-1.0
chr17	4947889	4947989	ENSG00000108518.7|PFN1|GTF2F1|GTF2F1	904	-	6.072531	1.0172654	-1.0	-1.0
chr17	5024357	5024492	ENSG00000129250.11|KIF1C|GTF2F1|GTF2F1	924	+	6.114895	1.1178358	-1.0	-1.0
chr17	5282695	5282915	ENSG00000029725.16|RABEP1|GTF2F1|GTF2F1	978	+	7.0628514	1.661229	-1.0	-1.0
chr17	5282535	5282680	ENSG00000029725.16|RABEP1|GTF2F1|GTF2F1	945	+	6.2935896	1.2604605	-1.0	-1.0
chr17	5443020	5443215	ENSG00000108561.8|C1QBP|GTF2F1|GTF2F1	974	-	6.4919977	1.5917449	-1.0	-1.0
chr17	5443021	5443216	ENSG00000005100.12|DHX33|GTF2F1|GTF2F1	973	-	6.372492	1.5752996	-1.0	-1.0
chr17	6639878	6639988	ENSG00000198920.9|KIAA0753|GTF2F1|GTF2F1	904	-	6.0668893	1.0171924	-1.0	-1.0
chr17	6640338	6640478	ENSG00000198920.9|KIAA0753|GTF2F1|GTF2F1	932	-	6.178871	1.167122	-1.0	-1.0
chr17	6639879	6639989	ENSG00000282936.1|AC004706.4|GTF2F1|GTF2F1	903	-	6.0668893	1.014772	-1.0	-1.0
chr17	6914897	6914997	ENSG00000215067.9|ALOX12-AS1|GTF2F1|GTF2F1	904	-	4.093524	1.0158781	-1.0	-1.0
chr17	6914602	6914812	ENSG00000215067.9|ALOX12-AS1|GTF2F1|GTF2F1	975	-	5.4994087	1.599723	-1.0	-1.0
chr17	6895477	6895632	ENSG00000215067.9|ALOX12-AS1|GTF2F1|GTF2F1	946	-	6.3317184	1.2697958	-1.0	-1.0
chr17	7204662	7204802	ENSG00000132535.18|DLG4|GTF2F1|GTF2F1	925	-	4.416247	1.1252432	-1.0	-1.0
chr17	7206648	7206813	ENSG00000132535.18|DLG4|GTF2F1|GTF2F1	948	-	6.45555	1.2856349	-1.0	-1.0
chr17	7207848	7208008	ENSG00000132535.18|DLG4|GTF2F1|GTF2F1	950	-	6.463096	1.3019788	-1.0	-1.0
chr17	7205923	7206108	ENSG00000132535.18|DLG4|GTF2F1|GTF2F1	931	-	6.2413573	1.1595335	-1.0	-1.0
chr17	7189894	7190104	ENSG00000132535.18|DLG4|GTF2F1|GTF2F1	992	-	7.7792373	2.0804324	-1.0	-1.0
chr17	7215727	7215922	ENSG00000132535.18|DLG4|GTF2F1|GTF2F1	958	-	6.612143	1.3818024	-1.0	-1.0
chr17	7205398	7205803	ENSG00000132535.18|DLG4|GTF2F1|GTF2F1	966	-	6.8272967	1.4641788	-1.0	-1.0
chr17	7191421	7191611	ENSG00000132535.18|DLG4|GTF2F1|GTF2F1	954	-	6.4334507	1.336478	-1.0	-1.0
chr17	7238577	7238674	ENSG00000040633.12|PHF23|GTF2F1|GTF2F1	971	-	6.931111	1.5304959	-1.0	-1.0
chr17	7238258	7238454	ENSG00000040633.12|PHF23|GTF2F1|GTF2F1	974	-	6.941658	1.5933324	-1.0	-1.0
chr17	7238715	7238785	ENSG00000040633.12|PHF23|GTF2F1|GTF2F1	912	-	6.209044	1.0539402	-1.0	-1.0
chr17	7238785	7238925	ENSG00000040633.12|PHF23|GTF2F1|GTF2F1	950	-	6.3245015	1.3002019	-1.0	-1.0
chr17	7237794	7238052	ENSG00000040633.12|PHF23|GTF2F1|GTF2F1	966	-	6.6603036	1.4695122	-1.0	-1.0
chr17	7238052	7238171	ENSG00000040633.12|PHF23|GTF2F1|GTF2F1	970	-	6.728143	1.5253489	-1.0	-1.0
chr17	7237628	7237763	ENSG00000040633.12|PHF23|GTF2F1|GTF2F1	918	-	6.1099973	1.0849555	-1.0	-1.0
chr17	7238930	7239220	ENSG00000040633.12|PHF23|GTF2F1|GTF2F1	961	-	5.518338	1.4108734	-1.0	-1.0
chr17	7238211	7238258	ENSG00000040633.12|PHF23|GTF2F1|GTF2F1	903	-	6.0668893	1.0141901	-1.0	-1.0
chr17	7239245	7239506	ENSG00000040633.12|PHF23|GTF2F1|GTF2F1	970	-	4.524606	1.5260187	-1.0	-1.0
chr17	7238459	7238569	ENSG00000040633.12|PHF23|GTF2F1|GTF2F1	945	-	6.4869223	1.2584937	-1.0	-1.0
chr17	7238171	7238211	ENSG00000040633.12|PHF23|GTF2F1|GTF2F1	942	-	4.495721	1.2334791	-1.0	-1.0
chr17	7251524	7251679	ENSG00000175826.11|CTDNEP1|GTF2F1|GTF2F1	914	-	3.1032104	1.064733	-1.0	-1.0
chr17	7251848	7251948	ENSG00000175826.11|CTDNEP1|GTF2F1|GTF2F1	908	-	4.2438626	1.0373981	-1.0	-1.0
chr17	7251528	7251678	ENSG00000262302.1|AC003688.1|GTF2F1|GTF2F1	913	-	3.0983222	1.0624499	-1.0	-1.0
chr17	7251848	7251948	ENSG00000262302.1|AC003688.1|GTF2F1|GTF2F1	908	-	4.2438626	1.037486	-1.0	-1.0
chr17	7308133	7308318	ENSG00000132507.17|EIF5A|GTF2F1|GTF2F1	962	+	6.6077857	1.4194512	-1.0	-1.0
chr17	7311122	7311277	ENSG00000132507.17|EIF5A|GTF2F1|GTF2F1	947	+	4.7036	1.2767357	-1.0	-1.0
chr17	7307475	7307585	ENSG00000132507.17|EIF5A|GTF2F1|GTF2F1	915	+	6.1085835	1.0726514	-1.0	-1.0
chr17	7307752	7307973	ENSG00000132507.17|EIF5A|GTF2F1|GTF2F1	959	+	6.3641605	1.3924654	-1.0	-1.0
chr17	7329100	7329340	ENSG00000215041.9|NEURL4|GTF2F1|GTF2F1	967	-	5.220663	1.4826201	-1.0	-1.0
chr17	7325055	7325162	ENSG00000215041.9|NEURL4|GTF2F1|GTF2F1	963	-	6.556668	1.4317526	-1.0	-1.0
chr17	7406210	7406475	ENSG00000169992.9|NLGN2|GTF2F1|GTF2F1	950	+	5.489056	1.3052738	-1.0	-1.0
chr17	7478927	7479122	ENSG00000174282.11|ZBTB4|GTF2F1|GTF2F1	936	-	6.190142	1.1934981	-1.0	-1.0
chr17	7496613	7496733	ENSG00000181222.15|POLR2A|GTF2F1|GTF2F1	922	+	6.1188526	1.1064801	-1.0	-1.0
chr17	7573494	7574219	ENSG00000277957.1|SENP3-EIF4A1|GTF2F1|GTF2F1	965	+	4.228195	1.4573793	-1.0	-1.0
chr17	7572864	7573484	ENSG00000277957.1|SENP3-EIF4A1|GTF2F1|GTF2F1	953	+	4.5820093	1.324569	-1.0	-1.0
chr17	7573234	7573484	ENSG00000161960.14|EIF4A1|GTF2F1|GTF2F1	959	+	6.2680683	1.3832266	-1.0	-1.0
chr17	7572864	7573229	ENSG00000161960.14|EIF4A1|GTF2F1|GTF2F1	955	+	3.8525207	1.3428954	-1.0	-1.0
chr17	7573843	7574218	ENSG00000161960.14|EIF4A1|GTF2F1|GTF2F1	954	+	3.831577	1.3359514	-1.0	-1.0
chr17	7573547	7573721	ENSG00000161960.14|EIF4A1|GTF2F1|GTF2F1	976	+	4.075273	1.6275082	-1.0	-1.0
chr17	7573776	7573843	ENSG00000161960.14|EIF4A1|GTF2F1|GTF2F1	974	+	4.7147536	1.5929463	-1.0	-1.0
chr17	7573494	7574219	ENSG00000264772.6|AC016876.2|GTF2F1|GTF2F1	965	+	4.228195	1.4567897	-1.0	-1.0
chr17	7572864	7573484	ENSG00000264772.6|AC016876.2|GTF2F1|GTF2F1	952	+	4.565265	1.3218672	-1.0	-1.0
chr17	7687179	7687284	ENSG00000141510.16|TP53|GTF2F1|GTF2F1	904	-	3.6413903	1.0177568	-1.0	-1.0
chr17	7932354	7932634	ENSG00000170037.13|CNTROB|GTF2F1|GTF2F1	942	+	4.122096	1.2361976	-1.0	-1.0
chr17	8630397	8630542	ENSG00000133026.12|MYH10|GTF2F1|GTF2F1	940	-	5.8620586	1.2216395	-1.0	-1.0
chr17	15523984	15524174	ENSG00000175106.16|TVP23C|GTF2F1|GTF2F1	957	-	6.444315	1.3648878	-1.0	-1.0
chr17	15523987	15524177	ENSG00000259024.6|TVP23C-CDRT4|GTF2F1|GTF2F1	956	-	6.443279	1.3562284	-1.0	-1.0
chr17	16381289	16381429	ENSG00000170315.13|UBB|GTF2F1|GTF2F1	971	+	6.7907834	1.538377	-1.0	-1.0
chr17	16450903	16451008	ENSG00000175061.17|LRRC75A-AS1|GTF2F1|GTF2F1	910	+	4.1537676	1.043797	-1.0	-1.0
chr17	17686625	17686820	ENSG00000108557.18|RAI1|GTF2F1|GTF2F1	938	+	6.30076	1.2092695	-1.0	-1.0
chr17	17681998	17682298	ENSG00000108557.18|RAI1|GTF2F1|GTF2F1	936	+	5.458623	1.196706	-1.0	-1.0
chr17	17766909	17767044	ENSG00000108557.18|RAI1|GTF2F1|GTF2F1	928	+	6.12998	1.1454197	-1.0	-1.0
chr17	17686245	17686455	ENSG00000108557.18|RAI1|GTF2F1|GTF2F1	972	+	6.5011363	1.5571691	-1.0	-1.0
chr17	17738229	17738509	ENSG00000108557.18|RAI1|GTF2F1|GTF2F1	959	+	6.5159163	1.384878	-1.0	-1.0
chr17	17815596	17815841	ENSG00000072310.16|SREBF1|GTF2F1|GTF2F1	967	-	6.7820544	1.4809505	-1.0	-1.0
chr17	17830978	17831128	ENSG00000072310.16|SREBF1|GTF2F1|GTF2F1	949	-	6.3388033	1.2883354	-1.0	-1.0
chr17	17830638	17830788	ENSG00000072310.16|SREBF1|GTF2F1|GTF2F1	932	-	6.153658	1.166775	-1.0	-1.0
chr17	17823618	17823893	ENSG00000072310.16|SREBF1|GTF2F1|GTF2F1	943	-	6.0571904	1.2421726	-1.0	-1.0
chr17	17816028	17816206	ENSG00000072310.16|SREBF1|GTF2F1|GTF2F1	998	-	7.960189	2.6961458	-1.0	-1.0
chr17	17828083	17828183	ENSG00000072310.16|SREBF1|GTF2F1|GTF2F1	915	-	4.191279	1.071179	-1.0	-1.0
chr17	17827908	17828063	ENSG00000072310.16|SREBF1|GTF2F1|GTF2F1	919	-	4.144315	1.0894351	-1.0	-1.0
chr17	20867601	20867701	ENSG00000205212.3|CCDC144NL|GTF2F1|GTF2F1	948	-	6.3001814	1.2856973	-1.0	-1.0
chr17	20903857	20904077	ENSG00000233098.8|CCDC144NL-AS1|GTF2F1|GTF2F1	945	+	5.151129	1.2569143	-1.0	-1.0
chr17	20868890	20869140	ENSG00000233098.8|CCDC144NL-AS1|GTF2F1|GTF2F1	933	+	4.7711954	1.1753678	-1.0	-1.0
chr17	20869535	20869705	ENSG00000233098.8|CCDC144NL-AS1|GTF2F1|GTF2F1	940	+	6.257136	1.2225285	-1.0	-1.0
chr17	21041829	21042214	ENSG00000124422.11|USP22|GTF2F1|GTF2F1	984	-	6.9889994	1.7866634	-1.0	-1.0
chr17	27560032	27560177	ENSG00000141068.13|KSR1|GTF2F1|GTF2F1	929	+	6.129086	1.1499025	-1.0	-1.0
chr17	28571326	28571491	ENSG00000087111.20|PIGS|GTF2F1|GTF2F1	955	-	6.417874	1.3473159	-1.0	-1.0
chr17	28571329	28571494	ENSG00000258472.8|AC005726.2|GTF2F1|GTF2F1	954	-	6.4045277	1.3409874	-1.0	-1.0
chr17	28633162	28633277	ENSG00000007202.14|KIAA0100|GTF2F1|GTF2F1	925	-	4.272123	1.1249338	-1.0	-1.0
chr17	28644757	28644927	ENSG00000007202.14|KIAA0100|GTF2F1|GTF2F1	942	-	6.3426547	1.2374632	-1.0	-1.0
chr17	28705292	28705397	ENSG00000167525.13|PROCA1|GTF2F1|GTF2F1	903	-	6.0668893	1.0146439	-1.0	-1.0
chr17	28723459	28723574	ENSG00000198242.13|RPL23A|GTF2F1|GTF2F1	904	+	3.5705655	1.0164752	-1.0	-1.0
chr17	28745993	28746098	ENSG00000076604.14|TRAF4|GTF2F1|GTF2F1	917	+	4.2001467	1.0814171	-1.0	-1.0
chr17	28744255	28744405	ENSG00000076604.14|TRAF4|GTF2F1|GTF2F1	972	+	6.790229	1.551612	-1.0	-1.0
chr17	28746603	28746718	ENSG00000076604.14|TRAF4|GTF2F1|GTF2F1	929	+	6.159321	1.1489615	-1.0	-1.0
chr17	28842431	28842676	ENSG00000173065.13|FAM222B|GTF2F1|GTF2F1	988	-	6.862451	1.9141805	-1.0	-1.0
chr17	28842681	28842811	ENSG00000173065.13|FAM222B|GTF2F1|GTF2F1	942	-	6.2662745	1.2369075	-1.0	-1.0
chr17	28861176	28861366	ENSG00000264066.6|AC024267.1|GTF2F1|GTF2F1	941	-	3.6423461	1.229758	-1.0	-1.0
chr17	28897066	28897181	ENSG00000132589.15|FLOT2|GTF2F1|GTF2F1	929	-	4.316113	1.1511182	-1.0	-1.0
chr17	29116630	29116825	ENSG00000196535.15|MYO18A|GTF2F1|GTF2F1	975	-	6.9665923	1.6047152	-1.0	-1.0
chr17	29116855	29116975	ENSG00000196535.15|MYO18A|GTF2F1|GTF2F1	942	-	6.240025	1.2339128	-1.0	-1.0
chr17	29292481	29292891	ENSG00000108256.8|NUFIP2|GTF2F1|GTF2F1	950	-	4.4463964	1.3036149	-1.0	-1.0
chr17	29293601	29293782	ENSG00000108256.8|NUFIP2|GTF2F1|GTF2F1	987	-	6.5200205	1.8978713	-1.0	-1.0
chr17	29391032	29391262	ENSG00000266111.2|AC068025.2|GTF2F1|GTF2F1	986	+	7.00267	1.8637227	-1.0	-1.0
chr17	29390327	29390437	ENSG00000266111.2|AC068025.2|GTF2F1|GTF2F1	909	+	3.6169872	1.0400746	-1.0	-1.0
chr17	29391029	29391264	ENSG00000160551.11|TAOK1|GTF2F1|GTF2F1	985	+	6.897195	1.8332117	-1.0	-1.0
chr17	30477611	30477786	ENSG00000108587.15|GOSR1|GTF2F1|GTF2F1	935	+	4.3714876	1.1902597	-1.0	-1.0
chr17	30710306	30710456	ENSG00000264538.6|SUZ12P1|GTF2F1|GTF2F1	918	+	4.203013	1.086682	-1.0	-1.0
chr17	30710001	30710166	ENSG00000264538.6|SUZ12P1|GTF2F1|GTF2F1	941	+	6.2066493	1.230604	-1.0	-1.0
chr17	30731860	30731970	ENSG00000264538.6|SUZ12P1|GTF2F1|GTF2F1	908	+	4.8478885	1.0363761	-1.0	-1.0
chr17	30712036	30712176	ENSG00000264538.6|SUZ12P1|GTF2F1|GTF2F1	943	+	6.2479243	1.2407765	-1.0	-1.0
chr17	30824191	30824411	ENSG00000176390.11|CRLF3|GTF2F1|GTF2F1	982	-	7.300259	1.7552516	-1.0	-1.0
chr17	30823976	30824136	ENSG00000176390.11|CRLF3|GTF2F1|GTF2F1	939	-	6.231591	1.2135787	-1.0	-1.0
chr17	31937227	31937402	ENSG00000178691.10|SUZ12|GTF2F1|GTF2F1	918	+	3.5948567	1.0860393	-1.0	-1.0
chr17	32353602	32353787	ENSG00000265794.5|AC005899.4|GTF2F1|GTF2F1	961	+	6.508528	1.4054009	-1.0	-1.0
chr17	32353602	32353787	ENSG00000010244.18|ZNF207|GTF2F1|GTF2F1	961	+	6.508528	1.4054066	-1.0	-1.0
chr17	32528398	32528588	ENSG00000176658.16|MYO1D|GTF2F1|GTF2F1	952	-	6.406387	1.314692	-1.0	-1.0
chr17	32928252	32928437	ENSG00000006042.11|TMEM98|GTF2F1|GTF2F1	943	+	6.2989316	1.2430949	-1.0	-1.0
chr17	32929532	32929642	ENSG00000006042.11|TMEM98|GTF2F1|GTF2F1	904	+	6.068931	1.0159293	-1.0	-1.0
chr17	32929312	32929507	ENSG00000006042.11|TMEM98|GTF2F1|GTF2F1	962	+	6.5412354	1.4249511	-1.0	-1.0
chr17	35824147	35824252	ENSG00000270647.5|TAF15|GTF2F1|GTF2F1	921	+	3.4821167	1.0999643	-1.0	-1.0
chr17	35844476	35844886	ENSG00000270647.5|TAF15|GTF2F1|GTF2F1	974	+	3.722842	1.591039	-1.0	-1.0
chr17	36486790	36486925	ENSG00000273611.4|ZNHIT3|GTF2F1|GTF2F1	907	+	6.0778604	1.031682	-1.0	-1.0
chr17	36514993	36515112	ENSG00000278259.4|MYO19|GTF2F1|GTF2F1	920	-	6.1208386	1.098885	-1.0	-1.0
chr17	36545382	36545503	ENSG00000278311.4|GGNBP2|GTF2F1|GTF2F1	934	+	6.1565304	1.1808313	-1.0	-1.0
chr17	38405227	38405397	ENSG00000274211.4|SOCS7|GTF2F1|GTF2F1	914	+	6.1283135	1.0652401	-1.0	-1.0
chr17	38707585	38707720	ENSG00000275023.4|MLLT6|GTF2F1|GTF2F1	925	+	6.1390634	1.1229281	-1.0	-1.0
chr17	38799415	38799680	ENSG00000276293.4|PIP4K2B|GTF2F1|GTF2F1	948	-	4.376544	1.2861173	-1.0	-1.0
chr17	38886290	38886400	ENSG00000002834.17|LASP1|GTF2F1|GTF2F1	942	+	6.1982646	1.2371063	-1.0	-1.0
chr17	38870453	38870603	ENSG00000002834.17|LASP1|GTF2F1|GTF2F1	935	+	5.102723	1.1868808	-1.0	-1.0
chr17	39404794	39404934	ENSG00000125686.11|MED1|GTF2F1|GTF2F1	953	-	6.371125	1.3258218	-1.0	-1.0
chr17	39407075	39407235	ENSG00000125686.11|MED1|GTF2F1|GTF2F1	946	-	5.208809	1.2689424	-1.0	-1.0
chr17	39461920	39462130	ENSG00000167258.13|CDK12|GTF2F1|GTF2F1	955	+	4.0325675	1.3515544	-1.0	-1.0
chr17	39655920	39656140	ENSG00000131748.15|STARD3|GTF2F1|GTF2F1	923	+	3.9916651	1.11384	-1.0	-1.0
chr17	39668157	39668497	ENSG00000141744.3|PNMT|GTF2F1|GTF2F1	977	+	6.5784693	1.6451476	-1.0	-1.0
chr17	39667980	39668070	ENSG00000141744.3|PNMT|GTF2F1|GTF2F1	954	+	6.4189115	1.3389536	-1.0	-1.0
chr17	39668070	39668157	ENSG00000141744.3|PNMT|GTF2F1|GTF2F1	976	+	6.9824805	1.6138276	-1.0	-1.0
chr17	39921565	39922060	ENSG00000172057.9|ORMDL3|GTF2F1|GTF2F1	954	-	4.547095	1.335849	-1.0	-1.0
chr17	40091520	40091665	ENSG00000126351.12|THRA|GTF2F1|GTF2F1	914	+	4.5758514	1.0632306	-1.0	-1.0
chr17	40092315	40092505	ENSG00000126351.12|THRA|GTF2F1|GTF2F1	945	+	4.505024	1.2611539	-1.0	-1.0
chr17	40090945	40091255	ENSG00000126351.12|THRA|GTF2F1|GTF2F1	963	+	6.586155	1.4336593	-1.0	-1.0
chr17	40131594	40131734	ENSG00000188895.11|MSL1|GTF2F1|GTF2F1	918	+	4.7846117	1.0843388	-1.0	-1.0
chr17	40122297	40122417	ENSG00000188895.11|MSL1|GTF2F1|GTF2F1	962	+	6.5479293	1.4238734	-1.0	-1.0
chr17	40140322	40140422	ENSG00000108349.16|CASC3|GTF2F1|GTF2F1	901	+	3.5709054	1.0055729	-1.0	-1.0
chr17	40219552	40219789	ENSG00000171475.13|WIPF2|GTF2F1|GTF2F1	972	+	6.832372	1.5554559	-1.0	-1.0
chr17	40351646	40351756	ENSG00000131759.17|RARA|GTF2F1|GTF2F1	907	+	6.0719743	1.0329313	-1.0	-1.0
chr17	40323684	40323859	ENSG00000131759.17|RARA|GTF2F1|GTF2F1	932	+	6.235418	1.170315	-1.0	-1.0
chr17	41527467	41527712	ENSG00000171345.13|KRT19|GTF2F1|GTF2F1	967	-	6.8119826	1.4765068	-1.0	-1.0
chr17	41689409	41689509	ENSG00000173812.10|EIF1|GTF2F1|GTF2F1	911	+	4.187531	1.0499876	-1.0	-1.0
chr17	41904489	41904749	ENSG00000131473.16|ACLY|GTF2F1|GTF2F1	964	-	6.937187	1.4398017	-1.0	-1.0
chr17	42115205	42115345	ENSG00000108773.10|KAT2A|GTF2F1|GTF2F1	911	-	6.083886	1.0512905	-1.0	-1.0
chr17	42124994	42125174	ENSG00000267261.5|AC099811.2|GTF2F1|GTF2F1	923	-	5.031989	1.114424	-1.0	-1.0
chr17	42124995	42125175	ENSG00000108774.14|RAB5C|GTF2F1|GTF2F1	923	-	5.0331087	1.1146804	-1.0	-1.0
chr17	42220572	42220682	ENSG00000173757.9|STAT5B|GTF2F1|GTF2F1	906	-	6.072531	1.0247219	-1.0	-1.0
chr17	42222437	42222727	ENSG00000173757.9|STAT5B|GTF2F1|GTF2F1	970	-	6.0159173	1.5281098	-1.0	-1.0
chr17	42223087	42223381	ENSG00000173757.9|STAT5B|GTF2F1|GTF2F1	955	-	4.488183	1.3455625	-1.0	-1.0
chr17	42276446	42276616	ENSG00000173757.9|STAT5B|GTF2F1|GTF2F1	934	-	5.3388004	1.1828889	-1.0	-1.0
chr17	42221287	42221977	ENSG00000173757.9|STAT5B|GTF2F1|GTF2F1	958	-	5.65225	1.3777575	-1.0	-1.0
chr17	42275927	42276187	ENSG00000173757.9|STAT5B|GTF2F1|GTF2F1	972	-	4.6805573	1.5484822	-1.0	-1.0
chr17	42220802	42220962	ENSG00000173757.9|STAT5B|GTF2F1|GTF2F1	926	-	4.768934	1.1314166	-1.0	-1.0
chr17	42222327	42222427	ENSG00000173757.9|STAT5B|GTF2F1|GTF2F1	936	-	6.1303334	1.1952478	-1.0	-1.0
chr17	42222932	42223087	ENSG00000173757.9|STAT5B|GTF2F1|GTF2F1	940	-	6.4024944	1.2219025	-1.0	-1.0
chr17	42288688	42288903	ENSG00000126561.16|STAT5A|GTF2F1|GTF2F1	946	+	4.9037075	1.2686312	-1.0	-1.0
chr17	42421783	42421943	ENSG00000177469.12|CAVIN1|GTF2F1|GTF2F1	934	-	6.177416	1.1825321	-1.0	-1.0
chr17	42414813	42415008	ENSG00000177469.12|CAVIN1|GTF2F1|GTF2F1	974	-	6.8849316	1.5918933	-1.0	-1.0
chr17	42564264	42564419	ENSG00000068120.14|COASY|GTF2F1|GTF2F1	946	+	6.2731853	1.2684315	-1.0	-1.0
chr17	42744618	42744773	ENSG00000108799.12|EZH1|GTF2F1|GTF2F1	938	-	5.4495883	1.2062843	-1.0	-1.0
chr17	42744878	42744978	ENSG00000108799.12|EZH1|GTF2F1|GTF2F1	911	-	6.1145806	1.0489372	-1.0	-1.0
chr17	42956067	42956172	ENSG00000108825.17|PTGES3L-AARSD1|GTF2F1|GTF2F1	902	-	4.074039	1.0072713	-1.0	-1.0
chr17	42956069	42956174	ENSG00000266967.6|AARSD1|GTF2F1|GTF2F1	903	-	4.0779643	1.0111108	-1.0	-1.0
chr17	43125031	43125206	ENSG00000012048.20|BRCA1|GTF2F1|GTF2F1	946	-	6.267177	1.2676239	-1.0	-1.0
chr17	44065979	44066169	ENSG00000161654.9|LSM12|GTF2F1|GTF2F1	925	-	4.1480503	1.1243751	-1.0	-1.0
chr17	44199545	44199852	ENSG00000087152.15|ATXN7L3|GTF2F1|GTF2F1	970	-	6.0755625	1.5212713	-1.0	-1.0
chr17	44196213	44196328	ENSG00000087152.15|ATXN7L3|GTF2F1|GTF2F1	987	-	7.611631	1.8703356	-1.0	-1.0
chr17	44199852	44200056	ENSG00000087152.15|ATXN7L3|GTF2F1|GTF2F1	998	-	5.9675713	2.6758604	-1.0	-1.0
chr17	44213816	44214011	ENSG00000108312.14|UBTF|GTF2F1|GTF2F1	968	-	6.2969933	1.4967594	-1.0	-1.0
chr17	44215493	44215663	ENSG00000108312.14|UBTF|GTF2F1|GTF2F1	944	-	5.578687	1.2544264	-1.0	-1.0
chr17	44323343	44323468	ENSG00000013306.15|SLC25A39|GTF2F1|GTF2F1	913	-	3.725683	1.0620614	-1.0	-1.0
chr17	44324603	44324708	ENSG00000013306.15|SLC25A39|GTF2F1|GTF2F1	903	-	3.0268373	1.0136733	-1.0	-1.0
chr17	44374783	44374978	ENSG00000005961.17|ITGA2B|GTF2F1|GTF2F1	964	-	6.6793704	1.4483981	-1.0	-1.0
chr17	45148921	45149021	ENSG00000186834.3|HEXIM1|GTF2F1|GTF2F1	936	+	6.1303334	1.1952478	-1.0	-1.0
chr17	45149851	45149956	ENSG00000186834.3|HEXIM1|GTF2F1|GTF2F1	908	+	3.8331447	1.035399	-1.0	-1.0
chr17	45148501	45148786	ENSG00000186834.3|HEXIM1|GTF2F1|GTF2F1	976	+	4.3949513	1.6149102	-1.0	-1.0
chr17	45161255	45161355	ENSG00000224505.2|AC138150.1|GTF2F1|GTF2F1	909	-	4.154482	1.0415226	-1.0	-1.0
chr17	45221581	45221991	ENSG00000267121.5|AC008105.3|GTF2F1|GTF2F1	958	-	5.978795	1.3755116	-1.0	-1.0
chr17	45449197	45449332	ENSG00000225190.10|PLEKHM1|GTF2F1|GTF2F1	937	-	6.2036934	1.1977782	-1.0	-1.0
chr17	47211837	47211962	ENSG00000198336.9|MYL4|GTF2F1|GTF2F1	903	+	6.0343637	1.0121738	-1.0	-1.0
chr17	47210312	47210412	ENSG00000198336.9|MYL4|GTF2F1|GTF2F1	902	+	6.0343637	1.0080266	-1.0	-1.0
chr17	47649261	47649391	ENSG00000263766.5|AC025682.1|GTF2F1|GTF2F1	922	-	6.113892	1.1105303	-1.0	-1.0
chr17	47695888	47696073	ENSG00000198933.9|TBKBP1|GTF2F1|GTF2F1	943	+	5.067308	1.245071	-1.0	-1.0
chr17	47694454	47694554	ENSG00000198933.9|TBKBP1|GTF2F1|GTF2F1	903	+	6.0233884	1.0129403	-1.0	-1.0
chr17	47694080	47694194	ENSG00000198933.9|TBKBP1|GTF2F1|GTF2F1	979	+	7.0492163	1.6698807	-1.0	-1.0
chr17	47694194	47694404	ENSG00000198933.9|TBKBP1|GTF2F1|GTF2F1	964	+	6.6005597	1.4475344	-1.0	-1.0
chr17	47694678	47695078	ENSG00000198933.9|TBKBP1|GTF2F1|GTF2F1	969	+	6.6552734	1.5122582	-1.0	-1.0
chr17	47695528	47695803	ENSG00000198933.9|TBKBP1|GTF2F1|GTF2F1	944	+	5.2066035	1.2500757	-1.0	-1.0
chr17	47695378	47695498	ENSG00000198933.9|TBKBP1|GTF2F1|GTF2F1	921	+	6.1058426	1.1036927	-1.0	-1.0
chr17	48048653	48048772	ENSG00000082641.15|NFE2L1|GTF2F1|GTF2F1	950	+	6.3530755	1.2985997	-1.0	-1.0
chr17	48054638	48054674	ENSG00000082641.15|NFE2L1|GTF2F1|GTF2F1	974	+	6.899637	1.5893136	-1.0	-1.0
chr17	48054674	48054804	ENSG00000082641.15|NFE2L1|GTF2F1|GTF2F1	944	+	5.2421646	1.2522886	-1.0	-1.0
chr17	48070876	48071076	ENSG00000108468.14|CBX1|GTF2F1|GTF2F1	956	-	3.7539365	1.3544263	-1.0	-1.0
chr17	48543747	48543873	ENSG00000173917.10|HOXB2|GTF2F1|GTF2F1	978	-	5.760896	1.6650641	-1.0	-1.0
chr17	48548463	48548608	ENSG00000230148.8|HOXB-AS1|GTF2F1|GTF2F1	957	+	6.4639373	1.3715906	-1.0	-1.0
chr17	48603257	48603357	ENSG00000120093.11|HOXB3|GTF2F1|GTF2F1	941	-	6.170799	1.2279221	-1.0	-1.0
chr17	48581542	48581642	ENSG00000120093.11|HOXB3|GTF2F1|GTF2F1	910	-	6.1041884	1.0460856	-1.0	-1.0
chr17	48578463	48578618	ENSG00000120093.11|HOXB3|GTF2F1|GTF2F1	940	-	4.6428733	1.2197105	-1.0	-1.0
chr17	48563958	48564103	ENSG00000120093.11|HOXB3|GTF2F1|GTF2F1	917	-	4.735107	1.0784273	-1.0	-1.0
chr17	48576555	48576750	ENSG00000120093.11|HOXB3|GTF2F1|GTF2F1	978	-	4.295463	1.6623582	-1.0	-1.0
chr17	48575935	48576065	ENSG00000120093.11|HOXB3|GTF2F1|GTF2F1	940	-	4.410409	1.219166	-1.0	-1.0
chr17	48578447	48578622	ENSG00000182742.5|HOXB4|GTF2F1|GTF2F1	938	-	4.605596	1.208488	-1.0	-1.0
chr17	48575937	48576067	ENSG00000182742.5|HOXB4|GTF2F1|GTF2F1	948	-	4.769376	1.2868378	-1.0	-1.0
chr17	48576552	48576757	ENSG00000182742.5|HOXB4|GTF2F1|GTF2F1	975	-	4.2136607	1.6005679	-1.0	-1.0
chr17	48581539	48581644	ENSG00000257178.5|AC103702.1|GTF2F1|GTF2F1	927	-	6.1374936	1.1390407	-1.0	-1.0
chr17	48603260	48603360	ENSG00000108511.9|HOXB6|GTF2F1|GTF2F1	910	-	6.1145806	1.048163	-1.0	-1.0
chr17	48624815	48624950	ENSG00000260027.4|HOXB7|GTF2F1|GTF2F1	904	-	6.0437183	1.0166284	-1.0	-1.0
chr17	48614910	48615095	ENSG00000260027.4|HOXB7|GTF2F1|GTF2F1	980	-	7.0937114	1.7017896	-1.0	-1.0
chr17	48621140	48621340	ENSG00000260027.4|HOXB7|GTF2F1|GTF2F1	974	-	3.8972733	1.5856038	-1.0	-1.0
chr17	48626325	48626470	ENSG00000260027.4|HOXB7|GTF2F1|GTF2F1	936	-	3.672344	1.1906766	-1.0	-1.0
chr17	48625500	48625690	ENSG00000260027.4|HOXB7|GTF2F1|GTF2F1	940	-	4.285918	1.2231966	-1.0	-1.0
chr17	48618110	48618265	ENSG00000260027.4|HOXB7|GTF2F1|GTF2F1	909	-	6.067487	1.041709	-1.0	-1.0
chr17	48619435	48619590	ENSG00000260027.4|HOXB7|GTF2F1|GTF2F1	945	-	6.2516756	1.2592486	-1.0	-1.0
chr17	48625500	48625690	ENSG00000170689.9|HOXB9|GTF2F1|GTF2F1	940	-	4.285918	1.2229117	-1.0	-1.0
chr17	48624815	48624950	ENSG00000170689.9|HOXB9|GTF2F1|GTF2F1	904	-	6.0437183	1.0155458	-1.0	-1.0
chr17	48621158	48621338	ENSG00000170689.9|HOXB9|GTF2F1|GTF2F1	976	-	3.9166484	1.6122266	-1.0	-1.0
chr17	48908762	48908938	ENSG00000248278.1|SUMO2P17|GTF2F1|GTF2F1	977	-	7.123974	1.6334512	-1.0	-1.0
chr17	49031973	49032148	ENSG00000159217.9|IGF2BP1|GTF2F1|GTF2F1	922	+	4.008968	1.110211	-1.0	-1.0
chr17	49020005	49020165	ENSG00000159217.9|IGF2BP1|GTF2F1|GTF2F1	912	+	3.5630205	1.0575805	-1.0	-1.0
chr17	49003724	49003904	ENSG00000159217.9|IGF2BP1|GTF2F1|GTF2F1	930	+	4.309343	1.1551737	-1.0	-1.0
chr17	49763368	49763891	ENSG00000121104.7|FAM117A|GTF2F1|GTF2F1	961	-	5.685085	1.4087105	-1.0	-1.0
chr17	49763946	49764126	ENSG00000121104.7|FAM117A|GTF2F1|GTF2F1	956	-	4.87448	1.3566942	-1.0	-1.0
chr17	50346275	50346420	ENSG00000015532.9|XYLT2|GTF2F1|GTF2F1	947	+	6.329262	1.278922	-1.0	-1.0
chr17	50346460	50346760	ENSG00000015532.9|XYLT2|GTF2F1|GTF2F1	941	+	6.2835183	1.2290223	-1.0	-1.0
chr17	51259226	51259411	ENSG00000011258.15|MBTD1|GTF2F1|GTF2F1	937	-	6.194687	1.2002105	-1.0	-1.0
chr17	56891453	56891648	ENSG00000121060.16|TRIM25|GTF2F1|GTF2F1	949	-	4.6563644	1.2966793	-1.0	-1.0
chr17	56897277	56897467	ENSG00000121060.16|TRIM25|GTF2F1|GTF2F1	963	-	5.908029	1.4364942	-1.0	-1.0
chr17	57649438	57649868	ENSG00000153944.10|MSI2|GTF2F1|GTF2F1	971	+	6.7888794	1.5330027	-1.0	-1.0
chr17	57652281	57652381	ENSG00000153944.10|MSI2|GTF2F1|GTF2F1	903	+	6.0233884	1.0113515	-1.0	-1.0
chr17	57256411	57256533	ENSG00000153944.10|MSI2|GTF2F1|GTF2F1	999	+	8.636509	3.1700048	-1.0	-1.0
chr17	57430734	57430884	ENSG00000153944.10|MSI2|GTF2F1|GTF2F1	919	+	6.0824904	1.0892096	-1.0	-1.0
chr17	57256533	57256804	ENSG00000153944.10|MSI2|GTF2F1|GTF2F1	997	+	5.48976	2.5639613	-1.0	-1.0
chr17	57315349	57315524	ENSG00000153944.10|MSI2|GTF2F1|GTF2F1	945	+	6.2865753	1.2604282	-1.0	-1.0
chr17	57328249	57328379	ENSG00000153944.10|MSI2|GTF2F1|GTF2F1	938	+	6.2045755	1.2086071	-1.0	-1.0
chr17	57548599	57548789	ENSG00000153944.10|MSI2|GTF2F1|GTF2F1	955	+	6.427106	1.3431603	-1.0	-1.0
chr17	58006602	58006722	ENSG00000136450.12|SRSF1|GTF2F1|GTF2F1	906	-	4.123397	1.0268401	-1.0	-1.0
chr17	58089751	58089956	ENSG00000264364.2|DYNLL2|GTF2F1|GTF2F1	951	+	3.1753416	1.3112316	-1.0	-1.0
chr17	58090096	58090501	ENSG00000264364.2|DYNLL2|GTF2F1|GTF2F1	991	+	3.99478	2.023164	-1.0	-1.0
chr17	58083414	58083569	ENSG00000264364.2|DYNLL2|GTF2F1|GTF2F1	916	+	3.7196357	1.0758497	-1.0	-1.0
chr17	58091216	58091336	ENSG00000264364.2|DYNLL2|GTF2F1|GTF2F1	916	+	6.121905	1.074476	-1.0	-1.0
chr17	58090661	58090926	ENSG00000264364.2|DYNLL2|GTF2F1|GTF2F1	979	+	4.141158	1.6851811	-1.0	-1.0
chr17	58328642	58328760	ENSG00000005379.15|TSPOAP1|GTF2F1|GTF2F1	911	-	4.1803136	1.0509063	-1.0	-1.0
chr17	58328322	58328542	ENSG00000005379.15|TSPOAP1|GTF2F1|GTF2F1	947	-	4.5743237	1.2721053	-1.0	-1.0
chr17	58326940	58327190	ENSG00000005379.15|TSPOAP1|GTF2F1|GTF2F1	933	-	6.154717	1.1707563	-1.0	-1.0
chr17	58331263	58332483	ENSG00000265206.5|AC004687.1|GTF2F1|GTF2F1	1000	-	4.5512614	5.635425	-1.0	-1.0
chr17	58330883	58331163	ENSG00000265206.5|AC004687.1|GTF2F1|GTF2F1	995	-	3.47074	2.3241792	-1.0	-1.0
chr17	59129783	59129938	ENSG00000182628.12|SKA2|GTF2F1|GTF2F1	941	-	6.401613	1.2276598	-1.0	-1.0
chr17	59620223	59620373	ENSG00000141367.11|CLTC|GTF2F1|GTF2F1	914	+	4.544886	1.0645746	-1.0	-1.0
chr17	59620623	59620823	ENSG00000141367.11|CLTC|GTF2F1|GTF2F1	955	+	4.0679626	1.3478416	-1.0	-1.0
chr17	60391951	60392141	ENSG00000170832.12|USP32|GTF2F1|GTF2F1	929	-	3.5644488	1.1509234	-1.0	-1.0
chr17	60391618	60391881	ENSG00000170832.12|USP32|GTF2F1|GTF2F1	979	-	6.735746	1.686591	-1.0	-1.0
chr17	63745543	63745763	ENSG00000125695.12|AC046185.1|GTF2F1|GTF2F1	972	-	3.364231	1.5488352	-1.0	-1.0
chr17	63745544	63745764	ENSG00000108588.13|CCDC47|GTF2F1|GTF2F1	972	-	3.3655148	1.5491688	-1.0	-1.0
chr17	63842243	63842358	ENSG00000108604.15|SMARCD2|GTF2F1|GTF2F1	902	-	6.0800557	1.008002	-1.0	-1.0
chr17	64505622	64505745	ENSG00000108654.13|DDX5|GTF2F1|GTF2F1	973	-	6.8100657	1.5615976	-1.0	-1.0
chr17	64505956	64506075	ENSG00000108654.13|DDX5|GTF2F1|GTF2F1	975	-	5.2117863	1.6002198	-1.0	-1.0
chr17	64661547	64661647	ENSG00000108854.15|SMURF2|GTF2F1|GTF2F1	900	-	6.0123005	1.0010104	-1.0	-1.0
chr17	64779663	64779828	ENSG00000215769.8|ARHGAP27P1-BPTFP1-KPNA2P3|GTF2F1|GTF2F1	914	-	4.1805105	1.06684	-1.0	-1.0
chr17	64775533	64775743	ENSG00000215769.8|ARHGAP27P1-BPTFP1-KPNA2P3|GTF2F1|GTF2F1	967	-	6.7540574	1.4768534	-1.0	-1.0
chr17	64779669	64779824	ENSG00000214176.9|PLEKHM1P1|GTF2F1|GTF2F1	915	-	4.182243	1.0683682	-1.0	-1.0
chr17	66799594	66799774	ENSG00000154229.11|PRKCA|GTF2F1|GTF2F1	961	+	6.2889533	1.4035748	-1.0	-1.0
chr17	70068414	70068594	ENSG00000230258.6|AC005208.1|GTF2F1|GTF2F1	926	-	3.9434004	1.1285809	-1.0	-1.0
chr17	74203771	74203871	ENSG00000172809.12|RPL38|GTF2F1|GTF2F1	904	+	4.093524	1.0163578	-1.0	-1.0
chr17	74784763	74784873	ENSG00000109066.13|TMEM104|GTF2F1|GTF2F1	902	+	6.088493	1.0103933	-1.0	-1.0
chr17	74858502	74858667	ENSG00000161509.13|GRIN2C|GTF2F1|GTF2F1	942	-	6.422524	1.2351098	-1.0	-1.0
chr17	74867900	74868165	ENSG00000161513.11|FDXR|GTF2F1|GTF2F1	967	-	6.8996816	1.4775898	-1.0	-1.0
chr17	74862967	74863067	ENSG00000161513.11|FDXR|GTF2F1|GTF2F1	901	-	6.0123005	1.002795	-1.0	-1.0
chr17	74864574	74864674	ENSG00000161513.11|FDXR|GTF2F1|GTF2F1	940	-	6.210514	1.2224278	-1.0	-1.0
chr17	74868903	74869153	ENSG00000161513.11|FDXR|GTF2F1|GTF2F1	961	-	6.6342006	1.4044151	-1.0	-1.0
chr17	75705688	75705818	ENSG00000161526.14|SAP30BP|GTF2F1|GTF2F1	902	+	6.088493	1.0105414	-1.0	-1.0
chr17	75779213	75779338	ENSG00000132475.10|H3F3B|GTF2F1|GTF2F1	941	-	3.9443269	1.2303395	-1.0	-1.0
chr17	75843603	75843743	ENSG00000092929.11|UNC13D|GTF2F1|GTF2F1	961	-	5.6833344	1.4125134	-1.0	-1.0
chr17	75854930	75855123	ENSG00000132471.11|WBP2|GTF2F1|GTF2F1	977	-	6.3081875	1.6352762	-1.0	-1.0
chr17	75893775	75893910	ENSG00000141569.10|TRIM65|GTF2F1|GTF2F1	925	-	4.257889	1.123505	-1.0	-1.0
chr17	75893280	75893515	ENSG00000141569.10|TRIM65|GTF2F1|GTF2F1	904	-	6.045504	1.0170963	-1.0	-1.0
chr17	75894110	75894295	ENSG00000141569.10|TRIM65|GTF2F1|GTF2F1	936	-	4.664452	1.1935416	-1.0	-1.0
chr17	75895060	75895270	ENSG00000141569.10|TRIM65|GTF2F1|GTF2F1	939	-	6.227481	1.2153708	-1.0	-1.0
chr17	76000985	76001355	ENSG00000261408.6|TEN1-CDK3|GTF2F1|GTF2F1	968	+	5.8223453	1.5014815	-1.0	-1.0
chr17	76000987	76001332	ENSG00000250506.7|CDK3|GTF2F1|GTF2F1	971	+	6.012714	1.5392264	-1.0	-1.0
chr17	76266214	76266329	ENSG00000185262.8|UBALD2|GTF2F1|GTF2F1	926	+	6.142337	1.1316404	-1.0	-1.0
chr17	76268434	76268534	ENSG00000185262.8|UBALD2|GTF2F1|GTF2F1	941	+	6.1957946	1.2324543	-1.0	-1.0
chr17	77374772	77374957	ENSG00000184640.17|SEPT9|GTF2F1|GTF2F1	960	+	6.524618	1.4018065	-1.0	-1.0
chr17	77350681	77350846	ENSG00000184640.17|SEPT9|GTF2F1|GTF2F1	918	+	4.199893	1.0845115	-1.0	-1.0
chr17	77358191	77358296	ENSG00000184640.17|SEPT9|GTF2F1|GTF2F1	929	+	6.3568153	1.1495328	-1.0	-1.0
chr17	77362936	77363046	ENSG00000184640.17|SEPT9|GTF2F1|GTF2F1	943	+	5.6446424	1.2411536	-1.0	-1.0
chr17	77465836	77465946	ENSG00000184640.17|SEPT9|GTF2F1|GTF2F1	902	+	6.0343637	1.0087911	-1.0	-1.0
chr17	77468270	77468580	ENSG00000184640.17|SEPT9|GTF2F1|GTF2F1	962	+	5.857729	1.4165715	-1.0	-1.0
chr17	77469155	77469500	ENSG00000184640.17|SEPT9|GTF2F1|GTF2F1	975	+	5.9252515	1.5999119	-1.0	-1.0
chr17	77470515	77471030	ENSG00000184640.17|SEPT9|GTF2F1|GTF2F1	961	+	6.1681643	1.4133222	-1.0	-1.0
chr17	77357431	77357676	ENSG00000184640.17|SEPT9|GTF2F1|GTF2F1	942	+	5.6657495	1.2350355	-1.0	-1.0
chr17	77484208	77484408	ENSG00000184640.17|SEPT9|GTF2F1|GTF2F1	937	+	6.3086977	1.1974001	-1.0	-1.0
chr17	77354341	77354536	ENSG00000184640.17|SEPT9|GTF2F1|GTF2F1	950	+	6.3382773	1.3041748	-1.0	-1.0
chr17	77331366	77331566	ENSG00000184640.17|SEPT9|GTF2F1|GTF2F1	943	+	4.801303	1.2473264	-1.0	-1.0
chr17	77322093	77322273	ENSG00000184640.17|SEPT9|GTF2F1|GTF2F1	950	+	6.3240404	1.2988033	-1.0	-1.0
chr17	77355996	77357296	ENSG00000184640.17|SEPT9|GTF2F1|GTF2F1	986	+	6.595392	1.8672526	-1.0	-1.0
chr17	77355246	77355681	ENSG00000184640.17|SEPT9|GTF2F1|GTF2F1	953	+	6.209603	1.3267344	-1.0	-1.0
chr17	77468720	77469080	ENSG00000184640.17|SEPT9|GTF2F1|GTF2F1	973	+	6.34182	1.565794	-1.0	-1.0
chr17	77372691	77372846	ENSG00000184640.17|SEPT9|GTF2F1|GTF2F1	939	+	6.2074966	1.2148942	-1.0	-1.0
chr17	77359291	77359421	ENSG00000184640.17|SEPT9|GTF2F1|GTF2F1	943	+	6.27189	1.2475941	-1.0	-1.0
chr17	77469515	77469805	ENSG00000184640.17|SEPT9|GTF2F1|GTF2F1	951	+	5.478586	1.3132024	-1.0	-1.0
chr17	77471155	77471295	ENSG00000184640.17|SEPT9|GTF2F1|GTF2F1	903	+	6.0582967	1.0133637	-1.0	-1.0
chr17	77471375	77471505	ENSG00000184640.17|SEPT9|GTF2F1|GTF2F1	929	+	4.6062565	1.1492277	-1.0	-1.0
chr17	77353276	77353406	ENSG00000184640.17|SEPT9|GTF2F1|GTF2F1	935	+	6.1596217	1.1876155	-1.0	-1.0
chr17	77365501	77365641	ENSG00000184640.17|SEPT9|GTF2F1|GTF2F1	931	+	6.1760697	1.1595299	-1.0	-1.0
chr17	77376115	77376260	ENSG00000184640.17|SEPT9|GTF2F1|GTF2F1	914	+	6.100753	1.0669724	-1.0	-1.0
chr17	77485038	77485223	ENSG00000184640.17|SEPT9|GTF2F1|GTF2F1	956	+	6.479961	1.3523979	-1.0	-1.0
chr17	77357991	77358131	ENSG00000184640.17|SEPT9|GTF2F1|GTF2F1	932	+	6.2133436	1.1684515	-1.0	-1.0
chr17	77357306	77357406	ENSG00000184640.17|SEPT9|GTF2F1|GTF2F1	935	+	6.2522426	1.1858377	-1.0	-1.0
chr17	77364071	77364191	ENSG00000184640.17|SEPT9|GTF2F1|GTF2F1	905	+	6.0516124	1.0211498	-1.0	-1.0
chr17	77470090	77470330	ENSG00000184640.17|SEPT9|GTF2F1|GTF2F1	925	+	6.161047	1.127158	-1.0	-1.0
chr17	77469517	77469654	ENSG00000267263.1|AC111170.2|GTF2F1|GTF2F1	946	+	6.2807765	1.2649199	-1.0	-1.0
chr17	77470864	77471024	ENSG00000267263.1|AC111170.2|GTF2F1|GTF2F1	947	+	5.5303793	1.2791203	-1.0	-1.0
chr17	77469654	77469814	ENSG00000267263.1|AC111170.2|GTF2F1|GTF2F1	939	+	5.2704535	1.2151964	-1.0	-1.0
chr17	77469157	77469497	ENSG00000267263.1|AC111170.2|GTF2F1|GTF2F1	975	+	5.958047	1.6090535	-1.0	-1.0
chr17	77470089	77470329	ENSG00000267263.1|AC111170.2|GTF2F1|GTF2F1	924	+	6.1618047	1.1212318	-1.0	-1.0
chr17	77470509	77470859	ENSG00000267263.1|AC111170.2|GTF2F1|GTF2F1	961	+	6.6982284	1.4084755	-1.0	-1.0
chr17	78125875	78126035	ENSG00000141524.15|TMC6|GTF2F1|GTF2F1	925	-	4.028109	1.1251289	-1.0	-1.0
chr17	78121334	78121484	ENSG00000141524.15|TMC6|GTF2F1|GTF2F1	922	-	4.7978716	1.1073198	-1.0	-1.0
chr17	78122181	78122481	ENSG00000141524.15|TMC6|GTF2F1|GTF2F1	921	-	4.410818	1.1025181	-1.0	-1.0
chr17	78126896	78127020	ENSG00000141524.15|TMC6|GTF2F1|GTF2F1	916	-	3.0712128	1.0767018	-1.0	-1.0
chr17	78122749	78122945	ENSG00000141524.15|TMC6|GTF2F1|GTF2F1	995	-	4.671657	2.2850568	-1.0	-1.0
chr17	78123123	78123983	ENSG00000141524.15|TMC6|GTF2F1|GTF2F1	989	-	6.5064855	1.9448038	-1.0	-1.0
chr17	78117644	78117764	ENSG00000141524.15|TMC6|GTF2F1|GTF2F1	919	-	3.2847297	1.0889788	-1.0	-1.0
chr17	78122945	78123123	ENSG00000141524.15|TMC6|GTF2F1|GTF2F1	997	-	5.705352	2.5949318	-1.0	-1.0
chr17	78124133	78124313	ENSG00000141524.15|TMC6|GTF2F1|GTF2F1	932	-	3.9404056	1.1673901	-1.0	-1.0
chr17	78125473	78125638	ENSG00000141524.15|TMC6|GTF2F1|GTF2F1	956	-	5.223793	1.351724	-1.0	-1.0
chr17	78127410	78128585	ENSG00000141524.15|TMC6|GTF2F1|GTF2F1	988	-	4.0861144	1.9183713	-1.0	-1.0
chr17	78121761	78122046	ENSG00000141524.15|TMC6|GTF2F1|GTF2F1	932	-	3.5893626	1.1677874	-1.0	-1.0
chr17	78124985	78125079	ENSG00000141524.15|TMC6|GTF2F1|GTF2F1	915	-	3.6237047	1.0701336	-1.0	-1.0
chr17	78148671	78148881	ENSG00000187997.11|C17orf99|GTF2F1|GTF2F1	935	+	4.8296566	1.1851249	-1.0	-1.0
chr17	78407109	78407319	ENSG00000087157.18|PGS1|GTF2F1|GTF2F1	977	+	6.989805	1.6427369	-1.0	-1.0
chr17	78781852	78782047	ENSG00000108669.16|CYTH1|GTF2F1|GTF2F1	971	-	6.489579	1.5363444	-1.0	-1.0
chr17	78825493	78825593	ENSG00000055483.19|USP36|GTF2F1|GTF2F1	936	-	6.1249337	1.1952478	-1.0	-1.0
chr17	78801988	78802313	ENSG00000055483.19|USP36|GTF2F1|GTF2F1	953	-	6.4478064	1.3299382	-1.0	-1.0
chr17	78798051	78798251	ENSG00000055483.19|USP36|GTF2F1|GTF2F1	953	-	6.4050813	1.3321793	-1.0	-1.0
chr17	79000335	79000520	ENSG00000171302.16|CANT1|GTF2F1|GTF2F1	943	-	6.3540435	1.2460533	-1.0	-1.0
chr17	79001475	79001590	ENSG00000171302.16|CANT1|GTF2F1|GTF2F1	922	-	6.1305757	1.1090364	-1.0	-1.0
chr17	79792781	79792956	ENSG00000141570.10|CBX8|GTF2F1|GTF2F1	944	-	6.244804	1.2496692	-1.0	-1.0
chr17	79838577	79838987	ENSG00000141582.14|CBX4|GTF2F1|GTF2F1	996	-	7.247366	2.3563278	-1.0	-1.0
chr17	79837462	79837642	ENSG00000141582.14|CBX4|GTF2F1|GTF2F1	932	-	4.489992	1.1691751	-1.0	-1.0
chr17	79837087	79837232	ENSG00000141582.14|CBX4|GTF2F1|GTF2F1	946	-	6.2775683	1.2697719	-1.0	-1.0
chr17	79839054	79839182	ENSG00000141582.14|CBX4|GTF2F1|GTF2F1	964	-	6.5900507	1.4433671	-1.0	-1.0
chr17	80261052	80261317	ENSG00000173821.19|RNF213|GTF2F1|GTF2F1	924	+	4.280179	1.1173897	-1.0	-1.0
chr17	80274764	80274944	ENSG00000173821.19|RNF213|GTF2F1|GTF2F1	948	+	6.4495273	1.2813612	-1.0	-1.0
chr17	80262097	80262292	ENSG00000173821.19|RNF213|GTF2F1|GTF2F1	942	+	6.22426	1.235344	-1.0	-1.0
chr17	80281600	80281830	ENSG00000173821.19|RNF213|GTF2F1|GTF2F1	973	+	6.863741	1.5718801	-1.0	-1.0
chr17	80262347	80262522	ENSG00000173821.19|RNF213|GTF2F1|GTF2F1	948	+	6.3368626	1.2832994	-1.0	-1.0
chr17	80274104	80274274	ENSG00000173821.19|RNF213|GTF2F1|GTF2F1	950	+	6.318661	1.2981781	-1.0	-1.0
chr17	80280745	80281125	ENSG00000173821.19|RNF213|GTF2F1|GTF2F1	976	+	6.163647	1.6247044	-1.0	-1.0
chr17	80280370	80280565	ENSG00000173821.19|RNF213|GTF2F1|GTF2F1	976	+	5.174116	1.6280138	-1.0	-1.0
chr17	80274294	80274474	ENSG00000173821.19|RNF213|GTF2F1|GTF2F1	916	+	6.0818076	1.0742174	-1.0	-1.0
chr17	80281955	80282170	ENSG00000173821.19|RNF213|GTF2F1|GTF2F1	974	+	6.877309	1.5813634	-1.0	-1.0
chr17	80275084	80275299	ENSG00000173821.19|RNF213|GTF2F1|GTF2F1	961	+	5.410403	1.4125255	-1.0	-1.0
chr17	80742826	80743126	ENSG00000141564.13|RPTOR|GTF2F1|GTF2F1	952	+	5.9250426	1.3229152	-1.0	-1.0
chr17	80742191	80742601	ENSG00000141564.13|RPTOR|GTF2F1|GTF2F1	952	+	6.4092917	1.3228027	-1.0	-1.0
chr17	81246889	81246989	ENSG00000157637.12|SLC38A10|GTF2F1|GTF2F1	908	-	6.119926	1.0349381	-1.0	-1.0
chr17	81251536	81251716	ENSG00000157637.12|SLC38A10|GTF2F1|GTF2F1	926	-	4.188336	1.1332182	-1.0	-1.0
chr17	81251876	81252056	ENSG00000157637.12|SLC38A10|GTF2F1|GTF2F1	931	-	5.665694	1.1601899	-1.0	-1.0
chr17	81248265	81248530	ENSG00000157637.12|SLC38A10|GTF2F1|GTF2F1	918	-	4.327965	1.0863003	-1.0	-1.0
chr17	81252321	81252576	ENSG00000157637.12|SLC38A10|GTF2F1|GTF2F1	945	-	5.3189116	1.2603464	-1.0	-1.0
chr17	81248540	81249310	ENSG00000157637.12|SLC38A10|GTF2F1|GTF2F1	978	-	5.6604266	1.6606462	-1.0	-1.0
chr17	81250498	81250728	ENSG00000157637.12|SLC38A10|GTF2F1|GTF2F1	925	-	4.6867495	1.1236376	-1.0	-1.0
chr17	81251041	81251151	ENSG00000157637.12|SLC38A10|GTF2F1|GTF2F1	926	-	3.5648882	1.1287374	-1.0	-1.0
chr17	81259720	81259860	ENSG00000157637.12|SLC38A10|GTF2F1|GTF2F1	915	-	6.0849133	1.0682541	-1.0	-1.0
chr17	81251166	81251391	ENSG00000157637.12|SLC38A10|GTF2F1|GTF2F1	940	-	4.891956	1.221078	-1.0	-1.0
chr17	81250069	81250093	ENSG00000157637.12|SLC38A10|GTF2F1|GTF2F1	968	-	7.2846146	1.4959729	-1.0	-1.0
chr17	81250093	81250338	ENSG00000157637.12|SLC38A10|GTF2F1|GTF2F1	953	-	5.43834	1.3283813	-1.0	-1.0
chr17	81250921	81251036	ENSG00000157637.12|SLC38A10|GTF2F1|GTF2F1	913	-	4.518346	1.0588266	-1.0	-1.0
chr17	81247349	81247529	ENSG00000157637.12|SLC38A10|GTF2F1|GTF2F1	931	-	4.9054656	1.1640283	-1.0	-1.0
chr17	81257680	81257785	ENSG00000157637.12|SLC38A10|GTF2F1|GTF2F1	929	-	6.147663	1.1462544	-1.0	-1.0
chr17	81253445	81253640	ENSG00000157637.12|SLC38A10|GTF2F1|GTF2F1	963	-	6.230126	1.435464	-1.0	-1.0
chr17	81247029	81247289	ENSG00000157637.12|SLC38A10|GTF2F1|GTF2F1	939	-	5.47111	1.215758	-1.0	-1.0
chr17	81249320	81250069	ENSG00000157637.12|SLC38A10|GTF2F1|GTF2F1	967	-	5.4483624	1.4836568	-1.0	-1.0
chr17	81246673	81246884	ENSG00000157637.12|SLC38A10|GTF2F1|GTF2F1	979	-	6.655918	1.6683545	-1.0	-1.0
chr17	81308054	81308249	ENSG00000185168.5|LINC00482|GTF2F1|GTF2F1	944	-	6.2981853	1.2540001	-1.0	-1.0
chr17	81304780	81304900	ENSG00000185168.5|LINC00482|GTF2F1|GTF2F1	940	-	6.1814876	1.2210704	-1.0	-1.0
chr17	81306951	81307401	ENSG00000185168.5|LINC00482|GTF2F1|GTF2F1	958	-	5.968061	1.3761041	-1.0	-1.0
chr17	81306651	81306801	ENSG00000185168.5|LINC00482|GTF2F1|GTF2F1	932	-	6.1599774	1.1654626	-1.0	-1.0
chr17	81400287	81400412	ENSG00000266074.8|BAHCC1|GTF2F1|GTF2F1	907	+	4.120885	1.0329632	-1.0	-1.0
chr17	81399350	81399533	ENSG00000266074.8|BAHCC1|GTF2F1|GTF2F1	966	+	4.181506	1.4624597	-1.0	-1.0
chr17	81425564	81425719	ENSG00000266074.8|BAHCC1|GTF2F1|GTF2F1	924	+	6.2887664	1.1165644	-1.0	-1.0
chr17	81426079	81426254	ENSG00000266074.8|BAHCC1|GTF2F1|GTF2F1	937	+	6.2703085	1.2028542	-1.0	-1.0
chr17	81425064	81425244	ENSG00000266074.8|BAHCC1|GTF2F1|GTF2F1	949	+	6.431623	1.2934548	-1.0	-1.0
chr17	81512366	81512661	ENSG00000184009.9|ACTG1|GTF2F1|GTF2F1	924	-	3.5427904	1.1194878	-1.0	-1.0
chr17	81688857	81688977	ENSG00000185359.12|HGS|GTF2F1|GTF2F1	918	+	6.109894	1.0877045	-1.0	-1.0
chr17	81707898	81708063	ENSG00000262660.1|AC139530.2|GTF2F1|GTF2F1	921	+	4.2267523	1.1023937	-1.0	-1.0
chr17	81712358	81712458	ENSG00000262660.1|AC139530.2|GTF2F1|GTF2F1	917	+	3.6292272	1.0831412	-1.0	-1.0
chr17	81712360	81712460	ENSG00000183048.11|SLC25A10|GTF2F1|GTF2F1	914	+	3.5995066	1.0663809	-1.0	-1.0
chr17	81832362	81832467	ENSG00000225663.7|MCRIP1|GTF2F1|GTF2F1	904	-	6.0776844	1.017066	-1.0	-1.0
chr17	81844497	81844677	ENSG00000185624.14|P4HB|GTF2F1|GTF2F1	949	-	6.33292	1.2940929	-1.0	-1.0
chr17	81870974	81871297	ENSG00000141522.11|ARHGDIA|GTF2F1|GTF2F1	969	-	6.6915007	1.5023074	-1.0	-1.0
chr17	81870830	81870930	ENSG00000141522.11|ARHGDIA|GTF2F1|GTF2F1	903	-	6.109352	1.0144062	-1.0	-1.0
chr17	81924762	81924952	ENSG00000197063.10|MAFG|GTF2F1|GTF2F1	960	-	5.899783	1.3999052	-1.0	-1.0
chr17	81924277	81924437	ENSG00000197063.10|MAFG|GTF2F1|GTF2F1	936	-	6.203316	1.1942652	-1.0	-1.0
chr17	81926147	81926517	ENSG00000197063.10|MAFG|GTF2F1|GTF2F1	938	-	4.733345	1.2101891	-1.0	-1.0
chr17	81923214	81923349	ENSG00000197063.10|MAFG|GTF2F1|GTF2F1	954	-	6.4137306	1.3341851	-1.0	-1.0
chr17	81926722	81927522	ENSG00000197063.10|MAFG|GTF2F1|GTF2F1	982	-	6.0375686	1.7454319	-1.0	-1.0
chr17	81926522	81926707	ENSG00000197063.10|MAFG|GTF2F1|GTF2F1	942	-	5.244223	1.239688	-1.0	-1.0
chr17	81935796	81935926	ENSG00000183010.16|PYCR1|GTF2F1|GTF2F1	922	-	6.1286025	1.1082853	-1.0	-1.0
chr17	82021799	82021919	ENSG00000169689.14|CENPX|GTF2F1|GTF2F1	938	-	4.4218936	1.2065432	-1.0	-1.0
chr17	82033853	82034118	ENSG00000169750.8|RAC3|GTF2F1|GTF2F1	964	+	4.1661386	1.4435713	-1.0	-1.0
chr17	82053079	82053219	ENSG00000169727.12|GPS1|GTF2F1|GTF2F1	907	+	5.101853	1.0337504	-1.0	-1.0
chr17	82058435	82058640	ENSG00000169718.17|DUS1L|GTF2F1|GTF2F1	927	-	3.411221	1.1388892	-1.0	-1.0
chr17	82090589	82090734	ENSG00000169710.8|FASN|GTF2F1|GTF2F1	910	-	3.8569787	1.0440278	-1.0	-1.0
chr17	82097987	82098107	ENSG00000169710.8|FASN|GTF2F1|GTF2F1	902	-	3.6384604	1.0104786	-1.0	-1.0
chr17	82097344	82097490	ENSG00000169710.8|FASN|GTF2F1|GTF2F1	941	-	4.9710245	1.2256049	-1.0	-1.0
chr17	82148198	82148388	ENSG00000176155.18|CCDC57|GTF2F1|GTF2F1	948	-	6.3287454	1.2857597	-1.0	-1.0
chr17	82149253	82149988	ENSG00000176155.18|CCDC57|GTF2F1|GTF2F1	970	-	5.994563	1.5262195	-1.0	-1.0
chr17	82151198	82151503	ENSG00000176155.18|CCDC57|GTF2F1|GTF2F1	947	-	6.4176826	1.2781624	-1.0	-1.0
chr17	82146388	82146518	ENSG00000176155.18|CCDC57|GTF2F1|GTF2F1	918	-	4.7032146	1.0873029	-1.0	-1.0
chr17	82150988	82151088	ENSG00000176155.18|CCDC57|GTF2F1|GTF2F1	908	-	6.119926	1.0349381	-1.0	-1.0
chr17	82146633	82147628	ENSG00000176155.18|CCDC57|GTF2F1|GTF2F1	976	-	6.3372917	1.6154674	-1.0	-1.0
chr17	82150378	82150498	ENSG00000176155.18|CCDC57|GTF2F1|GTF2F1	934	-	6.2169905	1.1793672	-1.0	-1.0
chr17	82271797	82271982	ENSG00000141551.14|CSNK1D|GTF2F1|GTF2F1	935	-	6.1715274	1.185456	-1.0	-1.0
chr17	82265986	82266141	ENSG00000141551.14|CSNK1D|GTF2F1|GTF2F1	927	-	4.8679366	1.1366187	-1.0	-1.0
chr17	82260727	82261392	ENSG00000141551.14|CSNK1D|GTF2F1|GTF2F1	966	-	4.853654	1.4656632	-1.0	-1.0
chr17	82261617	82261757	ENSG00000141551.14|CSNK1D|GTF2F1|GTF2F1	928	-	6.178027	1.1403875	-1.0	-1.0
chr17	82262082	82262197	ENSG00000141551.14|CSNK1D|GTF2F1|GTF2F1	923	-	6.121299	1.1119565	-1.0	-1.0
chr17	82258592	82258712	ENSG00000141551.14|CSNK1D|GTF2F1|GTF2F1	947	-	6.264305	1.2733052	-1.0	-1.0
chr17	82273136	82273246	ENSG00000141551.14|CSNK1D|GTF2F1|GTF2F1	979	-	7.0562687	1.6690248	-1.0	-1.0
chr17	82261757	82261952	ENSG00000141551.14|CSNK1D|GTF2F1|GTF2F1	938	-	4.087188	1.2085919	-1.0	-1.0
chr17	82265876	82265981	ENSG00000141551.14|CSNK1D|GTF2F1|GTF2F1	923	-	6.1014323	1.1130383	-1.0	-1.0
chr17	82259542	82260487	ENSG00000141551.14|CSNK1D|GTF2F1|GTF2F1	966	-	5.3838687	1.4673305	-1.0	-1.0
chr17	82262552	82262742	ENSG00000141551.14|CSNK1D|GTF2F1|GTF2F1	958	-	6.5232944	1.3765185	-1.0	-1.0
chr17	82272421	82273090	ENSG00000141551.14|CSNK1D|GTF2F1|GTF2F1	996	-	6.530592	2.4442065	-1.0	-1.0
chr17	82273090	82273124	ENSG00000141551.14|CSNK1D|GTF2F1|GTF2F1	948	-	6.286297	1.2878691	-1.0	-1.0
chr17	82259352	82259487	ENSG00000141551.14|CSNK1D|GTF2F1|GTF2F1	937	-	5.343604	1.1982498	-1.0	-1.0
chr17	82293715	82293835	ENSG00000260563.3|AC132872.1|GTF2F1|GTF2F1	924	+	3.7566686	1.1218544	-1.0	-1.0
chr17	82294110	82294245	ENSG00000260563.3|AC132872.1|GTF2F1|GTF2F1	913	+	4.190284	1.0625782	-1.0	-1.0
chr17	82418192	82418382	ENSG00000181396.12|OGFOD3|GTF2F1|GTF2F1	961	-	6.1566567	1.4095594	-1.0	-1.0
chr17	82462804	82462979	ENSG00000141562.17|NARF|GTF2F1|GTF2F1	929	+	3.2722974	1.1501472	-1.0	-1.0
chr17	82463904	82464029	ENSG00000141562.17|NARF|GTF2F1|GTF2F1	908	+	3.430107	1.0381846	-1.0	-1.0
chr17	82463674	82463799	ENSG00000141562.17|NARF|GTF2F1|GTF2F1	908	+	3.0789118	1.0354136	-1.0	-1.0
chr17	82463034	82463139	ENSG00000141562.17|NARF|GTF2F1|GTF2F1	903	+	3.6112823	1.0133667	-1.0	-1.0
chr17	82463339	82463579	ENSG00000141562.17|NARF|GTF2F1|GTF2F1	971	+	3.9474525	1.5431298	-1.0	-1.0
chr17	82462664	82462789	ENSG00000141562.17|NARF|GTF2F1|GTF2F1	916	+	6.1111746	1.0759369	-1.0	-1.0
chr17	82463675	82463800	ENSG00000279744.1|AC132938.6|GTF2F1|GTF2F1	911	+	3.101631	1.0522492	-1.0	-1.0
chr17	82462815	82462990	ENSG00000279744.1|AC132938.6|GTF2F1|GTF2F1	926	+	3.3096697	1.1334931	-1.0	-1.0
chr17	82463030	82463140	ENSG00000279744.1|AC132938.6|GTF2F1|GTF2F1	908	+	3.602094	1.0383824	-1.0	-1.0
chr17	82463905	82464030	ENSG00000279744.1|AC132938.6|GTF2F1|GTF2F1	909	+	3.4262948	1.0386589	-1.0	-1.0
chr17	82463340	82463575	ENSG00000279744.1|AC132938.6|GTF2F1|GTF2F1	972	+	3.973376	1.5568514	-1.0	-1.0
chr17	82462665	82462790	ENSG00000279744.1|AC132938.6|GTF2F1|GTF2F1	915	+	6.1144476	1.0698371	-1.0	-1.0
chr17	82586200	82586705	ENSG00000141568.20|FOXK2|GTF2F1|GTF2F1	987	+	7.466162	1.9008787	-1.0	-1.0
chr17	82566048	82566168	ENSG00000141568.20|FOXK2|GTF2F1|GTF2F1	941	+	6.203328	1.2272983	-1.0	-1.0
chr17	82573472	82573677	ENSG00000141568.20|FOXK2|GTF2F1|GTF2F1	961	+	6.5310855	1.4107834	-1.0	-1.0
chr17	82588337	82588587	ENSG00000141568.20|FOXK2|GTF2F1|GTF2F1	973	+	5.996522	1.5615337	-1.0	-1.0
chr17	82629768	82630053	ENSG00000141580.15|WDR45B|GTF2F1|GTF2F1	938	-	5.598147	1.208052	-1.0	-1.0
chr17	82630063	82630393	ENSG00000141580.15|WDR45B|GTF2F1|GTF2F1	975	-	4.8833084	1.6025255	-1.0	-1.0
chr17	82751026	82751197	ENSG00000167363.13|FN3K|GTF2F1|GTF2F1	957	+	5.154445	1.3658322	-1.0	-1.0
chr17	82829174	82829389	ENSG00000141556.20|TBCD|GTF2F1|GTF2F1	964	+	6.443462	1.4425082	-1.0	-1.0
chr17	82827699	82829169	ENSG00000141556.20|TBCD|GTF2F1|GTF2F1	967	+	6.002673	1.4768525	-1.0	-1.0
chr17	82827464	82827669	ENSG00000141556.20|TBCD|GTF2F1|GTF2F1	956	+	5.5058155	1.3601263	-1.0	-1.0
chr17	82827324	82827464	ENSG00000141556.20|TBCD|GTF2F1|GTF2F1	938	+	6.198191	1.2080793	-1.0	-1.0
chr17	82781232	82781588	ENSG00000141556.20|TBCD|GTF2F1|GTF2F1	973	+	6.1550717	1.5616236	-1.0	-1.0
chr17	82808868	82809058	ENSG00000141556.20|TBCD|GTF2F1|GTF2F1	915	+	6.103363	1.0725868	-1.0	-1.0
chr17	82959549	82959654	ENSG00000175711.8|B3GNTL1|GTF2F1|GTF2F1	904	-	6.056088	1.0187794	-1.0	-1.0
chr17	83013253	83013438	ENSG00000175711.8|B3GNTL1|GTF2F1|GTF2F1	961	-	6.5722523	1.4080408	-1.0	-1.0
chr17	82958249	82958389	ENSG00000175711.8|B3GNTL1|GTF2F1|GTF2F1	947	-	6.291675	1.272174	-1.0	-1.0
chr17	82958394	82958789	ENSG00000175711.8|B3GNTL1|GTF2F1|GTF2F1	953	-	6.438238	1.3286517	-1.0	-1.0
chr17	82957914	82958154	ENSG00000175711.8|B3GNTL1|GTF2F1|GTF2F1	964	-	6.633877	1.4436295	-1.0	-1.0
chr17	83092620	83092760	ENSG00000176845.12|METRNL|GTF2F1|GTF2F1	923	+	6.109674	1.1108321	-1.0	-1.0
chr17	83086918	83087078	ENSG00000176845.12|METRNL|GTF2F1|GTF2F1	942	+	6.2378526	1.236507	-1.0	-1.0
chr18	782031	782131	ENSG00000176105.13|YES1|GTF2F1|GTF2F1	934	-	6.155973	1.1829859	-1.0	-1.0
chr18	1294038	1294238	ENSG00000132204.13|LINC00470|GTF2F1|GTF2F1	968	-	6.522576	1.4881271	-1.0	-1.0
chr18	2571918	2572023	ENSG00000080986.12|NDC80|GTF2F1|GTF2F1	902	+	6.0343637	1.0083847	-1.0	-1.0
chr18	3450222	3450327	ENSG00000177426.20|TGIF1|GTF2F1|GTF2F1	937	+	5.3357477	1.2029482	-1.0	-1.0
chr18	9196163	9196358	ENSG00000101745.16|ANKRD12|GTF2F1|GTF2F1	946	+	5.5370436	1.2712842	-1.0	-1.0
chr18	9196164	9196354	ENSG00000265257.5|AP005263.1|GTF2F1|GTF2F1	948	+	5.6201725	1.2875768	-1.0	-1.0
chr18	9614055	9614215	ENSG00000154845.15|PPP4R1|GTF2F1|GTF2F1	948	-	5.9066067	1.2825459	-1.0	-1.0
chr18	9734041	9734211	ENSG00000168461.12|RAB31|GTF2F1|GTF2F1	930	+	5.5063343	1.1548975	-1.0	-1.0
chr18	12478193	12478363	ENSG00000134278.15|SPIRE1|GTF2F1|GTF2F1	932	-	6.1658344	1.1678865	-1.0	-1.0
chr18	13106569	13106944	ENSG00000101639.18|CEP192|GTF2F1|GTF2F1	964	+	6.663182	1.4429929	-1.0	-1.0
chr18	13106259	13106444	ENSG00000101639.18|CEP192|GTF2F1|GTF2F1	951	+	6.414565	1.3080122	-1.0	-1.0
chr18	12996202	12996337	ENSG00000101639.18|CEP192|GTF2F1|GTF2F1	914	+	5.3272333	1.0649714	-1.0	-1.0
chr18	13099132	13099312	ENSG00000101639.18|CEP192|GTF2F1|GTF2F1	954	+	6.4163337	1.3384581	-1.0	-1.0
chr18	14278487	14278672	ENSG00000283294.1|AP005212.5|GTF2F1|GTF2F1	932	+	6.3574777	1.1687117	-1.0	-1.0
chr18	23453597	23453697	ENSG00000101782.14|RIOK3|GTF2F1|GTF2F1	947	+	6.2677665	1.2796772	-1.0	-1.0
chr18	31101648	31101843	ENSG00000134755.14|DSC2|GTF2F1|GTF2F1	938	-	6.3346615	1.2110764	-1.0	-1.0
chr18	31943274	31943429	ENSG00000263823.1|AC009831.1|GTF2F1|GTF2F1	927	+	6.1166778	1.1349335	-1.0	-1.0
chr18	35343932	35344077	ENSG00000172466.15|ZNF24|GTF2F1|GTF2F1	927	-	4.288746	1.1357853	-1.0	-1.0
chr18	45997489	45997684	ENSG00000152229.18|PSTPIP2|GTF2F1|GTF2F1	980	-	7.2749224	1.6974136	-1.0	-1.0
chr18	49491845	49491955	ENSG00000265681.7|RPL17|GTF2F1|GTF2F1	955	-	6.42309	1.349264	-1.0	-1.0
chr18	49491846	49491956	ENSG00000215472.10|RPL17-C18orf32|GTF2F1|GTF2F1	955	-	6.42309	1.349264	-1.0	-1.0
chr18	49814022	49814443	ENSG00000267322.2|SNHG22|GTF2F1|GTF2F1	999	+	4.392545	3.2644355	-1.0	-1.0
chr18	49814360	49814443	ENSG00000252139.1|SCARNA18|GTF2F1|GTF2F1	944	+	3.2929885	1.251774	-1.0	-1.0
chr18	50281362	50281537	ENSG00000141644.17|MBD1|GTF2F1|GTF2F1	966	-	5.3989472	1.4652327	-1.0	-1.0
chr18	51084425	51084610	ENSG00000141646.13|SMAD4|GTF2F1|GTF2F1	919	+	4.748656	1.0940288	-1.0	-1.0
chr18	54224387	54224567	ENSG00000134046.11|MBD2|GTF2F1|GTF2F1	944	-	5.1060567	1.2532147	-1.0	-1.0
chr18	57572568	57572733	ENSG00000066926.10|FECH|GTF2F1|GTF2F1	937	-	6.1799	1.198181	-1.0	-1.0
chr18	58044366	58044471	ENSG00000049759.17|NEDD4L|GTF2F1|GTF2F1	916	+	4.2734547	1.076337	-1.0	-1.0
chr18	74617057	74617227	ENSG00000215421.9|ZNF407|GTF2F1|GTF2F1	933	+	6.192517	1.1736065	-1.0	-1.0
chr18	77987577	77987837	ENSG00000265843.2|LINC01029|GTF2F1|GTF2F1	958	-	3.811306	1.375487	-1.0	-1.0
chr18	77983839	77985639	ENSG00000265843.2|LINC01029|GTF2F1|GTF2F1	999	-	4.7515144	3.2097902	-1.0	-1.0
chr18	77986379	77986494	ENSG00000265843.2|LINC01029|GTF2F1|GTF2F1	901	-	2.7143283	1.0062047	-1.0	-1.0
chr18	77985684	77986339	ENSG00000265843.2|LINC01029|GTF2F1|GTF2F1	977	-	3.685485	1.6437281	-1.0	-1.0
chr18	77978067	77978252	ENSG00000265843.2|LINC01029|GTF2F1|GTF2F1	937	-	3.5882037	1.2033101	-1.0	-1.0
chr18	77987337	77987462	ENSG00000265843.2|LINC01029|GTF2F1|GTF2F1	946	-	4.402943	1.2652326	-1.0	-1.0
chr18	77985683	77986343	ENSG00000264334.1|AC134978.1|GTF2F1|GTF2F1	976	-	3.6518643	1.6218218	-1.0	-1.0
chr18	77986378	77986493	ENSG00000264334.1|AC134978.1|GTF2F1|GTF2F1	902	-	2.7143283	1.0098069	-1.0	-1.0
chr18	77983843	77985638	ENSG00000264334.1|AC134978.1|GTF2F1|GTF2F1	999	-	4.74837	3.2019727	-1.0	-1.0
chr18	79200618	79200823	ENSG00000166377.19|ATP9B|GTF2F1|GTF2F1	978	+	7.200116	1.658445	-1.0	-1.0
chr18	79417856	79418051	ENSG00000131196.17|NFATC1|GTF2F1|GTF2F1	964	+	6.6036925	1.4453988	-1.0	-1.0
chr18	79947501	79947651	ENSG00000122490.18|PQLC1|GTF2F1|GTF2F1	940	-	6.2772207	1.2226194	-1.0	-1.0
chr18	79915961	79916151	ENSG00000122490.18|PQLC1|GTF2F1|GTF2F1	961	-	6.540688	1.4128716	-1.0	-1.0
chr18	80151073	80151223	ENSG00000267270.5|PARD6G-AS1|GTF2F1|GTF2F1	915	+	6.248353	1.0716137	-1.0	-1.0
chr19	517157	517367	ENSG00000141933.9|TPGS1|GTF2F1|GTF2F1	977	+	7.131806	1.635877	-1.0	-1.0
chr19	517827	518017	ENSG00000141933.9|TPGS1|GTF2F1|GTF2F1	951	+	6.399322	1.3131843	-1.0	-1.0
chr19	517597	517792	ENSG00000141933.9|TPGS1|GTF2F1|GTF2F1	932	+	6.3099093	1.1669234	-1.0	-1.0
chr19	518372	518888	ENSG00000141933.9|TPGS1|GTF2F1|GTF2F1	962	+	6.626526	1.4189216	-1.0	-1.0
chr19	572701	572886	ENSG00000172270.18|BSG|GTF2F1|GTF2F1	971	+	6.188912	1.5373383	-1.0	-1.0
chr19	572966	573161	ENSG00000172270.18|BSG|GTF2F1|GTF2F1	963	+	6.0910835	1.4352947	-1.0	-1.0
chr19	575267	575386	ENSG00000172270.18|BSG|GTF2F1|GTF2F1	946	+	4.541237	1.2666777	-1.0	-1.0
chr19	575386	575791	ENSG00000172270.18|BSG|GTF2F1|GTF2F1	976	+	5.545129	1.6166604	-1.0	-1.0
chr19	604782	605002	ENSG00000099822.2|HCN2|GTF2F1|GTF2F1	948	+	6.4490285	1.2801908	-1.0	-1.0
chr19	617899	618079	ENSG00000099821.13|POLRMT|GTF2F1|GTF2F1	930	-	4.7016826	1.1550184	-1.0	-1.0
chr19	630289	630439	ENSG00000099821.13|POLRMT|GTF2F1|GTF2F1	902	-	4.0796266	1.0075656	-1.0	-1.0
chr19	659619	659774	ENSG00000070423.17|RNF126|GTF2F1|GTF2F1	936	-	5.595126	1.1936361	-1.0	-1.0
chr19	800653	800753	ENSG00000011304.19|PTBP1|GTF2F1|GTF2F1	906	+	6.109352	1.0264882	-1.0	-1.0
chr19	799070	799175	ENSG00000011304.19|PTBP1|GTF2F1|GTF2F1	907	+	6.0853343	1.0322742	-1.0	-1.0
chr19	803358	803560	ENSG00000011304.19|PTBP1|GTF2F1|GTF2F1	926	+	3.339581	1.1318058	-1.0	-1.0
chr19	802118	802613	ENSG00000011304.19|PTBP1|GTF2F1|GTF2F1	973	+	5.805192	1.5739896	-1.0	-1.0
chr19	816041	816176	ENSG00000129951.18|PLPPR3|GTF2F1|GTF2F1	929	-	6.2485666	1.1489121	-1.0	-1.0
chr19	821061	821376	ENSG00000129951.18|PLPPR3|GTF2F1|GTF2F1	940	-	6.3561163	1.2244385	-1.0	-1.0
chr19	828024	828199	ENSG00000172232.9|AZU1|GTF2F1|GTF2F1	931	+	6.231542	1.1609489	-1.0	-1.0
chr19	829251	829366	ENSG00000172232.9|AZU1|GTF2F1|GTF2F1	929	+	6.1768627	1.1491201	-1.0	-1.0
chr19	861956	863086	ENSG00000197766.7|CFD|GTF2F1|GTF2F1	983	+	6.57128	1.7577509	-1.0	-1.0
chr19	878085	878270	ENSG00000175221.14|MED16|GTF2F1|GTF2F1	957	-	6.4311447	1.3624907	-1.0	-1.0
chr19	879740	879936	ENSG00000175221.14|MED16|GTF2F1|GTF2F1	971	-	6.101321	1.530388	-1.0	-1.0
chr19	876594	876719	ENSG00000175221.14|MED16|GTF2F1|GTF2F1	926	-	4.2864895	1.1336575	-1.0	-1.0
chr19	892406	892806	ENSG00000175221.14|MED16|GTF2F1|GTF2F1	946	-	6.0385075	1.2659867	-1.0	-1.0
chr19	876729	876909	ENSG00000175221.14|MED16|GTF2F1|GTF2F1	942	-	5.0661273	1.2333968	-1.0	-1.0
chr19	878360	878830	ENSG00000175221.14|MED16|GTF2F1|GTF2F1	962	-	6.1377254	1.4256809	-1.0	-1.0
chr19	879175	879710	ENSG00000175221.14|MED16|GTF2F1|GTF2F1	972	-	5.80993	1.5540954	-1.0	-1.0
chr19	871423	871543	ENSG00000175221.14|MED16|GTF2F1|GTF2F1	940	-	6.2327704	1.21891	-1.0	-1.0
chr19	877490	877970	ENSG00000175221.14|MED16|GTF2F1|GTF2F1	963	-	6.0330086	1.4295527	-1.0	-1.0
chr19	878860	879165	ENSG00000175221.14|MED16|GTF2F1|GTF2F1	988	-	6.652117	1.9292831	-1.0	-1.0
chr19	899811	899971	ENSG00000198858.9|R3HDM4|GTF2F1|GTF2F1	918	-	4.6429043	1.0858074	-1.0	-1.0
chr19	904082	904187	ENSG00000198858.9|R3HDM4|GTF2F1|GTF2F1	941	-	6.228275	1.229649	-1.0	-1.0
chr19	901654	901829	ENSG00000198858.9|R3HDM4|GTF2F1|GTF2F1	940	-	6.2542186	1.2242455	-1.0	-1.0
chr19	900146	900816	ENSG00000198858.9|R3HDM4|GTF2F1|GTF2F1	981	-	7.125531	1.7272424	-1.0	-1.0
chr19	907477	907657	ENSG00000198858.9|R3HDM4|GTF2F1|GTF2F1	934	-	4.3642597	1.182632	-1.0	-1.0
chr19	899220	899420	ENSG00000198858.9|R3HDM4|GTF2F1|GTF2F1	965	-	5.801707	1.4602494	-1.0	-1.0
chr19	907722	907822	ENSG00000198858.9|R3HDM4|GTF2F1|GTF2F1	909	-	6.119926	1.0431236	-1.0	-1.0
chr19	899080	899185	ENSG00000198858.9|R3HDM4|GTF2F1|GTF2F1	923	-	6.142782	1.111469	-1.0	-1.0
chr19	907252	907387	ENSG00000198858.9|R3HDM4|GTF2F1|GTF2F1	907	-	4.1826754	1.0304347	-1.0	-1.0
chr19	919770	919873	ENSG00000116014.9|KISS1R|GTF2F1|GTF2F1	935	+	6.1656384	1.1891094	-1.0	-1.0
chr19	918321	918506	ENSG00000116014.9|KISS1R|GTF2F1|GTF2F1	910	+	4.206484	1.0457901	-1.0	-1.0
chr19	918668	919258	ENSG00000116014.9|KISS1R|GTF2F1|GTF2F1	960	+	6.171249	1.3952799	-1.0	-1.0
chr19	918011	918186	ENSG00000116014.9|KISS1R|GTF2F1|GTF2F1	931	+	4.938759	1.1639546	-1.0	-1.0
chr19	917846	917951	ENSG00000116014.9|KISS1R|GTF2F1|GTF2F1	935	+	6.449888	1.1902983	-1.0	-1.0
chr19	927689	927789	ENSG00000116017.10|ARID3A|GTF2F1|GTF2F1	905	+	6.056088	1.0226038	-1.0	-1.0
chr19	954572	954762	ENSG00000116017.10|ARID3A|GTF2F1|GTF2F1	959	+	6.4869485	1.3841316	-1.0	-1.0
chr19	954987	955102	ENSG00000116017.10|ARID3A|GTF2F1|GTF2F1	917	+	6.097542	1.0808752	-1.0	-1.0
chr19	974782	974967	ENSG00000116017.10|ARID3A|GTF2F1|GTF2F1	915	+	2.9730752	1.0692122	-1.0	-1.0
chr19	932922	933087	ENSG00000116017.10|ARID3A|GTF2F1|GTF2F1	924	+	4.662951	1.1217566	-1.0	-1.0
chr19	940357	940537	ENSG00000116017.10|ARID3A|GTF2F1|GTF2F1	945	+	6.2844744	1.2566266	-1.0	-1.0
chr19	933772	933887	ENSG00000116017.10|ARID3A|GTF2F1|GTF2F1	906	+	4.159165	1.0281022	-1.0	-1.0
chr19	954007	954222	ENSG00000116017.10|ARID3A|GTF2F1|GTF2F1	937	+	4.040429	1.2007065	-1.0	-1.0
chr19	931811	931996	ENSG00000116017.10|ARID3A|GTF2F1|GTF2F1	948	+	6.3269563	1.2820046	-1.0	-1.0
chr19	960459	960559	ENSG00000116017.10|ARID3A|GTF2F1|GTF2F1	909	+	6.0937324	1.0392294	-1.0	-1.0
chr19	940592	940692	ENSG00000116017.10|ARID3A|GTF2F1|GTF2F1	941	+	6.170799	1.2279221	-1.0	-1.0
chr19	933232	933422	ENSG00000116017.10|ARID3A|GTF2F1|GTF2F1	923	+	6.124008	1.1124082	-1.0	-1.0
chr19	1017283	1017420	ENSG00000182087.12|TMEM259|GTF2F1|GTF2F1	956	-	5.8733215	1.3536587	-1.0	-1.0
chr19	1011177	1011412	ENSG00000182087.12|TMEM259|GTF2F1|GTF2F1	978	-	5.847925	1.6552415	-1.0	-1.0
chr19	1017420	1017600	ENSG00000182087.12|TMEM259|GTF2F1|GTF2F1	930	-	6.152157	1.1568496	-1.0	-1.0
chr19	1035061	1035581	ENSG00000064666.14|CNN2|GTF2F1|GTF2F1	976	+	5.4530535	1.6148207	-1.0	-1.0
chr19	1033576	1033676	ENSG00000064666.14|CNN2|GTF2F1|GTF2F1	903	+	3.486037	1.0141481	-1.0	-1.0
chr19	1047684	1047909	ENSG00000064687.12|ABCA7|GTF2F1|GTF2F1	943	+	5.284352	1.24657	-1.0	-1.0
chr19	1046496	1046701	ENSG00000064687.12|ABCA7|GTF2F1|GTF2F1	978	+	6.6522236	1.6574725	-1.0	-1.0
chr19	1052621	1052851	ENSG00000064687.12|ABCA7|GTF2F1|GTF2F1	975	+	7.26314	1.5951986	-1.0	-1.0
chr19	1064503	1064653	ENSG00000064687.12|ABCA7|GTF2F1|GTF2F1	946	+	4.9827075	1.2676724	-1.0	-1.0
chr19	1064782	1064887	ENSG00000064687.12|ABCA7|GTF2F1|GTF2F1	906	+	4.141194	1.0271627	-1.0	-1.0
chr19	1066198	1066383	ENSG00000180448.10|ARHGAP45|GTF2F1|GTF2F1	944	+	6.3088846	1.2514263	-1.0	-1.0
chr19	1094734	1094849	ENSG00000099817.11|POLR2E|GTF2F1|GTF2F1	903	-	6.0668893	1.0149281	-1.0	-1.0
chr19	1087413	1087623	ENSG00000099817.11|POLR2E|GTF2F1|GTF2F1	962	-	4.6619916	1.4179685	-1.0	-1.0
chr19	1094914	1095099	ENSG00000099817.11|POLR2E|GTF2F1|GTF2F1	941	-	4.6696186	1.2271883	-1.0	-1.0
chr19	1104414	1104609	ENSG00000167468.16|GPX4|GTF2F1|GTF2F1	957	+	5.775741	1.3693014	-1.0	-1.0
chr19	1106047	1106152	ENSG00000167468.16|GPX4|GTF2F1|GTF2F1	902	+	6.088493	1.0081124	-1.0	-1.0
chr19	1104649	1104834	ENSG00000167468.16|GPX4|GTF2F1|GTF2F1	919	+	3.874012	1.093092	-1.0	-1.0
chr19	1105792	1105977	ENSG00000167468.16|GPX4|GTF2F1|GTF2F1	952	+	5.2321486	1.3232831	-1.0	-1.0
chr19	1104137	1104414	ENSG00000167468.16|GPX4|GTF2F1|GTF2F1	959	+	6.5436378	1.3856013	-1.0	-1.0
chr19	1121938	1122103	ENSG00000064932.15|SBNO2|GTF2F1|GTF2F1	960	-	6.3473206	1.396008	-1.0	-1.0
chr19	1173156	1173436	ENSG00000064932.15|SBNO2|GTF2F1|GTF2F1	957	-	5.2318244	1.3682786	-1.0	-1.0
chr19	1173026	1173131	ENSG00000064932.15|SBNO2|GTF2F1|GTF2F1	934	-	6.233224	1.1772934	-1.0	-1.0
chr19	1149135	1149350	ENSG00000064932.15|SBNO2|GTF2F1|GTF2F1	968	-	5.3925767	1.4884899	-1.0	-1.0
chr19	1159961	1160091	ENSG00000064932.15|SBNO2|GTF2F1|GTF2F1	926	-	4.26676	1.1319258	-1.0	-1.0
chr19	1166201	1166446	ENSG00000064932.15|SBNO2|GTF2F1|GTF2F1	936	-	6.193756	1.1953043	-1.0	-1.0
chr19	1147680	1147875	ENSG00000064932.15|SBNO2|GTF2F1|GTF2F1	931	-	4.3197813	1.1638238	-1.0	-1.0
chr19	1111769	1111964	ENSG00000064932.15|SBNO2|GTF2F1|GTF2F1	944	-	6.2836323	1.2545586	-1.0	-1.0
chr19	1156776	1157081	ENSG00000064932.15|SBNO2|GTF2F1|GTF2F1	967	-	6.742511	1.4848375	-1.0	-1.0
chr19	1163756	1164251	ENSG00000064932.15|SBNO2|GTF2F1|GTF2F1	943	-	5.5822086	1.2426264	-1.0	-1.0
chr19	1163011	1163181	ENSG00000064932.15|SBNO2|GTF2F1|GTF2F1	921	-	6.12058	1.101158	-1.0	-1.0
chr19	1172621	1172856	ENSG00000064932.15|SBNO2|GTF2F1|GTF2F1	973	-	7.018011	1.5736338	-1.0	-1.0
chr19	1170526	1170676	ENSG00000064932.15|SBNO2|GTF2F1|GTF2F1	937	-	6.2352567	1.199265	-1.0	-1.0
chr19	1167446	1167701	ENSG00000064932.15|SBNO2|GTF2F1|GTF2F1	934	-	5.6388392	1.1789982	-1.0	-1.0
chr19	1171871	1172381	ENSG00000064932.15|SBNO2|GTF2F1|GTF2F1	958	-	6.4926224	1.3767915	-1.0	-1.0
chr19	1163186	1163331	ENSG00000064932.15|SBNO2|GTF2F1|GTF2F1	923	-	6.146093	1.1160675	-1.0	-1.0
chr19	1156326	1156426	ENSG00000064932.15|SBNO2|GTF2F1|GTF2F1	901	-	6.0233884	1.005197	-1.0	-1.0
chr19	1165951	1166096	ENSG00000064932.15|SBNO2|GTF2F1|GTF2F1	942	-	5.450705	1.2334996	-1.0	-1.0
chr19	1169851	1169996	ENSG00000064932.15|SBNO2|GTF2F1|GTF2F1	940	-	6.2381983	1.2222599	-1.0	-1.0
chr19	1164996	1165211	ENSG00000064932.15|SBNO2|GTF2F1|GTF2F1	952	-	5.889866	1.317349	-1.0	-1.0
chr19	1165236	1165771	ENSG00000064932.15|SBNO2|GTF2F1|GTF2F1	960	-	5.9957914	1.3974363	-1.0	-1.0
chr19	1168126	1168246	ENSG00000064932.15|SBNO2|GTF2F1|GTF2F1	915	-	6.0917587	1.0712607	-1.0	-1.0
chr19	1168411	1168516	ENSG00000064932.15|SBNO2|GTF2F1|GTF2F1	933	-	6.2036753	1.1742945	-1.0	-1.0
chr19	1168778	1168928	ENSG00000064932.15|SBNO2|GTF2F1|GTF2F1	916	-	4.4578424	1.0761338	-1.0	-1.0
chr19	1141931	1142361	ENSG00000064932.15|SBNO2|GTF2F1|GTF2F1	975	-	7.2338824	1.6000178	-1.0	-1.0
chr19	1146126	1146251	ENSG00000064932.15|SBNO2|GTF2F1|GTF2F1	909	-	6.0838375	1.0397469	-1.0	-1.0
chr19	1166776	1166876	ENSG00000064932.15|SBNO2|GTF2F1|GTF2F1	903	-	6.056088	1.014955	-1.0	-1.0
chr19	1145781	1145891	ENSG00000064932.15|SBNO2|GTF2F1|GTF2F1	906	-	6.0704284	1.0276285	-1.0	-1.0
chr19	1147890	1148570	ENSG00000064932.15|SBNO2|GTF2F1|GTF2F1	975	-	6.9436307	1.608685	-1.0	-1.0
chr19	1169391	1169501	ENSG00000064932.15|SBNO2|GTF2F1|GTF2F1	926	-	6.1074657	1.1328511	-1.0	-1.0
chr19	1144161	1144326	ENSG00000064932.15|SBNO2|GTF2F1|GTF2F1	927	-	5.571676	1.1392871	-1.0	-1.0
chr19	1148635	1148805	ENSG00000064932.15|SBNO2|GTF2F1|GTF2F1	918	-	6.121259	1.0867932	-1.0	-1.0
chr19	1160201	1160306	ENSG00000064932.15|SBNO2|GTF2F1|GTF2F1	907	-	6.119926	1.0337908	-1.0	-1.0
chr19	1251044	1251174	ENSG00000167470.12|MIDN|GTF2F1|GTF2F1	911	+	4.151828	1.0499008	-1.0	-1.0
chr19	1251410	1251545	ENSG00000167470.12|MIDN|GTF2F1|GTF2F1	955	+	6.401623	1.3476892	-1.0	-1.0
chr19	1251265	1251365	ENSG00000167470.12|MIDN|GTF2F1|GTF2F1	945	+	6.2440295	1.2581515	-1.0	-1.0
chr19	1252771	1252966	ENSG00000167470.12|MIDN|GTF2F1|GTF2F1	955	+	6.3343916	1.3427935	-1.0	-1.0
chr19	1252966	1253231	ENSG00000167470.12|MIDN|GTF2F1|GTF2F1	966	+	6.370542	1.4687651	-1.0	-1.0
chr19	1389214	1389499	ENSG00000115286.19|NDUFS7|GTF2F1|GTF2F1	955	+	5.295529	1.3438543	-1.0	-1.0
chr19	1390344	1390484	ENSG00000115286.19|NDUFS7|GTF2F1|GTF2F1	945	+	5.6715727	1.260003	-1.0	-1.0
chr19	1388409	1388519	ENSG00000115286.19|NDUFS7|GTF2F1|GTF2F1	936	+	4.525695	1.1968921	-1.0	-1.0
chr19	1387847	1387999	ENSG00000115286.19|NDUFS7|GTF2F1|GTF2F1	986	+	7.395574	1.8409619	-1.0	-1.0
chr19	1388929	1389119	ENSG00000115286.19|NDUFS7|GTF2F1|GTF2F1	948	+	4.9539227	1.2814835	-1.0	-1.0
chr19	1412139	1412359	ENSG00000071626.16|DAZAP1|GTF2F1|GTF2F1	972	+	5.5204887	1.5503548	-1.0	-1.0
chr19	1408547	1408707	ENSG00000071626.16|DAZAP1|GTF2F1|GTF2F1	931	+	4.0465903	1.1625354	-1.0	-1.0
chr19	1409712	1409823	ENSG00000071626.16|DAZAP1|GTF2F1|GTF2F1	951	+	5.9607067	1.3131051	-1.0	-1.0
chr19	1411664	1411844	ENSG00000071626.16|DAZAP1|GTF2F1|GTF2F1	914	+	3.6370847	1.0673864	-1.0	-1.0
chr19	1416259	1416384	ENSG00000071626.16|DAZAP1|GTF2F1|GTF2F1	915	+	4.215313	1.0711775	-1.0	-1.0
chr19	1408222	1408427	ENSG00000071626.16|DAZAP1|GTF2F1|GTF2F1	932	+	3.6393425	1.1658064	-1.0	-1.0
chr19	1432737	1432957	ENSG00000071626.16|DAZAP1|GTF2F1|GTF2F1	929	+	4.2662754	1.1496505	-1.0	-1.0
chr19	1426245	1426345	ENSG00000071626.16|DAZAP1|GTF2F1|GTF2F1	902	+	3.2751915	1.0100058	-1.0	-1.0
chr19	1420406	1420621	ENSG00000071626.16|DAZAP1|GTF2F1|GTF2F1	980	+	5.449441	1.7032374	-1.0	-1.0
chr19	1409197	1409337	ENSG00000071626.16|DAZAP1|GTF2F1|GTF2F1	936	+	3.5808063	1.1906439	-1.0	-1.0
chr19	1419706	1419901	ENSG00000071626.16|DAZAP1|GTF2F1|GTF2F1	961	+	5.8970475	1.4078507	-1.0	-1.0
chr19	1421293	1421393	ENSG00000071626.16|DAZAP1|GTF2F1|GTF2F1	901	+	6.061731	1.0060865	-1.0	-1.0
chr19	1434937	1435137	ENSG00000071626.16|DAZAP1|GTF2F1|GTF2F1	967	+	3.586261	1.4869514	-1.0	-1.0
chr19	1408002	1408122	ENSG00000071626.16|DAZAP1|GTF2F1|GTF2F1	941	+	6.299266	1.2326231	-1.0	-1.0
chr19	1411429	1411594	ENSG00000071626.16|DAZAP1|GTF2F1|GTF2F1	903	+	3.5210974	1.0128404	-1.0	-1.0
chr19	1410079	1410259	ENSG00000071626.16|DAZAP1|GTF2F1|GTF2F1	942	+	5.5542574	1.2392935	-1.0	-1.0
chr19	1411974	1412074	ENSG00000071626.16|DAZAP1|GTF2F1|GTF2F1	904	+	3.4920146	1.0158781	-1.0	-1.0
chr19	1433987	1434152	ENSG00000071626.16|DAZAP1|GTF2F1|GTF2F1	950	+	6.3331766	1.302196	-1.0	-1.0
chr19	1408897	1408997	ENSG00000071626.16|DAZAP1|GTF2F1|GTF2F1	920	+	4.2653437	1.0942371	-1.0	-1.0
chr19	1419076	1419191	ENSG00000071626.16|DAZAP1|GTF2F1|GTF2F1	950	+	6.4091296	1.2982348	-1.0	-1.0
chr19	1433157	1433332	ENSG00000071626.16|DAZAP1|GTF2F1|GTF2F1	929	+	4.974557	1.1460555	-1.0	-1.0
chr19	1413354	1413524	ENSG00000071626.16|DAZAP1|GTF2F1|GTF2F1	932	+	4.255457	1.1690644	-1.0	-1.0
chr19	1412494	1412619	ENSG00000071626.16|DAZAP1|GTF2F1|GTF2F1	912	+	4.1656256	1.0544283	-1.0	-1.0
chr19	1410359	1410549	ENSG00000071626.16|DAZAP1|GTF2F1|GTF2F1	952	+	4.073325	1.3164642	-1.0	-1.0
chr19	1410784	1411269	ENSG00000071626.16|DAZAP1|GTF2F1|GTF2F1	933	+	3.777756	1.1708068	-1.0	-1.0
chr19	1426005	1426155	ENSG00000071626.16|DAZAP1|GTF2F1|GTF2F1	925	+	3.9104862	1.1228848	-1.0	-1.0
chr19	1419386	1419526	ENSG00000071626.16|DAZAP1|GTF2F1|GTF2F1	911	+	3.4663644	1.051715	-1.0	-1.0
chr19	1470064	1470174	ENSG00000119559.15|C19orf25|GTF2F1|GTF2F1	903	-	6.0668893	1.014955	-1.0	-1.0
chr19	1472179	1472359	ENSG00000119559.15|C19orf25|GTF2F1|GTF2F1	926	-	6.1238933	1.1283567	-1.0	-1.0
chr19	1470234	1470399	ENSG00000119559.15|C19orf25|GTF2F1|GTF2F1	944	-	6.3277044	1.2522964	-1.0	-1.0
chr19	1478962	1479207	ENSG00000119559.15|C19orf25|GTF2F1|GTF2F1	931	-	4.8402257	1.1588916	-1.0	-1.0
chr19	1468859	1468964	ENSG00000119559.15|C19orf25|GTF2F1|GTF2F1	921	-	6.1064777	1.1041985	-1.0	-1.0
chr19	1472489	1472689	ENSG00000119559.15|C19orf25|GTF2F1|GTF2F1	978	-	7.003707	1.6642916	-1.0	-1.0
chr19	1592686	1592796	ENSG00000071655.17|MBD3|GTF2F1|GTF2F1	934	-	3.8186908	1.1778024	-1.0	-1.0
chr19	1592014	1592304	ENSG00000071655.17|MBD3|GTF2F1|GTF2F1	974	-	5.2364955	1.5815248	-1.0	-1.0
chr19	1592521	1592681	ENSG00000071655.17|MBD3|GTF2F1|GTF2F1	923	-	3.505323	1.1150277	-1.0	-1.0
chr19	1591847	1591947	ENSG00000071655.17|MBD3|GTF2F1|GTF2F1	902	-	6.061731	1.0081509	-1.0	-1.0
chr19	1585219	1585530	ENSG00000071655.17|MBD3|GTF2F1|GTF2F1	951	-	4.8330913	1.3110541	-1.0	-1.0
chr19	1585219	1585544	ENSG00000267059.2|AC005943.1|GTF2F1|GTF2F1	953	-	4.885619	1.3238308	-1.0	-1.0
chr19	1592514	1592899	ENSG00000267059.2|AC005943.1|GTF2F1|GTF2F1	942	-	3.9235919	1.2377994	-1.0	-1.0
chr19	1592014	1592304	ENSG00000267059.2|AC005943.1|GTF2F1|GTF2F1	974	-	5.2364955	1.5828074	-1.0	-1.0
chr19	1591844	1591944	ENSG00000267059.2|AC005943.1|GTF2F1|GTF2F1	901	-	6.061731	1.0057151	-1.0	-1.0
chr19	1618361	1618781	ENSG00000071564.14|TCF3|GTF2F1|GTF2F1	966	-	5.6620903	1.4734535	-1.0	-1.0
chr19	1645170	1645645	ENSG00000071564.14|TCF3|GTF2F1|GTF2F1	955	-	5.997436	1.3452715	-1.0	-1.0
chr19	1637090	1637190	ENSG00000071564.14|TCF3|GTF2F1|GTF2F1	902	-	6.0985765	1.0082543	-1.0	-1.0
chr19	1651064	1651164	ENSG00000071564.14|TCF3|GTF2F1|GTF2F1	903	-	6.056088	1.014955	-1.0	-1.0
chr19	1629986	1630111	ENSG00000071564.14|TCF3|GTF2F1|GTF2F1	947	-	6.302589	1.2737403	-1.0	-1.0
chr19	1645645	1645785	ENSG00000071564.14|TCF3|GTF2F1|GTF2F1	917	-	4.408324	1.0823061	-1.0	-1.0
chr19	1627521	1627696	ENSG00000071564.14|TCF3|GTF2F1|GTF2F1	949	-	6.3358083	1.2947507	-1.0	-1.0
chr19	1650581	1650731	ENSG00000071564.14|TCF3|GTF2F1|GTF2F1	938	-	5.8306894	1.20515	-1.0	-1.0
chr19	1651756	1651866	ENSG00000071564.14|TCF3|GTF2F1|GTF2F1	935	-	6.1846685	1.1902416	-1.0	-1.0
chr19	1651931	1652076	ENSG00000071564.14|TCF3|GTF2F1|GTF2F1	921	-	6.118289	1.1050949	-1.0	-1.0
chr19	1646045	1646145	ENSG00000071564.14|TCF3|GTF2F1|GTF2F1	904	-	3.4920146	1.0158781	-1.0	-1.0
chr19	1650825	1651005	ENSG00000071564.14|TCF3|GTF2F1|GTF2F1	929	-	4.717178	1.149341	-1.0	-1.0
chr19	1635305	1635595	ENSG00000071564.14|TCF3|GTF2F1|GTF2F1	924	-	4.874786	1.1181456	-1.0	-1.0
chr19	1629621	1629776	ENSG00000071564.14|TCF3|GTF2F1|GTF2F1	954	-	6.4037747	1.340056	-1.0	-1.0
chr19	1627108	1627288	ENSG00000071564.14|TCF3|GTF2F1|GTF2F1	922	-	4.0289507	1.1060929	-1.0	-1.0
chr19	1635170	1635300	ENSG00000071564.14|TCF3|GTF2F1|GTF2F1	934	-	6.132588	1.1789253	-1.0	-1.0
chr19	1652086	1652286	ENSG00000071564.14|TCF3|GTF2F1|GTF2F1	976	-	6.9172525	1.6222253	-1.0	-1.0
chr19	1840876	1841021	ENSG00000079313.13|REXO1|GTF2F1|GTF2F1	936	-	5.2688017	1.1954962	-1.0	-1.0
chr19	1840501	1840756	ENSG00000079313.13|REXO1|GTF2F1|GTF2F1	947	-	6.306075	1.2779336	-1.0	-1.0
chr19	1861480	1861590	ENSG00000129911.8|KLF16|GTF2F1|GTF2F1	927	-	6.15498	1.1346469	-1.0	-1.0
chr19	1862020	1862190	ENSG00000129911.8|KLF16|GTF2F1|GTF2F1	927	-	4.9000163	1.1361562	-1.0	-1.0
chr19	1861350	1861470	ENSG00000129911.8|KLF16|GTF2F1|GTF2F1	922	-	6.161079	1.1088289	-1.0	-1.0
chr19	1858975	1859160	ENSG00000129911.8|KLF16|GTF2F1|GTF2F1	942	-	5.656881	1.2352148	-1.0	-1.0
chr19	1857895	1858090	ENSG00000129911.8|KLF16|GTF2F1|GTF2F1	933	-	6.180749	1.1761622	-1.0	-1.0
chr19	1859490	1859650	ENSG00000129911.8|KLF16|GTF2F1|GTF2F1	922	-	6.121856	1.1104128	-1.0	-1.0
chr19	1859165	1859470	ENSG00000129911.8|KLF16|GTF2F1|GTF2F1	952	-	5.8002973	1.3165053	-1.0	-1.0
chr19	1862610	1862793	ENSG00000129911.8|KLF16|GTF2F1|GTF2F1	958	-	6.4993463	1.3769162	-1.0	-1.0
chr19	1853048	1853163	ENSG00000129911.8|KLF16|GTF2F1|GTF2F1	908	-	6.082626	1.0348926	-1.0	-1.0
chr19	1856475	1856585	ENSG00000129911.8|KLF16|GTF2F1|GTF2F1	904	-	6.0452547	1.0192926	-1.0	-1.0
chr19	1878372	1878602	ENSG00000129968.15|ABHD17A|GTF2F1|GTF2F1	971	-	5.559466	1.5352246	-1.0	-1.0
chr19	1885090	1885190	ENSG00000129968.15|ABHD17A|GTF2F1|GTF2F1	903	-	6.061731	1.014955	-1.0	-1.0
chr19	1882424	1882589	ENSG00000129968.15|ABHD17A|GTF2F1|GTF2F1	941	-	6.225307	1.225492	-1.0	-1.0
chr19	1884345	1884530	ENSG00000129968.15|ABHD17A|GTF2F1|GTF2F1	925	-	4.8763514	1.1273506	-1.0	-1.0
chr19	1878042	1878237	ENSG00000129968.15|ABHD17A|GTF2F1|GTF2F1	938	-	4.1628366	1.2041922	-1.0	-1.0
chr19	1883800	1884120	ENSG00000129968.15|ABHD17A|GTF2F1|GTF2F1	976	-	6.5754113	1.6165634	-1.0	-1.0
chr19	1883584	1883749	ENSG00000129968.15|ABHD17A|GTF2F1|GTF2F1	929	-	3.7473557	1.1490155	-1.0	-1.0
chr19	1884785	1884950	ENSG00000129968.15|ABHD17A|GTF2F1|GTF2F1	952	-	6.424473	1.3214436	-1.0	-1.0
chr19	1879257	1879362	ENSG00000129968.15|ABHD17A|GTF2F1|GTF2F1	924	-	6.1478853	1.1203347	-1.0	-1.0
chr19	1879502	1879732	ENSG00000129968.15|ABHD17A|GTF2F1|GTF2F1	942	-	4.4026747	1.2402807	-1.0	-1.0
chr19	1914147	1914262	ENSG00000227500.9|SCAMP4|GTF2F1|GTF2F1	943	+	6.2714367	1.2419394	-1.0	-1.0
chr19	1943573	1943673	ENSG00000133275.15|CSNK1G2|GTF2F1|GTF2F1	903	+	6.0452547	1.012571	-1.0	-1.0
chr19	1956930	1957055	ENSG00000133275.15|CSNK1G2|GTF2F1|GTF2F1	940	+	6.241066	1.2204938	-1.0	-1.0
chr19	1944368	1944478	ENSG00000133275.15|CSNK1G2|GTF2F1|GTF2F1	921	+	6.1419134	1.1043056	-1.0	-1.0
chr19	1977966	1978156	ENSG00000133275.15|CSNK1G2|GTF2F1|GTF2F1	953	+	6.3628807	1.3257542	-1.0	-1.0
chr19	1978750	1978858	ENSG00000133275.15|CSNK1G2|GTF2F1|GTF2F1	922	+	4.2387867	1.1096953	-1.0	-1.0
chr19	2011683	2011808	ENSG00000133243.8|BTBD2|GTF2F1|GTF2F1	939	-	6.1621413	1.2174424	-1.0	-1.0
chr19	2011098	2011213	ENSG00000133243.8|BTBD2|GTF2F1|GTF2F1	915	-	6.082295	1.0728106	-1.0	-1.0
chr19	2096113	2096225	ENSG00000172081.13|MOB3A|GTF2F1|GTF2F1	905	-	6.046462	1.0204738	-1.0	-1.0
chr19	2145644	2145749	ENSG00000065000.15|AP3D1|GTF2F1|GTF2F1	905	-	6.0585604	1.0214436	-1.0	-1.0
chr19	2135774	2136114	ENSG00000065000.15|AP3D1|GTF2F1|GTF2F1	978	-	5.265815	1.6497772	-1.0	-1.0
chr19	2195057	2195282	ENSG00000104885.17|DOT1L|GTF2F1|GTF2F1	963	+	6.607101	1.433839	-1.0	-1.0
chr19	2189945	2190045	ENSG00000104885.17|DOT1L|GTF2F1|GTF2F1	945	+	6.2344847	1.2581515	-1.0	-1.0
chr19	2199117	2199222	ENSG00000104885.17|DOT1L|GTF2F1|GTF2F1	919	+	6.1612773	1.0941653	-1.0	-1.0
chr19	2200144	2200299	ENSG00000104885.17|DOT1L|GTF2F1|GTF2F1	938	+	4.4749875	1.2076476	-1.0	-1.0
chr19	2201204	2201494	ENSG00000104885.17|DOT1L|GTF2F1|GTF2F1	951	+	6.1210685	1.308313	-1.0	-1.0
chr19	2202529	2202649	ENSG00000104885.17|DOT1L|GTF2F1|GTF2F1	929	+	4.48158	1.1496754	-1.0	-1.0
chr19	2202079	2202249	ENSG00000104885.17|DOT1L|GTF2F1|GTF2F1	948	+	6.3476176	1.2851177	-1.0	-1.0
chr19	2223012	2223172	ENSG00000104885.17|DOT1L|GTF2F1|GTF2F1	940	+	6.2067046	1.2206646	-1.0	-1.0
chr19	2198997	2199112	ENSG00000104885.17|DOT1L|GTF2F1|GTF2F1	923	+	6.1443214	1.1154033	-1.0	-1.0
chr19	2199337	2199452	ENSG00000104885.17|DOT1L|GTF2F1|GTF2F1	934	+	5.813995	1.1808138	-1.0	-1.0
chr19	2223506	2223686	ENSG00000104885.17|DOT1L|GTF2F1|GTF2F1	945	+	6.2974753	1.257355	-1.0	-1.0
chr19	2199939	2200124	ENSG00000104885.17|DOT1L|GTF2F1|GTF2F1	959	+	4.6671205	1.3865862	-1.0	-1.0
chr19	2201564	2201819	ENSG00000104885.17|DOT1L|GTF2F1|GTF2F1	930	+	3.698585	1.152238	-1.0	-1.0
chr19	2195822	2195977	ENSG00000104885.17|DOT1L|GTF2F1|GTF2F1	941	+	6.250687	1.2269808	-1.0	-1.0
chr19	2200319	2200639	ENSG00000104885.17|DOT1L|GTF2F1|GTF2F1	929	+	4.4403505	1.1473534	-1.0	-1.0
chr19	2235959	2236144	ENSG00000104886.11|PLEKHJ1|GTF2F1|GTF2F1	955	-	6.4362464	1.3470988	-1.0	-1.0
chr19	2270290	2271385	ENSG00000104904.12|OAZ1|GTF2F1|GTF2F1	979	+	4.320587	1.6739818	-1.0	-1.0
chr19	2271640	2271750	ENSG00000104904.12|OAZ1|GTF2F1|GTF2F1	960	+	6.617467	1.3988333	-1.0	-1.0
chr19	2271950	2272050	ENSG00000104904.12|OAZ1|GTF2F1|GTF2F1	901	+	3.3364682	1.0058724	-1.0	-1.0
chr19	2271525	2271635	ENSG00000104904.12|OAZ1|GTF2F1|GTF2F1	945	+	4.545711	1.2564186	-1.0	-1.0
chr19	2269744	2270290	ENSG00000104904.12|OAZ1|GTF2F1|GTF2F1	999	+	5.478857	2.8505843	-1.0	-1.0
chr19	2271949	2272054	ENSG00000273734.1|AC005258.1|GTF2F1|GTF2F1	903	+	3.3483906	1.012255	-1.0	-1.0
chr19	2330809	2330909	ENSG00000273734.1|AC005258.1|GTF2F1|GTF2F1	936	+	6.1249337	1.1952478	-1.0	-1.0
chr19	2271639	2271749	ENSG00000273734.1|AC005258.1|GTF2F1|GTF2F1	960	+	6.617467	1.3991982	-1.0	-1.0
chr19	2333359	2333679	ENSG00000273734.1|AC005258.1|GTF2F1|GTF2F1	936	+	5.294383	1.193662	-1.0	-1.0
chr19	2339408	2339568	ENSG00000273734.1|AC005258.1|GTF2F1|GTF2F1	937	+	4.822006	1.20006	-1.0	-1.0
chr19	2330554	2330759	ENSG00000273734.1|AC005258.1|GTF2F1|GTF2F1	956	+	6.491821	1.3569887	-1.0	-1.0
chr19	2337955	2338055	ENSG00000273734.1|AC005258.1|GTF2F1|GTF2F1	905	+	4.1129227	1.0209326	-1.0	-1.0
chr19	2337625	2337945	ENSG00000273734.1|AC005258.1|GTF2F1|GTF2F1	927	+	4.308115	1.1344154	-1.0	-1.0
chr19	2332049	2332259	ENSG00000273734.1|AC005258.1|GTF2F1|GTF2F1	944	+	6.061357	1.2540401	-1.0	-1.0
chr19	2332949	2333354	ENSG00000273734.1|AC005258.1|GTF2F1|GTF2F1	957	+	6.3695993	1.3645021	-1.0	-1.0
chr19	2332579	2332829	ENSG00000273734.1|AC005258.1|GTF2F1|GTF2F1	947	+	4.8351746	1.2796526	-1.0	-1.0
chr19	2271529	2271634	ENSG00000273734.1|AC005258.1|GTF2F1|GTF2F1	941	+	4.49763	1.2323134	-1.0	-1.0
chr19	2332299	2332399	ENSG00000273734.1|AC005258.1|GTF2F1|GTF2F1	936	+	6.1303334	1.1952478	-1.0	-1.0
chr19	2269744	2271384	ENSG00000273734.1|AC005258.1|GTF2F1|GTF2F1	991	+	4.6617336	2.0350568	-1.0	-1.0
chr19	2274989	2275189	ENSG00000273734.1|AC005258.1|GTF2F1|GTF2F1	964	+	6.7387137	1.4466519	-1.0	-1.0
chr19	2325206	2325491	ENSG00000130332.14|LSM7|GTF2F1|GTF2F1	945	-	5.5688915	1.2588748	-1.0	-1.0
chr19	2326159	2326309	ENSG00000130332.14|LSM7|GTF2F1|GTF2F1	957	-	6.4364715	1.3689072	-1.0	-1.0
chr19	2330809	2330909	ENSG00000005206.16|SPPL2B|GTF2F1|GTF2F1	936	+	6.1249337	1.1952478	-1.0	-1.0
chr19	2339408	2339568	ENSG00000005206.16|SPPL2B|GTF2F1|GTF2F1	937	+	4.822006	1.1998341	-1.0	-1.0
chr19	2351782	2351937	ENSG00000005206.16|SPPL2B|GTF2F1|GTF2F1	930	+	6.1501985	1.1561742	-1.0	-1.0
chr19	2330553	2330759	ENSG00000005206.16|SPPL2B|GTF2F1|GTF2F1	955	+	6.478108	1.3441849	-1.0	-1.0
chr19	2332049	2332259	ENSG00000005206.16|SPPL2B|GTF2F1|GTF2F1	944	+	6.061357	1.2537446	-1.0	-1.0
chr19	2332949	2333354	ENSG00000005206.16|SPPL2B|GTF2F1|GTF2F1	957	+	6.3695993	1.3650218	-1.0	-1.0
chr19	2337582	2337935	ENSG00000005206.16|SPPL2B|GTF2F1|GTF2F1	927	+	4.193135	1.1339432	-1.0	-1.0
chr19	2332579	2332829	ENSG00000005206.16|SPPL2B|GTF2F1|GTF2F1	947	+	4.8351746	1.2798003	-1.0	-1.0
chr19	2332299	2332399	ENSG00000005206.16|SPPL2B|GTF2F1|GTF2F1	936	+	6.1303334	1.1952478	-1.0	-1.0
chr19	2333359	2333679	ENSG00000005206.16|SPPL2B|GTF2F1|GTF2F1	936	+	5.294383	1.1937762	-1.0	-1.0
chr19	2426308	2426583	ENSG00000099800.7|TIMM13|GTF2F1|GTF2F1	921	-	3.570191	1.1005003	-1.0	-1.0
chr19	2425623	2426293	ENSG00000099800.7|TIMM13|GTF2F1|GTF2F1	962	-	4.833269	1.4168361	-1.0	-1.0
chr19	2455650	2455750	ENSG00000176619.12|LMNB2|GTF2F1|GTF2F1	903	-	6.0452547	1.0141901	-1.0	-1.0
chr19	2456265	2456430	ENSG00000176619.12|LMNB2|GTF2F1|GTF2F1	937	-	6.0023403	1.2029945	-1.0	-1.0
chr19	2446285	2446425	ENSG00000176619.12|LMNB2|GTF2F1|GTF2F1	928	-	6.125462	1.1403772	-1.0	-1.0
chr19	2456530	2456645	ENSG00000176619.12|LMNB2|GTF2F1|GTF2F1	922	-	6.13332	1.109037	-1.0	-1.0
chr19	2454870	2455055	ENSG00000176619.12|LMNB2|GTF2F1|GTF2F1	918	-	5.303763	1.084721	-1.0	-1.0
chr19	2445175	2445350	ENSG00000176619.12|LMNB2|GTF2F1|GTF2F1	950	-	6.351783	1.3013763	-1.0	-1.0
chr19	2445770	2446095	ENSG00000176619.12|LMNB2|GTF2F1|GTF2F1	958	-	6.471548	1.3769366	-1.0	-1.0
chr19	2432222	2432412	ENSG00000176619.12|LMNB2|GTF2F1|GTF2F1	935	-	6.163043	1.1862496	-1.0	-1.0
chr19	2452020	2452165	ENSG00000176619.12|LMNB2|GTF2F1|GTF2F1	942	-	6.212289	1.2362868	-1.0	-1.0
chr19	2432543	2432798	ENSG00000176619.12|LMNB2|GTF2F1|GTF2F1	955	-	6.4218197	1.3461167	-1.0	-1.0
chr19	2455175	2455575	ENSG00000176619.12|LMNB2|GTF2F1|GTF2F1	971	-	6.588667	1.5402075	-1.0	-1.0
chr19	2445375	2445770	ENSG00000176619.12|LMNB2|GTF2F1|GTF2F1	969	-	6.753161	1.5074183	-1.0	-1.0
chr19	2455755	2456045	ENSG00000176619.12|LMNB2|GTF2F1|GTF2F1	923	-	5.1719794	1.1141608	-1.0	-1.0
chr19	2804241	2804426	ENSG00000172009.14|THOP1|GTF2F1|GTF2F1	948	+	4.6620545	1.2823035	-1.0	-1.0
chr19	2806016	2806126	ENSG00000172009.14|THOP1|GTF2F1|GTF2F1	945	+	6.341603	1.2613456	-1.0	-1.0
chr19	2808146	2808271	ENSG00000172009.14|THOP1|GTF2F1|GTF2F1	904	+	6.068884	1.017474	-1.0	-1.0
chr19	2805906	2806011	ENSG00000172009.14|THOP1|GTF2F1|GTF2F1	944	+	4.572038	1.2535281	-1.0	-1.0
chr19	2801736	2801871	ENSG00000172009.14|THOP1|GTF2F1|GTF2F1	913	+	3.7995605	1.0611705	-1.0	-1.0
chr19	2901233	2901443	ENSG00000171970.12|ZNF57|GTF2F1|GTF2F1	964	+	6.726831	1.4417591	-1.0	-1.0
chr19	2926456	2926651	ENSG00000253392.2|AC119403.1|GTF2F1|GTF2F1	933	-	6.1651087	1.1738142	-1.0	-1.0
chr19	3062203	3062528	ENSG00000104964.14|AES|GTF2F1|GTF2F1	1000	-	5.9137506	3.788597	-1.0	-1.0
chr19	3056768	3056898	ENSG00000104964.14|AES|GTF2F1|GTF2F1	940	-	4.4048624	1.2189881	-1.0	-1.0
chr19	3105067	3105192	ENSG00000088256.8|GNA11|GTF2F1|GTF2F1	907	+	6.068363	1.031497	-1.0	-1.0
chr19	3119419	3119529	ENSG00000088256.8|GNA11|GTF2F1|GTF2F1	918	+	6.098534	1.0868537	-1.0	-1.0
chr19	3115913	3116153	ENSG00000088256.8|GNA11|GTF2F1|GTF2F1	965	+	6.640803	1.4567808	-1.0	-1.0
chr19	3115433	3115623	ENSG00000088256.8|GNA11|GTF2F1|GTF2F1	945	+	4.673127	1.2567893	-1.0	-1.0
chr19	3153160	3153345	ENSG00000267551.3|AC005264.1|GTF2F1|GTF2F1	938	-	6.2023697	1.2057872	-1.0	-1.0
chr19	3201362	3201517	ENSG00000125912.10|NCLN|GTF2F1|GTF2F1	961	+	6.203512	1.4052222	-1.0	-1.0
chr19	3193918	3194033	ENSG00000125912.10|NCLN|GTF2F1|GTF2F1	946	+	6.254596	1.2655809	-1.0	-1.0
chr19	3382738	3382848	ENSG00000141905.18|NFIC|GTF2F1|GTF2F1	934	+	5.255392	1.1782198	-1.0	-1.0
chr19	3444912	3445222	ENSG00000141905.18|NFIC|GTF2F1|GTF2F1	941	+	5.5527086	1.2290425	-1.0	-1.0
chr19	3368271	3368451	ENSG00000141905.18|NFIC|GTF2F1|GTF2F1	961	+	6.4542418	1.4049138	-1.0	-1.0
chr19	3382518	3382703	ENSG00000141905.18|NFIC|GTF2F1|GTF2F1	963	+	5.6175265	1.4266617	-1.0	-1.0
chr19	3464866	3464971	ENSG00000141905.18|NFIC|GTF2F1|GTF2F1	901	+	3.471382	1.002182	-1.0	-1.0
chr19	3382258	3382358	ENSG00000141905.18|NFIC|GTF2F1|GTF2F1	936	+	6.1303334	1.1952478	-1.0	-1.0
chr19	3361290	3361395	ENSG00000141905.18|NFIC|GTF2F1|GTF2F1	905	+	4.1526713	1.0216835	-1.0	-1.0
chr19	3367676	3367811	ENSG00000141905.18|NFIC|GTF2F1|GTF2F1	913	+	6.1177177	1.0604347	-1.0	-1.0
chr19	3458919	3459024	ENSG00000141905.18|NFIC|GTF2F1|GTF2F1	902	+	4.074039	1.0072713	-1.0	-1.0
chr19	3369996	3370206	ENSG00000141905.18|NFIC|GTF2F1|GTF2F1	932	+	5.0546637	1.1659125	-1.0	-1.0
chr19	3390868	3391003	ENSG00000141905.18|NFIC|GTF2F1|GTF2F1	920	+	4.1136503	1.0976743	-1.0	-1.0
chr19	3387558	3387918	ENSG00000141905.18|NFIC|GTF2F1|GTF2F1	964	+	5.9377174	1.4473051	-1.0	-1.0
chr19	3362330	3362520	ENSG00000141905.18|NFIC|GTF2F1|GTF2F1	969	+	6.6056523	1.5036662	-1.0	-1.0
chr19	3459589	3459979	ENSG00000141905.18|NFIC|GTF2F1|GTF2F1	969	+	4.900749	1.5061063	-1.0	-1.0
chr19	3368156	3368266	ENSG00000141905.18|NFIC|GTF2F1|GTF2F1	947	+	6.2677665	1.2796344	-1.0	-1.0
chr19	3387033	3387188	ENSG00000141905.18|NFIC|GTF2F1|GTF2F1	930	+	4.361052	1.15195	-1.0	-1.0
chr19	3444327	3444492	ENSG00000141905.18|NFIC|GTF2F1|GTF2F1	933	+	6.1747575	1.1757344	-1.0	-1.0
chr19	3366548	3366658	ENSG00000141905.18|NFIC|GTF2F1|GTF2F1	933	+	4.335913	1.1712443	-1.0	-1.0
chr19	3360750	3360940	ENSG00000141905.18|NFIC|GTF2F1|GTF2F1	936	+	4.3704734	1.1907675	-1.0	-1.0
chr19	3458574	3458874	ENSG00000141905.18|NFIC|GTF2F1|GTF2F1	962	+	5.429731	1.4225338	-1.0	-1.0
chr19	3365465	3365570	ENSG00000141905.18|NFIC|GTF2F1|GTF2F1	944	+	6.272653	1.2486894	-1.0	-1.0
chr19	3459419	3459554	ENSG00000141905.18|NFIC|GTF2F1|GTF2F1	922	+	4.476615	1.1080784	-1.0	-1.0
chr19	3573326	3573555	ENSG00000161091.12|MFSD12|GTF2F1|GTF2F1	930	-	6.1744943	1.157748	-1.0	-1.0
chr19	3538370	3538525	ENSG00000161091.12|MFSD12|GTF2F1|GTF2F1	914	-	4.3704076	1.0650505	-1.0	-1.0
chr19	3543782	3544057	ENSG00000161091.12|MFSD12|GTF2F1|GTF2F1	921	-	4.466885	1.1048145	-1.0	-1.0
chr19	3539205	3539320	ENSG00000161091.12|MFSD12|GTF2F1|GTF2F1	905	-	4.111748	1.0232141	-1.0	-1.0
chr19	3694684	3694879	ENSG00000186111.9|PIP5K1C|GTF2F1|GTF2F1	946	-	6.310695	1.2710751	-1.0	-1.0
chr19	3692404	3692899	ENSG00000186111.9|PIP5K1C|GTF2F1|GTF2F1	943	-	5.561444	1.2437783	-1.0	-1.0
chr19	3692904	3693019	ENSG00000186111.9|PIP5K1C|GTF2F1|GTF2F1	929	-	4.7789903	1.1488781	-1.0	-1.0
chr19	3692194	3692399	ENSG00000186111.9|PIP5K1C|GTF2F1|GTF2F1	967	-	5.6798034	1.479722	-1.0	-1.0
chr19	3693059	3693249	ENSG00000186111.9|PIP5K1C|GTF2F1|GTF2F1	958	-	6.1136765	1.3780699	-1.0	-1.0
chr19	3691509	3691619	ENSG00000186111.9|PIP5K1C|GTF2F1|GTF2F1	902	-	6.0343637	1.0090661	-1.0	-1.0
chr19	3679354	3679519	ENSG00000186111.9|PIP5K1C|GTF2F1|GTF2F1	919	-	4.802451	1.0934044	-1.0	-1.0
chr19	3681944	3682094	ENSG00000186111.9|PIP5K1C|GTF2F1|GTF2F1	939	-	6.1896644	1.2123092	-1.0	-1.0
chr19	3694354	3694554	ENSG00000186111.9|PIP5K1C|GTF2F1|GTF2F1	957	-	5.599971	1.361569	-1.0	-1.0
chr19	3698819	3699039	ENSG00000186111.9|PIP5K1C|GTF2F1|GTF2F1	997	-	8.270984	2.5082257	-1.0	-1.0
chr19	3682834	3683039	ENSG00000186111.9|PIP5K1C|GTF2F1|GTF2F1	978	-	5.535181	1.6629809	-1.0	-1.0
chr19	3683064	3683179	ENSG00000186111.9|PIP5K1C|GTF2F1|GTF2F1	921	-	6.092971	1.1042922	-1.0	-1.0
chr19	3643401	3643731	ENSG00000186111.9|PIP5K1C|GTF2F1|GTF2F1	945	-	5.323577	1.2601855	-1.0	-1.0
chr19	3696129	3696244	ENSG00000186111.9|PIP5K1C|GTF2F1|GTF2F1	935	-	6.180537	1.1890512	-1.0	-1.0
chr19	3958552	3958662	ENSG00000167657.13|DAPK3|GTF2F1|GTF2F1	948	-	5.490637	1.2856551	-1.0	-1.0
chr19	3964373	3964523	ENSG00000167657.13|DAPK3|GTF2F1|GTF2F1	954	-	6.430419	1.3381485	-1.0	-1.0
chr19	3976190	3976400	ENSG00000167658.15|EEF2|GTF2F1|GTF2F1	998	-	2.711622	2.781198	-1.0	-1.0
chr19	4011982	4012177	ENSG00000105229.6|PIAS4|GTF2F1|GTF2F1	967	+	6.724077	1.4787097	-1.0	-1.0
chr19	4034175	4036125	ENSG00000105229.6|PIAS4|GTF2F1|GTF2F1	986	+	6.993476	1.8444545	-1.0	-1.0
chr19	4038745	4038930	ENSG00000105229.6|PIAS4|GTF2F1|GTF2F1	958	+	6.0002546	1.380363	-1.0	-1.0
chr19	4033990	4034090	ENSG00000105229.6|PIAS4|GTF2F1|GTF2F1	907	+	4.2745037	1.0312699	-1.0	-1.0
chr19	4038370	4038635	ENSG00000105229.6|PIAS4|GTF2F1|GTF2F1	981	+	6.1718307	1.7247097	-1.0	-1.0
chr19	4037890	4038085	ENSG00000105229.6|PIAS4|GTF2F1|GTF2F1	960	+	4.5219107	1.3990692	-1.0	-1.0
chr19	4036320	4037373	ENSG00000105229.6|PIAS4|GTF2F1|GTF2F1	985	+	6.9857836	1.8382279	-1.0	-1.0
chr19	4037373	4037488	ENSG00000105229.6|PIAS4|GTF2F1|GTF2F1	940	+	6.1594715	1.2196915	-1.0	-1.0
chr19	4058192	4058602	ENSG00000178951.8|ZBTB7A|GTF2F1|GTF2F1	953	-	6.4234524	1.3271502	-1.0	-1.0
chr19	4059402	4059537	ENSG00000178951.8|ZBTB7A|GTF2F1|GTF2F1	946	-	6.284293	1.265127	-1.0	-1.0
chr19	4064817	4064962	ENSG00000178951.8|ZBTB7A|GTF2F1|GTF2F1	940	-	6.227062	1.2252012	-1.0	-1.0
chr19	4052684	4053599	ENSG00000178951.8|ZBTB7A|GTF2F1|GTF2F1	992	-	6.0093875	2.0711443	-1.0	-1.0
chr19	4059212	4059337	ENSG00000178951.8|ZBTB7A|GTF2F1|GTF2F1	937	-	6.1726036	1.2022932	-1.0	-1.0
chr19	4051784	4051959	ENSG00000178951.8|ZBTB7A|GTF2F1|GTF2F1	938	-	4.5138235	1.2074717	-1.0	-1.0
chr19	4048249	4048504	ENSG00000178951.8|ZBTB7A|GTF2F1|GTF2F1	931	-	5.137514	1.1604444	-1.0	-1.0
chr19	4050494	4050609	ENSG00000178951.8|ZBTB7A|GTF2F1|GTF2F1	927	-	6.157207	1.1345611	-1.0	-1.0
chr19	4064122	4064402	ENSG00000178951.8|ZBTB7A|GTF2F1|GTF2F1	922	-	5.164885	1.1082125	-1.0	-1.0
chr19	4051964	4052504	ENSG00000178951.8|ZBTB7A|GTF2F1|GTF2F1	950	-	5.2481637	1.2969939	-1.0	-1.0
chr19	4063817	4063917	ENSG00000178951.8|ZBTB7A|GTF2F1|GTF2F1	953	-	6.427471	1.3324944	-1.0	-1.0
chr19	4053619	4053970	ENSG00000178951.8|ZBTB7A|GTF2F1|GTF2F1	969	-	5.5043883	1.5138535	-1.0	-1.0
chr19	4066806	4066945	ENSG00000178951.8|ZBTB7A|GTF2F1|GTF2F1	956	-	6.4288063	1.3569261	-1.0	-1.0
chr19	4058752	4059027	ENSG00000178951.8|ZBTB7A|GTF2F1|GTF2F1	921	-	4.380593	1.1043304	-1.0	-1.0
chr19	4061482	4061592	ENSG00000178951.8|ZBTB7A|GTF2F1|GTF2F1	902	-	6.0343637	1.0108861	-1.0	-1.0
chr19	4066032	4066422	ENSG00000178951.8|ZBTB7A|GTF2F1|GTF2F1	974	-	6.5427256	1.5862038	-1.0	-1.0
chr19	4059907	4060137	ENSG00000178951.8|ZBTB7A|GTF2F1|GTF2F1	947	-	5.0898433	1.2785481	-1.0	-1.0
chr19	4049674	4049949	ENSG00000178951.8|ZBTB7A|GTF2F1|GTF2F1	933	-	6.0252247	1.1741021	-1.0	-1.0
chr19	4060787	4060897	ENSG00000178951.8|ZBTB7A|GTF2F1|GTF2F1	903	-	6.0343637	1.0149894	-1.0	-1.0
chr19	4051204	4051649	ENSG00000178951.8|ZBTB7A|GTF2F1|GTF2F1	957	-	5.180899	1.3628234	-1.0	-1.0
chr19	4123099	4123584	ENSG00000126934.13|MAP2K2|GTF2F1|GTF2F1	958	-	6.4907174	1.3764144	-1.0	-1.0
chr19	4122799	4123074	ENSG00000126934.13|MAP2K2|GTF2F1|GTF2F1	953	-	6.463473	1.3250457	-1.0	-1.0
chr19	4121664	4121849	ENSG00000126934.13|MAP2K2|GTF2F1|GTF2F1	955	-	6.5485106	1.3489828	-1.0	-1.0
chr19	4121989	4122419	ENSG00000126934.13|MAP2K2|GTF2F1|GTF2F1	977	-	7.0964155	1.6395899	-1.0	-1.0
chr19	4122459	4122794	ENSG00000126934.13|MAP2K2|GTF2F1|GTF2F1	954	-	6.438062	1.3337154	-1.0	-1.0
chr19	4121099	4121234	ENSG00000126934.13|MAP2K2|GTF2F1|GTF2F1	938	-	6.1910458	1.209812	-1.0	-1.0
chr19	4121264	4121639	ENSG00000126934.13|MAP2K2|GTF2F1|GTF2F1	965	-	5.7245636	1.455832	-1.0	-1.0
chr19	4455448	4455753	ENSG00000167671.11|UBXN6|GTF2F1|GTF2F1	965	-	6.2081523	1.4528041	-1.0	-1.0
chr19	4455298	4455408	ENSG00000167671.11|UBXN6|GTF2F1|GTF2F1	935	-	4.4022565	1.1841211	-1.0	-1.0
chr19	4454658	4454763	ENSG00000167671.11|UBXN6|GTF2F1|GTF2F1	948	-	6.320277	1.2879329	-1.0	-1.0
chr19	4456743	4457383	ENSG00000167671.11|UBXN6|GTF2F1|GTF2F1	969	-	6.1718907	1.5105747	-1.0	-1.0
chr19	4455928	4456303	ENSG00000167671.11|UBXN6|GTF2F1|GTF2F1	960	-	5.0922465	1.3990895	-1.0	-1.0
chr19	4449238	4449363	ENSG00000167671.11|UBXN6|GTF2F1|GTF2F1	925	-	6.1329823	1.1266537	-1.0	-1.0
chr19	4456488	4456713	ENSG00000167671.11|UBXN6|GTF2F1|GTF2F1	955	-	6.435748	1.3450973	-1.0	-1.0
chr19	4473637	4473862	ENSG00000167674.14|HDGFL2|GTF2F1|GTF2F1	941	+	6.3083024	1.2305783	-1.0	-1.0
chr19	4495575	4495685	ENSG00000167674.14|HDGFL2|GTF2F1|GTF2F1	939	+	6.2477407	1.2117841	-1.0	-1.0
chr19	4474102	4474267	ENSG00000167674.14|HDGFL2|GTF2F1|GTF2F1	929	+	6.162818	1.1501963	-1.0	-1.0
chr19	4662705	4663085	ENSG00000074842.7|MYDGF|GTF2F1|GTF2F1	957	-	6.502534	1.3699301	-1.0	-1.0
chr19	4664650	4664755	ENSG00000074842.7|MYDGF|GTF2F1|GTF2F1	901	-	6.0233884	1.0065329	-1.0	-1.0
chr19	4690707	4690807	ENSG00000142002.16|DPP9|GTF2F1|GTF2F1	903	-	6.056088	1.014955	-1.0	-1.0
chr19	4678901	4679081	ENSG00000142002.16|DPP9|GTF2F1|GTF2F1	946	-	6.269277	1.2682865	-1.0	-1.0
chr19	5000290	5000560	ENSG00000127663.14|KDM4B|GTF2F1|GTF2F1	933	+	6.186905	1.171803	-1.0	-1.0
chr19	5110464	5110619	ENSG00000127663.14|KDM4B|GTF2F1|GTF2F1	949	+	6.4003854	1.2946985	-1.0	-1.0
chr19	5093094	5093414	ENSG00000127663.14|KDM4B|GTF2F1|GTF2F1	911	+	4.9386444	1.0485215	-1.0	-1.0
chr19	5067579	5067759	ENSG00000127663.14|KDM4B|GTF2F1|GTF2F1	948	+	6.3057714	1.2868955	-1.0	-1.0
chr19	5130967	5131075	ENSG00000127663.14|KDM4B|GTF2F1|GTF2F1	933	+	6.1613936	1.1740214	-1.0	-1.0
chr19	5129147	5129347	ENSG00000127663.14|KDM4B|GTF2F1|GTF2F1	952	+	6.38316	1.322886	-1.0	-1.0
chr19	5087229	5087329	ENSG00000127663.14|KDM4B|GTF2F1|GTF2F1	954	+	6.406062	1.3393196	-1.0	-1.0
chr19	5101669	5101819	ENSG00000127663.14|KDM4B|GTF2F1|GTF2F1	932	+	6.1654434	1.1647235	-1.0	-1.0
chr19	5131215	5131315	ENSG00000127663.14|KDM4B|GTF2F1|GTF2F1	900	+	6.0233884	1.0018107	-1.0	-1.0
chr19	5052294	5052529	ENSG00000127663.14|KDM4B|GTF2F1|GTF2F1	975	+	7.0051136	1.6031413	-1.0	-1.0
chr19	5123912	5124102	ENSG00000127663.14|KDM4B|GTF2F1|GTF2F1	930	+	4.692829	1.1566626	-1.0	-1.0
chr19	5118950	5119100	ENSG00000127663.14|KDM4B|GTF2F1|GTF2F1	932	+	6.174249	1.1682085	-1.0	-1.0
chr19	5117275	5117420	ENSG00000127663.14|KDM4B|GTF2F1|GTF2F1	948	+	6.301604	1.2820305	-1.0	-1.0
chr19	5093849	5093959	ENSG00000127663.14|KDM4B|GTF2F1|GTF2F1	931	+	6.1317425	1.1583011	-1.0	-1.0
chr19	5090069	5090249	ENSG00000127663.14|KDM4B|GTF2F1|GTF2F1	954	+	5.9928837	1.3388485	-1.0	-1.0
chr19	5091939	5092199	ENSG00000127663.14|KDM4B|GTF2F1|GTF2F1	954	+	6.202054	1.3356582	-1.0	-1.0
chr19	5091129	5091229	ENSG00000127663.14|KDM4B|GTF2F1|GTF2F1	901	+	4.0974274	1.002795	-1.0	-1.0
chr19	5128827	5129047	ENSG00000127663.14|KDM4B|GTF2F1|GTF2F1	939	+	6.2166452	1.2132467	-1.0	-1.0
chr19	5094489	5094834	ENSG00000127663.14|KDM4B|GTF2F1|GTF2F1	974	+	6.7341332	1.5827332	-1.0	-1.0
chr19	5089874	5090064	ENSG00000127663.14|KDM4B|GTF2F1|GTF2F1	939	+	6.2226343	1.2151994	-1.0	-1.0
chr19	5058414	5058529	ENSG00000127663.14|KDM4B|GTF2F1|GTF2F1	925	+	6.120556	1.1273899	-1.0	-1.0
chr19	5153084	5153314	ENSG00000127663.14|KDM4B|GTF2F1|GTF2F1	961	+	5.457139	1.408452	-1.0	-1.0
chr19	5131545	5131855	ENSG00000127663.14|KDM4B|GTF2F1|GTF2F1	981	+	6.3693643	1.7308047	-1.0	-1.0
chr19	5091674	5091824	ENSG00000127663.14|KDM4B|GTF2F1|GTF2F1	966	+	6.292699	1.471175	-1.0	-1.0
chr19	5647199	5647309	ENSG00000160633.12|SAFB|GTF2F1|GTF2F1	928	+	3.7200947	1.1437117	-1.0	-1.0
chr19	5690670	5690785	ENSG00000130255.12|RPL36|GTF2F1|GTF2F1	904	+	3.1826322	1.0168202	-1.0	-1.0
chr19	5691070	5691170	ENSG00000130255.12|RPL36|GTF2F1|GTF2F1	904	+	4.101258	1.0165098	-1.0	-1.0
chr19	5694169	5694309	ENSG00000196365.11|LONP1|GTF2F1|GTF2F1	904	-	3.5753262	1.0157272	-1.0	-1.0
chr19	5697712	5698152	ENSG00000196365.11|LONP1|GTF2F1|GTF2F1	972	-	5.40698	1.5538601	-1.0	-1.0
chr19	5788553	5788723	ENSG00000141994.15|DUS3L|GTF2F1|GTF2F1	924	-	4.884301	1.1213154	-1.0	-1.0
chr19	5977939	5978060	ENSG00000031823.14|RANBP3|GTF2F1|GTF2F1	931	-	6.1534023	1.1618937	-1.0	-1.0
chr19	5957426	5957626	ENSG00000031823.14|RANBP3|GTF2F1|GTF2F1	968	-	6.278052	1.4909223	-1.0	-1.0
chr19	6070323	6070523	ENSG00000087903.12|RFX2|GTF2F1|GTF2F1	968	-	6.8714495	1.4895918	-1.0	-1.0
chr19	6070523	6070733	ENSG00000087903.12|RFX2|GTF2F1|GTF2F1	967	-	6.717506	1.4767103	-1.0	-1.0
chr19	6229902	6230092	ENSG00000130382.8|MLLT1|GTF2F1|GTF2F1	958	-	5.20683	1.3727336	-1.0	-1.0
chr19	6217143	6217293	ENSG00000130382.8|MLLT1|GTF2F1|GTF2F1	916	-	6.1091	1.0742528	-1.0	-1.0
chr19	6219136	6219306	ENSG00000130382.8|MLLT1|GTF2F1|GTF2F1	938	-	6.165193	1.2072345	-1.0	-1.0
chr19	6424327	6424447	ENSG00000088247.17|KHSRP|GTF2F1|GTF2F1	953	-	5.703084	1.3319296	-1.0	-1.0
chr19	6730358	6730536	ENSG00000125730.16|C3|GTF2F1|GTF2F1	948	-	6.3381953	1.2874476	-1.0	-1.0
chr19	6730799	6730964	ENSG00000125734.15|GPR108|GTF2F1|GTF2F1	937	-	6.3984613	1.2011441	-1.0	-1.0
chr19	6730384	6730659	ENSG00000125734.15|GPR108|GTF2F1|GTF2F1	949	-	6.365312	1.2959733	-1.0	-1.0
chr19	6739679	6739785	ENSG00000125733.17|TRIP10|GTF2F1|GTF2F1	956	+	3.9956453	1.354198	-1.0	-1.0
chr19	6775701	6776046	ENSG00000141968.7|VAV1|GTF2F1|GTF2F1	969	+	6.7606497	1.5050769	-1.0	-1.0
chr19	6772713	6772853	ENSG00000141968.7|VAV1|GTF2F1|GTF2F1	911	+	3.560461	1.0485723	-1.0	-1.0
chr19	6777406	6777591	ENSG00000141968.7|VAV1|GTF2F1|GTF2F1	936	+	5.349609	1.1970633	-1.0	-1.0
chr19	7627567	7627727	ENSG00000076924.11|XAB2|GTF2F1|GTF2F1	947	-	6.294575	1.2779717	-1.0	-1.0
chr19	7637239	7637439	ENSG00000268400.5|AC008763.2|GTF2F1|GTF2F1	932	+	6.2018795	1.1664217	-1.0	-1.0
chr19	7630035	7630140	ENSG00000268400.5|AC008763.2|GTF2F1|GTF2F1	903	+	6.056088	1.014955	-1.0	-1.0
chr19	7631341	7631501	ENSG00000268400.5|AC008763.2|GTF2F1|GTF2F1	951	+	6.3824215	1.3105206	-1.0	-1.0
chr19	7630036	7630141	ENSG00000229833.9|PET100|GTF2F1|GTF2F1	903	+	6.056088	1.0146806	-1.0	-1.0
chr19	7631341	7631501	ENSG00000229833.9|PET100|GTF2F1|GTF2F1	951	+	6.3824215	1.3106	-1.0	-1.0
chr19	7644348	7644538	ENSG00000076944.15|STXBP2|GTF2F1|GTF2F1	992	+	5.299107	2.074239	-1.0	-1.0
chr19	7645499	7645609	ENSG00000076944.15|STXBP2|GTF2F1|GTF2F1	928	+	6.1378064	1.142111	-1.0	-1.0
chr19	7637236	7637441	ENSG00000076944.15|STXBP2|GTF2F1|GTF2F1	932	+	6.1859226	1.169898	-1.0	-1.0
chr19	7643274	7644348	ENSG00000076944.15|STXBP2|GTF2F1|GTF2F1	995	+	6.9176025	2.2957952	-1.0	-1.0
chr19	7907266	7907366	ENSG00000076984.17|MAP2K7|GTF2F1|GTF2F1	900	+	3.4592137	1.0009683	-1.0	-1.0
chr19	7913456	7913641	ENSG00000076984.17|MAP2K7|GTF2F1|GTF2F1	935	+	3.8067641	1.185386	-1.0	-1.0
chr19	7906122	7906267	ENSG00000076984.17|MAP2K7|GTF2F1|GTF2F1	927	+	5.586584	1.136547	-1.0	-1.0
chr19	7907801	7908001	ENSG00000076984.17|MAP2K7|GTF2F1|GTF2F1	964	+	5.62	1.4453573	-1.0	-1.0
chr19	7908471	7908641	ENSG00000076984.17|MAP2K7|GTF2F1|GTF2F1	932	+	6.14774	1.1705835	-1.0	-1.0
chr19	7913036	7913206	ENSG00000076984.17|MAP2K7|GTF2F1|GTF2F1	918	+	3.574491	1.0857886	-1.0	-1.0
chr19	8403542	8403642	ENSG00000185236.11|RAB11B|GTF2F1|GTF2F1	924	+	6.1445956	1.1217061	-1.0	-1.0
chr19	8390936	8391101	ENSG00000185236.11|RAB11B|GTF2F1|GTF2F1	934	+	6.1687083	1.1777589	-1.0	-1.0
chr19	8396716	8396851	ENSG00000185236.11|RAB11B|GTF2F1|GTF2F1	938	+	6.232795	1.2077252	-1.0	-1.0
chr19	9785394	9785724	ENSG00000196605.7|ZNF846|GTF2F1|GTF2F1	949	-	6.386775	1.2881949	-1.0	-1.0
chr19	9828089	9828259	ENSG00000198258.10|UBL5|GTF2F1|GTF2F1	927	+	6.155193	1.1393098	-1.0	-1.0
chr19	10111582	10111740	ENSG00000244165.1|P2RY11|GTF2F1|GTF2F1	948	+	3.979934	1.2881165	-1.0	-1.0
chr19	10112970	10113185	ENSG00000244165.1|P2RY11|GTF2F1|GTF2F1	963	+	5.1083	1.4346242	-1.0	-1.0
chr19	10113215	10113465	ENSG00000244165.1|P2RY11|GTF2F1|GTF2F1	942	+	4.993074	1.2384094	-1.0	-1.0
chr19	10113219	10113464	ENSG00000243207.6|PPAN-P2RY11|GTF2F1|GTF2F1	941	+	4.8814225	1.2276726	-1.0	-1.0
chr19	10111584	10111814	ENSG00000243207.6|PPAN-P2RY11|GTF2F1|GTF2F1	945	+	3.8917103	1.2563978	-1.0	-1.0
chr19	10112969	10113184	ENSG00000243207.6|PPAN-P2RY11|GTF2F1|GTF2F1	963	+	5.103651	1.4339721	-1.0	-1.0
chr19	10295672	10295947	ENSG00000105376.4|ICAM5|GTF2F1|GTF2F1	977	+	3.998485	1.6456338	-1.0	-1.0
chr19	10292327	10292477	ENSG00000105376.4|ICAM5|GTF2F1|GTF2F1	940	+	6.1803393	1.221456	-1.0	-1.0
chr19	10296107	10296227	ENSG00000105376.4|ICAM5|GTF2F1|GTF2F1	918	+	3.417699	1.0879712	-1.0	-1.0
chr19	10321852	10322137	ENSG00000161847.13|RAVER1|GTF2F1|GTF2F1	947	-	5.598603	1.2773387	-1.0	-1.0
chr19	10322302	10322447	ENSG00000161847.13|RAVER1|GTF2F1|GTF2F1	938	-	5.5524406	1.2047892	-1.0	-1.0
chr19	10321682	10321802	ENSG00000161847.13|RAVER1|GTF2F1|GTF2F1	902	-	6.0233884	1.0081712	-1.0	-1.0
chr19	10368399	10368724	ENSG00000105397.13|TYK2|GTF2F1|GTF2F1	962	-	6.5981593	1.4244108	-1.0	-1.0
chr19	10378323	10378503	ENSG00000105397.13|TYK2|GTF2F1|GTF2F1	959	-	4.894556	1.383796	-1.0	-1.0
chr19	10365388	10365516	ENSG00000105397.13|TYK2|GTF2F1|GTF2F1	909	-	6.117393	1.0429461	-1.0	-1.0
chr19	10377157	10377447	ENSG00000105397.13|TYK2|GTF2F1|GTF2F1	989	-	6.5848265	1.9700022	-1.0	-1.0
chr19	10378082	10378213	ENSG00000105397.13|TYK2|GTF2F1|GTF2F1	977	-	6.992158	1.6334169	-1.0	-1.0
chr19	10378508	10378648	ENSG00000105397.13|TYK2|GTF2F1|GTF2F1	941	-	6.2516565	1.2279246	-1.0	-1.0
chr19	10369506	10369751	ENSG00000105397.13|TYK2|GTF2F1|GTF2F1	928	-	4.057473	1.1397804	-1.0	-1.0
chr19	10352696	10352866	ENSG00000105397.13|TYK2|GTF2F1|GTF2F1	972	-	6.5540004	1.5548098	-1.0	-1.0
chr19	10375072	10375267	ENSG00000105397.13|TYK2|GTF2F1|GTF2F1	957	-	6.5301795	1.365343	-1.0	-1.0
chr19	10418640	10418765	ENSG00000105401.8|CDC37|GTF2F1|GTF2F1	935	-	6.159082	1.1873937	-1.0	-1.0
chr19	10432101	10432286	ENSG00000065989.15|PDE4A|GTF2F1|GTF2F1	950	+	6.3299174	1.2998511	-1.0	-1.0
chr19	10461283	10461463	ENSG00000065989.15|PDE4A|GTF2F1|GTF2F1	936	+	5.596895	1.1905253	-1.0	-1.0
chr19	10461650	10461750	ENSG00000065989.15|PDE4A|GTF2F1|GTF2F1	945	+	6.2535634	1.2571557	-1.0	-1.0
chr19	10759188	10759318	ENSG00000079805.16|DNM2|GTF2F1|GTF2F1	933	+	6.1824775	1.1748557	-1.0	-1.0
chr19	10758048	10758233	ENSG00000079805.16|DNM2|GTF2F1|GTF2F1	939	+	6.4410515	1.2115769	-1.0	-1.0
chr19	10751046	10751221	ENSG00000079805.16|DNM2|GTF2F1|GTF2F1	960	+	5.93768	1.3950701	-1.0	-1.0
chr19	10762821	10763001	ENSG00000079805.16|DNM2|GTF2F1|GTF2F1	951	+	6.3572555	1.3099871	-1.0	-1.0
chr19	10749931	10750081	ENSG00000079805.16|DNM2|GTF2F1|GTF2F1	934	+	6.228369	1.1786848	-1.0	-1.0
chr19	10803868	10804033	ENSG00000079805.16|DNM2|GTF2F1|GTF2F1	923	+	4.29101	1.1144564	-1.0	-1.0
chr19	10718448	10718548	ENSG00000079805.16|DNM2|GTF2F1|GTF2F1	902	+	6.0343637	1.0081124	-1.0	-1.0
chr19	10758898	10759018	ENSG00000079805.16|DNM2|GTF2F1|GTF2F1	932	+	6.3994594	1.1695938	-1.0	-1.0
chr19	10872247	10872452	ENSG00000142453.11|CARM1|GTF2F1|GTF2F1	973	+	5.0376277	1.5766367	-1.0	-1.0
chr19	10871927	10872112	ENSG00000142453.11|CARM1|GTF2F1|GTF2F1	937	+	6.204495	1.2001559	-1.0	-1.0
chr19	10924657	10924802	ENSG00000130733.10|YIPF2|GTF2F1|GTF2F1	943	-	6.2335825	1.2458955	-1.0	-1.0
chr19	11089680	11089825	ENSG00000130164.13|LDLR|GTF2F1|GTF2F1	947	+	4.8274956	1.2734206	-1.0	-1.0
chr19	11351787	11351887	ENSG00000183401.11|CCDC159|GTF2F1|GTF2F1	904	+	6.0776844	1.018797	-1.0	-1.0
chr19	11446350	11446475	ENSG00000130175.9|PRKCSH|GTF2F1|GTF2F1	948	+	6.274658	1.2822629	-1.0	-1.0
chr19	11445538	11445638	ENSG00000130175.9|PRKCSH|GTF2F1|GTF2F1	909	+	6.0937324	1.0406361	-1.0	-1.0
chr19	11445846	11446096	ENSG00000130175.9|PRKCSH|GTF2F1|GTF2F1	964	+	6.765431	1.4423515	-1.0	-1.0
chr19	11613849	11614029	ENSG00000198551.9|ZNF627|GTF2F1|GTF2F1	938	+	6.238418	1.208437	-1.0	-1.0
chr19	11613619	11613819	ENSG00000198551.9|ZNF627|GTF2F1|GTF2F1	950	+	6.503315	1.3046383	-1.0	-1.0
chr19	11613099	11613499	ENSG00000198551.9|ZNF627|GTF2F1|GTF2F1	945	+	6.4899592	1.2628155	-1.0	-1.0
chr19	11767591	11767696	ENSG00000197044.10|ZNF441|GTF2F1|GTF2F1	921	+	6.1064777	1.1034939	-1.0	-1.0
chr19	11815320	11815445	ENSG00000171295.12|ZNF440|GTF2F1|GTF2F1	903	+	6.039809	1.0132188	-1.0	-1.0
chr19	12294120	12294310	ENSG00000197857.13|ZNF44|GTF2F1|GTF2F1	957	-	6.4815264	1.3637602	-1.0	-1.0
chr19	12690240	12690385	ENSG00000132004.12|FBXW9|GTF2F1|GTF2F1	939	-	6.1716895	1.2179775	-1.0	-1.0
chr19	12721845	12722133	ENSG00000105576.15|TNPO2|GTF2F1|GTF2F1	983	-	6.3617663	1.7675185	-1.0	-1.0
chr19	12721715	12721815	ENSG00000105576.15|TNPO2|GTF2F1|GTF2F1	916	-	4.202126	1.076193	-1.0	-1.0
chr19	12700513	12700733	ENSG00000105576.15|TNPO2|GTF2F1|GTF2F1	991	-	4.115795	2.0583663	-1.0	-1.0
chr19	12722852	12722977	ENSG00000105576.15|TNPO2|GTF2F1|GTF2F1	904	-	6.072531	1.0175061	-1.0	-1.0
chr19	12722133	12722355	ENSG00000105576.15|TNPO2|GTF2F1|GTF2F1	983	-	7.259676	1.7783867	-1.0	-1.0
chr19	12734038	12734312	ENSG00000123144.10|TRIR|GTF2F1|GTF2F1	967	-	6.3940005	1.4757481	-1.0	-1.0
chr19	12806769	12806894	ENSG00000104889.5|RNASEH2A|GTF2F1|GTF2F1	917	+	6.083369	1.0800933	-1.0	-1.0
chr19	12886262	12886362	ENSG00000105610.4|KLF1|GTF2F1|GTF2F1	915	-	4.2732577	1.0682392	-1.0	-1.0
chr19	12897873	12898003	ENSG00000105607.12|GCDH|GTF2F1|GTF2F1	924	+	6.1038218	1.1201996	-1.0	-1.0
chr19	12891395	12891486	ENSG00000105607.12|GCDH|GTF2F1|GTF2F1	903	+	6.0668893	1.0141901	-1.0	-1.0
chr19	13002539	13002679	ENSG00000008441.16|NFIX|GTF2F1|GTF2F1	916	+	6.0969467	1.0749377	-1.0	-1.0
chr19	13101496	13101931	ENSG00000104903.4|LYL1|GTF2F1|GTF2F1	945	-	4.3820906	1.2558339	-1.0	-1.0
chr19	13121059	13121314	ENSG00000160877.5|NACC1|GTF2F1|GTF2F1	967	+	6.586495	1.4810961	-1.0	-1.0
chr19	13123224	13123409	ENSG00000160877.5|NACC1|GTF2F1|GTF2F1	946	+	4.7404695	1.264057	-1.0	-1.0
chr19	13120724	13120894	ENSG00000160877.5|NACC1|GTF2F1|GTF2F1	945	+	5.6935134	1.2574041	-1.0	-1.0
chr19	13123494	13123609	ENSG00000160877.5|NACC1|GTF2F1|GTF2F1	924	+	4.2540574	1.1183387	-1.0	-1.0
chr19	13119629	13119794	ENSG00000160877.5|NACC1|GTF2F1|GTF2F1	959	+	5.2852654	1.3863858	-1.0	-1.0
chr19	13118714	13119184	ENSG00000160877.5|NACC1|GTF2F1|GTF2F1	982	+	6.4846973	1.7335699	-1.0	-1.0
chr19	13119214	13119369	ENSG00000160877.5|NACC1|GTF2F1|GTF2F1	938	+	5.9889927	1.2056514	-1.0	-1.0
chr19	13151292	13151597	ENSG00000160888.6|IER2|GTF2F1|GTF2F1	938	+	3.5581152	1.2074425	-1.0	-1.0
chr19	13150817	13151012	ENSG00000160888.6|IER2|GTF2F1|GTF2F1	912	+	3.546934	1.0538918	-1.0	-1.0
chr19	13929930	13930070	ENSG00000132024.17|CC2D1A|GTF2F1|GTF2F1	952	+	6.352189	1.3217032	-1.0	-1.0
chr19	13929660	13929760	ENSG00000132024.17|CC2D1A|GTF2F1|GTF2F1	903	+	6.0776844	1.0113522	-1.0	-1.0
chr19	13952644	13952994	ENSG00000132017.10|DCAF15|GTF2F1|GTF2F1	960	+	6.010623	1.399038	-1.0	-1.0
chr19	14090743	14090918	ENSG00000141858.11|SAMD1|GTF2F1|GTF2F1	938	-	5.268893	1.2059281	-1.0	-1.0
chr19	14202732	14202882	ENSG00000072071.16|ADGRL1|GTF2F1|GTF2F1	943	-	6.230183	1.2459008	-1.0	-1.0
chr19	14165475	14165580	ENSG00000072071.16|ADGRL1|GTF2F1|GTF2F1	946	-	6.2978516	1.2641068	-1.0	-1.0
chr19	14163996	14164176	ENSG00000072071.16|ADGRL1|GTF2F1|GTF2F1	934	-	4.7741065	1.1777555	-1.0	-1.0
chr19	14166000	14166115	ENSG00000072071.16|ADGRL1|GTF2F1|GTF2F1	950	-	6.3209715	1.3046565	-1.0	-1.0
chr19	14165280	14165445	ENSG00000072071.16|ADGRL1|GTF2F1|GTF2F1	940	-	6.2075872	1.2194389	-1.0	-1.0
chr19	14167955	14168150	ENSG00000072071.16|ADGRL1|GTF2F1|GTF2F1	965	-	5.2037625	1.4548192	-1.0	-1.0
chr19	14166120	14166310	ENSG00000072071.16|ADGRL1|GTF2F1|GTF2F1	961	-	6.5432744	1.4097238	-1.0	-1.0
chr19	14389308	14389533	ENSG00000123146.19|ADGRE5|GTF2F1|GTF2F1	977	+	7.089835	1.6417496	-1.0	-1.0
chr19	14388918	14389113	ENSG00000123146.19|ADGRE5|GTF2F1|GTF2F1	964	+	6.5964336	1.4462988	-1.0	-1.0
chr19	14390078	14390273	ENSG00000123146.19|ADGRE5|GTF2F1|GTF2F1	957	+	5.712623	1.3685685	-1.0	-1.0
chr19	14419093	14419269	ENSG00000123136.14|DDX39A|GTF2F1|GTF2F1	992	-	7.109968	2.0983636	-1.0	-1.0
chr19	14413264	14413644	ENSG00000123136.14|DDX39A|GTF2F1|GTF2F1	971	-	4.779151	1.5319976	-1.0	-1.0
chr19	14411748	14411848	ENSG00000123136.14|DDX39A|GTF2F1|GTF2F1	937	-	6.2304873	1.1996068	-1.0	-1.0
chr19	14444641	14444751	ENSG00000123143.12|PKN1|GTF2F1|GTF2F1	920	+	6.117172	1.0970541	-1.0	-1.0
chr19	14537199	14537449	ENSG00000099797.13|TECR|GTF2F1|GTF2F1	971	+	6.861395	1.5357711	-1.0	-1.0
chr19	14536954	14537114	ENSG00000099797.13|TECR|GTF2F1|GTF2F1	916	+	6.1543603	1.0765476	-1.0	-1.0
chr19	14567573	14567758	ENSG00000099795.6|NDUFB7|GTF2F1|GTF2F1	970	-	6.636374	1.5260043	-1.0	-1.0
chr19	14567763	14568033	ENSG00000099795.6|NDUFB7|GTF2F1|GTF2F1	953	-	6.1852975	1.3258932	-1.0	-1.0
chr19	14763515	14763680	ENSG00000127507.17|ADGRE2|GTF2F1|GTF2F1	932	-	6.200729	1.1653951	-1.0	-1.0
chr19	15331907	15332042	ENSG00000141867.17|BRD4|GTF2F1|GTF2F1	975	-	6.8564034	1.6020958	-1.0	-1.0
chr19	16076912	16077020	ENSG00000167460.14|TPM4|GTF2F1|GTF2F1	962	+	5.9555407	1.4218376	-1.0	-1.0
chr19	16131569	16131754	ENSG00000167461.11|RAB8A|GTF2F1|GTF2F1	931	+	6.169209	1.1629804	-1.0	-1.0
chr19	16537172	16537352	ENSG00000141979.4|AC008764.1|GTF2F1|GTF2F1	941	-	6.2957497	1.2312496	-1.0	-1.0
chr19	16537181	16537351	ENSG00000085872.14|CHERP|GTF2F1|GTF2F1	940	-	6.3053803	1.2191137	-1.0	-1.0
chr19	16837012	16837182	ENSG00000127511.9|SIN3B|GTF2F1|GTF2F1	936	+	6.165701	1.1952515	-1.0	-1.0
chr19	16892497	16892597	ENSG00000127533.3|F2RL3|GTF2F1|GTF2F1	904	+	4.108977	1.0165049	-1.0	-1.0
chr19	17069664	17069859	ENSG00000131351.14|HAUS8|GTF2F1|GTF2F1	936	-	4.051114	1.1919737	-1.0	-1.0
chr19	17070044	17070144	ENSG00000131351.14|HAUS8|GTF2F1|GTF2F1	903	-	6.0776844	1.0113522	-1.0	-1.0
chr19	17076224	17076349	ENSG00000099331.13|MYO9B|GTF2F1|GTF2F1	918	+	6.0860505	1.0846593	-1.0	-1.0
chr19	17209804	17209939	ENSG00000099331.13|MYO9B|GTF2F1|GTF2F1	930	+	6.141039	1.1552608	-1.0	-1.0
chr19	17244257	17244367	ENSG00000160113.5|NR2F6|GTF2F1|GTF2F1	925	-	4.296497	1.1276956	-1.0	-1.0
chr19	17244260	17244365	ENSG00000269095.1|AC010646.1|GTF2F1|GTF2F1	925	-	4.2899704	1.1229013	-1.0	-1.0
chr19	17342027	17342222	ENSG00000130299.16|GTPBP3|GTF2F1|GTF2F1	938	+	4.7438817	1.204213	-1.0	-1.0
chr19	17403326	17403679	ENSG00000130303.12|BST2|GTF2F1|GTF2F1	984	-	7.260405	1.8031937	-1.0	-1.0
chr19	17579609	17579909	ENSG00000130309.10|COLGALT1|GTF2F1|GTF2F1	984	+	6.0168986	1.784304	-1.0	-1.0
chr19	17572807	17572957	ENSG00000130309.10|COLGALT1|GTF2F1|GTF2F1	907	+	6.0747213	1.0326643	-1.0	-1.0
chr19	17576222	17577074	ENSG00000130309.10|COLGALT1|GTF2F1|GTF2F1	965	+	6.505891	1.4553849	-1.0	-1.0
chr19	17579950	17580050	ENSG00000130309.10|COLGALT1|GTF2F1|GTF2F1	921	+	4.241219	1.0999062	-1.0	-1.0
chr19	17779194	17779374	ENSG00000130475.14|FCHO1|GTF2F1|GTF2F1	941	+	6.202757	1.2303325	-1.0	-1.0
chr19	17778293	17778440	ENSG00000130475.14|FCHO1|GTF2F1|GTF2F1	946	+	6.281043	1.2702646	-1.0	-1.0
chr19	17779899	17780069	ENSG00000130475.14|FCHO1|GTF2F1|GTF2F1	959	+	6.4901357	1.384391	-1.0	-1.0
chr19	17779019	17779154	ENSG00000130475.14|FCHO1|GTF2F1|GTF2F1	936	+	6.2059813	1.1905615	-1.0	-1.0
chr19	17779669	17779864	ENSG00000130475.14|FCHO1|GTF2F1|GTF2F1	971	+	6.8260946	1.5416775	-1.0	-1.0
chr19	17861702	17861867	ENSG00000105640.12|RPL18A|GTF2F1|GTF2F1	934	+	4.298011	1.1791396	-1.0	-1.0
chr19	17968032	17968197	ENSG00000105642.15|KCNN1|GTF2F1|GTF2F1	937	+	6.3257737	1.2025955	-1.0	-1.0
chr19	18419707	18420032	ENSG00000130511.15|SSBP4|GTF2F1|GTF2F1	938	+	5.358019	1.2061096	-1.0	-1.0
chr19	18426093	18426198	ENSG00000130511.15|SSBP4|GTF2F1|GTF2F1	908	+	3.547339	1.0372983	-1.0	-1.0
chr19	18426513	18426643	ENSG00000130511.15|SSBP4|GTF2F1|GTF2F1	947	+	6.2682166	1.2769765	-1.0	-1.0
chr19	18423299	18423564	ENSG00000130511.15|SSBP4|GTF2F1|GTF2F1	930	+	4.479127	1.1550784	-1.0	-1.0
chr19	18423049	18423169	ENSG00000130511.15|SSBP4|GTF2F1|GTF2F1	936	+	5.277843	1.1928041	-1.0	-1.0
chr19	18427982	18428202	ENSG00000130511.15|SSBP4|GTF2F1|GTF2F1	967	+	5.6844387	1.4825952	-1.0	-1.0
chr19	18429607	18429772	ENSG00000130511.15|SSBP4|GTF2F1|GTF2F1	942	+	5.5316405	1.238902	-1.0	-1.0
chr19	18425324	18425529	ENSG00000130511.15|SSBP4|GTF2F1|GTF2F1	943	+	4.8826747	1.2412373	-1.0	-1.0
chr19	18425554	18425819	ENSG00000130511.15|SSBP4|GTF2F1|GTF2F1	985	+	7.3238373	1.8194559	-1.0	-1.0
chr19	18428882	18429002	ENSG00000130511.15|SSBP4|GTF2F1|GTF2F1	923	+	6.1186047	1.1139495	-1.0	-1.0
chr19	18426893	18427068	ENSG00000130511.15|SSBP4|GTF2F1|GTF2F1	945	+	5.561673	1.2634127	-1.0	-1.0
chr19	18426203	18426333	ENSG00000130511.15|SSBP4|GTF2F1|GTF2F1	914	+	3.6071815	1.0651644	-1.0	-1.0
chr19	18420189	18420569	ENSG00000130511.15|SSBP4|GTF2F1|GTF2F1	970	+	6.483637	1.5267588	-1.0	-1.0
chr19	18422174	18422329	ENSG00000130511.15|SSBP4|GTF2F1|GTF2F1	959	+	6.4764338	1.3867939	-1.0	-1.0
chr19	18425953	18426078	ENSG00000130511.15|SSBP4|GTF2F1|GTF2F1	929	+	5.4143295	1.1459342	-1.0	-1.0
chr19	18424314	18425234	ENSG00000130511.15|SSBP4|GTF2F1|GTF2F1	972	+	5.5394444	1.5492805	-1.0	-1.0
chr19	18437309	18437598	ENSG00000105655.18|ISYNA1|GTF2F1|GTF2F1	1000	-	5.905299	5.2713175	-1.0	-1.0
chr19	18437658	18437933	ENSG00000105655.18|ISYNA1|GTF2F1|GTF2F1	982	-	4.29793	1.756265	-1.0	-1.0
chr19	18436804	18437304	ENSG00000105655.18|ISYNA1|GTF2F1|GTF2F1	991	-	4.028278	2.0450358	-1.0	-1.0
chr19	18443462	18443572	ENSG00000105656.12|ELL|GTF2F1|GTF2F1	930	-	6.2296944	1.1577376	-1.0	-1.0
chr19	18467933	18468073	ENSG00000105656.12|ELL|GTF2F1|GTF2F1	935	-	6.226931	1.1850952	-1.0	-1.0
chr19	18542887	18542972	ENSG00000105701.15|FKBP8|GTF2F1|GTF2F1	988	-	7.68452	1.9314541	-1.0	-1.0
chr19	18543180	18543245	ENSG00000105701.15|FKBP8|GTF2F1|GTF2F1	945	-	6.2344847	1.2580487	-1.0	-1.0
chr19	18542598	18542887	ENSG00000105701.15|FKBP8|GTF2F1|GTF2F1	923	-	3.9495378	1.1117262	-1.0	-1.0
chr19	18543245	18543390	ENSG00000105701.15|FKBP8|GTF2F1|GTF2F1	967	-	6.6734905	1.4755886	-1.0	-1.0
chr19	18655001	18655196	ENSG00000167487.11|KLHL26|GTF2F1|GTF2F1	970	+	6.6692796	1.5217917	-1.0	-1.0
chr19	18652021	18652211	ENSG00000167487.11|KLHL26|GTF2F1|GTF2F1	951	+	6.3765025	1.3054181	-1.0	-1.0
chr19	18683863	18684033	ENSG00000105662.15|CRTC1|GTF2F1|GTF2F1	936	+	6.226542	1.1943734	-1.0	-1.0
chr19	18851129	18851234	ENSG00000005007.12|UPF1|GTF2F1|GTF2F1	905	+	6.0585604	1.021033	-1.0	-1.0
chr19	18840078	18840188	ENSG00000005007.12|UPF1|GTF2F1|GTF2F1	903	+	6.0668893	1.0144451	-1.0	-1.0
chr19	18998520	18998715	ENSG00000064607.16|SUGP2|GTF2F1|GTF2F1	971	-	5.891215	1.537623	-1.0	-1.0
chr19	19032807	19032927	ENSG00000064607.16|SUGP2|GTF2F1|GTF2F1	911	-	6.089111	1.0483816	-1.0	-1.0
chr19	18998095	18998290	ENSG00000064607.16|SUGP2|GTF2F1|GTF2F1	939	-	5.5216155	1.2114288	-1.0	-1.0
chr19	19035548	19035743	ENSG00000105676.13|ARMC6|GTF2F1|GTF2F1	962	+	6.5538435	1.4225315	-1.0	-1.0
chr19	19136851	19137031	ENSG00000064545.14|TMEM161A|GTF2F1|GTF2F1	919	-	4.7309113	1.0930157	-1.0	-1.0
chr19	19137141	19137471	ENSG00000064545.14|TMEM161A|GTF2F1|GTF2F1	934	-	5.151311	1.1777523	-1.0	-1.0
chr19	19137846	19138086	ENSG00000064545.14|TMEM161A|GTF2F1|GTF2F1	958	-	4.676417	1.3739772	-1.0	-1.0
chr19	19301214	19301404	ENSG00000105705.15|SUGP1|GTF2F1|GTF2F1	939	-	6.2705483	1.2152094	-1.0	-1.0
chr19	19431807	19431932	ENSG00000167491.17|GATAD2A|GTF2F1|GTF2F1	918	+	6.0967283	1.0883601	-1.0	-1.0
chr19	19410254	19410514	ENSG00000167491.17|GATAD2A|GTF2F1|GTF2F1	992	+	5.8180704	2.1066115	-1.0	-1.0
chr19	19406334	19406494	ENSG00000167491.17|GATAD2A|GTF2F1|GTF2F1	931	+	6.1463723	1.1591228	-1.0	-1.0
chr19	19533123	19533223	ENSG00000258674.5|AC011448.1|GTF2F1|GTF2F1	900	+	6.0233884	1.0018107	-1.0	-1.0
chr19	19529737	19529907	ENSG00000258674.5|AC011448.1|GTF2F1|GTF2F1	930	+	5.0319963	1.1520103	-1.0	-1.0
chr19	19529031	19529191	ENSG00000258674.5|AC011448.1|GTF2F1|GTF2F1	954	+	6.4856586	1.338719	-1.0	-1.0
chr19	19533123	19533223	ENSG00000250067.11|YJEFN3|GTF2F1|GTF2F1	900	+	6.0233884	1.0021172	-1.0	-1.0
chr19	19529738	19529908	ENSG00000250067.11|YJEFN3|GTF2F1|GTF2F1	929	+	5.028639	1.1507905	-1.0	-1.0
chr19	19537149	19537249	ENSG00000250067.11|YJEFN3|GTF2F1|GTF2F1	904	+	6.0668893	1.016451	-1.0	-1.0
chr19	19529031	19529191	ENSG00000250067.11|YJEFN3|GTF2F1|GTF2F1	954	+	6.4856586	1.3388405	-1.0	-1.0
chr19	19628462	19628567	ENSG00000064547.13|LPAR2|GTF2F1|GTF2F1	903	-	6.0343637	1.010999	-1.0	-1.0
chr19	28427081	28427341	ENSG00000260725.1|AC005307.1|GTF2F1|GTF2F1	939	-	4.010525	1.218067	-1.0	-1.0
chr19	28427436	28427631	ENSG00000260725.1|AC005307.1|GTF2F1|GTF2F1	955	-	3.8370118	1.3440925	-1.0	-1.0
chr19	28427946	28428101	ENSG00000260725.1|AC005307.1|GTF2F1|GTF2F1	954	-	5.5963097	1.339032	-1.0	-1.0
chr19	28426536	28427031	ENSG00000260725.1|AC005307.1|GTF2F1|GTF2F1	994	-	5.74699	2.2076087	-1.0	-1.0
chr19	28429146	28429246	ENSG00000260725.1|AC005307.1|GTF2F1|GTF2F1	900	-	3.4592137	1.001661	-1.0	-1.0
chr19	28506263	28506493	ENSG00000266893.1|AC005394.1|GTF2F1|GTF2F1	962	-	3.9656017	1.4229865	-1.0	-1.0
chr19	28506264	28506494	ENSG00000267243.6|AC005381.1|GTF2F1|GTF2F1	962	-	3.9580915	1.4234897	-1.0	-1.0
chr19	28506265	28506495	ENSG00000283403.1|AC005394.2|GTF2F1|GTF2F1	963	-	3.9880567	1.4280508	-1.0	-1.0
chr19	28613503	28613618	ENSG00000266976.1|AC079466.1|GTF2F1|GTF2F1	927	+	2.2300858	1.1368346	-1.0	-1.0
chr19	29714560	29714780	ENSG00000131943.17|C19orf12|GTF2F1|GTF2F1	977	-	7.2555223	1.6322379	-1.0	-1.0
chr19	33457733	33457918	ENSG00000124299.13|PEPD|GTF2F1|GTF2F1	943	-	6.2278233	1.2466217	-1.0	-1.0
chr19	33458993	33459348	ENSG00000124299.13|PEPD|GTF2F1|GTF2F1	974	-	6.865329	1.5830077	-1.0	-1.0
chr19	33797207	33797372	ENSG00000153885.14|KCTD15|GTF2F1|GTF2F1	925	+	3.9682982	1.1231254	-1.0	-1.0
chr19	33796585	33796840	ENSG00000153885.14|KCTD15|GTF2F1|GTF2F1	992	+	7.51536	2.0893934	-1.0	-1.0
chr19	33796208	33796415	ENSG00000153885.14|KCTD15|GTF2F1|GTF2F1	928	+	5.04719	1.1431932	-1.0	-1.0
chr19	33796845	33796987	ENSG00000153885.14|KCTD15|GTF2F1|GTF2F1	971	+	5.0062847	1.532741	-1.0	-1.0
chr19	34254614	34254774	ENSG00000166398.12|KIAA0355|GTF2F1|GTF2F1	986	+	7.550947	1.8630594	-1.0	-1.0
chr19	35000486	35000786	ENSG00000089351.14|GRAMD1A|GTF2F1|GTF2F1	943	+	4.92199	1.243873	-1.0	-1.0
chr19	35005225	35005435	ENSG00000089351.14|GRAMD1A|GTF2F1|GTF2F1	968	+	6.4069915	1.4998153	-1.0	-1.0
chr19	35022418	35022618	ENSG00000089351.14|GRAMD1A|GTF2F1|GTF2F1	968	+	5.544317	1.5014783	-1.0	-1.0
chr19	35141225	35141325	ENSG00000153902.13|LGI4|GTF2F1|GTF2F1	912	-	6.209044	1.0539402	-1.0	-1.0
chr19	35272661	35272796	ENSG00000105698.15|USF2|GTF2F1|GTF2F1	954	+	6.443169	1.3356405	-1.0	-1.0
chr19	36035939	36036099	ENSG00000267698.1|AC002116.2|GTF2F1|GTF2F1	939	+	6.2669244	1.2147559	-1.0	-1.0
chr19	36032769	36032889	ENSG00000267698.1|AC002116.2|GTF2F1|GTF2F1	942	+	6.2906656	1.2333282	-1.0	-1.0
chr19	36026054	36026214	ENSG00000267698.1|AC002116.2|GTF2F1|GTF2F1	942	+	4.3691945	1.2368758	-1.0	-1.0
chr19	36037359	36037459	ENSG00000267698.1|AC002116.2|GTF2F1|GTF2F1	901	+	6.0123005	1.002795	-1.0	-1.0
chr19	36042009	36042199	ENSG00000267698.1|AC002116.2|GTF2F1|GTF2F1	959	+	6.520022	1.3820596	-1.0	-1.0
chr19	36140972	36141167	ENSG00000126247.10|CAPNS1|GTF2F1|GTF2F1	964	+	4.5128646	1.4395509	-1.0	-1.0
chr19	36215196	36215361	ENSG00000167635.11|ZNF146|GTF2F1|GTF2F1	951	+	4.8254695	1.3066263	-1.0	-1.0
chr19	38310178	38310368	ENSG00000167645.16|YIF1B|GTF2F1|GTF2F1	955	-	6.7219076	1.3462173	-1.0	-1.0
chr19	38309721	38309923	ENSG00000167645.16|YIF1B|GTF2F1|GTF2F1	982	-	7.1765437	1.7341216	-1.0	-1.0
chr19	38647648	38647803	ENSG00000130402.11|ACTN4|GTF2F1|GTF2F1	937	+	3.1661372	1.2005981	-1.0	-1.0
chr19	38648260	38648420	ENSG00000130402.11|ACTN4|GTF2F1|GTF2F1	973	+	5.3732963	1.5765448	-1.0	-1.0
chr19	38648800	38649010	ENSG00000130402.11|ACTN4|GTF2F1|GTF2F1	957	+	6.340822	1.3681551	-1.0	-1.0
chr19	38649585	38649890	ENSG00000130402.11|ACTN4|GTF2F1|GTF2F1	964	+	6.5723534	1.438068	-1.0	-1.0
chr19	38648515	38648775	ENSG00000130402.11|ACTN4|GTF2F1|GTF2F1	950	+	6.4243984	1.300379	-1.0	-1.0
chr19	38649015	38649510	ENSG00000130402.11|ACTN4|GTF2F1|GTF2F1	967	+	5.986687	1.4873198	-1.0	-1.0
chr19	38647907	38648187	ENSG00000130402.11|ACTN4|GTF2F1|GTF2F1	974	+	6.2549715	1.5836322	-1.0	-1.0
chr19	38736631	38736826	ENSG00000182472.8|CAPN12|GTF2F1|GTF2F1	946	-	6.2534266	1.2705797	-1.0	-1.0
chr19	38849473	38849653	ENSG00000104824.16|HNRNPL|GTF2F1|GTF2F1	908	-	3.9282963	1.0384846	-1.0	-1.0
chr19	38899308	38899428	ENSG00000068903.19|SIRT2|GTF2F1|GTF2F1	926	-	6.148636	1.1309636	-1.0	-1.0
chr19	39127784	39127929	ENSG00000130669.17|PAK4|GTF2F1|GTF2F1	941	+	6.0843835	1.229689	-1.0	-1.0
chr19	39130809	39130989	ENSG00000130669.17|PAK4|GTF2F1|GTF2F1	942	+	6.2349935	1.2339306	-1.0	-1.0
chr19	39126379	39126554	ENSG00000130669.17|PAK4|GTF2F1|GTF2F1	922	+	6.1316013	1.1052985	-1.0	-1.0
chr19	39130104	39130519	ENSG00000130669.17|PAK4|GTF2F1|GTF2F1	955	+	6.516228	1.3498449	-1.0	-1.0
chr19	39342395	39342576	ENSG00000179134.15|SAMD4B|GTF2F1|GTF2F1	970	+	5.77299	1.523283	-1.0	-1.0
chr19	39435391	39435491	ENSG00000105193.8|RPS16|GTF2F1|GTF2F1	903	-	6.0668893	1.0144062	-1.0	-1.0
chr19	39475505	39475745	ENSG00000196235.13|SUPT5H|GTF2F1|GTF2F1	975	+	6.0870576	1.5963701	-1.0	-1.0
chr19	39846102	39846290	ENSG00000105202.8|FBL|GTF2F1|GTF2F1	948	-	6.2861004	1.2838753	-1.0	-1.0
chr19	39980109	39980284	ENSG00000013275.7|PSMC4|GTF2F1|GTF2F1	964	+	6.478419	1.4474394	-1.0	-1.0
chr19	40279241	40279341	ENSG00000105221.16|AKT2|GTF2F1|GTF2F1	903	-	3.5004776	1.0112233	-1.0	-1.0
chr19	40284954	40285048	ENSG00000105221.16|AKT2|GTF2F1|GTF2F1	938	-	6.140598	1.209091	-1.0	-1.0
chr19	40285260	40285390	ENSG00000105221.16|AKT2|GTF2F1|GTF2F1	962	-	4.441018	1.417029	-1.0	-1.0
chr19	40232026	40232186	ENSG00000105221.16|AKT2|GTF2F1|GTF2F1	944	-	4.3650537	1.2522207	-1.0	-1.0
chr19	40277409	40277614	ENSG00000105221.16|AKT2|GTF2F1|GTF2F1	945	-	5.516628	1.2594835	-1.0	-1.0
chr19	40234311	40234448	ENSG00000105221.16|AKT2|GTF2F1|GTF2F1	935	-	6.165427	1.1851867	-1.0	-1.0
chr19	40236459	40236629	ENSG00000105221.16|AKT2|GTF2F1|GTF2F1	941	-	4.844077	1.231548	-1.0	-1.0
chr19	40320125	40320310	ENSG00000160392.13|C19orf47|GTF2F1|GTF2F1	927	-	4.3847623	1.1341311	-1.0	-1.0
chr19	40320325	40320440	ENSG00000160392.13|C19orf47|GTF2F1|GTF2F1	941	-	6.263879	1.2323446	-1.0	-1.0
chr19	40444062	40444207	ENSG00000167565.12|SERTAD3|GTF2F1|GTF2F1	948	-	6.3198094	1.2805893	-1.0	-1.0
chr19	40443463	40443578	ENSG00000167565.12|SERTAD3|GTF2F1|GTF2F1	937	-	6.1882195	1.2013013	-1.0	-1.0
chr19	40463390	40463635	ENSG00000090013.9|BLVRB|GTF2F1|GTF2F1	997	-	6.9448504	2.5585554	-1.0	-1.0
chr19	40589473	40589683	ENSG00000160410.14|SHKBP1|GTF2F1|GTF2F1	974	+	6.627865	1.587623	-1.0	-1.0
chr19	40589873	40590078	ENSG00000160410.14|SHKBP1|GTF2F1|GTF2F1	957	+	6.478274	1.3707352	-1.0	-1.0
chr19	40613497	40613977	ENSG00000090006.17|LTBP4|GTF2F1|GTF2F1	979	+	5.4170265	1.6858443	-1.0	-1.0
chr19	40622667	40622777	ENSG00000090006.17|LTBP4|GTF2F1|GTF2F1	909	+	4.2120476	1.0397624	-1.0	-1.0
chr19	40606307	40606403	ENSG00000090006.17|LTBP4|GTF2F1|GTF2F1	941	+	6.271948	1.2324543	-1.0	-1.0
chr19	40604307	40604422	ENSG00000090006.17|LTBP4|GTF2F1|GTF2F1	940	+	6.2299933	1.222114	-1.0	-1.0
chr19	40690244	40690454	ENSG00000105245.9|NUMBL|GTF2F1|GTF2F1	968	-	5.0854836	1.4979004	-1.0	-1.0
chr19	40686804	40686910	ENSG00000105245.9|NUMBL|GTF2F1|GTF2F1	952	-	6.381513	1.3193954	-1.0	-1.0
chr19	40685137	40685407	ENSG00000105245.9|NUMBL|GTF2F1|GTF2F1	950	-	5.392324	1.2978663	-1.0	-1.0
chr19	40692623	40692753	ENSG00000123815.11|COQ8B|GTF2F1|GTF2F1	909	-	6.0932174	1.0403075	-1.0	-1.0
chr19	40756881	40757035	ENSG00000077312.8|SNRPA|GTF2F1|GTF2F1	958	+	6.47717	1.3800644	-1.0	-1.0
chr19	40764160	40764290	ENSG00000077312.8|SNRPA|GTF2F1|GTF2F1	925	+	4.0873146	1.1228673	-1.0	-1.0
chr19	40799503	40799603	ENSG00000171570.10|RAB4B-EGLN2|GTF2F1|GTF2F1	902	+	6.0343637	1.0083847	-1.0	-1.0
chr19	40799238	40799433	ENSG00000171570.10|RAB4B-EGLN2|GTF2F1|GTF2F1	928	+	6.154832	1.1411684	-1.0	-1.0
chr19	40806709	40806809	ENSG00000171570.10|RAB4B-EGLN2|GTF2F1|GTF2F1	904	+	4.1129227	1.0195761	-1.0	-1.0
chr19	40802105	40802305	ENSG00000171570.10|RAB4B-EGLN2|GTF2F1|GTF2F1	979	+	6.574474	1.6682079	-1.0	-1.0
chr19	40802105	40802305	ENSG00000269858.5|EGLN2|GTF2F1|GTF2F1	979	+	6.574474	1.6727087	-1.0	-1.0
chr19	40799499	40799604	ENSG00000269858.5|EGLN2|GTF2F1|GTF2F1	906	+	6.064048	1.0277541	-1.0	-1.0
chr19	40799262	40799424	ENSG00000269858.5|EGLN2|GTF2F1|GTF2F1	932	+	6.1863303	1.1691338	-1.0	-1.0
chr19	40806712	40806812	ENSG00000269858.5|EGLN2|GTF2F1|GTF2F1	905	+	4.1129227	1.0209326	-1.0	-1.0
chr19	40806710	40806810	ENSG00000268797.1|AC008537.1|GTF2F1|GTF2F1	904	+	4.1129227	1.0198697	-1.0	-1.0
chr19	40802105	40802305	ENSG00000268797.1|AC008537.1|GTF2F1|GTF2F1	979	+	6.574474	1.670976	-1.0	-1.0
chr19	41265343	41265948	ENSG00000105323.16|HNRNPUL1|GTF2F1|GTF2F1	955	+	4.906395	1.3461689	-1.0	-1.0
chr19	41266723	41266863	ENSG00000105323.16|HNRNPUL1|GTF2F1|GTF2F1	956	+	6.244903	1.3593092	-1.0	-1.0
chr19	41264911	41265343	ENSG00000105323.16|HNRNPUL1|GTF2F1|GTF2F1	986	+	5.392265	1.8662584	-1.0	-1.0
chr19	41264798	41264846	ENSG00000105323.16|HNRNPUL1|GTF2F1|GTF2F1	935	+	4.3429303	1.189524	-1.0	-1.0
chr19	41322785	41322915	ENSG00000105329.9|TGFB1|GTF2F1|GTF2F1	939	-	6.1507473	1.2182281	-1.0	-1.0
chr19	41352520	41352620	ENSG00000105329.9|TGFB1|GTF2F1|GTF2F1	903	-	6.056088	1.0141901	-1.0	-1.0
chr19	41325100	41325210	ENSG00000105329.9|TGFB1|GTF2F1|GTF2F1	916	-	6.0997686	1.0751309	-1.0	-1.0
chr19	41325455	41325600	ENSG00000105329.9|TGFB1|GTF2F1|GTF2F1	930	-	6.3235383	1.153821	-1.0	-1.0
chr19	41326150	41326330	ENSG00000105329.9|TGFB1|GTF2F1|GTF2F1	956	-	6.4468293	1.3611858	-1.0	-1.0
chr19	41328345	41328460	ENSG00000105329.9|TGFB1|GTF2F1|GTF2F1	904	-	4.13044	1.0181831	-1.0	-1.0
chr19	41325215	41325430	ENSG00000105329.9|TGFB1|GTF2F1|GTF2F1	951	-	6.3497906	1.308212	-1.0	-1.0
chr19	41323520	41323720	ENSG00000105329.9|TGFB1|GTF2F1|GTF2F1	972	-	6.7851915	1.5457748	-1.0	-1.0
chr19	41351975	41352105	ENSG00000105329.9|TGFB1|GTF2F1|GTF2F1	924	-	6.164912	1.1170951	-1.0	-1.0
chr19	41353977	41354122	ENSG00000255730.5|AC011462.1|GTF2F1|GTF2F1	927	+	6.1626053	1.1363708	-1.0	-1.0
chr19	41354272	41354392	ENSG00000255730.5|AC011462.1|GTF2F1|GTF2F1	958	+	6.4944735	1.3776802	-1.0	-1.0
chr19	41377409	41377674	ENSG00000255730.5|AC011462.1|GTF2F1|GTF2F1	973	+	6.8893437	1.5624341	-1.0	-1.0
chr19	41377029	41377224	ENSG00000255730.5|AC011462.1|GTF2F1|GTF2F1	954	+	6.4143147	1.3408617	-1.0	-1.0
chr19	41353977	41354122	ENSG00000142046.14|TMEM91|GTF2F1|GTF2F1	927	+	6.1626053	1.1361812	-1.0	-1.0
chr19	41377046	41377231	ENSG00000142046.14|TMEM91|GTF2F1|GTF2F1	955	+	6.4222913	1.3435532	-1.0	-1.0
chr19	41377408	41377668	ENSG00000142046.14|TMEM91|GTF2F1|GTF2F1	973	+	6.8926344	1.5759724	-1.0	-1.0
chr19	41431962	41432112	ENSG00000105341.18|DMAC2|GTF2F1|GTF2F1	947	-	6.296094	1.2736306	-1.0	-1.0
chr19	41432557	41432697	ENSG00000105341.18|DMAC2|GTF2F1|GTF2F1	908	-	6.112579	1.0352515	-1.0	-1.0
chr19	41896006	41896106	ENSG00000076928.17|ARHGEF1|GTF2F1|GTF2F1	905	+	6.109352	1.0240271	-1.0	-1.0
chr19	41896446	41896631	ENSG00000076928.17|ARHGEF1|GTF2F1|GTF2F1	969	+	6.3738494	1.5149887	-1.0	-1.0
chr19	41894731	41895331	ENSG00000076928.17|ARHGEF1|GTF2F1|GTF2F1	957	+	6.1920786	1.3697774	-1.0	-1.0
chr19	41898109	41898314	ENSG00000076928.17|ARHGEF1|GTF2F1|GTF2F1	932	+	4.052667	1.1673088	-1.0	-1.0
chr19	41897148	41897314	ENSG00000076928.17|ARHGEF1|GTF2F1|GTF2F1	965	+	6.5933785	1.4546031	-1.0	-1.0
chr19	41907914	41908029	ENSG00000076928.17|ARHGEF1|GTF2F1|GTF2F1	912	+	6.1041884	1.053693	-1.0	-1.0
chr19	41893878	41894206	ENSG00000076928.17|ARHGEF1|GTF2F1|GTF2F1	964	+	6.656793	1.4481369	-1.0	-1.0
chr19	42201614	42201713	ENSG00000160570.13|DEDD2|GTF2F1|GTF2F1	907	-	6.0831895	1.0310854	-1.0	-1.0
chr19	42251887	42251992	ENSG00000268643.1|AC006486.1|GTF2F1|GTF2F1	910	-	3.5948	1.0466238	-1.0	-1.0
chr19	42252862	42252962	ENSG00000268643.1|AC006486.1|GTF2F1|GTF2F1	945	-	6.2440295	1.2581515	-1.0	-1.0
chr19	42248097	42248302	ENSG00000268643.1|AC006486.1|GTF2F1|GTF2F1	965	-	4.559659	1.4618809	-1.0	-1.0
chr19	42254427	42254572	ENSG00000268643.1|AC006486.1|GTF2F1|GTF2F1	926	-	6.12397	1.1282498	-1.0	-1.0
chr19	42253592	42253752	ENSG00000268643.1|AC006486.1|GTF2F1|GTF2F1	934	-	4.4220233	1.1803705	-1.0	-1.0
chr19	42251232	42251397	ENSG00000268643.1|AC006486.1|GTF2F1|GTF2F1	956	-	5.503185	1.3598437	-1.0	-1.0
chr19	42252087	42252442	ENSG00000268643.1|AC006486.1|GTF2F1|GTF2F1	957	-	6.044133	1.3679411	-1.0	-1.0
chr19	42252562	42252722	ENSG00000268643.1|AC006486.1|GTF2F1|GTF2F1	937	-	5.5210547	1.1996295	-1.0	-1.0
chr19	42254817	42254972	ENSG00000268643.1|AC006486.1|GTF2F1|GTF2F1	954	-	4.916368	1.3414743	-1.0	-1.0
chr19	42250552	42250667	ENSG00000268643.1|AC006486.1|GTF2F1|GTF2F1	958	-	6.4665356	1.3736364	-1.0	-1.0
chr19	42247547	42248067	ENSG00000268643.1|AC006486.1|GTF2F1|GTF2F1	949	-	4.1437745	1.2906574	-1.0	-1.0
chr19	42254424	42254536	ENSG00000105722.9|ERF|GTF2F1|GTF2F1	934	-	6.154146	1.1835003	-1.0	-1.0
chr19	42253590	42253750	ENSG00000105722.9|ERF|GTF2F1|GTF2F1	938	-	4.6125255	1.2109144	-1.0	-1.0
chr19	42247571	42248071	ENSG00000105722.9|ERF|GTF2F1|GTF2F1	951	-	4.229916	1.3134542	-1.0	-1.0
chr19	42248096	42248306	ENSG00000105722.9|ERF|GTF2F1|GTF2F1	962	-	4.4349103	1.4250603	-1.0	-1.0
chr19	42252085	42252445	ENSG00000105722.9|ERF|GTF2F1|GTF2F1	957	-	6.0390215	1.3627625	-1.0	-1.0
chr19	42250565	42250670	ENSG00000105722.9|ERF|GTF2F1|GTF2F1	950	-	6.3337965	1.3014038	-1.0	-1.0
chr19	42251230	42251388	ENSG00000105722.9|ERF|GTF2F1|GTF2F1	961	-	5.7916007	1.4121513	-1.0	-1.0
chr19	42252865	42252965	ENSG00000105722.9|ERF|GTF2F1|GTF2F1	903	-	6.0668893	1.0141901	-1.0	-1.0
chr19	42252565	42252720	ENSG00000105722.9|ERF|GTF2F1|GTF2F1	941	-	5.670224	1.2324026	-1.0	-1.0
chr19	42251865	42251990	ENSG00000105722.9|ERF|GTF2F1|GTF2F1	907	-	3.6276407	1.0332406	-1.0	-1.0
chr19	42254815	42254977	ENSG00000105722.9|ERF|GTF2F1|GTF2F1	955	-	4.9006147	1.3465025	-1.0	-1.0
chr19	42285021	42285191	ENSG00000079432.7|CIC|GTF2F1|GTF2F1	910	+	3.543226	1.0447184	-1.0	-1.0
chr19	42281118	42281263	ENSG00000079432.7|CIC|GTF2F1|GTF2F1	941	+	6.2525325	1.2321883	-1.0	-1.0
chr19	42286621	42286761	ENSG00000079432.7|CIC|GTF2F1|GTF2F1	954	+	6.4370546	1.3357499	-1.0	-1.0
chr19	42285206	42285326	ENSG00000079432.7|CIC|GTF2F1|GTF2F1	903	+	6.061731	1.0120145	-1.0	-1.0
chr19	42284019	42284724	ENSG00000079432.7|CIC|GTF2F1|GTF2F1	952	+	5.211981	1.3163671	-1.0	-1.0
chr19	42406612	42406822	ENSG00000213904.8|LIPE-AS1|GTF2F1|GTF2F1	957	+	6.5431356	1.371555	-1.0	-1.0
chr19	43607418	43607783	ENSG00000131116.11|ZNF428|GTF2F1|GTF2F1	987	-	4.999611	1.8764188	-1.0	-1.0
chr19	43779606	43779811	ENSG00000104783.11|KCNN4|GTF2F1|GTF2F1	962	-	6.3223286	1.4186069	-1.0	-1.0
chr19	43780782	43780962	ENSG00000104783.11|KCNN4|GTF2F1|GTF2F1	965	-	6.618054	1.457554	-1.0	-1.0
chr19	43780116	43780451	ENSG00000104783.11|KCNN4|GTF2F1|GTF2F1	964	-	5.9623876	1.4390479	-1.0	-1.0
chr19	44849238	44849433	ENSG00000130202.9|NECTIN2|GTF2F1|GTF2F1	952	+	6.4329033	1.3211315	-1.0	-1.0
chr19	44892239	44892392	ENSG00000130204.12|TOMM40|GTF2F1|GTF2F1	917	+	4.672407	1.0804039	-1.0	-1.0
chr19	44905948	44906063	ENSG00000130203.9|APOE|GTF2F1|GTF2F1	925	+	6.1656055	1.1276224	-1.0	-1.0
chr19	45050122	45050242	ENSG00000104859.14|CLASRP|GTF2F1|GTF2F1	922	+	6.1609654	1.1093725	-1.0	-1.0
chr19	45146787	45147032	ENSG00000007047.14|MARK4|GTF2F1|GTF2F1	953	+	5.298924	1.3252066	-1.0	-1.0
chr19	45096592	45096732	ENSG00000007047.14|MARK4|GTF2F1|GTF2F1	940	+	5.6138005	1.2233998	-1.0	-1.0
chr19	45097262	45097377	ENSG00000007047.14|MARK4|GTF2F1|GTF2F1	941	+	6.227905	1.2258065	-1.0	-1.0
chr19	45096927	45097182	ENSG00000007047.14|MARK4|GTF2F1|GTF2F1	939	+	4.794321	1.2161578	-1.0	-1.0
chr19	45096247	45096397	ENSG00000007047.14|MARK4|GTF2F1|GTF2F1	905	+	4.1209025	1.0243267	-1.0	-1.0
chr19	45096592	45096732	ENSG00000104866.10|PPP1R37|GTF2F1|GTF2F1	940	+	5.6138005	1.2232726	-1.0	-1.0
chr19	45097262	45097377	ENSG00000104866.10|PPP1R37|GTF2F1|GTF2F1	941	+	6.227905	1.2259347	-1.0	-1.0
chr19	45146783	45147033	ENSG00000104866.10|PPP1R37|GTF2F1|GTF2F1	949	+	5.302767	1.2882326	-1.0	-1.0
chr19	45096927	45097182	ENSG00000104866.10|PPP1R37|GTF2F1|GTF2F1	939	+	4.794321	1.2162528	-1.0	-1.0
chr19	45096247	45096397	ENSG00000104866.10|PPP1R37|GTF2F1|GTF2F1	905	+	4.1209025	1.0240989	-1.0	-1.0
chr19	45218033	45218196	ENSG00000283632.2|EXOC3L2|GTF2F1|GTF2F1	975	-	6.630167	1.5973853	-1.0	-1.0
chr19	45370387	45370512	ENSG00000104884.14|ERCC2|GTF2F1|GTF2F1	942	-	5.9701276	1.2399546	-1.0	-1.0
chr19	45363336	45363536	ENSG00000104884.14|ERCC2|GTF2F1|GTF2F1	952	-	5.3793006	1.3171831	-1.0	-1.0
chr19	45419779	45419879	ENSG00000012061.15|ERCC1|GTF2F1|GTF2F1	935	-	6.1656384	1.1891094	-1.0	-1.0
chr19	45420427	45420612	ENSG00000012061.15|ERCC1|GTF2F1|GTF2F1	977	-	6.5625563	1.6324086	-1.0	-1.0
chr19	45609404	45609639	ENSG00000125746.16|EML2|GTF2F1|GTF2F1	980	-	6.9074044	1.6931335	-1.0	-1.0
chr19	45677383	45677525	ENSG00000010310.8|GIPR|GTF2F1|GTF2F1	991	+	7.8195143	2.05638	-1.0	-1.0
chr19	45677213	45677322	ENSG00000010310.8|GIPR|GTF2F1|GTF2F1	907	+	6.0739427	1.0295956	-1.0	-1.0
chr19	45670734	45671239	ENSG00000010310.8|GIPR|GTF2F1|GTF2F1	985	+	5.137295	1.8255002	-1.0	-1.0
chr19	45670525	45670725	ENSG00000010310.8|GIPR|GTF2F1|GTF2F1	949	+	4.9405117	1.2926953	-1.0	-1.0
chr19	45677525	45677720	ENSG00000010310.8|GIPR|GTF2F1|GTF2F1	977	+	4.9995365	1.6331314	-1.0	-1.0
chr19	45730296	45730451	ENSG00000177051.5|FBXO46|GTF2F1|GTF2F1	926	-	5.4939733	1.1306934	-1.0	-1.0
chr19	45730576	45730786	ENSG00000177051.5|FBXO46|GTF2F1|GTF2F1	949	-	5.8870645	1.2909567	-1.0	-1.0
chr19	45768816	45768996	ENSG00000177045.7|SIX5|GTF2F1|GTF2F1	939	-	6.27879	1.2132796	-1.0	-1.0
chr19	45782435	45782650	ENSG00000268434.5|AC011530.1|GTF2F1|GTF2F1	983	-	5.798615	1.7684603	-1.0	-1.0
chr19	45782046	45782191	ENSG00000268434.5|AC011530.1|GTF2F1|GTF2F1	921	-	3.58754	1.1013818	-1.0	-1.0
chr19	45782047	45782187	ENSG00000104936.17|DMPK|GTF2F1|GTF2F1	926	-	3.640743	1.1286111	-1.0	-1.0
chr19	45782437	45782547	ENSG00000104936.17|DMPK|GTF2F1|GTF2F1	950	-	3.7729568	1.2970676	-1.0	-1.0
chr19	45819122	45819232	ENSG00000125755.18|SYMPK|GTF2F1|GTF2F1	936	-	6.1249337	1.1952478	-1.0	-1.0
chr19	45815409	45815619	ENSG00000125755.18|SYMPK|GTF2F1|GTF2F1	996	-	8.077101	2.377278	-1.0	-1.0
chr19	46015453	46015648	ENSG00000104983.8|CCDC61|GTF2F1|GTF2F1	967	+	6.681588	1.478486	-1.0	-1.0
chr19	46001076	46001216	ENSG00000104983.8|CCDC61|GTF2F1|GTF2F1	951	+	6.3428698	1.3134208	-1.0	-1.0
chr19	46000316	46000551	ENSG00000104983.8|CCDC61|GTF2F1|GTF2F1	921	+	6.1075706	1.1050131	-1.0	-1.0
chr19	45999871	46000031	ENSG00000104983.8|CCDC61|GTF2F1|GTF2F1	923	+	4.8283834	1.1130354	-1.0	-1.0
chr19	46000846	46001021	ENSG00000104983.8|CCDC61|GTF2F1|GTF2F1	945	+	6.2872863	1.260114	-1.0	-1.0
chr19	46197853	46197998	ENSG00000268621.5|IGFL2-AS1|GTF2F1|GTF2F1	946	-	5.0939155	1.2644874	-1.0	-1.0
chr19	46196738	46196843	ENSG00000268621.5|IGFL2-AS1|GTF2F1|GTF2F1	904	-	6.0506716	1.0196478	-1.0	-1.0
chr19	46196153	46196558	ENSG00000268621.5|IGFL2-AS1|GTF2F1|GTF2F1	976	-	7.1815605	1.626019	-1.0	-1.0
chr19	46197253	46197498	ENSG00000268621.5|IGFL2-AS1|GTF2F1|GTF2F1	932	-	4.987537	1.1644077	-1.0	-1.0
chr19	46412061	46412251	ENSG00000169515.5|CCDC8|GTF2F1|GTF2F1	956	-	6.444577	1.3601499	-1.0	-1.0
chr19	46601822	46602068	ENSG00000160014.16|CALM3|GTF2F1|GTF2F1	967	+	6.3933973	1.4762901	-1.0	-1.0
chr19	46602305	46602585	ENSG00000160014.16|CALM3|GTF2F1|GTF2F1	954	+	5.1297197	1.3392655	-1.0	-1.0
chr19	46710508	46710703	ENSG00000105287.12|PRKD2|GTF2F1|GTF2F1	964	-	6.834825	1.4394122	-1.0	-1.0
chr19	46704804	46704929	ENSG00000105287.12|PRKD2|GTF2F1|GTF2F1	946	-	6.3214965	1.2653451	-1.0	-1.0
chr19	46732448	46732603	ENSG00000090372.14|STRN4|GTF2F1|GTF2F1	942	-	6.230498	1.2336274	-1.0	-1.0
chr19	46745650	46745750	ENSG00000090372.14|STRN4|GTF2F1|GTF2F1	924	-	4.3027096	1.1192095	-1.0	-1.0
chr19	46745355	46745640	ENSG00000090372.14|STRN4|GTF2F1|GTF2F1	958	-	6.07593	1.3792919	-1.0	-1.0
chr19	46721767	46721977	ENSG00000090372.14|STRN4|GTF2F1|GTF2F1	920	-	4.53327	1.0963748	-1.0	-1.0
chr19	46744855	46745050	ENSG00000090372.14|STRN4|GTF2F1|GTF2F1	961	-	5.9074316	1.4091271	-1.0	-1.0
chr19	46724988	46725088	ENSG00000090372.14|STRN4|GTF2F1|GTF2F1	909	-	6.0937324	1.0411729	-1.0	-1.0
chr19	46745830	46746010	ENSG00000090372.14|STRN4|GTF2F1|GTF2F1	969	-	5.723647	1.512933	-1.0	-1.0
chr19	46782213	46782382	ENSG00000105281.12|SLC1A5|GTF2F1|GTF2F1	932	-	3.480916	1.1682259	-1.0	-1.0
chr19	46786975	46787075	ENSG00000105281.12|SLC1A5|GTF2F1|GTF2F1	903	-	6.0452547	1.0141901	-1.0	-1.0
chr19	46777405	46777975	ENSG00000105281.12|SLC1A5|GTF2F1|GTF2F1	990	-	6.6724596	1.9920523	-1.0	-1.0
chr19	46787085	46787238	ENSG00000105281.12|SLC1A5|GTF2F1|GTF2F1	948	-	6.2820554	1.2867386	-1.0	-1.0
chr19	46978998	46979188	ENSG00000160007.18|ARHGAP35|GTF2F1|GTF2F1	939	+	4.41599	1.2156641	-1.0	-1.0
chr19	47134392	47134527	ENSG00000142230.11|SAE1|GTF2F1|GTF2F1	913	+	6.0907316	1.059055	-1.0	-1.0
chr19	47220881	47221066	ENSG00000105327.17|BBC3|GTF2F1|GTF2F1	923	-	3.6952257	1.1137832	-1.0	-1.0
chr19	47227614	47227719	ENSG00000105327.17|BBC3|GTF2F1|GTF2F1	904	-	6.056088	1.0183969	-1.0	-1.0
chr19	47230481	47230641	ENSG00000105327.17|BBC3|GTF2F1|GTF2F1	940	-	6.2691464	1.2208275	-1.0	-1.0
chr19	47256694	47257531	ENSG00000105321.12|CCDC9|GTF2F1|GTF2F1	967	+	6.1967087	1.4827752	-1.0	-1.0
chr19	47259983	47260108	ENSG00000105321.12|CCDC9|GTF2F1|GTF2F1	904	+	6.0690484	1.016263	-1.0	-1.0
chr19	47274452	47275062	ENSG00000257704.3|INAFM1|GTF2F1|GTF2F1	987	+	6.1221247	1.8865445	-1.0	-1.0
chr19	47349352	47349532	ENSG00000134815.18|DHX34|GTF2F1|GTF2F1	981	+	7.107336	1.7101961	-1.0	-1.0
chr19	47484079	47484244	ENSG00000118162.13|KPTN|GTF2F1|GTF2F1	952	-	5.2047486	1.3167207	-1.0	-1.0
chr19	47480412	47480556	ENSG00000118162.13|KPTN|GTF2F1|GTF2F1	938	-	6.216847	1.2062556	-1.0	-1.0
chr19	47489781	47490166	ENSG00000105402.7|NAPA|GTF2F1|GTF2F1	971	-	6.7712746	1.5408423	-1.0	-1.0
chr19	47490551	47490751	ENSG00000105402.7|NAPA|GTF2F1|GTF2F1	990	-	8.06268	2.0203102	-1.0	-1.0
chr19	47513037	47513152	ENSG00000105402.7|NAPA|GTF2F1|GTF2F1	928	-	6.2183743	1.1415368	-1.0	-1.0
chr19	47512832	47513012	ENSG00000105402.7|NAPA|GTF2F1|GTF2F1	934	-	6.3423653	1.1799685	-1.0	-1.0
chr19	47672569	47672799	ENSG00000268746.1|AC010519.1|GTF2F1|GTF2F1	976	+	6.953244	1.6151237	-1.0	-1.0
chr19	47718834	47719054	ENSG00000268746.1|AC010519.1|GTF2F1|GTF2F1	928	+	5.264022	1.1411071	-1.0	-1.0
chr19	47719784	47719934	ENSG00000268746.1|AC010519.1|GTF2F1|GTF2F1	924	+	6.1173754	1.120137	-1.0	-1.0
chr19	47719064	47719224	ENSG00000268746.1|AC010519.1|GTF2F1|GTF2F1	937	+	6.1857166	1.2037102	-1.0	-1.0
chr19	47675944	47676359	ENSG00000268746.1|AC010519.1|GTF2F1|GTF2F1	948	+	6.3573513	1.2855631	-1.0	-1.0
chr19	47671329	47671444	ENSG00000268746.1|AC010519.1|GTF2F1|GTF2F1	923	+	4.183729	1.1127237	-1.0	-1.0
chr19	47675946	47676356	ENSG00000063169.10|BICRA|GTF2F1|GTF2F1	950	+	6.3719163	1.3016711	-1.0	-1.0
chr19	47671329	47671444	ENSG00000063169.10|BICRA|GTF2F1|GTF2F1	923	+	4.183729	1.1126207	-1.0	-1.0
chr19	47672569	47672799	ENSG00000063169.10|BICRA|GTF2F1|GTF2F1	976	+	6.953244	1.6146667	-1.0	-1.0
chr19	47718831	47719056	ENSG00000024422.11|EHD2|GTF2F1|GTF2F1	930	+	5.3505707	1.1531997	-1.0	-1.0
chr19	47719781	47719931	ENSG00000024422.11|EHD2|GTF2F1|GTF2F1	921	+	6.117674	1.1047086	-1.0	-1.0
chr19	47741780	47741910	ENSG00000024422.11|EHD2|GTF2F1|GTF2F1	934	+	6.159542	1.1804657	-1.0	-1.0
chr19	47719066	47719226	ENSG00000024422.11|EHD2|GTF2F1|GTF2F1	938	+	6.186412	1.2043542	-1.0	-1.0
chr19	47754351	47754506	ENSG00000105373.18|NOP53|GTF2F1|GTF2F1	910	+	3.566812	1.0479286	-1.0	-1.0
chr19	47752816	47752981	ENSG00000105373.18|NOP53|GTF2F1|GTF2F1	946	+	6.1825027	1.2708185	-1.0	-1.0
chr19	47750416	47750671	ENSG00000105373.18|NOP53|GTF2F1|GTF2F1	956	+	6.320991	1.3581423	-1.0	-1.0
chr19	48139256	48139441	ENSG00000105486.13|LIG1|GTF2F1|GTF2F1	933	-	4.9576254	1.1745825	-1.0	-1.0
chr19	48139456	48139911	ENSG00000105486.13|LIG1|GTF2F1|GTF2F1	968	-	6.1878633	1.5004474	-1.0	-1.0
chr19	48170719	48170979	ENSG00000185453.12|C19orf68|GTF2F1|GTF2F1	978	+	7.197847	1.6571571	-1.0	-1.0
chr19	48325414	48325610	ENSG00000142227.10|EMP3|GTF2F1|GTF2F1	970	+	4.400361	1.5172879	-1.0	-1.0
chr19	48389711	48389891	ENSG00000105438.8|KDELR1|GTF2F1|GTF2F1	952	-	5.3094926	1.3166835	-1.0	-1.0
chr19	48391045	48391220	ENSG00000105438.8|KDELR1|GTF2F1|GTF2F1	926	-	4.989045	1.1294192	-1.0	-1.0
chr19	48390006	48390198	ENSG00000105438.8|KDELR1|GTF2F1|GTF2F1	973	-	6.9190893	1.5650831	-1.0	-1.0
chr19	48415632	48415822	ENSG00000105464.3|GRIN2D|GTF2F1|GTF2F1	957	+	6.488479	1.3619345	-1.0	-1.0
chr19	48419839	48420034	ENSG00000105464.3|GRIN2D|GTF2F1|GTF2F1	964	+	6.7996106	1.4495503	-1.0	-1.0
chr19	48479552	48479662	ENSG00000105443.14|CYTH2|GTF2F1|GTF2F1	934	+	6.2248807	1.1815104	-1.0	-1.0
chr19	48493119	48493609	ENSG00000142235.8|LMTK3|GTF2F1|GTF2F1	963	-	6.628622	1.4315978	-1.0	-1.0
chr19	48492729	48492869	ENSG00000142235.8|LMTK3|GTF2F1|GTF2F1	936	-	6.2358985	1.1943414	-1.0	-1.0
chr19	48494294	48494409	ENSG00000142235.8|LMTK3|GTF2F1|GTF2F1	920	-	6.122233	1.0973225	-1.0	-1.0
chr19	48491774	48491914	ENSG00000142235.8|LMTK3|GTF2F1|GTF2F1	933	-	6.1591797	1.1729587	-1.0	-1.0
chr19	48492879	48493074	ENSG00000142235.8|LMTK3|GTF2F1|GTF2F1	964	-	6.710023	1.4427187	-1.0	-1.0
chr19	48806047	48806247	ENSG00000105552.14|BCAT2|GTF2F1|GTF2F1	967	-	5.8791447	1.4788201	-1.0	-1.0
chr19	48804877	48805827	ENSG00000105552.14|BCAT2|GTF2F1|GTF2F1	964	-	5.450435	1.4410971	-1.0	-1.0
chr19	48810581	48810786	ENSG00000105552.14|BCAT2|GTF2F1|GTF2F1	967	-	5.3608356	1.480343	-1.0	-1.0
chr19	48807449	48807669	ENSG00000105552.14|BCAT2|GTF2F1|GTF2F1	956	-	6.2983284	1.3530574	-1.0	-1.0
chr19	48807199	48807299	ENSG00000105552.14|BCAT2|GTF2F1|GTF2F1	903	-	6.056088	1.014955	-1.0	-1.0
chr19	48922177	48922312	ENSG00000104805.15|NUCB1|GTF2F1|GTF2F1	916	+	6.103073	1.0783023	-1.0	-1.0
chr19	48903916	48904196	ENSG00000104805.15|NUCB1|GTF2F1|GTF2F1	962	+	5.368657	1.4247036	-1.0	-1.0
chr19	48903431	48903616	ENSG00000104805.15|NUCB1|GTF2F1|GTF2F1	944	+	6.3604765	1.2497073	-1.0	-1.0
chr19	48904211	48904341	ENSG00000104805.15|NUCB1|GTF2F1|GTF2F1	939	+	5.6940575	1.2182362	-1.0	-1.0
chr19	48961639	48961798	ENSG00000087088.19|BAX|GTF2F1|GTF2F1	976	+	5.4007354	1.6256796	-1.0	-1.0
chr19	48992733	48992873	ENSG00000104812.14|GYS1|GTF2F1|GTF2F1	927	-	6.152151	1.1369221	-1.0	-1.0
chr19	49011093	49011191	ENSG00000183207.13|RUVBL2|GTF2F1|GTF2F1	903	+	6.0668893	1.014955	-1.0	-1.0
chr19	49102318	49102443	ENSG00000104852.14|SNRNP70|GTF2F1|GTF2F1	930	+	4.616893	1.1525054	-1.0	-1.0
chr19	49104288	49104538	ENSG00000104852.14|SNRNP70|GTF2F1|GTF2F1	994	+	5.0292125	2.2186792	-1.0	-1.0
chr19	49103538	49103813	ENSG00000104852.14|SNRNP70|GTF2F1|GTF2F1	994	+	4.655308	2.191366	-1.0	-1.0
chr19	49101948	49102108	ENSG00000104852.14|SNRNP70|GTF2F1|GTF2F1	989	+	6.9188943	1.9781142	-1.0	-1.0
chr19	49104003	49104123	ENSG00000104852.14|SNRNP70|GTF2F1|GTF2F1	914	+	3.4464033	1.0652298	-1.0	-1.0
chr19	49102648	49103188	ENSG00000104852.14|SNRNP70|GTF2F1|GTF2F1	947	+	3.3961964	1.2754798	-1.0	-1.0
chr19	49119388	49119518	ENSG00000177380.13|PPFIA3|GTF2F1|GTF2F1	965	+	6.6211777	1.4539603	-1.0	-1.0
chr19	49173338	49173533	ENSG00000130529.15|TRPM4|GTF2F1|GTF2F1	947	+	6.446605	1.2771392	-1.0	-1.0
chr19	49171809	49172008	ENSG00000130529.15|TRPM4|GTF2F1|GTF2F1	930	+	6.16389	1.1577158	-1.0	-1.0
chr19	49160826	49161001	ENSG00000130529.15|TRPM4|GTF2F1|GTF2F1	950	+	6.361469	1.2992573	-1.0	-1.0
chr19	49338015	49338180	ENSG00000197813.5|AC011450.1|GTF2F1|GTF2F1	950	-	6.144401	1.3016216	-1.0	-1.0
chr19	49335600	49335720	ENSG00000197813.5|AC011450.1|GTF2F1|GTF2F1	904	-	6.056088	1.0169935	-1.0	-1.0
chr19	49340020	49340171	ENSG00000197813.5|AC011450.1|GTF2F1|GTF2F1	970	-	6.763941	1.5173167	-1.0	-1.0
chr19	49338365	49338630	ENSG00000197813.5|AC011450.1|GTF2F1|GTF2F1	941	-	6.2618146	1.227201	-1.0	-1.0
chr19	49361675	49361855	ENSG00000074219.13|TEAD2|GTF2F1|GTF2F1	952	-	6.348769	1.3188264	-1.0	-1.0
chr19	49361500	49361620	ENSG00000074219.13|TEAD2|GTF2F1|GTF2F1	912	-	6.069758	1.0543243	-1.0	-1.0
chr19	49362215	49362328	ENSG00000074219.13|TEAD2|GTF2F1|GTF2F1	953	-	6.395748	1.3315947	-1.0	-1.0
chr19	49447552	49447652	ENSG00000104872.10|PIH1D1|GTF2F1|GTF2F1	912	-	6.1145806	1.0539402	-1.0	-1.0
chr19	49461459	49461618	ENSG00000161618.9|ALDH16A1|GTF2F1|GTF2F1	978	+	7.045572	1.6551466	-1.0	-1.0
chr19	49461618	49461918	ENSG00000161618.9|ALDH16A1|GTF2F1|GTF2F1	970	+	5.915585	1.529891	-1.0	-1.0
chr19	49460899	49461169	ENSG00000161618.9|ALDH16A1|GTF2F1|GTF2F1	982	+	6.8475313	1.7544719	-1.0	-1.0
chr19	49461184	49461384	ENSG00000161618.9|ALDH16A1|GTF2F1|GTF2F1	969	+	5.1494937	1.501988	-1.0	-1.0
chr19	49459704	49459829	ENSG00000161618.9|ALDH16A1|GTF2F1|GTF2F1	923	+	6.1574163	1.1117512	-1.0	-1.0
chr19	49499056	49499226	ENSG00000142534.6|RPS11|GTF2F1|GTF2F1	934	+	4.0783787	1.1818947	-1.0	-1.0
chr19	49513050	49513153	ENSG00000104870.12|FCGRT|GTF2F1|GTF2F1	928	+	6.254785	1.1415409	-1.0	-1.0
chr19	49624545	49624695	ENSG00000126464.13|PRR12|GTF2F1|GTF2F1	912	+	6.094927	1.0557214	-1.0	-1.0
chr19	49645741	49645926	ENSG00000126461.14|SCAF1|GTF2F1|GTF2F1	934	+	4.358433	1.1784184	-1.0	-1.0
chr19	49645019	49645129	ENSG00000126461.14|SCAF1|GTF2F1|GTF2F1	906	+	3.6288714	1.0265818	-1.0	-1.0
chr19	49646714	49646819	ENSG00000126461.14|SCAF1|GTF2F1|GTF2F1	938	+	4.7401743	1.204241	-1.0	-1.0
chr19	49664442	49664667	ENSG00000126456.15|IRF3|GTF2F1|GTF2F1	940	-	4.2430887	1.2253922	-1.0	-1.0
chr19	49660772	49660872	ENSG00000126456.15|IRF3|GTF2F1|GTF2F1	938	-	6.140598	1.20937	-1.0	-1.0
chr19	49665467	49665592	ENSG00000126456.15|IRF3|GTF2F1|GTF2F1	913	-	4.2069874	1.0580944	-1.0	-1.0
chr19	49665107	49665412	ENSG00000126456.15|IRF3|GTF2F1|GTF2F1	963	-	4.65585	1.4291296	-1.0	-1.0
chr19	49663477	49663742	ENSG00000126456.15|IRF3|GTF2F1|GTF2F1	985	-	6.5911074	1.8319584	-1.0	-1.0
chr19	49664842	49665007	ENSG00000126456.15|IRF3|GTF2F1|GTF2F1	921	-	3.998211	1.0997326	-1.0	-1.0
chr19	49664239	49664339	ENSG00000126456.15|IRF3|GTF2F1|GTF2F1	909	-	6.0937324	1.0402553	-1.0	-1.0
chr19	49672661	49672801	ENSG00000126453.9|BCL2L12|GTF2F1|GTF2F1	931	+	4.538633	1.1618322	-1.0	-1.0
chr19	49672506	49672656	ENSG00000126453.9|BCL2L12|GTF2F1|GTF2F1	926	+	6.1215196	1.1320598	-1.0	-1.0
chr19	49686736	49687526	ENSG00000126457.21|PRMT1|GTF2F1|GTF2F1	979	+	5.0139756	1.6735517	-1.0	-1.0
chr19	49685639	49685723	ENSG00000126457.21|PRMT1|GTF2F1|GTF2F1	980	+	7.143427	1.7049813	-1.0	-1.0
chr19	49687621	49687852	ENSG00000126457.21|PRMT1|GTF2F1|GTF2F1	935	+	3.5925648	1.1859883	-1.0	-1.0
chr19	49687957	49688087	ENSG00000126457.21|PRMT1|GTF2F1|GTF2F1	924	+	3.6705704	1.119285	-1.0	-1.0
chr19	49685938	49686088	ENSG00000126457.21|PRMT1|GTF2F1|GTF2F1	975	+	6.777117	1.6056793	-1.0	-1.0
chr19	49769555	49769715	ENSG00000196961.12|AP2A1|GTF2F1|GTF2F1	908	+	3.5312655	1.037243	-1.0	-1.0
chr19	49802560	49802695	ENSG00000196961.12|AP2A1|GTF2F1|GTF2F1	938	+	6.2399564	1.2108982	-1.0	-1.0
chr19	49819356	49819511	ENSG00000104973.16|MED25|GTF2F1|GTF2F1	918	+	6.099644	1.0845307	-1.0	-1.0
chr19	49818952	49819077	ENSG00000104973.16|MED25|GTF2F1|GTF2F1	940	+	6.170946	1.220881	-1.0	-1.0
chr19	49855684	49855859	ENSG00000104960.15|PTOV1|GTF2F1|GTF2F1	927	+	3.6274981	1.1348267	-1.0	-1.0
chr19	49856885	49856995	ENSG00000104960.15|PTOV1|GTF2F1|GTF2F1	906	+	3.5082853	1.025144	-1.0	-1.0
chr19	49855859	49856044	ENSG00000104960.15|PTOV1|GTF2F1|GTF2F1	927	+	3.640076	1.1366843	-1.0	-1.0
chr19	49855301	49855446	ENSG00000104960.15|PTOV1|GTF2F1|GTF2F1	950	+	3.8781362	1.3028777	-1.0	-1.0
chr19	49857345	49857620	ENSG00000104960.15|PTOV1|GTF2F1|GTF2F1	947	+	4.8358846	1.2730547	-1.0	-1.0
chr19	49856310	49856510	ENSG00000104960.15|PTOV1|GTF2F1|GTF2F1	972	+	4.1904173	1.5552299	-1.0	-1.0
chr19	49863161	49863286	ENSG00000039650.11|PNKP|GTF2F1|GTF2F1	928	-	6.1484613	1.1399971	-1.0	-1.0
chr19	49873314	49873499	ENSG00000039650.11|PNKP|GTF2F1|GTF2F1	961	-	6.531005	1.408789	-1.0	-1.0
chr19	49862821	49863091	ENSG00000039650.11|PNKP|GTF2F1|GTF2F1	915	-	4.640689	1.0697919	-1.0	-1.0
chr19	49873316	49873496	ENSG00000204673.10|AKT1S1|GTF2F1|GTF2F1	961	-	6.526234	1.4065226	-1.0	-1.0
chr19	50312136	50312301	ENSG00000131398.13|KCNC3|GTF2F1|GTF2F1	950	-	6.202336	1.298655	-1.0	-1.0
chr19	50319146	50319466	ENSG00000131398.13|KCNC3|GTF2F1|GTF2F1	953	-	5.942265	1.3277519	-1.0	-1.0
chr19	50319611	50319736	ENSG00000131398.13|KCNC3|GTF2F1|GTF2F1	943	-	6.237745	1.2405715	-1.0	-1.0
chr19	50316856	50317126	ENSG00000131398.13|KCNC3|GTF2F1|GTF2F1	992	-	7.7421937	2.1182995	-1.0	-1.0
chr19	50312756	50312961	ENSG00000131398.13|KCNC3|GTF2F1|GTF2F1	973	-	6.8267136	1.5621294	-1.0	-1.0
chr19	50317821	50317931	ENSG00000131398.13|KCNC3|GTF2F1|GTF2F1	946	-	6.2660627	1.2681831	-1.0	-1.0
chr19	50317581	50317766	ENSG00000131398.13|KCNC3|GTF2F1|GTF2F1	956	-	4.7985997	1.3547486	-1.0	-1.0
chr19	50376841	50376976	ENSG00000131408.13|NR1H2|GTF2F1|GTF2F1	935	+	6.357363	1.1883956	-1.0	-1.0
chr19	50377433	50377568	ENSG00000131408.13|NR1H2|GTF2F1|GTF2F1	951	+	6.519653	1.3138943	-1.0	-1.0
chr19	50377016	50377221	ENSG00000131408.13|NR1H2|GTF2F1|GTF2F1	930	+	6.267841	1.1518642	-1.0	-1.0
chr19	50384390	50384760	ENSG00000062822.12|POLD1|GTF2F1|GTF2F1	937	+	5.16834	1.2018695	-1.0	-1.0
chr19	50482168	50482338	ENSG00000161671.16|EMC10|GTF2F1|GTF2F1	916	+	3.7766995	1.0751842	-1.0	-1.0
chr19	50567632	50567777	ENSG00000131409.12|LRRC4B|GTF2F1|GTF2F1	917	-	6.089172	1.0827247	-1.0	-1.0
chr19	50567417	50567537	ENSG00000131409.12|LRRC4B|GTF2F1|GTF2F1	932	-	6.1149383	1.1675307	-1.0	-1.0
chr19	50723523	50723672	ENSG00000105472.12|CLEC11A|GTF2F1|GTF2F1	975	+	7.0522966	1.6063489	-1.0	-1.0
chr19	50723692	50723867	ENSG00000105472.12|CLEC11A|GTF2F1|GTF2F1	935	+	6.327847	1.1892426	-1.0	-1.0
chr19	50799063	50799283	ENSG00000167747.14|C19orf48|GTF2F1|GTF2F1	988	-	4.852489	1.9245034	-1.0	-1.0
chr19	50804015	50804115	ENSG00000167747.14|C19orf48|GTF2F1|GTF2F1	901	-	3.405964	1.0049192	-1.0	-1.0
chr19	50804310	50804455	ENSG00000167747.14|C19orf48|GTF2F1|GTF2F1	943	-	5.02053	1.2457826	-1.0	-1.0
chr19	51571302	51571475	ENSG00000105497.7|ZNF175|GTF2F1|GTF2F1	973	+	4.435146	1.5653573	-1.0	-1.0
chr19	51694259	51694364	ENSG00000182310.13|SPACA6|GTF2F1|GTF2F1	908	+	6.0937324	1.0385104	-1.0	-1.0
chr19	52648866	52649096	ENSG00000167766.18|ZNF83|GTF2F1|GTF2F1	944	-	4.045371	1.2487205	-1.0	-1.0
chr19	53094827	53095137	ENSG00000170949.17|ZNF160|GTF2F1|GTF2F1	981	-	7.2139454	1.7232248	-1.0	-1.0
chr19	53870503	53870603	ENSG00000179820.15|MYADM|GTF2F1|GTF2F1	911	+	6.0937324	1.0501595	-1.0	-1.0
chr19	53875152	53875362	ENSG00000179820.15|MYADM|GTF2F1|GTF2F1	995	+	4.7616253	2.336583	-1.0	-1.0
chr19	54109690	54109970	ENSG00000105619.13|TFPT|GTF2F1|GTF2F1	992	-	7.697875	2.1014216	-1.0	-1.0
chr19	54182143	54182283	ENSG00000125505.16|MBOAT7|GTF2F1|GTF2F1	917	-	5.2731905	1.0796511	-1.0	-1.0
chr19	54183353	54183453	ENSG00000125505.16|MBOAT7|GTF2F1|GTF2F1	930	-	6.199435	1.1551929	-1.0	-1.0
chr19	54186530	54186640	ENSG00000125505.16|MBOAT7|GTF2F1|GTF2F1	945	-	6.339886	1.2576813	-1.0	-1.0
chr19	54183073	54183258	ENSG00000125505.16|MBOAT7|GTF2F1|GTF2F1	921	-	5.238451	1.1008778	-1.0	-1.0
chr19	54174431	54174981	ENSG00000125505.16|MBOAT7|GTF2F1|GTF2F1	977	-	5.787288	1.6304135	-1.0	-1.0
chr19	54188906	54189190	ENSG00000125505.16|MBOAT7|GTF2F1|GTF2F1	961	-	6.5460606	1.4131737	-1.0	-1.0
chr19	54181373	54181718	ENSG00000125505.16|MBOAT7|GTF2F1|GTF2F1	969	-	6.88354	1.5135217	-1.0	-1.0
chr19	54461068	54461233	ENSG00000167615.16|LENG8|GTF2F1|GTF2F1	931	+	2.6131668	1.1589761	-1.0	-1.0
chr19	54455567	54455857	ENSG00000167615.16|LENG8|GTF2F1|GTF2F1	964	+	4.9712553	1.4413595	-1.0	-1.0
chr19	55083766	55083966	ENSG00000131037.14|EPS8L1|GTF2F1|GTF2F1	970	+	6.762577	1.5160677	-1.0	-1.0
chr19	55096470	55096600	ENSG00000125503.12|PPP1R12C|GTF2F1|GTF2F1	936	-	5.099308	1.1906219	-1.0	-1.0
chr19	55113920	55114150	ENSG00000125503.12|PPP1R12C|GTF2F1|GTF2F1	938	-	4.85751	1.209343	-1.0	-1.0
chr19	55112100	55112215	ENSG00000125503.12|PPP1R12C|GTF2F1|GTF2F1	941	-	6.1819954	1.226787	-1.0	-1.0
chr19	55117437	55117559	ENSG00000125503.12|PPP1R12C|GTF2F1|GTF2F1	931	-	6.1785464	1.1588167	-1.0	-1.0
chr19	55097739	55098034	ENSG00000125503.12|PPP1R12C|GTF2F1|GTF2F1	920	-	3.9288468	1.0985247	-1.0	-1.0
chr19	55096640	55096840	ENSG00000125503.12|PPP1R12C|GTF2F1|GTF2F1	966	-	6.123685	1.4658815	-1.0	-1.0
chr19	55113410	55113540	ENSG00000125503.12|PPP1R12C|GTF2F1|GTF2F1	934	-	6.163709	1.1805338	-1.0	-1.0
chr19	55134604	55134749	ENSG00000105048.16|TNNT1|GTF2F1|GTF2F1	941	-	6.295431	1.229602	-1.0	-1.0
chr19	55145845	55146070	ENSG00000105048.16|TNNT1|GTF2F1|GTF2F1	936	-	4.243368	1.1930275	-1.0	-1.0
chr19	55135214	55135449	ENSG00000105048.16|TNNT1|GTF2F1|GTF2F1	921	-	4.267558	1.1032594	-1.0	-1.0
chr19	55136974	55137102	ENSG00000105048.16|TNNT1|GTF2F1|GTF2F1	937	-	4.418959	1.1984397	-1.0	-1.0
chr19	55157840	55158030	ENSG00000267110.1|AC010327.1|GTF2F1|GTF2F1	954	-	6.598671	1.3348589	-1.0	-1.0
chr19	55159741	55159876	ENSG00000267577.1|AC010327.3|GTF2F1|GTF2F1	921	+	5.1584754	1.1050074	-1.0	-1.0
chr19	55159621	55159741	ENSG00000267577.1|AC010327.3|GTF2F1|GTF2F1	930	+	6.1320257	1.1560903	-1.0	-1.0
chr19	55284081	55284165	ENSG00000160469.16|BRSK1|GTF2F1|GTF2F1	966	+	6.709058	1.4712261	-1.0	-1.0
chr19	55308788	55308928	ENSG00000160469.16|BRSK1|GTF2F1|GTF2F1	931	+	6.264836	1.1617792	-1.0	-1.0
chr19	55345803	55346033	ENSG00000133247.13|KMT5C|GTF2F1|GTF2F1	908	+	3.5900464	1.0339742	-1.0	-1.0
chr19	55345528	55345728	ENSG00000133247.13|KMT5C|GTF2F1|GTF2F1	939	+	5.382454	1.2158606	-1.0	-1.0
chr19	55381882	55382107	ENSG00000233493.3|TMEM238|GTF2F1|GTF2F1	962	-	6.7170296	1.4156233	-1.0	-1.0
chr19	55380172	55380272	ENSG00000233493.3|TMEM238|GTF2F1|GTF2F1	912	-	6.209044	1.0539402	-1.0	-1.0
chr19	55406408	55406608	ENSG00000108106.13|UBE2S|GTF2F1|GTF2F1	953	-	4.7730446	1.324915	-1.0	-1.0
chr19	55476812	55476982	ENSG00000197483.9|ZNF628|GTF2F1|GTF2F1	928	+	6.3501153	1.1439312	-1.0	-1.0
chr19	55621711	55621886	ENSG00000179922.5|ZNF784|GTF2F1|GTF2F1	949	-	6.363823	1.2951589	-1.0	-1.0
chr19	55635065	55635275	ENSG00000213015.8|ZNF580|GTF2F1|GTF2F1	925	+	4.324738	1.1260402	-1.0	-1.0
chr19	55641797	55642352	ENSG00000213015.8|ZNF580|GTF2F1|GTF2F1	950	+	5.157837	1.3003796	-1.0	-1.0
chr19	55639142	55639292	ENSG00000213015.8|ZNF580|GTF2F1|GTF2F1	956	+	4.7247357	1.3607258	-1.0	-1.0
chr19	55641085	55641183	ENSG00000213015.8|ZNF580|GTF2F1|GTF2F1	903	+	6.0668893	1.0141901	-1.0	-1.0
chr19	55636237	55636562	ENSG00000213015.8|ZNF580|GTF2F1|GTF2F1	948	+	4.848265	1.283601	-1.0	-1.0
chr19	55641183	55641762	ENSG00000213015.8|ZNF580|GTF2F1|GTF2F1	978	+	6.25823	1.6641606	-1.0	-1.0
chr19	55635360	55635550	ENSG00000213015.8|ZNF580|GTF2F1|GTF2F1	938	+	4.172288	1.208063	-1.0	-1.0
chr19	55641183	55641798	ENSG00000171425.9|ZNF581|GTF2F1|GTF2F1	977	+	6.251722	1.6353683	-1.0	-1.0
chr19	55641803	55642353	ENSG00000171425.9|ZNF581|GTF2F1|GTF2F1	950	+	5.135724	1.2999398	-1.0	-1.0
chr19	55639142	55639292	ENSG00000171425.9|ZNF581|GTF2F1|GTF2F1	956	+	4.7247357	1.360474	-1.0	-1.0
chr19	55641085	55641183	ENSG00000171425.9|ZNF581|GTF2F1|GTF2F1	903	+	6.0668893	1.014955	-1.0	-1.0
chr19	55640807	55640952	ENSG00000171425.9|ZNF581|GTF2F1|GTF2F1	934	+	4.356926	1.1829598	-1.0	-1.0
chr19	55636237	55636562	ENSG00000171425.9|ZNF581|GTF2F1|GTF2F1	948	+	4.848265	1.281932	-1.0	-1.0
chr19	55641086	55641183	ENSG00000173581.7|CCDC106|GTF2F1|GTF2F1	906	+	6.0668893	1.0249153	-1.0	-1.0
chr19	55641183	55642353	ENSG00000173581.7|CCDC106|GTF2F1|GTF2F1	967	+	5.752321	1.4857976	-1.0	-1.0
chr19	55674138	55674453	ENSG00000063244.12|U2AF2|GTF2F1|GTF2F1	999	+	4.0979643	3.2924333	-1.0	-1.0
chr19	55670647	55670832	ENSG00000063244.12|U2AF2|GTF2F1|GTF2F1	946	+	6.1129646	1.2692368	-1.0	-1.0
chr19	55654830	55655070	ENSG00000063244.12|U2AF2|GTF2F1|GTF2F1	995	+	4.641598	2.3380113	-1.0	-1.0
chr19	55671307	55671487	ENSG00000063244.12|U2AF2|GTF2F1|GTF2F1	959	+	6.4815707	1.3885556	-1.0	-1.0
chr19	55661372	55661527	ENSG00000063244.12|U2AF2|GTF2F1|GTF2F1	937	+	4.525737	1.1980759	-1.0	-1.0
chr19	55670862	55670962	ENSG00000063244.12|U2AF2|GTF2F1|GTF2F1	902	+	6.0343637	1.0109326	-1.0	-1.0
chr19	55670427	55670562	ENSG00000063244.12|U2AF2|GTF2F1|GTF2F1	940	+	3.4394271	1.2219288	-1.0	-1.0
chr19	55671376	55671491	ENSG00000267096.1|AC008735.1|GTF2F1|GTF2F1	964	+	6.5728536	1.4381058	-1.0	-1.0
chr19	55670860	55670960	ENSG00000267096.1|AC008735.1|GTF2F1|GTF2F1	902	+	6.0343637	1.0109326	-1.0	-1.0
chr19	55687255	55687390	ENSG00000063245.14|EPN1|GTF2F1|GTF2F1	934	+	6.1419783	1.183693	-1.0	-1.0
chr19	55686460	55686560	ENSG00000063245.14|EPN1|GTF2F1|GTF2F1	941	+	6.170799	1.2279221	-1.0	-1.0
chr19	55686755	55686940	ENSG00000063245.14|EPN1|GTF2F1|GTF2F1	961	+	6.5213056	1.4113414	-1.0	-1.0
chr19	55691500	55691600	ENSG00000063245.14|EPN1|GTF2F1|GTF2F1	905	+	6.0668893	1.0224319	-1.0	-1.0
chr19	55692167	55692642	ENSG00000063245.14|EPN1|GTF2F1|GTF2F1	972	+	6.8948073	1.5528376	-1.0	-1.0
chr19	56120139	56120394	ENSG00000142409.5|ZNF787|GTF2F1|GTF2F1	938	-	6.2107444	1.2082407	-1.0	-1.0
chr19	56120534	56120634	ENSG00000142409.5|ZNF787|GTF2F1|GTF2F1	900	-	6.0233884	1.0017143	-1.0	-1.0
chr19	56108124	56108374	ENSG00000142409.5|ZNF787|GTF2F1|GTF2F1	946	-	6.339203	1.2696533	-1.0	-1.0
chr19	56120709	56121171	ENSG00000142409.5|ZNF787|GTF2F1|GTF2F1	975	-	6.889661	1.5980103	-1.0	-1.0
chr19	56106609	56106744	ENSG00000142409.5|ZNF787|GTF2F1|GTF2F1	943	-	6.240877	1.24742	-1.0	-1.0
chr19	56107034	56107134	ENSG00000142409.5|ZNF787|GTF2F1|GTF2F1	938	-	6.140598	1.209091	-1.0	-1.0
chr19	56088135	56088325	ENSG00000142409.5|ZNF787|GTF2F1|GTF2F1	962	-	6.5518417	1.4161843	-1.0	-1.0
chr19	56118829	56119004	ENSG00000142409.5|ZNF787|GTF2F1|GTF2F1	942	-	6.2702045	1.2380619	-1.0	-1.0
chr19	56108469	56108594	ENSG00000142409.5|ZNF787|GTF2F1|GTF2F1	918	-	6.121259	1.0872532	-1.0	-1.0
chr19	56112484	56112704	ENSG00000142409.5|ZNF787|GTF2F1|GTF2F1	938	-	6.2627597	1.2063041	-1.0	-1.0
chr19	56160333	56160438	ENSG00000167685.14|ZNF444|GTF2F1|GTF2F1	927	+	6.3327756	1.1369226	-1.0	-1.0
chr19	56141472	56141726	ENSG00000167685.14|ZNF444|GTF2F1|GTF2F1	953	+	6.5886526	1.3245069	-1.0	-1.0
chr19	56160473	56160678	ENSG00000167685.14|ZNF444|GTF2F1|GTF2F1	936	+	3.9146252	1.1950458	-1.0	-1.0
chr19	56314474	56314659	ENSG00000131848.9|ZSCAN5A|GTF2F1|GTF2F1	965	-	6.656597	1.4569359	-1.0	-1.0
chr19	56302135	56302295	ENSG00000131848.9|ZSCAN5A|GTF2F1|GTF2F1	916	-	6.0887036	1.0765243	-1.0	-1.0
chr19	57855944	57856103	ENSG00000268750.6|AC010522.1|GTF2F1|GTF2F1	968	+	4.156302	1.4962642	-1.0	-1.0
chr19	57855968	57856148	ENSG00000198466.11|ZNF587|GTF2F1|GTF2F1	974	+	4.503417	1.5768473	-1.0	-1.0
chr19	58229221	58229421	ENSG00000283515.1|AC020915.6|GTF2F1|GTF2F1	975	+	6.9067354	1.6080313	-1.0	-1.0
chr19	58229256	58229421	ENSG00000198131.13|ZNF544|GTF2F1|GTF2F1	978	+	6.9918795	1.6491601	-1.0	-1.0
chr19	58479661	58479951	ENSG00000083807.9|SLC27A5|GTF2F1|GTF2F1	917	-	4.435782	1.0806485	-1.0	-1.0
chr19	58514310	58514435	ENSG00000119574.12|ZBTB45|GTF2F1|GTF2F1	920	-	6.122353	1.0989505	-1.0	-1.0
chr19	58514660	58514845	ENSG00000119574.12|ZBTB45|GTF2F1|GTF2F1	923	-	4.392373	1.1130031	-1.0	-1.0
chr19	58546671	58546851	ENSG00000130726.11|TRIM28|GTF2F1|GTF2F1	921	+	3.4688706	1.102528	-1.0	-1.0
chr19	58546991	58547134	ENSG00000130726.11|TRIM28|GTF2F1|GTF2F1	938	+	4.8333	1.2075607	-1.0	-1.0
chr19	58546026	58546246	ENSG00000130726.11|TRIM28|GTF2F1|GTF2F1	942	+	3.998772	1.2329894	-1.0	-1.0
chr19	58548617	58548739	ENSG00000130726.11|TRIM28|GTF2F1|GTF2F1	904	+	4.136608	1.019283	-1.0	-1.0
chr19	58545266	58545426	ENSG00000130726.11|TRIM28|GTF2F1|GTF2F1	920	+	3.735078	1.0964901	-1.0	-1.0
chr19	58557337	58557652	ENSG00000130725.7|UBE2M|GTF2F1|GTF2F1	966	-	6.831157	1.463398	-1.0	-1.0
chr19	58557772	58558192	ENSG00000130725.7|UBE2M|GTF2F1|GTF2F1	952	-	5.5974917	1.3205813	-1.0	-1.0
chr19	58572860	58573054	ENSG00000099326.8|MZF1|GTF2F1|GTF2F1	949	-	4.7267294	1.2958199	-1.0	-1.0
chr19	58573054	58573294	ENSG00000099326.8|MZF1|GTF2F1|GTF2F1	982	-	5.798447	1.7424848	-1.0	-1.0
chr2	264568	264673	ENSG00000035115.21|SH3YL1|GTF2F1|GTF2F1	931	-	6.224726	1.1628189	-1.0	-1.0
chr2	264442	264541	ENSG00000035115.21|SH3YL1|GTF2F1|GTF2F1	904	-	4.093524	1.0158781	-1.0	-1.0
chr2	676279	676379	ENSG00000151353.14|TMEM18|GTF2F1|GTF2F1	903	-	6.056088	1.014955	-1.0	-1.0
chr2	677157	677257	ENSG00000151353.14|TMEM18|GTF2F1|GTF2F1	941	-	6.1957946	1.2324543	-1.0	-1.0
chr2	3336289	3336429	ENSG00000032389.12|EIPR1|GTF2F1|GTF2F1	933	-	6.203474	1.1732429	-1.0	-1.0
chr2	3316751	3316896	ENSG00000032389.12|EIPR1|GTF2F1|GTF2F1	905	-	4.1213856	1.0240226	-1.0	-1.0
chr2	3317491	3317701	ENSG00000032389.12|EIPR1|GTF2F1|GTF2F1	931	-	4.2750945	1.1608212	-1.0	-1.0
chr2	3285221	3285401	ENSG00000032389.12|EIPR1|GTF2F1|GTF2F1	935	-	5.329355	1.1872962	-1.0	-1.0
chr2	3326334	3326514	ENSG00000032389.12|EIPR1|GTF2F1|GTF2F1	939	-	6.214076	1.2160697	-1.0	-1.0
chr2	3335759	3335919	ENSG00000032389.12|EIPR1|GTF2F1|GTF2F1	938	-	5.3928437	1.2062078	-1.0	-1.0
chr2	3328564	3328684	ENSG00000032389.12|EIPR1|GTF2F1|GTF2F1	939	-	6.197767	1.2132691	-1.0	-1.0
chr2	3316126	3316351	ENSG00000032389.12|EIPR1|GTF2F1|GTF2F1	957	-	6.514956	1.367807	-1.0	-1.0
chr2	3304836	3305021	ENSG00000032389.12|EIPR1|GTF2F1|GTF2F1	958	-	6.4901037	1.3790367	-1.0	-1.0
chr2	3305261	3305466	ENSG00000032389.12|EIPR1|GTF2F1|GTF2F1	945	-	6.2785053	1.2566234	-1.0	-1.0
chr2	3337209	3337339	ENSG00000032389.12|EIPR1|GTF2F1|GTF2F1	923	-	6.148417	1.1127406	-1.0	-1.0
chr2	3316991	3317176	ENSG00000032389.12|EIPR1|GTF2F1|GTF2F1	942	-	6.2504163	1.2383603	-1.0	-1.0
chr2	3328269	3328394	ENSG00000032389.12|EIPR1|GTF2F1|GTF2F1	914	-	4.2134585	1.0655215	-1.0	-1.0
chr2	3314296	3314431	ENSG00000032389.12|EIPR1|GTF2F1|GTF2F1	944	-	6.2620935	1.2542379	-1.0	-1.0
chr2	3316526	3316676	ENSG00000032389.12|EIPR1|GTF2F1|GTF2F1	939	-	6.192293	1.2112077	-1.0	-1.0
chr2	3305566	3305751	ENSG00000032389.12|EIPR1|GTF2F1|GTF2F1	947	-	6.2808867	1.2717822	-1.0	-1.0
chr2	3304301	3304496	ENSG00000032389.12|EIPR1|GTF2F1|GTF2F1	957	-	6.4696255	1.3615518	-1.0	-1.0
chr2	3246657	3246792	ENSG00000032389.12|EIPR1|GTF2F1|GTF2F1	928	-	6.188202	1.145653	-1.0	-1.0
chr2	3314561	3315261	ENSG00000032389.12|EIPR1|GTF2F1|GTF2F1	979	-	6.491537	1.6686547	-1.0	-1.0
chr2	3313921	3314091	ENSG00000032389.12|EIPR1|GTF2F1|GTF2F1	944	-	6.319663	1.2513602	-1.0	-1.0
chr2	3552388	3552598	ENSG00000171865.9|RNASEH1|GTF2F1|GTF2F1	969	-	6.8284063	1.504699	-1.0	-1.0
chr2	3575684	3575816	ENSG00000171863.12|RPS7|GTF2F1|GTF2F1	964	+	6.6511393	1.4474902	-1.0	-1.0
chr2	8837279	8837429	ENSG00000134313.15|KIDINS220|GTF2F1|GTF2F1	927	-	6.1324673	1.136768	-1.0	-1.0
chr2	9316735	9316845	ENSG00000151693.10|ASAP2|GTF2F1|GTF2F1	906	+	6.0702844	1.0278411	-1.0	-1.0
chr2	9555185	9555285	ENSG00000151694.12|ADAM17|GTF2F1|GTF2F1	900	-	6.0123005	1.0010104	-1.0	-1.0
chr2	10195535	10195640	ENSG00000284681.1|AC007240.1|GTF2F1|GTF2F1	903	+	6.0776844	1.0150746	-1.0	-1.0
chr2	10191585	10191685	ENSG00000284681.1|AC007240.1|GTF2F1|GTF2F1	902	+	6.0343637	1.009427	-1.0	-1.0
chr2	10144990	10145185	ENSG00000284681.1|AC007240.1|GTF2F1|GTF2F1	957	+	4.7263722	1.3653064	-1.0	-1.0
chr2	10163250	10163395	ENSG00000284681.1|AC007240.1|GTF2F1|GTF2F1	936	+	4.268008	1.1961818	-1.0	-1.0
chr2	10195535	10195640	ENSG00000163009.8|C2orf48|GTF2F1|GTF2F1	903	+	6.0776844	1.0119177	-1.0	-1.0
chr2	10191585	10191685	ENSG00000163009.8|C2orf48|GTF2F1|GTF2F1	902	+	6.0343637	1.0095556	-1.0	-1.0
chr2	10144990	10145185	ENSG00000163009.8|C2orf48|GTF2F1|GTF2F1	957	+	4.7263722	1.3650521	-1.0	-1.0
chr2	10163250	10163395	ENSG00000163009.8|C2orf48|GTF2F1|GTF2F1	936	+	4.268008	1.1959246	-1.0	-1.0
chr2	10418434	10418599	ENSG00000115756.12|HPCAL1|GTF2F1|GTF2F1	947	+	6.3011456	1.2721887	-1.0	-1.0
chr2	10404665	10404765	ENSG00000115756.12|HPCAL1|GTF2F1|GTF2F1	922	+	6.188877	1.1096379	-1.0	-1.0
chr2	10399505	10401065	ENSG00000115756.12|HPCAL1|GTF2F1|GTF2F1	965	+	6.254313	1.4589	-1.0	-1.0
chr2	10396955	10397055	ENSG00000115756.12|HPCAL1|GTF2F1|GTF2F1	908	+	4.1801224	1.0367945	-1.0	-1.0
chr2	10311547	10313222	ENSG00000115756.12|HPCAL1|GTF2F1|GTF2F1	971	+	6.0408087	1.5415522	-1.0	-1.0
chr2	10311152	10311297	ENSG00000115756.12|HPCAL1|GTF2F1|GTF2F1	905	+	4.1304545	1.0224292	-1.0	-1.0
chr2	10319502	10319692	ENSG00000115756.12|HPCAL1|GTF2F1|GTF2F1	966	+	5.4942393	1.46908	-1.0	-1.0
chr2	10397220	10397325	ENSG00000115756.12|HPCAL1|GTF2F1|GTF2F1	917	+	6.1269054	1.0829179	-1.0	-1.0
chr2	10397745	10397845	ENSG00000115756.12|HPCAL1|GTF2F1|GTF2F1	902	+	6.061731	1.0088345	-1.0	-1.0
chr2	10401200	10401365	ENSG00000115756.12|HPCAL1|GTF2F1|GTF2F1	924	+	6.18701	1.1184027	-1.0	-1.0
chr2	10401385	10401515	ENSG00000115756.12|HPCAL1|GTF2F1|GTF2F1	942	+	6.317678	1.2352359	-1.0	-1.0
chr2	10395392	10395582	ENSG00000115756.12|HPCAL1|GTF2F1|GTF2F1	961	+	6.5824428	1.4098948	-1.0	-1.0
chr2	10397935	10398085	ENSG00000115756.12|HPCAL1|GTF2F1|GTF2F1	944	+	6.314521	1.2480452	-1.0	-1.0
chr2	10313272	10313397	ENSG00000115756.12|HPCAL1|GTF2F1|GTF2F1	911	+	4.189586	1.0492725	-1.0	-1.0
chr2	10398085	10399240	ENSG00000115756.12|HPCAL1|GTF2F1|GTF2F1	960	+	5.9038954	1.403232	-1.0	-1.0
chr2	10629005	10629195	ENSG00000115761.15|NOL10|GTF2F1|GTF2F1	967	-	6.502516	1.475115	-1.0	-1.0
chr2	11330652	11330757	ENSG00000134318.13|ROCK2|GTF2F1|GTF2F1	933	-	6.1824775	1.1749578	-1.0	-1.0
chr2	12326795	12326990	ENSG00000224184.5|MIR3681HG|GTF2F1|GTF2F1	966	+	6.5791826	1.4707648	-1.0	-1.0
chr2	15560924	15561099	ENSG00000151779.12|NBAS|GTF2F1|GTF2F1	951	-	6.3629913	1.3098462	-1.0	-1.0
chr2	18560068	18560173	ENSG00000240857.1|RDH14|GTF2F1|GTF2F1	900	-	6.099339	1.0013444	-1.0	-1.0
chr2	18560073	18560183	ENSG00000250741.6|NT5C1B-RDH14|GTF2F1|GTF2F1	902	-	6.099339	1.0074522	-1.0	-1.0
chr2	20051211	20051376	ENSG00000068697.6|LAPTM4A|GTF2F1|GTF2F1	946	-	6.2924113	1.2704387	-1.0	-1.0
chr2	20350596	20350841	ENSG00000055917.15|PUM2|GTF2F1|GTF2F1	1000	-	4.826532	3.4057755	-1.0	-1.0
chr2	20350301	20350466	ENSG00000055917.15|PUM2|GTF2F1|GTF2F1	920	-	4.165075	1.097426	-1.0	-1.0
chr2	24076857	24076969	ENSG00000219626.8|FAM228B|GTF2F1|GTF2F1	956	+	6.4364724	1.3601286	-1.0	-1.0
chr2	27026849	27027029	ENSG00000084764.10|MAPRE3|GTF2F1|GTF2F1	952	+	5.0568514	1.322752	-1.0	-1.0
chr2	27032954	27033166	ENSG00000119777.18|TMEM214|GTF2F1|GTF2F1	972	+	4.056172	1.558285	-1.0	-1.0
chr2	27316596	27316696	ENSG00000115204.14|MPV17|GTF2F1|GTF2F1	910	-	6.1041884	1.0440258	-1.0	-1.0
chr2	27380332	27380444	ENSG00000163795.13|ZNF513|GTF2F1|GTF2F1	943	-	6.247471	1.246748	-1.0	-1.0
chr2	28316343	28316533	ENSG00000158019.20|BABAM2|GTF2F1|GTF2F1	975	+	7.0216227	1.5986167	-1.0	-1.0
chr2	28751874	28752149	ENSG00000213639.9|PPP1CB|GTF2F1|GTF2F1	1000	+	5.017715	3.7768466	-1.0	-1.0
chr2	28938769	28939324	ENSG00000163811.11|WDR43|GTF2F1|GTF2F1	979	+	6.125108	1.6850673	-1.0	-1.0
chr2	32358321	32358441	ENSG00000115760.13|BIRC6|GTF2F1|GTF2F1	917	+	6.0767884	1.0802217	-1.0	-1.0
chr2	32357501	32358211	ENSG00000115760.13|BIRC6|GTF2F1|GTF2F1	992	+	5.6110163	2.1141005	-1.0	-1.0
chr2	38711581	38712061	ENSG00000143891.16|GALM|GTF2F1|GTF2F1	961	+	6.5825415	1.4040829	-1.0	-1.0
chr2	46699186	46699376	ENSG00000171150.7|SOCS5|GTF2F1|GTF2F1	998	+	8.195331	2.6659548	-1.0	-1.0
chr2	47175704	47175974	ENSG00000273269.2|STPG4|GTF2F1|GTF2F1	939	-	4.3715906	1.2157949	-1.0	-1.0
chr2	47176069	47176234	ENSG00000273269.2|STPG4|GTF2F1|GTF2F1	909	-	3.4512787	1.043138	-1.0	-1.0
chr2	47176077	47176217	ENSG00000143933.16|CALM2|GTF2F1|GTF2F1	915	-	3.5428934	1.0723774	-1.0	-1.0
chr2	47175707	47175972	ENSG00000143933.16|CALM2|GTF2F1|GTF2F1	942	-	4.456867	1.2339133	-1.0	-1.0
chr2	47783954	47784089	ENSG00000116062.14|MSH6|GTF2F1|GTF2F1	947	+	4.490989	1.2754626	-1.0	-1.0
chr2	47784105	47784180	ENSG00000116062.14|MSH6|GTF2F1|GTF2F1	987	+	7.4626417	1.8903012	-1.0	-1.0
chr2	47783813	47783954	ENSG00000116062.14|MSH6|GTF2F1|GTF2F1	967	+	6.2497535	1.477065	-1.0	-1.0
chr2	47783493	47783584	ENSG00000116062.14|MSH6|GTF2F1|GTF2F1	940	+	3.9045494	1.2245139	-1.0	-1.0
chr2	47783584	47783778	ENSG00000116062.14|MSH6|GTF2F1|GTF2F1	919	+	5.3134413	1.0917681	-1.0	-1.0
chr2	53970617	53970840	ENSG00000068878.14|PSME4|GTF2F1|GTF2F1	1000	-	6.6903825	7.2109714	-1.0	-1.0
chr2	55419601	55419741	ENSG00000115355.15|CCDC88A|GTF2F1|GTF2F1	901	-	3.6863236	1.0054008	-1.0	-1.0
chr2	58197958	58198188	ENSG00000115392.11|FANCL|GTF2F1|GTF2F1	933	-	4.32023	1.1723156	-1.0	-1.0
chr2	61536784	61536939	ENSG00000082898.16|XPO1|GTF2F1|GTF2F1	916	-	3.0564861	1.0766771	-1.0	-1.0
chr2	61538186	61538283	ENSG00000082898.16|XPO1|GTF2F1|GTF2F1	902	-	2.701146	1.0080266	-1.0	-1.0
chr2	61537132	61537561	ENSG00000082898.16|XPO1|GTF2F1|GTF2F1	990	-	4.4557815	1.9978563	-1.0	-1.0
chr2	61536588	61536709	ENSG00000082898.16|XPO1|GTF2F1|GTF2F1	934	-	3.1911092	1.1772965	-1.0	-1.0
chr2	61537916	61538146	ENSG00000082898.16|XPO1|GTF2F1|GTF2F1	989	-	4.031736	1.9733835	-1.0	-1.0
chr2	62197090	62197215	ENSG00000170340.10|B3GNT2|GTF2F1|GTF2F1	930	+	4.9114647	1.152213	-1.0	-1.0
chr2	62705741	62705976	ENSG00000115504.14|EHBP1|GTF2F1|GTF2F1	977	+	5.355994	1.6460738	-1.0	-1.0
chr2	63840939	63841199	ENSG00000169764.15|UGP2|GTF2F1|GTF2F1	981	+	4.944476	1.7255687	-1.0	-1.0
chr2	65129436	65129892	ENSG00000138069.16|RAB1A|GTF2F1|GTF2F1	975	-	6.9405665	1.5997298	-1.0	-1.0
chr2	65269058	65269423	ENSG00000138071.13|ACTR2|GTF2F1|GTF2F1	976	+	3.1868875	1.6209539	-1.0	-1.0
chr2	69386793	69387063	ENSG00000198380.12|GFPT1|GTF2F1|GTF2F1	968	-	6.672806	1.4983029	-1.0	-1.0
chr2	70675197	70675337	ENSG00000075340.22|ADD2|GTF2F1|GTF2F1	963	-	6.556949	1.4312773	-1.0	-1.0
chr2	71332330	71332560	ENSG00000075292.18|ZNF638|GTF2F1|GTF2F1	982	+	7.186704	1.7544146	-1.0	-1.0
chr2	71332025	71332155	ENSG00000075292.18|ZNF638|GTF2F1|GTF2F1	931	+	3.9996414	1.1603671	-1.0	-1.0
chr2	73765479	73765619	ENSG00000144048.10|DUSP11|GTF2F1|GTF2F1	909	-	4.168165	1.0411006	-1.0	-1.0
chr2	73985257	73985357	ENSG00000235499.1|AC073046.1|GTF2F1|GTF2F1	903	+	6.061731	1.014955	-1.0	-1.0
chr2	74004601	74004741	ENSG00000187605.15|TET3|GTF2F1|GTF2F1	941	+	6.2679954	1.2262129	-1.0	-1.0
chr2	74003841	74003976	ENSG00000187605.15|TET3|GTF2F1|GTF2F1	940	+	6.2265263	1.2201587	-1.0	-1.0
chr2	74003506	74003801	ENSG00000187605.15|TET3|GTF2F1|GTF2F1	939	+	4.911168	1.2167796	-1.0	-1.0
chr2	74860140	74860295	ENSG00000159399.9|HK2|GTF2F1|GTF2F1	948	+	6.3029284	1.2805457	-1.0	-1.0
chr2	84971092	84971202	ENSG00000176407.17|KCMF1|GTF2F1|GTF2F1	920	+	4.2388554	1.0969225	-1.0	-1.0
chr2	86032382	86032597	ENSG00000068654.15|POLR1A|GTF2F1|GTF2F1	976	-	6.761488	1.615717	-1.0	-1.0
chr2	87482417	87482537	ENSG00000222041.10|CYTOR|GTF2F1|GTF2F1	907	+	4.175459	1.0315946	-1.0	-1.0
chr2	88750110	88750305	ENSG00000153574.8|RPIA|GTF2F1|GTF2F1	947	+	4.244593	1.2741095	-1.0	-1.0
chr2	95159607	95159707	ENSG00000144026.11|ZNF514|GTF2F1|GTF2F1	981	-	7.1556683	1.71642	-1.0	-1.0
chr2	95159374	95159607	ENSG00000144026.11|ZNF514|GTF2F1|GTF2F1	977	-	5.402593	1.6474079	-1.0	-1.0
chr2	95991061	95991236	ENSG00000174501.14|ANKRD36C|GTF2F1|GTF2F1	924	-	6.111943	1.1198955	-1.0	-1.0
chr2	96268911	96269101	ENSG00000144021.2|CIAO1|GTF2F1|GTF2F1	943	+	3.666768	1.2458453	-1.0	-1.0
chr2	96802123	96802303	ENSG00000158158.11|CNNM4|GTF2F1|GTF2F1	925	+	4.701485	1.1261653	-1.0	-1.0
chr2	96802368	96802533	ENSG00000158158.11|CNNM4|GTF2F1|GTF2F1	923	+	6.1752725	1.1132058	-1.0	-1.0
chr2	96799793	96800023	ENSG00000158158.11|CNNM4|GTF2F1|GTF2F1	944	+	6.287086	1.2528591	-1.0	-1.0
chr2	96869583	96869875	ENSG00000168758.10|SEMA4C|GTF2F1|GTF2F1	965	-	5.173753	1.4553117	-1.0	-1.0
chr2	96866662	96866857	ENSG00000168758.10|SEMA4C|GTF2F1|GTF2F1	946	-	6.391403	1.2654247	-1.0	-1.0
chr2	96869875	96869971	ENSG00000168758.10|SEMA4C|GTF2F1|GTF2F1	977	-	5.270287	1.6427745	-1.0	-1.0
chr2	96868848	96869353	ENSG00000168758.10|SEMA4C|GTF2F1|GTF2F1	928	-	3.7431374	1.1438507	-1.0	-1.0
chr2	96869971	96870096	ENSG00000168758.10|SEMA4C|GTF2F1|GTF2F1	937	-	4.3974857	1.2021955	-1.0	-1.0
chr2	96859780	96860130	ENSG00000168758.10|SEMA4C|GTF2F1|GTF2F1	967	-	4.217996	1.4764155	-1.0	-1.0
chr2	96860760	96860875	ENSG00000168758.10|SEMA4C|GTF2F1|GTF2F1	941	-	6.188365	1.2265422	-1.0	-1.0
chr2	96895060	96895162	ENSG00000168754.14|FAM178B|GTF2F1|GTF2F1	1000	-	4.4656553	3.6416216	-1.0	-1.0
chr2	96882468	96882703	ENSG00000168754.14|FAM178B|GTF2F1|GTF2F1	907	-	3.5268373	1.0327777	-1.0	-1.0
chr2	96894841	96895060	ENSG00000168754.14|FAM178B|GTF2F1|GTF2F1	997	-	7.8660445	2.4717276	-1.0	-1.0
chr2	96886073	96886288	ENSG00000168754.14|FAM178B|GTF2F1|GTF2F1	928	-	3.4820862	1.1400108	-1.0	-1.0
chr2	96888468	96888628	ENSG00000168754.14|FAM178B|GTF2F1|GTF2F1	946	-	4.9667764	1.2648188	-1.0	-1.0
chr2	96885593	96885793	ENSG00000168754.14|FAM178B|GTF2F1|GTF2F1	939	-	4.1280656	1.2175665	-1.0	-1.0
chr2	96893678	96893923	ENSG00000168754.14|FAM178B|GTF2F1|GTF2F1	928	-	3.9040222	1.1420236	-1.0	-1.0
chr2	96890773	96890873	ENSG00000168754.14|FAM178B|GTF2F1|GTF2F1	941	-	6.170799	1.2279221	-1.0	-1.0
chr2	96894051	96894831	ENSG00000168754.14|FAM178B|GTF2F1|GTF2F1	999	-	8.2448015	2.9412272	-1.0	-1.0
chr2	96888968	96889118	ENSG00000168754.14|FAM178B|GTF2F1|GTF2F1	938	-	6.2255297	1.2085285	-1.0	-1.0
chr2	96884618	96884718	ENSG00000168754.14|FAM178B|GTF2F1|GTF2F1	908	-	4.2438626	1.0368747	-1.0	-1.0
chr2	96885963	96886068	ENSG00000168754.14|FAM178B|GTF2F1|GTF2F1	949	-	6.30812	1.2918822	-1.0	-1.0
chr2	96892653	96892893	ENSG00000168754.14|FAM178B|GTF2F1|GTF2F1	957	-	3.8508449	1.3627142	-1.0	-1.0
chr2	96879808	96880003	ENSG00000168754.14|FAM178B|GTF2F1|GTF2F1	923	-	3.5276744	1.1121895	-1.0	-1.0
chr2	96892093	96892518	ENSG00000168754.14|FAM178B|GTF2F1|GTF2F1	957	-	4.3895655	1.3660774	-1.0	-1.0
chr2	96892983	96893623	ENSG00000168754.14|FAM178B|GTF2F1|GTF2F1	960	-	4.1286955	1.3991425	-1.0	-1.0
chr2	96877756	96877896	ENSG00000168754.14|FAM178B|GTF2F1|GTF2F1	949	-	4.2536645	1.2917485	-1.0	-1.0
chr2	96878523	96878623	ENSG00000168754.14|FAM178B|GTF2F1|GTF2F1	940	-	4.4283333	1.2224278	-1.0	-1.0
chr2	96891868	96892038	ENSG00000168754.14|FAM178B|GTF2F1|GTF2F1	948	-	4.747582	1.2859774	-1.0	-1.0
chr2	97114126	97114266	ENSG00000135976.17|ANKRD36|GTF2F1|GTF2F1	930	+	5.1232166	1.155663	-1.0	-1.0
chr2	101891780	101892005	ENSG00000071054.16|MAP4K4|GTF2F1|GTF2F1	974	+	5.050591	1.5792398	-1.0	-1.0
chr2	101759208	101759398	ENSG00000071054.16|MAP4K4|GTF2F1|GTF2F1	941	+	6.332937	1.2297782	-1.0	-1.0
chr2	101718513	101718808	ENSG00000071054.16|MAP4K4|GTF2F1|GTF2F1	988	+	7.630728	1.9238659	-1.0	-1.0
chr2	105329431	105329561	ENSG00000135966.12|TGFBRAP1|GTF2F1|GTF2F1	929	-	6.192301	1.1492412	-1.0	-1.0
chr2	105398587	105398767	ENSG00000115641.18|FHL2|GTF2F1|GTF2F1	952	-	6.3681827	1.3161072	-1.0	-1.0
chr2	111251366	111251471	ENSG00000172965.14|MIR4435-2HG|GTF2F1|GTF2F1	931	-	6.155234	1.159174	-1.0	-1.0
chr2	112254549	112254744	ENSG00000144161.12|ZC3H8|GTF2F1|GTF2F1	979	-	7.0692434	1.6870162	-1.0	-1.0
chr2	112240852	112241072	ENSG00000144161.12|ZC3H8|GTF2F1|GTF2F1	946	-	6.295835	1.2708292	-1.0	-1.0
chr2	113242210	113242400	ENSG00000189223.14|PAX8-AS1|GTF2F1|GTF2F1	946	+	4.891728	1.2642739	-1.0	-1.0
chr2	113235580	113235791	ENSG00000189223.14|PAX8-AS1|GTF2F1|GTF2F1	961	+	4.7632537	1.4132042	-1.0	-1.0
chr2	113255222	113255389	ENSG00000189223.14|PAX8-AS1|GTF2F1|GTF2F1	972	+	7.0192366	1.5471476	-1.0	-1.0
chr2	113251377	113251567	ENSG00000189223.14|PAX8-AS1|GTF2F1|GTF2F1	945	+	6.274224	1.2575088	-1.0	-1.0
chr2	113595847	113595952	ENSG00000146556.14|WASH2P|GTF2F1|GTF2F1	903	+	6.0452547	1.0141691	-1.0	-1.0
chr2	113890323	113890493	ENSG00000115091.11|ACTR3|GTF2F1|GTF2F1	960	+	6.5228405	1.394632	-1.0	-1.0
chr2	126672092	126672197	ENSG00000136732.14|GYPC|GTF2F1|GTF2F1	943	+	6.3118844	1.2471877	-1.0	-1.0
chr2	126672452	126672602	ENSG00000136732.14|GYPC|GTF2F1|GTF2F1	943	+	5.6018376	1.2440876	-1.0	-1.0
chr2	126671767	126671962	ENSG00000136732.14|GYPC|GTF2F1|GTF2F1	956	+	6.4612293	1.358733	-1.0	-1.0
chr2	126666717	126666862	ENSG00000136732.14|GYPC|GTF2F1|GTF2F1	953	+	6.066606	1.3271056	-1.0	-1.0
chr2	126666522	126666707	ENSG00000136732.14|GYPC|GTF2F1|GTF2F1	958	+	6.496925	1.3718083	-1.0	-1.0
chr2	128027758	128027939	ENSG00000136715.17|SAP130|GTF2F1|GTF2F1	962	-	6.610354	1.4198369	-1.0	-1.0
chr2	127981019	127981409	ENSG00000136715.17|SAP130|GTF2F1|GTF2F1	973	-	6.8473825	1.5606992	-1.0	-1.0
chr2	128027388	128027488	ENSG00000136715.17|SAP130|GTF2F1|GTF2F1	901	-	6.0123005	1.002795	-1.0	-1.0
chr2	128027176	128027313	ENSG00000136715.17|SAP130|GTF2F1|GTF2F1	948	-	6.3469486	1.2814484	-1.0	-1.0
chr2	128026848	128026973	ENSG00000136715.17|SAP130|GTF2F1|GTF2F1	926	-	6.119581	1.1278847	-1.0	-1.0
chr2	130185656	130185801	ENSG00000152082.13|MZT2B|GTF2F1|GTF2F1	933	+	6.1800084	1.1762412	-1.0	-1.0
chr2	130185931	130186076	ENSG00000152082.13|MZT2B|GTF2F1|GTF2F1	931	+	6.157108	1.1618942	-1.0	-1.0
chr2	131280412	131280647	ENSG00000115762.16|PLEKHB2|GTF2F1|GTF2F1	1000	+	5.6633615	3.3438563	-1.0	-1.0
chr2	131299357	131299582	ENSG00000115762.16|PLEKHB2|GTF2F1|GTF2F1	987	+	6.8529844	1.8772029	-1.0	-1.0
chr2	131209972	131210187	ENSG00000115762.16|PLEKHB2|GTF2F1|GTF2F1	990	+	7.5965214	1.9983903	-1.0	-1.0
chr2	131282322	131282577	ENSG00000115762.16|PLEKHB2|GTF2F1|GTF2F1	960	+	5.4906826	1.4000186	-1.0	-1.0
chr2	131281052	131281282	ENSG00000115762.16|PLEKHB2|GTF2F1|GTF2F1	1000	+	6.797785	4.269776	-1.0	-1.0
chr2	131298892	131299007	ENSG00000115762.16|PLEKHB2|GTF2F1|GTF2F1	906	+	3.8404498	1.0287108	-1.0	-1.0
chr2	131210252	131210557	ENSG00000115762.16|PLEKHB2|GTF2F1|GTF2F1	953	+	5.0574193	1.3310074	-1.0	-1.0
chr2	131282897	131283117	ENSG00000115762.16|PLEKHB2|GTF2F1|GTF2F1	991	+	7.7860556	2.0359833	-1.0	-1.0
chr2	131218052	131218367	ENSG00000115762.16|PLEKHB2|GTF2F1|GTF2F1	953	+	5.047619	1.3323718	-1.0	-1.0
chr2	131218066	131218366	ENSG00000188219.14|POTEE|GTF2F1|GTF2F1	952	+	5.041156	1.3228637	-1.0	-1.0
chr2	131299356	131299581	ENSG00000231431.7|FAR2P4|GTF2F1|GTF2F1	986	+	6.8438187	1.8694111	-1.0	-1.0
chr2	131282897	131283117	ENSG00000231431.7|FAR2P4|GTF2F1|GTF2F1	991	+	7.7860556	2.0352886	-1.0	-1.0
chr2	131282322	131282577	ENSG00000231431.7|FAR2P4|GTF2F1|GTF2F1	960	+	5.4906826	1.3993531	-1.0	-1.0
chr2	131281052	131281282	ENSG00000231431.7|FAR2P4|GTF2F1|GTF2F1	1000	+	6.797785	4.2691107	-1.0	-1.0
chr2	131298891	131298991	ENSG00000231431.7|FAR2P4|GTF2F1|GTF2F1	905	+	4.1129227	1.0209326	-1.0	-1.0
chr2	131280412	131280647	ENSG00000231431.7|FAR2P4|GTF2F1|GTF2F1	1000	+	5.6633615	3.3441038	-1.0	-1.0
chr2	131488626	131488811	ENSG00000173272.15|MZT2A|GTF2F1|GTF2F1	959	-	6.4840775	1.3925279	-1.0	-1.0
chr2	131511993	131512133	ENSG00000152117.17|AC073869.1|GTF2F1|GTF2F1	939	+	5.062747	1.2125739	-1.0	-1.0
chr2	131645593	131645858	ENSG00000224559.2|LINC01087|GTF2F1|GTF2F1	947	+	6.14022	1.2750083	-1.0	-1.0
chr2	131645903	131646003	ENSG00000224559.2|LINC01087|GTF2F1|GTF2F1	905	+	4.1129227	1.0209326	-1.0	-1.0
chr2	131645348	131645583	ENSG00000224559.2|LINC01087|GTF2F1|GTF2F1	953	+	6.2689786	1.3238966	-1.0	-1.0
chr2	134141436	134141611	ENSG00000152127.8|MGAT5|GTF2F1|GTF2F1	939	+	6.223569	1.2138401	-1.0	-1.0
chr2	138501860	138502055	ENSG00000144228.8|SPOPL|GTF2F1|GTF2F1	964	+	6.647566	1.4457214	-1.0	-1.0
chr2	144516335	144516397	ENSG00000169554.18|ZEB2|GTF2F1|GTF2F1	967	-	5.1092744	1.4853467	-1.0	-1.0
chr2	144517756	144517866	ENSG00000169554.18|ZEB2|GTF2F1|GTF2F1	931	-	4.318328	1.1614026	-1.0	-1.0
chr2	144516164	144516335	ENSG00000169554.18|ZEB2|GTF2F1|GTF2F1	980	-	5.3482313	1.7036688	-1.0	-1.0
chr2	144516771	144516916	ENSG00000169554.18|ZEB2|GTF2F1|GTF2F1	906	-	3.256874	1.0251132	-1.0	-1.0
chr2	144484121	144484236	ENSG00000169554.18|ZEB2|GTF2F1|GTF2F1	924	-	4.27402	1.1172413	-1.0	-1.0
chr2	144517101	144517277	ENSG00000169554.18|ZEB2|GTF2F1|GTF2F1	938	-	3.3057005	1.2101036	-1.0	-1.0
chr2	144517557	144517611	ENSG00000169554.18|ZEB2|GTF2F1|GTF2F1	955	-	6.4145803	1.347233	-1.0	-1.0
chr2	144516397	144516457	ENSG00000169554.18|ZEB2|GTF2F1|GTF2F1	980	-	7.2388067	1.7006	-1.0	-1.0
chr2	148881821	148881926	ENSG00000231079.7|AC105402.3|GTF2F1|GTF2F1	952	-	3.5421972	1.3169937	-1.0	-1.0
chr2	152717987	152718252	ENSG00000177917.10|ARL6IP6|GTF2F1|GTF2F1	949	+	6.3777294	1.2965977	-1.0	-1.0
chr2	158456983	158457203	ENSG00000144283.21|PKP4|GTF2F1|GTF2F1	942	+	3.955809	1.2380173	-1.0	-1.0
chr2	159712661	159712926	ENSG00000136536.14|MARCH7|GTF2F1|GTF2F1	953	+	5.1121893	1.3297112	-1.0	-1.0
chr2	161282026	161282126	ENSG00000225813.1|AC009299.1|GTF2F1|GTF2F1	909	+	4.135701	1.0401582	-1.0	-1.0
chr2	167865945	167866045	ENSG00000235335.2|AC016723.1|GTF2F1|GTF2F1	907	-	3.7798219	1.0298588	-1.0	-1.0
chr2	167863945	167864115	ENSG00000235335.2|AC016723.1|GTF2F1|GTF2F1	955	-	5.1262746	1.3508223	-1.0	-1.0
chr2	169584899	169585024	ENSG00000138398.15|PPIG|GTF2F1|GTF2F1	925	+	4.8512425	1.1262219	-1.0	-1.0
chr2	169828132	169828577	ENSG00000144357.16|UBR3|GTF2F1|GTF2F1	963	+	6.2178497	1.4353458	-1.0	-1.0
chr2	171159982	171160107	ENSG00000198586.13|TLK1|GTF2F1|GTF2F1	939	-	6.184996	1.2128737	-1.0	-1.0
chr2	171160399	171160579	ENSG00000198586.13|TLK1|GTF2F1|GTF2F1	928	-	3.517108	1.1415983	-1.0	-1.0
chr2	171522808	171523043	ENSG00000071967.11|CYBRD1|GTF2F1|GTF2F1	968	+	6.0244694	1.4898525	-1.0	-1.0
chr2	173124400	173124570	ENSG00000091436.16|MAP3K20|GTF2F1|GTF2F1	945	+	6.2506156	1.2602584	-1.0	-1.0
chr2	174124125	174124263	ENSG00000138430.15|OLA1|GTF2F1|GTF2F1	953	-	6.4105554	1.3302256	-1.0	-1.0
chr2	174121434	174121579	ENSG00000138430.15|OLA1|GTF2F1|GTF2F1	922	-	4.7824287	1.1054666	-1.0	-1.0
chr2	175076867	175077032	ENSG00000115966.16|ATF2|GTF2F1|GTF2F1	904	-	6.056088	1.017465	-1.0	-1.0
chr2	176281769	176281889	ENSG00000128654.13|MTX2|GTF2F1|GTF2F1	904	+	5.1221695	1.0164977	-1.0	-1.0
chr2	177212871	177213451	ENSG00000170144.20|HNRNPA3|GTF2F1|GTF2F1	1000	+	6.463473	3.6656594	-1.0	-1.0
chr2	177350624	177350734	ENSG00000116044.15|NFE2L2|GTF2F1|GTF2F1	932	-	6.180154	1.1685244	-1.0	-1.0
chr2	177351734	177351884	ENSG00000116044.15|NFE2L2|GTF2F1|GTF2F1	926	-	6.118419	1.1307557	-1.0	-1.0
chr2	177349479	177350169	ENSG00000116044.15|NFE2L2|GTF2F1|GTF2F1	969	-	6.0396976	1.5132167	-1.0	-1.0
chr2	177264295	177264435	ENSG00000116044.15|NFE2L2|GTF2F1|GTF2F1	934	-	5.8377132	1.1807609	-1.0	-1.0
chr2	177350319	177350514	ENSG00000116044.15|NFE2L2|GTF2F1|GTF2F1	921	-	4.1448855	1.1020305	-1.0	-1.0
chr2	177350519	177350619	ENSG00000116044.15|NFE2L2|GTF2F1|GTF2F1	941	-	6.190667	1.2285397	-1.0	-1.0
chr2	177351169	177351339	ENSG00000116044.15|NFE2L2|GTF2F1|GTF2F1	946	-	6.346421	1.2712166	-1.0	-1.0
chr2	177348999	177349474	ENSG00000116044.15|NFE2L2|GTF2F1|GTF2F1	956	-	5.8048396	1.3528076	-1.0	-1.0
chr2	177350784	177351004	ENSG00000116044.15|NFE2L2|GTF2F1|GTF2F1	958	-	6.497702	1.3759896	-1.0	-1.0
chr2	177349000	177349475	ENSG00000213963.6|AC019080.1|GTF2F1|GTF2F1	955	-	5.7887897	1.349453	-1.0	-1.0
chr2	177351730	177351885	ENSG00000213963.6|AC019080.1|GTF2F1|GTF2F1	927	-	6.1161656	1.135726	-1.0	-1.0
chr2	177350590	177350735	ENSG00000213963.6|AC019080.1|GTF2F1|GTF2F1	928	-	5.749752	1.1435983	-1.0	-1.0
chr2	177349480	177350165	ENSG00000213963.6|AC019080.1|GTF2F1|GTF2F1	970	-	6.0368085	1.517286	-1.0	-1.0
chr2	177351170	177351340	ENSG00000213963.6|AC019080.1|GTF2F1|GTF2F1	947	-	6.358435	1.2757522	-1.0	-1.0
chr2	177350785	177351005	ENSG00000213963.6|AC019080.1|GTF2F1|GTF2F1	958	-	6.5031285	1.3731422	-1.0	-1.0
chr2	177350320	177350515	ENSG00000213963.6|AC019080.1|GTF2F1|GTF2F1	920	-	4.1304426	1.0954732	-1.0	-1.0
chr2	181021621	181021751	ENSG00000170035.15|UBE2E3|GTF2F1|GTF2F1	931	+	6.3930526	1.164202	-1.0	-1.0
chr2	183037745	183037990	ENSG00000061676.14|NCKAP1|GTF2F1|GTF2F1	927	-	4.7577567	1.1372788	-1.0	-1.0
chr2	183037525	183037690	ENSG00000061676.14|NCKAP1|GTF2F1|GTF2F1	939	-	6.1902947	1.212881	-1.0	-1.0
chr2	183038071	183038481	ENSG00000061676.14|NCKAP1|GTF2F1|GTF2F1	997	-	5.1944036	2.521904	-1.0	-1.0
chr2	190649385	190649520	ENSG00000138386.16|NAB1|GTF2F1|GTF2F1	936	+	4.7274256	1.1917745	-1.0	-1.0
chr2	190649069	190649360	ENSG00000138386.16|NAB1|GTF2F1|GTF2F1	950	+	4.692795	1.3018306	-1.0	-1.0
chr2	190648971	190649069	ENSG00000138386.16|NAB1|GTF2F1|GTF2F1	996	+	8.247034	2.368516	-1.0	-1.0
chr2	195657914	195658063	ENSG00000196950.13|SLC39A10|GTF2F1|GTF2F1	950	+	4.125315	1.3052572	-1.0	-1.0
chr2	195657609	195657824	ENSG00000196950.13|SLC39A10|GTF2F1|GTF2F1	944	+	4.6032314	1.2522516	-1.0	-1.0
chr2	195657336	195657436	ENSG00000196950.13|SLC39A10|GTF2F1|GTF2F1	922	+	3.552763	1.1105001	-1.0	-1.0
chr2	197849902	197850162	ENSG00000115896.15|PLCL1|GTF2F1|GTF2F1	948	+	5.3587294	1.2828186	-1.0	-1.0
chr2	197852152	197852332	ENSG00000115896.15|PLCL1|GTF2F1|GTF2F1	936	+	4.583479	1.1919739	-1.0	-1.0
chr2	199458129	199458384	ENSG00000225953.2|SATB2-AS1|GTF2F1|GTF2F1	942	+	5.6836185	1.238625	-1.0	-1.0
chr2	200812533	200812675	ENSG00000082153.17|BZW1|GTF2F1|GTF2F1	931	+	4.5710793	1.161403	-1.0	-1.0
chr2	202238225	202238405	ENSG00000116030.16|SUMO1|GTF2F1|GTF2F1	960	-	6.5048103	1.3977163	-1.0	-1.0
chr2	207530144	207530299	ENSG00000118260.14|CREB1|GTF2F1|GTF2F1	940	+	5.640557	1.2228866	-1.0	-1.0
chr2	216505586	216505686	ENSG00000197756.9|RPL37A|GTF2F1|GTF2F1	905	+	6.0668893	1.0224319	-1.0	-1.0
chr2	217809021	217809181	ENSG00000079308.16|TNS1|GTF2F1|GTF2F1	938	-	6.274808	1.2081158	-1.0	-1.0
chr2	218400953	218401061	ENSG00000144579.7|CTDSP1|GTF2F1|GTF2F1	967	+	4.245514	1.485152	-1.0	-1.0
chr2	218400157	218400277	ENSG00000144579.7|CTDSP1|GTF2F1|GTF2F1	947	+	4.885073	1.2778356	-1.0	-1.0
chr2	218401115	218401166	ENSG00000144579.7|CTDSP1|GTF2F1|GTF2F1	928	+	4.45716	1.1439865	-1.0	-1.0
chr2	218401166	218401316	ENSG00000144579.7|CTDSP1|GTF2F1|GTF2F1	944	+	5.0124993	1.248513	-1.0	-1.0
chr2	218659740	218659890	ENSG00000074582.12|BCS1L|GTF2F1|GTF2F1	962	+	6.470316	1.4256963	-1.0	-1.0
chr2	219498891	219499076	ENSG00000144591.18|GMPPA|GTF2F1|GTF2F1	950	+	6.3493977	1.3008615	-1.0	-1.0
chr2	219522353	219522578	ENSG00000072182.12|ASIC4|GTF2F1|GTF2F1	940	+	6.2943	1.2244428	-1.0	-1.0
chr2	219517308	219517503	ENSG00000072182.12|ASIC4|GTF2F1|GTF2F1	936	+	6.1984615	1.1908741	-1.0	-1.0
chr2	219529828	219529948	ENSG00000072182.12|ASIC4|GTF2F1|GTF2F1	914	+	4.1594534	1.0649902	-1.0	-1.0
chr2	219517135	219517268	ENSG00000072182.12|ASIC4|GTF2F1|GTF2F1	904	+	3.5909772	1.0198742	-1.0	-1.0
chr2	219517573	219517708	ENSG00000072182.12|ASIC4|GTF2F1|GTF2F1	938	+	6.1649923	1.209215	-1.0	-1.0
chr2	219538131	219538641	ENSG00000072182.12|ASIC4|GTF2F1|GTF2F1	972	+	5.3198905	1.5559583	-1.0	-1.0
chr2	219516851	219517051	ENSG00000072182.12|ASIC4|GTF2F1|GTF2F1	971	+	6.83652	1.5336581	-1.0	-1.0
chr2	219517773	219517893	ENSG00000072182.12|ASIC4|GTF2F1|GTF2F1	917	+	4.375468	1.0801005	-1.0	-1.0
chr2	219520748	219520888	ENSG00000072182.12|ASIC4|GTF2F1|GTF2F1	918	+	6.231294	1.0870006	-1.0	-1.0
chr2	219531448	219531608	ENSG00000072182.12|ASIC4|GTF2F1|GTF2F1	918	+	6.2840123	1.0880797	-1.0	-1.0
chr2	219516056	219516236	ENSG00000072182.12|ASIC4|GTF2F1|GTF2F1	941	+	5.425173	1.2303483	-1.0	-1.0
chr2	219522058	219522198	ENSG00000072182.12|ASIC4|GTF2F1|GTF2F1	931	+	6.1450367	1.1591055	-1.0	-1.0
chr2	222872767	222872897	ENSG00000123983.13|ACSL3|GTF2F1|GTF2F1	944	+	6.2778406	1.2549025	-1.0	-1.0
chr2	227472773	227472958	ENSG00000173744.17|AGFG1|GTF2F1|GTF2F1	962	+	6.2653823	1.4185628	-1.0	-1.0
chr2	227472633	227472743	ENSG00000173744.17|AGFG1|GTF2F1|GTF2F1	909	+	6.0937033	1.0414588	-1.0	-1.0
chr2	229922009	229922144	ENSG00000153827.13|TRIP12|GTF2F1|GTF2F1	953	-	4.7458506	1.3323363	-1.0	-1.0
chr2	229921662	229921879	ENSG00000153827.13|TRIP12|GTF2F1|GTF2F1	974	-	6.879619	1.5889002	-1.0	-1.0
chr2	229921358	229921558	ENSG00000153827.13|TRIP12|GTF2F1|GTF2F1	963	-	6.5565333	1.4259866	-1.0	-1.0
chr2	231708866	231709061	ENSG00000187514.16|PTMA|GTF2F1|GTF2F1	942	+	6.2726088	1.2361593	-1.0	-1.0
chr2	231709905	231710070	ENSG00000187514.16|PTMA|GTF2F1|GTF2F1	933	+	6.1489563	1.1755018	-1.0	-1.0
chr2	233397744	233397889	ENSG00000077044.10|DGKD|GTF2F1|GTF2F1	920	+	6.1427035	1.0977503	-1.0	-1.0
chr2	233854000	233854305	ENSG00000123485.11|HJURP|GTF2F1|GTF2F1	955	-	5.836617	1.3494027	-1.0	-1.0
chr2	235535919	235536024	ENSG00000157985.18|AGAP1|GTF2F1|GTF2F1	943	+	6.204182	1.244384	-1.0	-1.0
chr2	235536369	235536809	ENSG00000157985.18|AGAP1|GTF2F1|GTF2F1	957	+	5.458972	1.3632932	-1.0	-1.0
chr2	236051461	236051621	ENSG00000157985.18|AGAP1|GTF2F1|GTF2F1	926	+	6.1166973	1.1314793	-1.0	-1.0
chr2	235537114	235537594	ENSG00000157985.18|AGAP1|GTF2F1|GTF2F1	969	+	4.786142	1.5021629	-1.0	-1.0
chr2	235765168	235765463	ENSG00000157985.18|AGAP1|GTF2F1|GTF2F1	981	+	7.160406	1.7109694	-1.0	-1.0
chr2	235567674	235567944	ENSG00000157985.18|AGAP1|GTF2F1|GTF2F1	978	+	7.0642247	1.6629606	-1.0	-1.0
chr2	235523604	235523729	ENSG00000157985.18|AGAP1|GTF2F1|GTF2F1	906	+	3.7094426	1.0255088	-1.0	-1.0
chr2	238097106	238097276	ENSG00000258984.5|UBE2F-SCLY|GTF2F1|GTF2F1	947	+	6.3422003	1.2768469	-1.0	-1.0
chr2	238097106	238097276	ENSG00000132330.16|SCLY|GTF2F1|GTF2F1	947	+	6.3422003	1.276923	-1.0	-1.0
chr2	238448238	238448343	ENSG00000065802.11|ASB1|GTF2F1|GTF2F1	902	+	6.0424156	1.0101652	-1.0	-1.0
chr2	239061735	239061835	ENSG00000068024.16|HDAC4|GTF2F1|GTF2F1	903	-	6.0233884	1.0129403	-1.0	-1.0
chr2	240025081	240025196	ENSG00000130414.11|NDUFA10|GTF2F1|GTF2F1	904	-	4.136414	1.015653	-1.0	-1.0
chr2	239975666	239975796	ENSG00000130414.11|NDUFA10|GTF2F1|GTF2F1	944	-	6.2502847	1.249629	-1.0	-1.0
chr2	240016895	240017090	ENSG00000130414.11|NDUFA10|GTF2F1|GTF2F1	941	-	6.2455235	1.2258767	-1.0	-1.0
chr2	240527249	240527434	ENSG00000144504.15|ANKMY1|GTF2F1|GTF2F1	941	-	6.2880907	1.2261984	-1.0	-1.0
chr2	240508639	240508834	ENSG00000144504.15|ANKMY1|GTF2F1|GTF2F1	954	-	6.400124	1.3326769	-1.0	-1.0
chr2	240527449	240527599	ENSG00000144504.15|ANKMY1|GTF2F1|GTF2F1	939	-	6.1797156	1.2132528	-1.0	-1.0
chr2	240526429	240527164	ENSG00000144504.15|ANKMY1|GTF2F1|GTF2F1	970	-	6.119786	1.5283203	-1.0	-1.0
chr2	240509530	240509690	ENSG00000144504.15|ANKMY1|GTF2F1|GTF2F1	940	-	6.2385764	1.2230444	-1.0	-1.0
chr2	240510445	240510585	ENSG00000144504.15|ANKMY1|GTF2F1|GTF2F1	932	-	6.1490316	1.1653246	-1.0	-1.0
chr2	240499651	240499841	ENSG00000144504.15|ANKMY1|GTF2F1|GTF2F1	943	-	4.673437	1.2426604	-1.0	-1.0
chr2	240510595	240510785	ENSG00000144504.15|ANKMY1|GTF2F1|GTF2F1	924	-	6.123263	1.1175612	-1.0	-1.0
chr2	240508424	240508639	ENSG00000144504.15|ANKMY1|GTF2F1|GTF2F1	965	-	5.7435594	1.4502909	-1.0	-1.0
chr2	240508169	240508364	ENSG00000144504.15|ANKMY1|GTF2F1|GTF2F1	928	-	6.126745	1.1412464	-1.0	-1.0
chr2	240502645	240502840	ENSG00000144504.15|ANKMY1|GTF2F1|GTF2F1	956	-	6.577925	1.3561039	-1.0	-1.0
chr2	240530199	240530314	ENSG00000144504.15|ANKMY1|GTF2F1|GTF2F1	902	-	6.1039643	1.010534	-1.0	-1.0
chr2	240528191	240528976	ENSG00000144504.15|ANKMY1|GTF2F1|GTF2F1	969	-	5.971011	1.5058576	-1.0	-1.0
chr2	240527734	240527844	ENSG00000144504.15|ANKMY1|GTF2F1|GTF2F1	903	-	6.093478	1.0132687	-1.0	-1.0
chr2	240527881	240528126	ENSG00000144504.15|ANKMY1|GTF2F1|GTF2F1	962	-	6.5849266	1.4254686	-1.0	-1.0
chr2	240509775	240510030	ENSG00000144504.15|ANKMY1|GTF2F1|GTF2F1	963	-	6.580975	1.431748	-1.0	-1.0
chr2	240502080	240502205	ENSG00000144504.15|ANKMY1|GTF2F1|GTF2F1	926	-	6.1588173	1.1331426	-1.0	-1.0
chr2	240507235	240507545	ENSG00000144504.15|ANKMY1|GTF2F1|GTF2F1	950	-	6.4543085	1.3031902	-1.0	-1.0
chr2	240509357	240509455	ENSG00000144504.15|ANKMY1|GTF2F1|GTF2F1	902	-	6.0343637	1.0100199	-1.0	-1.0
chr2	240510925	240511215	ENSG00000144504.15|ANKMY1|GTF2F1|GTF2F1	925	-	5.7540145	1.1231371	-1.0	-1.0
chr2	240498896	240499021	ENSG00000144504.15|ANKMY1|GTF2F1|GTF2F1	924	-	6.104127	1.1197002	-1.0	-1.0
chr2	241218456	241218571	ENSG00000146205.13|ANO7|GTF2F1|GTF2F1	906	+	6.0883293	1.0256776	-1.0	-1.0
chr2	241272151	241272251	ENSG00000115677.16|HDLBP|GTF2F1|GTF2F1	901	-	4.1974535	1.0052028	-1.0	-1.0
chr2	241272521	241272760	ENSG00000115677.16|HDLBP|GTF2F1|GTF2F1	970	-	6.564707	1.5161467	-1.0	-1.0
chr2	241315327	241315527	ENSG00000115677.16|HDLBP|GTF2F1|GTF2F1	949	-	5.072481	1.2949287	-1.0	-1.0
chr2	241316027	241316202	ENSG00000168385.17|SEPT2|GTF2F1|GTF2F1	919	+	4.9920344	1.0932608	-1.0	-1.0
chr2	241508482	241508592	ENSG00000115694.14|STK25|GTF2F1|GTF2F1	904	-	3.349495	1.0191325	-1.0	-1.0
chr2	241497058	241497181	ENSG00000115694.14|STK25|GTF2F1|GTF2F1	915	-	6.103235	1.0700293	-1.0	-1.0
chr2	241507831	241507996	ENSG00000115694.14|STK25|GTF2F1|GTF2F1	922	-	4.615694	1.1086285	-1.0	-1.0
chr2	241508362	241508442	ENSG00000115694.14|STK25|GTF2F1|GTF2F1	968	-	5.032672	1.4980613	-1.0	-1.0
chr2	241508210	241508362	ENSG00000115694.14|STK25|GTF2F1|GTF2F1	963	-	4.907947	1.4276729	-1.0	-1.0
chr2	241620846	241621036	ENSG00000176946.11|THAP4|GTF2F1|GTF2F1	962	-	6.62745	1.4230416	-1.0	-1.0
chr2	241619491	241619716	ENSG00000176946.11|THAP4|GTF2F1|GTF2F1	931	-	5.847113	1.1599319	-1.0	-1.0
chr2	241637815	241638005	ENSG00000168397.16|ATG4B|GTF2F1|GTF2F1	963	+	6.576457	1.4373928	-1.0	-1.0
chr2	241768159	241768284	ENSG00000180902.17|D2HGDH|GTF2F1|GTF2F1	945	+	6.303538	1.2579758	-1.0	-1.0
chr2	241767984	241768144	ENSG00000180902.17|D2HGDH|GTF2F1|GTF2F1	960	+	6.2315493	1.3970064	-1.0	-1.0
chr2	241764119	241764304	ENSG00000180902.17|D2HGDH|GTF2F1|GTF2F1	963	+	6.6621304	1.4317466	-1.0	-1.0
chr2	241767559	241767704	ENSG00000180902.17|D2HGDH|GTF2F1|GTF2F1	965	+	6.639844	1.4605042	-1.0	-1.0
chr2	241750374	241750499	ENSG00000180902.17|D2HGDH|GTF2F1|GTF2F1	904	+	4.101258	1.0168837	-1.0	-1.0
chr2	241768334	241768534	ENSG00000180902.17|D2HGDH|GTF2F1|GTF2F1	937	+	4.727247	1.1988289	-1.0	-1.0
chr2	241753854	241754054	ENSG00000180902.17|D2HGDH|GTF2F1|GTF2F1	965	+	6.6216245	1.4605348	-1.0	-1.0
chr2	241889540	241889725	ENSG00000233806.7|LINC01237|GTF2F1|GTF2F1	948	+	6.4397497	1.2820164	-1.0	-1.0
chr2	241894885	241894985	ENSG00000233806.7|LINC01237|GTF2F1|GTF2F1	902	+	6.0985765	1.0082543	-1.0	-1.0
chr2	241969755	241970455	ENSG00000233806.7|LINC01237|GTF2F1|GTF2F1	945	+	6.1728563	1.2605195	-1.0	-1.0
chr2	241889270	241889410	ENSG00000233806.7|LINC01237|GTF2F1|GTF2F1	942	+	6.2646317	1.2343813	-1.0	-1.0
chr2	241894535	241894720	ENSG00000233806.7|LINC01237|GTF2F1|GTF2F1	953	+	6.3727155	1.3322909	-1.0	-1.0
chr2	241895580	241895940	ENSG00000233806.7|LINC01237|GTF2F1|GTF2F1	949	+	6.360805	1.2919273	-1.0	-1.0
chr2	241969310	241969440	ENSG00000233806.7|LINC01237|GTF2F1|GTF2F1	904	+	6.0498977	1.0159291	-1.0	-1.0
chr2	241969510	241969735	ENSG00000233806.7|LINC01237|GTF2F1|GTF2F1	959	+	6.527178	1.3819623	-1.0	-1.0
chr2	241896195	241896330	ENSG00000233806.7|LINC01237|GTF2F1|GTF2F1	917	+	6.0935926	1.0821321	-1.0	-1.0
chr2	241888725	241889090	ENSG00000233806.7|LINC01237|GTF2F1|GTF2F1	963	+	6.6002836	1.4275502	-1.0	-1.0
chr2	241895945	241896145	ENSG00000233806.7|LINC01237|GTF2F1|GTF2F1	957	+	6.244748	1.3671669	-1.0	-1.0
chr2	241969175	241969295	ENSG00000233806.7|LINC01237|GTF2F1|GTF2F1	903	+	6.0506716	1.0134885	-1.0	-1.0
chr2	241896775	241897225	ENSG00000233806.7|LINC01237|GTF2F1|GTF2F1	981	+	6.9875875	1.7193159	-1.0	-1.0
chr2	241887810	241888410	ENSG00000233806.7|LINC01237|GTF2F1|GTF2F1	973	+	6.363422	1.5693098	-1.0	-1.0
chr20	270887	271047	ENSG00000196476.11|C20orf96|GTF2F1|GTF2F1	919	-	4.2846546	1.0892289	-1.0	-1.0
chr20	382015	382115	ENSG00000101255.10|TRIB3|GTF2F1|GTF2F1	900	+	6.0507593	1.0000176	-1.0	-1.0
chr20	381510	381845	ENSG00000101255.10|TRIB3|GTF2F1|GTF2F1	956	+	6.5541024	1.3584892	-1.0	-1.0
chr20	421941	422086	ENSG00000125826.20|RBCK1|GTF2F1|GTF2F1	935	+	3.654625	1.1855766	-1.0	-1.0
chr20	420696	420870	ENSG00000125826.20|RBCK1|GTF2F1|GTF2F1	955	+	6.509493	1.348713	-1.0	-1.0
chr20	421501	421931	ENSG00000125826.20|RBCK1|GTF2F1|GTF2F1	928	+	4.3387775	1.1399636	-1.0	-1.0
chr20	543105	543400	ENSG00000101266.17|CSNK2A1|GTF2F1|GTF2F1	988	-	7.418109	1.9167224	-1.0	-1.0
chr20	543530	543645	ENSG00000101266.17|CSNK2A1|GTF2F1|GTF2F1	917	-	4.0076237	1.0806997	-1.0	-1.0
chr20	1182642	1182757	ENSG00000125895.5|TMEM74B|GTF2F1|GTF2F1	906	-	6.070711	1.0270174	-1.0	-1.0
chr20	1183257	1183392	ENSG00000125895.5|TMEM74B|GTF2F1|GTF2F1	912	-	6.0838833	1.05631	-1.0	-1.0
chr20	1184290	1184450	ENSG00000125895.5|TMEM74B|GTF2F1|GTF2F1	922	-	4.3782024	1.1086068	-1.0	-1.0
chr20	1185187	1185415	ENSG00000125895.5|TMEM74B|GTF2F1|GTF2F1	961	-	4.5448375	1.4080768	-1.0	-1.0
chr20	1184785	1185137	ENSG00000125895.5|TMEM74B|GTF2F1|GTF2F1	974	-	5.145812	1.5894971	-1.0	-1.0
chr20	2656261	2656406	ENSG00000101361.16|NOP56|GTF2F1|GTF2F1	920	+	4.3148975	1.0963874	-1.0	-1.0
chr20	2656661	2656801	ENSG00000101361.16|NOP56|GTF2F1|GTF2F1	955	+	5.456905	1.345814	-1.0	-1.0
chr20	2656496	2656621	ENSG00000101361.16|NOP56|GTF2F1|GTF2F1	932	+	3.059797	1.1643763	-1.0	-1.0
chr20	2862741	2862841	ENSG00000215305.9|VPS16|GTF2F1|GTF2F1	904	+	6.0343637	1.0158781	-1.0	-1.0
chr20	3209617	3209767	ENSG00000125877.12|ITPA|GTF2F1|GTF2F1	975	+	6.8781414	1.5938848	-1.0	-1.0
chr20	3784975	3785220	ENSG00000125817.7|CENPB|GTF2F1|GTF2F1	939	-	4.96778	1.2118378	-1.0	-1.0
chr20	3966339	3966534	ENSG00000101236.16|RNF24|GTF2F1|GTF2F1	921	-	6.1294084	1.1043463	-1.0	-1.0
chr20	21326971	21327131	ENSG00000088930.7|XRN2|GTF2F1|GTF2F1	921	+	4.2376456	1.1027342	-1.0	-1.0
chr20	25293148	25293268	ENSG00000100994.11|PYGB|GTF2F1|GTF2F1	935	+	6.2152762	1.1851165	-1.0	-1.0
chr20	30723772	30723927	ENSG00000277112.3|ANKRD20A21P|GTF2F1|GTF2F1	958	-	5.314801	1.371918	-1.0	-1.0
chr20	31689166	31689316	ENSG00000171552.12|BCL2L1|GTF2F1|GTF2F1	942	-	5.839618	1.2328612	-1.0	-1.0
chr20	31690151	31690331	ENSG00000171552.12|BCL2L1|GTF2F1|GTF2F1	946	-	6.4599614	1.2636726	-1.0	-1.0
chr20	31689506	31689796	ENSG00000171552.12|BCL2L1|GTF2F1|GTF2F1	958	-	4.9855895	1.3751509	-1.0	-1.0
chr20	31688931	31689166	ENSG00000171552.12|BCL2L1|GTF2F1|GTF2F1	958	-	4.1150813	1.3792948	-1.0	-1.0
chr20	32123154	32123359	ENSG00000101337.15|TM9SF4|GTF2F1|GTF2F1	976	+	7.057967	1.6267854	-1.0	-1.0
chr20	32310902	32311052	ENSG00000101350.7|KIF3B|GTF2F1|GTF2F1	920	+	6.099958	1.0958563	-1.0	-1.0
chr20	32434596	32434771	ENSG00000171456.16|ASXL1|GTF2F1|GTF2F1	955	+	6.4766626	1.3433342	-1.0	-1.0
chr20	32547892	32548077	ENSG00000197183.14|NOL4L|GTF2F1|GTF2F1	950	-	6.4446025	1.2999946	-1.0	-1.0
chr20	32580966	32581331	ENSG00000197183.14|NOL4L|GTF2F1|GTF2F1	919	-	4.101209	1.0912251	-1.0	-1.0
chr20	32583186	32583296	ENSG00000197183.14|NOL4L|GTF2F1|GTF2F1	909	-	4.1582065	1.0416007	-1.0	-1.0
chr20	32583041	32583171	ENSG00000197183.14|NOL4L|GTF2F1|GTF2F1	934	-	6.169244	1.1827111	-1.0	-1.0
chr20	32482772	32482887	ENSG00000197183.14|NOL4L|GTF2F1|GTF2F1	930	-	6.1077223	1.1527227	-1.0	-1.0
chr20	32545497	32545627	ENSG00000197183.14|NOL4L|GTF2F1|GTF2F1	936	-	5.5502825	1.1941831	-1.0	-1.0
chr20	32584624	32584724	ENSG00000197183.14|NOL4L|GTF2F1|GTF2F1	900	-	6.0233884	1.0005084	-1.0	-1.0
chr20	32579776	32579991	ENSG00000197183.14|NOL4L|GTF2F1|GTF2F1	975	-	6.371766	1.6027392	-1.0	-1.0
chr20	32574746	32575041	ENSG00000197183.14|NOL4L|GTF2F1|GTF2F1	954	-	5.595917	1.3403951	-1.0	-1.0
chr20	32572506	32572666	ENSG00000197183.14|NOL4L|GTF2F1|GTF2F1	927	-	5.160758	1.135207	-1.0	-1.0
chr20	32571546	32571651	ENSG00000197183.14|NOL4L|GTF2F1|GTF2F1	904	-	6.0776844	1.0175399	-1.0	-1.0
chr20	32583951	32584191	ENSG00000197183.14|NOL4L|GTF2F1|GTF2F1	971	-	6.93336	1.5352588	-1.0	-1.0
chr20	32538347	32538517	ENSG00000197183.14|NOL4L|GTF2F1|GTF2F1	947	-	6.376693	1.2772412	-1.0	-1.0
chr20	32581531	32581916	ENSG00000197183.14|NOL4L|GTF2F1|GTF2F1	934	-	4.829844	1.1815727	-1.0	-1.0
chr20	32561031	32561166	ENSG00000197183.14|NOL4L|GTF2F1|GTF2F1	924	-	6.1192017	1.1195387	-1.0	-1.0
chr20	32581921	32582051	ENSG00000197183.14|NOL4L|GTF2F1|GTF2F1	908	-	4.420752	1.0355154	-1.0	-1.0
chr20	32565246	32565391	ENSG00000197183.14|NOL4L|GTF2F1|GTF2F1	911	-	4.8811026	1.0498277	-1.0	-1.0
chr20	32583621	32583876	ENSG00000197183.14|NOL4L|GTF2F1|GTF2F1	952	-	6.4263344	1.317734	-1.0	-1.0
chr20	32562036	32562996	ENSG00000197183.14|NOL4L|GTF2F1|GTF2F1	975	-	6.1163964	1.6070364	-1.0	-1.0
chr20	32563376	32563746	ENSG00000197183.14|NOL4L|GTF2F1|GTF2F1	954	-	5.4519725	1.340208	-1.0	-1.0
chr20	32572701	32572821	ENSG00000197183.14|NOL4L|GTF2F1|GTF2F1	936	-	6.166301	1.1922352	-1.0	-1.0
chr20	32575116	32575301	ENSG00000197183.14|NOL4L|GTF2F1|GTF2F1	938	-	5.360793	1.2085246	-1.0	-1.0
chr20	32579396	32579706	ENSG00000197183.14|NOL4L|GTF2F1|GTF2F1	921	-	3.9667747	1.1029584	-1.0	-1.0
chr20	32564186	32564301	ENSG00000197183.14|NOL4L|GTF2F1|GTF2F1	912	-	6.1779704	1.0575358	-1.0	-1.0
chr20	32568421	32568611	ENSG00000197183.14|NOL4L|GTF2F1|GTF2F1	940	-	5.1800795	1.2235295	-1.0	-1.0
chr20	32553196	32553371	ENSG00000197183.14|NOL4L|GTF2F1|GTF2F1	922	-	4.1567464	1.1059742	-1.0	-1.0
chr20	32582446	32582596	ENSG00000197183.14|NOL4L|GTF2F1|GTF2F1	941	-	6.1897774	1.225578	-1.0	-1.0
chr20	32563906	32564171	ENSG00000197183.14|NOL4L|GTF2F1|GTF2F1	947	-	5.802908	1.2755451	-1.0	-1.0
chr20	32584376	32584569	ENSG00000197183.14|NOL4L|GTF2F1|GTF2F1	955	-	4.31463	1.351247	-1.0	-1.0
chr20	32484297	32484497	ENSG00000197183.14|NOL4L|GTF2F1|GTF2F1	967	-	6.6998057	1.4774058	-1.0	-1.0
chr20	32568296	32568401	ENSG00000197183.14|NOL4L|GTF2F1|GTF2F1	903	-	6.061731	1.0134053	-1.0	-1.0
chr20	32779739	32779851	ENSG00000088305.18|DNMT3B|GTF2F1|GTF2F1	946	+	6.2653866	1.2697189	-1.0	-1.0
chr20	32820268	32820373	ENSG00000101367.8|MAPRE1|GTF2F1|GTF2F1	944	+	6.215282	1.2531612	-1.0	-1.0
chr20	32820028	32820153	ENSG00000101367.8|MAPRE1|GTF2F1|GTF2F1	942	+	6.2211933	1.2395648	-1.0	-1.0
chr20	33411251	33411351	ENSG00000101400.5|SNTA1|GTF2F1|GTF2F1	900	-	6.0123005	1.0010104	-1.0	-1.0
chr20	33659084	33659239	ENSG00000125967.16|NECAB3|GTF2F1|GTF2F1	946	-	6.269993	1.269205	-1.0	-1.0
chr20	33664419	33664564	ENSG00000125967.16|NECAB3|GTF2F1|GTF2F1	922	-	6.1203284	1.108995	-1.0	-1.0
chr20	33709614	33709794	ENSG00000101417.11|PXMP4|GTF2F1|GTF2F1	946	-	6.3501935	1.2643217	-1.0	-1.0
chr20	33853525	33853865	ENSG00000101421.3|CHMP4B|GTF2F1|GTF2F1	987	+	5.0264792	1.873558	-1.0	-1.0
chr20	34286959	34287154	ENSG00000101444.12|AHCY|GTF2F1|GTF2F1	950	-	6.3796563	1.2972466	-1.0	-1.0
chr20	34825104	34825254	ENSG00000198646.13|NCOA6|GTF2F1|GTF2F1	950	-	6.348087	1.2981284	-1.0	-1.0
chr20	35284495	35284717	ENSG00000242372.6|EIF6|GTF2F1|GTF2F1	963	-	5.348745	1.4275767	-1.0	-1.0
chr20	35553648	35553758	ENSG00000125991.19|ERGIC3|GTF2F1|GTF2F1	946	+	6.303097	1.2704633	-1.0	-1.0
chr20	36046726	36046941	ENSG00000260032.1|NORAD|GTF2F1|GTF2F1	1000	-	4.7819047	5.5478687	-1.0	-1.0
chr20	36607818	36607978	ENSG00000259399.1|TGIF2-C20orf24|GTF2F1|GTF2F1	971	+	6.7701488	1.5321177	-1.0	-1.0
chr20	36609248	36609363	ENSG00000259399.1|TGIF2-C20orf24|GTF2F1|GTF2F1	907	+	6.0831895	1.030287	-1.0	-1.0
chr20	36575015	36575185	ENSG00000259399.1|TGIF2-C20orf24|GTF2F1|GTF2F1	934	+	6.160298	1.1830351	-1.0	-1.0
chr20	36575018	36575188	ENSG00000118707.9|TGIF2|GTF2F1|GTF2F1	936	+	6.164447	1.193757	-1.0	-1.0
chr20	36609248	36609363	ENSG00000101084.17|C20orf24|GTF2F1|GTF2F1	908	+	6.0831895	1.0346445	-1.0	-1.0
chr20	36607794	36607979	ENSG00000101084.17|C20orf24|GTF2F1|GTF2F1	970	+	6.745639	1.517736	-1.0	-1.0
chr20	36855666	36855766	ENSG00000149639.14|SOGA1|GTF2F1|GTF2F1	905	-	6.0452547	1.0218648	-1.0	-1.0
chr20	36857416	36858061	ENSG00000149639.14|SOGA1|GTF2F1|GTF2F1	958	-	5.434085	1.3819271	-1.0	-1.0
chr20	36835742	36835927	ENSG00000149639.14|SOGA1|GTF2F1|GTF2F1	912	-	6.0882435	1.0548437	-1.0	-1.0
chr20	36856231	36856466	ENSG00000149639.14|SOGA1|GTF2F1|GTF2F1	927	-	4.633681	1.1363242	-1.0	-1.0
chr20	36835937	36836132	ENSG00000149639.14|SOGA1|GTF2F1|GTF2F1	950	-	4.978767	1.3013531	-1.0	-1.0
chr20	36855811	36856181	ENSG00000149639.14|SOGA1|GTF2F1|GTF2F1	966	-	6.587696	1.4635738	-1.0	-1.0
chr20	36856806	36857366	ENSG00000149639.14|SOGA1|GTF2F1|GTF2F1	970	-	5.996164	1.5270752	-1.0	-1.0
chr20	36856486	36856721	ENSG00000149639.14|SOGA1|GTF2F1|GTF2F1	969	-	5.4611554	1.5044446	-1.0	-1.0
chr20	37527256	37527416	ENSG00000166619.12|BLCAP|GTF2F1|GTF2F1	913	-	4.232074	1.0601515	-1.0	-1.0
chr20	43458509	43459139	ENSG00000124193.14|SRSF6|GTF2F1|GTF2F1	1000	+	5.819315	3.4786928	-1.0	-1.0
chr20	44931806	44931966	ENSG00000101104.12|PABPC1L|GTF2F1|GTF2F1	908	+	4.4670753	1.038088	-1.0	-1.0
chr20	44931056	44931196	ENSG00000101104.12|PABPC1L|GTF2F1|GTF2F1	921	+	4.5274787	1.1012177	-1.0	-1.0
chr20	47282942	47283137	ENSG00000101040.19|ZMYND8|GTF2F1|GTF2F1	969	-	3.9733217	1.5053971	-1.0	-1.0
chr20	47317264	47317449	ENSG00000101040.19|ZMYND8|GTF2F1|GTF2F1	950	-	5.3533144	1.2992613	-1.0	-1.0
chr20	47293053	47293153	ENSG00000101040.19|ZMYND8|GTF2F1|GTF2F1	904	-	4.304362	1.0191109	-1.0	-1.0
chr20	47217785	47217940	ENSG00000101040.19|ZMYND8|GTF2F1|GTF2F1	951	-	6.3546934	1.3099349	-1.0	-1.0
chr20	47226311	47226411	ENSG00000101040.19|ZMYND8|GTF2F1|GTF2F1	931	-	4.546811	1.159174	-1.0	-1.0
chr20	47225171	47225291	ENSG00000101040.19|ZMYND8|GTF2F1|GTF2F1	939	-	6.2715693	1.2170389	-1.0	-1.0
chr20	47502019	47502154	ENSG00000124151.18|NCOA3|GTF2F1|GTF2F1	949	+	4.7079015	1.2951502	-1.0	-1.0
chr20	49187944	49188109	ENSG00000124214.19|STAU1|GTF2F1|GTF2F1	932	-	6.2270455	1.1699487	-1.0	-1.0
chr20	49635659	49635854	ENSG00000158470.5|B4GALT5|GTF2F1|GTF2F1	947	-	6.2995996	1.2730644	-1.0	-1.0
chr20	49884316	49884501	ENSG00000197818.11|SLC9A8|GTF2F1|GTF2F1	953	+	6.452925	1.3294426	-1.0	-1.0
chr20	49983531	49983631	ENSG00000124216.3|SNAI1|GTF2F1|GTF2F1	908	+	6.0937324	1.0384473	-1.0	-1.0
chr20	50112805	50112920	ENSG00000124208.16|TMEM189-UBE2V1|GTF2F1|GTF2F1	916	-	6.0966806	1.0781171	-1.0	-1.0
chr20	50112806	50112921	ENSG00000244687.11|UBE2V1|GTF2F1|GTF2F1	907	-	6.082626	1.0313103	-1.0	-1.0
chr20	50673419	50673584	ENSG00000042062.11|RIPOR3|GTF2F1|GTF2F1	920	-	5.463893	1.0960512	-1.0	-1.0
chr20	50671539	50671794	ENSG00000042062.11|RIPOR3|GTF2F1|GTF2F1	938	-	5.049005	1.2067577	-1.0	-1.0
chr20	50609792	50609972	ENSG00000042062.11|RIPOR3|GTF2F1|GTF2F1	910	-	4.3947835	1.0446417	-1.0	-1.0
chr20	50672104	50672394	ENSG00000042062.11|RIPOR3|GTF2F1|GTF2F1	921	-	5.158855	1.1032006	-1.0	-1.0
chr20	50672749	50672849	ENSG00000042062.11|RIPOR3|GTF2F1|GTF2F1	941	-	6.2296543	1.2289997	-1.0	-1.0
chr20	50672399	50672519	ENSG00000042062.11|RIPOR3|GTF2F1|GTF2F1	908	-	4.010551	1.0376998	-1.0	-1.0
chr20	50610911	50611011	ENSG00000042062.11|RIPOR3|GTF2F1|GTF2F1	903	-	3.625046	1.0117594	-1.0	-1.0
chr20	50610632	50610842	ENSG00000042062.11|RIPOR3|GTF2F1|GTF2F1	932	-	4.6839247	1.1680268	-1.0	-1.0
chr20	51506395	51506560	ENSG00000101096.19|NFATC2|GTF2F1|GTF2F1	920	-	6.1154213	1.0944655	-1.0	-1.0
chr20	51500810	51500975	ENSG00000101096.19|NFATC2|GTF2F1|GTF2F1	912	-	4.359891	1.0569291	-1.0	-1.0
chr20	51412859	51413034	ENSG00000101096.19|NFATC2|GTF2F1|GTF2F1	947	-	6.291199	1.2755264	-1.0	-1.0
chr20	51455233	51455443	ENSG00000101096.19|NFATC2|GTF2F1|GTF2F1	917	-	6.092392	1.0812647	-1.0	-1.0
chr20	51500465	51500740	ENSG00000101096.19|NFATC2|GTF2F1|GTF2F1	983	-	7.179762	1.7624824	-1.0	-1.0
chr20	51525890	51526010	ENSG00000101096.19|NFATC2|GTF2F1|GTF2F1	907	-	6.0747213	1.0320507	-1.0	-1.0
chr20	52377579	52377879	ENSG00000234948.1|LINC01524|GTF2F1|GTF2F1	970	+	6.0755453	1.5173874	-1.0	-1.0
chr20	57395168	57395323	ENSG00000132819.16|RBM38|GTF2F1|GTF2F1	939	+	6.1863184	1.2150532	-1.0	-1.0
chr20	57394443	57394593	ENSG00000132819.16|RBM38|GTF2F1|GTF2F1	912	+	6.075014	1.0568154	-1.0	-1.0
chr20	57409122	57409227	ENSG00000132819.16|RBM38|GTF2F1|GTF2F1	925	+	4.077999	1.124136	-1.0	-1.0
chr20	57394018	57394148	ENSG00000132819.16|RBM38|GTF2F1|GTF2F1	907	+	6.108287	1.0328988	-1.0	-1.0
chr20	58892110	58892209	ENSG00000087460.24|GNAS|GTF2F1|GTF2F1	907	+	3.518224	1.0295933	-1.0	-1.0
chr20	58899025	58899145	ENSG00000087460.24|GNAS|GTF2F1|GTF2F1	938	+	6.2236657	1.206609	-1.0	-1.0
chr20	58899580	58899805	ENSG00000087460.24|GNAS|GTF2F1|GTF2F1	928	+	3.6151333	1.1430949	-1.0	-1.0
chr20	58892332	58892506	ENSG00000087460.24|GNAS|GTF2F1|GTF2F1	998	+	6.709394	2.631653	-1.0	-1.0
chr20	58899810	58899948	ENSG00000087460.24|GNAS|GTF2F1|GTF2F1	930	+	4.511894	1.1534498	-1.0	-1.0
chr20	58892209	58892332	ENSG00000087460.24|GNAS|GTF2F1|GTF2F1	991	+	7.717467	2.0380576	-1.0	-1.0
chr20	58892506	58892746	ENSG00000087460.24|GNAS|GTF2F1|GTF2F1	1000	+	8.1782	3.4050016	-1.0	-1.0
chr20	58995184	58995339	ENSG00000101160.13|CTSZ|GTF2F1|GTF2F1	925	-	4.0005507	1.1227994	-1.0	-1.0
chr20	62049322	62049502	ENSG00000130699.18|TAF4|GTF2F1|GTF2F1	945	-	6.2719865	1.2607801	-1.0	-1.0
chr20	62054497	62054742	ENSG00000130699.18|TAF4|GTF2F1|GTF2F1	984	-	7.323326	1.8039205	-1.0	-1.0
chr20	62050162	62050362	ENSG00000130699.18|TAF4|GTF2F1|GTF2F1	965	-	6.6086392	1.4497837	-1.0	-1.0
chr20	62052382	62052882	ENSG00000130699.18|TAF4|GTF2F1|GTF2F1	975	-	6.0854673	1.596945	-1.0	-1.0
chr20	62047892	62048087	ENSG00000130699.18|TAF4|GTF2F1|GTF2F1	956	-	5.627975	1.3540674	-1.0	-1.0
chr20	61982207	61982607	ENSG00000130699.18|TAF4|GTF2F1|GTF2F1	973	-	6.854065	1.5674787	-1.0	-1.0
chr20	62052112	62052322	ENSG00000130699.18|TAF4|GTF2F1|GTF2F1	983	-	5.772665	1.7810625	-1.0	-1.0
chr20	62053657	62053837	ENSG00000130699.18|TAF4|GTF2F1|GTF2F1	961	-	6.4159255	1.408222	-1.0	-1.0
chr20	62054767	62055047	ENSG00000130699.18|TAF4|GTF2F1|GTF2F1	954	-	4.668708	1.3383238	-1.0	-1.0
chr20	61981677	61981812	ENSG00000130699.18|TAF4|GTF2F1|GTF2F1	935	-	6.167415	1.1857567	-1.0	-1.0
chr20	62050722	62050897	ENSG00000130699.18|TAF4|GTF2F1|GTF2F1	918	-	6.0882807	1.0878966	-1.0	-1.0
chr20	62054027	62054157	ENSG00000130699.18|TAF4|GTF2F1|GTF2F1	942	-	6.2372594	1.2383429	-1.0	-1.0
chr20	62049542	62049737	ENSG00000130699.18|TAF4|GTF2F1|GTF2F1	955	-	4.9522524	1.3513099	-1.0	-1.0
chr20	61981872	61982032	ENSG00000130699.18|TAF4|GTF2F1|GTF2F1	936	-	6.214003	1.1943967	-1.0	-1.0
chr20	62048487	62049292	ENSG00000130699.18|TAF4|GTF2F1|GTF2F1	972	-	6.307178	1.5590391	-1.0	-1.0
chr20	62051847	62052007	ENSG00000130699.18|TAF4|GTF2F1|GTF2F1	946	-	6.2673264	1.264585	-1.0	-1.0
chr20	62060687	62060797	ENSG00000130699.18|TAF4|GTF2F1|GTF2F1	906	-	6.058777	1.0252999	-1.0	-1.0
chr20	62050427	62050622	ENSG00000130699.18|TAF4|GTF2F1|GTF2F1	952	-	5.2121315	1.3196158	-1.0	-1.0
chr20	62051322	62051697	ENSG00000130699.18|TAF4|GTF2F1|GTF2F1	951	-	6.3614492	1.3058648	-1.0	-1.0
chr20	62134577	62134957	ENSG00000149657.19|LSM14B|GTF2F1|GTF2F1	984	+	5.2817554	1.8067694	-1.0	-1.0
chr20	62135077	62135202	ENSG00000149657.19|LSM14B|GTF2F1|GTF2F1	921	+	3.1547155	1.1044197	-1.0	-1.0
chr20	62159961	62160551	ENSG00000184402.14|SS18L1|GTF2F1|GTF2F1	998	+	5.666917	2.6683838	-1.0	-1.0
chr20	62147844	62147984	ENSG00000184402.14|SS18L1|GTF2F1|GTF2F1	941	+	6.2008095	1.2277815	-1.0	-1.0
chr20	62159027	62159212	ENSG00000184402.14|SS18L1|GTF2F1|GTF2F1	943	+	4.609128	1.2408986	-1.0	-1.0
chr20	62147124	62147304	ENSG00000184402.14|SS18L1|GTF2F1|GTF2F1	939	+	4.605773	1.2173849	-1.0	-1.0
chr20	62160726	62161276	ENSG00000184402.14|SS18L1|GTF2F1|GTF2F1	992	+	5.54784	2.110641	-1.0	-1.0
chr20	62147649	62147839	ENSG00000184402.14|SS18L1|GTF2F1|GTF2F1	969	+	5.9319773	1.5085424	-1.0	-1.0
chr20	62183057	62183252	ENSG00000101181.17|MTG2|GTF2F1|GTF2F1	975	+	6.3239174	1.6102014	-1.0	-1.0
chr20	62360706	62360861	ENSG00000130702.15|LAMA5|GTF2F1|GTF2F1	920	-	6.1336207	1.0972803	-1.0	-1.0
chr20	62335774	62335989	ENSG00000130702.15|LAMA5|GTF2F1|GTF2F1	916	-	5.423067	1.0750705	-1.0	-1.0
chr20	62361826	62362121	ENSG00000130702.15|LAMA5|GTF2F1|GTF2F1	952	-	6.5129733	1.3200498	-1.0	-1.0
chr20	62317778	62317903	ENSG00000130702.15|LAMA5|GTF2F1|GTF2F1	916	-	6.2126865	1.0754733	-1.0	-1.0
chr20	62315562	62315757	ENSG00000130702.15|LAMA5|GTF2F1|GTF2F1	963	-	5.9486113	1.4296409	-1.0	-1.0
chr20	62323313	62323455	ENSG00000130702.15|LAMA5|GTF2F1|GTF2F1	930	-	4.2342253	1.1564586	-1.0	-1.0
chr20	62316517	62316622	ENSG00000130702.15|LAMA5|GTF2F1|GTF2F1	954	-	6.4577336	1.3389455	-1.0	-1.0
chr20	62358586	62359071	ENSG00000130702.15|LAMA5|GTF2F1|GTF2F1	959	-	5.8814487	1.3883488	-1.0	-1.0
chr20	62360921	62361056	ENSG00000130702.15|LAMA5|GTF2F1|GTF2F1	925	-	4.9792624	1.1251451	-1.0	-1.0
chr20	62354171	62354431	ENSG00000130702.15|LAMA5|GTF2F1|GTF2F1	974	-	6.865616	1.5820061	-1.0	-1.0
chr20	62359696	62359986	ENSG00000130702.15|LAMA5|GTF2F1|GTF2F1	973	-	6.3192534	1.5731878	-1.0	-1.0
chr20	62352079	62352234	ENSG00000130702.15|LAMA5|GTF2F1|GTF2F1	921	-	4.4030786	1.102004	-1.0	-1.0
chr20	62359511	62359651	ENSG00000130702.15|LAMA5|GTF2F1|GTF2F1	928	-	6.195578	1.1404791	-1.0	-1.0
chr20	62358396	62358521	ENSG00000130702.15|LAMA5|GTF2F1|GTF2F1	927	-	6.168737	1.1368527	-1.0	-1.0
chr20	62353946	62354081	ENSG00000130702.15|LAMA5|GTF2F1|GTF2F1	953	-	6.39913	1.3256137	-1.0	-1.0
chr20	62318650	62318842	ENSG00000130702.15|LAMA5|GTF2F1|GTF2F1	938	-	4.80503	1.210591	-1.0	-1.0
chr20	62315287	62315387	ENSG00000130702.15|LAMA5|GTF2F1|GTF2F1	902	-	6.061731	1.0067561	-1.0	-1.0
chr20	62354676	62354831	ENSG00000130702.15|LAMA5|GTF2F1|GTF2F1	957	-	6.4484797	1.3668835	-1.0	-1.0
chr20	62355426	62355536	ENSG00000130702.15|LAMA5|GTF2F1|GTF2F1	915	-	6.1085835	1.0689145	-1.0	-1.0
chr20	62359986	62360291	ENSG00000130702.15|LAMA5|GTF2F1|GTF2F1	917	-	4.8758035	1.0818458	-1.0	-1.0
chr20	62322758	62322918	ENSG00000130702.15|LAMA5|GTF2F1|GTF2F1	967	-	5.373644	1.487707	-1.0	-1.0
chr20	62361401	62361581	ENSG00000130702.15|LAMA5|GTF2F1|GTF2F1	922	-	6.1443057	1.1093493	-1.0	-1.0
chr20	62319537	62319683	ENSG00000130702.15|LAMA5|GTF2F1|GTF2F1	937	-	6.2577257	1.2030473	-1.0	-1.0
chr20	62319202	62319372	ENSG00000130702.15|LAMA5|GTF2F1|GTF2F1	933	-	4.265616	1.1717865	-1.0	-1.0
chr20	62331419	62331589	ENSG00000130702.15|LAMA5|GTF2F1|GTF2F1	921	-	4.2323403	1.1032588	-1.0	-1.0
chr20	62387136	62387291	ENSG00000171858.17|RPS21|GTF2F1|GTF2F1	999	+	8.851021	3.2124293	-1.0	-1.0
chr20	62917006	62917196	ENSG00000101191.16|DIDO1|GTF2F1|GTF2F1	960	-	6.5211024	1.3970236	-1.0	-1.0
chr20	62926061	62926331	ENSG00000101191.16|DIDO1|GTF2F1|GTF2F1	928	-	4.323199	1.1447837	-1.0	-1.0
chr20	63641752	63641852	ENSG00000197457.9|STMN3|GTF2F1|GTF2F1	903	-	6.056088	1.0141901	-1.0	-1.0
chr20	63650669	63650844	ENSG00000197457.9|STMN3|GTF2F1|GTF2F1	914	-	6.0607653	1.0635662	-1.0	-1.0
chr20	63641967	63642072	ENSG00000197457.9|STMN3|GTF2F1|GTF2F1	940	-	6.251361	1.2242522	-1.0	-1.0
chr20	63640764	63640864	ENSG00000197457.9|STMN3|GTF2F1|GTF2F1	910	-	6.119926	1.0451713	-1.0	-1.0
chr20	63692252	63692357	ENSG00000258366.7|RTEL1|GTF2F1|GTF2F1	908	+	6.119926	1.0345495	-1.0	-1.0
chr20	63678371	63678511	ENSG00000258366.7|RTEL1|GTF2F1|GTF2F1	906	+	3.5006235	1.028922	-1.0	-1.0
chr20	63693818	63694113	ENSG00000258366.7|RTEL1|GTF2F1|GTF2F1	944	+	5.76219	1.2549106	-1.0	-1.0
chr20	63693283	63693468	ENSG00000258366.7|RTEL1|GTF2F1|GTF2F1	962	+	5.471647	1.418504	-1.0	-1.0
chr20	63678756	63679256	ENSG00000258366.7|RTEL1|GTF2F1|GTF2F1	943	+	4.5951185	1.2440821	-1.0	-1.0
chr20	63681634	63681819	ENSG00000258366.7|RTEL1|GTF2F1|GTF2F1	938	+	6.193923	1.20697	-1.0	-1.0
chr20	63678371	63678511	ENSG00000026036.21|RTEL1-TNFRSF6B|GTF2F1|GTF2F1	907	+	3.5006235	1.0293051	-1.0	-1.0
chr20	63688975	63689075	ENSG00000026036.21|RTEL1-TNFRSF6B|GTF2F1|GTF2F1	907	+	6.0831895	1.030829	-1.0	-1.0
chr20	63693818	63694113	ENSG00000026036.21|RTEL1-TNFRSF6B|GTF2F1|GTF2F1	944	+	5.76219	1.254888	-1.0	-1.0
chr20	63686705	63686805	ENSG00000026036.21|RTEL1-TNFRSF6B|GTF2F1|GTF2F1	900	+	6.0507593	1.0019418	-1.0	-1.0
chr20	63692251	63692356	ENSG00000026036.21|RTEL1-TNFRSF6B|GTF2F1|GTF2F1	904	+	6.0908284	1.0190735	-1.0	-1.0
chr20	63693283	63693468	ENSG00000026036.21|RTEL1-TNFRSF6B|GTF2F1|GTF2F1	962	+	5.471647	1.421198	-1.0	-1.0
chr20	63678756	63679256	ENSG00000026036.21|RTEL1-TNFRSF6B|GTF2F1|GTF2F1	943	+	4.5951185	1.2433213	-1.0	-1.0
chr20	63686595	63686695	ENSG00000026036.21|RTEL1-TNFRSF6B|GTF2F1|GTF2F1	944	+	6.215282	1.2531612	-1.0	-1.0
chr20	63681634	63681819	ENSG00000026036.21|RTEL1-TNFRSF6B|GTF2F1|GTF2F1	938	+	6.193923	1.2073984	-1.0	-1.0
chr20	63700286	63700411	ENSG00000101246.19|ARFRP1|GTF2F1|GTF2F1	907	-	4.113466	1.0301254	-1.0	-1.0
chr20	63700852	63701037	ENSG00000101246.19|ARFRP1|GTF2F1|GTF2F1	949	-	6.334225	1.2935091	-1.0	-1.0
chr20	63704140	63704270	ENSG00000101246.19|ARFRP1|GTF2F1|GTF2F1	941	-	6.234741	1.225957	-1.0	-1.0
chr20	63707123	63707448	ENSG00000101246.19|ARFRP1|GTF2F1|GTF2F1	950	-	5.8553963	1.3039193	-1.0	-1.0
chr20	63701900	63702090	ENSG00000101246.19|ARFRP1|GTF2F1|GTF2F1	941	-	5.5725484	1.2317712	-1.0	-1.0
chr20	63698841	63699541	ENSG00000101246.19|ARFRP1|GTF2F1|GTF2F1	949	-	5.1832156	1.2909077	-1.0	-1.0
chr20	63736505	63736680	ENSG00000273154.3|AL121845.3|GTF2F1|GTF2F1	919	+	4.221615	1.093958	-1.0	-1.0
chr20	63736507	63736682	ENSG00000203896.9|LIME1|GTF2F1|GTF2F1	919	+	4.217761	1.0913457	-1.0	-1.0
chr20	63895373	63895553	ENSG00000101152.10|DNAJC5|GTF2F1|GTF2F1	934	+	5.2806106	1.1807748	-1.0	-1.0
chr20	63948915	63949015	ENSG00000198276.15|UCKL1|GTF2F1|GTF2F1	904	-	4.1393757	1.0175861	-1.0	-1.0
chr20	63949220	63949335	ENSG00000198276.15|UCKL1|GTF2F1|GTF2F1	900	-	6.0233884	1.0019639	-1.0	-1.0
chr20	63949900	63950090	ENSG00000198276.15|UCKL1|GTF2F1|GTF2F1	953	-	6.4022007	1.3271018	-1.0	-1.0
chr20	63957696	63957921	ENSG00000196700.8|ZNF512B|GTF2F1|GTF2F1	952	-	4.4444165	1.3203897	-1.0	-1.0
chr20	64027921	64028046	ENSG00000101161.7|PRPF6|GTF2F1|GTF2F1	935	+	6.145611	1.1904207	-1.0	-1.0
chr20	64075406	64075566	ENSG00000171700.13|RGS19|GTF2F1|GTF2F1	928	-	6.1565833	1.1419251	-1.0	-1.0
chr21	8218642	8218902	ENSG00000278996.1|FP671120.1|GTF2F1|GTF2F1	1000	+	4.386153	5.9689755	-1.0	-1.0
chr21	8218402	8218502	ENSG00000278996.1|FP671120.1|GTF2F1|GTF2F1	950	+	6.318397	1.3049748	-1.0	-1.0
chr21	8401683	8401913	ENSG00000280441.2|FP236383.1|GTF2F1|GTF2F1	1000	+	6.6400332	8.357811	-1.0	-1.0
chr21	10426646	10427421	ENSG00000187172.15|BAGE2|GTF2F1|GTF2F1	988	+	7.2044	1.9270296	-1.0	-1.0
chr21	10413934	10414294	ENSG00000187172.15|BAGE2|GTF2F1|GTF2F1	960	+	6.539782	1.3967611	-1.0	-1.0
chr21	13979856	13980086	ENSG00000215559.8|ANKRD20A11P|GTF2F1|GTF2F1	995	-	7.9441037	2.3387818	-1.0	-1.0
chr21	14098161	14098611	ENSG00000224905.6|AP001347.1|GTF2F1|GTF2F1	960	+	5.9734807	1.4022275	-1.0	-1.0
chr21	14064152	14064367	ENSG00000224905.6|AP001347.1|GTF2F1|GTF2F1	978	+	5.7653427	1.6648033	-1.0	-1.0
chr21	14097881	14098151	ENSG00000224905.6|AP001347.1|GTF2F1|GTF2F1	950	+	5.575577	1.3029689	-1.0	-1.0
chr21	14063627	14063777	ENSG00000224905.6|AP001347.1|GTF2F1|GTF2F1	944	+	6.335535	1.25379	-1.0	-1.0
chr21	14062977	14063262	ENSG00000224905.6|AP001347.1|GTF2F1|GTF2F1	949	+	6.3573456	1.2882444	-1.0	-1.0
chr21	14513388	14513598	ENSG00000155307.17|SAMSN1|GTF2F1|GTF2F1	945	-	4.194506	1.2617053	-1.0	-1.0
chr21	17612564	17612664	ENSG00000154640.14|BTG3|GTF2F1|GTF2F1	955	-	6.4436994	1.343358	-1.0	-1.0
chr21	21210803	21210903	ENSG00000154654.14|NCAM2|GTF2F1|GTF2F1	902	+	6.099339	1.0089203	-1.0	-1.0
chr21	21210948	21211098	ENSG00000154654.14|NCAM2|GTF2F1|GTF2F1	915	+	6.0845985	1.0692396	-1.0	-1.0
chr21	22215773	22215898	ENSG00000226043.1|AP000561.1|GTF2F1|GTF2F1	952	+	4.562584	1.321459	-1.0	-1.0
chr21	22237448	22237623	ENSG00000226043.1|AP000561.1|GTF2F1|GTF2F1	928	+	4.1997476	1.1415662	-1.0	-1.0
chr21	32378208	32378313	ENSG00000142207.6|URB1|GTF2F1|GTF2F1	902	-	6.0233884	1.0073273	-1.0	-1.0
chr21	33569680	33569800	ENSG00000159140.19|SON|GTF2F1|GTF2F1	960	+	5.5001025	1.3999853	-1.0	-1.0
chr21	34845591	34845766	ENSG00000159216.18|RUNX1|GTF2F1|GTF2F1	937	-	6.198854	1.1973351	-1.0	-1.0
chr21	37100053	37100238	ENSG00000182670.13|TTC3|GTF2F1|GTF2F1	924	+	3.6950345	1.1209409	-1.0	-1.0
chr21	37367748	37367933	ENSG00000157540.19|DYRK1A|GTF2F1|GTF2F1	933	+	4.2179837	1.1716778	-1.0	-1.0
chr21	37379098	37379208	ENSG00000157540.19|DYRK1A|GTF2F1|GTF2F1	947	+	6.2658095	1.2785547	-1.0	-1.0
chr21	37368198	37368333	ENSG00000157540.19|DYRK1A|GTF2F1|GTF2F1	911	+	3.608068	1.0491308	-1.0	-1.0
chr21	38056623	38056803	ENSG00000184029.9|DSCR4|GTF2F1|GTF2F1	949	-	5.9688272	1.2886219	-1.0	-1.0
chr21	38056993	38057113	ENSG00000184029.9|DSCR4|GTF2F1|GTF2F1	946	-	6.4763336	1.2710683	-1.0	-1.0
chr21	38060493	38060728	ENSG00000184029.9|DSCR4|GTF2F1|GTF2F1	944	-	4.6383796	1.2504255	-1.0	-1.0
chr21	38058263	38060433	ENSG00000184029.9|DSCR4|GTF2F1|GTF2F1	973	-	5.426664	1.5752617	-1.0	-1.0
chr21	41835874	41835974	ENSG00000141956.13|PRDM15|GTF2F1|GTF2F1	901	-	6.099339	1.0025039	-1.0	-1.0
chr21	41855818	41855923	ENSG00000141956.13|PRDM15|GTF2F1|GTF2F1	921	-	6.10108	1.1051013	-1.0	-1.0
chr21	41931745	41931930	ENSG00000157617.16|C2CD2|GTF2F1|GTF2F1	945	-	6.278641	1.2578604	-1.0	-1.0
chr21	41932195	41932340	ENSG00000157617.16|C2CD2|GTF2F1|GTF2F1	925	-	6.1072125	1.1256077	-1.0	-1.0
chr21	42834825	42834944	ENSG00000225218.1|AP001628.1|GTF2F1|GTF2F1	952	-	6.377829	1.3156255	-1.0	-1.0
chr21	42834640	42834805	ENSG00000225218.1|AP001628.1|GTF2F1|GTF2F1	906	-	6.072114	1.0270779	-1.0	-1.0
chr21	42863059	42863174	ENSG00000160193.11|WDR4|GTF2F1|GTF2F1	924	-	4.114849	1.1209629	-1.0	-1.0
chr21	42865681	42865876	ENSG00000160193.11|WDR4|GTF2F1|GTF2F1	932	-	4.8843365	1.1648929	-1.0	-1.0
chr21	42862564	42862809	ENSG00000160193.11|WDR4|GTF2F1|GTF2F1	955	-	5.735884	1.3478602	-1.0	-1.0
chr21	42866656	42866756	ENSG00000160193.11|WDR4|GTF2F1|GTF2F1	903	-	6.0668893	1.014955	-1.0	-1.0
chr21	42863309	42863434	ENSG00000160193.11|WDR4|GTF2F1|GTF2F1	925	-	5.2029495	1.1247765	-1.0	-1.0
chr21	42974764	42975514	ENSG00000160199.14|PKNOX1|GTF2F1|GTF2F1	973	+	6.043624	1.5711424	-1.0	-1.0
chr21	43740786	43740941	ENSG00000160209.18|PDXK|GTF2F1|GTF2F1	946	+	6.171991	1.2660199	-1.0	-1.0
chr21	43741534	43741664	ENSG00000160209.18|PDXK|GTF2F1|GTF2F1	934	+	6.1767707	1.1829948	-1.0	-1.0
chr21	43753109	43753344	ENSG00000160209.18|PDXK|GTF2F1|GTF2F1	962	+	6.5879025	1.4148946	-1.0	-1.0
chr21	43734133	43734333	ENSG00000160209.18|PDXK|GTF2F1|GTF2F1	964	+	5.3911686	1.4484515	-1.0	-1.0
chr21	43744137	43744337	ENSG00000160209.18|PDXK|GTF2F1|GTF2F1	975	+	5.931455	1.6078206	-1.0	-1.0
chr21	43752300	43752470	ENSG00000160209.18|PDXK|GTF2F1|GTF2F1	915	+	6.0860157	1.0719352	-1.0	-1.0
chr21	43803571	43803676	ENSG00000160214.12|RRP1|GTF2F1|GTF2F1	942	+	4.4400606	1.2387421	-1.0	-1.0
chr21	43917376	43917526	ENSG00000160216.18|AGPAT3|GTF2F1|GTF2F1	918	+	5.187539	1.0841634	-1.0	-1.0
chr21	43917806	43918416	ENSG00000160216.18|AGPAT3|GTF2F1|GTF2F1	991	+	7.058748	2.036328	-1.0	-1.0
chr21	43917561	43917796	ENSG00000160216.18|AGPAT3|GTF2F1|GTF2F1	977	+	6.999034	1.6386323	-1.0	-1.0
chr21	43934531	43934711	ENSG00000160216.18|AGPAT3|GTF2F1|GTF2F1	918	+	3.454752	1.0841335	-1.0	-1.0
chr21	43968115	43968655	ENSG00000160216.18|AGPAT3|GTF2F1|GTF2F1	979	+	6.7275543	1.685681	-1.0	-1.0
chr21	43865185	43865320	ENSG00000160216.18|AGPAT3|GTF2F1|GTF2F1	948	+	3.7803009	1.2851688	-1.0	-1.0
chr21	43916906	43917006	ENSG00000160216.18|AGPAT3|GTF2F1|GTF2F1	901	+	4.0974274	1.0041305	-1.0	-1.0
chr21	43934971	43935141	ENSG00000160216.18|AGPAT3|GTF2F1|GTF2F1	930	+	6.172593	1.1538169	-1.0	-1.0
chr21	43930576	43930776	ENSG00000160216.18|AGPAT3|GTF2F1|GTF2F1	973	+	6.7882304	1.566045	-1.0	-1.0
chr21	44058183	44058293	ENSG00000160218.12|TRAPPC10|GTF2F1|GTF2F1	917	+	4.2063966	1.0829645	-1.0	-1.0
chr21	44058328	44058508	ENSG00000160218.12|TRAPPC10|GTF2F1|GTF2F1	949	+	5.925219	1.290362	-1.0	-1.0
chr21	44323199	44323494	ENSG00000141959.16|PFKL|GTF2F1|GTF2F1	966	+	5.9211645	1.4709572	-1.0	-1.0
chr21	44307584	44307854	ENSG00000141959.16|PFKL|GTF2F1|GTF2F1	944	+	4.50106	1.2528638	-1.0	-1.0
chr21	44311083	44312093	ENSG00000141959.16|PFKL|GTF2F1|GTF2F1	974	+	5.3653445	1.5832233	-1.0	-1.0
chr21	44314007	44315342	ENSG00000141959.16|PFKL|GTF2F1|GTF2F1	983	+	5.043562	1.771495	-1.0	-1.0
chr21	44310709	44310879	ENSG00000141959.16|PFKL|GTF2F1|GTF2F1	920	+	4.0633893	1.0952386	-1.0	-1.0
chr21	44309319	44309584	ENSG00000141959.16|PFKL|GTF2F1|GTF2F1	949	+	4.5313187	1.2954941	-1.0	-1.0
chr21	44312294	44312504	ENSG00000141959.16|PFKL|GTF2F1|GTF2F1	963	+	6.3294425	1.4328384	-1.0	-1.0
chr21	44308044	44308284	ENSG00000141959.16|PFKL|GTF2F1|GTF2F1	968	+	6.4832935	1.4920255	-1.0	-1.0
chr21	44304795	44304910	ENSG00000141959.16|PFKL|GTF2F1|GTF2F1	936	+	6.199568	1.1924409	-1.0	-1.0
chr21	44305447	44305622	ENSG00000141959.16|PFKL|GTF2F1|GTF2F1	934	+	4.3397965	1.179011	-1.0	-1.0
chr21	44310169	44310294	ENSG00000141959.16|PFKL|GTF2F1|GTF2F1	948	+	6.347825	1.2829145	-1.0	-1.0
chr21	44307894	44307999	ENSG00000141959.16|PFKL|GTF2F1|GTF2F1	928	+	5.2482824	1.1424901	-1.0	-1.0
chr21	44305025	44305140	ENSG00000141959.16|PFKL|GTF2F1|GTF2F1	924	+	6.1467886	1.1209903	-1.0	-1.0
chr21	44325585	44325715	ENSG00000141959.16|PFKL|GTF2F1|GTF2F1	912	+	3.6380813	1.0571089	-1.0	-1.0
chr21	44315817	44315952	ENSG00000141959.16|PFKL|GTF2F1|GTF2F1	920	+	6.112737	1.0992017	-1.0	-1.0
chr21	44309019	44309124	ENSG00000141959.16|PFKL|GTF2F1|GTF2F1	901	+	3.474	1.0043951	-1.0	-1.0
chr21	44309684	44309939	ENSG00000141959.16|PFKL|GTF2F1|GTF2F1	935	+	4.7472444	1.1841016	-1.0	-1.0
chr21	44316042	44316227	ENSG00000141959.16|PFKL|GTF2F1|GTF2F1	918	+	3.5814056	1.0856224	-1.0	-1.0
chr21	44310894	44311004	ENSG00000141959.16|PFKL|GTF2F1|GTF2F1	931	+	5.0935683	1.1592817	-1.0	-1.0
chr21	44318960	44319070	ENSG00000141959.16|PFKL|GTF2F1|GTF2F1	920	+	6.131335	1.0972445	-1.0	-1.0
chr21	44306754	44306974	ENSG00000141959.16|PFKL|GTF2F1|GTF2F1	936	+	3.9045484	1.1914134	-1.0	-1.0
chr21	44315352	44315472	ENSG00000141959.16|PFKL|GTF2F1|GTF2F1	908	+	4.170868	1.0364051	-1.0	-1.0
chr21	44313772	44313907	ENSG00000141959.16|PFKL|GTF2F1|GTF2F1	922	+	3.8585458	1.1079454	-1.0	-1.0
chr21	44315602	44315807	ENSG00000141959.16|PFKL|GTF2F1|GTF2F1	943	+	4.2596526	1.2417555	-1.0	-1.0
chr21	44319465	44319845	ENSG00000141959.16|PFKL|GTF2F1|GTF2F1	940	+	4.1193104	1.2231367	-1.0	-1.0
chr21	44338403	44338778	ENSG00000160226.15|C21orf2|GTF2F1|GTF2F1	969	-	6.7566833	1.504111	-1.0	-1.0
chr21	44772949	44773139	ENSG00000184787.18|UBE2G2|GTF2F1|GTF2F1	931	-	4.603357	1.1600442	-1.0	-1.0
chr21	44866166	44866311	ENSG00000183255.11|PTTG1IP|GTF2F1|GTF2F1	951	-	6.3473783	1.3098636	-1.0	-1.0
chr21	44954057	44954202	ENSG00000160256.12|FAM207A|GTF2F1|GTF2F1	931	+	6.116333	1.1591127	-1.0	-1.0
chr21	44952867	44952967	ENSG00000160256.12|FAM207A|GTF2F1|GTF2F1	911	+	6.1145806	1.0501595	-1.0	-1.0
chr21	44969944	44970059	ENSG00000160256.12|FAM207A|GTF2F1|GTF2F1	924	+	6.145693	1.1179018	-1.0	-1.0
chr21	44979141	44979246	ENSG00000276529.1|AP001505.2|GTF2F1|GTF2F1	915	+	4.2034883	1.0703896	-1.0	-1.0
chr21	44978831	44979101	ENSG00000276529.1|AP001505.2|GTF2F1|GTF2F1	996	+	7.923722	2.440589	-1.0	-1.0
chr21	45073938	45074243	ENSG00000197381.15|ADARB1|GTF2F1|GTF2F1	966	+	4.8220305	1.4637171	-1.0	-1.0
chr21	45224402	45224812	ENSG00000197381.15|ADARB1|GTF2F1|GTF2F1	995	+	8.202531	2.3066921	-1.0	-1.0
chr21	45087508	45087648	ENSG00000197381.15|ADARB1|GTF2F1|GTF2F1	918	+	5.625789	1.0861588	-1.0	-1.0
chr21	45155030	45155465	ENSG00000197381.15|ADARB1|GTF2F1|GTF2F1	961	+	5.691051	1.4079009	-1.0	-1.0
chr21	45075088	45075253	ENSG00000197381.15|ADARB1|GTF2F1|GTF2F1	958	+	6.461863	1.37183	-1.0	-1.0
chr21	45156050	45156245	ENSG00000197381.15|ADARB1|GTF2F1|GTF2F1	957	+	6.4587913	1.364127	-1.0	-1.0
chr21	45156600	45157045	ENSG00000197381.15|ADARB1|GTF2F1|GTF2F1	971	+	6.3526344	1.5375946	-1.0	-1.0
chr21	45287013	45287243	ENSG00000186866.16|POFUT2|GTF2F1|GTF2F1	959	-	6.5537305	1.3916901	-1.0	-1.0
chr21	45288264	45288474	ENSG00000215447.7|BX322557.1|GTF2F1|GTF2F1	974	+	6.8594875	1.5793508	-1.0	-1.0
chr21	45506498	45506653	ENSG00000182871.14|COL18A1|GTF2F1|GTF2F1	925	+	6.1444416	1.1262505	-1.0	-1.0
chr21	45442233	45442398	ENSG00000182871.14|COL18A1|GTF2F1|GTF2F1	944	+	6.2649097	1.2528138	-1.0	-1.0
chr21	45485576	45485921	ENSG00000182871.14|COL18A1|GTF2F1|GTF2F1	964	+	5.570767	1.446882	-1.0	-1.0
chr21	45438788	45439153	ENSG00000182871.14|COL18A1|GTF2F1|GTF2F1	971	+	6.155282	1.5317328	-1.0	-1.0
chr21	45439663	45439808	ENSG00000182871.14|COL18A1|GTF2F1|GTF2F1	903	+	6.0343637	1.0116745	-1.0	-1.0
chr21	45507158	45507588	ENSG00000182871.14|COL18A1|GTF2F1|GTF2F1	956	+	6.0817757	1.3557382	-1.0	-1.0
chr21	45415583	45415693	ENSG00000182871.14|COL18A1|GTF2F1|GTF2F1	927	+	6.15166	1.1371299	-1.0	-1.0
chr21	45495867	45496127	ENSG00000182871.14|COL18A1|GTF2F1|GTF2F1	963	+	4.7106996	1.4291776	-1.0	-1.0
chr21	45431778	45431973	ENSG00000182871.14|COL18A1|GTF2F1|GTF2F1	957	+	6.4477887	1.366644	-1.0	-1.0
chr21	45506728	45506843	ENSG00000182871.14|COL18A1|GTF2F1|GTF2F1	944	+	6.2393656	1.2484282	-1.0	-1.0
chr21	45411713	45411873	ENSG00000182871.14|COL18A1|GTF2F1|GTF2F1	929	+	6.1236267	1.1465498	-1.0	-1.0
chr21	45422063	45422223	ENSG00000182871.14|COL18A1|GTF2F1|GTF2F1	913	+	6.099018	1.0609555	-1.0	-1.0
chr21	45438303	45438748	ENSG00000182871.14|COL18A1|GTF2F1|GTF2F1	970	+	6.7503214	1.5172681	-1.0	-1.0
chr21	45508873	45509058	ENSG00000182871.14|COL18A1|GTF2F1|GTF2F1	931	+	4.8663197	1.1612264	-1.0	-1.0
chr21	45439328	45439438	ENSG00000182871.14|COL18A1|GTF2F1|GTF2F1	942	+	6.1873055	1.2369984	-1.0	-1.0
chr21	45483551	45483916	ENSG00000182871.14|COL18A1|GTF2F1|GTF2F1	976	+	5.769607	1.6130403	-1.0	-1.0
chr21	45484001	45484136	ENSG00000182871.14|COL18A1|GTF2F1|GTF2F1	934	+	6.191559	1.180082	-1.0	-1.0
chr21	45443628	45443728	ENSG00000182871.14|COL18A1|GTF2F1|GTF2F1	901	+	6.0123005	1.002795	-1.0	-1.0
chr21	45443078	45443258	ENSG00000182871.14|COL18A1|GTF2F1|GTF2F1	942	+	6.2760925	1.2371031	-1.0	-1.0
chr21	45493023	45493162	ENSG00000182871.14|COL18A1|GTF2F1|GTF2F1	940	+	6.27834	1.2189806	-1.0	-1.0
chr21	45434133	45434318	ENSG00000182871.14|COL18A1|GTF2F1|GTF2F1	948	+	6.3176966	1.2868441	-1.0	-1.0
chr21	45478983	45479683	ENSG00000182871.14|COL18A1|GTF2F1|GTF2F1	969	+	6.206152	1.5050337	-1.0	-1.0
chr21	45484216	45484606	ENSG00000182871.14|COL18A1|GTF2F1|GTF2F1	928	+	4.7038765	1.141111	-1.0	-1.0
chr21	45479738	45479868	ENSG00000182871.14|COL18A1|GTF2F1|GTF2F1	922	+	6.1363482	1.1088674	-1.0	-1.0
chr21	45492823	45492948	ENSG00000182871.14|COL18A1|GTF2F1|GTF2F1	924	+	6.1832566	1.1193382	-1.0	-1.0
chr21	45435223	45435523	ENSG00000182871.14|COL18A1|GTF2F1|GTF2F1	971	+	6.852869	1.5418074	-1.0	-1.0
chr21	45427583	45427693	ENSG00000182871.14|COL18A1|GTF2F1|GTF2F1	905	+	6.072531	1.0215262	-1.0	-1.0
chr21	45439823	45440008	ENSG00000182871.14|COL18A1|GTF2F1|GTF2F1	927	+	6.16287	1.1377996	-1.0	-1.0
chr21	45508473	45508603	ENSG00000182871.14|COL18A1|GTF2F1|GTF2F1	909	+	3.5435443	1.0407892	-1.0	-1.0
chr21	45495667	45495862	ENSG00000182871.14|COL18A1|GTF2F1|GTF2F1	953	+	4.774207	1.3240895	-1.0	-1.0
chr21	45506873	45506973	ENSG00000182871.14|COL18A1|GTF2F1|GTF2F1	900	+	6.0507593	1.0019418	-1.0	-1.0
chr21	45436428	45437113	ENSG00000182871.14|COL18A1|GTF2F1|GTF2F1	975	+	6.905876	1.6041404	-1.0	-1.0
chr21	45434908	45435048	ENSG00000182871.14|COL18A1|GTF2F1|GTF2F1	940	+	6.1953173	1.2221614	-1.0	-1.0
chr21	45444373	45444483	ENSG00000182871.14|COL18A1|GTF2F1|GTF2F1	909	+	6.0845437	1.0388932	-1.0	-1.0
chr21	45483141	45483406	ENSG00000182871.14|COL18A1|GTF2F1|GTF2F1	916	+	4.5721374	1.0753988	-1.0	-1.0
chr21	45495432	45495667	ENSG00000182871.14|COL18A1|GTF2F1|GTF2F1	928	+	4.347059	1.1413531	-1.0	-1.0
chr21	45435548	45435758	ENSG00000182871.14|COL18A1|GTF2F1|GTF2F1	972	+	6.7963886	1.5551317	-1.0	-1.0
chr21	45430523	45430623	ENSG00000182871.14|COL18A1|GTF2F1|GTF2F1	903	+	6.0452547	1.0124832	-1.0	-1.0
chr21	45440243	45440353	ENSG00000182871.14|COL18A1|GTF2F1|GTF2F1	904	+	6.056088	1.0172496	-1.0	-1.0
chr21	45510821	45511056	ENSG00000173638.18|SLC19A1|GTF2F1|GTF2F1	978	-	7.1780496	1.6661773	-1.0	-1.0
chr21	45542003	45542103	ENSG00000173638.18|SLC19A1|GTF2F1|GTF2F1	904	-	6.056088	1.016491	-1.0	-1.0
chr21	45508601	45508791	ENSG00000173638.18|SLC19A1|GTF2F1|GTF2F1	924	-	4.603854	1.120688	-1.0	-1.0
chr21	45517240	45517395	ENSG00000173638.18|SLC19A1|GTF2F1|GTF2F1	917	-	4.424806	1.0788047	-1.0	-1.0
chr21	45507721	45507931	ENSG00000173638.18|SLC19A1|GTF2F1|GTF2F1	963	-	5.9574885	1.433929	-1.0	-1.0
chr21	45535983	45536098	ENSG00000173638.18|SLC19A1|GTF2F1|GTF2F1	943	-	6.20407	1.247223	-1.0	-1.0
chr21	45536568	45536688	ENSG00000173638.18|SLC19A1|GTF2F1|GTF2F1	902	-	4.151692	1.0081279	-1.0	-1.0
chr21	45536903	45537043	ENSG00000173638.18|SLC19A1|GTF2F1|GTF2F1	931	-	6.137352	1.1637143	-1.0	-1.0
chr21	45528968	45530723	ENSG00000173638.18|SLC19A1|GTF2F1|GTF2F1	983	-	6.686722	1.7730284	-1.0	-1.0
chr21	45534562	45534706	ENSG00000173638.18|SLC19A1|GTF2F1|GTF2F1	951	-	4.4591346	1.3124757	-1.0	-1.0
chr21	45514115	45514270	ENSG00000173638.18|SLC19A1|GTF2F1|GTF2F1	930	-	6.1555004	1.1573232	-1.0	-1.0
chr21	45533498	45533663	ENSG00000173638.18|SLC19A1|GTF2F1|GTF2F1	938	-	6.1975985	1.2045952	-1.0	-1.0
chr21	45532168	45532318	ENSG00000173638.18|SLC19A1|GTF2F1|GTF2F1	917	-	3.5872164	1.0819509	-1.0	-1.0
chr21	45525958	45526198	ENSG00000173638.18|SLC19A1|GTF2F1|GTF2F1	958	-	6.47098	1.3816153	-1.0	-1.0
chr21	45537153	45537770	ENSG00000173638.18|SLC19A1|GTF2F1|GTF2F1	974	-	6.488094	1.5800546	-1.0	-1.0
chr21	45526288	45526478	ENSG00000173638.18|SLC19A1|GTF2F1|GTF2F1	928	-	4.81698	1.1412275	-1.0	-1.0
chr21	45510386	45510581	ENSG00000173638.18|SLC19A1|GTF2F1|GTF2F1	953	-	5.399668	1.329307	-1.0	-1.0
chr21	45535866	45535983	ENSG00000173638.18|SLC19A1|GTF2F1|GTF2F1	952	-	6.4297385	1.3223064	-1.0	-1.0
chr21	45532718	45532938	ENSG00000173638.18|SLC19A1|GTF2F1|GTF2F1	946	-	6.293478	1.2690141	-1.0	-1.0
chr21	45509391	45509506	ENSG00000173638.18|SLC19A1|GTF2F1|GTF2F1	904	-	6.0452547	1.0161765	-1.0	-1.0
chr21	45528393	45528948	ENSG00000173638.18|SLC19A1|GTF2F1|GTF2F1	968	-	6.6711063	1.4951818	-1.0	-1.0
chr21	45525125	45525240	ENSG00000173638.18|SLC19A1|GTF2F1|GTF2F1	907	-	4.177964	1.0321426	-1.0	-1.0
chr21	45516885	45516995	ENSG00000173638.18|SLC19A1|GTF2F1|GTF2F1	929	-	6.116231	1.1475185	-1.0	-1.0
chr21	45528203	45528378	ENSG00000173638.18|SLC19A1|GTF2F1|GTF2F1	908	-	3.9194036	1.0376337	-1.0	-1.0
chr21	45525655	45525760	ENSG00000173638.18|SLC19A1|GTF2F1|GTF2F1	924	-	6.1118937	1.11996	-1.0	-1.0
chr21	46144781	46145046	ENSG00000160282.13|FTCD|GTF2F1|GTF2F1	957	-	5.0057034	1.3698434	-1.0	-1.0
chr21	46146435	46146575	ENSG00000160282.13|FTCD|GTF2F1|GTF2F1	920	-	6.1321077	1.0978857	-1.0	-1.0
chr21	46153265	46153670	ENSG00000160282.13|FTCD|GTF2F1|GTF2F1	944	-	6.279069	1.2544914	-1.0	-1.0
chr21	46145947	46146107	ENSG00000160282.13|FTCD|GTF2F1|GTF2F1	912	-	6.0735507	1.0546803	-1.0	-1.0
chr21	46143771	46144021	ENSG00000160282.13|FTCD|GTF2F1|GTF2F1	953	-	6.4176517	1.3277191	-1.0	-1.0
chr21	46144081	46144231	ENSG00000160282.13|FTCD|GTF2F1|GTF2F1	949	-	6.345085	1.293331	-1.0	-1.0
chr21	46145046	46145356	ENSG00000160282.13|FTCD|GTF2F1|GTF2F1	941	-	6.2544827	1.2298673	-1.0	-1.0
chr21	46155242	46155469	ENSG00000160282.13|FTCD|GTF2F1|GTF2F1	963	-	6.5857477	1.4308871	-1.0	-1.0
chr21	46146604	46146764	ENSG00000160282.13|FTCD|GTF2F1|GTF2F1	951	-	6.4156036	1.3067327	-1.0	-1.0
chr21	46143186	46143386	ENSG00000160282.13|FTCD|GTF2F1|GTF2F1	961	-	6.590359	1.4064031	-1.0	-1.0
chr21	46143541	46143721	ENSG00000160282.13|FTCD|GTF2F1|GTF2F1	946	-	6.27663	1.2709491	-1.0	-1.0
chr21	46153725	46153870	ENSG00000160282.13|FTCD|GTF2F1|GTF2F1	908	-	6.0776415	1.0345029	-1.0	-1.0
chr21	46154587	46154687	ENSG00000160282.13|FTCD|GTF2F1|GTF2F1	907	-	6.119926	1.0320605	-1.0	-1.0
chr21	46145613	46145813	ENSG00000160282.13|FTCD|GTF2F1|GTF2F1	969	-	6.2858405	1.5132632	-1.0	-1.0
chr21	46144281	46144476	ENSG00000160282.13|FTCD|GTF2F1|GTF2F1	960	-	6.766407	1.4030942	-1.0	-1.0
chr21	46161147	46161322	ENSG00000160284.14|SPATC1L|GTF2F1|GTF2F1	932	-	4.186937	1.1695151	-1.0	-1.0
chr21	46162072	46162172	ENSG00000160284.14|SPATC1L|GTF2F1|GTF2F1	935	-	6.1656384	1.1891094	-1.0	-1.0
chr21	46193937	46194482	ENSG00000160285.14|LSS|GTF2F1|GTF2F1	929	-	3.711947	1.1501375	-1.0	-1.0
chr21	46222430	46222595	ENSG00000160285.14|LSS|GTF2F1|GTF2F1	912	-	3.531601	1.055041	-1.0	-1.0
chr21	46192290	46192680	ENSG00000160285.14|LSS|GTF2F1|GTF2F1	915	-	3.6206748	1.0689279	-1.0	-1.0
chr21	46192145	46192285	ENSG00000160285.14|LSS|GTF2F1|GTF2F1	933	-	4.252077	1.1754018	-1.0	-1.0
chr21	46219229	46219434	ENSG00000160285.14|LSS|GTF2F1|GTF2F1	962	-	5.7388744	1.4177634	-1.0	-1.0
chr21	46217824	46218194	ENSG00000160285.14|LSS|GTF2F1|GTF2F1	949	-	4.3168426	1.2885553	-1.0	-1.0
chr21	46192745	46192860	ENSG00000160285.14|LSS|GTF2F1|GTF2F1	907	-	3.445582	1.0311644	-1.0	-1.0
chr21	46227143	46227268	ENSG00000160285.14|LSS|GTF2F1|GTF2F1	937	-	5.891467	1.2009499	-1.0	-1.0
chr21	46193060	46193205	ENSG00000160285.14|LSS|GTF2F1|GTF2F1	936	-	3.8670883	1.1908325	-1.0	-1.0
chr21	46193522	46193857	ENSG00000160285.14|LSS|GTF2F1|GTF2F1	951	-	3.9688618	1.3138866	-1.0	-1.0
chr21	46229523	46229668	ENSG00000215424.9|MCM3AP-AS1|GTF2F1|GTF2F1	946	+	6.244576	1.2651634	-1.0	-1.0
chr21	46314581	46314681	ENSG00000160298.17|C21orf58|GTF2F1|GTF2F1	902	-	4.131693	1.0083653	-1.0	-1.0
chr21	46312696	46312936	ENSG00000160298.17|C21orf58|GTF2F1|GTF2F1	934	-	4.6796484	1.1829076	-1.0	-1.0
chr21	46311631	46312266	ENSG00000160298.17|C21orf58|GTF2F1|GTF2F1	979	-	7.135406	1.6800677	-1.0	-1.0
chr21	46313841	46313951	ENSG00000160298.17|C21orf58|GTF2F1|GTF2F1	928	-	4.3216376	1.1444304	-1.0	-1.0
chr21	46311505	46311631	ENSG00000160298.17|C21orf58|GTF2F1|GTF2F1	945	-	3.9803255	1.2593997	-1.0	-1.0
chr21	46423734	46423959	ENSG00000160299.16|PCNT|GTF2F1|GTF2F1	994	+	7.4044695	2.1956115	-1.0	-1.0
chr21	46372274	46372484	ENSG00000160299.16|PCNT|GTF2F1|GTF2F1	932	+	4.662151	1.1685941	-1.0	-1.0
chr21	46371909	46372084	ENSG00000160299.16|PCNT|GTF2F1|GTF2F1	946	+	6.277221	1.2644265	-1.0	-1.0
chr21	46371699	46371894	ENSG00000160299.16|PCNT|GTF2F1|GTF2F1	936	+	6.178898	1.1951245	-1.0	-1.0
chr21	46370359	46370554	ENSG00000160299.16|PCNT|GTF2F1|GTF2F1	931	+	5.7518215	1.1591803	-1.0	-1.0
chr21	46325300	46325425	ENSG00000160299.16|PCNT|GTF2F1|GTF2F1	924	+	4.2057304	1.1184456	-1.0	-1.0
chr21	46650648	46650813	ENSG00000160310.17|PRMT2|GTF2F1|GTF2F1	942	+	6.2068977	1.2345355	-1.0	-1.0
chr21	46651208	46651308	ENSG00000160310.17|PRMT2|GTF2F1|GTF2F1	907	+	6.0831895	1.029855	-1.0	-1.0
chr22	11067110	11067215	ENSG00000279973.2|CU104787.1|GTF2F1|GTF2F1	909	+	6.0744724	1.0399237	-1.0	-1.0
chr22	16605515	16605680	ENSG00000100181.22|TPTEP1|GTF2F1|GTF2F1	963	+	4.170371	1.433377	-1.0	-1.0
chr22	16648986	16649136	ENSG00000100181.22|TPTEP1|GTF2F1|GTF2F1	904	+	2.9873805	1.0185773	-1.0	-1.0
chr22	16610190	16610410	ENSG00000100181.22|TPTEP1|GTF2F1|GTF2F1	986	+	5.5796795	1.8696539	-1.0	-1.0
chr22	16605515	16605680	ENSG00000283633.1|AP000547.3|GTF2F1|GTF2F1	963	+	4.170371	1.4267538	-1.0	-1.0
chr22	16610190	16610410	ENSG00000283633.1|AP000547.3|GTF2F1|GTF2F1	987	+	5.5796795	1.8712177	-1.0	-1.0
chr22	17742379	17742504	ENSG00000015475.18|BID|GTF2F1|GTF2F1	904	-	6.0668893	1.0176783	-1.0	-1.0
chr22	17772719	17772909	ENSG00000015475.18|BID|GTF2F1|GTF2F1	962	-	6.5616927	1.4244921	-1.0	-1.0
chr22	17984436	17984611	ENSG00000243156.7|MICAL3|GTF2F1|GTF2F1	931	-	4.4585686	1.1639593	-1.0	-1.0
chr22	18090681	18091011	ENSG00000215193.12|PEX26|GTF2F1|GTF2F1	986	+	5.426247	1.8591826	-1.0	-1.0
chr22	18573893	18573998	ENSG00000274602.4|PI4KAP1|GTF2F1|GTF2F1	908	-	3.5272481	1.035385	-1.0	-1.0
chr22	18573663	18573778	ENSG00000274602.4|PI4KAP1|GTF2F1|GTF2F1	908	-	3.33311	1.0344056	-1.0	-1.0
chr22	19105870	19106015	ENSG00000070413.19|DGCR2|GTF2F1|GTF2F1	909	-	4.144198	1.0430326	-1.0	-1.0
chr22	19059392	19059502	ENSG00000070413.19|DGCR2|GTF2F1|GTF2F1	903	-	6.0632887	1.0147	-1.0	-1.0
chr22	19059537	19059662	ENSG00000070413.19|DGCR2|GTF2F1|GTF2F1	902	-	4.074039	1.0072713	-1.0	-1.0
chr22	19122000	19122127	ENSG00000070413.19|DGCR2|GTF2F1|GTF2F1	917	-	4.2313666	1.0829439	-1.0	-1.0
chr22	19115040	19115165	ENSG00000070413.19|DGCR2|GTF2F1|GTF2F1	941	-	6.303599	1.2289298	-1.0	-1.0
chr22	19115440	19115565	ENSG00000070413.19|DGCR2|GTF2F1|GTF2F1	922	-	4.1005006	1.1078478	-1.0	-1.0
chr22	19140504	19140609	ENSG00000100056.11|ESS2|GTF2F1|GTF2F1	954	-	4.6363025	1.3413031	-1.0	-1.0
chr22	19135200	19135320	ENSG00000100056.11|ESS2|GTF2F1|GTF2F1	909	-	4.1414332	1.0424433	-1.0	-1.0
chr22	19172379	19172584	ENSG00000260924.2|LINC01311|GTF2F1|GTF2F1	927	+	3.6714232	1.1382313	-1.0	-1.0
chr22	19202283	19202573	ENSG00000070371.15|CLTCL1|GTF2F1|GTF2F1	969	-	7.5072765	1.5103424	-1.0	-1.0
chr22	19431444	19431714	ENSG00000100084.14|HIRA|GTF2F1|GTF2F1	985	-	4.722437	1.813066	-1.0	-1.0
chr22	19443058	19443158	ENSG00000100084.14|HIRA|GTF2F1|GTF2F1	901	-	3.6484892	1.0051737	-1.0	-1.0
chr22	19401877	19402072	ENSG00000100084.14|HIRA|GTF2F1|GTF2F1	980	-	5.3809605	1.7099117	-1.0	-1.0
chr22	19431448	19431718	ENSG00000242259.8|C22orf39|GTF2F1|GTF2F1	985	-	4.7115297	1.8115813	-1.0	-1.0
chr22	19401877	19402072	ENSG00000242259.8|C22orf39|GTF2F1|GTF2F1	980	-	5.3809605	1.709203	-1.0	-1.0
chr22	19443056	19443156	ENSG00000242259.8|C22orf39|GTF2F1|GTF2F1	901	-	3.6484892	1.003376	-1.0	-1.0
chr22	19506171	19506561	ENSG00000093009.9|CDC45|GTF2F1|GTF2F1	948	+	3.9660418	1.2859938	-1.0	-1.0
chr22	19507026	19507131	ENSG00000093009.9|CDC45|GTF2F1|GTF2F1	957	+	6.448591	1.36514	-1.0	-1.0
chr22	19480252	19480552	ENSG00000093009.9|CDC45|GTF2F1|GTF2F1	942	+	6.0642033	1.2333008	-1.0	-1.0
chr22	19505891	19506056	ENSG00000093009.9|CDC45|GTF2F1|GTF2F1	931	+	3.8000984	1.1632849	-1.0	-1.0
chr22	19516283	19516423	ENSG00000093009.9|CDC45|GTF2F1|GTF2F1	917	+	3.6512694	1.0804174	-1.0	-1.0
chr22	19516023	19516238	ENSG00000093009.9|CDC45|GTF2F1|GTF2F1	974	+	5.213181	1.5914476	-1.0	-1.0
chr22	19499401	19499576	ENSG00000093009.9|CDC45|GTF2F1|GTF2F1	961	+	4.642595	1.4058187	-1.0	-1.0
chr22	19480017	19480132	ENSG00000093009.9|CDC45|GTF2F1|GTF2F1	927	+	3.1906784	1.1360465	-1.0	-1.0
chr22	19716871	19717219	ENSG00000184702.18|SEPT5|GTF2F1|GTF2F1	960	+	6.580362	1.3927314	-1.0	-1.0
chr22	19717229	19717569	ENSG00000184702.18|SEPT5|GTF2F1|GTF2F1	953	+	5.91297	1.3319312	-1.0	-1.0
chr22	19715066	19715246	ENSG00000184702.18|SEPT5|GTF2F1|GTF2F1	937	+	5.1680503	1.2028834	-1.0	-1.0
chr22	19716596	19716766	ENSG00000184702.18|SEPT5|GTF2F1|GTF2F1	933	+	6.258633	1.1712645	-1.0	-1.0
chr22	19717604	19717749	ENSG00000184702.18|SEPT5|GTF2F1|GTF2F1	923	+	5.2136135	1.1110344	-1.0	-1.0
chr22	19717769	19718089	ENSG00000184702.18|SEPT5|GTF2F1|GTF2F1	941	+	5.6034546	1.2292848	-1.0	-1.0
chr22	19715661	19715846	ENSG00000184702.18|SEPT5|GTF2F1|GTF2F1	959	+	5.7934456	1.3917035	-1.0	-1.0
chr22	19721254	19721504	ENSG00000184702.18|SEPT5|GTF2F1|GTF2F1	972	+	5.3216076	1.5606539	-1.0	-1.0
chr22	19716166	19716281	ENSG00000184702.18|SEPT5|GTF2F1|GTF2F1	903	+	6.109352	1.0148525	-1.0	-1.0
chr22	19718094	19718294	ENSG00000184702.18|SEPT5|GTF2F1|GTF2F1	939	+	6.2854037	1.2146243	-1.0	-1.0
chr22	19714901	19715046	ENSG00000184702.18|SEPT5|GTF2F1|GTF2F1	929	+	6.1732183	1.1498533	-1.0	-1.0
chr22	19723359	19723459	ENSG00000184702.18|SEPT5|GTF2F1|GTF2F1	923	+	6.188877	1.111497	-1.0	-1.0
chr22	19715446	19715646	ENSG00000184702.18|SEPT5|GTF2F1|GTF2F1	975	+	6.9385657	1.6012685	-1.0	-1.0
chr22	19723359	19723459	ENSG00000203618.5|GP1BB|GTF2F1|GTF2F1	922	+	6.188877	1.1105541	-1.0	-1.0
chr22	19811412	19811607	ENSG00000185838.13|GNB1L|GTF2F1|GTF2F1	941	-	4.614642	1.232259	-1.0	-1.0
chr22	19811612	19811792	ENSG00000185838.13|GNB1L|GTF2F1|GTF2F1	960	-	6.6437626	1.3954759	-1.0	-1.0
chr22	19853565	19853865	ENSG00000185838.13|GNB1L|GTF2F1|GTF2F1	961	-	4.935429	1.4072065	-1.0	-1.0
chr22	19853880	19853995	ENSG00000185838.13|GNB1L|GTF2F1|GTF2F1	907	-	3.0342531	1.0329955	-1.0	-1.0
chr22	19853005	19853525	ENSG00000185838.13|GNB1L|GTF2F1|GTF2F1	968	-	4.201893	1.5014461	-1.0	-1.0
chr22	19853566	19853996	ENSG00000215012.8|RTL10|GTF2F1|GTF2F1	956	-	4.690492	1.3531492	-1.0	-1.0
chr22	19853006	19853526	ENSG00000215012.8|RTL10|GTF2F1|GTF2F1	968	-	4.174639	1.4889923	-1.0	-1.0
chr22	19877314	19877519	ENSG00000184470.20|TXNRD2|GTF2F1|GTF2F1	960	-	6.5507803	1.3930296	-1.0	-1.0
chr22	19877569	19877689	ENSG00000184470.20|TXNRD2|GTF2F1|GTF2F1	944	-	6.213544	1.2509458	-1.0	-1.0
chr22	19963391	19963526	ENSG00000093010.13|COMT|GTF2F1|GTF2F1	943	+	5.595721	1.2429018	-1.0	-1.0
chr22	19959474	19959704	ENSG00000093010.13|COMT|GTF2F1|GTF2F1	970	+	5.1098614	1.5206335	-1.0	-1.0
chr22	19964469	19964609	ENSG00000093010.13|COMT|GTF2F1|GTF2F1	909	+	3.958896	1.0403583	-1.0	-1.0
chr22	19965735	19965930	ENSG00000093010.13|COMT|GTF2F1|GTF2F1	956	+	4.6408877	1.3566242	-1.0	-1.0
chr22	19942747	19942952	ENSG00000093010.13|COMT|GTF2F1|GTF2F1	950	+	4.188077	1.3027858	-1.0	-1.0
chr22	19941897	19942597	ENSG00000093010.13|COMT|GTF2F1|GTF2F1	992	+	4.8587837	2.0879054	-1.0	-1.0
chr22	19970335	19970515	ENSG00000099889.13|ARVCF|GTF2F1|GTF2F1	912	-	3.7373316	1.0571834	-1.0	-1.0
chr22	19995017	19995127	ENSG00000099889.13|ARVCF|GTF2F1|GTF2F1	910	-	6.0937324	1.0438479	-1.0	-1.0
chr22	19993962	19994062	ENSG00000099889.13|ARVCF|GTF2F1|GTF2F1	931	-	6.155234	1.159174	-1.0	-1.0
chr22	19993742	19993882	ENSG00000099889.13|ARVCF|GTF2F1|GTF2F1	941	-	6.2216363	1.2322015	-1.0	-1.0
chr22	19985043	19985313	ENSG00000099889.13|ARVCF|GTF2F1|GTF2F1	957	-	6.030461	1.3663571	-1.0	-1.0
chr22	19995392	19995517	ENSG00000099889.13|ARVCF|GTF2F1|GTF2F1	918	-	6.083606	1.0881277	-1.0	-1.0
chr22	20052584	20052969	ENSG00000183597.15|TANGO2|GTF2F1|GTF2F1	973	+	6.1053705	1.5641161	-1.0	-1.0
chr22	20055589	20055689	ENSG00000183597.15|TANGO2|GTF2F1|GTF2F1	902	+	4.0779643	1.0109326	-1.0	-1.0
chr22	20064083	20064183	ENSG00000183597.15|TANGO2|GTF2F1|GTF2F1	938	+	6.140598	1.209091	-1.0	-1.0
chr22	20054514	20054739	ENSG00000183597.15|TANGO2|GTF2F1|GTF2F1	912	+	4.0049357	1.0579761	-1.0	-1.0
chr22	20087366	20087481	ENSG00000128191.15|DGCR8|GTF2F1|GTF2F1	922	+	3.8655865	1.1090312	-1.0	-1.0
chr22	20115159	20115284	ENSG00000099899.14|TRMT2A|GTF2F1|GTF2F1	907	-	3.562479	1.0314394	-1.0	-1.0
chr22	20116612	20116877	ENSG00000099899.14|TRMT2A|GTF2F1|GTF2F1	973	-	6.0253835	1.5686269	-1.0	-1.0
chr22	20114023	20114333	ENSG00000099899.14|TRMT2A|GTF2F1|GTF2F1	961	-	4.6224165	1.413929	-1.0	-1.0
chr22	20114383	20114493	ENSG00000099899.14|TRMT2A|GTF2F1|GTF2F1	919	-	3.7197027	1.0928111	-1.0	-1.0
chr22	20117664	20117781	ENSG00000099901.16|RANBP1|GTF2F1|GTF2F1	975	+	6.2456784	1.5934848	-1.0	-1.0
chr22	20117781	20118016	ENSG00000099901.16|RANBP1|GTF2F1|GTF2F1	940	+	3.1275308	1.2220229	-1.0	-1.0
chr22	20125538	20125653	ENSG00000099901.16|RANBP1|GTF2F1|GTF2F1	915	+	3.781808	1.0691078	-1.0	-1.0
chr22	20122697	20124138	ENSG00000099901.16|RANBP1|GTF2F1|GTF2F1	1000	+	6.9132314	3.5665386	-1.0	-1.0
chr22	20124138	20125248	ENSG00000099901.16|RANBP1|GTF2F1|GTF2F1	967	+	3.7690575	1.4788789	-1.0	-1.0
chr22	20122418	20122697	ENSG00000099901.16|RANBP1|GTF2F1|GTF2F1	986	+	4.3217406	1.8635703	-1.0	-1.0
chr22	20117428	20117618	ENSG00000099901.16|RANBP1|GTF2F1|GTF2F1	943	+	2.6250646	1.2411685	-1.0	-1.0
chr22	20139996	20140101	ENSG00000099904.15|ZDHHC8|GTF2F1|GTF2F1	922	+	6.0959115	1.1058494	-1.0	-1.0
chr22	20137791	20137941	ENSG00000099904.15|ZDHHC8|GTF2F1|GTF2F1	916	+	4.6140413	1.0734237	-1.0	-1.0
chr22	20133066	20133361	ENSG00000099904.15|ZDHHC8|GTF2F1|GTF2F1	920	+	6.1218696	1.0967897	-1.0	-1.0
chr22	20489279	20489444	ENSG00000099910.16|KLHL22|GTF2F1|GTF2F1	914	-	3.8379936	1.0661511	-1.0	-1.0
chr22	20456467	20456567	ENSG00000099910.16|KLHL22|GTF2F1|GTF2F1	901	-	6.061731	1.0060865	-1.0	-1.0
chr22	20495612	20495712	ENSG00000099910.16|KLHL22|GTF2F1|GTF2F1	903	-	6.0668893	1.0148815	-1.0	-1.0
chr22	20491727	20491827	ENSG00000099910.16|KLHL22|GTF2F1|GTF2F1	948	-	6.286297	1.2878691	-1.0	-1.0
chr22	20498061	20498166	ENSG00000099917.17|MED15|GTF2F1|GTF2F1	904	+	6.0343637	1.0161986	-1.0	-1.0
chr22	20522695	20522830	ENSG00000099917.17|MED15|GTF2F1|GTF2F1	940	+	4.238779	1.2210745	-1.0	-1.0
chr22	20530546	20530796	ENSG00000099917.17|MED15|GTF2F1|GTF2F1	978	+	6.7571363	1.6555662	-1.0	-1.0
chr22	20509524	20509664	ENSG00000099917.17|MED15|GTF2F1|GTF2F1	919	+	3.8186772	1.0922518	-1.0	-1.0
chr22	20536281	20536461	ENSG00000099917.17|MED15|GTF2F1|GTF2F1	934	+	4.358012	1.1829338	-1.0	-1.0
chr22	20496841	20497041	ENSG00000099917.17|MED15|GTF2F1|GTF2F1	950	+	4.8460894	1.3011174	-1.0	-1.0
chr22	20531876	20532226	ENSG00000099917.17|MED15|GTF2F1|GTF2F1	938	+	4.6484857	1.2081451	-1.0	-1.0
chr22	20508092	20508377	ENSG00000099917.17|MED15|GTF2F1|GTF2F1	989	+	5.2899933	1.9454101	-1.0	-1.0
chr22	20495912	20496036	ENSG00000099917.17|MED15|GTF2F1|GTF2F1	962	+	5.187743	1.4155036	-1.0	-1.0
chr22	20633058	20633253	ENSG00000223553.6|SMPD4P1|GTF2F1|GTF2F1	950	-	5.16928	1.2979211	-1.0	-1.0
chr22	20858156	20858569	ENSG00000241973.10|PI4KA|GTF2F1|GTF2F1	991	-	6.9784017	2.0438962	-1.0	-1.0
chr22	20990969	20991114	ENSG00000099949.18|LZTR1|GTF2F1|GTF2F1	956	+	4.741249	1.3612247	-1.0	-1.0
chr22	20995029	20995259	ENSG00000099949.18|LZTR1|GTF2F1|GTF2F1	919	+	4.4801874	1.0935873	-1.0	-1.0
chr22	20988967	20989107	ENSG00000099949.18|LZTR1|GTF2F1|GTF2F1	918	+	4.2107744	1.085309	-1.0	-1.0
chr22	20992999	20993194	ENSG00000099949.18|LZTR1|GTF2F1|GTF2F1	954	+	6.4134417	1.3326805	-1.0	-1.0
chr22	20989702	20989932	ENSG00000099949.18|LZTR1|GTF2F1|GTF2F1	970	+	6.8014755	1.5198716	-1.0	-1.0
chr22	21001606	21001756	ENSG00000184436.11|THAP7|GTF2F1|GTF2F1	913	-	3.5701857	1.0584004	-1.0	-1.0
chr22	21011590	21011735	ENSG00000161149.12|TUBA3FP|GTF2F1|GTF2F1	956	-	6.4761367	1.3573513	-1.0	-1.0
chr22	21011590	21011735	ENSG00000284130.1|AC002472.3|GTF2F1|GTF2F1	956	-	6.4761367	1.3572165	-1.0	-1.0
chr22	21015733	21015913	ENSG00000099957.16|P2RX6|GTF2F1|GTF2F1	931	+	6.252421	1.1637372	-1.0	-1.0
chr22	21015026	21015181	ENSG00000099957.16|P2RX6|GTF2F1|GTF2F1	962	+	5.006736	1.4244248	-1.0	-1.0
chr22	21015338	21015508	ENSG00000099957.16|P2RX6|GTF2F1|GTF2F1	930	+	4.7841635	1.1548016	-1.0	-1.0
chr22	21419120	21419250	ENSG00000169635.9|HIC2|GTF2F1|GTF2F1	959	+	5.6676893	1.3915907	-1.0	-1.0
chr22	21511849	21512049	ENSG00000183506.17|PI4KAP2|GTF2F1|GTF2F1	963	-	5.3121023	1.4356574	-1.0	-1.0
chr22	21643707	21643807	ENSG00000128228.4|SDF2L1|GTF2F1|GTF2F1	907	+	3.5240786	1.0333911	-1.0	-1.0
chr22	21643292	21643462	ENSG00000128228.4|SDF2L1|GTF2F1|GTF2F1	956	+	6.422644	1.3579141	-1.0	-1.0
chr22	21642523	21642861	ENSG00000128228.4|SDF2L1|GTF2F1|GTF2F1	986	+	7.41476	1.8389301	-1.0	-1.0
chr22	21658032	21658222	ENSG00000207751.3|MIR130B|GTF2F1|GTF2F1	928	+	4.5329266	1.141907	-1.0	-1.0
chr22	21658032	21658222	ENSG00000284630.1|AP000553.4|GTF2F1|GTF2F1	928	+	4.5329266	1.1419683	-1.0	-1.0
chr22	21695066	21695421	ENSG00000100023.18|PPIL2|GTF2F1|GTF2F1	942	+	3.7668073	1.2353083	-1.0	-1.0
chr22	21680950	21681055	ENSG00000100023.18|PPIL2|GTF2F1|GTF2F1	920	+	6.122233	1.0949415	-1.0	-1.0
chr22	21689079	21689279	ENSG00000100023.18|PPIL2|GTF2F1|GTF2F1	967	+	4.367882	1.4876223	-1.0	-1.0
chr22	21681505	21681660	ENSG00000100023.18|PPIL2|GTF2F1|GTF2F1	928	+	6.123375	1.1421583	-1.0	-1.0
chr22	21831916	21832021	ENSG00000100030.14|MAPK1|GTF2F1|GTF2F1	917	-	4.2001467	1.0813372	-1.0	-1.0
chr22	21846871	21847071	ENSG00000100030.14|MAPK1|GTF2F1|GTF2F1	949	-	4.2795377	1.2951723	-1.0	-1.0
chr22	21952448	21952553	ENSG00000100034.13|PPM1F|GTF2F1|GTF2F1	900	-	6.0123005	1.0010104	-1.0	-1.0
chr22	21921289	21921504	ENSG00000100034.13|PPM1F|GTF2F1|GTF2F1	954	-	3.9080915	1.3378676	-1.0	-1.0
chr22	21952648	21952791	ENSG00000100034.13|PPM1F|GTF2F1|GTF2F1	970	-	5.6279316	1.525582	-1.0	-1.0
chr22	21928077	21928187	ENSG00000100034.13|PPM1F|GTF2F1|GTF2F1	939	-	6.243045	1.2121495	-1.0	-1.0
chr22	22558724	22558970	ENSG00000185686.17|PRAME|GTF2F1|GTF2F1	959	-	4.2582026	1.3857778	-1.0	-1.0
chr22	22559035	22559140	ENSG00000185686.17|PRAME|GTF2F1|GTF2F1	922	-	3.459876	1.1056035	-1.0	-1.0
chr22	22557754	22557889	ENSG00000185686.17|PRAME|GTF2F1|GTF2F1	934	-	6.175515	1.1804475	-1.0	-1.0
chr22	23204747	23204912	ENSG00000186716.20|BCR|GTF2F1|GTF2F1	936	+	5.8952484	1.1970586	-1.0	-1.0
chr22	23206897	23207442	ENSG00000186716.20|BCR|GTF2F1|GTF2F1	987	+	5.584938	1.8816605	-1.0	-1.0
chr22	23198009	23198224	ENSG00000186716.20|BCR|GTF2F1|GTF2F1	953	+	4.055059	1.3252	-1.0	-1.0
chr22	23278749	23278919	ENSG00000186716.20|BCR|GTF2F1|GTF2F1	971	+	6.4803343	1.5424862	-1.0	-1.0
chr22	23281684	23281914	ENSG00000186716.20|BCR|GTF2F1|GTF2F1	926	+	4.652341	1.1318	-1.0	-1.0
chr22	23262520	23263175	ENSG00000186716.20|BCR|GTF2F1|GTF2F1	946	+	4.584545	1.2713776	-1.0	-1.0
chr22	23281279	23281449	ENSG00000186716.20|BCR|GTF2F1|GTF2F1	926	+	6.1299396	1.1280501	-1.0	-1.0
chr22	23204032	23204147	ENSG00000186716.20|BCR|GTF2F1|GTF2F1	912	+	3.6991305	1.057899	-1.0	-1.0
chr22	23281174	23281274	ENSG00000186716.20|BCR|GTF2F1|GTF2F1	948	+	6.454689	1.28707	-1.0	-1.0
chr22	23268155	23268300	ENSG00000186716.20|BCR|GTF2F1|GTF2F1	958	+	6.112483	1.3772165	-1.0	-1.0
chr22	23198645	23198760	ENSG00000186716.20|BCR|GTF2F1|GTF2F1	904	+	4.162105	1.018989	-1.0	-1.0
chr22	23184864	23184999	ENSG00000186716.20|BCR|GTF2F1|GTF2F1	913	+	3.5656776	1.0602245	-1.0	-1.0
chr22	23198252	23198385	ENSG00000186716.20|BCR|GTF2F1|GTF2F1	969	+	6.8092866	1.5028366	-1.0	-1.0
chr22	23281484	23281654	ENSG00000186716.20|BCR|GTF2F1|GTF2F1	936	+	4.169447	1.1951792	-1.0	-1.0
chr22	23280814	23280949	ENSG00000186716.20|BCR|GTF2F1|GTF2F1	927	+	4.3011303	1.135453	-1.0	-1.0
chr22	23238752	23238852	ENSG00000186716.20|BCR|GTF2F1|GTF2F1	903	+	6.0233884	1.0129403	-1.0	-1.0
chr22	23197734	23197964	ENSG00000186716.20|BCR|GTF2F1|GTF2F1	975	+	5.4175487	1.6043422	-1.0	-1.0
chr22	23206752	23206882	ENSG00000186716.20|BCR|GTF2F1|GTF2F1	908	+	3.546466	1.0378499	-1.0	-1.0
chr22	23262766	23263176	ENSG00000230701.2|FBXW4P1|GTF2F1|GTF2F1	945	+	4.6359086	1.258638	-1.0	-1.0
chr22	23971364	23971584	ENSG00000099977.13|DDT|GTF2F1|GTF2F1	953	-	4.1270676	1.3277985	-1.0	-1.0
chr22	25361481	25361666	ENSG00000100068.11|LRP5L|GTF2F1|GTF2F1	919	-	6.111458	1.0932958	-1.0	-1.0
chr22	25375642	25375807	ENSG00000100068.11|LRP5L|GTF2F1|GTF2F1	969	-	6.7269897	1.5131792	-1.0	-1.0
chr22	25487403	25487703	ENSG00000100058.12|CRYBB2P1|GTF2F1|GTF2F1	935	+	6.3035073	1.1846135	-1.0	-1.0
chr22	25487953	25488053	ENSG00000100058.12|CRYBB2P1|GTF2F1|GTF2F1	913	+	6.1324005	1.059041	-1.0	-1.0
chr22	26589861	26590052	ENSG00000128294.15|TPST2|GTF2F1|GTF2F1	977	-	7.2199507	1.6392461	-1.0	-1.0
chr22	26589491	26589721	ENSG00000128294.15|TPST2|GTF2F1|GTF2F1	943	-	5.578438	1.2404618	-1.0	-1.0
chr22	31628346	31628526	ENSG00000241878.11|PISD|GTF2F1|GTF2F1	951	-	6.3826785	1.3133337	-1.0	-1.0
chr22	31624579	31624684	ENSG00000241878.11|PISD|GTF2F1|GTF2F1	904	-	6.0722866	1.016892	-1.0	-1.0
chr22	31629407	31629537	ENSG00000241878.11|PISD|GTF2F1|GTF2F1	946	-	6.2474766	1.2695167	-1.0	-1.0
chr22	31628681	31628852	ENSG00000241878.11|PISD|GTF2F1|GTF2F1	964	-	5.5047064	1.4445254	-1.0	-1.0
chr22	31628982	31629357	ENSG00000241878.11|PISD|GTF2F1|GTF2F1	985	-	7.3375983	1.8215653	-1.0	-1.0
chr22	31630176	31630516	ENSG00000241878.11|PISD|GTF2F1|GTF2F1	967	-	5.451672	1.478585	-1.0	-1.0
chr22	31629701	31630001	ENSG00000241878.11|PISD|GTF2F1|GTF2F1	970	-	5.402582	1.5218475	-1.0	-1.0
chr22	31624859	31624979	ENSG00000241878.11|PISD|GTF2F1|GTF2F1	919	-	6.1318665	1.0894198	-1.0	-1.0
chr22	31628852	31628957	ENSG00000241878.11|PISD|GTF2F1|GTF2F1	902	-	4.074039	1.007741	-1.0	-1.0
chr22	31627349	31627529	ENSG00000241878.11|PISD|GTF2F1|GTF2F1	954	-	6.4143386	1.3361411	-1.0	-1.0
chr22	31630006	31630111	ENSG00000241878.11|PISD|GTF2F1|GTF2F1	940	-	6.266302	1.2222183	-1.0	-1.0
chr22	31626744	31626964	ENSG00000241878.11|PISD|GTF2F1|GTF2F1	967	-	6.670261	1.4875927	-1.0	-1.0
chr22	31944825	31944960	ENSG00000128245.14|YWHAH|GTF2F1|GTF2F1	940	+	4.905976	1.2247759	-1.0	-1.0
chr22	31945025	31945190	ENSG00000128245.14|YWHAH|GTF2F1|GTF2F1	922	+	5.426408	1.1074549	-1.0	-1.0
chr22	35341113	35341328	ENSG00000100284.20|TOM1|GTF2F1|GTF2F1	955	+	6.5370526	1.3515668	-1.0	-1.0
chr22	35344185	35344755	ENSG00000100284.20|TOM1|GTF2F1|GTF2F1	974	+	6.202727	1.5816842	-1.0	-1.0
chr22	35341878	35342703	ENSG00000100284.20|TOM1|GTF2F1|GTF2F1	983	+	6.757854	1.7814591	-1.0	-1.0
chr22	35341373	35341568	ENSG00000100284.20|TOM1|GTF2F1|GTF2F1	953	+	6.3757815	1.3235939	-1.0	-1.0
chr22	35344755	35345070	ENSG00000100284.20|TOM1|GTF2F1|GTF2F1	941	+	5.5278306	1.2318839	-1.0	-1.0
chr22	35341623	35341813	ENSG00000100284.20|TOM1|GTF2F1|GTF2F1	951	+	6.423997	1.3097211	-1.0	-1.0
chr22	35343908	35344185	ENSG00000100284.20|TOM1|GTF2F1|GTF2F1	964	+	6.6899796	1.4422187	-1.0	-1.0
chr22	35339433	35339608	ENSG00000100284.20|TOM1|GTF2F1|GTF2F1	930	+	6.181696	1.1526344	-1.0	-1.0
chr22	35340108	35341078	ENSG00000100284.20|TOM1|GTF2F1|GTF2F1	963	+	6.29533	1.4339992	-1.0	-1.0
chr22	35422482	35422582	ENSG00000100297.15|MCM5|GTF2F1|GTF2F1	941	+	6.1957946	1.2324543	-1.0	-1.0
chr22	36028036	36028191	ENSG00000100320.22|RBFOX2|GTF2F1|GTF2F1	946	-	6.2727566	1.2662833	-1.0	-1.0
chr22	37199161	37199276	ENSG00000133466.13|C1QTNF6|GTF2F1|GTF2F1	922	-	6.090511	1.1070136	-1.0	-1.0
chr22	37228048	37228528	ENSG00000128340.14|RAC2|GTF2F1|GTF2F1	960	-	6.3242664	1.3996555	-1.0	-1.0
chr22	37227723	37227903	ENSG00000128340.14|RAC2|GTF2F1|GTF2F1	953	-	6.436062	1.3310567	-1.0	-1.0
chr22	37226803	37227003	ENSG00000128340.14|RAC2|GTF2F1|GTF2F1	990	-	7.5645204	1.9940478	-1.0	-1.0
chr22	37230758	37231063	ENSG00000128340.14|RAC2|GTF2F1|GTF2F1	944	-	6.2873254	1.2518771	-1.0	-1.0
chr22	37227423	37227683	ENSG00000128340.14|RAC2|GTF2F1|GTF2F1	956	-	6.4737372	1.3566042	-1.0	-1.0
chr22	37241261	37241396	ENSG00000128340.14|RAC2|GTF2F1|GTF2F1	903	-	4.7425385	1.015467	-1.0	-1.0
chr22	37235288	37235413	ENSG00000128340.14|RAC2|GTF2F1|GTF2F1	936	-	6.131825	1.1952478	-1.0	-1.0
chr22	37228933	37229128	ENSG00000128340.14|RAC2|GTF2F1|GTF2F1	916	-	4.572828	1.0738102	-1.0	-1.0
chr22	37773857	37774052	ENSG00000100106.19|TRIOBP|GTF2F1|GTF2F1	945	+	6.264219	1.2579323	-1.0	-1.0
chr22	38125093	38125243	ENSG00000184381.18|PLA2G6|GTF2F1|GTF2F1	944	-	6.251587	1.2543949	-1.0	-1.0
chr22	38317269	38317434	ENSG00000213923.11|CSNK1E|GTF2F1|GTF2F1	982	-	7.218306	1.7512358	-1.0	-1.0
chr22	38317269	38317479	ENSG00000283900.1|Z98749.3|GTF2F1|GTF2F1	981	-	7.1453505	1.7123824	-1.0	-1.0
chr22	38505901	38505950	ENSG00000100201.20|DDX17|GTF2F1|GTF2F1	991	-	7.6821465	2.0304415	-1.0	-1.0
chr22	38505796	38505896	ENSG00000100201.20|DDX17|GTF2F1|GTF2F1	952	-	4.1660123	1.3157039	-1.0	-1.0
chr22	38700195	38700380	ENSG00000100221.10|JOSD1|GTF2F1|GTF2F1	955	-	6.413328	1.3503933	-1.0	-1.0
chr22	38864079	38864184	ENSG00000183741.11|CBX6|GTF2F1|GTF2F1	904	-	6.056088	1.015723	-1.0	-1.0
chr22	39457343	39457468	ENSG00000128268.11|MGAT3|GTF2F1|GTF2F1	964	+	6.5767264	1.439525	-1.0	-1.0
chr22	39458172	39458282	ENSG00000128268.11|MGAT3|GTF2F1|GTF2F1	929	+	6.195329	1.1494251	-1.0	-1.0
chr22	39473752	39473987	ENSG00000128268.11|MGAT3|GTF2F1|GTF2F1	957	+	6.6530385	1.3709711	-1.0	-1.0
chr22	39469132	39469332	ENSG00000128268.11|MGAT3|GTF2F1|GTF2F1	947	+	5.2251134	1.2758372	-1.0	-1.0
chr22	39521102	39521207	ENSG00000128272.14|ATF4|GTF2F1|GTF2F1	908	+	4.2930126	1.0383749	-1.0	-1.0
chr22	39972899	39973039	ENSG00000100351.16|GRAP2|GTF2F1|GTF2F1	910	+	4.4717793	1.0438132	-1.0	-1.0
chr22	39968506	39968606	ENSG00000100351.16|GRAP2|GTF2F1|GTF2F1	916	+	4.202126	1.076193	-1.0	-1.0
chr22	39971344	39971444	ENSG00000100351.16|GRAP2|GTF2F1|GTF2F1	924	+	6.1445956	1.121961	-1.0	-1.0
chr22	40323663	40323823	ENSG00000100354.20|TNRC6B|GTF2F1|GTF2F1	930	+	6.2005415	1.154198	-1.0	-1.0
chr22	40409949	40410124	ENSG00000100359.20|SGSM3|GTF2F1|GTF2F1	948	+	6.3528566	1.2842985	-1.0	-1.0
chr22	40409951	40410054	ENSG00000284431.1|AL022238.4|GTF2F1|GTF2F1	950	+	6.364691	1.3013198	-1.0	-1.0
chr22	40951726	40951941	ENSG00000100387.8|RBX1|GTF2F1|GTF2F1	966	+	6.6373825	1.4627402	-1.0	-1.0
chr22	41091805	41091950	ENSG00000100393.12|EP300|GTF2F1|GTF2F1	934	+	6.1872244	1.1803354	-1.0	-1.0
chr22	41358511	41358616	ENSG00000100403.11|ZC3H7B|GTF2F1|GTF2F1	926	+	6.139492	1.1317699	-1.0	-1.0
chr22	41459856	41459986	ENSG00000100410.7|PHF5A|GTF2F1|GTF2F1	929	-	5.6300526	1.1498021	-1.0	-1.0
chr22	41515535	41515685	ENSG00000100412.15|ACO2|GTF2F1|GTF2F1	976	+	6.978388	1.6181054	-1.0	-1.0
chr22	41833093	41833238	ENSG00000198911.11|SREBF2|GTF2F1|GTF2F1	910	+	3.5012443	1.0466245	-1.0	-1.0
chr22	41907154	41907279	ENSG00000198911.11|SREBF2|GTF2F1|GTF2F1	932	+	4.4869466	1.1699212	-1.0	-1.0
chr22	41939946	41940138	ENSG00000100162.14|CENPM|GTF2F1|GTF2F1	959	-	4.9153624	1.3903531	-1.0	-1.0
chr22	42079690	42079850	ENSG00000183172.8|SMDT1|GTF2F1|GTF2F1	910	+	3.3880897	1.0480821	-1.0	-1.0
chr22	42269782	42269932	ENSG00000100207.18|TCF20|GTF2F1|GTF2F1	909	-	4.1629553	1.0394851	-1.0	-1.0
chr22	42161027	42161172	ENSG00000100207.18|TCF20|GTF2F1|GTF2F1	926	-	5.4647827	1.1282685	-1.0	-1.0
chr22	42561455	42561590	ENSG00000183569.17|SERHL2|GTF2F1|GTF2F1	909	+	6.096822	1.0422795	-1.0	-1.0
chr22	42571901	42572056	ENSG00000183569.17|SERHL2|GTF2F1|GTF2F1	971	+	6.752013	1.540514	-1.0	-1.0
chr22	42565217	42565317	ENSG00000202058.1|RN7SKP80|GTF2F1|GTF2F1	900	-	6.0233884	1.0005084	-1.0	-1.0
chr22	42565219	42565319	ENSG00000182841.12|RRP7BP|GTF2F1|GTF2F1	900	-	6.0233884	1.0017143	-1.0	-1.0
chr22	43014645	43014840	ENSG00000100266.18|PACSIN2|GTF2F1|GTF2F1	958	-	6.4897423	1.3731475	-1.0	-1.0
chr22	42980389	42980539	ENSG00000100266.18|PACSIN2|GTF2F1|GTF2F1	932	-	4.3206267	1.1687866	-1.0	-1.0
chr22	43979883	43979993	ENSG00000100347.14|SAMM50|GTF2F1|GTF2F1	903	+	6.0343637	1.0120316	-1.0	-1.0
chr22	43980383	43980573	ENSG00000100347.14|SAMM50|GTF2F1|GTF2F1	950	+	6.3283086	1.2977973	-1.0	-1.0
chr22	44734832	44735037	ENSG00000186654.20|PRR5|GTF2F1|GTF2F1	966	+	6.689375	1.4674673	-1.0	-1.0
chr22	44733466	44733666	ENSG00000186654.20|PRR5|GTF2F1|GTF2F1	941	+	4.013695	1.2311682	-1.0	-1.0
chr22	44732411	44733191	ENSG00000186654.20|PRR5|GTF2F1|GTF2F1	963	+	5.9521103	1.429057	-1.0	-1.0
chr22	44732131	44732250	ENSG00000186654.20|PRR5|GTF2F1|GTF2F1	938	+	6.2860055	1.2109183	-1.0	-1.0
chr22	44730999	44731149	ENSG00000186654.20|PRR5|GTF2F1|GTF2F1	910	+	4.149571	1.0460235	-1.0	-1.0
chr22	44734836	44735021	ENSG00000248405.10|PRR5-ARHGAP8|GTF2F1|GTF2F1	969	+	6.782601	1.5142933	-1.0	-1.0
chr22	44733466	44733666	ENSG00000248405.10|PRR5-ARHGAP8|GTF2F1|GTF2F1	941	+	4.013695	1.2312777	-1.0	-1.0
chr22	44732411	44733191	ENSG00000248405.10|PRR5-ARHGAP8|GTF2F1|GTF2F1	962	+	5.9533305	1.4258543	-1.0	-1.0
chr22	44732131	44732250	ENSG00000248405.10|PRR5-ARHGAP8|GTF2F1|GTF2F1	939	+	6.2860055	1.2114515	-1.0	-1.0
chr22	44730999	44731149	ENSG00000248405.10|PRR5-ARHGAP8|GTF2F1|GTF2F1	910	+	4.149571	1.0459138	-1.0	-1.0
chr22	45164416	45164606	ENSG00000093000.18|NUP50|GTF2F1|GTF2F1	953	+	6.427581	1.3272408	-1.0	-1.0
chr22	45164607	45164747	ENSG00000093000.18|NUP50|GTF2F1|GTF2F1	948	+	6.3239655	1.2876902	-1.0	-1.0
chr22	45311113	45311213	ENSG00000100376.11|FAM118A|GTF2F1|GTF2F1	902	+	6.061731	1.0080266	-1.0	-1.0
chr22	45328071	45328176	ENSG00000100376.11|FAM118A|GTF2F1|GTF2F1	917	+	6.1336775	1.0787307	-1.0	-1.0
chr22	45752492	45752627	ENSG00000130638.16|ATXN10|GTF2F1|GTF2F1	948	+	6.321361	1.2849413	-1.0	-1.0
chr22	46672192	46672757	ENSG00000075240.16|GRAMD4|GTF2F1|GTF2F1	953	+	5.50502	1.3291571	-1.0	-1.0
chr22	46643295	46643475	ENSG00000075240.16|GRAMD4|GTF2F1|GTF2F1	926	+	6.146639	1.131162	-1.0	-1.0
chr22	46642895	46643070	ENSG00000075240.16|GRAMD4|GTF2F1|GTF2F1	930	+	6.167343	1.1546042	-1.0	-1.0
chr22	46594515	46594680	ENSG00000075240.16|GRAMD4|GTF2F1|GTF2F1	948	+	6.354815	1.2816936	-1.0	-1.0
chr22	46582090	46582190	ENSG00000075240.16|GRAMD4|GTF2F1|GTF2F1	908	+	6.0937324	1.0385736	-1.0	-1.0
chr22	46577940	46578075	ENSG00000075240.16|GRAMD4|GTF2F1|GTF2F1	937	+	6.182861	1.1982541	-1.0	-1.0
chr22	47004384	47004609	ENSG00000054611.13|TBC1D22A|GTF2F1|GTF2F1	959	+	6.5195956	1.3822649	-1.0	-1.0
chr22	47160188	47160453	ENSG00000054611.13|TBC1D22A|GTF2F1|GTF2F1	938	+	6.224048	1.2046891	-1.0	-1.0
chr22	47115043	47115148	ENSG00000054611.13|TBC1D22A|GTF2F1|GTF2F1	925	+	6.1445956	1.1226287	-1.0	-1.0
chr22	47158388	47158873	ENSG00000054611.13|TBC1D22A|GTF2F1|GTF2F1	946	+	5.972923	1.2685853	-1.0	-1.0
chr22	47005889	47006234	ENSG00000054611.13|TBC1D22A|GTF2F1|GTF2F1	974	+	6.9187737	1.5900933	-1.0	-1.0
chr22	46878250	46878480	ENSG00000054611.13|TBC1D22A|GTF2F1|GTF2F1	960	+	6.524721	1.395942	-1.0	-1.0
chr22	47160478	47160643	ENSG00000054611.13|TBC1D22A|GTF2F1|GTF2F1	952	+	6.3569374	1.3180386	-1.0	-1.0
chr22	47004874	47005299	ENSG00000054611.13|TBC1D22A|GTF2F1|GTF2F1	960	+	6.5264053	1.3956723	-1.0	-1.0
chr22	47114263	47114363	ENSG00000054611.13|TBC1D22A|GTF2F1|GTF2F1	940	+	6.160807	1.2253506	-1.0	-1.0
chr22	47159828	47159933	ENSG00000054611.13|TBC1D22A|GTF2F1|GTF2F1	903	+	6.056088	1.014955	-1.0	-1.0
chr22	47124933	47125103	ENSG00000054611.13|TBC1D22A|GTF2F1|GTF2F1	920	+	6.1073837	1.0944581	-1.0	-1.0
chr22	47128343	47128513	ENSG00000054611.13|TBC1D22A|GTF2F1|GTF2F1	939	+	6.199977	1.2176629	-1.0	-1.0
chr22	46776375	46776475	ENSG00000054611.13|TBC1D22A|GTF2F1|GTF2F1	904	+	6.0343637	1.0165191	-1.0	-1.0
chr22	47004674	47004869	ENSG00000054611.13|TBC1D22A|GTF2F1|GTF2F1	946	+	6.3090916	1.2683915	-1.0	-1.0
chr22	47137813	47137933	ENSG00000054611.13|TBC1D22A|GTF2F1|GTF2F1	903	+	6.0668893	1.0150865	-1.0	-1.0
chr22	47646564	47646749	ENSG00000224271.5|AL117329.1|GTF2F1|GTF2F1	944	+	6.265385	1.2484652	-1.0	-1.0
chr22	47646924	47647599	ENSG00000224271.5|AL117329.1|GTF2F1|GTF2F1	957	+	5.9299097	1.3636926	-1.0	-1.0
chr22	47648684	47648879	ENSG00000224271.5|AL117329.1|GTF2F1|GTF2F1	953	+	6.38888	1.3305598	-1.0	-1.0
chr22	47645369	47645764	ENSG00000224271.5|AL117329.1|GTF2F1|GTF2F1	949	+	6.317526	1.293682	-1.0	-1.0
chr22	47716352	47716532	ENSG00000224271.5|AL117329.1|GTF2F1|GTF2F1	941	+	4.8739977	1.2326077	-1.0	-1.0
chr22	47782076	47782186	ENSG00000224271.5|AL117329.1|GTF2F1|GTF2F1	905	+	4.1356	1.0232359	-1.0	-1.0
chr22	47782651	47782796	ENSG00000224271.5|AL117329.1|GTF2F1|GTF2F1	924	+	5.043347	1.1219131	-1.0	-1.0
chr22	47680034	47680234	ENSG00000224271.5|AL117329.1|GTF2F1|GTF2F1	953	+	6.3934693	1.3261447	-1.0	-1.0
chr22	47764661	47765726	ENSG00000224271.5|AL117329.1|GTF2F1|GTF2F1	968	+	5.0969653	1.499089	-1.0	-1.0
chr22	47715932	47716047	ENSG00000224271.5|AL117329.1|GTF2F1|GTF2F1	940	+	6.2473316	1.220993	-1.0	-1.0
chr22	47775436	47775551	ENSG00000224271.5|AL117329.1|GTF2F1|GTF2F1	913	+	6.0732994	1.0600282	-1.0	-1.0
chr22	47765836	47766046	ENSG00000224271.5|AL117329.1|GTF2F1|GTF2F1	938	+	4.450714	1.2049512	-1.0	-1.0
chr22	47792756	47792936	ENSG00000224271.5|AL117329.1|GTF2F1|GTF2F1	948	+	4.9467754	1.2808405	-1.0	-1.0
chr22	47679779	47679994	ENSG00000224271.5|AL117329.1|GTF2F1|GTF2F1	967	+	6.646005	1.476404	-1.0	-1.0
chr22	47647974	47648474	ENSG00000224271.5|AL117329.1|GTF2F1|GTF2F1	943	+	5.296912	1.2448276	-1.0	-1.0
chr22	47647749	47647944	ENSG00000224271.5|AL117329.1|GTF2F1|GTF2F1	928	+	5.0196166	1.1443561	-1.0	-1.0
chr22	49564312	49564457	ENSG00000188511.12|C22orf34|GTF2F1|GTF2F1	913	-	4.189887	1.0623826	-1.0	-1.0
chr22	49594322	49594432	ENSG00000188511.12|C22orf34|GTF2F1|GTF2F1	933	-	6.210363	1.171476	-1.0	-1.0
chr22	49639837	49640007	ENSG00000188511.12|C22orf34|GTF2F1|GTF2F1	918	-	3.458752	1.0884985	-1.0	-1.0
chr22	49629127	49629432	ENSG00000188511.12|C22orf34|GTF2F1|GTF2F1	953	-	5.6194715	1.329524	-1.0	-1.0
chr22	49603077	49603182	ENSG00000188511.12|C22orf34|GTF2F1|GTF2F1	943	-	6.255581	1.2412684	-1.0	-1.0
chr22	49623620	49624140	ENSG00000188511.12|C22orf34|GTF2F1|GTF2F1	937	-	4.4233866	1.1985115	-1.0	-1.0
chr22	49626666	49626766	ENSG00000188511.12|C22orf34|GTF2F1|GTF2F1	904	-	6.072531	1.0175353	-1.0	-1.0
chr22	49449892	49450072	ENSG00000188511.12|C22orf34|GTF2F1|GTF2F1	935	-	6.0526333	1.1841657	-1.0	-1.0
chr22	49460832	49460937	ENSG00000188511.12|C22orf34|GTF2F1|GTF2F1	903	-	6.053289	1.0149238	-1.0	-1.0
chr22	49570047	49570147	ENSG00000188511.12|C22orf34|GTF2F1|GTF2F1	939	-	6.2197843	1.2132342	-1.0	-1.0
chr22	49587132	49587322	ENSG00000188511.12|C22orf34|GTF2F1|GTF2F1	934	-	6.0707192	1.17924	-1.0	-1.0
chr22	49454347	49454777	ENSG00000188511.12|C22orf34|GTF2F1|GTF2F1	955	-	5.8322463	1.3427598	-1.0	-1.0
chr22	49492047	49492272	ENSG00000188511.12|C22orf34|GTF2F1|GTF2F1	970	-	6.7861667	1.5244387	-1.0	-1.0
chr22	49628462	49628777	ENSG00000188511.12|C22orf34|GTF2F1|GTF2F1	938	-	4.7245774	1.2086396	-1.0	-1.0
chr22	49505402	49505522	ENSG00000188511.12|C22orf34|GTF2F1|GTF2F1	927	-	6.111408	1.1362141	-1.0	-1.0
chr22	49427182	49427307	ENSG00000188511.12|C22orf34|GTF2F1|GTF2F1	932	-	6.1936655	1.1666628	-1.0	-1.0
chr22	49611442	49611597	ENSG00000188511.12|C22orf34|GTF2F1|GTF2F1	957	-	6.454568	1.3703626	-1.0	-1.0
chr22	49613882	49614037	ENSG00000188511.12|C22orf34|GTF2F1|GTF2F1	959	-	6.359601	1.3861909	-1.0	-1.0
chr22	49595072	49596117	ENSG00000188511.12|C22orf34|GTF2F1|GTF2F1	977	-	5.93504	1.6373174	-1.0	-1.0
chr22	49513747	49513907	ENSG00000188511.12|C22orf34|GTF2F1|GTF2F1	929	-	5.0240407	1.1472504	-1.0	-1.0
chr22	49619467	49619582	ENSG00000188511.12|C22orf34|GTF2F1|GTF2F1	933	-	6.1423655	1.1731756	-1.0	-1.0
chr22	49611972	49612072	ENSG00000188511.12|C22orf34|GTF2F1|GTF2F1	930	-	6.199435	1.1560882	-1.0	-1.0
chr22	49609787	49611442	ENSG00000188511.12|C22orf34|GTF2F1|GTF2F1	989	-	5.337612	1.9644598	-1.0	-1.0
chr22	49617417	49617642	ENSG00000188511.12|C22orf34|GTF2F1|GTF2F1	957	-	4.354034	1.3713409	-1.0	-1.0
chr22	49463997	49464172	ENSG00000188511.12|C22orf34|GTF2F1|GTF2F1	935	-	5.4255037	1.1842546	-1.0	-1.0
chr22	49577877	49578022	ENSG00000188511.12|C22orf34|GTF2F1|GTF2F1	950	-	5.6719112	1.301243	-1.0	-1.0
chr22	49613707	49613842	ENSG00000188511.12|C22orf34|GTF2F1|GTF2F1	906	-	3.953343	1.0272844	-1.0	-1.0
chr22	49592657	49592827	ENSG00000188511.12|C22orf34|GTF2F1|GTF2F1	936	-	4.423138	1.1963615	-1.0	-1.0
chr22	49627152	49627512	ENSG00000188511.12|C22orf34|GTF2F1|GTF2F1	967	-	6.280004	1.482183	-1.0	-1.0
chr22	49599087	49599322	ENSG00000188511.12|C22orf34|GTF2F1|GTF2F1	913	-	4.245441	1.0622357	-1.0	-1.0
chr22	49619701	49619896	ENSG00000188511.12|C22orf34|GTF2F1|GTF2F1	971	-	6.467731	1.5348139	-1.0	-1.0
chr22	49581297	49581482	ENSG00000188511.12|C22orf34|GTF2F1|GTF2F1	928	-	4.5115485	1.141462	-1.0	-1.0
chr22	49475872	49475992	ENSG00000188511.12|C22orf34|GTF2F1|GTF2F1	943	-	6.2917094	1.2428683	-1.0	-1.0
chr22	49456132	49456347	ENSG00000188511.12|C22orf34|GTF2F1|GTF2F1	935	-	4.748881	1.184723	-1.0	-1.0
chr22	49491327	49491512	ENSG00000188511.12|C22orf34|GTF2F1|GTF2F1	915	-	4.603122	1.0714905	-1.0	-1.0
chr22	49588182	49588327	ENSG00000188511.12|C22orf34|GTF2F1|GTF2F1	922	-	4.2335157	1.1079047	-1.0	-1.0
chr22	49579072	49579172	ENSG00000188511.12|C22orf34|GTF2F1|GTF2F1	910	-	6.1041884	1.0473446	-1.0	-1.0
chr22	49573197	49573662	ENSG00000188511.12|C22orf34|GTF2F1|GTF2F1	958	-	6.177023	1.3807393	-1.0	-1.0
chr22	49600167	49600332	ENSG00000188511.12|C22orf34|GTF2F1|GTF2F1	946	-	4.6473937	1.2708482	-1.0	-1.0
chr22	49564512	49564657	ENSG00000188511.12|C22orf34|GTF2F1|GTF2F1	912	-	6.103409	1.0567172	-1.0	-1.0
chr22	49598842	49598987	ENSG00000188511.12|C22orf34|GTF2F1|GTF2F1	928	-	6.1420345	1.1454664	-1.0	-1.0
chr22	49626842	49626982	ENSG00000188511.12|C22orf34|GTF2F1|GTF2F1	954	-	6.406605	1.3367254	-1.0	-1.0
chr22	49615177	49615282	ENSG00000188511.12|C22orf34|GTF2F1|GTF2F1	913	-	4.1783037	1.0586236	-1.0	-1.0
chr22	49637842	49638142	ENSG00000188511.12|C22orf34|GTF2F1|GTF2F1	941	-	5.1459885	1.2306998	-1.0	-1.0
chr22	49618762	49618922	ENSG00000188511.12|C22orf34|GTF2F1|GTF2F1	917	-	4.282103	1.080482	-1.0	-1.0
chr22	49476237	49477497	ENSG00000188511.12|C22orf34|GTF2F1|GTF2F1	982	-	6.4686084	1.754895	-1.0	-1.0
chr22	49490287	49490462	ENSG00000188511.12|C22orf34|GTF2F1|GTF2F1	942	-	6.2598863	1.2354925	-1.0	-1.0
chr22	49638237	49638442	ENSG00000188511.12|C22orf34|GTF2F1|GTF2F1	960	-	4.668974	1.3969302	-1.0	-1.0
chr22	49553517	49553627	ENSG00000188511.12|C22orf34|GTF2F1|GTF2F1	905	-	6.0576386	1.0228572	-1.0	-1.0
chr22	49649937	49650042	ENSG00000188511.12|C22orf34|GTF2F1|GTF2F1	943	-	6.2223682	1.2453029	-1.0	-1.0
chr22	49641252	49642402	ENSG00000188511.12|C22orf34|GTF2F1|GTF2F1	953	-	4.2365713	1.3287953	-1.0	-1.0
chr22	49589737	49589912	ENSG00000188511.12|C22orf34|GTF2F1|GTF2F1	916	-	3.582806	1.0743262	-1.0	-1.0
chr22	49572432	49572952	ENSG00000188511.12|C22orf34|GTF2F1|GTF2F1	964	-	4.9380536	1.4489311	-1.0	-1.0
chr22	49617717	49618162	ENSG00000188511.12|C22orf34|GTF2F1|GTF2F1	935	-	4.6104507	1.1895789	-1.0	-1.0
chr22	49631272	49631387	ENSG00000188511.12|C22orf34|GTF2F1|GTF2F1	938	-	4.726155	1.2099141	-1.0	-1.0
chr22	49475122	49475222	ENSG00000188511.12|C22orf34|GTF2F1|GTF2F1	902	-	6.0985765	1.0082543	-1.0	-1.0
chr22	49596122	49598292	ENSG00000188511.12|C22orf34|GTF2F1|GTF2F1	971	-	5.0802245	1.5343287	-1.0	-1.0
chr22	49587327	49587877	ENSG00000188511.12|C22orf34|GTF2F1|GTF2F1	972	-	5.0195103	1.5460563	-1.0	-1.0
chr22	49599962	49600067	ENSG00000188511.12|C22orf34|GTF2F1|GTF2F1	906	-	3.6187463	1.0284438	-1.0	-1.0
chr22	49648972	49649132	ENSG00000188511.12|C22orf34|GTF2F1|GTF2F1	932	-	6.137262	1.1674292	-1.0	-1.0
chr22	49601757	49601952	ENSG00000188511.12|C22orf34|GTF2F1|GTF2F1	934	-	3.747077	1.1834736	-1.0	-1.0
chr22	49620975	49621185	ENSG00000188511.12|C22orf34|GTF2F1|GTF2F1	944	-	4.261574	1.24891	-1.0	-1.0
chr22	49577162	49577272	ENSG00000188511.12|C22orf34|GTF2F1|GTF2F1	931	-	4.327173	1.1615949	-1.0	-1.0
chr22	49533127	49533232	ENSG00000188511.12|C22orf34|GTF2F1|GTF2F1	926	-	6.12224	1.1284008	-1.0	-1.0
chr22	49577317	49577562	ENSG00000188511.12|C22orf34|GTF2F1|GTF2F1	937	-	5.135031	1.200765	-1.0	-1.0
chr22	49616487	49616592	ENSG00000188511.12|C22orf34|GTF2F1|GTF2F1	923	-	6.1065645	1.1138529	-1.0	-1.0
chr22	49619941	49620186	ENSG00000188511.12|C22orf34|GTF2F1|GTF2F1	972	-	5.0795054	1.5528764	-1.0	-1.0
chr22	49517592	49517697	ENSG00000188511.12|C22orf34|GTF2F1|GTF2F1	911	-	4.161929	1.0511684	-1.0	-1.0
chr22	49624857	49624936	ENSG00000188511.12|C22orf34|GTF2F1|GTF2F1	952	-	4.7200055	1.3163887	-1.0	-1.0
chr22	49627937	49628052	ENSG00000188511.12|C22orf34|GTF2F1|GTF2F1	953	-	6.4707174	1.3293407	-1.0	-1.0
chr22	49451247	49451387	ENSG00000188511.12|C22orf34|GTF2F1|GTF2F1	923	-	6.12329	1.1163173	-1.0	-1.0
chr22	49640017	49640147	ENSG00000188511.12|C22orf34|GTF2F1|GTF2F1	925	-	5.033927	1.1223817	-1.0	-1.0
chr22	49642467	49644717	ENSG00000188511.12|C22orf34|GTF2F1|GTF2F1	998	-	6.1311326	2.7499044	-1.0	-1.0
chr22	49635122	49635227	ENSG00000188511.12|C22orf34|GTF2F1|GTF2F1	931	-	6.155234	1.1593754	-1.0	-1.0
chr22	49531952	49532407	ENSG00000188511.12|C22orf34|GTF2F1|GTF2F1	979	-	6.61323	1.6858475	-1.0	-1.0
chr22	49571467	49571572	ENSG00000188511.12|C22orf34|GTF2F1|GTF2F1	923	-	6.1251297	1.1134131	-1.0	-1.0
chr22	49541952	49542147	ENSG00000188511.12|C22orf34|GTF2F1|GTF2F1	958	-	6.5112743	1.3745813	-1.0	-1.0
chr22	49555737	49555912	ENSG00000188511.12|C22orf34|GTF2F1|GTF2F1	920	-	3.587914	1.0976369	-1.0	-1.0
chr22	49622694	49622799	ENSG00000188511.12|C22orf34|GTF2F1|GTF2F1	903	-	4.0915184	1.0125315	-1.0	-1.0
chr22	49638647	49639622	ENSG00000188511.12|C22orf34|GTF2F1|GTF2F1	960	-	4.372386	1.3984424	-1.0	-1.0
chr22	49613062	49613412	ENSG00000188511.12|C22orf34|GTF2F1|GTF2F1	970	-	5.1707683	1.5200809	-1.0	-1.0
chr22	49586107	49586222	ENSG00000188511.12|C22orf34|GTF2F1|GTF2F1	909	-	4.1298704	1.0428635	-1.0	-1.0
chr22	49656327	49656492	ENSG00000188511.12|C22orf34|GTF2F1|GTF2F1	922	-	4.147739	1.1061841	-1.0	-1.0
chr22	49581482	49582137	ENSG00000188511.12|C22orf34|GTF2F1|GTF2F1	968	-	5.755374	1.493777	-1.0	-1.0
chr22	49616832	49617127	ENSG00000188511.12|C22orf34|GTF2F1|GTF2F1	943	-	4.1368475	1.2450194	-1.0	-1.0
chr22	49570807	49570947	ENSG00000188511.12|C22orf34|GTF2F1|GTF2F1	929	-	4.5511346	1.1457403	-1.0	-1.0
chr22	49574017	49574182	ENSG00000188511.12|C22orf34|GTF2F1|GTF2F1	912	-	4.264385	1.0556784	-1.0	-1.0
chr22	49632142	49632277	ENSG00000188511.12|C22orf34|GTF2F1|GTF2F1	924	-	4.3277164	1.1189318	-1.0	-1.0
chr22	49626281	49626661	ENSG00000188511.12|C22orf34|GTF2F1|GTF2F1	945	-	4.951815	1.261952	-1.0	-1.0
chr22	49491582	49491782	ENSG00000188511.12|C22orf34|GTF2F1|GTF2F1	979	-	6.8766675	1.6811981	-1.0	-1.0
chr22	49490772	49490957	ENSG00000188511.12|C22orf34|GTF2F1|GTF2F1	947	-	5.624774	1.2740828	-1.0	-1.0
chr22	49614137	49614397	ENSG00000188511.12|C22orf34|GTF2F1|GTF2F1	939	-	3.988564	1.2149186	-1.0	-1.0
chr22	49623354	49623610	ENSG00000188511.12|C22orf34|GTF2F1|GTF2F1	927	-	4.2826924	1.1384709	-1.0	-1.0
chr22	49568492	49568697	ENSG00000188511.12|C22orf34|GTF2F1|GTF2F1	952	-	6.4028277	1.3178245	-1.0	-1.0
chr22	49591262	49591397	ENSG00000188511.12|C22orf34|GTF2F1|GTF2F1	914	-	3.763275	1.0635993	-1.0	-1.0
chr22	49630717	49631087	ENSG00000188511.12|C22orf34|GTF2F1|GTF2F1	947	-	4.856068	1.2760787	-1.0	-1.0
chr22	49594547	49594667	ENSG00000188511.12|C22orf34|GTF2F1|GTF2F1	908	-	3.739758	1.0385127	-1.0	-1.0
chr22	49569152	49569367	ENSG00000188511.12|C22orf34|GTF2F1|GTF2F1	964	-	4.5416875	1.4409459	-1.0	-1.0
chr22	49583277	49583457	ENSG00000188511.12|C22orf34|GTF2F1|GTF2F1	917	-	4.5256796	1.0789856	-1.0	-1.0
chr22	49570442	49570757	ENSG00000188511.12|C22orf34|GTF2F1|GTF2F1	978	-	6.395165	1.6665245	-1.0	-1.0
chr22	49609477	49609727	ENSG00000188511.12|C22orf34|GTF2F1|GTF2F1	949	-	5.195074	1.2935178	-1.0	-1.0
chr22	49531567	49531832	ENSG00000188511.12|C22orf34|GTF2F1|GTF2F1	967	-	5.722724	1.4769809	-1.0	-1.0
chr22	49645187	49648342	ENSG00000188511.12|C22orf34|GTF2F1|GTF2F1	985	-	5.058303	1.818683	-1.0	-1.0
chr22	49636057	49636217	ENSG00000188511.12|C22orf34|GTF2F1|GTF2F1	923	-	3.9800477	1.1142037	-1.0	-1.0
chr22	49555542	49555717	ENSG00000188511.12|C22orf34|GTF2F1|GTF2F1	935	-	4.5236025	1.1900402	-1.0	-1.0
chr22	49564667	49564842	ENSG00000188511.12|C22orf34|GTF2F1|GTF2F1	921	-	4.3673344	1.1050805	-1.0	-1.0
chr22	49599367	49599582	ENSG00000188511.12|C22orf34|GTF2F1|GTF2F1	955	-	4.4924994	1.3461872	-1.0	-1.0
chr22	49634327	49634542	ENSG00000188511.12|C22orf34|GTF2F1|GTF2F1	918	-	4.081568	1.0873555	-1.0	-1.0
chr22	49517377	49517492	ENSG00000188511.12|C22orf34|GTF2F1|GTF2F1	948	-	6.2989087	1.282536	-1.0	-1.0
chr22	49618192	49618417	ENSG00000188511.12|C22orf34|GTF2F1|GTF2F1	977	-	4.9698873	1.6469446	-1.0	-1.0
chr22	49618607	49618747	ENSG00000188511.12|C22orf34|GTF2F1|GTF2F1	948	-	6.3442016	1.2861145	-1.0	-1.0
chr22	49649212	49649407	ENSG00000188511.12|C22orf34|GTF2F1|GTF2F1	953	-	3.6643288	1.3284469	-1.0	-1.0
chr22	49566422	49566562	ENSG00000188511.12|C22orf34|GTF2F1|GTF2F1	932	-	4.2086267	1.1662287	-1.0	-1.0
chr22	49569032	49569142	ENSG00000188511.12|C22orf34|GTF2F1|GTF2F1	932	-	5.591027	1.1666003	-1.0	-1.0
chr22	49577577	49577712	ENSG00000188511.12|C22orf34|GTF2F1|GTF2F1	944	-	6.274441	1.2512078	-1.0	-1.0
chr22	49628087	49628437	ENSG00000188511.12|C22orf34|GTF2F1|GTF2F1	938	-	3.9789305	1.206834	-1.0	-1.0
chr22	49621960	49622194	ENSG00000188511.12|C22orf34|GTF2F1|GTF2F1	954	-	5.760651	1.3409954	-1.0	-1.0
chr22	49448957	49449112	ENSG00000188511.12|C22orf34|GTF2F1|GTF2F1	938	-	6.164332	1.2096748	-1.0	-1.0
chr22	49629817	49630312	ENSG00000188511.12|C22orf34|GTF2F1|GTF2F1	950	-	4.2001657	1.3006952	-1.0	-1.0
chr22	49607182	49607307	ENSG00000188511.12|C22orf34|GTF2F1|GTF2F1	940	-	6.251939	1.2229788	-1.0	-1.0
chr22	49606562	49606672	ENSG00000188511.12|C22orf34|GTF2F1|GTF2F1	910	-	4.193326	1.0435332	-1.0	-1.0
chr22	49574302	49574402	ENSG00000188511.12|C22orf34|GTF2F1|GTF2F1	946	-	6.290911	1.2697738	-1.0	-1.0
chr22	49457872	49459042	ENSG00000188511.12|C22orf34|GTF2F1|GTF2F1	970	-	6.0062895	1.5184779	-1.0	-1.0
chr22	49622389	49622494	ENSG00000188511.12|C22orf34|GTF2F1|GTF2F1	924	-	6.1251297	1.1191857	-1.0	-1.0
chr22	49575757	49575857	ENSG00000188511.12|C22orf34|GTF2F1|GTF2F1	935	-	6.1656384	1.1891094	-1.0	-1.0
chr22	49633207	49633347	ENSG00000188511.12|C22orf34|GTF2F1|GTF2F1	935	-	4.7712073	1.1887304	-1.0	-1.0
chr22	49656522	49656623	ENSG00000188511.12|C22orf34|GTF2F1|GTF2F1	902	-	4.1650243	1.0080422	-1.0	-1.0
chr22	49451392	49453087	ENSG00000188511.12|C22orf34|GTF2F1|GTF2F1	977	-	6.592917	1.6334347	-1.0	-1.0
chr22	49598667	49598837	ENSG00000188511.12|C22orf34|GTF2F1|GTF2F1	940	-	3.913033	1.2207009	-1.0	-1.0
chr22	49607327	49607457	ENSG00000188511.12|C22orf34|GTF2F1|GTF2F1	925	-	3.7366824	1.1233656	-1.0	-1.0
chr22	49576697	49577162	ENSG00000188511.12|C22orf34|GTF2F1|GTF2F1	939	-	4.939192	1.2160262	-1.0	-1.0
chr22	49453117	49454257	ENSG00000188511.12|C22orf34|GTF2F1|GTF2F1	982	-	6.365449	1.7455794	-1.0	-1.0
chr22	49630312	49630412	ENSG00000188511.12|C22orf34|GTF2F1|GTF2F1	907	-	4.120565	1.0300189	-1.0	-1.0
chr22	49640857	49641247	ENSG00000188511.12|C22orf34|GTF2F1|GTF2F1	966	-	4.8475513	1.4689169	-1.0	-1.0
chr22	49640287	49640812	ENSG00000188511.12|C22orf34|GTF2F1|GTF2F1	950	-	4.197662	1.3003491	-1.0	-1.0
chr22	49620236	49620516	ENSG00000188511.12|C22orf34|GTF2F1|GTF2F1	966	-	4.669048	1.4744128	-1.0	-1.0
chr22	49593927	49594192	ENSG00000188511.12|C22orf34|GTF2F1|GTF2F1	916	-	3.4801989	1.0748215	-1.0	-1.0
chr22	49649647	49649767	ENSG00000188511.12|C22orf34|GTF2F1|GTF2F1	906	-	3.5709102	1.0287961	-1.0	-1.0
chr22	49657143	49657313	ENSG00000188511.12|C22orf34|GTF2F1|GTF2F1	950	-	4.518551	1.3022472	-1.0	-1.0
chr22	49475322	49475437	ENSG00000188511.12|C22orf34|GTF2F1|GTF2F1	905	-	6.072531	1.0242716	-1.0	-1.0
chr22	49635562	49635677	ENSG00000188511.12|C22orf34|GTF2F1|GTF2F1	929	-	6.1685786	1.1511855	-1.0	-1.0
chr22	49477972	49478737	ENSG00000188511.12|C22orf34|GTF2F1|GTF2F1	929	-	4.372608	1.1510311	-1.0	-1.0
chr22	49598302	49598522	ENSG00000188511.12|C22orf34|GTF2F1|GTF2F1	968	-	6.668894	1.4967076	-1.0	-1.0
chr22	49600727	49600867	ENSG00000188511.12|C22orf34|GTF2F1|GTF2F1	918	-	4.236884	1.0854634	-1.0	-1.0
chr22	49426912	49427152	ENSG00000188511.12|C22orf34|GTF2F1|GTF2F1	926	-	3.8241222	1.1331995	-1.0	-1.0
chr22	49624936	49625266	ENSG00000188511.12|C22orf34|GTF2F1|GTF2F1	977	-	4.982004	1.6358649	-1.0	-1.0
chr22	49636582	49637132	ENSG00000188511.12|C22orf34|GTF2F1|GTF2F1	944	-	4.6827197	1.2531517	-1.0	-1.0
chr22	49649447	49649622	ENSG00000188511.12|C22orf34|GTF2F1|GTF2F1	919	-	4.0957594	1.0895411	-1.0	-1.0
chr22	49568182	49568382	ENSG00000188511.12|C22orf34|GTF2F1|GTF2F1	940	-	4.1458755	1.2235683	-1.0	-1.0
chr22	49630417	49630547	ENSG00000188511.12|C22orf34|GTF2F1|GTF2F1	914	-	3.81185	1.0663921	-1.0	-1.0
chr22	49618452	49618582	ENSG00000188511.12|C22orf34|GTF2F1|GTF2F1	943	-	6.2709184	1.2476635	-1.0	-1.0
chr22	49634132	49634307	ENSG00000188511.12|C22orf34|GTF2F1|GTF2F1	927	-	4.3978314	1.134122	-1.0	-1.0
chr22	49566697	49566857	ENSG00000188511.12|C22orf34|GTF2F1|GTF2F1	944	-	6.2565293	1.2530514	-1.0	-1.0
chr22	49648357	49648952	ENSG00000188511.12|C22orf34|GTF2F1|GTF2F1	964	-	4.960115	1.4453629	-1.0	-1.0
chr22	49589307	49589447	ENSG00000188511.12|C22orf34|GTF2F1|GTF2F1	907	-	4.120436	1.0331736	-1.0	-1.0
chr22	49623054	49623349	ENSG00000188511.12|C22orf34|GTF2F1|GTF2F1	929	-	3.6262667	1.1472425	-1.0	-1.0
chr22	49624706	49624846	ENSG00000188511.12|C22orf34|GTF2F1|GTF2F1	908	-	3.705494	1.0373045	-1.0	-1.0
chr22	49599587	49599707	ENSG00000188511.12|C22orf34|GTF2F1|GTF2F1	906	-	4.220244	1.0277989	-1.0	-1.0
chr22	49548752	49548902	ENSG00000188511.12|C22orf34|GTF2F1|GTF2F1	942	-	6.2335124	1.2372198	-1.0	-1.0
chr22	49598527	49598662	ENSG00000188511.12|C22orf34|GTF2F1|GTF2F1	936	-	4.2406616	1.19172	-1.0	-1.0
chr22	49637287	49637827	ENSG00000188511.12|C22orf34|GTF2F1|GTF2F1	939	-	3.9399886	1.2150851	-1.0	-1.0
chr22	49464462	49464592	ENSG00000188511.12|C22orf34|GTF2F1|GTF2F1	942	-	5.758277	1.2370375	-1.0	-1.0
chr22	49617272	49617372	ENSG00000188511.12|C22orf34|GTF2F1|GTF2F1	902	-	4.131693	1.0083847	-1.0	-1.0
chr22	49451032	49451227	ENSG00000188511.12|C22orf34|GTF2F1|GTF2F1	959	-	6.584984	1.384001	-1.0	-1.0
chr22	49569477	49569627	ENSG00000188511.12|C22orf34|GTF2F1|GTF2F1	940	-	5.8896885	1.2254376	-1.0	-1.0
chr22	49576327	49576637	ENSG00000188511.12|C22orf34|GTF2F1|GTF2F1	926	-	3.7847798	1.1336676	-1.0	-1.0
chr22	49573198	49573663	ENSG00000213279.2|Z97192.2|GTF2F1|GTF2F1	958	-	6.1292305	1.3721561	-1.0	-1.0
chr22	49574303	49574403	ENSG00000213279.2|Z97192.2|GTF2F1|GTF2F1	946	-	6.290911	1.2697738	-1.0	-1.0
chr22	49574013	49574183	ENSG00000213279.2|Z97192.2|GTF2F1|GTF2F1	906	-	4.206984	1.0253098	-1.0	-1.0
chr22	49572433	49572958	ENSG00000213279.2|Z97192.2|GTF2F1|GTF2F1	965	-	4.962873	1.4515095	-1.0	-1.0
chr22	49614131	49614396	ENSG00000235111.1|Z97192.3|GTF2F1|GTF2F1	937	-	3.940086	1.2018914	-1.0	-1.0
chr22	49615181	49615281	ENSG00000235111.1|Z97192.3|GTF2F1|GTF2F1	916	-	4.202126	1.0759401	-1.0	-1.0
chr22	49613706	49613816	ENSG00000235111.1|Z97192.3|GTF2F1|GTF2F1	907	-	4.157623	1.0337338	-1.0	-1.0
chr22	49613881	49614036	ENSG00000235111.1|Z97192.3|GTF2F1|GTF2F1	961	-	6.5475764	1.411954	-1.0	-1.0
chr22	49613061	49613411	ENSG00000235111.1|Z97192.3|GTF2F1|GTF2F1	969	-	5.129574	1.5154806	-1.0	-1.0
chr22	49901428	49901658	ENSG00000182858.13|ALG12|GTF2F1|GTF2F1	945	-	6.3100386	1.2590916	-1.0	-1.0
chr22	49901738	49901993	ENSG00000182858.13|ALG12|GTF2F1|GTF2F1	935	-	5.7337904	1.1848067	-1.0	-1.0
chr22	50187146	50187261	ENSG00000170638.9|TRABD|GTF2F1|GTF2F1	924	+	6.135847	1.1188592	-1.0	-1.0
chr22	50186021	50186666	ENSG00000170638.9|TRABD|GTF2F1|GTF2F1	977	+	6.991887	1.6332809	-1.0	-1.0
chr22	50186901	50187016	ENSG00000170638.9|TRABD|GTF2F1|GTF2F1	925	+	6.1519165	1.1269281	-1.0	-1.0
chr22	50209506	50209606	ENSG00000073169.13|SELENOO|GTF2F1|GTF2F1	900	+	6.0233884	1.0017143	-1.0	-1.0
chr22	50208876	50209146	ENSG00000073169.13|SELENOO|GTF2F1|GTF2F1	975	+	5.1336904	1.6103805	-1.0	-1.0
chr22	50215331	50215466	ENSG00000073169.13|SELENOO|GTF2F1|GTF2F1	931	+	6.151927	1.1623039	-1.0	-1.0
chr22	50209236	50209346	ENSG00000073169.13|SELENOO|GTF2F1|GTF2F1	940	+	6.248961	1.2190628	-1.0	-1.0
chr22	50215551	50215711	ENSG00000073169.13|SELENOO|GTF2F1|GTF2F1	967	+	6.679145	1.4758941	-1.0	-1.0
chr22	50228768	50228953	ENSG00000128159.11|TUBGCP6|GTF2F1|GTF2F1	960	-	6.536096	1.3933735	-1.0	-1.0
chr22	50227277	50227377	ENSG00000128159.11|TUBGCP6|GTF2F1|GTF2F1	913	-	6.1145806	1.0616244	-1.0	-1.0
chr22	50220121	50220316	ENSG00000128159.11|TUBGCP6|GTF2F1|GTF2F1	950	-	5.278471	1.3017867	-1.0	-1.0
chr22	50228633	50228733	ENSG00000128159.11|TUBGCP6|GTF2F1|GTF2F1	900	-	6.0233884	1.0018107	-1.0	-1.0
chr22	50247581	50247686	ENSG00000188130.13|MAPK12|GTF2F1|GTF2F1	911	-	6.1041884	1.051747	-1.0	-1.0
chr22	50247582	50247747	ENSG00000100429.17|HDAC10|GTF2F1|GTF2F1	929	-	6.1357536	1.1479118	-1.0	-1.0
chr22	50265835	50265950	ENSG00000185386.14|MAPK11|GTF2F1|GTF2F1	904	-	6.0668893	1.0174451	-1.0	-1.0
chr22	50283990	50284131	ENSG00000196576.14|PLXNB2|GTF2F1|GTF2F1	965	-	6.6189938	1.4577016	-1.0	-1.0
chr22	50284913	50285248	ENSG00000196576.14|PLXNB2|GTF2F1|GTF2F1	948	-	5.980585	1.2867576	-1.0	-1.0
chr22	50284665	50284815	ENSG00000196576.14|PLXNB2|GTF2F1|GTF2F1	968	-	6.6693363	1.4922467	-1.0	-1.0
chr22	50393275	50393400	ENSG00000100239.15|PPP6R2|GTF2F1|GTF2F1	949	+	6.3021684	1.2965983	-1.0	-1.0
chr22	50393470	50393660	ENSG00000100239.15|PPP6R2|GTF2F1|GTF2F1	940	+	4.902725	1.2223055	-1.0	-1.0
chr22	50432379	50432519	ENSG00000100239.15|PPP6R2|GTF2F1|GTF2F1	941	+	6.2397876	1.2316587	-1.0	-1.0
chr22	50434749	50434914	ENSG00000100239.15|PPP6R2|GTF2F1|GTF2F1	951	+	6.486543	1.3092378	-1.0	-1.0
chr22	50441849	50441954	ENSG00000100239.15|PPP6R2|GTF2F1|GTF2F1	903	+	4.0896435	1.0151422	-1.0	-1.0
chr22	50444448	50444643	ENSG00000100239.15|PPP6R2|GTF2F1|GTF2F1	953	+	4.6711283	1.3246106	-1.0	-1.0
chr22	50446259	50446424	ENSG00000100241.20|SBF1|GTF2F1|GTF2F1	939	-	6.1813183	1.2118677	-1.0	-1.0
chr22	50474501	50474601	ENSG00000100241.20|SBF1|GTF2F1|GTF2F1	903	-	6.0776844	1.0141901	-1.0	-1.0
chr22	50459756	50459871	ENSG00000100241.20|SBF1|GTF2F1|GTF2F1	902	-	6.088493	1.0091542	-1.0	-1.0
chr22	50465343	50465458	ENSG00000100241.20|SBF1|GTF2F1|GTF2F1	914	-	6.079819	1.0679398	-1.0	-1.0
chr22	50503929	50504104	ENSG00000100258.17|LMF2|GTF2F1|GTF2F1	937	-	6.184796	1.1989943	-1.0	-1.0
chr22	50504404	50504599	ENSG00000100258.17|LMF2|GTF2F1|GTF2F1	965	-	5.4870505	1.4610938	-1.0	-1.0
chr3	4979263	4979398	ENSG00000235831.6|BHLHE40-AS1|GTF2F1|GTF2F1	946	-	6.2697873	1.2691976	-1.0	-1.0
chr3	6503151	6503276	ENSG00000189229.10|AC069277.1|GTF2F1|GTF2F1	923	+	3.4637773	1.1147074	-1.0	-1.0
chr3	8876894	8877004	ENSG00000070950.9|RAD18|GTF2F1|GTF2F1	919	-	6.114571	1.0916104	-1.0	-1.0
chr3	9397117	9397423	ENSG00000206573.8|THUMPD3-AS1|GTF2F1|GTF2F1	991	-	6.25233	2.0373194	-1.0	-1.0
chr3	9396658	9397001	ENSG00000206573.8|THUMPD3-AS1|GTF2F1|GTF2F1	964	-	5.42392	1.4384835	-1.0	-1.0
chr3	9396377	9396612	ENSG00000206573.8|THUMPD3-AS1|GTF2F1|GTF2F1	958	-	5.0204597	1.3817703	-1.0	-1.0
chr3	9468740	9468915	ENSG00000168137.15|SETD5|GTF2F1|GTF2F1	940	+	4.502473	1.2244271	-1.0	-1.0
chr3	9477917	9478117	ENSG00000168137.15|SETD5|GTF2F1|GTF2F1	978	+	4.003855	1.6613377	-1.0	-1.0
chr3	9468575	9468730	ENSG00000168137.15|SETD5|GTF2F1|GTF2F1	905	+	3.3473485	1.0242541	-1.0	-1.0
chr3	9792594	9792694	ENSG00000241553.12|ARPC4|GTF2F1|GTF2F1	939	+	6.2622027	1.2132342	-1.0	-1.0
chr3	9806254	9806439	ENSG00000241553.12|ARPC4|GTF2F1|GTF2F1	938	+	2.8297775	1.2053471	-1.0	-1.0
chr3	9806253	9806438	ENSG00000250151.9|ARPC4-TTLL3|GTF2F1|GTF2F1	938	+	2.83467	1.2071277	-1.0	-1.0
chr3	9819029	9819209	ENSG00000250151.9|ARPC4-TTLL3|GTF2F1|GTF2F1	927	+	3.8820305	1.1358001	-1.0	-1.0
chr3	9819029	9819199	ENSG00000214021.15|TTLL3|GTF2F1|GTF2F1	928	+	3.9277027	1.1405867	-1.0	-1.0
chr3	10006594	10006719	ENSG00000180385.8|EMC3-AS1|GTF2F1|GTF2F1	929	+	6.1651144	1.1502739	-1.0	-1.0
chr3	10279280	10279525	ENSG00000157014.10|TATDN2|GTF2F1|GTF2F1	969	+	4.4267306	1.5097672	-1.0	-1.0
chr3	10279280	10279525	ENSG00000272410.5|AC022384.1|GTF2F1|GTF2F1	969	+	4.4267306	1.5069155	-1.0	-1.0
chr3	11479002	11479142	ENSG00000197548.12|ATG7|GTF2F1|GTF2F1	931	+	6.1459937	1.1624897	-1.0	-1.0
chr3	11451941	11452171	ENSG00000197548.12|ATG7|GTF2F1|GTF2F1	943	+	5.098299	1.2448776	-1.0	-1.0
chr3	12966873	12967098	ENSG00000144711.13|IQSEC1|GTF2F1|GTF2F1	980	-	7.1491876	1.7089494	-1.0	-1.0
chr3	13324132	13324327	ENSG00000132182.11|NUP210|GTF2F1|GTF2F1	965	-	5.5820713	1.4567379	-1.0	-1.0
chr3	13334184	13334509	ENSG00000132182.11|NUP210|GTF2F1|GTF2F1	967	-	5.487664	1.4822383	-1.0	-1.0
chr3	13323787	13323972	ENSG00000132182.11|NUP210|GTF2F1|GTF2F1	908	-	4.9688473	1.0364033	-1.0	-1.0
chr3	13325112	13325212	ENSG00000132182.11|NUP210|GTF2F1|GTF2F1	908	-	4.235049	1.0373981	-1.0	-1.0
chr3	13414461	13414681	ENSG00000132182.11|NUP210|GTF2F1|GTF2F1	971	-	6.403618	1.5371996	-1.0	-1.0
chr3	13419556	13419886	ENSG00000132182.11|NUP210|GTF2F1|GTF2F1	959	-	4.9706197	1.390063	-1.0	-1.0
chr3	13324367	13324572	ENSG00000132182.11|NUP210|GTF2F1|GTF2F1	963	-	6.5736046	1.4324946	-1.0	-1.0
chr3	13419941	13420059	ENSG00000132182.11|NUP210|GTF2F1|GTF2F1	962	-	6.5268908	1.4160843	-1.0	-1.0
chr3	13334824	13335014	ENSG00000132182.11|NUP210|GTF2F1|GTF2F1	927	-	4.565268	1.1343067	-1.0	-1.0
chr3	13335204	13335424	ENSG00000132182.11|NUP210|GTF2F1|GTF2F1	934	-	5.8364387	1.1832986	-1.0	-1.0
chr3	14166400	14166570	ENSG00000154767.14|XPC|GTF2F1|GTF2F1	954	-	6.417505	1.3400724	-1.0	-1.0
chr3	14404247	14404467	ENSG00000131389.16|SLC6A6|GTF2F1|GTF2F1	967	+	6.132864	1.4788047	-1.0	-1.0
chr3	14468722	14468837	ENSG00000131389.16|SLC6A6|GTF2F1|GTF2F1	925	+	4.266626	1.1266297	-1.0	-1.0
chr3	14446371	14446486	ENSG00000131389.16|SLC6A6|GTF2F1|GTF2F1	942	+	6.223485	1.2386863	-1.0	-1.0
chr3	14424538	14424658	ENSG00000131389.16|SLC6A6|GTF2F1|GTF2F1	932	+	6.1579866	1.1679131	-1.0	-1.0
chr3	14947622	14947738	ENSG00000225733.5|FGD5-AS1|GTF2F1|GTF2F1	934	-	4.342971	1.1788033	-1.0	-1.0
chr3	15050687	15050877	ENSG00000131368.7|MRPS25|GTF2F1|GTF2F1	910	-	3.2271442	1.0479736	-1.0	-1.0
chr3	15255292	15255512	ENSG00000131370.15|SH3BP5|GTF2F1|GTF2F1	965	-	4.531527	1.4563968	-1.0	-1.0
chr3	15859421	15859521	ENSG00000206560.11|ANKRD28|GTF2F1|GTF2F1	908	-	4.2438626	1.0368747	-1.0	-1.0
chr3	15859184	15859376	ENSG00000206560.11|ANKRD28|GTF2F1|GTF2F1	933	-	4.1343393	1.1739956	-1.0	-1.0
chr3	15859556	15859766	ENSG00000206560.11|ANKRD28|GTF2F1|GTF2F1	986	-	6.698441	1.855037	-1.0	-1.0
chr3	20040582	20040722	ENSG00000114166.7|KAT2B|GTF2F1|GTF2F1	934	+	6.2219877	1.1805496	-1.0	-1.0
chr3	20040262	20040567	ENSG00000114166.7|KAT2B|GTF2F1|GTF2F1	989	+	6.490682	1.9418952	-1.0	-1.0
chr3	24494432	24494612	ENSG00000151090.17|THRB|GTF2F1|GTF2F1	960	-	6.501074	1.3972208	-1.0	-1.0
chr3	33440120	33440435	ENSG00000153560.11|UBP1|GTF2F1|GTF2F1	959	-	4.5215545	1.3844635	-1.0	-1.0
chr3	37014124	37014369	ENSG00000076242.14|MLH1|GTF2F1|GTF2F1	987	+	6.511756	1.9016949	-1.0	-1.0
chr3	37111640	37111820	ENSG00000093167.17|LRRFIP2|GTF2F1|GTF2F1	963	-	5.1196055	1.4352708	-1.0	-1.0
chr3	37861365	37861530	ENSG00000235257.8|ITGA9-AS1|GTF2F1|GTF2F1	951	-	6.4444976	1.3108802	-1.0	-1.0
chr3	38000414	38000619	ENSG00000136059.14|VILL|GTF2F1|GTF2F1	936	+	6.2195787	1.195756	-1.0	-1.0
chr3	38001311	38001436	ENSG00000136059.14|VILL|GTF2F1|GTF2F1	940	+	6.2032013	1.2215258	-1.0	-1.0
chr3	37999829	37999949	ENSG00000136059.14|VILL|GTF2F1|GTF2F1	919	+	6.140902	1.0897089	-1.0	-1.0
chr3	38165468	38165718	ENSG00000172939.8|OXSR1|GTF2F1|GTF2F1	946	+	3.937556	1.2700531	-1.0	-1.0
chr3	39102559	39102664	ENSG00000114745.13|GORASP1|GTF2F1|GTF2F1	927	-	6.147663	1.1394491	-1.0	-1.0
chr3	39100664	39100764	ENSG00000114745.13|GORASP1|GTF2F1|GTF2F1	903	-	6.0452547	1.0131857	-1.0	-1.0
chr3	41199720	41200105	ENSG00000168036.16|CTNNB1|GTF2F1|GTF2F1	996	+	6.4213614	2.3617947	-1.0	-1.0
chr3	41200110	41200220	ENSG00000168036.16|CTNNB1|GTF2F1|GTF2F1	948	+	6.27645	1.2846617	-1.0	-1.0
chr3	42025652	42025777	ENSG00000182606.14|TRAK1|GTF2F1|GTF2F1	918	+	6.087103	1.085069	-1.0	-1.0
chr3	42804195	42804380	ENSG00000280571.1|AC099329.3|GTF2F1|GTF2F1	955	-	6.016029	1.3480557	-1.0	-1.0
chr3	42804195	42804380	ENSG00000235288.3|AC099329.1|GTF2F1|GTF2F1	955	-	6.016029	1.3480742	-1.0	-1.0
chr3	42804196	42804381	ENSG00000181061.13|HIGD1A|GTF2F1|GTF2F1	955	-	6.0194592	1.3495132	-1.0	-1.0
chr3	43105484	43105664	ENSG00000144647.5|POMGNT2|GTF2F1|GTF2F1	953	-	6.395617	1.331319	-1.0	-1.0
chr3	43621421	43621581	ENSG00000160746.12|ANO10|GTF2F1|GTF2F1	941	-	5.4232903	1.2315009	-1.0	-1.0
chr3	43691564	43691779	ENSG00000011198.7|ABHD5|GTF2F1|GTF2F1	967	+	6.7134595	1.476642	-1.0	-1.0
chr3	45689340	45689550	ENSG00000211456.10|SACM1L|GTF2F1|GTF2F1	934	+	3.8084962	1.1819988	-1.0	-1.0
chr3	46960830	46960940	ENSG00000160799.11|CCDC12|GTF2F1|GTF2F1	939	-	6.16737	1.2149092	-1.0	-1.0
chr3	46967324	46967424	ENSG00000160799.11|CCDC12|GTF2F1|GTF2F1	941	-	4.450558	1.2265124	-1.0	-1.0
chr3	46969159	46969259	ENSG00000160799.11|CCDC12|GTF2F1|GTF2F1	909	-	6.0937324	1.0401647	-1.0	-1.0
chr3	46959960	46960060	ENSG00000160799.11|CCDC12|GTF2F1|GTF2F1	939	-	6.1507473	1.2182281	-1.0	-1.0
chr3	47003504	47003684	ENSG00000160796.16|NBEAL2|GTF2F1|GTF2F1	957	+	6.434256	1.3623002	-1.0	-1.0
chr3	47283129	47283319	ENSG00000114648.11|KLHL18|GTF2F1|GTF2F1	956	+	6.58834	1.352379	-1.0	-1.0
chr3	47418522	47418654	ENSG00000114650.18|SCAP|GTF2F1|GTF2F1	979	-	7.050459	1.6848469	-1.0	-1.0
chr3	47639635	47639820	ENSG00000173473.10|SMARCC1|GTF2F1|GTF2F1	959	-	5.41003	1.3900341	-1.0	-1.0
chr3	47837793	47837948	ENSG00000132153.14|DHX30|GTF2F1|GTF2F1	914	+	3.5872467	1.0638001	-1.0	-1.0
chr3	48088065	48088395	ENSG00000047849.21|MAP4|GTF2F1|GTF2F1	948	-	5.3546233	1.2878535	-1.0	-1.0
chr3	48429896	48430006	ENSG00000164050.12|PLXNB1|GTF2F1|GTF2F1	916	-	6.082637	1.0753096	-1.0	-1.0
chr3	48546451	48546601	ENSG00000114268.11|PFKFB4|GTF2F1|GTF2F1	931	-	4.674535	1.1586026	-1.0	-1.0
chr3	48549509	48549709	ENSG00000114268.11|PFKFB4|GTF2F1|GTF2F1	978	-	7.024109	1.6587685	-1.0	-1.0
chr3	48556478	48556680	ENSG00000114268.11|PFKFB4|GTF2F1|GTF2F1	976	-	6.9364586	1.6195525	-1.0	-1.0
chr3	48547271	48547461	ENSG00000114268.11|PFKFB4|GTF2F1|GTF2F1	916	-	5.5839815	1.0753871	-1.0	-1.0
chr3	48546226	48546421	ENSG00000114268.11|PFKFB4|GTF2F1|GTF2F1	950	-	4.7432346	1.298907	-1.0	-1.0
chr3	48628794	48628984	ENSG00000225697.12|SLC26A6|GTF2F1|GTF2F1	945	-	6.30193	1.2631425	-1.0	-1.0
chr3	48633866	48634036	ENSG00000225697.12|SLC26A6|GTF2F1|GTF2F1	947	-	5.5856633	1.2740433	-1.0	-1.0
chr3	49013115	49013290	ENSG00000178252.17|WDR6|GTF2F1|GTF2F1	920	+	3.7372572	1.0946122	-1.0	-1.0
chr3	49007744	49008060	ENSG00000178252.17|WDR6|GTF2F1|GTF2F1	980	+	6.8585095	1.7088993	-1.0	-1.0
chr3	49674621	49674781	ENSG00000164062.12|APEH|GTF2F1|GTF2F1	953	+	6.3751016	1.3247279	-1.0	-1.0
chr3	49786199	49786353	ENSG00000176095.11|IP6K1|GTF2F1|GTF2F1	960	-	4.8579435	1.4032327	-1.0	-1.0
chr3	50030888	50031018	ENSG00000004534.14|RBM6|GTF2F1|GTF2F1	922	+	6.1815624	1.1052649	-1.0	-1.0
chr3	50236201	50236356	ENSG00000114353.16|GNAI2|GTF2F1|GTF2F1	944	+	4.932108	1.2551377	-1.0	-1.0
chr3	52256665	52256860	ENSG00000164091.11|WDR82|GTF2F1|GTF2F1	941	-	3.5806673	1.2270048	-1.0	-1.0
chr3	52404064	52404254	ENSG00000163930.9|BAP1|GTF2F1|GTF2F1	953	-	4.6862154	1.3267567	-1.0	-1.0
chr3	52533389	52533494	ENSG00000168268.10|NT5DC2|GTF2F1|GTF2F1	910	-	4.183172	1.0441394	-1.0	-1.0
chr3	52533670	52533770	ENSG00000168268.10|NT5DC2|GTF2F1|GTF2F1	910	-	3.203898	1.046916	-1.0	-1.0
chr3	52685773	52685903	ENSG00000163939.18|PBRM1|GTF2F1|GTF2F1	938	-	4.535226	1.2043787	-1.0	-1.0
chr3	60551639	60551829	ENSG00000189283.9|FHIT|GTF2F1|GTF2F1	941	-	4.902178	1.232554	-1.0	-1.0
chr3	60551339	60551509	ENSG00000189283.9|FHIT|GTF2F1|GTF2F1	948	-	6.5835595	1.2832499	-1.0	-1.0
chr3	69739971	69740071	ENSG00000187098.14|MITF|GTF2F1|GTF2F1	900	+	6.0123005	1.0010104	-1.0	-1.0
chr3	100709969	100710274	ENSG00000114354.13|TFG|GTF2F1|GTF2F1	984	+	7.3161006	1.8061645	-1.0	-1.0
chr3	100709435	100709555	ENSG00000114354.13|TFG|GTF2F1|GTF2F1	907	+	4.4100227	1.0336666	-1.0	-1.0
chr3	100709831	100709969	ENSG00000114354.13|TFG|GTF2F1|GTF2F1	992	+	8.0592165	2.0926108	-1.0	-1.0
chr3	101574284	101574399	ENSG00000081154.11|PCNP|GTF2F1|GTF2F1	910	+	3.6234305	1.0467217	-1.0	-1.0
chr3	101574474	101574654	ENSG00000081154.11|PCNP|GTF2F1|GTF2F1	942	+	6.2964587	1.2334893	-1.0	-1.0
chr3	115146834	115146939	ENSG00000181722.16|ZBTB20|GTF2F1|GTF2F1	905	-	6.053289	1.0220906	-1.0	-1.0
chr3	122514322	122514462	ENSG00000114030.12|KPNA1|GTF2F1|GTF2F1	927	-	6.1256847	1.1367244	-1.0	-1.0
chr3	122430456	122430586	ENSG00000114030.12|KPNA1|GTF2F1|GTF2F1	918	-	6.102492	1.0862223	-1.0	-1.0
chr3	123067061	123067201	ENSG00000065485.19|PDIA5|GTF2F1|GTF2F1	973	+	6.8347116	1.5616041	-1.0	-1.0
chr3	125374458	125375101	ENSG00000163848.19|ZNF148|GTF2F1|GTF2F1	982	-	6.746793	1.7495435	-1.0	-1.0
chr3	125334738	125334873	ENSG00000163848.19|ZNF148|GTF2F1|GTF2F1	952	-	6.3890533	1.3207419	-1.0	-1.0
chr3	126858223	126858418	ENSG00000159685.10|CHCHD6|GTF2F1|GTF2F1	951	+	6.405805	1.3088566	-1.0	-1.0
chr3	126998101	126998201	ENSG00000114554.11|PLXNA1|GTF2F1|GTF2F1	903	+	6.056088	1.014955	-1.0	-1.0
chr3	127028505	127028765	ENSG00000114554.11|PLXNA1|GTF2F1|GTF2F1	949	+	6.3631916	1.2921407	-1.0	-1.0
chr3	127010403	127010573	ENSG00000114554.11|PLXNA1|GTF2F1|GTF2F1	931	+	6.1254697	1.1638441	-1.0	-1.0
chr3	126999916	127000301	ENSG00000114554.11|PLXNA1|GTF2F1|GTF2F1	960	+	6.512716	1.3944316	-1.0	-1.0
chr3	126998981	126999181	ENSG00000114554.11|PLXNA1|GTF2F1|GTF2F1	926	+	4.927522	1.1288296	-1.0	-1.0
chr3	127024478	127024598	ENSG00000114554.11|PLXNA1|GTF2F1|GTF2F1	922	+	6.10922	1.1077765	-1.0	-1.0
chr3	126992156	126992341	ENSG00000114554.11|PLXNA1|GTF2F1|GTF2F1	969	+	5.688612	1.5070736	-1.0	-1.0
chr3	126998206	126998481	ENSG00000114554.11|PLXNA1|GTF2F1|GTF2F1	963	+	6.5879607	1.4270934	-1.0	-1.0
chr3	126999736	126999896	ENSG00000114554.11|PLXNA1|GTF2F1|GTF2F1	951	+	5.552912	1.3118889	-1.0	-1.0
chr3	127005653	127005828	ENSG00000114554.11|PLXNA1|GTF2F1|GTF2F1	937	+	4.774189	1.2000399	-1.0	-1.0
chr3	127028776	127028936	ENSG00000114554.11|PLXNA1|GTF2F1|GTF2F1	918	+	6.094286	1.0873897	-1.0	-1.0
chr3	126992551	126992651	ENSG00000114554.11|PLXNA1|GTF2F1|GTF2F1	901	+	4.0701137	1.003416	-1.0	-1.0
chr3	126991566	126991721	ENSG00000114554.11|PLXNA1|GTF2F1|GTF2F1	953	+	5.282834	1.3321625	-1.0	-1.0
chr3	127007058	127007243	ENSG00000114554.11|PLXNA1|GTF2F1|GTF2F1	961	+	6.5320544	1.4053252	-1.0	-1.0
chr3	127574982	127575097	ENSG00000163870.14|TPRA1|GTF2F1|GTF2F1	902	-	6.061731	1.00839	-1.0	-1.0
chr3	127574068	127574243	ENSG00000163870.14|TPRA1|GTF2F1|GTF2F1	943	-	6.25135	1.2429017	-1.0	-1.0
chr3	128482223	128482328	ENSG00000179348.11|GATA2|GTF2F1|GTF2F1	927	-	4.440456	1.1337836	-1.0	-1.0
chr3	128486573	128486713	ENSG00000179348.11|GATA2|GTF2F1|GTF2F1	909	-	3.6057658	1.0412863	-1.0	-1.0
chr3	128481438	128481608	ENSG00000179348.11|GATA2|GTF2F1|GTF2F1	929	-	3.4747155	1.148522	-1.0	-1.0
chr3	128482553	128482778	ENSG00000179348.11|GATA2|GTF2F1|GTF2F1	943	-	3.433667	1.2403401	-1.0	-1.0
chr3	128487611	128487710	ENSG00000179348.11|GATA2|GTF2F1|GTF2F1	900	-	6.0233884	1.0005084	-1.0	-1.0
chr3	128495516	128495621	ENSG00000244300.2|GATA2-AS1|GTF2F1|GTF2F1	927	+	4.3090754	1.1354511	-1.0	-1.0
chr3	128496993	128497133	ENSG00000244300.2|GATA2-AS1|GTF2F1|GTF2F1	931	+	4.2593136	1.1632944	-1.0	-1.0
chr3	128493826	128494261	ENSG00000244300.2|GATA2-AS1|GTF2F1|GTF2F1	966	+	5.6456294	1.4731822	-1.0	-1.0
chr3	128492521	128492711	ENSG00000244300.2|GATA2-AS1|GTF2F1|GTF2F1	942	+	4.2047334	1.234152	-1.0	-1.0
chr3	128493216	128493411	ENSG00000244300.2|GATA2-AS1|GTF2F1|GTF2F1	949	+	4.1438584	1.2924865	-1.0	-1.0
chr3	128498651	128498761	ENSG00000244300.2|GATA2-AS1|GTF2F1|GTF2F1	919	+	6.085775	1.0902508	-1.0	-1.0
chr3	128496306	128496586	ENSG00000244300.2|GATA2-AS1|GTF2F1|GTF2F1	953	+	5.9887404	1.3311353	-1.0	-1.0
chr3	128492716	128493096	ENSG00000244300.2|GATA2-AS1|GTF2F1|GTF2F1	970	+	5.765121	1.5172353	-1.0	-1.0
chr3	128813641	128813771	ENSG00000075785.12|RAB7A|GTF2F1|GTF2F1	966	+	6.0846786	1.473594	-1.0	-1.0
chr3	129183281	129183431	ENSG00000169714.16|CNBP|GTF2F1|GTF2F1	956	-	6.141791	1.3607988	-1.0	-1.0
chr3	129555584	129555704	ENSG00000004399.12|PLXND1|GTF2F1|GTF2F1	911	-	6.1007156	1.0491562	-1.0	-1.0
chr3	129893493	129893576	ENSG00000172765.16|TMCC1|GTF2F1|GTF2F1	943	-	4.446958	1.2450144	-1.0	-1.0
chr3	136722566	136722706	ENSG00000118007.12|STAG1|GTF2F1|GTF2F1	933	-	6.1184845	1.1752152	-1.0	-1.0
chr3	138834694	138834904	ENSG00000051382.8|PIK3CB|GTF2F1|GTF2F1	973	-	3.7032063	1.5624114	-1.0	-1.0
chr3	140942100	140942461	ENSG00000114120.11|SLC25A36|GTF2F1|GTF2F1	977	+	6.3868256	1.6434541	-1.0	-1.0
chr3	141487296	141487481	ENSG00000155903.11|RASA2|GTF2F1|GTF2F1	952	+	6.386123	1.3177676	-1.0	-1.0
chr3	141487596	141487791	ENSG00000155903.11|RASA2|GTF2F1|GTF2F1	956	+	6.4379816	1.353508	-1.0	-1.0
chr3	152331069	152331294	ENSG00000152601.17|MBNL1|GTF2F1|GTF2F1	974	+	4.90224	1.582286	-1.0	-1.0
chr3	156701990	156702180	ENSG00000163659.12|TIPARP|GTF2F1|GTF2F1	970	+	6.7160726	1.5170817	-1.0	-1.0
chr3	158572726	158572931	ENSG00000178053.17|MLF1|GTF2F1|GTF2F1	954	+	6.4249644	1.3366221	-1.0	-1.0
chr3	160449342	160449444	ENSG00000213186.7|TRIM59|GTF2F1|GTF2F1	901	-	4.0701137	1.0036101	-1.0	-1.0
chr3	160449345	160449445	ENSG00000248710.1|AC079594.2|GTF2F1|GTF2F1	901	-	4.0701137	1.0036101	-1.0	-1.0
chr3	160565308	160565548	ENSG00000186432.8|KPNA4|GTF2F1|GTF2F1	924	-	3.5066035	1.1205095	-1.0	-1.0
chr3	167734748	167734863	ENSG00000114209.14|PDCD10|GTF2F1|GTF2F1	947	-	6.2809505	1.2786014	-1.0	-1.0
chr3	167734463	167734633	ENSG00000114209.14|PDCD10|GTF2F1|GTF2F1	964	-	6.3717213	1.4385959	-1.0	-1.0
chr3	169966893	169967118	ENSG00000008952.16|SEC62|GTF2F1|GTF2F1	958	+	6.5263367	1.378374	-1.0	-1.0
chr3	171351193	171351293	ENSG00000154310.16|TNIK|GTF2F1|GTF2F1	901	-	4.1974535	1.0052028	-1.0	-1.0
chr3	171458035	171458220	ENSG00000154310.16|TNIK|GTF2F1|GTF2F1	970	-	6.663721	1.5240943	-1.0	-1.0
chr3	171458820	171458985	ENSG00000154310.16|TNIK|GTF2F1|GTF2F1	920	-	4.062797	1.0988792	-1.0	-1.0
chr3	172040644	172040754	ENSG00000075420.12|FNDC3B|GTF2F1|GTF2F1	911	+	4.167942	1.0487567	-1.0	-1.0
chr3	172358938	172359108	ENSG00000075420.12|FNDC3B|GTF2F1|GTF2F1	950	+	6.304124	1.2979145	-1.0	-1.0
chr3	172040221	172040341	ENSG00000075420.12|FNDC3B|GTF2F1|GTF2F1	926	+	6.163461	1.1334459	-1.0	-1.0
chr3	179323090	179323200	ENSG00000121864.9|ZNF639|GTF2F1|GTF2F1	905	+	4.1063647	1.0232878	-1.0	-1.0
chr3	184320361	184320541	ENSG00000114867.20|EIF4G1|GTF2F1|GTF2F1	941	+	6.2535076	1.229828	-1.0	-1.0
chr3	184319966	184320086	ENSG00000114867.20|EIF4G1|GTF2F1|GTF2F1	909	+	6.0911837	1.042589	-1.0	-1.0
chr3	184362504	184362609	ENSG00000163882.9|POLR2H|GTF2F1|GTF2F1	988	+	6.7952824	1.9148448	-1.0	-1.0
chr3	184361742	184361972	ENSG00000163882.9|POLR2H|GTF2F1|GTF2F1	967	+	6.1628466	1.4815931	-1.0	-1.0
chr3	184362724	184362872	ENSG00000163882.9|POLR2H|GTF2F1|GTF2F1	998	+	8.560686	2.6593373	-1.0	-1.0
chr3	184362146	184362442	ENSG00000163882.9|POLR2H|GTF2F1|GTF2F1	988	+	7.1381817	1.9314461	-1.0	-1.0
chr3	184817244	184817305	ENSG00000156931.15|VPS8|GTF2F1|GTF2F1	941	+	6.190667	1.2285397	-1.0	-1.0
chr3	185631251	185631386	ENSG00000163904.12|SENP2|GTF2F1|GTF2F1	938	+	6.312066	1.2043055	-1.0	-1.0
chr3	185824932	185825056	ENSG00000073792.15|IGF2BP2|GTF2F1|GTF2F1	995	-	6.4718966	2.2871256	-1.0	-1.0
chr3	186571015	186571195	ENSG00000090520.11|DNAJB11|GTF2F1|GTF2F1	942	+	6.3125014	1.2353213	-1.0	-1.0
chr3	186983735	186983855	ENSG00000073849.14|ST6GAL1|GTF2F1|GTF2F1	943	+	6.2587924	1.2406517	-1.0	-1.0
chr3	186988497	186988732	ENSG00000073849.14|ST6GAL1|GTF2F1|GTF2F1	983	+	7.464399	1.7758065	-1.0	-1.0
chr3	187030887	187031042	ENSG00000073849.14|ST6GAL1|GTF2F1|GTF2F1	956	+	5.5335636	1.3601685	-1.0	-1.0
chr3	187743619	187743824	ENSG00000113916.17|BCL6|GTF2F1|GTF2F1	984	-	7.2666965	1.8017709	-1.0	-1.0
chr3	194485835	194486010	ENSG00000133657.14|ATP13A3|GTF2F1|GTF2F1	968	-	6.694749	1.4979279	-1.0	-1.0
chr3	195111744	195111904	ENSG00000173950.15|XXYLT1|GTF2F1|GTF2F1	950	-	6.3051333	1.2989806	-1.0	-1.0
chr3	195111004	195111339	ENSG00000173950.15|XXYLT1|GTF2F1|GTF2F1	954	-	5.4859633	1.3334601	-1.0	-1.0
chr3	195112664	195112944	ENSG00000173950.15|XXYLT1|GTF2F1|GTF2F1	962	-	6.5412745	1.4153832	-1.0	-1.0
chr3	195109049	195109484	ENSG00000173950.15|XXYLT1|GTF2F1|GTF2F1	965	-	6.6501374	1.4595248	-1.0	-1.0
chr3	195112294	195112569	ENSG00000173950.15|XXYLT1|GTF2F1|GTF2F1	974	-	6.886347	1.5792397	-1.0	-1.0
chr3	195696684	195696799	ENSG00000242086.8|LINC00969|GTF2F1|GTF2F1	912	+	4.184767	1.057961	-1.0	-1.0
chr3	195701899	195702019	ENSG00000242086.8|LINC00969|GTF2F1|GTF2F1	937	+	6.229948	1.1986474	-1.0	-1.0
chr3	195693990	195694190	ENSG00000242086.8|LINC00969|GTF2F1|GTF2F1	951	+	6.2488246	1.3136253	-1.0	-1.0
chr3	195701899	195702019	ENSG00000283426.1|AC233280.20|GTF2F1|GTF2F1	937	+	6.229948	1.1984361	-1.0	-1.0
chr3	195907293	195907398	ENSG00000061938.17|TNK2|GTF2F1|GTF2F1	905	-	6.056088	1.0208193	-1.0	-1.0
chr3	195897708	195897903	ENSG00000061938.17|TNK2|GTF2F1|GTF2F1	972	-	6.9238553	1.5517966	-1.0	-1.0
chr3	195896963	195897063	ENSG00000061938.17|TNK2|GTF2F1|GTF2F1	918	-	6.121259	1.0866102	-1.0	-1.0
chr3	195907818	195907918	ENSG00000061938.17|TNK2|GTF2F1|GTF2F1	903	-	6.0776844	1.0132422	-1.0	-1.0
chr3	195892670	195892784	ENSG00000061938.17|TNK2|GTF2F1|GTF2F1	958	-	6.832834	1.3815168	-1.0	-1.0
chr3	195892784	195892884	ENSG00000061938.17|TNK2|GTF2F1|GTF2F1	931	-	6.250746	1.159174	-1.0	-1.0
chr3	195895736	195895894	ENSG00000061938.17|TNK2|GTF2F1|GTF2F1	969	-	6.8524823	1.5152328	-1.0	-1.0
chr3	195908499	195909802	ENSG00000061938.17|TNK2|GTF2F1|GTF2F1	981	-	6.048655	1.72248	-1.0	-1.0
chr3	195931175	195931310	ENSG00000260261.2|AC124944.3|GTF2F1|GTF2F1	924	-	6.1583457	1.1192586	-1.0	-1.0
chr3	196317671	196318011	ENSG00000213123.10|TCTEX1D2|GTF2F1|GTF2F1	928	-	3.926124	1.142123	-1.0	-1.0
chr3	196316626	196316726	ENSG00000213123.10|TCTEX1D2|GTF2F1|GTF2F1	901	-	6.0123005	1.002795	-1.0	-1.0
chr3	196316726	196317151	ENSG00000213123.10|TCTEX1D2|GTF2F1|GTF2F1	975	-	6.9324827	1.5934993	-1.0	-1.0
chr3	196317226	196317411	ENSG00000213123.10|TCTEX1D2|GTF2F1|GTF2F1	960	-	6.535534	1.4003402	-1.0	-1.0
chr3	196317671	196318011	ENSG00000273331.1|TM4SF19-TCTEX1D2|GTF2F1|GTF2F1	928	-	3.926124	1.1403731	-1.0	-1.0
chr3	196316626	196316726	ENSG00000273331.1|TM4SF19-TCTEX1D2|GTF2F1|GTF2F1	901	-	6.0123005	1.002795	-1.0	-1.0
chr3	196316726	196317151	ENSG00000273331.1|TM4SF19-TCTEX1D2|GTF2F1|GTF2F1	975	-	6.9324827	1.5944457	-1.0	-1.0
chr3	196317226	196317411	ENSG00000273331.1|TM4SF19-TCTEX1D2|GTF2F1|GTF2F1	960	-	6.535534	1.4001896	-1.0	-1.0
chr3	196317671	196318011	ENSG00000272741.1|AC069257.3|GTF2F1|GTF2F1	928	-	3.926124	1.1407855	-1.0	-1.0
chr3	196316726	196317151	ENSG00000272741.1|AC069257.3|GTF2F1|GTF2F1	975	-	6.9506373	1.6066808	-1.0	-1.0
chr3	196317226	196317411	ENSG00000272741.1|AC069257.3|GTF2F1|GTF2F1	960	-	6.535534	1.4003949	-1.0	-1.0
chr3	196347711	196347931	ENSG00000163960.11|UBXN7|GTF2F1|GTF2F1	995	-	8.014478	2.3124866	-1.0	-1.0
chr3	196812322	196812437	ENSG00000180370.10|PAK2|GTF2F1|GTF2F1	939	+	6.230484	1.2166411	-1.0	-1.0
chr3	196810988	196811268	ENSG00000180370.10|PAK2|GTF2F1|GTF2F1	968	+	7.103047	1.5002427	-1.0	-1.0
chr3	196811408	196812028	ENSG00000180370.10|PAK2|GTF2F1|GTF2F1	965	+	5.963719	1.4513744	-1.0	-1.0
chr3	197003306	197003506	ENSG00000228109.1|MELTF-AS1|GTF2F1|GTF2F1	971	+	4.7650776	1.5370357	-1.0	-1.0
chr3	197029529	197029639	ENSG00000163975.11|MELTF|GTF2F1|GTF2F1	920	-	6.1102114	1.0971438	-1.0	-1.0
chr3	197029055	197029225	ENSG00000163975.11|MELTF|GTF2F1|GTF2F1	921	-	4.233036	1.1036961	-1.0	-1.0
chr3	197297955	197298110	ENSG00000075711.20|DLG1|GTF2F1|GTF2F1	942	-	3.8108332	1.2342505	-1.0	-1.0
chr3	197780044	197780174	ENSG00000122068.12|FYTTD1|GTF2F1|GTF2F1	914	+	6.098964	1.0633956	-1.0	-1.0
chr3	198174399	198174589	ENSG00000236438.7|FAM157A|GTF2F1|GTF2F1	958	+	6.523341	1.3748097	-1.0	-1.0
chr4	532859	533084	ENSG00000174227.15|PIGG|GTF2F1|GTF2F1	969	+	6.735159	1.507775	-1.0	-1.0
chr4	720895	721030	ENSG00000185619.18|PCGF3|GTF2F1|GTF2F1	919	+	6.094719	1.0921345	-1.0	-1.0
chr4	731196	731345	ENSG00000185619.18|PCGF3|GTF2F1|GTF2F1	940	+	5.615998	1.2223423	-1.0	-1.0
chr4	733403	733518	ENSG00000185619.18|PCGF3|GTF2F1|GTF2F1	923	+	6.1244698	1.1143734	-1.0	-1.0
chr4	721420	722080	ENSG00000185619.18|PCGF3|GTF2F1|GTF2F1	966	+	6.1298275	1.466702	-1.0	-1.0
chr4	731345	731455	ENSG00000185619.18|PCGF3|GTF2F1|GTF2F1	951	+	6.3355365	1.3134226	-1.0	-1.0
chr4	733158	733268	ENSG00000185619.18|PCGF3|GTF2F1|GTF2F1	900	+	6.0507593	1.000659	-1.0	-1.0
chr4	732498	732618	ENSG00000185619.18|PCGF3|GTF2F1|GTF2F1	963	+	6.5789247	1.4345725	-1.0	-1.0
chr4	732399	732498	ENSG00000185619.18|PCGF3|GTF2F1|GTF2F1	979	+	7.0843477	1.6774248	-1.0	-1.0
chr4	732110	732310	ENSG00000185619.18|PCGF3|GTF2F1|GTF2F1	953	+	6.3971877	1.3267066	-1.0	-1.0
chr4	770170	770400	ENSG00000249592.5|AC139887.2|GTF2F1|GTF2F1	918	-	4.163952	1.088699	-1.0	-1.0
chr4	910446	910571	ENSG00000178950.16|GAK|GTF2F1|GTF2F1	901	-	6.0255833	1.0057374	-1.0	-1.0
chr4	910621	910801	ENSG00000178950.16|GAK|GTF2F1|GTF2F1	943	-	6.287727	1.2455035	-1.0	-1.0
chr4	931826	931991	ENSG00000178950.16|GAK|GTF2F1|GTF2F1	949	-	6.3218446	1.2917174	-1.0	-1.0
chr4	910951	911061	ENSG00000178950.16|GAK|GTF2F1|GTF2F1	943	-	5.648706	1.241839	-1.0	-1.0
chr4	906771	906931	ENSG00000178950.16|GAK|GTF2F1|GTF2F1	921	-	6.1267595	1.1010085	-1.0	-1.0
chr4	907851	908041	ENSG00000178950.16|GAK|GTF2F1|GTF2F1	920	-	6.0899205	1.0981251	-1.0	-1.0
chr4	910271	910391	ENSG00000178950.16|GAK|GTF2F1|GTF2F1	928	-	6.1313314	1.1449608	-1.0	-1.0
chr4	913816	913921	ENSG00000178950.16|GAK|GTF2F1|GTF2F1	903	-	6.0668893	1.0149183	-1.0	-1.0
chr4	928651	928751	ENSG00000178950.16|GAK|GTF2F1|GTF2F1	900	-	6.0507593	1.0000176	-1.0	-1.0
chr4	931586	931771	ENSG00000178950.16|GAK|GTF2F1|GTF2F1	936	-	4.695291	1.1915127	-1.0	-1.0
chr4	926731	926931	ENSG00000178950.16|GAK|GTF2F1|GTF2F1	970	-	6.2362404	1.5205656	-1.0	-1.0
chr4	907201	907316	ENSG00000178950.16|GAK|GTF2F1|GTF2F1	930	-	6.1675563	1.1533087	-1.0	-1.0
chr4	911161	911351	ENSG00000178950.16|GAK|GTF2F1|GTF2F1	917	-	5.310644	1.0828987	-1.0	-1.0
chr4	968097	968262	ENSG00000145214.13|DGKQ|GTF2F1|GTF2F1	934	-	6.1984735	1.1833615	-1.0	-1.0
chr4	1003160	1003350	ENSG00000127415.12|IDUA|GTF2F1|GTF2F1	950	+	6.585893	1.3022345	-1.0	-1.0
chr4	1000961	1001179	ENSG00000127415.12|IDUA|GTF2F1|GTF2F1	917	+	6.1086965	1.0798997	-1.0	-1.0
chr4	1001179	1001299	ENSG00000127415.12|IDUA|GTF2F1|GTF2F1	955	+	6.5009475	1.3473521	-1.0	-1.0
chr4	1025639	1025774	ENSG00000127418.14|FGFRL1|GTF2F1|GTF2F1	903	+	3.805822	1.0153685	-1.0	-1.0
chr4	1016299	1016459	ENSG00000127418.14|FGFRL1|GTF2F1|GTF2F1	935	+	6.1914616	1.1843697	-1.0	-1.0
chr4	1019194	1019319	ENSG00000127418.14|FGFRL1|GTF2F1|GTF2F1	926	+	6.134163	1.1283182	-1.0	-1.0
chr4	1019454	1019624	ENSG00000127418.14|FGFRL1|GTF2F1|GTF2F1	949	+	6.2900996	1.2886827	-1.0	-1.0
chr4	1021144	1021274	ENSG00000127418.14|FGFRL1|GTF2F1|GTF2F1	909	+	6.095083	1.0424513	-1.0	-1.0
chr4	1021274	1021444	ENSG00000127418.14|FGFRL1|GTF2F1|GTF2F1	940	+	6.2488437	1.2232428	-1.0	-1.0
chr4	1025364	1025574	ENSG00000127418.14|FGFRL1|GTF2F1|GTF2F1	951	+	4.6421223	1.3059711	-1.0	-1.0
chr4	1025859	1025959	ENSG00000127418.14|FGFRL1|GTF2F1|GTF2F1	903	+	3.5004776	1.0117401	-1.0	-1.0
chr4	1018839	1019014	ENSG00000127418.14|FGFRL1|GTF2F1|GTF2F1	939	+	6.21991	1.212577	-1.0	-1.0
chr4	1227541	1227641	ENSG00000159692.15|CTBP1|GTF2F1|GTF2F1	900	-	6.0123005	1.0010104	-1.0	-1.0
chr4	1229393	1229523	ENSG00000159692.15|CTBP1|GTF2F1|GTF2F1	935	-	6.189564	1.1869189	-1.0	-1.0
chr4	1229203	1229308	ENSG00000159692.15|CTBP1|GTF2F1|GTF2F1	923	-	6.1014323	1.1130383	-1.0	-1.0
chr4	1243733	1243898	ENSG00000159692.15|CTBP1|GTF2F1|GTF2F1	943	-	4.3075686	1.2458487	-1.0	-1.0
chr4	1227781	1228016	ENSG00000159692.15|CTBP1|GTF2F1|GTF2F1	964	-	6.1805797	1.4421217	-1.0	-1.0
chr4	1244928	1245103	ENSG00000159692.15|CTBP1|GTF2F1|GTF2F1	953	-	5.115932	1.3287698	-1.0	-1.0
chr4	1246603	1246788	ENSG00000159692.15|CTBP1|GTF2F1|GTF2F1	930	-	4.348328	1.1550454	-1.0	-1.0
chr4	1222759	1223259	ENSG00000159692.15|CTBP1|GTF2F1|GTF2F1	972	-	6.37517	1.5597782	-1.0	-1.0
chr4	1242418	1242523	ENSG00000159692.15|CTBP1|GTF2F1|GTF2F1	905	-	6.0778604	1.0240328	-1.0	-1.0
chr4	1226426	1226556	ENSG00000159692.15|CTBP1|GTF2F1|GTF2F1	934	-	6.156181	1.1785398	-1.0	-1.0
chr4	1247018	1247123	ENSG00000159692.15|CTBP1|GTF2F1|GTF2F1	903	-	4.124412	1.0142982	-1.0	-1.0
chr4	1223512	1225337	ENSG00000159692.15|CTBP1|GTF2F1|GTF2F1	984	-	6.2769017	1.7828418	-1.0	-1.0
chr4	1225901	1226321	ENSG00000159692.15|CTBP1|GTF2F1|GTF2F1	950	-	5.4269495	1.3052688	-1.0	-1.0
chr4	1244393	1244688	ENSG00000159692.15|CTBP1|GTF2F1|GTF2F1	963	-	5.9392614	1.433426	-1.0	-1.0
chr4	1245278	1245468	ENSG00000159692.15|CTBP1|GTF2F1|GTF2F1	918	-	3.9475696	1.0881042	-1.0	-1.0
chr4	1222474	1222689	ENSG00000159692.15|CTBP1|GTF2F1|GTF2F1	948	-	6.1660023	1.2848775	-1.0	-1.0
chr4	1227111	1227336	ENSG00000159692.15|CTBP1|GTF2F1|GTF2F1	971	-	6.836627	1.534275	-1.0	-1.0
chr4	1242593	1242708	ENSG00000159692.15|CTBP1|GTF2F1|GTF2F1	923	-	6.1044636	1.1159725	-1.0	-1.0
chr4	1338705	1338850	ENSG00000090316.15|MAEA|GTF2F1|GTF2F1	945	+	6.256742	1.256331	-1.0	-1.0
chr4	1294747	1294937	ENSG00000090316.15|MAEA|GTF2F1|GTF2F1	959	+	6.509143	1.3819603	-1.0	-1.0
chr4	1294962	1295107	ENSG00000090316.15|MAEA|GTF2F1|GTF2F1	943	+	6.204942	1.2454025	-1.0	-1.0
chr4	1329653	1329848	ENSG00000090316.15|MAEA|GTF2F1|GTF2F1	950	+	6.409806	1.3050499	-1.0	-1.0
chr4	1354263	1354506	ENSG00000163945.16|UVSSA|GTF2F1|GTF2F1	970	+	6.759147	1.5261242	-1.0	-1.0
chr4	1720148	1720348	ENSG00000168936.10|TMEM129|GTF2F1|GTF2F1	966	-	6.7065277	1.4684618	-1.0	-1.0
chr4	1716576	1716741	ENSG00000168936.10|TMEM129|GTF2F1|GTF2F1	927	-	6.1545773	1.1355253	-1.0	-1.0
chr4	1719903	1720143	ENSG00000168936.10|TMEM129|GTF2F1|GTF2F1	945	-	5.059484	1.2598866	-1.0	-1.0
chr4	1735545	1735680	ENSG00000013810.18|TACC3|GTF2F1|GTF2F1	930	+	6.152968	1.1576478	-1.0	-1.0
chr4	1802025	1802325	ENSG00000068078.17|FGFR3|GTF2F1|GTF2F1	974	+	6.3060207	1.5805402	-1.0	-1.0
chr4	1800172	1800342	ENSG00000068078.17|FGFR3|GTF2F1|GTF2F1	927	+	6.1701007	1.1346524	-1.0	-1.0
chr4	1871552	1872342	ENSG00000109685.17|NSD2|GTF2F1|GTF2F1	967	+	5.0567555	1.4826756	-1.0	-1.0
chr4	1928857	1929232	ENSG00000109685.17|NSD2|GTF2F1|GTF2F1	978	+	5.990758	1.6615971	-1.0	-1.0
chr4	1951468	1951713	ENSG00000109685.17|NSD2|GTF2F1|GTF2F1	934	+	4.438138	1.181376	-1.0	-1.0
chr4	1928657	1928852	ENSG00000109685.17|NSD2|GTF2F1|GTF2F1	949	+	4.4117312	1.294306	-1.0	-1.0
chr4	1938532	1938672	ENSG00000109685.17|NSD2|GTF2F1|GTF2F1	954	+	6.0346813	1.3377262	-1.0	-1.0
chr4	1945205	1945385	ENSG00000109685.17|NSD2|GTF2F1|GTF2F1	948	+	6.3410177	1.2819827	-1.0	-1.0
chr4	1944000	1944200	ENSG00000109685.17|NSD2|GTF2F1|GTF2F1	939	+	4.1097403	1.2162483	-1.0	-1.0
chr4	1991868	1991978	ENSG00000185049.14|NELFA|GTF2F1|GTF2F1	906	-	6.0648994	1.0285699	-1.0	-1.0
chr4	2259817	2259927	ENSG00000123933.16|MXD4|GTF2F1|GTF2F1	941	-	6.1866817	1.227313	-1.0	-1.0
chr4	2333888	2334848	ENSG00000159733.13|ZFYVE28|GTF2F1|GTF2F1	974	-	6.491182	1.5845464	-1.0	-1.0
chr4	2332838	2333318	ENSG00000159733.13|ZFYVE28|GTF2F1|GTF2F1	976	-	6.55511	1.6112442	-1.0	-1.0
chr4	2389092	2389192	ENSG00000159733.13|ZFYVE28|GTF2F1|GTF2F1	904	-	6.0343637	1.0158781	-1.0	-1.0
chr4	2283221	2283331	ENSG00000159733.13|ZFYVE28|GTF2F1|GTF2F1	927	-	6.116075	1.1363997	-1.0	-1.0
chr4	2407000	2407135	ENSG00000159733.13|ZFYVE28|GTF2F1|GTF2F1	934	-	5.572766	1.1809393	-1.0	-1.0
chr4	2408985	2409530	ENSG00000159733.13|ZFYVE28|GTF2F1|GTF2F1	969	-	6.7628136	1.5134047	-1.0	-1.0
chr4	2391522	2391692	ENSG00000159733.13|ZFYVE28|GTF2F1|GTF2F1	948	-	6.4707255	1.2839752	-1.0	-1.0
chr4	2333728	2333828	ENSG00000159733.13|ZFYVE28|GTF2F1|GTF2F1	901	-	4.0701137	1.0036101	-1.0	-1.0
chr4	2332288	2332578	ENSG00000159733.13|ZFYVE28|GTF2F1|GTF2F1	952	-	5.5270543	1.3190188	-1.0	-1.0
chr4	2334968	2335423	ENSG00000159733.13|ZFYVE28|GTF2F1|GTF2F1	946	-	5.093666	1.2648256	-1.0	-1.0
chr4	2843856	2844021	ENSG00000087274.16|ADD1|GTF2F1|GTF2F1	924	+	4.0770416	1.1177727	-1.0	-1.0
chr4	2895348	2895558	ENSG00000087274.16|ADD1|GTF2F1|GTF2F1	976	+	7.0207644	1.6149241	-1.0	-1.0
chr4	2844239	2844369	ENSG00000087274.16|ADD1|GTF2F1|GTF2F1	936	+	6.2040057	1.195129	-1.0	-1.0
chr4	2933852	2934458	ENSG00000109736.14|MFSD10|GTF2F1|GTF2F1	989	-	6.41795	1.9552898	-1.0	-1.0
chr4	2932944	2933104	ENSG00000109736.14|MFSD10|GTF2F1|GTF2F1	942	-	6.2727985	1.2369196	-1.0	-1.0
chr4	2934458	2934763	ENSG00000109736.14|MFSD10|GTF2F1|GTF2F1	974	-	6.9804735	1.5886127	-1.0	-1.0
chr4	3229609	3229834	ENSG00000197386.10|HTT|GTF2F1|GTF2F1	974	+	6.8522935	1.581398	-1.0	-1.0
chr4	3363824	3363964	ENSG00000159788.18|RGS12|GTF2F1|GTF2F1	943	+	6.232371	1.2466925	-1.0	-1.0
chr4	3527146	3527316	ENSG00000163956.10|LRPAP1|GTF2F1|GTF2F1	947	-	5.3594513	1.2738425	-1.0	-1.0
chr4	6579773	6579878	ENSG00000013288.8|MAN2B2|GTF2F1|GTF2F1	906	+	6.0908284	1.0249466	-1.0	-1.0
chr4	6782981	6783126	ENSG00000170871.11|KIAA0232|GTF2F1|GTF2F1	931	+	6.152867	1.163999	-1.0	-1.0
chr4	6939676	6939866	ENSG00000132405.18|TBC1D14|GTF2F1|GTF2F1	961	+	6.565472	1.4065422	-1.0	-1.0
chr4	7010388	7010588	ENSG00000132405.18|TBC1D14|GTF2F1|GTF2F1	958	+	6.4825764	1.372667	-1.0	-1.0
chr4	7028077	7028467	ENSG00000132405.18|TBC1D14|GTF2F1|GTF2F1	959	+	6.204417	1.3913932	-1.0	-1.0
chr4	7755079	7755284	ENSG00000272620.1|AFAP1-AS1|GTF2F1|GTF2F1	966	+	6.640054	1.4698775	-1.0	-1.0
chr4	8412840	8412965	ENSG00000087008.15|ACOX3|GTF2F1|GTF2F1	937	-	6.1744146	1.2021756	-1.0	-1.0
chr4	10092907	10093034	ENSG00000071127.16|WDR1|GTF2F1|GTF2F1	923	-	3.7447038	1.1144077	-1.0	-1.0
chr4	10093270	10093420	ENSG00000071127.16|WDR1|GTF2F1|GTF2F1	924	-	6.133159	1.1213292	-1.0	-1.0
chr4	10108730	10108930	ENSG00000071127.16|WDR1|GTF2F1|GTF2F1	932	-	4.020448	1.165666	-1.0	-1.0
chr4	10103634	10103879	ENSG00000071127.16|WDR1|GTF2F1|GTF2F1	991	-	6.3836074	2.032463	-1.0	-1.0
chr4	10104826	10104991	ENSG00000071127.16|WDR1|GTF2F1|GTF2F1	950	-	6.3900256	1.3017741	-1.0	-1.0
chr4	10107861	10108041	ENSG00000071127.16|WDR1|GTF2F1|GTF2F1	928	-	4.393799	1.1438632	-1.0	-1.0
chr4	10093155	10093255	ENSG00000071127.16|WDR1|GTF2F1|GTF2F1	907	-	4.1469684	1.0312313	-1.0	-1.0
chr4	24583727	24584002	ENSG00000109606.12|DHX15|GTF2F1|GTF2F1	950	-	6.227053	1.3021078	-1.0	-1.0
chr4	26320857	26321037	ENSG00000168214.20|RBPJ|GTF2F1|GTF2F1	966	+	5.8528814	1.4642075	-1.0	-1.0
chr4	38672736	38672846	ENSG00000109787.12|KLF3|GTF2F1|GTF2F1	917	+	6.0862374	1.0783727	-1.0	-1.0
chr4	39698193	39698338	ENSG00000078140.13|UBE2K|GTF2F1|GTF2F1	931	+	3.4804995	1.1587243	-1.0	-1.0
chr4	39698490	39698885	ENSG00000078140.13|UBE2K|GTF2F1|GTF2F1	985	+	4.7515364	1.8260261	-1.0	-1.0
chr4	39782559	39782709	ENSG00000078140.13|UBE2K|GTF2F1|GTF2F1	953	+	4.7683525	1.3247896	-1.0	-1.0
chr4	39765859	39766019	ENSG00000078140.13|UBE2K|GTF2F1|GTF2F1	922	+	4.0947747	1.1079645	-1.0	-1.0
chr4	39977042	39977237	ENSG00000121892.14|PDS5A|GTF2F1|GTF2F1	942	-	5.2954273	1.2352201	-1.0	-1.0
chr4	39977287	39977456	ENSG00000121892.14|PDS5A|GTF2F1|GTF2F1	957	-	5.6209807	1.368211	-1.0	-1.0
chr4	40210599	40210804	ENSG00000168421.12|RHOH|GTF2F1|GTF2F1	976	+	7.041737	1.6266248	-1.0	-1.0
chr4	41955174	41955314	ENSG00000109133.12|TMEM33|GTF2F1|GTF2F1	930	+	5.193777	1.152194	-1.0	-1.0
chr4	48185711	48185846	ENSG00000135605.12|TEC|GTF2F1|GTF2F1	933	-	6.2166786	1.1720043	-1.0	-1.0
chr4	51843407	51843540	ENSG00000109184.14|DCUN1D4|GTF2F1|GTF2F1	974	+	6.973537	1.5864803	-1.0	-1.0
chr4	51843540	51843742	ENSG00000109184.14|DCUN1D4|GTF2F1|GTF2F1	987	+	7.4863877	1.8994695	-1.0	-1.0
chr4	51843164	51843267	ENSG00000109184.14|DCUN1D4|GTF2F1|GTF2F1	957	+	5.5880632	1.3650767	-1.0	-1.0
chr4	51844983	51845088	ENSG00000109184.14|DCUN1D4|GTF2F1|GTF2F1	901	+	6.0233884	1.005197	-1.0	-1.0
chr4	51843742	51844882	ENSG00000109184.14|DCUN1D4|GTF2F1|GTF2F1	969	+	6.2694783	1.504569	-1.0	-1.0
chr4	53044810	53044930	ENSG00000184178.15|SCFD2|GTF2F1|GTF2F1	931	-	6.1682777	1.1616375	-1.0	-1.0
chr4	55546481	55546655	ENSG00000134852.14|CLOCK|GTF2F1|GTF2F1	989	-	6.8414903	1.9546949	-1.0	-1.0
chr4	55546062	55546277	ENSG00000134852.14|CLOCK|GTF2F1|GTF2F1	924	-	5.719233	1.1211777	-1.0	-1.0
chr4	55546327	55546481	ENSG00000134852.14|CLOCK|GTF2F1|GTF2F1	981	-	5.151559	1.7181175	-1.0	-1.0
chr4	68349525	68349720	ENSG00000083896.12|YTHDC1|GTF2F1|GTF2F1	971	-	6.7476864	1.5378598	-1.0	-1.0
chr4	73257814	73258275	ENSG00000132466.18|ANKRD17|GTF2F1|GTF2F1	986	-	6.067569	1.8639884	-1.0	-1.0
chr4	73099150	73099315	ENSG00000132466.18|ANKRD17|GTF2F1|GTF2F1	951	-	6.3357863	1.3072505	-1.0	-1.0
chr4	73217913	73218053	ENSG00000132466.18|ANKRD17|GTF2F1|GTF2F1	944	-	4.415161	1.2482852	-1.0	-1.0
chr4	73191303	73191428	ENSG00000132466.18|ANKRD17|GTF2F1|GTF2F1	933	-	5.2425523	1.1762401	-1.0	-1.0
chr4	73257669	73257774	ENSG00000132466.18|ANKRD17|GTF2F1|GTF2F1	935	-	6.2087183	1.1862041	-1.0	-1.0
chr4	76949732	76949847	ENSG00000138758.11|SEPT11|GTF2F1|GTF2F1	954	+	6.4934587	1.3375882	-1.0	-1.0
chr4	76950520	76950650	ENSG00000138758.11|SEPT11|GTF2F1|GTF2F1	906	+	6.0658445	1.0290538	-1.0	-1.0
chr4	77157230	77157470	ENSG00000138764.14|CCNG2|GTF2F1|GTF2F1	919	+	4.304931	1.0922972	-1.0	-1.0
chr4	82428821	82429126	ENSG00000152795.17|HNRNPDL|GTF2F1|GTF2F1	957	-	5.385689	1.3654541	-1.0	-1.0
chr4	83010718	83010829	ENSG00000189308.10|LIN54|GTF2F1|GTF2F1	961	-	6.5105753	1.4048308	-1.0	-1.0
chr4	87007424	87007534	ENSG00000172493.20|AFF1|GTF2F1|GTF2F1	934	+	6.173288	1.1833476	-1.0	-1.0
chr4	98928459	98928889	ENSG00000151247.12|EIF4E|GTF2F1|GTF2F1	958	-	5.4559045	1.3798455	-1.0	-1.0
chr4	98928194	98928414	ENSG00000151247.12|EIF4E|GTF2F1|GTF2F1	940	-	4.7063484	1.218451	-1.0	-1.0
chr4	99949830	99950045	ENSG00000164032.11|H2AFZ|GTF2F1|GTF2F1	960	-	6.226551	1.3937837	-1.0	-1.0
chr4	102827157	102827426	ENSG00000109332.19|UBE2D3|GTF2F1|GTF2F1	968	-	3.9448786	1.4955747	-1.0	-1.0
chr4	109434132	109434282	ENSG00000138802.11|SEC24B|GTF2F1|GTF2F1	937	+	6.205286	1.1989979	-1.0	-1.0
chr4	109823964	109824033	ENSG00000109534.16|GAR1|GTF2F1|GTF2F1	966	+	4.133945	1.4686438	-1.0	-1.0
chr4	122826707	122826887	ENSG00000138685.13|FGF2|GTF2F1|GTF2F1	957	+	4.4804435	1.3631785	-1.0	-1.0
chr4	128287450	128287845	ENSG00000164040.16|PGRMC2|GTF2F1|GTF2F1	949	-	3.8914733	1.2907261	-1.0	-1.0
chr4	139177036	139177218	ENSG00000109381.19|ELF2|GTF2F1|GTF2F1	974	-	6.870477	1.5816809	-1.0	-1.0
chr4	139176322	139176922	ENSG00000109381.19|ELF2|GTF2F1|GTF2F1	952	-	5.193702	1.3193606	-1.0	-1.0
chr4	173168752	173168887	ENSG00000109586.11|GALNT7|GTF2F1|GTF2F1	919	+	3.6753147	1.0911523	-1.0	-1.0
chr4	173182511	173182641	ENSG00000109586.11|GALNT7|GTF2F1|GTF2F1	907	+	6.075202	1.0304209	-1.0	-1.0
chr4	173333672	173334043	ENSG00000164104.11|HMGB2|GTF2F1|GTF2F1	962	-	4.591864	1.4171641	-1.0	-1.0
chr4	173334058	173334173	ENSG00000164104.11|HMGB2|GTF2F1|GTF2F1	919	-	3.7442732	1.0924071	-1.0	-1.0
chr4	184677050	184677455	ENSG00000164306.10|PRIMPOL|GTF2F1|GTF2F1	981	+	6.623429	1.7322255	-1.0	-1.0
chr4	184675865	184676245	ENSG00000164306.10|PRIMPOL|GTF2F1|GTF2F1	959	+	6.693572	1.3903778	-1.0	-1.0
chr4	184677605	184677705	ENSG00000164306.10|PRIMPOL|GTF2F1|GTF2F1	953	+	6.655833	1.325831	-1.0	-1.0
chr4	186485288	186485478	ENSG00000251165.5|F11-AS1|GTF2F1|GTF2F1	963	-	6.57911	1.4263759	-1.0	-1.0
chr4	186485288	186485478	ENSG00000272297.2|AC018709.1|GTF2F1|GTF2F1	963	-	6.57911	1.4264843	-1.0	-1.0
chr5	280490	280640	ENSG00000249915.7|PDCD6|GTF2F1|GTF2F1	945	+	6.2341666	1.2575389	-1.0	-1.0
chr5	279145	279275	ENSG00000249915.7|PDCD6|GTF2F1|GTF2F1	918	+	3.7515593	1.088416	-1.0	-1.0
chr5	278760	279050	ENSG00000249915.7|PDCD6|GTF2F1|GTF2F1	976	+	5.317527	1.6136327	-1.0	-1.0
chr5	415633	415743	ENSG00000063438.16|AHRR|GTF2F1|GTF2F1	904	+	6.056088	1.0180975	-1.0	-1.0
chr5	474814	474994	ENSG00000225138.7|SLC9A3-AS1|GTF2F1|GTF2F1	936	+	6.255261	1.1913462	-1.0	-1.0
chr5	655584	655744	ENSG00000112877.7|CEP72|GTF2F1|GTF2F1	961	+	4.428144	1.4111018	-1.0	-1.0
chr5	638568	638728	ENSG00000112877.7|CEP72|GTF2F1|GTF2F1	937	+	6.1510367	1.2028618	-1.0	-1.0
chr5	612443	612593	ENSG00000112877.7|CEP72|GTF2F1|GTF2F1	935	+	3.8676257	1.188156	-1.0	-1.0
chr5	623586	623771	ENSG00000112877.7|CEP72|GTF2F1|GTF2F1	963	+	6.3901644	1.4270597	-1.0	-1.0
chr5	882610	882720	ENSG00000028310.17|BRD9|GTF2F1|GTF2F1	927	-	4.3066106	1.1369019	-1.0	-1.0
chr5	882426	882545	ENSG00000028310.17|BRD9|GTF2F1|GTF2F1	913	-	3.3873801	1.0592682	-1.0	-1.0
chr5	892391	892491	ENSG00000028310.17|BRD9|GTF2F1|GTF2F1	900	-	3.4592137	1.0016738	-1.0	-1.0
chr5	1099338	1099533	ENSG00000113504.20|SLC12A7|GTF2F1|GTF2F1	951	-	6.3769574	1.3083669	-1.0	-1.0
chr5	6601462	6601707	ENSG00000037474.14|NSUN2|GTF2F1|GTF2F1	976	-	6.7417893	1.6258959	-1.0	-1.0
chr5	10231402	10231507	ENSG00000150756.13|FAM173B|GTF2F1|GTF2F1	905	-	6.064048	1.0243925	-1.0	-1.0
chr5	10423096	10423286	ENSG00000145495.15|MARCH6|GTF2F1|GTF2F1	955	+	4.3444214	1.348724	-1.0	-1.0
chr5	10707476	10707586	ENSG00000112977.15|DAP|GTF2F1|GTF2F1	926	-	5.156355	1.1283857	-1.0	-1.0
chr5	40797756	40797861	ENSG00000132356.11|PRKAA1|GTF2F1|GTF2F1	926	-	4.2685885	1.1304257	-1.0	-1.0
chr5	43121595	43121725	ENSG00000172262.11|ZNF131|GTF2F1|GTF2F1	916	+	3.6640902	1.0751746	-1.0	-1.0
chr5	43290954	43291179	ENSG00000112972.14|HMGCS1|GTF2F1|GTF2F1	987	-	3.8033066	1.8793579	-1.0	-1.0
chr5	43483717	43483817	ENSG00000151881.14|TMEM267|GTF2F1|GTF2F1	903	-	4.0857635	1.014955	-1.0	-1.0
chr5	53884219	53884464	ENSG00000185305.10|ARL15|GTF2F1|GTF2F1	1000	-	6.3866887	6.473093	-1.0	-1.0
chr5	54029228	54029383	ENSG00000185305.10|ARL15|GTF2F1|GTF2F1	922	-	3.5894928	1.1057239	-1.0	-1.0
chr5	53947053	53947173	ENSG00000185305.10|ARL15|GTF2F1|GTF2F1	922	-	4.1986227	1.1098076	-1.0	-1.0
chr5	61162536	61162716	ENSG00000251279.1|SMIM15-AS1|GTF2F1|GTF2F1	962	+	6.570451	1.4251055	-1.0	-1.0
chr5	62306927	62307102	ENSG00000068796.16|KIF2A|GTF2F1|GTF2F1	932	+	5.0578394	1.167277	-1.0	-1.0
chr5	62413088	62413268	ENSG00000068796.16|KIF2A|GTF2F1|GTF2F1	936	+	6.223075	1.1921383	-1.0	-1.0
chr5	62413089	62413264	ENSG00000086200.16|IPO11|GTF2F1|GTF2F1	939	+	6.233872	1.213021	-1.0	-1.0
chr5	65936171	65936271	ENSG00000112851.14|ERBIN|GTF2F1|GTF2F1	948	+	6.31386	1.2856973	-1.0	-1.0
chr5	66077714	66077834	ENSG00000112851.14|ERBIN|GTF2F1|GTF2F1	903	+	6.0343637	1.0124625	-1.0	-1.0
chr5	69369199	69369324	ENSG00000273841.4|TAF9|GTF2F1|GTF2F1	934	-	4.3660007	1.1793523	-1.0	-1.0
chr5	69369200	69369325	ENSG00000085231.13|AK6|GTF2F1|GTF2F1	934	-	4.363763	1.1795101	-1.0	-1.0
chr5	71642203	71642388	ENSG00000131844.15|MCCC2|GTF2F1|GTF2F1	944	+	6.2751813	1.2544352	-1.0	-1.0
chr5	73498552	73498657	ENSG00000145741.15|BTF3|GTF2F1|GTF2F1	918	+	4.2327538	1.0843165	-1.0	-1.0
chr5	73498849	73499064	ENSG00000145741.15|BTF3|GTF2F1|GTF2F1	960	+	5.52657	1.3982141	-1.0	-1.0
chr5	75337300	75337625	ENSG00000113161.15|HMGCR|GTF2F1|GTF2F1	974	+	6.2799067	1.5836122	-1.0	-1.0
chr5	75372220	75372415	ENSG00000113163.15|COL4A3BP|GTF2F1|GTF2F1	964	-	4.9734654	1.4396166	-1.0	-1.0
chr5	78294175	78294380	ENSG00000132842.13|AP3B1|GTF2F1|GTF2F1	976	-	6.930203	1.610867	-1.0	-1.0
chr5	80140371	80140556	ENSG00000164300.16|SERINC5|GTF2F1|GTF2F1	958	-	6.4685054	1.3781049	-1.0	-1.0
chr5	81751253	81751353	ENSG00000145687.16|SSBP2|GTF2F1|GTF2F1	925	-	6.1874366	1.1234323	-1.0	-1.0
chr5	81750699	81750757	ENSG00000145687.16|SSBP2|GTF2F1|GTF2F1	986	-	7.421436	1.8615818	-1.0	-1.0
chr5	81750757	81750802	ENSG00000145687.16|SSBP2|GTF2F1|GTF2F1	957	-	6.4603467	1.3692205	-1.0	-1.0
chr5	81749793	81750653	ENSG00000145687.16|SSBP2|GTF2F1|GTF2F1	986	-	6.3042283	1.859387	-1.0	-1.0
chr5	81750802	81750901	ENSG00000145687.16|SSBP2|GTF2F1|GTF2F1	980	-	7.0532184	1.7043504	-1.0	-1.0
chr5	82278188	82278288	ENSG00000186468.12|RPS23|GTF2F1|GTF2F1	903	-	3.0203772	1.0144062	-1.0	-1.0
chr5	88269119	88269304	ENSG00000247828.7|TMEM161B-AS1|GTF2F1|GTF2F1	986	+	7.44145	1.8520573	-1.0	-1.0
chr5	88883485	88883640	ENSG00000248309.7|MEF2C-AS1|GTF2F1|GTF2F1	938	+	5.197054	1.2058543	-1.0	-1.0
chr5	90459717	90459842	ENSG00000176055.9|MBLAC2|GTF2F1|GTF2F1	944	-	6.268222	1.2501096	-1.0	-1.0
chr5	98928304	98928538	ENSG00000153922.10|CHD1|GTF2F1|GTF2F1	945	-	5.0535083	1.2574027	-1.0	-1.0
chr5	98927974	98928254	ENSG00000153922.10|CHD1|GTF2F1|GTF2F1	987	-	7.437187	1.8984233	-1.0	-1.0
chr5	98929311	98929491	ENSG00000248489.1|LINC02062|GTF2F1|GTF2F1	961	+	6.4148507	1.4034768	-1.0	-1.0
chr5	115544263	115544398	ENSG00000145780.7|FEM1C|GTF2F1|GTF2F1	912	-	6.0725303	1.0577486	-1.0	-1.0
chr5	119338221	119338331	ENSG00000145779.7|TNFAIP8|GTF2F1|GTF2F1	946	+	6.2893124	1.2651678	-1.0	-1.0
chr5	123512645	123512905	ENSG00000151292.17|CSNK1G3|GTF2F1|GTF2F1	952	+	6.2272143	1.3230267	-1.0	-1.0
chr5	126836797	126837020	ENSG00000113368.11|LMNB1|GTF2F1|GTF2F1	999	+	5.19536	3.2858496	-1.0	-1.0
chr5	131279116	131279291	ENSG00000158985.13|CDC42SE2|GTF2F1|GTF2F1	923	+	5.467417	1.1142337	-1.0	-1.0
chr5	131278701	131278981	ENSG00000158985.13|CDC42SE2|GTF2F1|GTF2F1	980	+	7.58206	1.6935776	-1.0	-1.0
chr5	131278316	131278526	ENSG00000158985.13|CDC42SE2|GTF2F1|GTF2F1	930	+	3.885076	1.1577122	-1.0	-1.0
chr5	131278551	131278651	ENSG00000158985.13|CDC42SE2|GTF2F1|GTF2F1	915	+	4.2269692	1.0717713	-1.0	-1.0
chr5	131278981	131279106	ENSG00000158985.13|CDC42SE2|GTF2F1|GTF2F1	931	+	6.3490415	1.162451	-1.0	-1.0
chr5	131276021	131276211	ENSG00000158985.13|CDC42SE2|GTF2F1|GTF2F1	922	+	4.4658484	1.108352	-1.0	-1.0
chr5	132380867	132381052	ENSG00000197375.12|SLC22A5|GTF2F1|GTF2F1	944	+	4.757908	1.2482288	-1.0	-1.0
chr5	132759937	132760072	ENSG00000164402.13|SEPT8|GTF2F1|GTF2F1	949	-	5.713215	1.2952721	-1.0	-1.0
chr5	132760342	132760442	ENSG00000164402.13|SEPT8|GTF2F1|GTF2F1	932	-	6.1663814	1.166892	-1.0	-1.0
chr5	132830467	132830592	ENSG00000164403.14|SHROOM1|GTF2F1|GTF2F1	935	-	6.186696	1.1872352	-1.0	-1.0
chr5	132826908	132827058	ENSG00000164403.14|SHROOM1|GTF2F1|GTF2F1	907	-	4.767592	1.0315051	-1.0	-1.0
chr5	132826441	132826601	ENSG00000164403.14|SHROOM1|GTF2F1|GTF2F1	905	-	6.0648994	1.0244622	-1.0	-1.0
chr5	132876103	132876203	ENSG00000072364.12|AFF4|GTF2F1|GTF2F1	909	-	4.1507173	1.042232	-1.0	-1.0
chr5	133106057	133106262	ENSG00000170606.14|HSPA4|GTF2F1|GTF2F1	968	+	4.9364357	1.4936789	-1.0	-1.0
chr5	133967894	133968119	ENSG00000113583.7|C5orf15|GTF2F1|GTF2F1	971	-	6.75927	1.5430402	-1.0	-1.0
chr5	134555954	134556134	ENSG00000043143.20|JADE2|GTF2F1|GTF2F1	931	+	6.156707	1.1635369	-1.0	-1.0
chr5	134555724	134555889	ENSG00000043143.20|JADE2|GTF2F1|GTF2F1	941	+	5.4965706	1.227804	-1.0	-1.0
chr5	134556249	134556369	ENSG00000043143.20|JADE2|GTF2F1|GTF2F1	943	+	6.251592	1.2462814	-1.0	-1.0
chr5	134905223	134905338	ENSG00000132570.14|PCBD2|GTF2F1|GTF2F1	944	+	6.281508	1.253537	-1.0	-1.0
chr5	134905234	134905334	ENSG00000279799.1|AC006077.2|GTF2F1|GTF2F1	944	+	6.281508	1.253537	-1.0	-1.0
chr5	135033140	135033325	ENSG00000069011.15|PITX1|GTF2F1|GTF2F1	936	-	4.9982285	1.1968186	-1.0	-1.0
chr5	137752640	137752885	ENSG00000177733.6|HNRNPA0|GTF2F1|GTF2F1	1000	-	4.143141	3.7869747	-1.0	-1.0
chr5	138352595	138352880	ENSG00000120733.13|KDM3B|GTF2F1|GTF2F1	988	+	4.465809	1.9121176	-1.0	-1.0
chr5	139294095	139294300	ENSG00000280987.4|MATR3|GTF2F1|GTF2F1	964	+	6.4415493	1.4476018	-1.0	-1.0
chr5	139293820	139293995	ENSG00000280987.4|MATR3|GTF2F1|GTF2F1	940	+	4.9460826	1.2249491	-1.0	-1.0
chr5	139294100	139294300	ENSG00000015479.18|MATR3|GTF2F1|GTF2F1	966	+	6.5774226	1.4668641	-1.0	-1.0
chr5	139293822	139293992	ENSG00000015479.18|MATR3|GTF2F1|GTF2F1	935	+	4.6865883	1.1861776	-1.0	-1.0
chr5	139664181	139664281	ENSG00000171604.11|CXXC5|GTF2F1|GTF2F1	903	+	4.1052146	1.0141901	-1.0	-1.0
chr5	139651326	139651521	ENSG00000171604.11|CXXC5|GTF2F1|GTF2F1	956	+	4.3134713	1.3582681	-1.0	-1.0
chr5	139659226	139659361	ENSG00000171604.11|CXXC5|GTF2F1|GTF2F1	939	+	4.1329036	1.2182032	-1.0	-1.0
chr5	139663041	139663276	ENSG00000171604.11|CXXC5|GTF2F1|GTF2F1	992	+	7.6591916	2.0752249	-1.0	-1.0
chr5	139657501	139657631	ENSG00000171604.11|CXXC5|GTF2F1|GTF2F1	932	+	3.9984636	1.1665233	-1.0	-1.0
chr5	139659936	139660301	ENSG00000171604.11|CXXC5|GTF2F1|GTF2F1	938	+	4.5659595	1.2042506	-1.0	-1.0
chr5	139661301	139661416	ENSG00000171604.11|CXXC5|GTF2F1|GTF2F1	946	+	6.2791452	1.2676635	-1.0	-1.0
chr5	139661766	139662046	ENSG00000171604.11|CXXC5|GTF2F1|GTF2F1	936	+	5.4085665	1.1943111	-1.0	-1.0
chr5	139670803	139670968	ENSG00000171604.11|CXXC5|GTF2F1|GTF2F1	943	+	6.3108788	1.2449427	-1.0	-1.0
chr5	139651616	139651786	ENSG00000171604.11|CXXC5|GTF2F1|GTF2F1	920	+	3.8686128	1.0990745	-1.0	-1.0
chr5	139675813	139675968	ENSG00000171604.11|CXXC5|GTF2F1|GTF2F1	912	+	6.1219773	1.0553384	-1.0	-1.0
chr5	139670508	139670608	ENSG00000171604.11|CXXC5|GTF2F1|GTF2F1	908	+	4.128154	1.0357492	-1.0	-1.0
chr5	139663371	139663576	ENSG00000171604.11|CXXC5|GTF2F1|GTF2F1	953	+	5.667677	1.3279853	-1.0	-1.0
chr5	139671148	139671248	ENSG00000171604.11|CXXC5|GTF2F1|GTF2F1	900	+	6.0507593	1.0019418	-1.0	-1.0
chr5	139660656	139660851	ENSG00000171604.11|CXXC5|GTF2F1|GTF2F1	962	+	5.4300175	1.4229057	-1.0	-1.0
chr5	140113869	140114040	ENSG00000185129.5|PURA|GTF2F1|GTF2F1	930	+	6.1667237	1.1522068	-1.0	-1.0
chr5	141530542	141530712	ENSG00000131504.15|DIAPH1|GTF2F1|GTF2F1	949	-	5.512565	1.2913972	-1.0	-1.0
chr5	146287049	146287264	ENSG00000275740.1|AC091959.3|GTF2F1|GTF2F1	982	+	5.4518437	1.740941	-1.0	-1.0
chr5	146203824	146204109	ENSG00000275740.1|AC091959.3|GTF2F1|GTF2F1	921	+	4.9754024	1.1047492	-1.0	-1.0
chr5	146287041	146287261	ENSG00000091009.7|RBM27|GTF2F1|GTF2F1	982	+	5.4892483	1.7376982	-1.0	-1.0
chr5	146203824	146204109	ENSG00000091009.7|RBM27|GTF2F1|GTF2F1	921	+	5.022233	1.1005034	-1.0	-1.0
chr5	149358217	149358357	ENSG00000145882.10|PCYOX1L|GTF2F1|GTF2F1	933	+	5.5231066	1.1734399	-1.0	-1.0
chr5	149730995	149731165	ENSG00000155846.16|PPARGC1B|GTF2F1|GTF2F1	953	+	5.6596932	1.3277721	-1.0	-1.0
chr5	149731225	149731365	ENSG00000155846.16|PPARGC1B|GTF2F1|GTF2F1	932	+	5.3299336	1.1644956	-1.0	-1.0
chr5	149778124	149778379	ENSG00000155846.16|PPARGC1B|GTF2F1|GTF2F1	960	+	5.4726624	1.3989965	-1.0	-1.0
chr5	149731570	149731765	ENSG00000155846.16|PPARGC1B|GTF2F1|GTF2F1	935	+	4.3759885	1.1898382	-1.0	-1.0
chr5	149730625	149730740	ENSG00000155846.16|PPARGC1B|GTF2F1|GTF2F1	924	+	6.1287627	1.1219726	-1.0	-1.0
chr5	150486003	150486143	ENSG00000070614.14|NDST1|GTF2F1|GTF2F1	947	+	6.3164215	1.2741653	-1.0	-1.0
chr5	150486183	150486288	ENSG00000070614.14|NDST1|GTF2F1|GTF2F1	954	+	5.538772	1.3403962	-1.0	-1.0
chr5	150486492	150486702	ENSG00000070614.14|NDST1|GTF2F1|GTF2F1	976	+	6.9530497	1.6198276	-1.0	-1.0
chr5	150522402	150522552	ENSG00000070614.14|NDST1|GTF2F1|GTF2F1	935	+	6.185315	1.186578	-1.0	-1.0
chr5	150557982	150558182	ENSG00000070614.14|NDST1|GTF2F1|GTF2F1	979	+	6.3658905	1.6857896	-1.0	-1.0
chr5	151050657	151050832	ENSG00000145901.14|TNIP1|GTF2F1|GTF2F1	955	-	6.444621	1.3467593	-1.0	-1.0
chr5	154757615	154757805	ENSG00000155506.16|LARP1|GTF2F1|GTF2F1	942	+	4.7738256	1.2372675	-1.0	-1.0
chr5	154756642	154757173	ENSG00000155506.16|LARP1|GTF2F1|GTF2F1	963	+	5.1684175	1.4269491	-1.0	-1.0
chr5	154757875	154758065	ENSG00000155506.16|LARP1|GTF2F1|GTF2F1	922	+	3.7934132	1.10851	-1.0	-1.0
chr5	154757390	154757595	ENSG00000155506.16|LARP1|GTF2F1|GTF2F1	963	+	5.470102	1.4301031	-1.0	-1.0
chr5	154755390	154755495	ENSG00000155506.16|LARP1|GTF2F1|GTF2F1	902	+	2.8350182	1.0092826	-1.0	-1.0
chr5	154858833	154858958	ENSG00000155508.13|CNOT8|GTF2F1|GTF2F1	948	+	6.451108	1.2799737	-1.0	-1.0
chr5	159285178	159285328	ENSG00000164332.7|UBLCP1|GTF2F1|GTF2F1	905	+	4.5937047	1.0229696	-1.0	-1.0
chr5	160118349	160118479	ENSG00000170234.12|PWWP2A|GTF2F1|GTF2F1	929	-	6.1266055	1.1498362	-1.0	-1.0
chr5	171388006	171388336	ENSG00000181163.13|NPM1|GTF2F1|GTF2F1	999	+	6.238981	3.1181653	-1.0	-1.0
chr5	171388506	171388746	ENSG00000181163.13|NPM1|GTF2F1|GTF2F1	995	+	6.4027677	2.3198729	-1.0	-1.0
chr5	173056919	173057024	ENSG00000164463.12|CREBRF|GTF2F1|GTF2F1	936	+	6.1249337	1.1952478	-1.0	-1.0
chr5	176653717	176653822	ENSG00000048140.17|TSPAN17|GTF2F1|GTF2F1	946	+	6.289649	1.2675458	-1.0	-1.0
chr5	176654342	176654537	ENSG00000048140.17|TSPAN17|GTF2F1|GTF2F1	951	+	5.2044888	1.3140848	-1.0	-1.0
chr5	176653942	176654187	ENSG00000048140.17|TSPAN17|GTF2F1|GTF2F1	946	+	4.589034	1.2692825	-1.0	-1.0
chr5	176649138	176649273	ENSG00000048140.17|TSPAN17|GTF2F1|GTF2F1	908	+	6.1063466	1.035584	-1.0	-1.0
chr5	177089703	177089813	ENSG00000160867.14|FGFR4|GTF2F1|GTF2F1	906	+	6.061269	1.0249759	-1.0	-1.0
chr5	177332619	177332834	ENSG00000169223.14|LMAN2|GTF2F1|GTF2F1	961	-	4.70387	1.4128388	-1.0	-1.0
chr5	177332869	177332979	ENSG00000169223.14|LMAN2|GTF2F1|GTF2F1	930	-	6.128228	1.1552652	-1.0	-1.0
chr5	177428917	177429072	ENSG00000198055.10|GRK6|GTF2F1|GTF2F1	921	+	4.1794887	1.1044077	-1.0	-1.0
chr5	177429182	177429702	ENSG00000198055.10|GRK6|GTF2F1|GTF2F1	968	+	5.5354676	1.4948735	-1.0	-1.0
chr5	177471369	177471484	ENSG00000113758.13|DBN1|GTF2F1|GTF2F1	906	-	6.066662	1.027699	-1.0	-1.0
chr5	177484324	177484473	ENSG00000196923.13|PDLIM7|GTF2F1|GTF2F1	944	-	4.4950895	1.2503023	-1.0	-1.0
chr5	177490099	177490245	ENSG00000196923.13|PDLIM7|GTF2F1|GTF2F1	940	-	3.7091784	1.2217244	-1.0	-1.0
chr5	177554142	177554247	ENSG00000146067.15|FAM193B|GTF2F1|GTF2F1	917	-	4.2461567	1.0835326	-1.0	-1.0
chr5	177595656	177596006	ENSG00000184840.11|TMED9|GTF2F1|GTF2F1	943	+	2.7537737	1.240707	-1.0	-1.0
chr5	178205091	178205221	ENSG00000197451.11|HNRNPAB|GTF2F1|GTF2F1	925	+	4.12354	1.1237205	-1.0	-1.0
chr5	178231988	178232128	ENSG00000175309.14|PHYKPL|GTF2F1|GTF2F1	934	-	5.9747624	1.1794949	-1.0	-1.0
chr5	179622848	179623043	ENSG00000169045.17|HNRNPH1|GTF2F1|GTF2F1	978	-	3.9928174	1.658302	-1.0	-1.0
chr5	179804621	179804721	ENSG00000161013.16|MGAT4B|GTF2F1|GTF2F1	903	-	4.124412	1.0144062	-1.0	-1.0
chr5	179803482	179803776	ENSG00000161013.16|MGAT4B|GTF2F1|GTF2F1	952	-	5.467694	1.3231947	-1.0	-1.0
chr5	179803776	179803876	ENSG00000161013.16|MGAT4B|GTF2F1|GTF2F1	936	-	6.1352706	1.1952478	-1.0	-1.0
chr5	179821550	179821707	ENSG00000161011.19|SQSTM1|GTF2F1|GTF2F1	932	+	3.8253806	1.1692392	-1.0	-1.0
chr5	179821361	179821541	ENSG00000161011.19|SQSTM1|GTF2F1|GTF2F1	949	+	5.9104714	1.2965592	-1.0	-1.0
chr5	179821737	179821962	ENSG00000161011.19|SQSTM1|GTF2F1|GTF2F1	987	+	6.6766872	1.8709124	-1.0	-1.0
chr5	179834252	179834352	ENSG00000161011.19|SQSTM1|GTF2F1|GTF2F1	901	+	3.4653034	1.002316	-1.0	-1.0
chr5	180293453	180293588	ENSG00000248367.1|AC008610.1|GTF2F1|GTF2F1	964	+	6.6653333	1.4464741	-1.0	-1.0
chr5	180809628	180809823	ENSG00000131446.16|MGAT1|GTF2F1|GTF2F1	941	-	4.3139954	1.2279584	-1.0	-1.0
chr5	180810039	180810239	ENSG00000131446.16|MGAT1|GTF2F1|GTF2F1	957	-	4.801509	1.3641342	-1.0	-1.0
chr5	181055812	181056012	ENSG00000165810.16|BTNL9|GTF2F1|GTF2F1	937	+	3.3353596	1.2004079	-1.0	-1.0
chr5	181192275	181192380	ENSG00000250222.1|AC008443.5|GTF2F1|GTF2F1	934	+	6.155973	1.1831782	-1.0	-1.0
chr5	181224114	181224549	ENSG00000146063.19|TRIM41|GTF2F1|GTF2F1	964	+	5.0189314	1.4397209	-1.0	-1.0
chr5	181223609	181223929	ENSG00000146063.19|TRIM41|GTF2F1|GTF2F1	947	+	4.516722	1.2784785	-1.0	-1.0
chr5	181240508	181240698	ENSG00000204628.11|RACK1|GTF2F1|GTF2F1	949	-	4.565114	1.2929564	-1.0	-1.0
chr5	181281612	181282882	ENSG00000248103.1|AC008443.3|GTF2F1|GTF2F1	988	+	6.6952205	1.9328469	-1.0	-1.0
chr5	181283137	181283307	ENSG00000248103.1|AC008443.3|GTF2F1|GTF2F1	914	+	6.107979	1.0672154	-1.0	-1.0
chr5	181282992	181283102	ENSG00000248103.1|AC008443.3|GTF2F1|GTF2F1	946	+	5.7005124	1.2710925	-1.0	-1.0
chr6	2971335	2971485	ENSG00000124570.17|SERPINB6|GTF2F1|GTF2F1	908	-	4.127713	1.0347307	-1.0	-1.0
chr6	2969728	2969903	ENSG00000124570.17|SERPINB6|GTF2F1|GTF2F1	930	-	3.9536893	1.1554558	-1.0	-1.0
chr6	3146524	3146699	ENSG00000137274.12|BPHL|GTF2F1|GTF2F1	954	+	6.5087137	1.3391808	-1.0	-1.0
chr6	4027516	4027706	ENSG00000112739.16|PRPF4B|GTF2F1|GTF2F1	949	+	5.919723	1.295608	-1.0	-1.0
chr6	4776937	4777297	ENSG00000153046.17|CDYL|GTF2F1|GTF2F1	964	+	5.518675	1.4487635	-1.0	-1.0
chr6	5269320	5269445	ENSG00000145982.11|FARS2|GTF2F1|GTF2F1	900	+	6.0123005	1.0016053	-1.0	-1.0
chr6	7146323	7146498	ENSG00000124782.19|RREB1|GTF2F1|GTF2F1	931	+	4.2432594	1.1607949	-1.0	-1.0
chr6	7112847	7113017	ENSG00000124782.19|RREB1|GTF2F1|GTF2F1	927	+	4.214516	1.1375008	-1.0	-1.0
chr6	10787158	10787363	ENSG00000272162.1|AL024498.2|GTF2F1|GTF2F1	963	+	6.6649175	1.4329714	-1.0	-1.0
chr6	10787159	10787359	ENSG00000137210.13|TMEM14B|GTF2F1|GTF2F1	965	+	6.687849	1.4513192	-1.0	-1.0
chr6	12012994	12013114	ENSG00000095951.16|HIVEP1|GTF2F1|GTF2F1	938	+	6.1472583	1.2085645	-1.0	-1.0
chr6	13486183	13486338	ENSG00000145990.10|GFOD1|GTF2F1|GTF2F1	942	-	4.179696	1.2356257	-1.0	-1.0
chr6	13575184	13575294	ENSG00000124523.15|SIRT5|GTF2F1|GTF2F1	903	+	6.0452547	1.0136211	-1.0	-1.0
chr6	13574744	13574859	ENSG00000124523.15|SIRT5|GTF2F1|GTF2F1	917	+	4.210083	1.0790359	-1.0	-1.0
chr6	13574528	13574624	ENSG00000124523.15|SIRT5|GTF2F1|GTF2F1	952	+	4.6084504	1.3207961	-1.0	-1.0
chr6	13928786	13929001	ENSG00000180537.12|RNF182|GTF2F1|GTF2F1	993	+	7.978388	2.150474	-1.0	-1.0
chr6	14866783	14866883	ENSG00000234261.3|AL138720.1|GTF2F1|GTF2F1	934	-	6.155973	1.1828382	-1.0	-1.0
chr6	15248964	15249124	ENSG00000008083.13|JARID2|GTF2F1|GTF2F1	920	+	3.8163638	1.0975729	-1.0	-1.0
chr6	15318834	15318939	ENSG00000008083.13|JARID2|GTF2F1|GTF2F1	922	+	6.0959115	1.1058494	-1.0	-1.0
chr6	15288284	15288399	ENSG00000008083.13|JARID2|GTF2F1|GTF2F1	902	+	4.131693	1.0077417	-1.0	-1.0
chr6	15248854	15248959	ENSG00000008083.13|JARID2|GTF2F1|GTF2F1	998	+	6.6234703	2.7625465	-1.0	-1.0
chr6	15248094	15248589	ENSG00000008083.13|JARID2|GTF2F1|GTF2F1	986	+	6.8407645	1.8386626	-1.0	-1.0
chr6	15662878	15663043	ENSG00000047579.19|DTNBP1|GTF2F1|GTF2F1	915	-	3.9137144	1.0697219	-1.0	-1.0
chr6	16129124	16129359	ENSG00000007944.14|MYLIP|GTF2F1|GTF2F1	987	+	4.3867292	1.8871462	-1.0	-1.0
chr6	16286260	16286385	ENSG00000137198.9|GMPR|GTF2F1|GTF2F1	900	+	6.0123005	1.0019027	-1.0	-1.0
chr6	20404077	20404182	ENSG00000112242.14|E2F3|GTF2F1|GTF2F1	954	+	5.498891	1.3365352	-1.0	-1.0
chr6	20403530	20403678	ENSG00000112242.14|E2F3|GTF2F1|GTF2F1	970	+	6.572	1.5197282	-1.0	-1.0
chr6	20403842	20404042	ENSG00000112242.14|E2F3|GTF2F1|GTF2F1	945	+	3.9969532	1.2621735	-1.0	-1.0
chr6	20402915	20403495	ENSG00000112242.14|E2F3|GTF2F1|GTF2F1	979	+	6.2420926	1.6767273	-1.0	-1.0
chr6	20402625	20402785	ENSG00000112242.14|E2F3|GTF2F1|GTF2F1	957	+	5.373619	1.3656437	-1.0	-1.0
chr6	24666787	24666887	ENSG00000111802.13|TDP2|GTF2F1|GTF2F1	944	-	6.2393656	1.2484282	-1.0	-1.0
chr6	26597328	26597518	ENSG00000146109.4|ABT1|GTF2F1|GTF2F1	971	+	6.7186203	1.5394155	-1.0	-1.0
chr6	27251587	27251707	ENSG00000112812.15|PRSS16|GTF2F1|GTF2F1	957	+	6.439161	1.3635904	-1.0	-1.0
chr6	27848231	27848411	ENSG00000233822.4|HIST1H2BN|GTF2F1|GTF2F1	935	+	3.9479423	1.1883943	-1.0	-1.0
chr6	28225391	28225576	ENSG00000137185.11|ZSCAN9|GTF2F1|GTF2F1	938	+	4.8140616	1.2088029	-1.0	-1.0
chr6	29625751	29625886	ENSG00000204681.10|GABBR1|GTF2F1|GTF2F1	942	-	6.333048	1.23855	-1.0	-1.0
chr6	29632782	29632849	ENSG00000204681.10|GABBR1|GTF2F1|GTF2F1	976	-	6.9019012	1.6271112	-1.0	-1.0
chr6	29632681	29632782	ENSG00000204681.10|GABBR1|GTF2F1|GTF2F1	968	-	4.5997095	1.4943255	-1.0	-1.0
chr6	29608138	29608278	ENSG00000204681.10|GABBR1|GTF2F1|GTF2F1	933	-	6.1725655	1.176378	-1.0	-1.0
chr6	29630353	29630473	ENSG00000204681.10|GABBR1|GTF2F1|GTF2F1	918	-	4.262163	1.0842716	-1.0	-1.0
chr6	29632410	29632509	ENSG00000204681.10|GABBR1|GTF2F1|GTF2F1	909	-	6.0937324	1.042937	-1.0	-1.0
chr6	29631445	29631560	ENSG00000204681.10|GABBR1|GTF2F1|GTF2F1	915	-	4.201818	1.0697725	-1.0	-1.0
chr6	29632849	29633144	ENSG00000204681.10|GABBR1|GTF2F1|GTF2F1	999	-	8.512633	2.8498285	-1.0	-1.0
chr6	29632509	29632664	ENSG00000204681.10|GABBR1|GTF2F1|GTF2F1	935	-	6.1914964	1.1899742	-1.0	-1.0
chr6	29627296	29627401	ENSG00000204681.10|GABBR1|GTF2F1|GTF2F1	903	-	4.0915184	1.0115931	-1.0	-1.0
chr6	29627091	29627191	ENSG00000204681.10|GABBR1|GTF2F1|GTF2F1	902	-	6.099339	1.0109326	-1.0	-1.0
chr6	29603392	29603592	ENSG00000204681.10|GABBR1|GTF2F1|GTF2F1	941	-	4.6662054	1.2271656	-1.0	-1.0
chr6	30325789	30325984	ENSG00000270604.5|HCG17|GTF2F1|GTF2F1	944	-	4.1735306	1.2523206	-1.0	-1.0
chr6	30325792	30325982	ENSG00000231074.8|HCG18|GTF2F1|GTF2F1	945	-	4.2825246	1.2624348	-1.0	-1.0
chr6	30326658	30326758	ENSG00000231074.8|HCG18|GTF2F1|GTF2F1	908	-	4.1801224	1.0366529	-1.0	-1.0
chr6	30345590	30345735	ENSG00000241370.5|RPP21|GTF2F1|GTF2F1	902	+	6.088493	1.0082848	-1.0	-1.0
chr6	30345593	30345733	ENSG00000248167.7|TRIM39-RPP21|GTF2F1|GTF2F1	903	+	6.088493	1.0110321	-1.0	-1.0
chr6	30561550	30561675	ENSG00000204576.11|PRR3|GTF2F1|GTF2F1	911	+	4.283199	1.0527267	-1.0	-1.0
chr6	30617073	30617178	ENSG00000204569.9|PPP1R10|GTF2F1|GTF2F1	917	-	3.6075006	1.0815853	-1.0	-1.0
chr6	30720928	30721118	ENSG00000196230.12|TUBB|GTF2F1|GTF2F1	947	+	4.8286552	1.2790331	-1.0	-1.0
chr6	30721303	30721493	ENSG00000196230.12|TUBB|GTF2F1|GTF2F1	961	+	5.508288	1.4047077	-1.0	-1.0
chr6	30743378	30743568	ENSG00000137331.11|IER3|GTF2F1|GTF2F1	938	-	4.0264583	1.2099674	-1.0	-1.0
chr6	30884372	30884567	ENSG00000204580.13|DDR1|GTF2F1|GTF2F1	964	+	6.5701833	1.4385761	-1.0	-1.0
chr6	31157974	31158160	ENSG00000204536.13|CCHCR1|GTF2F1|GTF2F1	941	-	4.6744285	1.2310691	-1.0	-1.0
chr6	31400763	31400958	ENSG00000206337.10|HCP5|GTF2F1|GTF2F1	946	+	4.2279325	1.2680243	-1.0	-1.0
chr6	31400783	31400958	ENSG00000204520.12|MICA|GTF2F1|GTF2F1	946	+	4.154846	1.2664908	-1.0	-1.0
chr6	31633707	31633817	ENSG00000204469.12|PRRC2A|GTF2F1|GTF2F1	936	+	6.1283793	1.1952478	-1.0	-1.0
chr6	31652234	31652393	ENSG00000204463.12|BAG6|GTF2F1|GTF2F1	974	-	3.3117068	1.5874839	-1.0	-1.0
chr6	31644414	31644493	ENSG00000204463.12|BAG6|GTF2F1|GTF2F1	905	-	4.1129227	1.0208896	-1.0	-1.0
chr6	31659002	31659172	ENSG00000204439.3|C6orf47|GTF2F1|GTF2F1	961	-	6.026907	1.4037958	-1.0	-1.0
chr6	31692643	31692743	ENSG00000204422.7|AL662899.1|GTF2F1|GTF2F1	915	-	3.5861228	1.0707558	-1.0	-1.0
chr6	31727047	31727192	ENSG00000213722.8|DDAH2|GTF2F1|GTF2F1	918	-	3.5887325	1.0855432	-1.0	-1.0
chr6	31730440	31730610	ENSG00000213722.8|DDAH2|GTF2F1|GTF2F1	939	-	4.4434047	1.2162504	-1.0	-1.0
chr6	31735673	31735793	ENSG00000213719.8|CLIC1|GTF2F1|GTF2F1	915	-	6.0701785	1.0683305	-1.0	-1.0
chr6	31736401	31736556	ENSG00000213719.8|CLIC1|GTF2F1|GTF2F1	919	-	2.2597597	1.0919844	-1.0	-1.0
chr6	31735408	31735588	ENSG00000213719.8|CLIC1|GTF2F1|GTF2F1	914	-	3.934156	1.065548	-1.0	-1.0
chr6	31753439	31753564	ENSG00000204410.14|MSH5|GTF2F1|GTF2F1	909	+	3.0938337	1.0422211	-1.0	-1.0
chr6	31753439	31753564	ENSG00000255152.8|MSH5-SAPCD1|GTF2F1|GTF2F1	909	+	3.1108186	1.0425311	-1.0	-1.0
chr6	31763555	31763700	ENSG00000255152.8|MSH5-SAPCD1|GTF2F1|GTF2F1	925	+	5.2686625	1.1237214	-1.0	-1.0
chr6	31781952	31782040	ENSG00000204394.12|VARS|GTF2F1|GTF2F1	944	-	6.215282	1.2531612	-1.0	-1.0
chr6	31834922	31835037	ENSG00000204387.12|C6orf48|GTF2F1|GTF2F1	903	+	2.3090272	1.0113615	-1.0	-1.0
chr6	31897247	31897572	ENSG00000204371.11|EHMT2|GTF2F1|GTF2F1	989	-	7.5373106	1.9485202	-1.0	-1.0
chr6	31897077	31897217	ENSG00000204371.11|EHMT2|GTF2F1|GTF2F1	952	-	6.348883	1.320632	-1.0	-1.0
chr6	31899751	31899906	ENSG00000204366.3|ZBTB12|GTF2F1|GTF2F1	925	-	6.1341276	1.1226809	-1.0	-1.0
chr6	31979235	31979360	ENSG00000204344.14|STK19|GTF2F1|GTF2F1	924	+	6.1547184	1.1173364	-1.0	-1.0
chr6	32116243	32116443	ENSG00000213676.10|ATF6B|GTF2F1|GTF2F1	934	-	5.1725473	1.1786122	-1.0	-1.0
chr6	32115263	32115433	ENSG00000213676.10|ATF6B|GTF2F1|GTF2F1	950	-	6.4078255	1.2988429	-1.0	-1.0
chr6	32166205	32166330	ENSG00000241404.6|EGFL8|GTF2F1|GTF2F1	943	+	5.3772836	1.246155	-1.0	-1.0
chr6	32165800	32165925	ENSG00000241404.6|EGFL8|GTF2F1|GTF2F1	912	+	5.1477337	1.0576024	-1.0	-1.0
chr6	32166207	32166332	ENSG00000258388.7|PPT2-EGFL8|GTF2F1|GTF2F1	946	+	5.4065566	1.2656554	-1.0	-1.0
chr6	32165801	32165901	ENSG00000258388.7|PPT2-EGFL8|GTF2F1|GTF2F1	910	+	6.1041884	1.0447563	-1.0	-1.0
chr6	32175575	32175795	ENSG00000204310.12|AGPAT1|GTF2F1|GTF2F1	955	-	6.5096755	1.3438038	-1.0	-1.0
chr6	32189704	32190104	ENSG00000204304.11|PBX2|GTF2F1|GTF2F1	974	-	3.5940826	1.5795519	-1.0	-1.0
chr6	32828577	32828767	ENSG00000250264.1|AL669918.1|GTF2F1|GTF2F1	936	-	3.8012657	1.1930543	-1.0	-1.0
chr6	32828579	32828764	ENSG00000204267.13|TAP2|GTF2F1|GTF2F1	938	-	3.7021694	1.2053896	-1.0	-1.0
chr6	32970887	32971167	ENSG00000204256.12|BRD2|GTF2F1|GTF2F1	922	+	4.0867734	1.1058089	-1.0	-1.0
chr6	32972927	32973082	ENSG00000204256.12|BRD2|GTF2F1|GTF2F1	954	+	5.7023277	1.3344852	-1.0	-1.0
chr6	32969164	32969352	ENSG00000204256.12|BRD2|GTF2F1|GTF2F1	954	+	4.9933586	1.3331169	-1.0	-1.0
chr6	33204215	33204415	ENSG00000112473.17|SLC39A7|GTF2F1|GTF2F1	950	+	3.1766949	1.2981772	-1.0	-1.0
chr6	33211798	33211973	ENSG00000204227.4|RING1|GTF2F1|GTF2F1	941	+	3.9984224	1.2271334	-1.0	-1.0
chr6	33211162	33211537	ENSG00000204227.4|RING1|GTF2F1|GTF2F1	939	+	3.8573132	1.2174525	-1.0	-1.0
chr6	33290783	33290918	ENSG00000204220.11|PFDN6|GTF2F1|GTF2F1	917	+	3.2787232	1.083051	-1.0	-1.0
chr6	33317365	33317575	ENSG00000236104.2|ZBTB22|GTF2F1|GTF2F1	957	-	6.5832734	1.3661746	-1.0	-1.0
chr6	33322693	33322798	ENSG00000204209.11|DAXX|GTF2F1|GTF2F1	906	-	4.1373367	1.0278771	-1.0	-1.0
chr6	33322278	33322388	ENSG00000204209.11|DAXX|GTF2F1|GTF2F1	950	-	6.334965	1.3017778	-1.0	-1.0
chr6	33409675	33409905	ENSG00000237649.7|KIFC1|GTF2F1|GTF2F1	993	+	4.0866547	2.143568	-1.0	-1.0
chr6	33414869	33415049	ENSG00000112511.17|PHF1|GTF2F1|GTF2F1	934	+	3.9515247	1.180751	-1.0	-1.0
chr6	33428229	33428313	ENSG00000197283.15|SYNGAP1|GTF2F1|GTF2F1	960	+	6.4928093	1.3940877	-1.0	-1.0
chr6	33437962	33438172	ENSG00000197283.15|SYNGAP1|GTF2F1|GTF2F1	978	+	5.212858	1.6670537	-1.0	-1.0
chr6	33420919	33421049	ENSG00000197283.15|SYNGAP1|GTF2F1|GTF2F1	927	+	6.136693	1.1345316	-1.0	-1.0
chr6	34392082	34392187	ENSG00000272325.1|NUDT3|GTF2F1|GTF2F1	904	-	6.072531	1.0175512	-1.0	-1.0
chr6	34392082	34392187	ENSG00000270800.2|RPS10-NUDT3|GTF2F1|GTF2F1	904	-	6.072531	1.016862	-1.0	-1.0
chr6	34696171	34696296	ENSG00000196821.9|C6orf106|GTF2F1|GTF2F1	929	-	6.1758423	1.1509154	-1.0	-1.0
chr6	34696665	34696859	ENSG00000196821.9|C6orf106|GTF2F1|GTF2F1	977	-	4.0572877	1.6307642	-1.0	-1.0
chr6	34695911	34696121	ENSG00000196821.9|C6orf106|GTF2F1|GTF2F1	973	-	6.3875036	1.5661647	-1.0	-1.0
chr6	34974466	34974656	ENSG00000064999.13|ANKS1A|GTF2F1|GTF2F1	939	+	6.206588	1.2149124	-1.0	-1.0
chr6	34889284	34889449	ENSG00000064999.13|ANKS1A|GTF2F1|GTF2F1	937	+	4.6263075	1.2006106	-1.0	-1.0
chr6	34973466	34973626	ENSG00000064999.13|ANKS1A|GTF2F1|GTF2F1	926	+	4.6310225	1.1300851	-1.0	-1.0
chr6	35310240	35310365	ENSG00000023892.10|DEF6|GTF2F1|GTF2F1	906	+	6.064048	1.025567	-1.0	-1.0
chr6	36926516	36926706	ENSG00000198663.16|C6orf89|GTF2F1|GTF2F1	926	+	4.1911173	1.1301491	-1.0	-1.0
chr6	36977886	36978051	ENSG00000137409.19|MTCH1|GTF2F1|GTF2F1	946	-	5.9559455	1.2686856	-1.0	-1.0
chr6	36985562	36985797	ENSG00000137409.19|MTCH1|GTF2F1|GTF2F1	979	-	6.657705	1.6868287	-1.0	-1.0
chr6	36985192	36985537	ENSG00000137409.19|MTCH1|GTF2F1|GTF2F1	948	-	6.025057	1.2853922	-1.0	-1.0
chr6	37174293	37174508	ENSG00000137193.13|PIM1|GTF2F1|GTF2F1	978	+	2.7645097	1.6543646	-1.0	-1.0
chr6	37354445	37354595	ENSG00000112130.16|RNF8|GTF2F1|GTF2F1	935	+	6.176667	1.1898739	-1.0	-1.0
chr6	37955904	37956064	ENSG00000156639.11|ZFAND3|GTF2F1|GTF2F1	914	+	3.6775734	1.0679902	-1.0	-1.0
chr6	37820046	37820471	ENSG00000156639.11|ZFAND3|GTF2F1|GTF2F1	983	+	6.6275415	1.778723	-1.0	-1.0
chr6	39926900	39927060	ENSG00000124615.17|MOCS1|GTF2F1|GTF2F1	933	-	6.1808558	1.1720473	-1.0	-1.0
chr6	41894960	41895130	ENSG00000164663.14|USP49|GTF2F1|GTF2F1	952	-	6.388513	1.314746	-1.0	-1.0
chr6	41792830	41793040	ENSG00000164663.14|USP49|GTF2F1|GTF2F1	995	-	7.9630833	2.276213	-1.0	-1.0
chr6	41895145	41895323	ENSG00000164663.14|USP49|GTF2F1|GTF2F1	977	-	6.967056	1.6408077	-1.0	-1.0
chr6	42783331	42783536	ENSG00000112624.12|BICRAL|GTF2F1|GTF2F1	912	+	3.8396032	1.0533723	-1.0	-1.0
chr6	42782271	42782866	ENSG00000112624.12|BICRAL|GTF2F1|GTF2F1	978	+	6.1564193	1.658466	-1.0	-1.0
chr6	42782901	42783211	ENSG00000112624.12|BICRAL|GTF2F1|GTF2F1	955	+	4.7569375	1.3486445	-1.0	-1.0
chr6	43014403	43014608	ENSG00000124702.17|KLHDC3|GTF2F1|GTF2F1	954	+	5.890268	1.3350943	-1.0	-1.0
chr6	43014613	43014843	ENSG00000124702.17|KLHDC3|GTF2F1|GTF2F1	933	+	6.170779	1.1707186	-1.0	-1.0
chr6	43027722	43028142	ENSG00000124541.6|RRP36|GTF2F1|GTF2F1	946	+	5.102074	1.2658492	-1.0	-1.0
chr6	43026151	43026271	ENSG00000124541.6|RRP36|GTF2F1|GTF2F1	922	+	6.081993	1.1054027	-1.0	-1.0
chr6	43060341	43060526	ENSG00000137171.14|KLC4|GTF2F1|GTF2F1	959	+	6.5074	1.3842615	-1.0	-1.0
chr6	43178615	43178725	ENSG00000112658.7|SRF|GTF2F1|GTF2F1	935	+	6.2383018	1.1846313	-1.0	-1.0
chr6	43180399	43180509	ENSG00000112658.7|SRF|GTF2F1|GTF2F1	904	+	3.8029335	1.0199845	-1.0	-1.0
chr6	43180189	43180299	ENSG00000112658.7|SRF|GTF2F1|GTF2F1	907	+	3.5379055	1.0322459	-1.0	-1.0
chr6	43477827	43477957	ENSG00000137221.14|TJAP1|GTF2F1|GTF2F1	932	+	5.168741	1.1677098	-1.0	-1.0
chr6	43477632	43477772	ENSG00000137221.14|TJAP1|GTF2F1|GTF2F1	941	+	6.2392583	1.2277188	-1.0	-1.0
chr6	43629021	43629162	ENSG00000172432.18|GTPBP2|GTF2F1|GTF2F1	943	-	3.81436	1.2438123	-1.0	-1.0
chr6	43772976	43773166	ENSG00000112715.21|VEGFA|GTF2F1|GTF2F1	951	+	4.815267	1.3116152	-1.0	-1.0
chr6	43777926	43778281	ENSG00000112715.21|VEGFA|GTF2F1|GTF2F1	964	+	3.4716055	1.4426724	-1.0	-1.0
chr6	43777616	43777821	ENSG00000112715.21|VEGFA|GTF2F1|GTF2F1	995	+	3.9053025	2.2927651	-1.0	-1.0
chr6	43773426	43773546	ENSG00000112715.21|VEGFA|GTF2F1|GTF2F1	911	+	4.2165546	1.0492817	-1.0	-1.0
chr6	44127074	44127224	ENSG00000180992.6|MRPL14|GTF2F1|GTF2F1	942	-	6.233721	1.233166	-1.0	-1.0
chr6	44223980	44224110	ENSG00000112759.16|SLC29A1|GTF2F1|GTF2F1	954	+	6.3905215	1.3405038	-1.0	-1.0
chr6	44226472	44226607	ENSG00000112759.16|SLC29A1|GTF2F1|GTF2F1	937	+	6.176326	1.1972547	-1.0	-1.0
chr6	44223629	44223779	ENSG00000112759.16|SLC29A1|GTF2F1|GTF2F1	927	+	5.1420746	1.1369443	-1.0	-1.0
chr6	44247285	44247545	ENSG00000096384.19|HSP90AB1|GTF2F1|GTF2F1	966	+	4.9281387	1.4706224	-1.0	-1.0
chr6	47589328	47589533	ENSG00000198087.7|CD2AP|GTF2F1|GTF2F1	980	+	7.1000547	1.6898514	-1.0	-1.0
chr6	47589573	47589693	ENSG00000198087.7|CD2AP|GTF2F1|GTF2F1	903	+	5.084833	1.0145726	-1.0	-1.0
chr6	52363096	52363201	ENSG00000170915.8|PAQR8|GTF2F1|GTF2F1	913	+	4.305977	1.0610118	-1.0	-1.0
chr6	52362249	52362445	ENSG00000170915.8|PAQR8|GTF2F1|GTF2F1	956	+	5.2685776	1.3578628	-1.0	-1.0
chr6	52362491	52362731	ENSG00000170915.8|PAQR8|GTF2F1|GTF2F1	946	+	4.658784	1.2637473	-1.0	-1.0
chr6	52362756	52363086	ENSG00000170915.8|PAQR8|GTF2F1|GTF2F1	979	+	6.9431534	1.6746262	-1.0	-1.0
chr6	52363099	52363204	ENSG00000096093.15|EFHC1|GTF2F1|GTF2F1	910	+	4.2871027	1.0462021	-1.0	-1.0
chr6	52362249	52362729	ENSG00000096093.15|EFHC1|GTF2F1|GTF2F1	947	+	4.8374476	1.2783761	-1.0	-1.0
chr6	52362759	52363089	ENSG00000096093.15|EFHC1|GTF2F1|GTF2F1	979	+	6.9376497	1.6727707	-1.0	-1.0
chr6	53347927	53348182	ENSG00000012660.13|ELOVL5|GTF2F1|GTF2F1	968	-	5.4514403	1.5011414	-1.0	-1.0
chr6	63687749	63687864	ENSG00000118482.11|PHF3|GTF2F1|GTF2F1	922	+	6.1528463	1.1088833	-1.0	-1.0
chr6	68634892	68635022	ENSG00000230910.2|AL391807.1|GTF2F1|GTF2F1	957	-	5.9745665	1.3700532	-1.0	-1.0
chr6	72732352	72732497	ENSG00000185760.15|KCNQ5|GTF2F1|GTF2F1	930	+	6.1271214	1.1532705	-1.0	-1.0
chr6	75602193	75602298	ENSG00000112701.17|SENP6|GTF2F1|GTF2F1	906	+	3.4657185	1.0270996	-1.0	-1.0
chr6	75602651	75602766	ENSG00000112701.17|SENP6|GTF2F1|GTF2F1	902	+	6.061731	1.0088978	-1.0	-1.0
chr6	79077507	79077622	ENSG00000146247.13|PHIP|GTF2F1|GTF2F1	939	-	6.209907	1.2126315	-1.0	-1.0
chr6	85643285	85643385	ENSG00000135316.17|SYNCRIP|GTF2F1|GTF2F1	905	-	3.5322988	1.0215516	-1.0	-1.0
chr6	85642596	85642791	ENSG00000135316.17|SYNCRIP|GTF2F1|GTF2F1	973	-	6.8123674	1.5726206	-1.0	-1.0
chr6	85641806	85642026	ENSG00000135316.17|SYNCRIP|GTF2F1|GTF2F1	962	-	5.066225	1.4155066	-1.0	-1.0
chr6	85642851	85643285	ENSG00000135316.17|SYNCRIP|GTF2F1|GTF2F1	1000	-	6.3047285	3.6669226	-1.0	-1.0
chr6	85642241	85642566	ENSG00000135316.17|SYNCRIP|GTF2F1|GTF2F1	969	-	6.198707	1.5061591	-1.0	-1.0
chr6	87700851	87700951	ENSG00000135334.8|AKIRIN2|GTF2F1|GTF2F1	900	-	3.0114348	1.001582	-1.0	-1.0
chr6	89339183	89339353	ENSG00000198833.6|UBE2J1|GTF2F1|GTF2F1	939	-	6.239405	1.2124115	-1.0	-1.0
chr6	106325417	106325525	ENSG00000057663.14|ATG5|GTF2F1|GTF2F1	959	-	6.4751163	1.3847227	-1.0	-1.0
chr6	107958070	107958170	ENSG00000025796.13|SEC63|GTF2F1|GTF2F1	902	-	4.1650243	1.0082543	-1.0	-1.0
chr6	107947779	107947949	ENSG00000025796.13|SEC63|GTF2F1|GTF2F1	922	-	4.51141	1.106629	-1.0	-1.0
chr6	107958772	107958922	ENSG00000272476.1|AL024507.2|GTF2F1|GTF2F1	943	+	5.6846957	1.2426196	-1.0	-1.0
chr6	110814874	110815008	ENSG00000155111.14|CDK19|GTF2F1|GTF2F1	935	-	6.2091494	1.184249	-1.0	-1.0
chr6	110815316	110815481	ENSG00000155111.14|CDK19|GTF2F1|GTF2F1	974	-	6.8839765	1.5887853	-1.0	-1.0
chr6	110815103	110815303	ENSG00000155111.14|CDK19|GTF2F1|GTF2F1	953	-	6.1613264	1.3319958	-1.0	-1.0
chr6	110875927	110876107	ENSG00000123505.15|AMD1|GTF2F1|GTF2F1	925	+	4.112296	1.126751	-1.0	-1.0
chr6	110875722	110875857	ENSG00000123505.15|AMD1|GTF2F1|GTF2F1	931	+	6.2792993	1.1585202	-1.0	-1.0
chr6	117675501	117675671	ENSG00000153989.7|NUS1|GTF2F1|GTF2F1	990	+	4.9026356	2.019133	-1.0	-1.0
chr6	125301918	125302063	ENSG00000111906.17|HDDC2|GTF2F1|GTF2F1	938	-	3.875921	1.2090746	-1.0	-1.0
chr6	129619047	129619147	ENSG00000146376.10|ARHGAP18|GTF2F1|GTF2F1	930	-	5.003764	1.1531534	-1.0	-1.0
chr6	129690078	129690218	ENSG00000146376.10|ARHGAP18|GTF2F1|GTF2F1	931	-	6.141533	1.1591753	-1.0	-1.0
chr6	129629227	129629332	ENSG00000146376.10|ARHGAP18|GTF2F1|GTF2F1	938	-	6.1581106	1.209935	-1.0	-1.0
chr6	129619162	129619282	ENSG00000146376.10|ARHGAP18|GTF2F1|GTF2F1	934	-	5.2830753	1.1773419	-1.0	-1.0
chr6	132814782	132814917	ENSG00000112306.7|RPS12|GTF2F1|GTF2F1	929	+	3.3911169	1.1464679	-1.0	-1.0
chr6	133953425	133953780	ENSG00000028839.9|TBPL1|GTF2F1|GTF2F1	976	+	4.8188934	1.6137869	-1.0	-1.0
chr6	135379822	135379942	ENSG00000135541.20|AHI1|GTF2F1|GTF2F1	949	-	6.326871	1.2895654	-1.0	-1.0
chr6	143195542	143195792	ENSG00000146416.17|AIG1|GTF2F1|GTF2F1	918	+	4.488195	1.0863396	-1.0	-1.0
chr6	143297450	143297665	ENSG00000146416.17|AIG1|GTF2F1|GTF2F1	972	+	6.821818	1.5513906	-1.0	-1.0
chr6	147337152	147337347	ENSG00000164506.14|STXBP5|GTF2F1|GTF2F1	934	+	3.4222186	1.1786367	-1.0	-1.0
chr6	147677660	147677855	ENSG00000227681.5|AL033504.1|GTF2F1|GTF2F1	935	+	3.6455727	1.1900105	-1.0	-1.0
chr6	147676795	147676990	ENSG00000227681.5|AL033504.1|GTF2F1|GTF2F1	950	+	5.27789	1.301932	-1.0	-1.0
chr6	147896306	147896481	ENSG00000227681.5|AL033504.1|GTF2F1|GTF2F1	942	+	6.248427	1.2372346	-1.0	-1.0
chr6	147676796	147676991	ENSG00000203727.3|SAMD5|GTF2F1|GTF2F1	949	+	5.2290573	1.2915456	-1.0	-1.0
chr6	147677661	147677856	ENSG00000203727.3|SAMD5|GTF2F1|GTF2F1	933	+	3.6218	1.1753745	-1.0	-1.0
chr6	149317533	149318015	ENSG00000055208.18|TAB2|GTF2F1|GTF2F1	998	+	4.832582	2.6484356	-1.0	-1.0
chr6	149318195	149318581	ENSG00000055208.18|TAB2|GTF2F1|GTF2F1	957	+	5.322131	1.3640827	-1.0	-1.0
chr6	150168098	150168268	ENSG00000198729.4|PPP1R14C|GTF2F1|GTF2F1	918	+	6.2184405	1.0885303	-1.0	-1.0
chr6	150167503	150167673	ENSG00000198729.4|PPP1R14C|GTF2F1|GTF2F1	944	+	5.866094	1.2500281	-1.0	-1.0
chr6	151391114	151391289	ENSG00000181472.4|ZBTB2|GTF2F1|GTF2F1	931	-	4.4013705	1.1622376	-1.0	-1.0
chr6	151390714	151390849	ENSG00000181472.4|ZBTB2|GTF2F1|GTF2F1	946	-	6.28548	1.2702281	-1.0	-1.0
chr6	151390894	151391094	ENSG00000181472.4|ZBTB2|GTF2F1|GTF2F1	965	-	6.6289296	1.454239	-1.0	-1.0
chr6	154733980	154734230	ENSG00000213079.9|SCAF8|GTF2F1|GTF2F1	950	+	5.007729	1.3051906	-1.0	-1.0
chr6	156894212	156894407	ENSG00000049618.22|ARID1B|GTF2F1|GTF2F1	946	+	4.794068	1.2647058	-1.0	-1.0
chr6	157022099	157022285	ENSG00000049618.22|ARID1B|GTF2F1|GTF2F1	978	+	6.3979635	1.6508734	-1.0	-1.0
chr6	157314054	157314219	ENSG00000215712.10|TMEM242|GTF2F1|GTF2F1	939	-	4.276188	1.2159821	-1.0	-1.0
chr6	157310524	157310694	ENSG00000215712.10|TMEM242|GTF2F1|GTF2F1	967	-	5.627176	1.4871277	-1.0	-1.0
chr6	157427031	157427281	ENSG00000175048.16|ZDHHC14|GTF2F1|GTF2F1	952	+	6.445292	1.322321	-1.0	-1.0
chr6	157631538	157631643	ENSG00000175048.16|ZDHHC14|GTF2F1|GTF2F1	950	+	6.344179	1.2976933	-1.0	-1.0
chr6	157638857	157638972	ENSG00000175048.16|ZDHHC14|GTF2F1|GTF2F1	903	+	6.0343637	1.0114964	-1.0	-1.0
chr6	157436581	157436691	ENSG00000175048.16|ZDHHC14|GTF2F1|GTF2F1	903	+	6.056088	1.0145892	-1.0	-1.0
chr6	157630198	157631368	ENSG00000175048.16|ZDHHC14|GTF2F1|GTF2F1	962	+	6.028018	1.4231613	-1.0	-1.0
chr6	157629478	157630043	ENSG00000175048.16|ZDHHC14|GTF2F1|GTF2F1	964	+	5.7813416	1.4431984	-1.0	-1.0
chr6	157870148	157870543	ENSG00000130340.15|SNX9|GTF2F1|GTF2F1	952	+	5.5133624	1.3168639	-1.0	-1.0
chr6	157871073	157871173	ENSG00000130340.15|SNX9|GTF2F1|GTF2F1	939	+	6.2622027	1.2132342	-1.0	-1.0
chr6	157869793	157870088	ENSG00000130340.15|SNX9|GTF2F1|GTF2F1	966	+	6.2249284	1.4644892	-1.0	-1.0
chr6	157870548	157871013	ENSG00000130340.15|SNX9|GTF2F1|GTF2F1	949	+	4.7860045	1.2961445	-1.0	-1.0
chr6	157774411	157774511	ENSG00000130340.15|SNX9|GTF2F1|GTF2F1	922	+	6.3314857	1.1101394	-1.0	-1.0
chr6	157823656	157823781	ENSG00000130340.15|SNX9|GTF2F1|GTF2F1	945	+	5.964605	1.2599906	-1.0	-1.0
chr6	157823446	157823616	ENSG00000130340.15|SNX9|GTF2F1|GTF2F1	928	+	3.6663558	1.145183	-1.0	-1.0
chr6	158054154	158054269	ENSG00000078269.14|SYNJ2|GTF2F1|GTF2F1	916	+	6.1218677	1.0739746	-1.0	-1.0
chr6	158054274	158054429	ENSG00000078269.14|SYNJ2|GTF2F1|GTF2F1	934	+	6.200717	1.1832857	-1.0	-1.0
chr6	158232403	158232563	ENSG00000130338.12|TULP4|GTF2F1|GTF2F1	952	+	6.3724713	1.3220041	-1.0	-1.0
chr6	158573055	158573160	ENSG00000146433.8|TMEM181|GTF2F1|GTF2F1	907	+	4.120565	1.0297368	-1.0	-1.0
chr6	158572775	158573050	ENSG00000146433.8|TMEM181|GTF2F1|GTF2F1	997	+	6.1666036	2.4664183	-1.0	-1.0
chr6	158626084	158626899	ENSG00000146433.8|TMEM181|GTF2F1|GTF2F1	965	+	5.7319613	1.4514832	-1.0	-1.0
chr6	158628239	158628354	ENSG00000146433.8|TMEM181|GTF2F1|GTF2F1	943	+	5.283127	1.2425969	-1.0	-1.0
chr6	158567370	158567590	ENSG00000146433.8|TMEM181|GTF2F1|GTF2F1	918	+	4.948056	1.0876898	-1.0	-1.0
chr6	158566315	158567030	ENSG00000146433.8|TMEM181|GTF2F1|GTF2F1	972	+	6.4886746	1.5531708	-1.0	-1.0
chr6	158567140	158567245	ENSG00000146433.8|TMEM181|GTF2F1|GTF2F1	921	+	6.137495	1.1021016	-1.0	-1.0
chr6	158573858	158574028	ENSG00000146433.8|TMEM181|GTF2F1|GTF2F1	945	+	6.321949	1.2631198	-1.0	-1.0
chr6	158565655	158565850	ENSG00000146433.8|TMEM181|GTF2F1|GTF2F1	960	+	5.6086273	1.3947799	-1.0	-1.0
chr6	158627014	158628209	ENSG00000146433.8|TMEM181|GTF2F1|GTF2F1	982	+	5.6543555	1.7476741	-1.0	-1.0
chr6	158819172	158819316	ENSG00000092820.17|EZR|GTF2F1|GTF2F1	942	-	6.255382	1.2343818	-1.0	-1.0
chr6	159727333	159727499	ENSG00000146457.14|WTAP|GTF2F1|GTF2F1	972	+	6.785158	1.5509776	-1.0	-1.0
chr6	160028589	160028734	ENSG00000197081.12|IGF2R|GTF2F1|GTF2F1	933	+	6.161061	1.1736841	-1.0	-1.0
chr6	160071228	160071343	ENSG00000197081.12|IGF2R|GTF2F1|GTF2F1	939	+	5.8167467	1.216554	-1.0	-1.0
chr6	160070983	160071218	ENSG00000197081.12|IGF2R|GTF2F1|GTF2F1	962	+	6.5504737	1.4156523	-1.0	-1.0
chr6	161116132	161116312	ENSG00000085511.19|MAP3K4|GTF2F1|GTF2F1	932	+	6.165744	1.167902	-1.0	-1.0
chr6	161194452	161194557	ENSG00000026652.13|AGPAT4|GTF2F1|GTF2F1	921	-	6.090511	1.1048269	-1.0	-1.0
chr6	163413759	163413879	ENSG00000270419.1|CAHM|GTF2F1|GTF2F1	928	-	6.1257715	1.1401681	-1.0	-1.0
chr6	166382365	166382600	ENSG00000060762.18|MPC1|GTF2F1|GTF2F1	931	-	6.1692977	1.1609333	-1.0	-1.0
chr6	166932314	166932494	ENSG00000249141.1|AL159163.1|GTF2F1|GTF2F1	922	-	4.7617164	1.1077193	-1.0	-1.0
chr6	166944324	166945019	ENSG00000249141.1|AL159163.1|GTF2F1|GTF2F1	989	-	7.1635637	1.9717767	-1.0	-1.0
chr6	166945419	166945614	ENSG00000249141.1|AL159163.1|GTF2F1|GTF2F1	963	-	5.3248115	1.4279436	-1.0	-1.0
chr6	166945099	166945269	ENSG00000249141.1|AL159163.1|GTF2F1|GTF2F1	930	-	6.162779	1.1560842	-1.0	-1.0
chr6	166955633	166956048	ENSG00000249141.1|AL159163.1|GTF2F1|GTF2F1	951	-	5.176844	1.3125167	-1.0	-1.0
chr6	166932069	166932259	ENSG00000249141.1|AL159163.1|GTF2F1|GTF2F1	914	-	4.4102616	1.0666454	-1.0	-1.0
chr6	166932073	166932258	ENSG00000026297.15|RNASET2|GTF2F1|GTF2F1	915	-	4.427536	1.0720359	-1.0	-1.0
chr6	166945418	166945613	ENSG00000026297.15|RNASET2|GTF2F1|GTF2F1	963	-	5.3310175	1.4273803	-1.0	-1.0
chr6	166945120	166945261	ENSG00000026297.15|RNASET2|GTF2F1|GTF2F1	932	-	6.1809855	1.165037	-1.0	-1.0
chr6	166932313	166932493	ENSG00000026297.15|RNASET2|GTF2F1|GTF2F1	923	-	4.8253207	1.1128219	-1.0	-1.0
chr6	166955632	166956047	ENSG00000026297.15|RNASET2|GTF2F1|GTF2F1	951	-	5.1525974	1.3058863	-1.0	-1.0
chr6	166944323	166945018	ENSG00000026297.15|RNASET2|GTF2F1|GTF2F1	989	-	7.0873427	1.9492116	-1.0	-1.0
chr6	166976868	166977018	ENSG00000227598.1|Z94721.1|GTF2F1|GTF2F1	947	-	6.336689	1.2753594	-1.0	-1.0
chr6	166998108	166998208	ENSG00000227598.1|Z94721.1|GTF2F1|GTF2F1	923	-	3.645579	1.1159805	-1.0	-1.0
chr6	169649565	169649820	ENSG00000184465.15|WDR27|GTF2F1|GTF2F1	952	-	5.584637	1.32073	-1.0	-1.0
chr6	169649830	169650050	ENSG00000184465.15|WDR27|GTF2F1|GTF2F1	945	-	6.5156283	1.2631739	-1.0	-1.0
chr6	169650555	169650950	ENSG00000184465.15|WDR27|GTF2F1|GTF2F1	951	-	6.546876	1.3110366	-1.0	-1.0
chr6	169650165	169650275	ENSG00000184465.15|WDR27|GTF2F1|GTF2F1	931	-	6.1716223	1.1581242	-1.0	-1.0
chr6	169724135	169724630	ENSG00000130024.14|PHF10|GTF2F1|GTF2F1	968	-	5.1430435	1.4886982	-1.0	-1.0
chr6	169723934	169724055	ENSG00000130024.14|PHF10|GTF2F1|GTF2F1	946	-	4.157093	1.2676945	-1.0	-1.0
chr6	169767474	169767664	ENSG00000130023.15|ERMARD|GTF2F1|GTF2F1	943	+	6.266062	1.2444246	-1.0	-1.0
chr6	169767709	169767959	ENSG00000130023.15|ERMARD|GTF2F1|GTF2F1	987	+	7.381533	1.8874607	-1.0	-1.0
chr6	170366553	170366683	ENSG00000112584.13|FAM120B|GTF2F1|GTF2F1	927	+	5.1630745	1.1377765	-1.0	-1.0
chr6	170376433	170376593	ENSG00000112584.13|FAM120B|GTF2F1|GTF2F1	934	+	6.165922	1.1811932	-1.0	-1.0
chr6	170366333	170366488	ENSG00000112584.13|FAM120B|GTF2F1|GTF2F1	926	+	3.900159	1.1278865	-1.0	-1.0
chr7	656747	656912	ENSG00000188191.14|PRKAR1B|GTF2F1|GTF2F1	917	-	6.0713162	1.0787829	-1.0	-1.0
chr7	660292	660477	ENSG00000188191.14|PRKAR1B|GTF2F1|GTF2F1	945	-	6.431408	1.25572	-1.0	-1.0
chr7	654947	655062	ENSG00000188191.14|PRKAR1B|GTF2F1|GTF2F1	908	-	6.0853343	1.0358725	-1.0	-1.0
chr7	657682	657817	ENSG00000188191.14|PRKAR1B|GTF2F1|GTF2F1	927	-	6.1561637	1.1351869	-1.0	-1.0
chr7	588328	588438	ENSG00000188191.14|PRKAR1B|GTF2F1|GTF2F1	909	-	6.091472	1.0409157	-1.0	-1.0
chr7	713227	713417	ENSG00000188191.14|PRKAR1B|GTF2F1|GTF2F1	948	-	6.44457	1.2858906	-1.0	-1.0
chr7	727239	727341	ENSG00000188191.14|PRKAR1B|GTF2F1|GTF2F1	903	-	6.0668893	1.0149183	-1.0	-1.0
chr7	655322	655522	ENSG00000188191.14|PRKAR1B|GTF2F1|GTF2F1	947	-	6.312667	1.2724986	-1.0	-1.0
chr7	656387	656722	ENSG00000188191.14|PRKAR1B|GTF2F1|GTF2F1	945	-	6.293891	1.2603909	-1.0	-1.0
chr7	657447	657617	ENSG00000188191.14|PRKAR1B|GTF2F1|GTF2F1	936	-	6.165246	1.1950456	-1.0	-1.0
chr7	655752	656367	ENSG00000188191.14|PRKAR1B|GTF2F1|GTF2F1	970	-	6.456498	1.5179733	-1.0	-1.0
chr7	745400	745530	ENSG00000164818.15|DNAAF5|GTF2F1|GTF2F1	943	+	6.2868447	1.246836	-1.0	-1.0
chr7	877850	877955	ENSG00000164828.17|SUN1|GTF2F1|GTF2F1	941	+	6.3523235	1.226315	-1.0	-1.0
chr7	890349	890554	ENSG00000164828.17|SUN1|GTF2F1|GTF2F1	967	+	6.263624	1.4749812	-1.0	-1.0
chr7	892613	892833	ENSG00000164828.17|SUN1|GTF2F1|GTF2F1	977	+	7.184006	1.6393067	-1.0	-1.0
chr7	888889	889064	ENSG00000164828.17|SUN1|GTF2F1|GTF2F1	937	+	6.2066827	1.2015967	-1.0	-1.0
chr7	889449	889619	ENSG00000164828.17|SUN1|GTF2F1|GTF2F1	945	+	6.2697563	1.2559012	-1.0	-1.0
chr7	888889	889064	ENSG00000239857.6|GET4|GTF2F1|GTF2F1	937	+	6.2066827	1.2013453	-1.0	-1.0
chr7	889449	889619	ENSG00000239857.6|GET4|GTF2F1|GTF2F1	944	+	6.2697563	1.2552091	-1.0	-1.0
chr7	890349	890554	ENSG00000239857.6|GET4|GTF2F1|GTF2F1	967	+	6.263624	1.4749863	-1.0	-1.0
chr7	892614	892829	ENSG00000239857.6|GET4|GTF2F1|GTF2F1	978	+	7.2266407	1.6603241	-1.0	-1.0
chr7	1109576	1109681	ENSG00000146540.14|C7orf50|GTF2F1|GTF2F1	939	-	6.214313	1.2159412	-1.0	-1.0
chr7	1011058	1011248	ENSG00000146540.14|C7orf50|GTF2F1|GTF2F1	936	-	6.2385955	1.1927692	-1.0	-1.0
chr7	1073626	1073731	ENSG00000146540.14|C7orf50|GTF2F1|GTF2F1	936	-	6.1352706	1.1952478	-1.0	-1.0
chr7	1073346	1073496	ENSG00000146540.14|C7orf50|GTF2F1|GTF2F1	925	-	4.68181	1.1276217	-1.0	-1.0
chr7	1453221	1453406	ENSG00000164877.18|MICALL2|GTF2F1|GTF2F1	923	-	4.3004885	1.1148295	-1.0	-1.0
chr7	1444329	1444629	ENSG00000164877.18|MICALL2|GTF2F1|GTF2F1	961	-	5.2790565	1.4038047	-1.0	-1.0
chr7	1434609	1435147	ENSG00000164877.18|MICALL2|GTF2F1|GTF2F1	965	-	4.2086577	1.4514343	-1.0	-1.0
chr7	1453491	1453681	ENSG00000164877.18|MICALL2|GTF2F1|GTF2F1	950	-	5.021355	1.3026317	-1.0	-1.0
chr7	1457041	1457186	ENSG00000164877.18|MICALL2|GTF2F1|GTF2F1	949	-	5.0632367	1.2964213	-1.0	-1.0
chr7	1458151	1458431	ENSG00000164877.18|MICALL2|GTF2F1|GTF2F1	954	-	4.8500886	1.3325766	-1.0	-1.0
chr7	1452701	1453166	ENSG00000164877.18|MICALL2|GTF2F1|GTF2F1	940	-	4.4240584	1.2215552	-1.0	-1.0
chr7	1440549	1440649	ENSG00000164877.18|MICALL2|GTF2F1|GTF2F1	904	-	3.506429	1.016491	-1.0	-1.0
chr7	1452256	1452591	ENSG00000164877.18|MICALL2|GTF2F1|GTF2F1	939	-	4.5508246	1.2141949	-1.0	-1.0
chr7	1446666	1446771	ENSG00000164877.18|MICALL2|GTF2F1|GTF2F1	904	-	4.3689528	1.017839	-1.0	-1.0
chr7	1448058	1448258	ENSG00000164877.18|MICALL2|GTF2F1|GTF2F1	955	-	5.8688602	1.3484131	-1.0	-1.0
chr7	1433891	1433991	ENSG00000164877.18|MICALL2|GTF2F1|GTF2F1	902	-	6.088493	1.0071381	-1.0	-1.0
chr7	1447859	1448033	ENSG00000164877.18|MICALL2|GTF2F1|GTF2F1	951	-	4.1601496	1.3114907	-1.0	-1.0
chr7	1453891	1454096	ENSG00000164877.18|MICALL2|GTF2F1|GTF2F1	977	-	5.695229	1.6313872	-1.0	-1.0
chr7	1444896	1445026	ENSG00000164877.18|MICALL2|GTF2F1|GTF2F1	908	-	4.1423264	1.0384669	-1.0	-1.0
chr7	1457316	1457501	ENSG00000164877.18|MICALL2|GTF2F1|GTF2F1	932	-	3.9605775	1.1687263	-1.0	-1.0
chr7	1443769	1444049	ENSG00000164877.18|MICALL2|GTF2F1|GTF2F1	937	-	4.3196435	1.2037367	-1.0	-1.0
chr7	1454611	1454971	ENSG00000164877.18|MICALL2|GTF2F1|GTF2F1	961	-	5.879921	1.4079942	-1.0	-1.0
chr7	1458471	1458661	ENSG00000164877.18|MICALL2|GTF2F1|GTF2F1	955	-	5.580139	1.3473206	-1.0	-1.0
chr7	1448368	1448473	ENSG00000164877.18|MICALL2|GTF2F1|GTF2F1	940	-	6.245866	1.2228442	-1.0	-1.0
chr7	1443544	1443659	ENSG00000164877.18|MICALL2|GTF2F1|GTF2F1	922	-	3.631762	1.105644	-1.0	-1.0
chr7	1455021	1455146	ENSG00000164877.18|MICALL2|GTF2F1|GTF2F1	915	-	4.183137	1.070335	-1.0	-1.0
chr7	1452061	1452176	ENSG00000164877.18|MICALL2|GTF2F1|GTF2F1	907	-	4.1164455	1.0301675	-1.0	-1.0
chr7	1451091	1451381	ENSG00000164877.18|MICALL2|GTF2F1|GTF2F1	933	-	5.253339	1.1729846	-1.0	-1.0
chr7	1445633	1446028	ENSG00000164877.18|MICALL2|GTF2F1|GTF2F1	975	-	5.0860133	1.6066747	-1.0	-1.0
chr7	1437496	1437596	ENSG00000164877.18|MICALL2|GTF2F1|GTF2F1	902	-	6.0343637	1.0080266	-1.0	-1.0
chr7	1432871	1433016	ENSG00000164877.18|MICALL2|GTF2F1|GTF2F1	944	-	6.2652426	1.2483257	-1.0	-1.0
chr7	1457836	1457971	ENSG00000164877.18|MICALL2|GTF2F1|GTF2F1	915	-	3.4399626	1.0692389	-1.0	-1.0
chr7	1442484	1443424	ENSG00000164877.18|MICALL2|GTF2F1|GTF2F1	981	-	5.9330435	1.7235581	-1.0	-1.0
chr7	1450741	1450851	ENSG00000164877.18|MICALL2|GTF2F1|GTF2F1	940	-	6.165643	1.2246959	-1.0	-1.0
chr7	1445433	1445613	ENSG00000164877.18|MICALL2|GTF2F1|GTF2F1	917	-	3.9986193	1.0832301	-1.0	-1.0
chr7	1446828	1447563	ENSG00000164877.18|MICALL2|GTF2F1|GTF2F1	963	-	5.6765065	1.4356345	-1.0	-1.0
chr7	1435192	1435297	ENSG00000164877.18|MICALL2|GTF2F1|GTF2F1	926	-	6.130268	1.1331735	-1.0	-1.0
chr7	1438444	1438634	ENSG00000164877.18|MICALL2|GTF2F1|GTF2F1	949	-	4.60368	1.2957305	-1.0	-1.0
chr7	1498553	1498698	ENSG00000164880.15|INTS1|GTF2F1|GTF2F1	957	-	6.622549	1.3715285	-1.0	-1.0
chr7	1482098	1482277	ENSG00000164880.15|INTS1|GTF2F1|GTF2F1	928	-	3.8864546	1.140549	-1.0	-1.0
chr7	1495758	1495928	ENSG00000164880.15|INTS1|GTF2F1|GTF2F1	957	-	6.453239	1.3648677	-1.0	-1.0
chr7	1540350	1540500	ENSG00000198517.9|MAFK|GTF2F1|GTF2F1	904	+	3.6090355	1.0172926	-1.0	-1.0
chr7	1533863	1534053	ENSG00000198517.9|MAFK|GTF2F1|GTF2F1	954	+	6.3948245	1.3373735	-1.0	-1.0
chr7	1537726	1537886	ENSG00000198517.9|MAFK|GTF2F1|GTF2F1	936	+	4.2455482	1.1933109	-1.0	-1.0
chr7	1854104	1854249	ENSG00000002822.15|MAD1L1|GTF2F1|GTF2F1	915	-	3.6037135	1.0711403	-1.0	-1.0
chr7	2221392	2221587	ENSG00000002822.15|MAD1L1|GTF2F1|GTF2F1	961	-	6.574029	1.4101679	-1.0	-1.0
chr7	1929625	1929820	ENSG00000002822.15|MAD1L1|GTF2F1|GTF2F1	958	-	6.6296334	1.3768456	-1.0	-1.0
chr7	2218098	2218233	ENSG00000002822.15|MAD1L1|GTF2F1|GTF2F1	943	-	6.2814083	1.2460178	-1.0	-1.0
chr7	1885926	1886091	ENSG00000002822.15|MAD1L1|GTF2F1|GTF2F1	922	-	4.248747	1.1102246	-1.0	-1.0
chr7	1887026	1887236	ENSG00000002822.15|MAD1L1|GTF2F1|GTF2F1	950	-	6.355378	1.2980982	-1.0	-1.0
chr7	2120501	2120616	ENSG00000002822.15|MAD1L1|GTF2F1|GTF2F1	906	-	6.059988	1.0284891	-1.0	-1.0
chr7	1853464	1853569	ENSG00000002822.15|MAD1L1|GTF2F1|GTF2F1	922	-	6.1014323	1.1080725	-1.0	-1.0
chr7	1928515	1928625	ENSG00000002822.15|MAD1L1|GTF2F1|GTF2F1	904	-	6.0776844	1.0183216	-1.0	-1.0
chr7	1854284	1854684	ENSG00000002822.15|MAD1L1|GTF2F1|GTF2F1	950	-	5.324974	1.2992455	-1.0	-1.0
chr7	1929045	1929240	ENSG00000002822.15|MAD1L1|GTF2F1|GTF2F1	953	-	6.1906924	1.3312323	-1.0	-1.0
chr7	1889446	1889636	ENSG00000002822.15|MAD1L1|GTF2F1|GTF2F1	946	-	6.300032	1.268793	-1.0	-1.0
chr7	1889646	1889901	ENSG00000002822.15|MAD1L1|GTF2F1|GTF2F1	940	-	6.2247505	1.2186089	-1.0	-1.0
chr7	1934100	1934240	ENSG00000002822.15|MAD1L1|GTF2F1|GTF2F1	925	-	6.119491	1.1224658	-1.0	-1.0
chr7	1889956	1890071	ENSG00000002822.15|MAD1L1|GTF2F1|GTF2F1	932	-	6.1373806	1.1703663	-1.0	-1.0
chr7	1930690	1930885	ENSG00000002822.15|MAD1L1|GTF2F1|GTF2F1	949	-	6.3086834	1.2913667	-1.0	-1.0
chr7	1847839	1847964	ENSG00000002822.15|MAD1L1|GTF2F1|GTF2F1	930	-	6.1748967	1.1579801	-1.0	-1.0
chr7	1852694	1852884	ENSG00000002822.15|MAD1L1|GTF2F1|GTF2F1	962	-	5.694352	1.4234234	-1.0	-1.0
chr7	2051532	2051842	ENSG00000002822.15|MAD1L1|GTF2F1|GTF2F1	956	-	6.606997	1.35662	-1.0	-1.0
chr7	1853614	1853834	ENSG00000002822.15|MAD1L1|GTF2F1|GTF2F1	931	-	3.9159248	1.1604801	-1.0	-1.0
chr7	2018672	2018832	ENSG00000002822.15|MAD1L1|GTF2F1|GTF2F1	919	-	6.099806	1.0897136	-1.0	-1.0
chr7	1839804	1839944	ENSG00000002822.15|MAD1L1|GTF2F1|GTF2F1	942	-	6.2711577	1.2362877	-1.0	-1.0
chr7	2106236	2106421	ENSG00000002822.15|MAD1L1|GTF2F1|GTF2F1	953	-	6.4885497	1.3268372	-1.0	-1.0
chr7	1887311	1889341	ENSG00000002822.15|MAD1L1|GTF2F1|GTF2F1	970	-	6.505155	1.5212661	-1.0	-1.0
chr7	1848719	1848914	ENSG00000002822.15|MAD1L1|GTF2F1|GTF2F1	958	-	6.484131	1.3779285	-1.0	-1.0
chr7	2161018	2161203	ENSG00000002822.15|MAD1L1|GTF2F1|GTF2F1	944	-	6.5339746	1.2542291	-1.0	-1.0
chr7	2251984	2252154	ENSG00000106266.10|SNX8|GTF2F1|GTF2F1	906	-	4.1182933	1.0288126	-1.0	-1.0
chr7	2252519	2252729	ENSG00000106266.10|SNX8|GTF2F1|GTF2F1	945	-	3.9723685	1.2564635	-1.0	-1.0
chr7	2375627	2375787	ENSG00000106263.17|EIF3B|GTF2F1|GTF2F1	931	+	4.0404363	1.1595117	-1.0	-1.0
chr7	2406446	2406621	ENSG00000136213.9|CHST12|GTF2F1|GTF2F1	934	+	6.2552037	1.1830292	-1.0	-1.0
chr7	2540673	2540778	ENSG00000106009.15|BRAT1|GTF2F1|GTF2F1	901	-	6.0233884	1.0036571	-1.0	-1.0
chr7	4717248	4717618	ENSG00000164916.10|FOXK1|GTF2F1|GTF2F1	949	+	5.6680083	1.2932922	-1.0	-1.0
chr7	4703273	4703393	ENSG00000164916.10|FOXK1|GTF2F1|GTF2F1	940	+	6.1626763	1.2184362	-1.0	-1.0
chr7	4716888	4717143	ENSG00000164916.10|FOXK1|GTF2F1|GTF2F1	974	+	6.9350257	1.5775918	-1.0	-1.0
chr7	4784371	4784536	ENSG00000242802.6|AP5Z1|GTF2F1|GTF2F1	969	+	6.7953076	1.5063858	-1.0	-1.0
chr7	5046113	5046223	ENSG00000272968.5|RBAK-RBAKDN|GTF2F1|GTF2F1	935	+	6.207837	1.1895355	-1.0	-1.0
chr7	5046115	5046225	ENSG00000146587.17|RBAK|GTF2F1|GTF2F1	933	+	6.1868715	1.1761423	-1.0	-1.0
chr7	5422409	5422509	ENSG00000182095.14|TNRC18|GTF2F1|GTF2F1	906	-	6.056088	1.0251476	-1.0	-1.0
chr7	5413304	5413414	ENSG00000182095.14|TNRC18|GTF2F1|GTF2F1	927	-	6.1054306	1.1348952	-1.0	-1.0
chr7	5423546	5423766	ENSG00000182095.14|TNRC18|GTF2F1|GTF2F1	962	-	5.6618	1.4233391	-1.0	-1.0
chr7	5399015	5399175	ENSG00000182095.14|TNRC18|GTF2F1|GTF2F1	951	-	6.3580465	1.307477	-1.0	-1.0
chr7	5423144	5423274	ENSG00000182095.14|TNRC18|GTF2F1|GTF2F1	942	-	6.2471147	1.2390358	-1.0	-1.0
chr7	5323235	5323455	ENSG00000182095.14|TNRC18|GTF2F1|GTF2F1	988	-	8.098933	1.9196559	-1.0	-1.0
chr7	5420214	5420349	ENSG00000182095.14|TNRC18|GTF2F1|GTF2F1	933	-	5.0900683	1.1741515	-1.0	-1.0
chr7	5333454	5333614	ENSG00000182095.14|TNRC18|GTF2F1|GTF2F1	947	-	6.3659534	1.2722054	-1.0	-1.0
chr7	5419279	5419379	ENSG00000182095.14|TNRC18|GTF2F1|GTF2F1	903	-	6.0233884	1.0113515	-1.0	-1.0
chr7	5394770	5394945	ENSG00000182095.14|TNRC18|GTF2F1|GTF2F1	931	-	6.169733	1.1606123	-1.0	-1.0
chr7	5422609	5422799	ENSG00000182095.14|TNRC18|GTF2F1|GTF2F1	956	-	5.731559	1.3576659	-1.0	-1.0
chr7	5499189	5499349	ENSG00000155034.18|FBXL18|GTF2F1|GTF2F1	932	-	5.370223	1.1663945	-1.0	-1.0
chr7	5470218	5470393	ENSG00000155034.18|FBXL18|GTF2F1|GTF2F1	945	-	6.3032293	1.257307	-1.0	-1.0
chr7	5530017	5530522	ENSG00000075624.13|ACTB|GTF2F1|GTF2F1	953	-	3.4381661	1.3251848	-1.0	-1.0
chr7	5529733	5529805	ENSG00000075624.13|ACTB|GTF2F1|GTF2F1	935	-	3.9633505	1.1847843	-1.0	-1.0
chr7	5604260	5604445	ENSG00000075618.17|FSCN1|GTF2F1|GTF2F1	970	+	6.4625607	1.5278951	-1.0	-1.0
chr7	5595156	5595346	ENSG00000075618.17|FSCN1|GTF2F1|GTF2F1	955	+	6.4250536	1.3459258	-1.0	-1.0
chr7	5595946	5596301	ENSG00000075618.17|FSCN1|GTF2F1|GTF2F1	944	+	6.1476865	1.2504492	-1.0	-1.0
chr7	5595546	5595676	ENSG00000075618.17|FSCN1|GTF2F1|GTF2F1	937	+	4.3848667	1.2001741	-1.0	-1.0
chr7	6272196	6272473	ENSG00000008256.15|CYTH3|GTF2F1|GTF2F1	950	-	6.3549137	1.3016816	-1.0	-1.0
chr7	6655897	6656402	ENSG00000205903.6|ZNF316|GTF2F1|GTF2F1	987	+	5.5993547	1.873387	-1.0	-1.0
chr7	6644203	6644458	ENSG00000205903.6|ZNF316|GTF2F1|GTF2F1	966	+	6.7699614	1.4684625	-1.0	-1.0
chr7	6642484	6642694	ENSG00000205903.6|ZNF316|GTF2F1|GTF2F1	961	+	6.024922	1.4123383	-1.0	-1.0
chr7	6655357	6655507	ENSG00000205903.6|ZNF316|GTF2F1|GTF2F1	946	+	6.275567	1.2673867	-1.0	-1.0
chr7	8152422	8152572	ENSG00000003147.17|ICA1|GTF2F1|GTF2F1	932	-	6.1693406	1.1689863	-1.0	-1.0
chr7	11140142	11140252	ENSG00000106443.15|PHF14|GTF2F1|GTF2F1	906	+	6.068363	1.024786	-1.0	-1.0
chr7	22665136	22665316	ENSG00000238033.1|AC002480.4|GTF2F1|GTF2F1	922	-	3.5037804	1.1059731	-1.0	-1.0
chr7	23414783	23414893	ENSG00000136231.13|IGF2BP3|GTF2F1|GTF2F1	948	-	6.3476515	1.2815558	-1.0	-1.0
chr7	23351631	23351826	ENSG00000136231.13|IGF2BP3|GTF2F1|GTF2F1	976	-	6.6342926	1.6233613	-1.0	-1.0
chr7	24573317	24573512	ENSG00000105926.15|MPP6|GTF2F1|GTF2F1	918	+	3.8063104	1.0845209	-1.0	-1.0
chr7	26639434	26639579	ENSG00000222004.7|C7orf71|GTF2F1|GTF2F1	906	+	6.0692496	1.0284833	-1.0	-1.0
chr7	26640059	26640269	ENSG00000222004.7|C7orf71|GTF2F1|GTF2F1	961	+	6.554763	1.4064904	-1.0	-1.0
chr7	27367625	27367800	ENSG00000224322.1|AC004009.1|GTF2F1|GTF2F1	940	+	6.2064676	1.2199754	-1.0	-1.0
chr7	27368585	27368815	ENSG00000224322.1|AC004009.1|GTF2F1|GTF2F1	933	+	5.252135	1.1746258	-1.0	-1.0
chr7	32891790	32891890	ENSG00000170852.10|KBTBD2|GTF2F1|GTF2F1	907	-	3.518224	1.029905	-1.0	-1.0
chr7	32891288	32891533	ENSG00000170852.10|KBTBD2|GTF2F1|GTF2F1	933	-	4.979538	1.1768181	-1.0	-1.0
chr7	35802725	35802865	ENSG00000122545.18|SEPT7|GTF2F1|GTF2F1	947	+	6.2760015	1.2771044	-1.0	-1.0
chr7	43985392	43985577	ENSG00000239556.3|AC004951.2|GTF2F1|GTF2F1	942	-	5.0791764	1.2399923	-1.0	-1.0
chr7	43985393	43985578	ENSG00000214783.9|POLR2J4|GTF2F1|GTF2F1	942	-	5.0767055	1.2382388	-1.0	-1.0
chr7	43985393	43985578	ENSG00000273432.1|AC004951.4|GTF2F1|GTF2F1	942	-	5.0767055	1.2374839	-1.0	-1.0
chr7	44201314	44201469	ENSG00000106636.7|YKT6|GTF2F1|GTF2F1	934	+	6.19106	1.181217	-1.0	-1.0
chr7	44438473	44438603	ENSG00000015676.17|NUDCD3|GTF2F1|GTF2F1	918	-	6.1044154	1.0888423	-1.0	-1.0
chr7	44433288	44433583	ENSG00000015676.17|NUDCD3|GTF2F1|GTF2F1	953	-	6.4162807	1.3263733	-1.0	-1.0
chr7	44566989	44567179	ENSG00000136271.10|DDX56|GTF2F1|GTF2F1	947	-	6.3954515	1.2741482	-1.0	-1.0
chr7	44574692	44574867	ENSG00000136271.10|DDX56|GTF2F1|GTF2F1	970	-	6.5098104	1.5161717	-1.0	-1.0
chr7	44566884	44566984	ENSG00000136271.10|DDX56|GTF2F1|GTF2F1	903	-	6.056088	1.014955	-1.0	-1.0
chr7	44626270	44626415	ENSG00000105953.14|OGDH|GTF2F1|GTF2F1	909	+	6.072795	1.040528	-1.0	-1.0
chr7	44606698	44606898	ENSG00000105953.14|OGDH|GTF2F1|GTF2F1	930	+	4.7814226	1.154635	-1.0	-1.0
chr7	44759570	44759733	ENSG00000122515.14|ZMIZ2|GTF2F1|GTF2F1	939	+	4.4034586	1.2125084	-1.0	-1.0
chr7	44796793	44797203	ENSG00000196262.13|PPIA|GTF2F1|GTF2F1	946	+	4.158642	1.2648507	-1.0	-1.0
chr7	45000368	45000728	ENSG00000136280.15|CCM2|GTF2F1|GTF2F1	958	+	4.415437	1.3756287	-1.0	-1.0
chr7	45000219	45000363	ENSG00000136280.15|CCM2|GTF2F1|GTF2F1	907	+	3.51204	1.0318118	-1.0	-1.0
chr7	45103115	45103230	ENSG00000136270.13|TBRG4|GTF2F1|GTF2F1	921	-	6.1405773	1.1001014	-1.0	-1.0
chr7	47979195	47979365	ENSG00000136273.11|HUS1|GTF2F1|GTF2F1	944	-	6.27039	1.2520088	-1.0	-1.0
chr7	50336188	50336378	ENSG00000185811.17|IKZF1|GTF2F1|GTF2F1	938	+	4.628983	1.208281	-1.0	-1.0
chr7	50343243	50343358	ENSG00000185811.17|IKZF1|GTF2F1|GTF2F1	924	+	6.164568	1.1192459	-1.0	-1.0
chr7	50782910	50783025	ENSG00000106070.17|GRB10|GTF2F1|GTF2F1	951	-	6.3615947	1.3109721	-1.0	-1.0
chr7	50713220	50713390	ENSG00000106070.17|GRB10|GTF2F1|GTF2F1	933	-	6.1631317	1.1707293	-1.0	-1.0
chr7	50773284	50773384	ENSG00000106070.17|GRB10|GTF2F1|GTF2F1	930	-	6.199435	1.1554497	-1.0	-1.0
chr7	65038353	65038565	ENSG00000234585.6|CCT6P3|GTF2F1|GTF2F1	968	+	6.6780176	1.497131	-1.0	-1.0
chr7	65038720	65039180	ENSG00000234585.6|CCT6P3|GTF2F1|GTF2F1	985	+	5.8090982	1.8335731	-1.0	-1.0
chr7	65038371	65038565	ENSG00000239985.2|AC073210.2|GTF2F1|GTF2F1	964	+	6.6476836	1.4467998	-1.0	-1.0
chr7	65901625	65901755	ENSG00000196715.5|VKORC1L1|GTF2F1|GTF2F1	906	+	5.0844765	1.028064	-1.0	-1.0
chr7	65873565	65874050	ENSG00000196715.5|VKORC1L1|GTF2F1|GTF2F1	991	+	7.0828414	2.043873	-1.0	-1.0
chr7	65880475	65880605	ENSG00000196715.5|VKORC1L1|GTF2F1|GTF2F1	913	+	4.2332625	1.0620531	-1.0	-1.0
chr7	65873266	65873426	ENSG00000196715.5|VKORC1L1|GTF2F1|GTF2F1	929	+	3.8007758	1.1494004	-1.0	-1.0
chr7	66089695	66089870	ENSG00000126522.16|ASL|GTF2F1|GTF2F1	954	+	6.435287	1.3357309	-1.0	-1.0
chr7	66089695	66089870	ENSG00000249319.2|AC068533.4|GTF2F1|GTF2F1	954	+	6.435287	1.3355851	-1.0	-1.0
chr7	66389924	66390084	ENSG00000179406.7|LINC00174|GTF2F1|GTF2F1	910	-	4.1418557	1.0459185	-1.0	-1.0
chr7	66642752	66642907	ENSG00000243335.9|KCTD7|GTF2F1|GTF2F1	923	+	5.183572	1.1141814	-1.0	-1.0
chr7	66642754	66642909	ENSG00000284461.1|RABGEF1|GTF2F1|GTF2F1	920	+	5.163186	1.0969268	-1.0	-1.0
chr7	66697064	66697194	ENSG00000284461.1|RABGEF1|GTF2F1|GTF2F1	907	+	6.0789313	1.031956	-1.0	-1.0
chr7	66697063	66697193	ENSG00000154710.16|RABGEF1|GTF2F1|GTF2F1	907	+	6.0789313	1.0331632	-1.0	-1.0
chr7	66942799	66942979	ENSG00000106609.16|TMEM248|GTF2F1|GTF2F1	952	+	6.3960223	1.3167115	-1.0	-1.0
chr7	72944732	72944857	ENSG00000196313.11|POM121|GTF2F1|GTF2F1	905	+	4.1260915	1.0229713	-1.0	-1.0
chr7	72997443	72997673	ENSG00000174353.17|STAG3L3|GTF2F1|GTF2F1	968	-	4.21806	1.4995557	-1.0	-1.0
chr7	73442067	73442207	ENSG00000009954.10|BAZ1B|GTF2F1|GTF2F1	916	-	4.194972	1.0760052	-1.0	-1.0
chr7	73557271	73557456	ENSG00000106635.7|BCL7B|GTF2F1|GTF2F1	949	-	6.348918	1.2966866	-1.0	-1.0
chr7	73698742	73698867	ENSG00000071462.11|BUD23|GTF2F1|GTF2F1	940	+	6.1859903	1.2215359	-1.0	-1.0
chr7	73684010	73684205	ENSG00000071462.11|BUD23|GTF2F1|GTF2F1	964	+	6.591812	1.4439371	-1.0	-1.0
chr7	75527849	75527959	ENSG00000127957.17|PMS2P3|GTF2F1|GTF2F1	937	-	6.2148542	1.2025484	-1.0	-1.0
chr7	75696381	75696511	ENSG00000127946.16|HIP1|GTF2F1|GTF2F1	946	-	6.488095	1.264946	-1.0	-1.0
chr7	75993852	75993977	ENSG00000189077.10|TMEM120A|GTF2F1|GTF2F1	906	-	6.0665483	1.0258555	-1.0	-1.0
chr7	76327543	76327768	ENSG00000170027.6|YWHAG|GTF2F1|GTF2F1	990	-	3.8573718	1.9978261	-1.0	-1.0
chr7	76998444	76998619	ENSG00000265479.6|DTX2P1-UPK3BP1-PMS2P11|GTF2F1|GTF2F1	939	+	6.3706756	1.2118688	-1.0	-1.0
chr7	76997804	76997939	ENSG00000265479.6|DTX2P1-UPK3BP1-PMS2P11|GTF2F1|GTF2F1	932	+	6.1874466	1.1663616	-1.0	-1.0
chr7	76997339	76997639	ENSG00000265479.6|DTX2P1-UPK3BP1-PMS2P11|GTF2F1|GTF2F1	967	+	6.8547688	1.4771705	-1.0	-1.0
chr7	76999194	76999314	ENSG00000265479.6|DTX2P1-UPK3BP1-PMS2P11|GTF2F1|GTF2F1	914	+	6.1194706	1.0630245	-1.0	-1.0
chr7	76998799	76999024	ENSG00000265479.6|DTX2P1-UPK3BP1-PMS2P11|GTF2F1|GTF2F1	975	+	7.2078815	1.6036764	-1.0	-1.0
chr7	76991849	76992039	ENSG00000265479.6|DTX2P1-UPK3BP1-PMS2P11|GTF2F1|GTF2F1	967	+	6.6457863	1.4793454	-1.0	-1.0
chr7	76998800	76999025	ENSG00000186704.9|DTX2P1|GTF2F1|GTF2F1	975	+	7.209419	1.6046934	-1.0	-1.0
chr7	76999195	76999315	ENSG00000186704.9|DTX2P1|GTF2F1|GTF2F1	920	+	6.1306543	1.098944	-1.0	-1.0
chr7	76997340	76997640	ENSG00000186704.9|DTX2P1|GTF2F1|GTF2F1	967	+	6.8591404	1.4823862	-1.0	-1.0
chr7	76998445	76998620	ENSG00000186704.9|DTX2P1|GTF2F1|GTF2F1	939	+	6.388044	1.2161655	-1.0	-1.0
chr7	76997805	76997940	ENSG00000186704.9|DTX2P1|GTF2F1|GTF2F1	930	+	6.17142	1.1569918	-1.0	-1.0
chr7	76991849	76992039	ENSG00000186704.9|DTX2P1|GTF2F1|GTF2F1	967	+	6.6457863	1.4792706	-1.0	-1.0
chr7	77537645	77537855	ENSG00000127947.15|PTPN12|GTF2F1|GTF2F1	955	+	5.6563506	1.3500328	-1.0	-1.0
chr7	77537274	77537614	ENSG00000127947.15|PTPN12|GTF2F1|GTF2F1	999	+	5.2002993	2.837928	-1.0	-1.0
chr7	77538296	77538436	ENSG00000127947.15|PTPN12|GTF2F1|GTF2F1	913	+	6.0906763	1.0590677	-1.0	-1.0
chr7	92245766	92245931	ENSG00000001631.15|KRIT1|GTF2F1|GTF2F1	915	-	3.2703638	1.0724889	-1.0	-1.0
chr7	92245591	92245761	ENSG00000001631.15|KRIT1|GTF2F1|GTF2F1	925	-	4.45221	1.12495	-1.0	-1.0
chr7	92836312	92836422	ENSG00000105810.9|CDK6|GTF2F1|GTF2F1	927	-	6.1229687	1.1339201	-1.0	-1.0
chr7	93602906	93603061	ENSG00000127928.12|GNGT1|GTF2F1|GTF2F1	909	+	3.5767188	1.0391282	-1.0	-1.0
chr7	98285225	98285385	ENSG00000164713.9|BRI3|GTF2F1|GTF2F1	922	+	4.5348253	1.1054627	-1.0	-1.0
chr7	98947145	98947245	ENSG00000196367.12|TRRAP|GTF2F1|GTF2F1	900	+	6.0233884	1.0005084	-1.0	-1.0
chr7	98946310	98946505	ENSG00000196367.12|TRRAP|GTF2F1|GTF2F1	946	+	4.7972226	1.265932	-1.0	-1.0
chr7	98995143	98995258	ENSG00000196367.12|TRRAP|GTF2F1|GTF2F1	909	+	4.201791	1.0409694	-1.0	-1.0
chr7	98946525	98946835	ENSG00000196367.12|TRRAP|GTF2F1|GTF2F1	960	+	5.7573524	1.399173	-1.0	-1.0
chr7	98947915	98948095	ENSG00000196367.12|TRRAP|GTF2F1|GTF2F1	962	+	6.02654	1.4225266	-1.0	-1.0
chr7	98995308	98995463	ENSG00000196367.12|TRRAP|GTF2F1|GTF2F1	949	+	6.30532	1.2905253	-1.0	-1.0
chr7	98947250	98947355	ENSG00000196367.12|TRRAP|GTF2F1|GTF2F1	941	+	6.2296543	1.2289997	-1.0	-1.0
chr7	99002043	99002253	ENSG00000196367.12|TRRAP|GTF2F1|GTF2F1	992	+	7.7151446	2.105797	-1.0	-1.0
chr7	98946890	98946990	ENSG00000196367.12|TRRAP|GTF2F1|GTF2F1	900	+	6.0123005	1.0010104	-1.0	-1.0
chr7	99374743	99374963	ENSG00000284292.1|AC004922.1|GTF2F1|GTF2F1	964	+	6.4649014	1.4440835	-1.0	-1.0
chr7	99374781	99374966	ENSG00000130429.12|ARPC1B|GTF2F1|GTF2F1	965	+	6.6438107	1.4523058	-1.0	-1.0
chr7	99403855	99404060	ENSG00000106244.12|PDAP1|GTF2F1|GTF2F1	916	-	3.9830651	1.0737369	-1.0	-1.0
chr7	99396397	99396597	ENSG00000106244.12|PDAP1|GTF2F1|GTF2F1	986	-	3.541005	1.8386732	-1.0	-1.0
chr7	100100363	100100568	ENSG00000166508.17|MCM7|GTF2F1|GTF2F1	974	-	6.8974853	1.5767685	-1.0	-1.0
chr7	100100573	100100693	ENSG00000166508.17|MCM7|GTF2F1|GTF2F1	919	-	4.404716	1.0933895	-1.0	-1.0
chr7	100101069	100101179	ENSG00000166508.17|MCM7|GTF2F1|GTF2F1	924	-	6.1444287	1.1206237	-1.0	-1.0
chr7	100149053	100149356	ENSG00000188186.10|LAMTOR4|GTF2F1|GTF2F1	981	+	7.43894	1.7225744	-1.0	-1.0
chr7	100149356	100149496	ENSG00000188186.10|LAMTOR4|GTF2F1|GTF2F1	971	+	6.7830153	1.5411948	-1.0	-1.0
chr7	100169960	100170070	ENSG00000213420.7|GPC2|GTF2F1|GTF2F1	901	-	6.099339	1.0030967	-1.0	-1.0
chr7	100351401	100351811	ENSG00000242294.6|STAG3L5P|GTF2F1|GTF2F1	959	+	3.9122133	1.3899477	-1.0	-1.0
chr7	100366677	100366837	ENSG00000272752.6|STAG3L5P-PVRIG2P-PILRB|GTF2F1|GTF2F1	953	+	5.167104	1.3283285	-1.0	-1.0
chr7	100354012	100354192	ENSG00000272752.6|STAG3L5P-PVRIG2P-PILRB|GTF2F1|GTF2F1	937	+	3.778016	1.2030747	-1.0	-1.0
chr7	100351825	100352030	ENSG00000272752.6|STAG3L5P-PVRIG2P-PILRB|GTF2F1|GTF2F1	939	+	3.0740657	1.216539	-1.0	-1.0
chr7	100366512	100366647	ENSG00000272752.6|STAG3L5P-PVRIG2P-PILRB|GTF2F1|GTF2F1	918	+	3.866725	1.0860158	-1.0	-1.0
chr7	100351410	100351815	ENSG00000272752.6|STAG3L5P-PVRIG2P-PILRB|GTF2F1|GTF2F1	958	+	3.9281538	1.3786619	-1.0	-1.0
chr7	100355535	100355655	ENSG00000272752.6|STAG3L5P-PVRIG2P-PILRB|GTF2F1|GTF2F1	929	+	4.671885	1.1460017	-1.0	-1.0
chr7	100354012	100354197	ENSG00000121716.20|PILRB|GTF2F1|GTF2F1	935	+	3.7421236	1.1904047	-1.0	-1.0
chr7	100355532	100355657	ENSG00000121716.20|PILRB|GTF2F1|GTF2F1	922	+	4.5435886	1.1087362	-1.0	-1.0
chr7	100366677	100366837	ENSG00000121716.20|PILRB|GTF2F1|GTF2F1	953	+	5.167104	1.3289106	-1.0	-1.0
chr7	100366512	100366647	ENSG00000121716.20|PILRB|GTF2F1|GTF2F1	918	+	3.866725	1.086494	-1.0	-1.0
chr7	100429513	100429630	ENSG00000146834.13|MEPCE|GTF2F1|GTF2F1	949	+	4.5411286	1.2920117	-1.0	-1.0
chr7	100429374	100429494	ENSG00000146834.13|MEPCE|GTF2F1|GTF2F1	931	+	4.126737	1.1618879	-1.0	-1.0
chr7	100477996	100478151	ENSG00000166925.8|TSC22D4|GTF2F1|GTF2F1	922	-	3.726276	1.1074129	-1.0	-1.0
chr7	100478587	100478793	ENSG00000166925.8|TSC22D4|GTF2F1|GTF2F1	978	-	4.4470453	1.657735	-1.0	-1.0
chr7	100472621	100472746	ENSG00000166925.8|TSC22D4|GTF2F1|GTF2F1	921	-	4.230725	1.1009881	-1.0	-1.0
chr7	100478307	100478427	ENSG00000166925.8|TSC22D4|GTF2F1|GTF2F1	975	-	7.242971	1.6094233	-1.0	-1.0
chr7	100478161	100478276	ENSG00000166925.8|TSC22D4|GTF2F1|GTF2F1	905	-	3.1914167	1.023068	-1.0	-1.0
chr7	100472881	100472996	ENSG00000166925.8|TSC22D4|GTF2F1|GTF2F1	901	-	4.0701137	1.0037587	-1.0	-1.0
chr7	100539647	100539852	ENSG00000106351.12|AGFG2|GTF2F1|GTF2F1	965	+	6.7450514	1.4544339	-1.0	-1.0
chr7	100539355	100539495	ENSG00000106351.12|AGFG2|GTF2F1|GTF2F1	942	+	6.2070103	1.2389387	-1.0	-1.0
chr7	100574050	100574165	ENSG00000077454.15|LRCH4|GTF2F1|GTF2F1	921	-	4.2251587	1.1006212	-1.0	-1.0
chr7	100574051	100574166	ENSG00000274272.1|AC069281.2|GTF2F1|GTF2F1	921	-	4.2239594	1.1002538	-1.0	-1.0
chr7	100632338	100632533	ENSG00000106327.12|TFR2|GTF2F1|GTF2F1	910	-	3.6489468	1.0468566	-1.0	-1.0
chr7	100636650	100636770	ENSG00000106327.12|TFR2|GTF2F1|GTF2F1	942	-	6.1831865	1.2329018	-1.0	-1.0
chr7	100675466	100675661	ENSG00000172354.9|GNB2|GTF2F1|GTF2F1	962	+	6.6330843	1.4208062	-1.0	-1.0
chr7	100686223	100686418	ENSG00000146830.9|GIGYF1|GTF2F1|GTF2F1	957	-	3.5031369	1.369195	-1.0	-1.0
chr7	100687616	100687756	ENSG00000146830.9|GIGYF1|GTF2F1|GTF2F1	973	-	3.9611104	1.5766397	-1.0	-1.0
chr7	100884567	100884712	ENSG00000087087.19|SRRT|GTF2F1|GTF2F1	935	+	6.200778	1.1837649	-1.0	-1.0
chr7	101094746	101094941	ENSG00000169871.12|TRIM56|GTF2F1|GTF2F1	976	+	6.9133763	1.6282641	-1.0	-1.0
chr7	101089516	101089726	ENSG00000169871.12|TRIM56|GTF2F1|GTF2F1	951	+	3.6682408	1.3131979	-1.0	-1.0
chr7	101161148	101161277	ENSG00000106367.13|AP1S1|GTF2F1|GTF2F1	961	+	6.5534534	1.4139384	-1.0	-1.0
chr7	101222023	101222188	ENSG00000106400.11|ZNHIT1|GTF2F1|GTF2F1	948	+	6.305302	1.2801858	-1.0	-1.0
chr7	101240442	101240637	ENSG00000214253.8|FIS1|GTF2F1|GTF2F1	963	-	6.58138	1.4260597	-1.0	-1.0
chr7	101816108	101816213	ENSG00000257923.9|CUX1|GTF2F1|GTF2F1	942	+	6.1880445	1.2392559	-1.0	-1.0
chr7	101869539	101869679	ENSG00000257923.9|CUX1|GTF2F1|GTF2F1	935	+	6.176832	1.1903353	-1.0	-1.0
chr7	101816568	101816678	ENSG00000257923.9|CUX1|GTF2F1|GTF2F1	928	+	6.164925	1.1397637	-1.0	-1.0
chr7	101946547	101946737	ENSG00000257923.9|CUX1|GTF2F1|GTF2F1	959	+	6.2533603	1.3873761	-1.0	-1.0
chr7	101832124	101832264	ENSG00000257923.9|CUX1|GTF2F1|GTF2F1	929	+	5.355988	1.1481717	-1.0	-1.0
chr7	101922647	101922787	ENSG00000257923.9|CUX1|GTF2F1|GTF2F1	943	+	6.0756826	1.2463706	-1.0	-1.0
chr7	101828799	101829069	ENSG00000257923.9|CUX1|GTF2F1|GTF2F1	947	+	5.136972	1.2734131	-1.0	-1.0
chr7	101936172	101936362	ENSG00000257923.9|CUX1|GTF2F1|GTF2F1	965	+	5.261609	1.4513555	-1.0	-1.0
chr7	101869019	101869154	ENSG00000257923.9|CUX1|GTF2F1|GTF2F1	938	+	6.1912603	1.2056136	-1.0	-1.0
chr7	102363971	102364106	ENSG00000128563.13|PRKRIP1|GTF2F1|GTF2F1	927	+	4.092739	1.1388196	-1.0	-1.0
chr7	104995751	104995891	ENSG00000228393.3|LINC01004|GTF2F1|GTF2F1	924	-	3.954165	1.1205323	-1.0	-1.0
chr7	105012671	105012826	ENSG00000228393.3|LINC01004|GTF2F1|GTF2F1	903	-	3.159731	1.0123982	-1.0	-1.0
chr7	105298929	105299074	ENSG00000135250.16|SRPK2|GTF2F1|GTF2F1	924	-	3.9405234	1.1210179	-1.0	-1.0
chr7	105112693	105112888	ENSG00000135250.16|SRPK2|GTF2F1|GTF2F1	974	-	6.8815155	1.5870385	-1.0	-1.0
chr7	106284632	106284822	ENSG00000105835.11|NAMPT|GTF2F1|GTF2F1	988	-	7.338245	1.9223361	-1.0	-1.0
chr7	106284507	106284627	ENSG00000105835.11|NAMPT|GTF2F1|GTF2F1	938	-	3.7572753	1.2093216	-1.0	-1.0
chr7	106284124	106284347	ENSG00000105835.11|NAMPT|GTF2F1|GTF2F1	944	-	6.4661927	1.2511379	-1.0	-1.0
chr7	107169185	107169670	ENSG00000105856.13|HBP1|GTF2F1|GTF2F1	974	+	5.9212756	1.5892605	-1.0	-1.0
chr7	107169719	107169919	ENSG00000105856.13|HBP1|GTF2F1|GTF2F1	952	+	5.513255	1.3230648	-1.0	-1.0
chr7	111255085	111255190	ENSG00000184903.9|IMMP2L|GTF2F1|GTF2F1	918	-	6.121259	1.0869361	-1.0	-1.0
chr7	111304610	111304790	ENSG00000184903.9|IMMP2L|GTF2F1|GTF2F1	943	-	4.266806	1.2446939	-1.0	-1.0
chr7	111269910	111270080	ENSG00000184903.9|IMMP2L|GTF2F1|GTF2F1	942	-	4.8964667	1.236855	-1.0	-1.0
chr7	111562316	111562443	ENSG00000184903.9|IMMP2L|GTF2F1|GTF2F1	926	-	4.314769	1.1314572	-1.0	-1.0
chr7	119762395	119762610	ENSG00000225546.5|LINC02476|GTF2F1|GTF2F1	957	-	3.9707713	1.3650991	-1.0	-1.0
chr7	121396040	121396161	ENSG00000196937.10|FAM3C|GTF2F1|GTF2F1	920	-	4.259267	1.0995	-1.0	-1.0
chr7	127379749	127379854	ENSG00000048405.9|ZNF800|GTF2F1|GTF2F1	903	-	4.1958222	1.0113515	-1.0	-1.0
chr7	127591532	127591697	ENSG00000004059.10|ARF5|GTF2F1|GTF2F1	932	+	2.6989205	1.1655954	-1.0	-1.0
chr7	127591533	127591733	ENSG00000106328.9|FSCN3|GTF2F1|GTF2F1	927	+	2.7541492	1.1371615	-1.0	-1.0
chr7	128030974	128031184	ENSG00000197157.10|SND1|GTF2F1|GTF2F1	975	+	6.3741436	1.608687	-1.0	-1.0
chr7	128406188	128406373	ENSG00000106348.16|IMPDH1|GTF2F1|GTF2F1	950	-	4.847652	1.3009404	-1.0	-1.0
chr7	128393508	128393708	ENSG00000106348.16|IMPDH1|GTF2F1|GTF2F1	942	-	4.4424305	1.2355053	-1.0	-1.0
chr7	128577661	128577866	ENSG00000280828.1|AC090114.3|GTF2F1|GTF2F1	961	+	4.9477525	1.4120778	-1.0	-1.0
chr7	128577661	128577866	ENSG00000242588.5|AC108010.1|GTF2F1|GTF2F1	961	+	4.9477525	1.4108055	-1.0	-1.0
chr7	128845345	128845525	ENSG00000128591.15|FLNC|GTF2F1|GTF2F1	938	+	6.1729307	1.2089669	-1.0	-1.0
chr7	128840970	128841125	ENSG00000128591.15|FLNC|GTF2F1|GTF2F1	942	+	4.6248326	1.2354627	-1.0	-1.0
chr7	128858545	128858675	ENSG00000128591.15|FLNC|GTF2F1|GTF2F1	916	+	2.8196046	1.0759218	-1.0	-1.0
chr7	128845815	128845989	ENSG00000128591.15|FLNC|GTF2F1|GTF2F1	974	+	6.726682	1.5817478	-1.0	-1.0
chr7	128858750	128858885	ENSG00000128591.15|FLNC|GTF2F1|GTF2F1	921	+	3.509152	1.1042064	-1.0	-1.0
chr7	129225022	129225157	ENSG00000158467.16|AHCYL2|GTF2F1|GTF2F1	943	+	6.3176093	1.2468504	-1.0	-1.0
chr7	129477115	129477315	ENSG00000128578.9|STRIP2|GTF2F1|GTF2F1	972	+	6.9045672	1.5515088	-1.0	-1.0
chr7	130051048	130051220	ENSG00000091732.15|ZC3HC1|GTF2F1|GTF2F1	973	-	5.6874046	1.565876	-1.0	-1.0
chr7	130506237	130506402	ENSG00000158623.14|COPG2|GTF2F1|GTF2F1	934	-	4.353779	1.17901	-1.0	-1.0
chr7	131328202	131328407	ENSG00000128585.17|MKLN1|GTF2F1|GTF2F1	975	+	6.600351	1.6071306	-1.0	-1.0
chr7	133408249	133408444	ENSG00000131558.14|EXOC4|GTF2F1|GTF2F1	944	+	6.3803854	1.2537208	-1.0	-1.0
chr7	135168543	135168668	ENSG00000122783.16|C7orf49|GTF2F1|GTF2F1	930	-	6.160769	1.1523533	-1.0	-1.0
chr7	135168184	135168303	ENSG00000122783.16|C7orf49|GTF2F1|GTF2F1	968	-	6.006885	1.4923388	-1.0	-1.0
chr7	135976780	135977020	ENSG00000105887.10|MTPN|GTF2F1|GTF2F1	985	-	7.1154947	1.8370794	-1.0	-1.0
chr7	137901057	137901167	ENSG00000182158.14|CREB3L2|GTF2F1|GTF2F1	903	-	6.056088	1.0142621	-1.0	-1.0
chr7	139081298	139081458	ENSG00000105939.12|ZC3HAV1|GTF2F1|GTF2F1	950	-	6.3281517	1.2995349	-1.0	-1.0
chr7	139363031	139363156	ENSG00000269955.2|C7orf55-LUC7L2|GTF2F1|GTF2F1	916	+	3.6255903	1.0762254	-1.0	-1.0
chr7	139371456	139371696	ENSG00000269955.2|C7orf55-LUC7L2|GTF2F1|GTF2F1	986	+	5.833125	1.8453909	-1.0	-1.0
chr7	139363032	139363157	ENSG00000146963.17|LUC7L2|GTF2F1|GTF2F1	916	+	3.6459017	1.0777142	-1.0	-1.0
chr7	139371463	139371688	ENSG00000146963.17|LUC7L2|GTF2F1|GTF2F1	988	+	5.9760857	1.9081628	-1.0	-1.0
chr7	139704340	139704525	ENSG00000064393.15|HIPK2|GTF2F1|GTF2F1	931	-	6.165957	1.1630101	-1.0	-1.0
chr7	139572644	139572994	ENSG00000064393.15|HIPK2|GTF2F1|GTF2F1	984	-	6.187961	1.7860562	-1.0	-1.0
chr7	139703725	139703965	ENSG00000064393.15|HIPK2|GTF2F1|GTF2F1	962	-	6.610554	1.4244587	-1.0	-1.0
chr7	139704835	139704965	ENSG00000064393.15|HIPK2|GTF2F1|GTF2F1	911	-	6.0907345	1.04883	-1.0	-1.0
chr7	140361410	140361560	ENSG00000157800.17|SLC37A3|GTF2F1|GTF2F1	904	-	6.056088	1.0158827	-1.0	-1.0
chr7	140398111	140398286	ENSG00000157800.17|SLC37A3|GTF2F1|GTF2F1	937	-	6.174017	1.1995093	-1.0	-1.0
chr7	140697431	140697626	ENSG00000090266.12|NDUFB2|GTF2F1|GTF2F1	966	+	6.6425996	1.471496	-1.0	-1.0
chr7	141551514	141551614	ENSG00000006530.15|AGK|GTF2F1|GTF2F1	928	+	4.286138	1.1398653	-1.0	-1.0
chr7	143383357	143383542	ENSG00000159840.15|ZYX|GTF2F1|GTF2F1	917	+	4.387357	1.0823525	-1.0	-1.0
chr7	143386580	143386830	ENSG00000159840.15|ZYX|GTF2F1|GTF2F1	968	+	6.7028337	1.5001738	-1.0	-1.0
chr7	143387225	143387410	ENSG00000159840.15|ZYX|GTF2F1|GTF2F1	948	+	5.712477	1.2831753	-1.0	-1.0
chr7	143386150	143386310	ENSG00000159840.15|ZYX|GTF2F1|GTF2F1	939	+	4.833895	1.2158877	-1.0	-1.0
chr7	148698763	148698911	ENSG00000055130.15|CUL1|GTF2F1|GTF2F1	971	+	6.2390547	1.540824	-1.0	-1.0
chr7	148706614	148706799	ENSG00000055130.15|CUL1|GTF2F1|GTF2F1	955	+	6.492689	1.3488581	-1.0	-1.0
chr7	148883634	148884054	ENSG00000106462.10|EZH2|GTF2F1|GTF2F1	966	-	4.8194904	1.463466	-1.0	-1.0
chr7	149018702	149018892	ENSG00000155660.10|PDIA4|GTF2F1|GTF2F1	970	-	6.7142115	1.5191355	-1.0	-1.0
chr7	149126159	149126346	ENSG00000204947.8|ZNF425|GTF2F1|GTF2F1	958	-	5.579034	1.3799244	-1.0	-1.0
chr7	149553326	149553496	ENSG00000133624.13|ZNF767P|GTF2F1|GTF2F1	939	-	6.3784943	1.2118473	-1.0	-1.0
chr7	149771529	149771794	ENSG00000181444.12|ZNF467|GTF2F1|GTF2F1	969	-	6.7366714	1.5059385	-1.0	-1.0
chr7	149772664	149772859	ENSG00000181444.12|ZNF467|GTF2F1|GTF2F1	930	-	6.3868456	1.1569513	-1.0	-1.0
chr7	149771829	149772094	ENSG00000181444.12|ZNF467|GTF2F1|GTF2F1	956	-	6.6768475	1.3556892	-1.0	-1.0
chr7	149772389	149772654	ENSG00000181444.12|ZNF467|GTF2F1|GTF2F1	949	-	6.3786244	1.2904611	-1.0	-1.0
chr7	150279515	150279635	ENSG00000106526.10|ACTR3C|GTF2F1|GTF2F1	938	-	6.1943207	1.2062653	-1.0	-1.0
chr7	150332271	150332371	ENSG00000127399.14|LRRC61|GTF2F1|GTF2F1	941	+	6.2005844	1.2265124	-1.0	-1.0
chr7	150369021	150369126	ENSG00000284041.1|AC073111.3|GTF2F1|GTF2F1	940	+	4.417529	1.2216215	-1.0	-1.0
chr7	150381161	150381421	ENSG00000284041.1|AC073111.3|GTF2F1|GTF2F1	955	+	6.459376	1.3450592	-1.0	-1.0
chr7	150369496	150369671	ENSG00000284041.1|AC073111.3|GTF2F1|GTF2F1	948	+	4.4091306	1.2866454	-1.0	-1.0
chr7	150381866	150382151	ENSG00000284041.1|AC073111.3|GTF2F1|GTF2F1	976	+	6.959823	1.6189677	-1.0	-1.0
chr7	150369196	150369436	ENSG00000284041.1|AC073111.3|GTF2F1|GTF2F1	977	+	4.6935186	1.6446767	-1.0	-1.0
chr7	150369153	150369379	ENSG00000214022.11|REPIN1|GTF2F1|GTF2F1	974	+	4.7496786	1.5895833	-1.0	-1.0
chr7	150369494	150369664	ENSG00000214022.11|REPIN1|GTF2F1|GTF2F1	950	+	4.488303	1.3019421	-1.0	-1.0
chr7	150381152	150381417	ENSG00000284048.2|AC073111.4|GTF2F1|GTF2F1	953	+	6.434548	1.3277028	-1.0	-1.0
chr7	150405936	150406061	ENSG00000284048.2|AC073111.4|GTF2F1|GTF2F1	950	+	6.4609323	1.3024857	-1.0	-1.0
chr7	150381867	150382147	ENSG00000284048.2|AC073111.4|GTF2F1|GTF2F1	977	+	6.9873505	1.6392672	-1.0	-1.0
chr7	150405606	150405886	ENSG00000284048.2|AC073111.4|GTF2F1|GTF2F1	925	+	6.135778	1.1222441	-1.0	-1.0
chr7	150381157	150381417	ENSG00000196456.11|ZNF775|GTF2F1|GTF2F1	954	+	6.445023	1.337919	-1.0	-1.0
chr7	150381867	150382147	ENSG00000196456.11|ZNF775|GTF2F1|GTF2F1	977	+	6.9873505	1.6391617	-1.0	-1.0
chr7	150405736	150405886	ENSG00000284691.1|AC073111.5|GTF2F1|GTF2F1	940	+	6.206571	1.2251608	-1.0	-1.0
chr7	150405608	150405733	ENSG00000284691.1|AC073111.5|GTF2F1|GTF2F1	919	+	6.1049395	1.0920022	-1.0	-1.0
chr7	150405934	150406064	ENSG00000284691.1|AC073111.5|GTF2F1|GTF2F1	951	+	6.4747233	1.3078548	-1.0	-1.0
chr7	150976716	150976821	ENSG00000055118.14|KCNH2|GTF2F1|GTF2F1	904	-	6.0776844	1.0163012	-1.0	-1.0
chr7	150952155	150952375	ENSG00000055118.14|KCNH2|GTF2F1|GTF2F1	957	-	6.2359924	1.368312	-1.0	-1.0
chr7	150977246	150977371	ENSG00000055118.14|KCNH2|GTF2F1|GTF2F1	932	-	6.1419344	1.1652235	-1.0	-1.0
chr7	150948308	150948438	ENSG00000055118.14|KCNH2|GTF2F1|GTF2F1	912	-	3.95493	1.0560106	-1.0	-1.0
chr7	150953663	150953828	ENSG00000055118.14|KCNH2|GTF2F1|GTF2F1	921	-	3.9507697	1.0996445	-1.0	-1.0
chr7	150974481	150974666	ENSG00000055118.14|KCNH2|GTF2F1|GTF2F1	956	-	6.422223	1.3526944	-1.0	-1.0
chr7	150954838	150954938	ENSG00000055118.14|KCNH2|GTF2F1|GTF2F1	908	-	3.5531385	1.0340253	-1.0	-1.0
chr7	150954978	150955178	ENSG00000055118.14|KCNH2|GTF2F1|GTF2F1	965	-	4.991999	1.4558781	-1.0	-1.0
chr7	150977526	150977651	ENSG00000055118.14|KCNH2|GTF2F1|GTF2F1	930	-	6.2132416	1.1521775	-1.0	-1.0
chr7	150953103	150953513	ENSG00000055118.14|KCNH2|GTF2F1|GTF2F1	974	-	6.17837	1.5851398	-1.0	-1.0
chr7	150950420	150950565	ENSG00000055118.14|KCNH2|GTF2F1|GTF2F1	961	-	4.2781615	1.4114816	-1.0	-1.0
chr7	150949059	150949329	ENSG00000055118.14|KCNH2|GTF2F1|GTF2F1	964	-	5.263386	1.4409565	-1.0	-1.0
chr7	150977726	150977837	ENSG00000055118.14|KCNH2|GTF2F1|GTF2F1	903	-	6.0776844	1.0137177	-1.0	-1.0
chr7	151060201	151060546	ENSG00000164889.13|SLC4A2|GTF2F1|GTF2F1	956	+	6.0942874	1.3534901	-1.0	-1.0
chr7	151062063	151062243	ENSG00000164889.13|SLC4A2|GTF2F1|GTF2F1	903	+	4.0831637	1.0136077	-1.0	-1.0
chr7	151062976	151063161	ENSG00000164889.13|SLC4A2|GTF2F1|GTF2F1	958	+	6.465421	1.3796058	-1.0	-1.0
chr7	151059762	151059982	ENSG00000164889.13|SLC4A2|GTF2F1|GTF2F1	954	+	6.463392	1.3384175	-1.0	-1.0
chr7	151064321	151064571	ENSG00000164889.13|SLC4A2|GTF2F1|GTF2F1	990	+	5.955131	2.000513	-1.0	-1.0
chr7	151063589	151063699	ENSG00000164889.13|SLC4A2|GTF2F1|GTF2F1	928	+	6.1128097	1.143499	-1.0	-1.0
chr7	151060104	151060201	ENSG00000164889.13|SLC4A2|GTF2F1|GTF2F1	936	+	6.1249337	1.1955469	-1.0	-1.0
chr7	151060566	151060681	ENSG00000164889.13|SLC4A2|GTF2F1|GTF2F1	927	+	6.163144	1.1378438	-1.0	-1.0
chr7	151063189	151063364	ENSG00000164889.13|SLC4A2|GTF2F1|GTF2F1	975	+	6.048265	1.5960011	-1.0	-1.0
chr7	151062248	151062353	ENSG00000164889.13|SLC4A2|GTF2F1|GTF2F1	925	+	6.116968	1.1262258	-1.0	-1.0
chr7	151059569	151059684	ENSG00000164889.13|SLC4A2|GTF2F1|GTF2F1	909	+	2.9497356	1.0391623	-1.0	-1.0
chr7	151080406	151080771	ENSG00000164896.19|FASTK|GTF2F1|GTF2F1	947	-	4.0623384	1.2741052	-1.0	-1.0
chr7	151080236	151080396	ENSG00000164896.19|FASTK|GTF2F1|GTF2F1	952	-	5.16636	1.3161945	-1.0	-1.0
chr7	151079961	151080121	ENSG00000164896.19|FASTK|GTF2F1|GTF2F1	914	-	3.5774221	1.0677508	-1.0	-1.0
chr7	151078716	151078816	ENSG00000164896.19|FASTK|GTF2F1|GTF2F1	903	-	6.0668893	1.0141901	-1.0	-1.0
chr7	151082564	151082799	ENSG00000164897.12|TMUB1|GTF2F1|GTF2F1	964	-	4.157116	1.4492192	-1.0	-1.0
chr7	151083174	151083232	ENSG00000164897.12|TMUB1|GTF2F1|GTF2F1	906	-	3.3730638	1.0247446	-1.0	-1.0
chr7	151082904	151083119	ENSG00000164897.12|TMUB1|GTF2F1|GTF2F1	941	-	3.893602	1.2288313	-1.0	-1.0
chr7	151081094	151081209	ENSG00000164897.12|TMUB1|GTF2F1|GTF2F1	909	-	4.135701	1.0411729	-1.0	-1.0
chr7	151083124	151083174	ENSG00000164897.12|TMUB1|GTF2F1|GTF2F1	973	-	5.157387	1.5625279	-1.0	-1.0
chr7	151083232	151083332	ENSG00000164897.12|TMUB1|GTF2F1|GTF2F1	986	-	4.7201195	1.865491	-1.0	-1.0
chr7	151091487	151091612	ENSG00000133612.18|AGAP3|GTF2F1|GTF2F1	934	+	5.456255	1.1808622	-1.0	-1.0
chr7	151098257	151098472	ENSG00000133612.18|AGAP3|GTF2F1|GTF2F1	949	+	5.2893457	1.2891551	-1.0	-1.0
chr7	151087524	151087624	ENSG00000133612.18|AGAP3|GTF2F1|GTF2F1	907	+	6.072531	1.0294763	-1.0	-1.0
chr7	151085905	151086055	ENSG00000133612.18|AGAP3|GTF2F1|GTF2F1	947	+	5.3619833	1.2744088	-1.0	-1.0
chr7	151136680	151136780	ENSG00000133612.18|AGAP3|GTF2F1|GTF2F1	939	+	6.220475	1.2132342	-1.0	-1.0
chr7	151136850	151136955	ENSG00000133612.18|AGAP3|GTF2F1|GTF2F1	903	+	3.4931715	1.0134346	-1.0	-1.0
chr7	151128709	151128814	ENSG00000133612.18|AGAP3|GTF2F1|GTF2F1	922	+	4.2743206	1.1087201	-1.0	-1.0
chr7	151090225	151090325	ENSG00000133612.18|AGAP3|GTF2F1|GTF2F1	900	+	3.4592137	1.0016738	-1.0	-1.0
chr7	151087204	151087404	ENSG00000133612.18|AGAP3|GTF2F1|GTF2F1	943	+	4.4890904	1.2429742	-1.0	-1.0
chr7	151126476	151126756	ENSG00000133612.18|AGAP3|GTF2F1|GTF2F1	925	+	4.6454005	1.1237675	-1.0	-1.0
chr7	151086125	151086525	ENSG00000133612.18|AGAP3|GTF2F1|GTF2F1	976	+	6.9008074	1.6202958	-1.0	-1.0
chr7	151130234	151130334	ENSG00000133612.18|AGAP3|GTF2F1|GTF2F1	900	+	6.0233884	1.0021172	-1.0	-1.0
chr7	151125976	151126091	ENSG00000133612.18|AGAP3|GTF2F1|GTF2F1	904	+	6.039809	1.0158185	-1.0	-1.0
chr7	151226902	151227035	ENSG00000033050.7|ABCF2|GTF2F1|GTF2F1	975	-	6.978883	1.5960689	-1.0	-1.0
chr7	151240653	151240823	ENSG00000272661.1|AC021097.1|GTF2F1|GTF2F1	946	+	6.078032	1.2700684	-1.0	-1.0
chr7	151519183	151519308	ENSG00000106615.9|RHEB|GTF2F1|GTF2F1	923	-	3.7287927	1.1154431	-1.0	-1.0
chr7	151519046	151519183	ENSG00000106615.9|RHEB|GTF2F1|GTF2F1	962	-	5.1755323	1.4215823	-1.0	-1.0
chr7	152384460	152384630	ENSG00000055609.17|KMT2C|GTF2F1|GTF2F1	956	-	6.09402	1.3595176	-1.0	-1.0
chr7	152675894	152676040	ENSG00000196584.2|XRCC2|GTF2F1|GTF2F1	961	-	6.4580903	1.4073677	-1.0	-1.0
chr7	153401786	153401911	ENSG00000234722.3|LINC01287|GTF2F1|GTF2F1	933	-	4.3562813	1.1726336	-1.0	-1.0
chr7	153407764	153407989	ENSG00000234722.3|LINC01287|GTF2F1|GTF2F1	964	-	5.33152	1.4383838	-1.0	-1.0
chr7	153408659	153408774	ENSG00000234722.3|LINC01287|GTF2F1|GTF2F1	925	-	4.154974	1.1260898	-1.0	-1.0
chr7	155002863	155003068	ENSG00000157212.18|PAXIP1|GTF2F1|GTF2F1	967	-	5.0968947	1.4791442	-1.0	-1.0
chr7	155003447	155003617	ENSG00000273344.1|PAXIP1-AS1|GTF2F1|GTF2F1	930	+	4.314279	1.1520118	-1.0	-1.0
chr7	155717450	155717650	ENSG00000184863.10|RBM33|GTF2F1|GTF2F1	982	+	6.4346886	1.7436965	-1.0	-1.0
chr7	155713910	155714030	ENSG00000184863.10|RBM33|GTF2F1|GTF2F1	925	+	5.5071516	1.1226029	-1.0	-1.0
chr7	156762683	156762918	ENSG00000105983.20|LMBR1|GTF2F1|GTF2F1	964	-	4.288617	1.4387743	-1.0	-1.0
chr7	156961413	156961573	ENSG00000146909.7|NOM1|GTF2F1|GTF2F1	936	+	6.164279	1.1923516	-1.0	-1.0
chr7	157153838	157153983	ENSG00000009335.17|UBE3C|GTF2F1|GTF2F1	929	+	6.1250944	1.1512964	-1.0	-1.0
chr7	157152188	157152288	ENSG00000009335.17|UBE3C|GTF2F1|GTF2F1	952	+	6.506172	1.3195575	-1.0	-1.0
chr7	157337150	157337524	ENSG00000105993.14|DNAJB6|GTF2F1|GTF2F1	968	+	5.4712563	1.4926344	-1.0	-1.0
chr7	158667135	158667238	ENSG00000146918.19|NCAPG2|GTF2F1|GTF2F1	953	-	4.867025	1.3306935	-1.0	-1.0
chr7	158637502	158637687	ENSG00000146918.19|NCAPG2|GTF2F1|GTF2F1	937	-	4.081919	1.2002869	-1.0	-1.0
chr7	158668195	158668390	ENSG00000146918.19|NCAPG2|GTF2F1|GTF2F1	950	-	4.4523964	1.2971091	-1.0	-1.0
chr7	158655600	158655815	ENSG00000146918.19|NCAPG2|GTF2F1|GTF2F1	972	-	5.2580924	1.5564216	-1.0	-1.0
chr7	158667238	158667598	ENSG00000146918.19|NCAPG2|GTF2F1|GTF2F1	987	-	6.992532	1.8787553	-1.0	-1.0
chr7	158783316	158783506	ENSG00000117868.15|ESYT2|GTF2F1|GTF2F1	911	-	4.0090365	1.0524911	-1.0	-1.0
chr7	158781031	158782506	ENSG00000117868.15|ESYT2|GTF2F1|GTF2F1	957	-	5.3538027	1.3714168	-1.0	-1.0
chr7	158782706	158782911	ENSG00000117868.15|ESYT2|GTF2F1|GTF2F1	933	-	4.603925	1.1768818	-1.0	-1.0
chr7	158780601	158780821	ENSG00000117868.15|ESYT2|GTF2F1|GTF2F1	950	-	5.10824	1.3033537	-1.0	-1.0
chr7	158782971	158783266	ENSG00000117868.15|ESYT2|GTF2F1|GTF2F1	945	-	4.94446	1.261168	-1.0	-1.0
chr7	158893753	158893853	ENSG00000126870.15|WDR60|GTF2F1|GTF2F1	903	+	6.0452547	1.0141901	-1.0	-1.0
chr7	158878641	158878781	ENSG00000126870.15|WDR60|GTF2F1|GTF2F1	903	+	5.075248	1.0142063	-1.0	-1.0
chr7	158894038	158894193	ENSG00000126870.15|WDR60|GTF2F1|GTF2F1	933	+	5.123336	1.1725404	-1.0	-1.0
chr7	158863470	158864250	ENSG00000126870.15|WDR60|GTF2F1|GTF2F1	986	+	6.7974057	1.8630265	-1.0	-1.0
chr7	158878066	158878251	ENSG00000126870.15|WDR60|GTF2F1|GTF2F1	964	+	6.250044	1.4445202	-1.0	-1.0
chr7	159019046	159019156	ENSG00000231419.6|LINC00689|GTF2F1|GTF2F1	907	+	6.119926	1.0321033	-1.0	-1.0
chr7	159018606	159018746	ENSG00000231419.6|LINC00689|GTF2F1|GTF2F1	942	+	6.2215214	1.2376429	-1.0	-1.0
chr7	159018236	159018396	ENSG00000231419.6|LINC00689|GTF2F1|GTF2F1	943	+	5.597887	1.2437935	-1.0	-1.0
chr7	159018771	159018956	ENSG00000231419.6|LINC00689|GTF2F1|GTF2F1	930	+	4.2756734	1.1528181	-1.0	-1.0
chr8	1823995	1824113	ENSG00000104728.15|ARHGEF10|GTF2F1|GTF2F1	904	+	6.109352	1.0191568	-1.0	-1.0
chr8	1823997	1824122	ENSG00000283239.1|KBTBD11-OT1|GTF2F1|GTF2F1	903	+	6.0898213	1.0139399	-1.0	-1.0
chr8	3182789	3182964	ENSG00000183117.18|CSMD1|GTF2F1|GTF2F1	942	-	6.248358	1.2358853	-1.0	-1.0
chr8	6678675	6678855	ENSG00000249898.7|MCPH1-AS1|GTF2F1|GTF2F1	943	-	6.2699594	1.2444899	-1.0	-1.0
chr8	9772017	9772357	ENSG00000173273.15|TNKS|GTF2F1|GTF2F1	977	+	7.005423	1.6342688	-1.0	-1.0
chr8	22165215	22165380	ENSG00000168487.17|BMP1|GTF2F1|GTF2F1	947	+	6.294859	1.2787845	-1.0	-1.0
chr8	23564411	23564616	ENSG00000147454.13|SLC25A37|GTF2F1|GTF2F1	966	+	6.0034194	1.4626416	-1.0	-1.0
chr8	23570015	23570165	ENSG00000147454.13|SLC25A37|GTF2F1|GTF2F1	918	+	2.697011	1.0840957	-1.0	-1.0
chr8	23570350	23570520	ENSG00000147454.13|SLC25A37|GTF2F1|GTF2F1	938	+	3.3253086	1.2087661	-1.0	-1.0
chr8	23570960	23571060	ENSG00000147454.13|SLC25A37|GTF2F1|GTF2F1	904	+	2.8088274	1.0186054	-1.0	-1.0
chr8	25458198	25458453	ENSG00000104756.15|KCTD9|GTF2F1|GTF2F1	999	-	7.489698	2.8391287	-1.0	-1.0
chr8	25457989	25458184	ENSG00000104756.15|KCTD9|GTF2F1|GTF2F1	964	-	6.5759163	1.4387088	-1.0	-1.0
chr8	26291884	26292007	ENSG00000221914.9|PPP2R2A|GTF2F1|GTF2F1	943	+	6.2035418	1.2463652	-1.0	-1.0
chr8	26383230	26383370	ENSG00000104765.15|BNIP3L|GTF2F1|GTF2F1	955	+	4.9909763	1.3430839	-1.0	-1.0
chr8	26383496	26383781	ENSG00000104765.15|BNIP3L|GTF2F1|GTF2F1	965	+	5.9103413	1.4501563	-1.0	-1.0
chr8	27326883	27326983	ENSG00000120899.17|PTK2B|GTF2F1|GTF2F1	942	+	6.1957946	1.2328693	-1.0	-1.0
chr8	27366838	27366938	ENSG00000120899.17|PTK2B|GTF2F1|GTF2F1	900	+	6.0507593	1.0019418	-1.0	-1.0
chr8	30812319	30812878	ENSG00000104695.12|PPP2CB|GTF2F1|GTF2F1	992	-	5.0161195	2.120516	-1.0	-1.0
chr8	38381376	38381586	ENSG00000147548.16|NSD3|GTF2F1|GTF2F1	959	-	6.860722	1.3890165	-1.0	-1.0
chr8	38381589	38381731	ENSG00000147548.16|NSD3|GTF2F1|GTF2F1	980	-	7.2362876	1.7062333	-1.0	-1.0
chr8	38918070	38918235	ENSG00000169499.14|PLEKHA2|GTF2F1|GTF2F1	972	+	6.4788074	1.5574006	-1.0	-1.0
chr8	38917664	38917824	ENSG00000169499.14|PLEKHA2|GTF2F1|GTF2F1	924	+	4.5419207	1.1218629	-1.0	-1.0
chr8	38969950	38970050	ENSG00000169499.14|PLEKHA2|GTF2F1|GTF2F1	903	+	6.0776844	1.0132422	-1.0	-1.0
chr8	38918655	38919465	ENSG00000169499.14|PLEKHA2|GTF2F1|GTF2F1	959	+	6.526401	1.3845593	-1.0	-1.0
chr8	41790452	41790637	ENSG00000029534.19|ANK1|GTF2F1|GTF2F1	957	-	6.4745836	1.3665987	-1.0	-1.0
chr8	41671539	41671699	ENSG00000029534.19|ANK1|GTF2F1|GTF2F1	932	-	4.377011	1.1685346	-1.0	-1.0
chr8	41780677	41780837	ENSG00000029534.19|ANK1|GTF2F1|GTF2F1	943	-	5.2976665	1.2441373	-1.0	-1.0
chr8	41752024	41752209	ENSG00000029534.19|ANK1|GTF2F1|GTF2F1	933	-	5.075345	1.1734934	-1.0	-1.0
chr8	41753584	41753694	ENSG00000029534.19|ANK1|GTF2F1|GTF2F1	924	-	4.2762	1.1177845	-1.0	-1.0
chr8	41671824	41671989	ENSG00000029534.19|ANK1|GTF2F1|GTF2F1	930	-	6.146218	1.1546823	-1.0	-1.0
chr8	41751864	41751969	ENSG00000029534.19|ANK1|GTF2F1|GTF2F1	907	-	4.129847	1.0302609	-1.0	-1.0
chr8	41668859	41668959	ENSG00000029534.19|ANK1|GTF2F1|GTF2F1	960	-	6.539855	1.3981755	-1.0	-1.0
chr8	41930108	41930343	ENSG00000083168.9|KAT6A|GTF2F1|GTF2F1	998	-	6.4295306	2.700639	-1.0	-1.0
chr8	43181153	43181308	ENSG00000165102.14|HGSNAT|GTF2F1|GTF2F1	943	+	6.352728	1.2421111	-1.0	-1.0
chr8	51898640	51898825	ENSG00000168300.13|PCMTD1|GTF2F1|GTF2F1	937	-	4.785967	1.2036533	-1.0	-1.0
chr8	53881879	53881999	ENSG00000147509.13|RGS20|GTF2F1|GTF2F1	918	+	6.0942416	1.0869044	-1.0	-1.0
chr8	55880373	55880503	ENSG00000254087.7|LYN|GTF2F1|GTF2F1	938	+	6.1670322	1.205443	-1.0	-1.0
chr8	57194011	57194236	ENSG00000253301.5|LINC01606|GTF2F1|GTF2F1	956	+	5.111995	1.3558553	-1.0	-1.0
chr8	60255158	60255318	ENSG00000178538.9|CA8|GTF2F1|GTF2F1	936	-	4.4806027	1.1959913	-1.0	-1.0
chr8	60680366	60680541	ENSG00000171316.11|CHD7|GTF2F1|GTF2F1	912	+	4.3301196	1.05326	-1.0	-1.0
chr8	60679916	60680016	ENSG00000171316.11|CHD7|GTF2F1|GTF2F1	924	+	6.1445956	1.121961	-1.0	-1.0
chr8	63169126	63169306	ENSG00000185728.16|YTHDF3|GTF2F1|GTF2F1	925	+	3.9273	1.1233684	-1.0	-1.0
chr8	67050549	67050684	ENSG00000121022.13|COPS5|GTF2F1|GTF2F1	942	-	6.24239	1.235744	-1.0	-1.0
chr8	67050551	67050681	ENSG00000178125.14|PPP1R42|GTF2F1|GTF2F1	943	-	6.2654643	1.2463895	-1.0	-1.0
chr8	67064496	67064681	ENSG00000104218.14|CSPP1|GTF2F1|GTF2F1	966	+	6.6585846	1.4708153	-1.0	-1.0
chr8	67064706	67064926	ENSG00000104218.14|CSPP1|GTF2F1|GTF2F1	927	+	5.2899733	1.1375548	-1.0	-1.0
chr8	67343011	67343163	ENSG00000066777.8|ARFGEF1|GTF2F1|GTF2F1	919	-	3.7109222	1.0895591	-1.0	-1.0
chr8	70403362	70403557	ENSG00000140396.12|NCOA2|GTF2F1|GTF2F1	961	-	6.5383315	1.407914	-1.0	-1.0
chr8	70402787	70402977	ENSG00000140396.12|NCOA2|GTF2F1|GTF2F1	924	-	4.8938684	1.1178479	-1.0	-1.0
chr8	70403027	70403182	ENSG00000140396.12|NCOA2|GTF2F1|GTF2F1	932	-	5.4029136	1.1677139	-1.0	-1.0
chr8	73746663	73746782	ENSG00000040341.17|STAU2|GTF2F1|GTF2F1	935	-	6.28011	1.1872761	-1.0	-1.0
chr8	73745923	73746028	ENSG00000040341.17|STAU2|GTF2F1|GTF2F1	927	-	6.139492	1.1370211	-1.0	-1.0
chr8	73746043	73746643	ENSG00000040341.17|STAU2|GTF2F1|GTF2F1	979	-	6.751407	1.6813374	-1.0	-1.0
chr8	73746832	73746932	ENSG00000040341.17|STAU2|GTF2F1|GTF2F1	910	-	3.6690788	1.0463531	-1.0	-1.0
chr8	73746663	73746798	ENSG00000258677.2|AC022826.2|GTF2F1|GTF2F1	931	-	6.2525406	1.1619406	-1.0	-1.0
chr8	73745923	73746028	ENSG00000258677.2|AC022826.2|GTF2F1|GTF2F1	926	-	6.139492	1.1316416	-1.0	-1.0
chr8	73746043	73746643	ENSG00000258677.2|AC022826.2|GTF2F1|GTF2F1	979	-	6.751407	1.6813698	-1.0	-1.0
chr8	73746828	73746963	ENSG00000258677.2|AC022826.2|GTF2F1|GTF2F1	912	-	3.6030097	1.0548842	-1.0	-1.0
chr8	73878547	73878722	ENSG00000258677.2|AC022826.2|GTF2F1|GTF2F1	939	-	6.186657	1.2168626	-1.0	-1.0
chr8	73878546	73878721	ENSG00000104343.19|UBE2W|GTF2F1|GTF2F1	941	-	6.19364	1.229905	-1.0	-1.0
chr8	73971772	73971869	ENSG00000154582.16|ELOC|GTF2F1|GTF2F1	902	-	6.0343637	1.009427	-1.0	-1.0
chr8	86342737	86342930	ENSG00000123124.13|WWP1|GTF2F1|GTF2F1	975	+	5.120278	1.5950133	-1.0	-1.0
chr8	90005850	90005950	ENSG00000104325.6|DECR1|GTF2F1|GTF2F1	902	+	6.088493	1.0071381	-1.0	-1.0
chr8	90270045	90270155	ENSG00000253394.5|LINC00534|GTF2F1|GTF2F1	904	+	4.101258	1.0169021	-1.0	-1.0
chr8	92771048	92771238	ENSG00000248858.7|FLJ46284|GTF2F1|GTF2F1	957	-	6.651254	1.3643332	-1.0	-1.0
chr8	100721185	100721380	ENSG00000070756.15|PABPC1|GTF2F1|GTF2F1	957	-	5.4134736	1.3675946	-1.0	-1.0
chr8	100952158	100952608	ENSG00000164924.17|YWHAZ|GTF2F1|GTF2F1	969	-	5.7364564	1.5134466	-1.0	-1.0
chr8	100950996	100951185	ENSG00000164924.17|YWHAZ|GTF2F1|GTF2F1	980	-	5.7850904	1.7067904	-1.0	-1.0
chr8	100950767	100950908	ENSG00000164924.17|YWHAZ|GTF2F1|GTF2F1	947	-	4.8467884	1.2781191	-1.0	-1.0
chr8	100950908	100950996	ENSG00000164924.17|YWHAZ|GTF2F1|GTF2F1	932	-	3.8767147	1.1671089	-1.0	-1.0
chr8	100951600	100951705	ENSG00000164924.17|YWHAZ|GTF2F1|GTF2F1	902	-	4.2169766	1.0104301	-1.0	-1.0
chr8	100951195	100951420	ENSG00000164924.17|YWHAZ|GTF2F1|GTF2F1	956	-	5.5505977	1.3548508	-1.0	-1.0
chr8	101204817	101205132	ENSG00000120963.11|ZNF706|GTF2F1|GTF2F1	957	-	5.29032	1.3618146	-1.0	-1.0
chr8	101205167	101205329	ENSG00000120963.11|ZNF706|GTF2F1|GTF2F1	964	-	4.199838	1.4419488	-1.0	-1.0
chr8	102411841	102411946	ENSG00000104517.12|UBR5|GTF2F1|GTF2F1	923	-	6.0920978	1.1136928	-1.0	-1.0
chr8	102412217	102412382	ENSG00000104517.12|UBR5|GTF2F1|GTF2F1	922	-	3.124075	1.109191	-1.0	-1.0
chr8	102411371	102411836	ENSG00000104517.12|UBR5|GTF2F1|GTF2F1	984	-	5.949052	1.7929574	-1.0	-1.0
chr8	102654490	102655340	ENSG00000155090.14|KLF10|GTF2F1|GTF2F1	970	-	6.416004	1.522935	-1.0	-1.0
chr8	105318981	105319166	ENSG00000169946.13|ZFPM2|GTF2F1|GTF2F1	961	+	5.319586	1.4126285	-1.0	-1.0
chr8	105533269	105533374	ENSG00000169946.13|ZFPM2|GTF2F1|GTF2F1	937	+	6.1927114	1.2011719	-1.0	-1.0
chr8	105534494	105534719	ENSG00000169946.13|ZFPM2|GTF2F1|GTF2F1	939	+	4.921651	1.2162571	-1.0	-1.0
chr8	105336619	105336824	ENSG00000169946.13|ZFPM2|GTF2F1|GTF2F1	952	+	5.584713	1.3215629	-1.0	-1.0
chr8	107310807	107311032	ENSG00000154188.9|ANGPT1|GTF2F1|GTF2F1	941	-	5.3247232	1.2282318	-1.0	-1.0
chr8	107324083	107324228	ENSG00000154188.9|ANGPT1|GTF2F1|GTF2F1	935	-	6.2375607	1.1844833	-1.0	-1.0
chr8	125003808	125004018	ENSG00000104549.11|SQLE|GTF2F1|GTF2F1	984	+	7.3035183	1.7934835	-1.0	-1.0
chr8	127736698	127736893	ENSG00000136997.17|MYC|GTF2F1|GTF2F1	954	+	6.4330263	1.3381633	-1.0	-1.0
chr8	127737483	127737908	ENSG00000136997.17|MYC|GTF2F1|GTF2F1	996	+	6.0361295	2.3815732	-1.0	-1.0
chr8	127909998	127910103	ENSG00000249859.9|PVT1|GTF2F1|GTF2F1	904	+	4.1393757	1.0175233	-1.0	-1.0
chr8	129478884	129479124	ENSG00000229140.8|CCDC26|GTF2F1|GTF2F1	991	-	7.153826	2.0612714	-1.0	-1.0
chr8	129489955	129490100	ENSG00000229140.8|CCDC26|GTF2F1|GTF2F1	949	-	5.987218	1.2939094	-1.0	-1.0
chr8	129381107	129381542	ENSG00000229140.8|CCDC26|GTF2F1|GTF2F1	976	-	5.319859	1.6199723	-1.0	-1.0
chr8	139800672	139800822	ENSG00000167632.14|TRAPPC9|GTF2F1|GTF2F1	933	-	6.1838384	1.176589	-1.0	-1.0
chr8	140210463	140210598	ENSG00000167632.14|TRAPPC9|GTF2F1|GTF2F1	933	-	6.237912	1.1730754	-1.0	-1.0
chr8	139805052	139805182	ENSG00000167632.14|TRAPPC9|GTF2F1|GTF2F1	918	-	6.0959167	1.0880915	-1.0	-1.0
chr8	139805502	139805667	ENSG00000167632.14|TRAPPC9|GTF2F1|GTF2F1	913	-	4.521046	1.062178	-1.0	-1.0
chr8	139802402	139802507	ENSG00000167632.14|TRAPPC9|GTF2F1|GTF2F1	903	-	6.056088	1.0146806	-1.0	-1.0
chr8	139803872	139804172	ENSG00000167632.14|TRAPPC9|GTF2F1|GTF2F1	953	-	5.533653	1.3264569	-1.0	-1.0
chr8	139871693	139871878	ENSG00000167632.14|TRAPPC9|GTF2F1|GTF2F1	944	-	6.2839427	1.2529303	-1.0	-1.0
chr8	139802182	139802292	ENSG00000167632.14|TRAPPC9|GTF2F1|GTF2F1	927	-	6.111066	1.1356715	-1.0	-1.0
chr8	139802642	139802847	ENSG00000167632.14|TRAPPC9|GTF2F1|GTF2F1	955	-	6.444617	1.343178	-1.0	-1.0
chr8	139803317	139803857	ENSG00000167632.14|TRAPPC9|GTF2F1|GTF2F1	960	-	6.5555167	1.400994	-1.0	-1.0
chr8	139801877	139801997	ENSG00000167632.14|TRAPPC9|GTF2F1|GTF2F1	937	-	6.2221847	1.2006068	-1.0	-1.0
chr8	141000370	141000879	ENSG00000169398.19|PTK2|GTF2F1|GTF2F1	976	-	6.280348	1.6218228	-1.0	-1.0
chr8	141000150	141000340	ENSG00000169398.19|PTK2|GTF2F1|GTF2F1	953	-	6.250247	1.3273987	-1.0	-1.0
chr8	141000899	141001122	ENSG00000169398.19|PTK2|GTF2F1|GTF2F1	971	-	5.994391	1.5408034	-1.0	-1.0
chr8	140747277	140747507	ENSG00000169398.19|PTK2|GTF2F1|GTF2F1	938	-	6.2521257	1.2045554	-1.0	-1.0
chr8	141302274	141302439	ENSG00000022567.9|SLC45A4|GTF2F1|GTF2F1	939	-	6.231977	1.2117507	-1.0	-1.0
chr8	141269139	141269239	ENSG00000022567.9|SLC45A4|GTF2F1|GTF2F1	925	-	6.1445956	1.1220909	-1.0	-1.0
chr8	141269929	141270139	ENSG00000022567.9|SLC45A4|GTF2F1|GTF2F1	950	-	5.1988096	1.2975218	-1.0	-1.0
chr8	141415429	141415614	ENSG00000184489.11|PTP4A3|GTF2F1|GTF2F1	943	+	6.290631	1.2409056	-1.0	-1.0
chr8	141421064	141421219	ENSG00000184489.11|PTP4A3|GTF2F1|GTF2F1	916	+	4.0663886	1.0731932	-1.0	-1.0
chr8	141414614	141414799	ENSG00000184489.11|PTP4A3|GTF2F1|GTF2F1	943	+	6.2449875	1.2460076	-1.0	-1.0
chr8	141425145	141425255	ENSG00000184489.11|PTP4A3|GTF2F1|GTF2F1	905	+	4.4629917	1.0240188	-1.0	-1.0
chr8	141424500	141424615	ENSG00000184489.11|PTP4A3|GTF2F1|GTF2F1	939	+	6.392236	1.2139777	-1.0	-1.0
chr8	141418519	141418784	ENSG00000184489.11|PTP4A3|GTF2F1|GTF2F1	925	+	3.5895238	1.1256367	-1.0	-1.0
chr8	141419909	141420289	ENSG00000184489.11|PTP4A3|GTF2F1|GTF2F1	947	+	4.343617	1.2736282	-1.0	-1.0
chr8	141420869	141421059	ENSG00000184489.11|PTP4A3|GTF2F1|GTF2F1	970	+	6.70533	1.5235884	-1.0	-1.0
chr8	141427559	141427689	ENSG00000184489.11|PTP4A3|GTF2F1|GTF2F1	938	+	6.3090243	1.2109151	-1.0	-1.0
chr8	141418829	141418989	ENSG00000184489.11|PTP4A3|GTF2F1|GTF2F1	927	+	4.4465337	1.137655	-1.0	-1.0
chr8	141432046	141432176	ENSG00000184489.11|PTP4A3|GTF2F1|GTF2F1	912	+	4.26495	1.0578806	-1.0	-1.0
chr8	141431716	141431826	ENSG00000184489.11|PTP4A3|GTF2F1|GTF2F1	918	+	6.231461	1.0846169	-1.0	-1.0
chr8	141429089	141429224	ENSG00000184489.11|PTP4A3|GTF2F1|GTF2F1	912	+	6.1160994	1.0568969	-1.0	-1.0
chr8	141417519	141417619	ENSG00000184489.11|PTP4A3|GTF2F1|GTF2F1	948	+	6.277059	1.2856973	-1.0	-1.0
chr8	141413589	141413689	ENSG00000184489.11|PTP4A3|GTF2F1|GTF2F1	907	+	6.072531	1.0294763	-1.0	-1.0
chr8	141419059	141419209	ENSG00000184489.11|PTP4A3|GTF2F1|GTF2F1	920	+	3.6436884	1.096595	-1.0	-1.0
chr8	141420689	141420819	ENSG00000184489.11|PTP4A3|GTF2F1|GTF2F1	925	+	4.946769	1.124291	-1.0	-1.0
chr8	141422680	141422790	ENSG00000184489.11|PTP4A3|GTF2F1|GTF2F1	941	+	6.253947	1.2277694	-1.0	-1.0
chr8	141422445	141422650	ENSG00000184489.11|PTP4A3|GTF2F1|GTF2F1	979	+	4.646297	1.6717772	-1.0	-1.0
chr8	141414919	141415314	ENSG00000184489.11|PTP4A3|GTF2F1|GTF2F1	983	+	5.902337	1.7597252	-1.0	-1.0
chr8	141416339	141417514	ENSG00000184489.11|PTP4A3|GTF2F1|GTF2F1	964	+	5.136011	1.4434127	-1.0	-1.0
chr8	141415679	141416339	ENSG00000184489.11|PTP4A3|GTF2F1|GTF2F1	996	+	6.8083787	2.3605785	-1.0	-1.0
chr8	141431836	141431976	ENSG00000184489.11|PTP4A3|GTF2F1|GTF2F1	945	+	6.0921426	1.2583333	-1.0	-1.0
chr8	141425530	141425680	ENSG00000184489.11|PTP4A3|GTF2F1|GTF2F1	939	+	4.6434693	1.2117916	-1.0	-1.0
chr8	141417679	141417999	ENSG00000184489.11|PTP4A3|GTF2F1|GTF2F1	966	+	6.6833053	1.4745413	-1.0	-1.0
chr8	141434674	141434919	ENSG00000271959.1|AC100803.3|GTF2F1|GTF2F1	959	+	6.899072	1.3829652	-1.0	-1.0
chr8	142319964	142320149	ENSG00000171045.14|TSNARE1|GTF2F1|GTF2F1	926	-	4.364994	1.129064	-1.0	-1.0
chr8	142402888	142403008	ENSG00000171045.14|TSNARE1|GTF2F1|GTF2F1	945	-	6.3326755	1.2577829	-1.0	-1.0
chr8	142320234	142320419	ENSG00000171045.14|TSNARE1|GTF2F1|GTF2F1	950	-	6.406946	1.2990656	-1.0	-1.0
chr8	143275317	143275417	ENSG00000264668.1|AC138696.1|GTF2F1|GTF2F1	903	+	6.0452547	1.012571	-1.0	-1.0
chr8	143272035	143272170	ENSG00000264668.1|AC138696.1|GTF2F1|GTF2F1	944	+	6.344654	1.2555506	-1.0	-1.0
chr8	143272035	143272170	ENSG00000250571.6|GLI4|GTF2F1|GTF2F1	944	+	6.344654	1.2554202	-1.0	-1.0
chr8	143275316	143275416	ENSG00000250571.6|GLI4|GTF2F1|GTF2F1	903	+	6.0452547	1.012571	-1.0	-1.0
chr8	143371787	143371897	ENSG00000158106.13|RHPN1|GTF2F1|GTF2F1	903	+	6.0776844	1.0122981	-1.0	-1.0
chr8	143373667	143373822	ENSG00000158106.13|RHPN1|GTF2F1|GTF2F1	947	+	6.328349	1.2783443	-1.0	-1.0
chr8	143502677	143502857	ENSG00000014164.6|ZC3H3|GTF2F1|GTF2F1	919	-	4.4753866	1.0895755	-1.0	-1.0
chr8	143533069	143533179	ENSG00000014164.6|ZC3H3|GTF2F1|GTF2F1	922	-	6.1331716	1.1075749	-1.0	-1.0
chr8	143504457	143504647	ENSG00000014164.6|ZC3H3|GTF2F1|GTF2F1	945	-	6.275862	1.2601193	-1.0	-1.0
chr8	143503257	143503687	ENSG00000014164.6|ZC3H3|GTF2F1|GTF2F1	985	-	7.373152	1.8261554	-1.0	-1.0
chr8	143588189	143588369	ENSG00000104529.17|EEF1D|GTF2F1|GTF2F1	935	-	3.4655795	1.1842712	-1.0	-1.0
chr8	143594518	143594833	ENSG00000104529.17|EEF1D|GTF2F1|GTF2F1	924	-	4.87237	1.1185365	-1.0	-1.0
chr8	143595798	143595898	ENSG00000104529.17|EEF1D|GTF2F1|GTF2F1	938	-	6.140598	1.209091	-1.0	-1.0
chr8	143596652	143596754	ENSG00000104529.17|EEF1D|GTF2F1|GTF2F1	919	-	3.5054302	1.0923444	-1.0	-1.0
chr8	143597194	143597294	ENSG00000104529.17|EEF1D|GTF2F1|GTF2F1	902	-	4.0779643	1.0109326	-1.0	-1.0
chr8	143595493	143595683	ENSG00000104529.17|EEF1D|GTF2F1|GTF2F1	920	-	3.7168446	1.096918	-1.0	-1.0
chr8	143696065	143696365	ENSG00000181135.15|ZNF707|GTF2F1|GTF2F1	983	+	6.2865453	1.7797407	-1.0	-1.0
chr8	143696153	143696363	ENSG00000181097.5|AC105219.1|GTF2F1|GTF2F1	986	+	5.728377	1.8656331	-1.0	-1.0
chr8	143731482	143731587	ENSG00000180921.6|FAM83H|GTF2F1|GTF2F1	922	-	6.090511	1.1101977	-1.0	-1.0
chr8	143724902	143725077	ENSG00000180921.6|FAM83H|GTF2F1|GTF2F1	924	-	3.74945	1.1170349	-1.0	-1.0
chr8	143811665	143811845	ENSG00000180900.18|SCRIB|GTF2F1|GTF2F1	925	-	4.2293196	1.1277752	-1.0	-1.0
chr8	143810043	143810363	ENSG00000180900.18|SCRIB|GTF2F1|GTF2F1	950	-	5.3342586	1.3047353	-1.0	-1.0
chr8	143819967	143820227	ENSG00000179950.13|PUF60|GTF2F1|GTF2F1	970	-	6.4838586	1.5300038	-1.0	-1.0
chr8	143839623	143839788	ENSG00000185189.17|NRBP2|GTF2F1|GTF2F1	938	-	5.050889	1.2045604	-1.0	-1.0
chr8	143874778	143874908	ENSG00000261150.2|EPPK1|GTF2F1|GTF2F1	937	-	6.1927505	1.1989164	-1.0	-1.0
chr8	143873503	143873673	ENSG00000261150.2|EPPK1|GTF2F1|GTF2F1	939	-	6.1975336	1.2162275	-1.0	-1.0
chr8	143957615	143957790	ENSG00000178209.14|PLEC|GTF2F1|GTF2F1	940	-	6.2232985	1.2192343	-1.0	-1.0
chr8	143942195	143942385	ENSG00000178209.14|PLEC|GTF2F1|GTF2F1	952	-	6.4313035	1.321649	-1.0	-1.0
chr8	143928777	143928892	ENSG00000178209.14|PLEC|GTF2F1|GTF2F1	944	-	6.2195144	1.2552623	-1.0	-1.0
chr8	143942544	143942684	ENSG00000178209.14|PLEC|GTF2F1|GTF2F1	940	-	6.25934	1.2215605	-1.0	-1.0
chr8	143939242	143939342	ENSG00000178209.14|PLEC|GTF2F1|GTF2F1	907	-	6.072531	1.030829	-1.0	-1.0
chr8	143957495	143957595	ENSG00000178209.14|PLEC|GTF2F1|GTF2F1	903	-	6.0668893	1.0148815	-1.0	-1.0
chr8	143964864	143965079	ENSG00000178209.14|PLEC|GTF2F1|GTF2F1	983	-	7.48725	1.7670614	-1.0	-1.0
chr8	143951766	143951961	ENSG00000178209.14|PLEC|GTF2F1|GTF2F1	962	-	6.0425415	1.4250753	-1.0	-1.0
chr8	143941555	143941755	ENSG00000178209.14|PLEC|GTF2F1|GTF2F1	969	-	6.854241	1.5035006	-1.0	-1.0
chr8	143943439	143943594	ENSG00000178209.14|PLEC|GTF2F1|GTF2F1	936	-	6.197207	1.193337	-1.0	-1.0
chr8	143945477	143945647	ENSG00000178209.14|PLEC|GTF2F1|GTF2F1	945	-	6.394577	1.2591968	-1.0	-1.0
chr8	143946572	143947012	ENSG00000178209.14|PLEC|GTF2F1|GTF2F1	959	-	6.693152	1.3821692	-1.0	-1.0
chr8	143942060	143942160	ENSG00000178209.14|PLEC|GTF2F1|GTF2F1	903	-	6.0776844	1.0117401	-1.0	-1.0
chr8	143943968	143944158	ENSG00000178209.14|PLEC|GTF2F1|GTF2F1	954	-	6.5631495	1.3363849	-1.0	-1.0
chr8	143930646	143930846	ENSG00000178209.14|PLEC|GTF2F1|GTF2F1	963	-	6.5961843	1.4281334	-1.0	-1.0
chr8	143944378	143944503	ENSG00000178209.14|PLEC|GTF2F1|GTF2F1	943	-	6.2422614	1.2445289	-1.0	-1.0
chr8	143940895	143941075	ENSG00000178209.14|PLEC|GTF2F1|GTF2F1	947	-	5.8787518	1.2772926	-1.0	-1.0
chr8	143944173	143944378	ENSG00000178209.14|PLEC|GTF2F1|GTF2F1	963	-	6.8336883	1.4283099	-1.0	-1.0
chr8	143953990	143954175	ENSG00000178209.14|PLEC|GTF2F1|GTF2F1	954	-	6.4197583	1.3340486	-1.0	-1.0
chr8	143944902	143945007	ENSG00000178209.14|PLEC|GTF2F1|GTF2F1	903	-	6.0776844	1.0133367	-1.0	-1.0
chr8	143928902	143929072	ENSG00000178209.14|PLEC|GTF2F1|GTF2F1	953	-	6.2768307	1.3253858	-1.0	-1.0
chr8	143953126	143953296	ENSG00000178209.14|PLEC|GTF2F1|GTF2F1	938	-	6.2473197	1.2057306	-1.0	-1.0
chr8	143930871	143931101	ENSG00000178209.14|PLEC|GTF2F1|GTF2F1	968	-	6.682807	1.4979721	-1.0	-1.0
chr8	143949062	143949237	ENSG00000178209.14|PLEC|GTF2F1|GTF2F1	922	-	6.1251764	1.1091746	-1.0	-1.0
chr8	143939590	143939710	ENSG00000178209.14|PLEC|GTF2F1|GTF2F1	933	-	6.149879	1.1712984	-1.0	-1.0
chr8	143952361	143952876	ENSG00000178209.14|PLEC|GTF2F1|GTF2F1	935	-	5.6351485	1.1892779	-1.0	-1.0
chr8	144055319	144055524	ENSG00000178814.16|OPLAH|GTF2F1|GTF2F1	935	-	4.2148066	1.1888037	-1.0	-1.0
chr8	144053393	144054560	ENSG00000178814.16|OPLAH|GTF2F1|GTF2F1	981	-	6.1167526	1.7111502	-1.0	-1.0
chr8	144055189	144055319	ENSG00000178814.16|OPLAH|GTF2F1|GTF2F1	945	-	5.1152425	1.2599983	-1.0	-1.0
chr8	144052326	144052448	ENSG00000178814.16|OPLAH|GTF2F1|GTF2F1	978	-	4.1594076	1.648526	-1.0	-1.0
chr8	144055689	144055787	ENSG00000178814.16|OPLAH|GTF2F1|GTF2F1	941	-	6.190667	1.2285397	-1.0	-1.0
chr8	144083464	144083614	ENSG00000197858.10|GPAA1|GTF2F1|GTF2F1	918	+	3.4878116	1.086038	-1.0	-1.0
chr8	144095371	144095536	ENSG00000179091.4|CYC1|GTF2F1|GTF2F1	953	+	6.241354	1.3247026	-1.0	-1.0
chr8	144095701	144095846	ENSG00000179091.4|CYC1|GTF2F1|GTF2F1	963	+	5.4905453	1.4338442	-1.0	-1.0
chr8	144202369	144202554	ENSG00000179832.17|MROH1|GTF2F1|GTF2F1	912	+	4.928138	1.0545068	-1.0	-1.0
chr8	144203234	144203734	ENSG00000179832.17|MROH1|GTF2F1|GTF2F1	962	+	6.5878057	1.4189547	-1.0	-1.0
chr8	144167473	144167593	ENSG00000179832.17|MROH1|GTF2F1|GTF2F1	940	+	6.226296	1.2208413	-1.0	-1.0
chr8	144272321	144272531	ENSG00000261236.7|BOP1|GTF2F1|GTF2F1	940	-	6.2469106	1.2240795	-1.0	-1.0
chr8	144275756	144275911	ENSG00000261236.7|BOP1|GTF2F1|GTF2F1	921	-	4.2279916	1.1029412	-1.0	-1.0
chr8	144262652	144262788	ENSG00000261236.7|BOP1|GTF2F1|GTF2F1	978	-	6.865711	1.6575494	-1.0	-1.0
chr8	144274321	144274511	ENSG00000261236.7|BOP1|GTF2F1|GTF2F1	951	-	6.458941	1.3064351	-1.0	-1.0
chr8	144320903	144321003	ENSG00000185000.11|DGAT1|GTF2F1|GTF2F1	906	-	6.056088	1.0251476	-1.0	-1.0
chr8	144323598	144323733	ENSG00000185000.11|DGAT1|GTF2F1|GTF2F1	914	-	6.112721	1.0659776	-1.0	-1.0
chr8	144398132	144398301	ENSG00000071894.16|CPSF1|GTF2F1|GTF2F1	1000	-	7.213962	3.420862	-1.0	-1.0
chr8	144408100	144408235	ENSG00000071894.16|CPSF1|GTF2F1|GTF2F1	926	-	6.124422	1.1291701	-1.0	-1.0
chr8	144412946	144413216	ENSG00000147804.9|SLC39A4|GTF2F1|GTF2F1	951	-	6.4148064	1.311533	-1.0	-1.0
chr8	144425255	144425355	ENSG00000160948.13|VPS28|GTF2F1|GTF2F1	945	-	6.2489414	1.2581515	-1.0	-1.0
chr8	144425500	144425615	ENSG00000160948.13|VPS28|GTF2F1|GTF2F1	915	-	6.078302	1.0710176	-1.0	-1.0
chr8	144426725	144426845	ENSG00000160948.13|VPS28|GTF2F1|GTF2F1	943	-	6.258463	1.2414517	-1.0	-1.0
chr8	144438965	144439190	ENSG00000160949.16|TONSL|GTF2F1|GTF2F1	951	-	5.2079186	1.3137432	-1.0	-1.0
chr8	144439235	144439625	ENSG00000160949.16|TONSL|GTF2F1|GTF2F1	966	-	6.009065	1.4732808	-1.0	-1.0
chr8	144438860	144438960	ENSG00000160949.16|TONSL|GTF2F1|GTF2F1	945	-	6.2535634	1.2571557	-1.0	-1.0
chr8	144456126	144456236	ENSG00000187954.12|CYHR1|GTF2F1|GTF2F1	917	-	6.079842	1.0835043	-1.0	-1.0
chr8	144468535	144468645	ENSG00000167702.11|KIFC2|GTF2F1|GTF2F1	950	+	5.840227	1.3033763	-1.0	-1.0
chr8	144466042	144466267	ENSG00000167702.11|KIFC2|GTF2F1|GTF2F1	925	+	3.8108754	1.1222025	-1.0	-1.0
chr8	144468439	144468535	ENSG00000167702.11|KIFC2|GTF2F1|GTF2F1	909	+	3.2352715	1.0405772	-1.0	-1.0
chr8	144498305	144498405	ENSG00000160972.9|PPP1R16A|GTF2F1|GTF2F1	948	+	6.3046803	1.2878691	-1.0	-1.0
chr8	144489323	144489513	ENSG00000160972.9|PPP1R16A|GTF2F1|GTF2F1	957	+	6.5746665	1.3702991	-1.0	-1.0
chr8	144505203	144505371	ENSG00000255182.2|AC084125.2|GTF2F1|GTF2F1	974	-	6.8674197	1.5922104	-1.0	-1.0
chr8	144518041	144518271	ENSG00000160959.7|LRRC14|GTF2F1|GTF2F1	941	+	6.233647	1.2282245	-1.0	-1.0
chr8	144528571	144528716	ENSG00000213563.6|C8orf82|GTF2F1|GTF2F1	963	-	6.6248856	1.4316868	-1.0	-1.0
chr8	144600007	144600152	ENSG00000147799.11|ARHGAP39|GTF2F1|GTF2F1	918	-	6.093404	1.0868266	-1.0	-1.0
chr8	144755241	144755411	ENSG00000198169.8|ZNF251|GTF2F1|GTF2F1	945	-	6.3240557	1.2614325	-1.0	-1.0
chr8	144791622	144791732	ENSG00000161016.17|RPL8|GTF2F1|GTF2F1	930	-	4.851398	1.1549468	-1.0	-1.0
chr9	21782	21907	ENSG00000181404.15|WASHC1|GTF2F1|GTF2F1	914	-	3.7106533	1.0668868	-1.0	-1.0
chr9	401164	401314	ENSG00000107099.15|DOCK8|GTF2F1|GTF2F1	941	+	6.27383	1.2285872	-1.0	-1.0
chr9	4740695	4740810	ENSG00000147853.16|AK3|GTF2F1|GTF2F1	910	-	4.151588	1.0455936	-1.0	-1.0
chr9	4882820	4882920	ENSG00000120158.11|RCL1|GTF2F1|GTF2F1	903	+	6.088493	1.014955	-1.0	-1.0
chr9	13279162	13279282	ENSG00000107186.16|MPDZ|GTF2F1|GTF2F1	903	-	6.056088	1.0145392	-1.0	-1.0
chr9	15463423	15463643	ENSG00000164975.15|SNAPC3|GTF2F1|GTF2F1	970	+	5.8728666	1.5170935	-1.0	-1.0
chr9	33441353	33441548	ENSG00000165272.14|AQP3|GTF2F1|GTF2F1	960	-	4.539316	1.3945673	-1.0	-1.0
chr9	33524393	33524493	ENSG00000230453.9|ANKRD18B|GTF2F1|GTF2F1	930	+	4.316324	1.1533462	-1.0	-1.0
chr9	33587977	33588082	ENSG00000226562.3|CYP4F26P|GTF2F1|GTF2F1	903	+	6.0343637	1.0117518	-1.0	-1.0
chr9	33818294	33818504	ENSG00000107341.4|UBE2R2|GTF2F1|GTF2F1	957	+	6.4969277	1.3676459	-1.0	-1.0
chr9	34179240	34179585	ENSG00000165006.13|UBAP1|GTF2F1|GTF2F1	976	+	7.113718	1.6170883	-1.0	-1.0
chr9	34220130	34220230	ENSG00000165006.13|UBAP1|GTF2F1|GTF2F1	902	+	6.0985765	1.0082543	-1.0	-1.0
chr9	34220310	34220410	ENSG00000165006.13|UBAP1|GTF2F1|GTF2F1	900	+	6.0507593	1.0000176	-1.0	-1.0
chr9	34635441	34635636	ENSG00000147955.16|SIGMAR1|GTF2F1|GTF2F1	939	-	5.386711	1.2178668	-1.0	-1.0
chr9	34634721	34634881	ENSG00000147955.16|SIGMAR1|GTF2F1|GTF2F1	934	-	3.8016806	1.1826192	-1.0	-1.0
chr9	34635011	34635171	ENSG00000147955.16|SIGMAR1|GTF2F1|GTF2F1	930	-	4.309326	1.1538813	-1.0	-1.0
chr9	35690518	35690833	ENSG00000198467.13|TPM2|GTF2F1|GTF2F1	972	-	6.618631	1.5541983	-1.0	-1.0
chr9	35731702	35731862	ENSG00000137076.20|TLN1|GTF2F1|GTF2F1	934	-	6.1942925	1.17845	-1.0	-1.0
chr9	35757505	35757605	ENSG00000107185.9|RGP1|GTF2F1|GTF2F1	903	+	6.0668893	1.014955	-1.0	-1.0
chr9	35781348	35781558	ENSG00000227388.2|AL133410.1|GTF2F1|GTF2F1	982	+	7.2795224	1.7512753	-1.0	-1.0
chr9	37189159	37189489	ENSG00000147905.17|ZCCHC7|GTF2F1|GTF2F1	953	+	5.4337955	1.3320189	-1.0	-1.0
chr9	37189599	37189789	ENSG00000147905.17|ZCCHC7|GTF2F1|GTF2F1	935	+	4.687737	1.183796	-1.0	-1.0
chr9	37188854	37189094	ENSG00000147905.17|ZCCHC7|GTF2F1|GTF2F1	932	+	5.289748	1.1681261	-1.0	-1.0
chr9	37464870	37465025	ENSG00000168795.4|ZBTB5|GTF2F1|GTF2F1	942	-	6.2199316	1.235656	-1.0	-1.0
chr9	37465214	37465394	ENSG00000168795.4|ZBTB5|GTF2F1|GTF2F1	984	-	5.2465367	1.8028384	-1.0	-1.0
chr9	70387326	70387506	ENSG00000119138.4|KLF9|GTF2F1|GTF2F1	938	-	4.4252214	1.2096568	-1.0	-1.0
chr9	71910468	71910618	ENSG00000107362.13|ABHD17B|GTF2F1|GTF2F1	923	-	6.146875	1.1122885	-1.0	-1.0
chr9	72146113	72146268	ENSG00000119125.16|GDA|GTF2F1|GTF2F1	914	+	4.5117717	1.0666946	-1.0	-1.0
chr9	78030385	78030490	ENSG00000156052.10|GNAQ|GTF2F1|GTF2F1	904	-	6.072531	1.0179257	-1.0	-1.0
chr9	78031174	78031394	ENSG00000156052.10|GNAQ|GTF2F1|GTF2F1	972	-	4.9838495	1.5487374	-1.0	-1.0
chr9	78030604	78030924	ENSG00000156052.10|GNAQ|GTF2F1|GTF2F1	946	-	4.90072	1.2712944	-1.0	-1.0
chr9	78030514	78030604	ENSG00000156052.10|GNAQ|GTF2F1|GTF2F1	940	-	4.4068146	1.2228656	-1.0	-1.0
chr9	78320629	78320789	ENSG00000135069.13|PSAT1|GTF2F1|GTF2F1	954	+	6.4640923	1.3337762	-1.0	-1.0
chr9	78320789	78320904	ENSG00000135069.13|PSAT1|GTF2F1|GTF2F1	902	+	4.141926	1.0106937	-1.0	-1.0
chr9	78319764	78320064	ENSG00000135069.13|PSAT1|GTF2F1|GTF2F1	951	+	6.110143	1.3100955	-1.0	-1.0
chr9	83979592	83979787	ENSG00000165119.20|HNRNPK|GTF2F1|GTF2F1	959	-	5.6149373	1.3903476	-1.0	-1.0
chr9	89311366	89311586	ENSG00000123975.4|CKS2|GTF2F1|GTF2F1	972	+	6.248755	1.5526301	-1.0	-1.0
chr9	91886423	91886628	ENSG00000169071.14|ROR2|GTF2F1|GTF2F1	965	-	6.6879525	1.4529855	-1.0	-1.0
chr9	91941653	91941753	ENSG00000169071.14|ROR2|GTF2F1|GTF2F1	903	-	6.056088	1.0141901	-1.0	-1.0
chr9	91839473	91840488	ENSG00000169071.14|ROR2|GTF2F1|GTF2F1	989	-	6.6777735	1.9412946	-1.0	-1.0
chr9	91820248	91820658	ENSG00000169071.14|ROR2|GTF2F1|GTF2F1	935	-	4.503913	1.1860254	-1.0	-1.0
chr9	91819738	91820193	ENSG00000169071.14|ROR2|GTF2F1|GTF2F1	938	-	5.315227	1.2107402	-1.0	-1.0
chr9	91902489	91902629	ENSG00000169071.14|ROR2|GTF2F1|GTF2F1	904	-	4.4407654	1.0186319	-1.0	-1.0
chr9	91928168	91928298	ENSG00000169071.14|ROR2|GTF2F1|GTF2F1	945	-	5.608625	1.2588674	-1.0	-1.0
chr9	91818688	91819623	ENSG00000169071.14|ROR2|GTF2F1|GTF2F1	960	-	6.1209884	1.3953497	-1.0	-1.0
chr9	91818323	91818533	ENSG00000169071.14|ROR2|GTF2F1|GTF2F1	969	-	5.9378242	1.5151696	-1.0	-1.0
chr9	91838933	91839423	ENSG00000169071.14|ROR2|GTF2F1|GTF2F1	963	-	5.3774924	1.4275081	-1.0	-1.0
chr9	91816458	91816768	ENSG00000169071.14|ROR2|GTF2F1|GTF2F1	955	-	6.4189944	1.3429068	-1.0	-1.0
chr9	91838458	91838673	ENSG00000169071.14|ROR2|GTF2F1|GTF2F1	914	-	6.1028123	1.0636884	-1.0	-1.0
chr9	91712216	91712406	ENSG00000169071.14|ROR2|GTF2F1|GTF2F1	959	-	5.847623	1.3836222	-1.0	-1.0
chr9	93649712	93649897	ENSG00000197724.10|PHF2|GTF2F1|GTF2F1	953	+	6.4485583	1.3309901	-1.0	-1.0
chr9	93663655	93663885	ENSG00000197724.10|PHF2|GTF2F1|GTF2F1	959	+	6.5953865	1.3904203	-1.0	-1.0
chr9	93650747	93650852	ENSG00000197724.10|PHF2|GTF2F1|GTF2F1	902	+	6.061731	1.0095417	-1.0	-1.0
chr9	93664080	93664405	ENSG00000197724.10|PHF2|GTF2F1|GTF2F1	940	+	5.242439	1.2232054	-1.0	-1.0
chr9	93650167	93650502	ENSG00000197724.10|PHF2|GTF2F1|GTF2F1	964	+	6.6168747	1.4484005	-1.0	-1.0
chr9	94166856	94167141	ENSG00000269946.1|AL158152.2|GTF2F1|GTF2F1	982	+	6.8270044	1.746503	-1.0	-1.0
chr9	94166456	94166636	ENSG00000269946.1|AL158152.2|GTF2F1|GTF2F1	934	+	5.7274346	1.1820273	-1.0	-1.0
chr9	95317225	95317345	ENSG00000158169.12|FANCC|GTF2F1|GTF2F1	938	-	6.243412	1.2049055	-1.0	-1.0
chr9	96937975	96938160	ENSG00000196312.12|MFSD14C|GTF2F1|GTF2F1	947	-	6.347134	1.2761928	-1.0	-1.0
chr9	96936885	96937000	ENSG00000196312.12|MFSD14C|GTF2F1|GTF2F1	919	-	6.0940294	1.0910027	-1.0	-1.0
chr9	97572302	97572482	ENSG00000136842.13|TMOD1|GTF2F1|GTF2F1	944	+	5.5404468	1.2549844	-1.0	-1.0
chr9	97983664	97983899	ENSG00000136938.8|ANP32B|GTF2F1|GTF2F1	965	+	5.420767	1.4524323	-1.0	-1.0
chr9	97984104	97984264	ENSG00000136938.8|ANP32B|GTF2F1|GTF2F1	918	+	4.9605684	1.0845318	-1.0	-1.0
chr9	98075412	98075582	ENSG00000095380.10|NANS|GTF2F1|GTF2F1	941	+	6.286519	1.2296051	-1.0	-1.0
chr9	98111109	98111274	ENSG00000106785.14|TRIM14|GTF2F1|GTF2F1	949	-	5.579417	1.2916996	-1.0	-1.0
chr9	98172120	98172285	ENSG00000106789.12|CORO2A|GTF2F1|GTF2F1	919	-	6.1070447	1.0934566	-1.0	-1.0
chr9	98791946	98792056	ENSG00000165138.17|ANKS6|GTF2F1|GTF2F1	940	-	6.2117176	1.2223822	-1.0	-1.0
chr9	98743193	98743328	ENSG00000165138.17|ANKS6|GTF2F1|GTF2F1	905	-	4.1685705	1.0225422	-1.0	-1.0
chr9	98792061	98792251	ENSG00000165138.17|ANKS6|GTF2F1|GTF2F1	960	-	4.486386	1.3971499	-1.0	-1.0
chr9	99105537	99105717	ENSG00000106799.12|TGFBR1|GTF2F1|GTF2F1	915	+	3.8015633	1.0696042	-1.0	-1.0
chr9	99105088	99105253	ENSG00000106799.12|TGFBR1|GTF2F1|GTF2F1	920	+	3.8451529	1.0978018	-1.0	-1.0
chr9	107329722	107329887	ENSG00000119318.12|RAD23B|GTF2F1|GTF2F1	931	+	2.5087054	1.1602745	-1.0	-1.0
chr9	107289113	107289223	ENSG00000119318.12|RAD23B|GTF2F1|GTF2F1	939	+	6.276583	1.2148812	-1.0	-1.0
chr9	110256107	110256411	ENSG00000136810.12|TXN|GTF2F1|GTF2F1	939	-	5.2682576	1.2117639	-1.0	-1.0
chr9	112170378	112170503	ENSG00000106868.16|SUSD1|GTF2F1|GTF2F1	936	-	6.1994762	1.1946654	-1.0	-1.0
chr9	120580039	120580144	ENSG00000136861.17|CDK5RAP2|GTF2F1|GTF2F1	909	-	3.5618546	1.0427847	-1.0	-1.0
chr9	120475503	120475663	ENSG00000136861.17|CDK5RAP2|GTF2F1|GTF2F1	946	-	6.3205094	1.2712407	-1.0	-1.0
chr9	120764293	120764473	ENSG00000119402.16|FBXW2|GTF2F1|GTF2F1	967	-	5.932415	1.4816153	-1.0	-1.0
chr9	120868622	120868802	ENSG00000119403.13|PHF19|GTF2F1|GTF2F1	985	-	7.449392	1.8259244	-1.0	-1.0
chr9	120868807	120868911	ENSG00000119403.13|PHF19|GTF2F1|GTF2F1	980	-	7.1069956	1.7019153	-1.0	-1.0
chr9	120876683	120876833	ENSG00000119403.13|PHF19|GTF2F1|GTF2F1	948	-	6.323221	1.2841771	-1.0	-1.0
chr9	120868911	120869061	ENSG00000119403.13|PHF19|GTF2F1|GTF2F1	986	-	7.362095	1.8437314	-1.0	-1.0
chr9	121075182	121075372	ENSG00000119397.16|CNTRL|GTF2F1|GTF2F1	923	+	4.7165046	1.1162573	-1.0	-1.0
chr9	122375174	122375319	ENSG00000095303.14|PTGS1|GTF2F1|GTF2F1	935	+	6.1395116	1.1838617	-1.0	-1.0
chr9	123112018	123112133	ENSG00000236901.6|MIR600HG|GTF2F1|GTF2F1	902	-	6.0343637	1.0108186	-1.0	-1.0
chr9	123268435	123268575	ENSG00000165209.18|STRBP|GTF2F1|GTF2F1	945	-	4.5500693	1.2610751	-1.0	-1.0
chr9	123266126	123266506	ENSG00000165209.18|STRBP|GTF2F1|GTF2F1	937	-	4.2242923	1.1991736	-1.0	-1.0
chr9	123266511	123266711	ENSG00000165209.18|STRBP|GTF2F1|GTF2F1	934	-	4.3616905	1.1778045	-1.0	-1.0
chr9	123267231	123268435	ENSG00000165209.18|STRBP|GTF2F1|GTF2F1	980	-	6.32416	1.7059276	-1.0	-1.0
chr9	123112018	123112133	ENSG00000165209.18|STRBP|GTF2F1|GTF2F1	902	-	6.0343637	1.0086144	-1.0	-1.0
chr9	123119293	123119458	ENSG00000165209.18|STRBP|GTF2F1|GTF2F1	902	-	6.0263815	1.0075909	-1.0	-1.0
chr9	123267061	123267206	ENSG00000165209.18|STRBP|GTF2F1|GTF2F1	953	-	6.5266733	1.3247546	-1.0	-1.0
chr9	123266721	123267041	ENSG00000165209.18|STRBP|GTF2F1|GTF2F1	954	-	5.435786	1.3382267	-1.0	-1.0
chr9	123929601	123929791	ENSG00000119522.16|DENND1A|GTF2F1|GTF2F1	955	-	6.4570765	1.3465427	-1.0	-1.0
chr9	124389431	124389641	ENSG00000136930.12|PSMB7|GTF2F1|GTF2F1	947	-	4.285756	1.2728566	-1.0	-1.0
chr9	124680023	124680183	ENSG00000148200.16|NR6A1|GTF2F1|GTF2F1	941	-	5.196221	1.2299392	-1.0	-1.0
chr9	124871064	124871269	ENSG00000136950.13|ARPC5L|GTF2F1|GTF2F1	977	+	5.420442	1.6324201	-1.0	-1.0
chr9	125262144	125262319	ENSG00000165219.21|GAPVD1|GTF2F1|GTF2F1	953	+	6.368186	1.3304037	-1.0	-1.0
chr9	126875954	126876119	ENSG00000177125.5|ZBTB34|GTF2F1|GTF2F1	937	+	6.2215247	1.1985222	-1.0	-1.0
chr9	126876154	126876454	ENSG00000177125.5|ZBTB34|GTF2F1|GTF2F1	937	+	5.9651318	1.2006885	-1.0	-1.0
chr9	127403277	127403412	ENSG00000136856.17|SLC2A8|GTF2F1|GTF2F1	955	+	6.4767833	1.3509773	-1.0	-1.0
chr9	127568889	127569088	ENSG00000136830.11|FAM129B|GTF2F1|GTF2F1	966	-	4.7633853	1.465586	-1.0	-1.0
chr9	127506198	127506353	ENSG00000136830.11|FAM129B|GTF2F1|GTF2F1	933	-	6.1378803	1.1721982	-1.0	-1.0
chr9	127509711	127509816	ENSG00000136830.11|FAM129B|GTF2F1|GTF2F1	903	-	6.0668893	1.0141901	-1.0	-1.0
chr9	127809854	127809993	ENSG00000136877.14|FPGS|GTF2F1|GTF2F1	974	+	6.9617248	1.5869286	-1.0	-1.0
chr9	127809569	127809683	ENSG00000136877.14|FPGS|GTF2F1|GTF2F1	958	+	6.4763675	1.3735054	-1.0	-1.0
chr9	127936033	127936173	ENSG00000136908.17|DPM2|GTF2F1|GTF2F1	944	-	6.430687	1.2485919	-1.0	-1.0
chr9	127974267	127974452	ENSG00000167106.11|FAM102A|GTF2F1|GTF2F1	947	-	4.763807	1.2760404	-1.0	-1.0
chr9	128168934	128169059	ENSG00000148337.20|CIZ1|GTF2F1|GTF2F1	924	-	6.0962076	1.1163968	-1.0	-1.0
chr9	128186361	128186501	ENSG00000148337.20|CIZ1|GTF2F1|GTF2F1	941	-	5.6726747	1.2265314	-1.0	-1.0
chr9	128191279	128191459	ENSG00000148337.20|CIZ1|GTF2F1|GTF2F1	961	-	6.1102586	1.4078647	-1.0	-1.0
chr9	128190997	128191192	ENSG00000148337.20|CIZ1|GTF2F1|GTF2F1	957	-	5.4665413	1.3616751	-1.0	-1.0
chr9	128224099	128224199	ENSG00000106976.20|DNM1|GTF2F1|GTF2F1	904	+	6.056088	1.016491	-1.0	-1.0
chr9	128224464	128224584	ENSG00000106976.20|DNM1|GTF2F1|GTF2F1	945	+	6.2662363	1.2618995	-1.0	-1.0
chr9	128232981	128233081	ENSG00000106976.20|DNM1|GTF2F1|GTF2F1	936	+	6.1249337	1.1952478	-1.0	-1.0
chr9	128225279	128225474	ENSG00000106976.20|DNM1|GTF2F1|GTF2F1	947	+	4.6980944	1.2763243	-1.0	-1.0
chr9	128262867	128263082	ENSG00000167110.17|GOLGA2|GTF2F1|GTF2F1	969	-	5.227163	1.5062276	-1.0	-1.0
chr9	128271519	128271629	ENSG00000167110.17|GOLGA2|GTF2F1|GTF2F1	906	-	4.108417	1.0264807	-1.0	-1.0
chr9	128255918	128256023	ENSG00000167110.17|GOLGA2|GTF2F1|GTF2F1	906	-	4.1069584	1.0261712	-1.0	-1.0
chr9	128261015	128261210	ENSG00000167110.17|GOLGA2|GTF2F1|GTF2F1	942	-	4.269132	1.2400138	-1.0	-1.0
chr9	128340645	128340810	ENSG00000167114.12|SLC27A4|GTF2F1|GTF2F1	987	+	7.090102	1.8805563	-1.0	-1.0
chr9	128427839	128428034	ENSG00000167123.18|CERCAM|GTF2F1|GTF2F1	960	+	5.633174	1.3949122	-1.0	-1.0
chr9	128484926	128485171	ENSG00000136811.16|ODF2|GTF2F1|GTF2F1	976	+	6.97758	1.6172532	-1.0	-1.0
chr9	128635547	128635672	ENSG00000119333.11|WDR34|GTF2F1|GTF2F1	941	-	5.890553	1.2318363	-1.0	-1.0
chr9	128635987	128636112	ENSG00000119333.11|WDR34|GTF2F1|GTF2F1	908	-	3.7348716	1.0347867	-1.0	-1.0
chr9	128635737	128635907	ENSG00000119333.11|WDR34|GTF2F1|GTF2F1	954	-	5.5797195	1.3353689	-1.0	-1.0
chr9	128636473	128636573	ENSG00000119333.11|WDR34|GTF2F1|GTF2F1	931	-	6.155234	1.159174	-1.0	-1.0
chr9	128703224	128703579	ENSG00000160447.6|PKN3|GTF2F1|GTF2F1	951	+	4.868245	1.3132131	-1.0	-1.0
chr9	128703589	128703714	ENSG00000160447.6|PKN3|GTF2F1|GTF2F1	910	+	3.386733	1.047751	-1.0	-1.0
chr9	129001210	129001370	ENSG00000095319.14|NUP188|GTF2F1|GTF2F1	946	+	6.2869267	1.2708807	-1.0	-1.0
chr9	129010539	129010724	ENSG00000148341.17|SH3GLB2|GTF2F1|GTF2F1	942	-	4.538737	1.2337577	-1.0	-1.0
chr9	129088083	129088413	ENSG00000167130.17|DOLPP1|GTF2F1|GTF2F1	992	+	7.7766733	2.1016595	-1.0	-1.0
chr9	129140726	129140931	ENSG00000119383.19|PTPA|GTF2F1|GTF2F1	975	+	7.0309005	1.6091584	-1.0	-1.0
chr9	129147906	129148076	ENSG00000119383.19|PTPA|GTF2F1|GTF2F1	953	+	4.6317286	1.3324267	-1.0	-1.0
chr9	129498163	129498333	ENSG00000204054.13|LINC00963|GTF2F1|GTF2F1	936	+	5.4682665	1.1951793	-1.0	-1.0
chr9	129497073	129497283	ENSG00000204054.13|LINC00963|GTF2F1|GTF2F1	975	+	7.1539736	1.6024431	-1.0	-1.0
chr9	129497513	129497988	ENSG00000204054.13|LINC00963|GTF2F1|GTF2F1	925	+	4.253768	1.1263442	-1.0	-1.0
chr9	129490589	129490734	ENSG00000204054.13|LINC00963|GTF2F1|GTF2F1	933	+	6.170061	1.1730326	-1.0	-1.0
chr9	129493755	129494210	ENSG00000204054.13|LINC00963|GTF2F1|GTF2F1	964	+	6.6031303	1.4400243	-1.0	-1.0
chr9	129497293	129497503	ENSG00000204054.13|LINC00963|GTF2F1|GTF2F1	946	+	4.2864885	1.2677481	-1.0	-1.0
chr9	129610223	129610348	ENSG00000148335.14|NTMT1|GTF2F1|GTF2F1	913	+	6.2185287	1.0595856	-1.0	-1.0
chr9	129672521	129672621	ENSG00000167157.10|PRRX2|GTF2F1|GTF2F1	903	+	6.0668893	1.0148815	-1.0	-1.0
chr9	129671621	129671721	ENSG00000167157.10|PRRX2|GTF2F1|GTF2F1	901	+	6.0123005	1.002795	-1.0	-1.0
chr9	129673566	129673666	ENSG00000167157.10|PRRX2|GTF2F1|GTF2F1	903	+	6.0776844	1.0124832	-1.0	-1.0
chr9	129673751	129673896	ENSG00000167157.10|PRRX2|GTF2F1|GTF2F1	931	+	5.8560886	1.1581271	-1.0	-1.0
chr9	129823593	129823758	ENSG00000136827.11|TOR1A|GTF2F1|GTF2F1	943	-	6.288223	1.240755	-1.0	-1.0
chr9	129816017	129816192	ENSG00000136827.11|TOR1A|GTF2F1|GTF2F1	927	-	4.4002123	1.1390752	-1.0	-1.0
chr9	129814242	129814477	ENSG00000136827.11|TOR1A|GTF2F1|GTF2F1	951	-	4.785434	1.3097758	-1.0	-1.0
chr9	129823768	129823907	ENSG00000136827.11|TOR1A|GTF2F1|GTF2F1	957	-	6.4679894	1.3697348	-1.0	-1.0
chr9	129823365	129823585	ENSG00000136827.11|TOR1A|GTF2F1|GTF2F1	977	-	6.9848084	1.6378758	-1.0	-1.0
chr9	129822941	129823151	ENSG00000136827.11|TOR1A|GTF2F1|GTF2F1	970	-	6.739379	1.5296456	-1.0	-1.0
chr9	129839517	129839702	ENSG00000136878.12|USP20|GTF2F1|GTF2F1	946	+	6.0591035	1.2685673	-1.0	-1.0
chr9	130579764	130579949	ENSG00000107164.15|FUBP3|GTF2F1|GTF2F1	988	+	6.766848	1.9161499	-1.0	-1.0
chr9	130842120	130842220	ENSG00000097007.17|ABL1|GTF2F1|GTF2F1	903	+	6.0776844	1.0132422	-1.0	-1.0
chr9	131270898	131270998	ENSG00000126882.12|FAM78A|GTF2F1|GTF2F1	908	-	6.0831895	1.0342236	-1.0	-1.0
chr9	131268290	131268390	ENSG00000126882.12|FAM78A|GTF2F1|GTF2F1	902	-	6.0985765	1.006662	-1.0	-1.0
chr9	131270523	131270628	ENSG00000126882.12|FAM78A|GTF2F1|GTF2F1	903	-	4.124412	1.0142826	-1.0	-1.0
chr9	131419803	131419903	ENSG00000130723.18|PRRC2B|GTF2F1|GTF2F1	900	+	3.4774535	1.0018107	-1.0	-1.0
chr9	131407228	131407463	ENSG00000130723.18|PRRC2B|GTF2F1|GTF2F1	976	+	6.8670087	1.6224107	-1.0	-1.0
chr9	131394373	131394503	ENSG00000130723.18|PRRC2B|GTF2F1|GTF2F1	932	+	6.1967144	1.1662315	-1.0	-1.0
chr9	131481533	131481653	ENSG00000130723.18|PRRC2B|GTF2F1|GTF2F1	905	+	6.072531	1.0232326	-1.0	-1.0
chr9	131964469	131964599	ENSG00000160563.13|MED27|GTF2F1|GTF2F1	943	-	6.2270446	1.2434996	-1.0	-1.0
chr9	132376968	132377243	ENSG00000125482.12|TTF1|GTF2F1|GTF2F1	956	-	6.3279834	1.3549566	-1.0	-1.0
chr9	132378818	132378998	ENSG00000125482.12|TTF1|GTF2F1|GTF2F1	940	-	6.2309113	1.2231905	-1.0	-1.0
chr9	132376683	132376868	ENSG00000125482.12|TTF1|GTF2F1|GTF2F1	954	-	6.429107	1.3415018	-1.0	-1.0
chr9	132990447	132990637	ENSG00000165702.13|GFI1B|GTF2F1|GTF2F1	937	+	4.764236	1.1982685	-1.0	-1.0
chr9	132989947	132990092	ENSG00000165702.13|GFI1B|GTF2F1|GTF2F1	924	+	6.147447	1.1194779	-1.0	-1.0
chr9	133145312	133145462	ENSG00000160271.14|RALGDS|GTF2F1|GTF2F1	922	-	4.686937	1.1065376	-1.0	-1.0
chr9	133148607	133148747	ENSG00000160271.14|RALGDS|GTF2F1|GTF2F1	927	-	4.9885893	1.1343592	-1.0	-1.0
chr9	133147037	133147207	ENSG00000160271.14|RALGDS|GTF2F1|GTF2F1	960	-	6.287214	1.4026539	-1.0	-1.0
chr9	133120272	133120517	ENSG00000160271.14|RALGDS|GTF2F1|GTF2F1	972	-	6.994298	1.5481957	-1.0	-1.0
chr9	133148792	133148957	ENSG00000160271.14|RALGDS|GTF2F1|GTF2F1	954	-	6.4612	1.3416626	-1.0	-1.0
chr9	133147862	133148017	ENSG00000160271.14|RALGDS|GTF2F1|GTF2F1	922	-	6.109015	1.1100777	-1.0	-1.0
chr9	133148272	133148572	ENSG00000160271.14|RALGDS|GTF2F1|GTF2F1	954	-	6.0254164	1.3348297	-1.0	-1.0
chr9	133144217	133144397	ENSG00000160271.14|RALGDS|GTF2F1|GTF2F1	939	-	6.2529345	1.2133338	-1.0	-1.0
chr9	133147367	133147507	ENSG00000160271.14|RALGDS|GTF2F1|GTF2F1	914	-	6.100915	1.0670958	-1.0	-1.0
chr9	133147217	133147322	ENSG00000160271.14|RALGDS|GTF2F1|GTF2F1	903	-	4.0857635	1.014955	-1.0	-1.0
chr9	133105697	133105917	ENSG00000160271.14|RALGDS|GTF2F1|GTF2F1	973	-	5.593762	1.568222	-1.0	-1.0
chr9	133155712	133155887	ENSG00000148288.11|GBGT1|GTF2F1|GTF2F1	947	-	6.562874	1.2748722	-1.0	-1.0
chr9	133261317	133261374	ENSG00000175164.13|ABO|GTF2F1|GTF2F1	965	-	6.6044974	1.4530654	-1.0	-1.0
chr9	133259557	133259657	ENSG00000175164.13|ABO|GTF2F1|GTF2F1	902	-	3.5459557	1.0073291	-1.0	-1.0
chr9	133260351	133260586	ENSG00000175164.13|ABO|GTF2F1|GTF2F1	945	-	3.5905418	1.2575172	-1.0	-1.0
chr9	133262293	133262458	ENSG00000175164.13|ABO|GTF2F1|GTF2F1	918	-	3.2089136	1.0839885	-1.0	-1.0
chr9	133262533	133262698	ENSG00000175164.13|ABO|GTF2F1|GTF2F1	913	-	3.6837876	1.0623196	-1.0	-1.0
chr9	133253320	133253495	ENSG00000175164.13|ABO|GTF2F1|GTF2F1	945	-	4.2992787	1.2560666	-1.0	-1.0
chr9	133257542	133257947	ENSG00000175164.13|ABO|GTF2F1|GTF2F1	997	-	5.4545636	2.5909815	-1.0	-1.0
chr9	133274833	133275008	ENSG00000175164.13|ABO|GTF2F1|GTF2F1	932	-	4.084593	1.1706815	-1.0	-1.0
chr9	133261799	133261944	ENSG00000175164.13|ABO|GTF2F1|GTF2F1	923	-	3.5853686	1.1147764	-1.0	-1.0
chr9	133261171	133261317	ENSG00000175164.13|ABO|GTF2F1|GTF2F1	955	-	4.8760557	1.3468704	-1.0	-1.0
chr9	133257408	133257542	ENSG00000175164.13|ABO|GTF2F1|GTF2F1	979	-	4.000708	1.6831739	-1.0	-1.0
chr9	133252495	133252905	ENSG00000175164.13|ABO|GTF2F1|GTF2F1	948	-	5.735533	1.2820333	-1.0	-1.0
chr9	133253615	133256356	ENSG00000175164.13|ABO|GTF2F1|GTF2F1	998	-	5.603403	2.736841	-1.0	-1.0
chr9	133260121	133260296	ENSG00000175164.13|ABO|GTF2F1|GTF2F1	918	-	3.9051256	1.0843593	-1.0	-1.0
chr9	133261514	133261699	ENSG00000175164.13|ABO|GTF2F1|GTF2F1	944	-	4.087375	1.2492032	-1.0	-1.0
chr9	133258427	133258597	ENSG00000175164.13|ABO|GTF2F1|GTF2F1	913	-	3.4638343	1.0581646	-1.0	-1.0
chr9	133253100	133253315	ENSG00000175164.13|ABO|GTF2F1|GTF2F1	937	-	3.904124	1.2022396	-1.0	-1.0
chr9	133256356	133257408	ENSG00000175164.13|ABO|GTF2F1|GTF2F1	998	-	5.3143115	2.727342	-1.0	-1.0
chr9	133347779	133347913	ENSG00000148297.15|MED22|GTF2F1|GTF2F1	999	-	8.834968	2.9560893	-1.0	-1.0
chr9	133356194	133356320	ENSG00000148290.9|SURF1|GTF2F1|GTF2F1	947	-	4.58839	1.2780749	-1.0	-1.0
chr9	133356320	133356399	ENSG00000148290.9|SURF1|GTF2F1|GTF2F1	1000	-	7.530027	4.980432	-1.0	-1.0
chr9	134142844	134142994	ENSG00000196363.9|WDR5|GTF2F1|GTF2F1	937	+	6.1893587	1.1999854	-1.0	-1.0
chr9	134158832	134158987	ENSG00000196363.9|WDR5|GTF2F1|GTF2F1	935	+	5.2709374	1.1852242	-1.0	-1.0
chr9	134341049	134341219	ENSG00000186350.9|RXRA|GTF2F1|GTF2F1	948	+	6.3813524	1.2868683	-1.0	-1.0
chr9	134346609	134346769	ENSG00000186350.9|RXRA|GTF2F1|GTF2F1	935	+	6.180857	1.1898482	-1.0	-1.0
chr9	135502286	135502506	ENSG00000122140.10|MRPS2|GTF2F1|GTF2F1	980	+	6.2714977	1.7051493	-1.0	-1.0
chr9	135814511	135814701	ENSG00000130559.18|CAMSAP1|GTF2F1|GTF2F1	955	-	5.8627033	1.3432572	-1.0	-1.0
chr9	135939435	135939610	ENSG00000130560.8|UBAC1|GTF2F1|GTF2F1	942	-	5.0306416	1.2397068	-1.0	-1.0
chr9	135947625	135947785	ENSG00000130560.8|UBAC1|GTF2F1|GTF2F1	948	-	3.7467797	1.2804171	-1.0	-1.0
chr9	136020845	136020985	ENSG00000148411.7|NACC2|GTF2F1|GTF2F1	901	-	6.0580735	1.0041629	-1.0	-1.0
chr9	136022385	136022900	ENSG00000148411.7|NACC2|GTF2F1|GTF2F1	947	-	6.0408783	1.2790526	-1.0	-1.0
chr9	136024935	136025060	ENSG00000148411.7|NACC2|GTF2F1|GTF2F1	934	-	6.1985326	1.1776875	-1.0	-1.0
chr9	136023180	136024050	ENSG00000148411.7|NACC2|GTF2F1|GTF2F1	964	-	5.782707	1.44907	-1.0	-1.0
chr9	136084120	136084290	ENSG00000148411.7|NACC2|GTF2F1|GTF2F1	924	-	4.742474	1.1207073	-1.0	-1.0
chr9	136022905	136023060	ENSG00000148411.7|NACC2|GTF2F1|GTF2F1	949	-	6.414792	1.2953683	-1.0	-1.0
chr9	136048380	136048505	ENSG00000148411.7|NACC2|GTF2F1|GTF2F1	910	-	6.1048317	1.0439075	-1.0	-1.0
chr9	136231784	136231979	ENSG00000165661.16|QSOX2|GTF2F1|GTF2F1	971	-	6.7679343	1.5430753	-1.0	-1.0
chr9	136209275	136209670	ENSG00000165661.16|QSOX2|GTF2F1|GTF2F1	970	-	6.0182843	1.5216469	-1.0	-1.0
chr9	136342676	136342871	ENSG00000160360.12|GPSM1|GTF2F1|GTF2F1	941	+	6.2817345	1.2310171	-1.0	-1.0
chr9	136351888	136352043	ENSG00000160360.12|GPSM1|GTF2F1|GTF2F1	949	+	6.3168387	1.2914317	-1.0	-1.0
chr9	136351318	136351418	ENSG00000160360.12|GPSM1|GTF2F1|GTF2F1	903	+	6.0452547	1.012571	-1.0	-1.0
chr9	136353155	136353460	ENSG00000160360.12|GPSM1|GTF2F1|GTF2F1	966	+	6.65964	1.4740167	-1.0	-1.0
chr9	136355529	136355734	ENSG00000160360.12|GPSM1|GTF2F1|GTF2F1	944	+	5.8611	1.2497299	-1.0	-1.0
chr9	136354565	136354710	ENSG00000160360.12|GPSM1|GTF2F1|GTF2F1	963	+	6.586386	1.4281174	-1.0	-1.0
chr9	136351073	136351178	ENSG00000160360.12|GPSM1|GTF2F1|GTF2F1	903	+	6.056088	1.014955	-1.0	-1.0
chr9	136352378	136352683	ENSG00000160360.12|GPSM1|GTF2F1|GTF2F1	952	+	5.540749	1.3189406	-1.0	-1.0
chr9	136355022	136355137	ENSG00000160360.12|GPSM1|GTF2F1|GTF2F1	949	+	6.3876944	1.2914525	-1.0	-1.0
chr9	136344146	136344361	ENSG00000160360.12|GPSM1|GTF2F1|GTF2F1	972	+	7.010495	1.5498567	-1.0	-1.0
chr9	136350468	136350648	ENSG00000160360.12|GPSM1|GTF2F1|GTF2F1	949	+	6.3564844	1.2902901	-1.0	-1.0
chr9	136344681	136344786	ENSG00000160360.12|GPSM1|GTF2F1|GTF2F1	901	+	6.0233884	1.0023029	-1.0	-1.0
chr9	136354807	136355002	ENSG00000160360.12|GPSM1|GTF2F1|GTF2F1	958	+	5.297517	1.3753456	-1.0	-1.0
chr9	136353960	136354095	ENSG00000160360.12|GPSM1|GTF2F1|GTF2F1	944	+	6.261901	1.2484162	-1.0	-1.0
chr9	136350798	136350998	ENSG00000160360.12|GPSM1|GTF2F1|GTF2F1	960	+	6.5273495	1.402544	-1.0	-1.0
chr9	136363163	136363308	ENSG00000213221.4|DNLZ|GTF2F1|GTF2F1	926	-	6.1363773	1.1281787	-1.0	-1.0
chr9	136366162	136366327	ENSG00000187796.14|CARD9|GTF2F1|GTF2F1	939	-	6.2631884	1.2181064	-1.0	-1.0
chr9	136366547	136366647	ENSG00000187796.14|CARD9|GTF2F1|GTF2F1	904	-	6.072531	1.0165191	-1.0	-1.0
chr9	136363163	136363308	ENSG00000187796.14|CARD9|GTF2F1|GTF2F1	925	-	6.1363773	1.1256099	-1.0	-1.0
chr9	136364862	136364982	ENSG00000187796.14|CARD9|GTF2F1|GTF2F1	920	-	6.087119	1.0979447	-1.0	-1.0
chr9	136387304	136387469	ENSG00000165684.4|SNAPC4|GTF2F1|GTF2F1	939	-	3.8262298	1.2161677	-1.0	-1.0
chr9	136434579	136434734	ENSG00000148384.12|INPP5E|GTF2F1|GTF2F1	962	-	6.5793443	1.4181104	-1.0	-1.0
chr9	136434269	136434464	ENSG00000148384.12|INPP5E|GTF2F1|GTF2F1	955	-	5.4883957	1.3450041	-1.0	-1.0
chr9	136431117	136431307	ENSG00000148384.12|INPP5E|GTF2F1|GTF2F1	990	-	7.9670863	2.0080843	-1.0	-1.0
chr9	136463177	136463277	ENSG00000148396.18|SEC16A|GTF2F1|GTF2F1	903	-	4.0779643	1.0118716	-1.0	-1.0
chr9	136483124	136483299	ENSG00000148396.18|SEC16A|GTF2F1|GTF2F1	944	-	6.312784	1.249018	-1.0	-1.0
chr9	136534669	136535169	ENSG00000148400.9|NOTCH1|GTF2F1|GTF2F1	968	-	6.8163342	1.496537	-1.0	-1.0
chr9	136532214	136532374	ENSG00000148400.9|NOTCH1|GTF2F1|GTF2F1	939	-	6.212486	1.2177671	-1.0	-1.0
chr9	136529299	136529424	ENSG00000148400.9|NOTCH1|GTF2F1|GTF2F1	942	-	6.2457438	1.2398195	-1.0	-1.0
chr9	136536759	136536919	ENSG00000148400.9|NOTCH1|GTF2F1|GTF2F1	902	-	6.0424156	1.0091596	-1.0	-1.0
chr9	136535244	136535544	ENSG00000148400.9|NOTCH1|GTF2F1|GTF2F1	950	-	6.354837	1.2968347	-1.0	-1.0
chr9	136533424	136533614	ENSG00000148400.9|NOTCH1|GTF2F1|GTF2F1	954	-	6.39135	1.3388528	-1.0	-1.0
chr9	136525579	136525689	ENSG00000148400.9|NOTCH1|GTF2F1|GTF2F1	904	-	6.056088	1.0198712	-1.0	-1.0
chr9	136670009	136670109	ENSG00000172889.15|EGFL7|GTF2F1|GTF2F1	906	+	3.5323915	1.0288445	-1.0	-1.0
chr9	136671014	136671464	ENSG00000172889.15|EGFL7|GTF2F1|GTF2F1	975	+	4.44917	1.6040031	-1.0	-1.0
chr9	136665817	136666212	ENSG00000172889.15|EGFL7|GTF2F1|GTF2F1	977	+	4.498576	1.6371891	-1.0	-1.0
chr9	136669508	136669605	ENSG00000172889.15|EGFL7|GTF2F1|GTF2F1	930	+	6.199435	1.1560882	-1.0	-1.0
chr9	136665075	136665265	ENSG00000172889.15|EGFL7|GTF2F1|GTF2F1	917	+	3.3783066	1.0819687	-1.0	-1.0
chr9	136665370	136665500	ENSG00000172889.15|EGFL7|GTF2F1|GTF2F1	920	+	3.448805	1.0989075	-1.0	-1.0
chr9	136665550	136665787	ENSG00000172889.15|EGFL7|GTF2F1|GTF2F1	992	+	4.8448853	2.079027	-1.0	-1.0
chr9	136670375	136670660	ENSG00000172889.15|EGFL7|GTF2F1|GTF2F1	982	+	4.187727	1.7405158	-1.0	-1.0
chr9	136669403	136669503	ENSG00000172889.15|EGFL7|GTF2F1|GTF2F1	935	+	6.209721	1.1904353	-1.0	-1.0
chr9	136720036	136720201	ENSG00000165716.10|FAM69B|GTF2F1|GTF2F1	923	+	6.1344085	1.1135561	-1.0	-1.0
chr9	136717916	136718126	ENSG00000165716.10|FAM69B|GTF2F1|GTF2F1	967	+	6.7081985	1.4751494	-1.0	-1.0
chr9	136718701	136718896	ENSG00000165716.10|FAM69B|GTF2F1|GTF2F1	951	+	6.3346505	1.3054228	-1.0	-1.0
chr9	136719076	136719376	ENSG00000165716.10|FAM69B|GTF2F1|GTF2F1	938	+	5.114055	1.2106792	-1.0	-1.0
chr9	136791499	136791644	ENSG00000244187.7|TMEM141|GTF2F1|GTF2F1	935	+	6.21093	1.1896596	-1.0	-1.0
chr9	136791499	136791644	ENSG00000272896.1|AL355987.3|GTF2F1|GTF2F1	936	+	6.21093	1.1905421	-1.0	-1.0
chr9	136824714	136824894	ENSG00000272679.1|AL355987.2|GTF2F1|GTF2F1	952	+	6.192149	1.318044	-1.0	-1.0
chr9	136824094	136824279	ENSG00000272679.1|AL355987.2|GTF2F1|GTF2F1	939	+	4.102521	1.2170058	-1.0	-1.0
chr9	136825354	136825649	ENSG00000272679.1|AL355987.2|GTF2F1|GTF2F1	966	+	5.333556	1.4684634	-1.0	-1.0
chr9	136824714	136824894	ENSG00000196642.18|RABL6|GTF2F1|GTF2F1	952	+	6.192149	1.3181072	-1.0	-1.0
chr9	136824094	136824279	ENSG00000196642.18|RABL6|GTF2F1|GTF2F1	940	+	4.102521	1.2199007	-1.0	-1.0
chr9	136825354	136825649	ENSG00000196642.18|RABL6|GTF2F1|GTF2F1	966	+	5.333556	1.4688298	-1.0	-1.0
chr9	136848154	136848299	ENSG00000232434.2|C9orf172|GTF2F1|GTF2F1	925	+	3.8382149	1.1267341	-1.0	-1.0
chr9	136848394	136848594	ENSG00000232434.2|C9orf172|GTF2F1|GTF2F1	948	+	4.2458353	1.2875274	-1.0	-1.0
chr9	136849225	136849325	ENSG00000054148.17|PHPT1|GTF2F1|GTF2F1	941	+	6.170799	1.2279221	-1.0	-1.0
chr9	136848790	136849085	ENSG00000054148.17|PHPT1|GTF2F1|GTF2F1	996	+	7.7888203	2.4122667	-1.0	-1.0
chr9	136865381	136865606	ENSG00000107223.12|EDF1|GTF2F1|GTF2F1	941	-	4.923411	1.2286323	-1.0	-1.0
chr9	136865116	136865291	ENSG00000107223.12|EDF1|GTF2F1|GTF2F1	937	-	4.4643116	1.2031283	-1.0	-1.0
chr9	136921330	136921525	ENSG00000127191.17|TRAF2|GTF2F1|GTF2F1	941	+	3.753552	1.2321212	-1.0	-1.0
chr9	136886541	136886796	ENSG00000127191.17|TRAF2|GTF2F1|GTF2F1	949	+	4.1850986	1.2915133	-1.0	-1.0
chr9	136887116	136887281	ENSG00000127191.17|TRAF2|GTF2F1|GTF2F1	933	+	6.1858244	1.1735221	-1.0	-1.0
chr9	136922598	136923078	ENSG00000127191.17|TRAF2|GTF2F1|GTF2F1	969	+	6.3666625	1.5058748	-1.0	-1.0
chr9	137010297	137010577	ENSG00000107331.16|ABCA2|GTF2F1|GTF2F1	974	-	6.7763424	1.5866133	-1.0	-1.0
chr9	137009025	137009183	ENSG00000107331.16|ABCA2|GTF2F1|GTF2F1	963	-	6.6152506	1.4264848	-1.0	-1.0
chr9	137178892	137178997	ENSG00000176248.8|ANAPC2|GTF2F1|GTF2F1	903	-	6.056088	1.0142982	-1.0	-1.0
chr9	137179497	137179717	ENSG00000176248.8|ANAPC2|GTF2F1|GTF2F1	990	-	7.5969257	2.0155566	-1.0	-1.0
chr9	137179107	137179457	ENSG00000176248.8|ANAPC2|GTF2F1|GTF2F1	944	-	4.849884	1.2489033	-1.0	-1.0
chr9	137185457	137185597	ENSG00000176248.8|ANAPC2|GTF2F1|GTF2F1	932	-	4.6881547	1.1669717	-1.0	-1.0
chr9	137241532	137241632	ENSG00000188229.5|TUBB4B|GTF2F1|GTF2F1	902	+	4.0779643	1.01087	-1.0	-1.0
chr9	137266731	137266943	ENSG00000188986.6|NELFB|GTF2F1|GTF2F1	956	+	4.8646607	1.3552439	-1.0	-1.0
chr9	137266426	137266686	ENSG00000188986.6|NELFB|GTF2F1|GTF2F1	980	+	7.135732	1.6888372	-1.0	-1.0
chr9	137273196	137273316	ENSG00000188986.6|NELFB|GTF2F1|GTF2F1	947	+	6.2891965	1.2791154	-1.0	-1.0
chr9	137281692	137281792	ENSG00000198113.2|TOR4A|GTF2F1|GTF2F1	901	+	6.0123005	1.002795	-1.0	-1.0
chr9	137380026	137380411	ENSG00000187609.15|EXD3|GTF2F1|GTF2F1	963	-	6.0594068	1.4312141	-1.0	-1.0
chr9	137381451	137381636	ENSG00000187609.15|EXD3|GTF2F1|GTF2F1	936	-	6.1812754	1.1944094	-1.0	-1.0
chr9	137394810	137395130	ENSG00000187609.15|EXD3|GTF2F1|GTF2F1	940	-	6.2376685	1.2252138	-1.0	-1.0
chr9	137395130	137395302	ENSG00000187609.15|EXD3|GTF2F1|GTF2F1	944	-	4.711646	1.2509317	-1.0	-1.0
chr9	137393240	137393360	ENSG00000187609.15|EXD3|GTF2F1|GTF2F1	920	-	6.122847	1.0988362	-1.0	-1.0
chr9	137381661	137381866	ENSG00000187609.15|EXD3|GTF2F1|GTF2F1	927	-	6.1649036	1.1395429	-1.0	-1.0
chr9	137391537	137391652	ENSG00000187609.15|EXD3|GTF2F1|GTF2F1	907	-	6.079918	1.0332117	-1.0	-1.0
chr9	137379751	137379946	ENSG00000187609.15|EXD3|GTF2F1|GTF2F1	925	-	6.1386404	1.1225917	-1.0	-1.0
chr9	137393945	137394115	ENSG00000187609.15|EXD3|GTF2F1|GTF2F1	927	-	6.161919	1.1387416	-1.0	-1.0
chr9	137386477	137386592	ENSG00000187609.15|EXD3|GTF2F1|GTF2F1	908	-	6.0845437	1.0357903	-1.0	-1.0
chr9	137428291	137428506	ENSG00000188747.8|NOXA1|GTF2F1|GTF2F1	966	+	6.640023	1.4706894	-1.0	-1.0
chr9	137428881	137428991	ENSG00000188747.8|NOXA1|GTF2F1|GTF2F1	932	+	6.1586905	1.1690797	-1.0	-1.0
chr9	137427750	137427880	ENSG00000188747.8|NOXA1|GTF2F1|GTF2F1	922	+	6.10072	1.1063348	-1.0	-1.0
chr9	137428696	137428876	ENSG00000188747.8|NOXA1|GTF2F1|GTF2F1	995	+	8.221438	2.3240838	-1.0	-1.0
chr9	137454537	137454656	ENSG00000165802.22|NSMF|GTF2F1|GTF2F1	951	-	6.3196263	1.3054608	-1.0	-1.0
chr9	137515634	137515834	ENSG00000130653.15|PNPLA7|GTF2F1|GTF2F1	968	-	7.005302	1.4938152	-1.0	-1.0
chr9	137551198	137551328	ENSG00000182154.7|MRPL41|GTF2F1|GTF2F1	943	+	6.407348	1.2468693	-1.0	-1.0
chr9	137568728	137568828	ENSG00000148399.12|DPH7|GTF2F1|GTF2F1	911	-	4.2817006	1.0512146	-1.0	-1.0
chr9	137569073	137570218	ENSG00000148399.12|DPH7|GTF2F1|GTF2F1	981	-	6.8153744	1.7282194	-1.0	-1.0
chr9	137570318	137570553	ENSG00000148399.12|DPH7|GTF2F1|GTF2F1	965	-	5.2457256	1.4521827	-1.0	-1.0
chr9	137570683	137570893	ENSG00000148399.12|DPH7|GTF2F1|GTF2F1	935	-	6.182829	1.1858518	-1.0	-1.0
chr9	137568928	137569028	ENSG00000148399.12|DPH7|GTF2F1|GTF2F1	902	-	4.131693	1.0083653	-1.0	-1.0
chr9	137618232	137618452	ENSG00000203993.4|ARRDC1-AS1|GTF2F1|GTF2F1	912	-	4.7990465	1.0533384	-1.0	-1.0
chr9	137716500	137716620	ENSG00000181090.20|EHMT1|GTF2F1|GTF2F1	925	+	6.1858807	1.1253729	-1.0	-1.0
chr9	137716235	137716450	ENSG00000181090.20|EHMT1|GTF2F1|GTF2F1	991	+	8.266928	2.0301862	-1.0	-1.0
chr9	137716010	137716140	ENSG00000181090.20|EHMT1|GTF2F1|GTF2F1	913	+	6.1093225	1.0582117	-1.0	-1.0
chr9	137668349	137668619	ENSG00000181090.20|EHMT1|GTF2F1|GTF2F1	943	+	6.058884	1.2439196	-1.0	-1.0
chr9	137784938	137785103	ENSG00000181090.20|EHMT1|GTF2F1|GTF2F1	922	+	4.9425664	1.1106718	-1.0	-1.0
chr9	137646483	137646713	ENSG00000181090.20|EHMT1|GTF2F1|GTF2F1	963	+	6.6437345	1.4351633	-1.0	-1.0
chr9	137795428	137795563	ENSG00000181090.20|EHMT1|GTF2F1|GTF2F1	903	+	6.0408983	1.0121667	-1.0	-1.0
chr9	137646484	137646714	ENSG00000283411.1|AL590627.2|GTF2F1|GTF2F1	963	+	6.642756	1.4338124	-1.0	-1.0
chr9	137668349	137668619	ENSG00000283411.1|AL590627.2|GTF2F1|GTF2F1	943	+	6.058884	1.2439734	-1.0	-1.0
chrM	11974	12137	ENSG00000198886.2|MT-ND4|GTF2F1|GTF2F1	963	+	1.6435064	1.427093	-1.0	-1.0
chrX	283520	283733	ENSG00000182378.13|PLCXD1|GTF2F1|GTF2F1	986	+	6.863274	1.8627068	-1.0	-1.0
chrX	284939	285814	ENSG00000182378.13|PLCXD1|GTF2F1|GTF2F1	969	+	6.142967	1.5109122	-1.0	-1.0
chrX	284334	284614	ENSG00000182378.13|PLCXD1|GTF2F1|GTF2F1	946	+	5.3969126	1.2658372	-1.0	-1.0
chrX	315529	315629	ENSG00000178605.13|GTPBP6|GTF2F1|GTF2F1	912	-	3.6830337	1.0578703	-1.0	-1.0
chrX	317931	318251	ENSG00000178605.13|GTPBP6|GTF2F1|GTF2F1	947	-	6.3554893	1.2757137	-1.0	-1.0
chrX	318553	318713	ENSG00000178605.13|GTPBP6|GTF2F1|GTF2F1	923	-	6.155996	1.1127259	-1.0	-1.0
chrX	312533	312648	ENSG00000178605.13|GTPBP6|GTF2F1|GTF2F1	940	-	6.185369	1.2232006	-1.0	-1.0
chrX	317556	317916	ENSG00000178605.13|GTPBP6|GTF2F1|GTF2F1	985	-	7.274087	1.8173343	-1.0	-1.0
chrX	338432	338617	ENSG00000167393.17|PPP2R3B|GTF2F1|GTF2F1	958	-	6.70296	1.373217	-1.0	-1.0
chrX	340646	340764	ENSG00000167393.17|PPP2R3B|GTF2F1|GTF2F1	918	-	6.121259	1.0866102	-1.0	-1.0
chrX	363302	363412	ENSG00000167393.17|PPP2R3B|GTF2F1|GTF2F1	902	-	6.08489	1.009463	-1.0	-1.0
chrX	1398629	1398774	ENSG00000236871.7|LINC00106|GTF2F1|GTF2F1	952	+	6.3443756	1.3191273	-1.0	-1.0
chrX	1396476	1396631	ENSG00000236871.7|LINC00106|GTF2F1|GTF2F1	925	+	6.123207	1.1268234	-1.0	-1.0
chrX	1399043	1399283	ENSG00000236871.7|LINC00106|GTF2F1|GTF2F1	983	+	5.8820014	1.7593174	-1.0	-1.0
chrX	1450722	1450862	ENSG00000169093.15|ASMTL|GTF2F1|GTF2F1	928	-	6.12939	1.141806	-1.0	-1.0
chrX	1431911	1432071	ENSG00000169093.15|ASMTL|GTF2F1|GTF2F1	958	-	6.473289	1.3777012	-1.0	-1.0
chrX	1591869	1592349	ENSG00000197976.11|AKAP17A|GTF2F1|GTF2F1	969	+	6.9225593	1.506646	-1.0	-1.0
chrX	2304518	2304628	ENSG00000169084.13|DHRSX|GTF2F1|GTF2F1	905	-	6.072531	1.0211663	-1.0	-1.0
chrX	2229309	2229434	ENSG00000169084.13|DHRSX|GTF2F1|GTF2F1	907	-	6.0721135	1.0333194	-1.0	-1.0
chrX	2227189	2227384	ENSG00000169084.13|DHRSX|GTF2F1|GTF2F1	942	-	6.440038	1.2368007	-1.0	-1.0
chrX	2314368	2314543	ENSG00000169084.13|DHRSX|GTF2F1|GTF2F1	947	-	6.62711	1.2770907	-1.0	-1.0
chrX	2829150	2829271	ENSG00000056998.19|GYG2|GTF2F1|GTF2F1	924	+	6.1535835	1.1179501	-1.0	-1.0
chrX	3823240	3823350	ENSG00000205664.10|BX890604.1|GTF2F1|GTF2F1	917	-	6.0834723	1.0828106	-1.0	-1.0
chrX	3822610	3823060	ENSG00000205664.10|BX890604.1|GTF2F1|GTF2F1	958	-	5.71669	1.3801391	-1.0	-1.0
chrX	7099911	7100116	ENSG00000130021.13|PUDP|GTF2F1|GTF2F1	989	-	6.6947694	1.9674618	-1.0	-1.0
chrX	9528634	9528924	ENSG00000101849.15|TBL1X|GTF2F1|GTF2F1	972	+	5.636308	1.5574411	-1.0	-1.0
chrX	11185078	11185208	ENSG00000047648.21|ARHGAP6|GTF2F1|GTF2F1	952	-	6.357976	1.320499	-1.0	-1.0
chrX	12976361	12976541	ENSG00000205542.10|TMSB4X|GTF2F1|GTF2F1	977	+	7.1307535	1.6319678	-1.0	-1.0
chrX	14872553	14872678	ENSG00000181544.13|FANCB|GTF2F1|GTF2F1	903	-	6.043322	1.0113618	-1.0	-1.0
chrX	16786764	16786944	ENSG00000086712.12|TXLNG|GTF2F1|GTF2F1	960	+	6.4857855	1.3937154	-1.0	-1.0
chrX	18354060	18354240	ENSG00000102098.17|SCML2|GTF2F1|GTF2F1	925	-	6.1253657	1.1269397	-1.0	-1.0
chrX	20266563	20266743	ENSG00000177189.12|RPS6KA3|GTF2F1|GTF2F1	962	-	4.0796137	1.4232603	-1.0	-1.0
chrX	20266905	20267015	ENSG00000177189.12|RPS6KA3|GTF2F1|GTF2F1	910	-	3.2266111	1.0472499	-1.0	-1.0
chrX	20266020	20266480	ENSG00000177189.12|RPS6KA3|GTF2F1|GTF2F1	958	-	6.1855736	1.3808823	-1.0	-1.0
chrX	23907134	23907274	ENSG00000184831.13|APOO|GTF2F1|GTF2F1	940	-	6.195546	1.2211466	-1.0	-1.0
chrX	24149938	24150128	ENSG00000005889.15|ZFX|GTF2F1|GTF2F1	938	+	4.7996593	1.2101793	-1.0	-1.0
chrX	24150130	24150400	ENSG00000005889.15|ZFX|GTF2F1|GTF2F1	958	+	4.916849	1.3768852	-1.0	-1.0
chrX	24749232	24749432	ENSG00000101868.10|POLA1|GTF2F1|GTF2F1	974	+	7.0158315	1.5873338	-1.0	-1.0
chrX	40097084	40097189	ENSG00000183337.16|BCOR|GTF2F1|GTF2F1	905	-	6.072531	1.0229976	-1.0	-1.0
chrX	40095904	40096374	ENSG00000183337.16|BCOR|GTF2F1|GTF2F1	940	-	5.0460486	1.222526	-1.0	-1.0
chrX	40097958	40098088	ENSG00000183337.16|BCOR|GTF2F1|GTF2F1	974	-	6.6298866	1.5817149	-1.0	-1.0
chrX	40083624	40083799	ENSG00000183337.16|BCOR|GTF2F1|GTF2F1	949	-	6.3142304	1.2926272	-1.0	-1.0
chrX	40094014	40094219	ENSG00000183337.16|BCOR|GTF2F1|GTF2F1	950	-	5.802495	1.3047681	-1.0	-1.0
chrX	40092629	40092809	ENSG00000183337.16|BCOR|GTF2F1|GTF2F1	948	-	5.5852566	1.2878455	-1.0	-1.0
chrX	40096774	40097079	ENSG00000183337.16|BCOR|GTF2F1|GTF2F1	955	-	5.19851	1.3485732	-1.0	-1.0
chrX	40086344	40086449	ENSG00000183337.16|BCOR|GTF2F1|GTF2F1	912	-	6.1145806	1.0571638	-1.0	-1.0
chrX	40095729	40095834	ENSG00000183337.16|BCOR|GTF2F1|GTF2F1	903	-	6.0452547	1.0141901	-1.0	-1.0
chrX	41334590	41334690	ENSG00000215301.9|DDX3X|GTF2F1|GTF2F1	911	+	3.6723783	1.0502857	-1.0	-1.0
chrX	41334775	41335250	ENSG00000215301.9|DDX3X|GTF2F1|GTF2F1	976	+	6.297357	1.6227553	-1.0	-1.0
chrX	44899142	44899247	ENSG00000147050.14|KDM6A|GTF2F1|GTF2F1	926	+	6.119335	1.1279781	-1.0	-1.0
chrX	46912537	46912672	ENSG00000102221.13|JADE3|GTF2F1|GTF2F1	911	+	6.0763774	1.0496391	-1.0	-1.0
chrX	47145651	47145786	ENSG00000182872.15|RBM10|GTF2F1|GTF2F1	908	+	4.1264815	1.0356177	-1.0	-1.0
chrX	47219295	47219595	ENSG00000102225.15|CDK16|GTF2F1|GTF2F1	937	+	5.865981	1.2019873	-1.0	-1.0
chrX	47222575	47222770	ENSG00000102225.15|CDK16|GTF2F1|GTF2F1	962	+	6.826852	1.4223341	-1.0	-1.0
chrX	47637229	47637369	ENSG00000126767.17|ELK1|GTF2F1|GTF2F1	903	-	6.068884	1.0149254	-1.0	-1.0
chrX	48346547	48346727	ENSG00000165584.15|SSX3|GTF2F1|GTF2F1	954	-	5.9930415	1.3407005	-1.0	-1.0
chrX	48540130	48540290	ENSG00000068354.15|TBC1D25|GTF2F1|GTF2F1	934	+	6.165342	1.1835235	-1.0	-1.0
chrX	48597652	48597767	ENSG00000101940.17|WDR13|GTF2F1|GTF2F1	935	+	6.2326984	1.1890069	-1.0	-1.0
chrX	48707025	48707200	ENSG00000232828.1|AC231533.1|GTF2F1|GTF2F1	948	-	6.506129	1.2834477	-1.0	-1.0
chrX	48706690	48706870	ENSG00000232828.1|AC231533.1|GTF2F1|GTF2F1	941	-	6.3616533	1.2264268	-1.0	-1.0
chrX	48707250	48707365	ENSG00000232828.1|AC231533.1|GTF2F1|GTF2F1	934	-	6.387147	1.1776253	-1.0	-1.0
chrX	48787880	48787980	ENSG00000102145.13|GATA1|GTF2F1|GTF2F1	907	+	3.3195949	1.0311116	-1.0	-1.0
chrX	48793507	48793677	ENSG00000102145.13|GATA1|GTF2F1|GTF2F1	922	+	3.9550855	1.1072941	-1.0	-1.0
chrX	48788020	48788255	ENSG00000102145.13|GATA1|GTF2F1|GTF2F1	921	+	5.2186923	1.104009	-1.0	-1.0
chrX	48790950	48791085	ENSG00000102145.13|GATA1|GTF2F1|GTF2F1	951	+	6.4415617	1.3126035	-1.0	-1.0
chrX	48790010	48790225	ENSG00000102145.13|GATA1|GTF2F1|GTF2F1	957	+	5.69321	1.3627809	-1.0	-1.0
chrX	48789840	48789945	ENSG00000102145.13|GATA1|GTF2F1|GTF2F1	931	+	6.1693363	1.158594	-1.0	-1.0
chrX	48816714	48816879	ENSG00000094631.18|HDAC6|GTF2F1|GTF2F1	950	+	6.4073563	1.2981192	-1.0	-1.0
chrX	48802238	48802433	ENSG00000094631.18|HDAC6|GTF2F1|GTF2F1	959	+	6.505777	1.3877236	-1.0	-1.0
chrX	48918131	48918376	ENSG00000102096.9|PIM2|GTF2F1|GTF2F1	948	-	5.167369	1.282456	-1.0	-1.0
chrX	48957066	48957176	ENSG00000068308.13|OTUD5|GTF2F1|GTF2F1	933	-	3.4995584	1.1754367	-1.0	-1.0
chrX	53220956	53221126	ENSG00000126012.11|KDM5C|GTF2F1|GTF2F1	947	-	6.3303485	1.2762386	-1.0	-1.0
chrX	53256461	53256596	ENSG00000124313.13|IQSEC2|GTF2F1|GTF2F1	905	-	6.072531	1.020838	-1.0	-1.0
chrX	53683739	53683873	ENSG00000086758.15|HUWE1|GTF2F1|GTF2F1	972	-	5.531113	1.552469	-1.0	-1.0
chrX	55015787	55015912	ENSG00000158578.18|ALAS2|GTF2F1|GTF2F1	934	-	6.1385183	1.1827378	-1.0	-1.0
chrX	65524634	65524959	ENSG00000001497.16|LAS1L|GTF2F1|GTF2F1	975	-	5.3725834	1.5939329	-1.0	-1.0
chrX	68652332	68652517	ENSG00000130052.13|STARD8|GTF2F1|GTF2F1	942	+	6.3358645	1.2401834	-1.0	-1.0
chrX	68653817	68653997	ENSG00000130052.13|STARD8|GTF2F1|GTF2F1	926	+	5.962812	1.128339	-1.0	-1.0
chrX	68701596	68701751	ENSG00000130052.13|STARD8|GTF2F1|GTF2F1	944	+	6.2788997	1.2502103	-1.0	-1.0
chrX	68655152	68655317	ENSG00000130052.13|STARD8|GTF2F1|GTF2F1	932	+	6.2609916	1.1696026	-1.0	-1.0
chrX	71060643	71060868	ENSG00000147164.11|SNX12|GTF2F1|GTF2F1	967	-	5.577415	1.4836664	-1.0	-1.0
chrX	71118938	71119123	ENSG00000184634.15|MED12|GTF2F1|GTF2F1	954	+	6.4223423	1.3411723	-1.0	-1.0
chrX	71253424	71253574	ENSG00000147130.14|ZMYM3|GTF2F1|GTF2F1	912	-	6.0823445	1.057443	-1.0	-1.0
chrX	71253574	71253754	ENSG00000147130.14|ZMYM3|GTF2F1|GTF2F1	915	-	4.8065295	1.0710452	-1.0	-1.0
chrX	71366494	71366769	ENSG00000147133.15|TAF1|GTF2F1|GTF2F1	984	+	4.7941823	1.7970552	-1.0	-1.0
chrX	71579427	71579552	ENSG00000147174.11|GCNA|GTF2F1|GTF2F1	905	+	6.056088	1.0205634	-1.0	-1.0
chrX	71578922	71579082	ENSG00000147174.11|GCNA|GTF2F1|GTF2F1	944	+	6.292327	1.2483	-1.0	-1.0
chrX	73967355	73967455	ENSG00000225470.7|JPX|GTF2F1|GTF2F1	948	+	6.286297	1.2878691	-1.0	-1.0
chrX	77785458	77785613	ENSG00000085224.21|ATRX|GTF2F1|GTF2F1	945	-	6.2320876	1.2614076	-1.0	-1.0
chrX	77785668	77785844	ENSG00000085224.21|ATRX|GTF2F1|GTF2F1	983	-	7.258324	1.7798331	-1.0	-1.0
chrX	80676293	80676398	ENSG00000165288.10|BRWD3|GTF2F1|GTF2F1	946	-	6.2727194	1.2694806	-1.0	-1.0
chrX	103215528	103215681	ENSG00000102409.9|BEX4|GTF2F1|GTF2F1	935	+	6.1573105	1.1864655	-1.0	-1.0
chrX	107650469	107650669	ENSG00000147224.10|PRPS1|GTF2F1|GTF2F1	976	+	4.303443	1.6222056	-1.0	-1.0
chrX	109054541	109054590	ENSG00000275110.1|MIR6087|GTF2F1|GTF2F1	906	+	3.2717755	1.0267165	-1.0	-1.0
chrX	110002967	110003094	ENSG00000157600.11|TMEM164|GTF2F1|GTF2F1	953	+	5.3550563	1.3243227	-1.0	-1.0
chrX	110002630	110002770	ENSG00000157600.11|TMEM164|GTF2F1|GTF2F1	955	+	4.1282344	1.343649	-1.0	-1.0
chrX	113915268	113915498	ENSG00000241743.2|XACT|GTF2F1|GTF2F1	960	-	5.9176574	1.3946819	-1.0	-1.0
chrX	118632900	118633100	ENSG00000147251.15|DOCK11|GTF2F1|GTF2F1	983	+	7.3046618	1.7733798	-1.0	-1.0
chrX	119605459	119605684	ENSG00000186416.13|NKRF|GTF2F1|GTF2F1	945	-	5.383987	1.258043	-1.0	-1.0
chrX	119620851	119621056	ENSG00000125354.22|SEPT6|GTF2F1|GTF2F1	987	-	7.5577507	1.8713521	-1.0	-1.0
chrX	129983817	129984052	ENSG00000085185.15|BCORL1|GTF2F1|GTF2F1	957	+	6.4798436	1.3638347	-1.0	-1.0
chrX	129984257	129984452	ENSG00000085185.15|BCORL1|GTF2F1|GTF2F1	943	+	4.770312	1.2472647	-1.0	-1.0
chrX	130106109	130106214	ENSG00000102034.16|ELF4|GTF2F1|GTF2F1	924	-	6.1287785	1.1217105	-1.0	-1.0
chrX	130082609	130082814	ENSG00000102034.16|ELF4|GTF2F1|GTF2F1	985	-	7.353324	1.8191143	-1.0	-1.0
chrX	130082989	130083354	ENSG00000102034.16|ELF4|GTF2F1|GTF2F1	967	-	6.7143745	1.4875962	-1.0	-1.0
chrX	130109194	130109369	ENSG00000102034.16|ELF4|GTF2F1|GTF2F1	945	-	6.249104	1.2562331	-1.0	-1.0
chrX	130110495	130110619	ENSG00000102034.16|ELF4|GTF2F1|GTF2F1	931	-	4.9288416	1.1630137	-1.0	-1.0
chrX	130105779	130105879	ENSG00000102034.16|ELF4|GTF2F1|GTF2F1	904	-	6.0452547	1.0198697	-1.0	-1.0
chrX	132217965	132218124	ENSG00000123728.9|RAP2C|GTF2F1|GTF2F1	969	-	5.018207	1.5104595	-1.0	-1.0
chrX	134460650	134460780	ENSG00000165704.14|HPRT1|GTF2F1|GTF2F1	928	+	6.1571	1.1424541	-1.0	-1.0
chrX	134796852	134797207	ENSG00000156504.16|FAM122B|GTF2F1|GTF2F1	974	-	4.020394	1.5857587	-1.0	-1.0
chrX	134796522	134796722	ENSG00000156504.16|FAM122B|GTF2F1|GTF2F1	963	-	5.784175	1.4320955	-1.0	-1.0
chrX	134796212	134796432	ENSG00000156504.16|FAM122B|GTF2F1|GTF2F1	953	-	4.064134	1.3239189	-1.0	-1.0
chrX	136909780	136909890	ENSG00000234062.7|AL390879.2|GTF2F1|GTF2F1	909	+	4.135701	1.0408347	-1.0	-1.0
chrX	149939738	149940111	ENSG00000235703.5|LINC00894|GTF2F1|GTF2F1	992	+	7.110917	2.11827	-1.0	-1.0
chrX	149940163	149940653	ENSG00000235703.5|LINC00894|GTF2F1|GTF2F1	996	+	8.139959	2.3691742	-1.0	-1.0
chrX	149938667	149938786	ENSG00000235703.5|LINC00894|GTF2F1|GTF2F1	931	+	4.149828	1.1627287	-1.0	-1.0
chrX	149940658	149940853	ENSG00000235703.5|LINC00894|GTF2F1|GTF2F1	975	+	6.571264	1.6073551	-1.0	-1.0
chrX	149938786	149939738	ENSG00000235703.5|LINC00894|GTF2F1|GTF2F1	984	+	6.551991	1.7917215	-1.0	-1.0
chrX	151973190	151973340	ENSG00000102287.18|GABRE|GTF2F1|GTF2F1	917	-	2.6612256	1.0804075	-1.0	-1.0
chrX	151971569	151971849	ENSG00000102287.18|GABRE|GTF2F1|GTF2F1	938	-	3.118265	1.207425	-1.0	-1.0
chrX	152733486	152733636	ENSG00000198930.12|CSAG1|GTF2F1|GTF2F1	924	-	6.1158333	1.1214527	-1.0	-1.0
chrX	153334860	153334975	ENSG00000063587.13|ZNF275|GTF2F1|GTF2F1	945	+	6.2277136	1.2591909	-1.0	-1.0
chrX	153684635	153684905	ENSG00000130822.15|PNCK|GTF2F1|GTF2F1	943	-	6.3634214	1.2405922	-1.0	-1.0
chrX	153689046	153689186	ENSG00000130821.15|SLC6A8|GTF2F1|GTF2F1	911	+	3.8620749	1.0525396	-1.0	-1.0
chrX	153690519	153690624	ENSG00000130821.15|SLC6A8|GTF2F1|GTF2F1	944	+	6.3418474	1.2527118	-1.0	-1.0
chrX	153692495	153692595	ENSG00000130821.15|SLC6A8|GTF2F1|GTF2F1	931	+	6.155234	1.159174	-1.0	-1.0
chrX	153694004	153694129	ENSG00000130821.15|SLC6A8|GTF2F1|GTF2F1	953	+	4.6232038	1.331684	-1.0	-1.0
chrX	153691117	153691307	ENSG00000130821.15|SLC6A8|GTF2F1|GTF2F1	939	+	3.5877972	1.2156234	-1.0	-1.0
chrX	153706124	153706234	ENSG00000185825.15|BCAP31|GTF2F1|GTF2F1	916	-	6.0862374	1.0748729	-1.0	-1.0
chrX	153763208	153763403	ENSG00000232725.1|U52111.1|GTF2F1|GTF2F1	956	-	5.385805	1.3560122	-1.0	-1.0
chrX	153913334	153913459	ENSG00000089820.15|ARHGAP4|GTF2F1|GTF2F1	910	-	4.276437	1.0450871	-1.0	-1.0
chrX	153922453	153922553	ENSG00000089820.15|ARHGAP4|GTF2F1|GTF2F1	903	-	6.0452547	1.0141901	-1.0	-1.0
chrX	153919283	153919448	ENSG00000089820.15|ARHGAP4|GTF2F1|GTF2F1	937	-	6.1998343	1.2020088	-1.0	-1.0
chrX	153931024	153931124	ENSG00000089820.15|ARHGAP4|GTF2F1|GTF2F1	938	-	6.140598	1.209091	-1.0	-1.0
chrX	153931011	153931126	ENSG00000102030.15|NAA10|GTF2F1|GTF2F1	921	-	6.0764494	1.1050507	-1.0	-1.0
chrX	154355962	154356472	ENSG00000196924.14|FLNA|GTF2F1|GTF2F1	949	-	4.751364	1.2938555	-1.0	-1.0
chrX	154356482	154356592	ENSG00000196924.14|FLNA|GTF2F1|GTF2F1	906	-	4.110089	1.0252486	-1.0	-1.0
chrX	154369405	154369575	ENSG00000196924.14|FLNA|GTF2F1|GTF2F1	947	-	5.44408	1.2728084	-1.0	-1.0
chrX	154356932	154357072	ENSG00000196924.14|FLNA|GTF2F1|GTF2F1	939	-	6.3198023	1.2141517	-1.0	-1.0
chrX	154356737	154356837	ENSG00000196924.14|FLNA|GTF2F1|GTF2F1	912	-	3.6181386	1.0556649	-1.0	-1.0
chrX	154369615	154369725	ENSG00000196924.14|FLNA|GTF2F1|GTF2F1	927	-	6.161333	1.1373575	-1.0	-1.0
chrX	154472398	154472553	ENSG00000130827.6|PLXNA3|GTF2F1|GTF2F1	917	+	4.4016905	1.0814245	-1.0	-1.0
chrX	154472048	154472223	ENSG00000130827.6|PLXNA3|GTF2F1|GTF2F1	952	+	5.160214	1.3206995	-1.0	-1.0
```
