## Supplementary File 2 - DEWSeq Binding Sites for "Improved discovery of RNA-binding protein binding sites in eCLIP data using DEWSeq": regions_windows100_steps5.bed (part 1 of 2)

```
chr1	729369	729554	ENSG00000230021.9|AL669831.3|HLTF|HLTF	915	-	2.251711	1.070764	-1.0	-1.0
chr1	633959	634154	ENSG00000230021.9|AL669831.3|HLTF|HLTF	968	-	1.942539	1.4926864	-1.0	-1.0
chr1	729369	729554	ENSG00000228327.3|AL669831.1|HLTF|HLTF	915	-	2.251711	1.0707499	-1.0	-1.0
chr1	843195	843350	ENSG00000228794.8|LINC01128|HLTF|HLTF	903	+	3.5271547	1.0143003	-1.0	-1.0
chr1	838282	838432	ENSG00000228794.8|LINC01128|HLTF|HLTF	903	+	6.1256895	1.0111217	-1.0	-1.0
chr1	841599	841699	ENSG00000228794.8|LINC01128|HLTF|HLTF	901	+	5.9662094	1.0041492	-1.0	-1.0
chr1	1047200	1047350	ENSG00000188157.14|AGRN|HLTF|HLTF	970	+	3.116346	1.5203893	-1.0	-1.0
chr1	1046957	1047107	ENSG00000188157.14|AGRN|HLTF|HLTF	919	+	2.5306542	1.0938183	-1.0	-1.0
chr1	1292690	1292880	ENSG00000131584.18|ACAP3|HLTF|HLTF	909	-	5.724622	1.0399551	-1.0	-1.0
chr1	1386695	1387020	ENSG00000221978.11|CCNL2|HLTF|HLTF	952	-	2.5789313	1.3164438	-1.0	-1.0
chr1	1387035	1387375	ENSG00000221978.11|CCNL2|HLTF|HLTF	988	-	3.004994	1.9199673	-1.0	-1.0
chr1	1387400	1387510	ENSG00000221978.11|CCNL2|HLTF|HLTF	903	-	2.3088121	1.0138092	-1.0	-1.0
chr1	1390229	1390371	ENSG00000221978.11|CCNL2|HLTF|HLTF	967	-	2.4389827	1.4832858	-1.0	-1.0
chr1	1387953	1388113	ENSG00000221978.11|CCNL2|HLTF|HLTF	958	-	2.305958	1.3802888	-1.0	-1.0
chr1	1647318	1647503	ENSG00000248333.8|CDK11B|HLTF|HLTF	947	-	6.4699855	1.2750112	-1.0	-1.0
chr1	1647993	1648103	ENSG00000248333.8|CDK11B|HLTF|HLTF	903	-	6.212379	1.0112725	-1.0	-1.0
chr1	1716057	1716162	ENSG00000008128.22|CDK11A|HLTF|HLTF	902	-	5.9662094	1.006805	-1.0	-1.0
chr1	1716060	1716160	ENSG00000268575.1|AL031282.2|HLTF|HLTF	902	-	5.9662094	1.0067364	-1.0	-1.0
chr1	2279531	2279716	ENSG00000157933.9|SKI|HLTF|HLTF	961	+	3.9719024	1.4120182	-1.0	-1.0
chr1	2283366	2283551	ENSG00000157933.9|SKI|HLTF|HLTF	932	+	3.9953325	1.1684123	-1.0	-1.0
chr1	2283561	2283766	ENSG00000157933.9|SKI|HLTF|HLTF	935	+	5.395277	1.1869506	-1.0	-1.0
chr1	2283106	2283266	ENSG00000157933.9|SKI|HLTF|HLTF	902	+	3.7706416	1.0103214	-1.0	-1.0
chr1	2282576	2283091	ENSG00000157933.9|SKI|HLTF|HLTF	946	+	5.405013	1.2692225	-1.0	-1.0
chr1	2240309	2240429	ENSG00000157933.9|SKI|HLTF|HLTF	904	+	3.9901752	1.0158988	-1.0	-1.0
chr1	2393606	2393716	ENSG00000157916.19|RER1|HLTF|HLTF	902	+	6.143088	1.0092548	-1.0	-1.0
chr1	3300882	3301022	ENSG00000142611.16|PRDM16|HLTF|HLTF	903	+	4.0915494	1.0149976	-1.0	-1.0
chr1	3457986	3458136	ENSG00000130762.14|ARHGEF16|HLTF|HLTF	902	+	6.249269	1.0073093	-1.0	-1.0
chr1	3477994	3478149	ENSG00000130762.14|ARHGEF16|HLTF|HLTF	905	+	2.515582	1.0228965	-1.0	-1.0
chr1	3457836	3457956	ENSG00000130762.14|ARHGEF16|HLTF|HLTF	901	+	4.029583	1.0061207	-1.0	-1.0
chr1	3458146	3458306	ENSG00000130762.14|ARHGEF16|HLTF|HLTF	913	+	5.026015	1.0584729	-1.0	-1.0
chr1	3573533	3573638	ENSG00000162591.15|MEGF6|HLTF|HLTF	902	-	6.085348	1.0093067	-1.0	-1.0
chr1	3571348	3571498	ENSG00000162591.15|MEGF6|HLTF|HLTF	902	-	4.9289713	1.0102502	-1.0	-1.0
chr1	6454773	6454913	ENSG00000187017.15|ESPN|HLTF|HLTF	902	+	6.193137	1.0081398	-1.0	-1.0
chr1	6455298	6455398	ENSG00000187017.15|ESPN|HLTF|HLTF	903	+	4.044381	1.0119385	-1.0	-1.0
chr1	6456756	6456931	ENSG00000187017.15|ESPN|HLTF|HLTF	946	+	2.960401	1.2679275	-1.0	-1.0
chr1	6454016	6454151	ENSG00000187017.15|ESPN|HLTF|HLTF	902	+	2.730738	1.0092822	-1.0	-1.0
chr1	6635262	6635372	ENSG00000007923.15|DNAJC11|HLTF|HLTF	902	-	6.046406	1.0102502	-1.0	-1.0
chr1	8013828	8014043	ENSG00000116285.12|ERRFI1|HLTF|HLTF	955	-	1.3865887	1.3514701	-1.0	-1.0
chr1	8014258	8014443	ENSG00000116285.12|ERRFI1|HLTF|HLTF	935	-	1.5562799	1.1895512	-1.0	-1.0
chr1	8013168	8013343	ENSG00000116285.12|ERRFI1|HLTF|HLTF	925	-	1.5201497	1.1245778	-1.0	-1.0
chr1	8013473	8013623	ENSG00000116285.12|ERRFI1|HLTF|HLTF	927	-	1.4331934	1.1389047	-1.0	-1.0
chr1	8447652	8448042	ENSG00000142599.17|RERE|HLTF|HLTF	965	-	3.909893	1.4609557	-1.0	-1.0
chr1	8787298	8787398	ENSG00000142599.17|RERE|HLTF|HLTF	902	-	3.9999874	1.0068736	-1.0	-1.0
chr1	8446897	8447082	ENSG00000142599.17|RERE|HLTF|HLTF	927	-	3.983975	1.137531	-1.0	-1.0
chr1	8786988	8787258	ENSG00000142599.17|RERE|HLTF|HLTF	936	-	2.9611855	1.1946319	-1.0	-1.0
chr1	8624309	8624380	ENSG00000142599.17|RERE|HLTF|HLTF	947	-	2.5324948	1.278679	-1.0	-1.0
chr1	8785928	8786068	ENSG00000142599.17|RERE|HLTF|HLTF	930	-	3.7788308	1.1551212	-1.0	-1.0
chr1	8655972	8656237	ENSG00000142599.17|RERE|HLTF|HLTF	944	-	2.7286575	1.24844	-1.0	-1.0
chr1	8448247	8448512	ENSG00000142599.17|RERE|HLTF|HLTF	920	-	3.928048	1.0980831	-1.0	-1.0
chr1	8703259	8703429	ENSG00000142599.17|RERE|HLTF|HLTF	917	-	2.3792677	1.079179	-1.0	-1.0
chr1	9150945	9151170	ENSG00000228526.6|MIR34AHG|HLTF|HLTF	950	-	3.8192878	1.3018974	-1.0	-1.0
chr1	10267419	10267544	ENSG00000054523.17|KIF1B|HLTF|HLTF	903	+	2.972352	1.0110672	-1.0	-1.0
chr1	10303807	10303942	ENSG00000054523.17|KIF1B|HLTF|HLTF	903	+	6.0071435	1.0112725	-1.0	-1.0
chr1	10304412	10304527	ENSG00000054523.17|KIF1B|HLTF|HLTF	901	+	3.333798	1.0053443	-1.0	-1.0
chr1	10304057	10304162	ENSG00000054523.17|KIF1B|HLTF|HLTF	903	+	6.0570574	1.0127053	-1.0	-1.0
chr1	11013835	11013955	ENSG00000120948.16|TARDBP|HLTF|HLTF	903	+	2.614343	1.0142795	-1.0	-1.0
chr1	11013835	11013955	ENSG00000277726.4|AL109811.4|HLTF|HLTF	903	+	2.614343	1.0147266	-1.0	-1.0
chr1	11259322	11259422	ENSG00000198793.12|MTOR|HLTF|HLTF	903	-	6.197536	1.0134721	-1.0	-1.0
chr1	11247624	11247733	ENSG00000198793.12|MTOR|HLTF|HLTF	902	-	6.09815	1.0103644	-1.0	-1.0
chr1	12282724	12282869	ENSG00000048707.13|VPS13D|HLTF|HLTF	903	+	4.065423	1.0142915	-1.0	-1.0
chr1	12304625	12304725	ENSG00000048707.13|VPS13D|HLTF|HLTF	902	+	5.96621	1.0068736	-1.0	-1.0
chr1	12276174	12276274	ENSG00000048707.13|VPS13D|HLTF|HLTF	903	+	6.0276103	1.0134721	-1.0	-1.0
chr1	12260947	12261067	ENSG00000048707.13|VPS13D|HLTF|HLTF	903	+	6.0276103	1.0134721	-1.0	-1.0
chr1	12609633	12610018	ENSG00000162496.8|DHRS3|HLTF|HLTF	976	-	2.793098	1.618495	-1.0	-1.0
chr1	12610948	12611048	ENSG00000162496.8|DHRS3|HLTF|HLTF	903	-	2.3692334	1.0134721	-1.0	-1.0
chr1	12611393	12611538	ENSG00000162496.8|DHRS3|HLTF|HLTF	903	-	2.2603211	1.013617	-1.0	-1.0
chr1	12614883	12615048	ENSG00000162496.8|DHRS3|HLTF|HLTF	917	-	1.8044543	1.0804954	-1.0	-1.0
chr1	12614098	12614268	ENSG00000162496.8|DHRS3|HLTF|HLTF	960	-	2.449489	1.3999691	-1.0	-1.0
chr1	12612483	12612678	ENSG00000162496.8|DHRS3|HLTF|HLTF	910	-	2.3551025	1.0475616	-1.0	-1.0
chr1	12612193	12612423	ENSG00000162496.8|DHRS3|HLTF|HLTF	969	-	2.0071006	1.5046248	-1.0	-1.0
chr1	12611948	12612138	ENSG00000162496.8|DHRS3|HLTF|HLTF	911	-	2.4816773	1.0518303	-1.0	-1.0
chr1	12610443	12610553	ENSG00000162496.8|DHRS3|HLTF|HLTF	906	-	2.2256055	1.0284233	-1.0	-1.0
chr1	12611723	12611948	ENSG00000162496.8|DHRS3|HLTF|HLTF	932	-	2.285159	1.1649499	-1.0	-1.0
chr1	13781322	13781507	ENSG00000116731.22|PRDM2|HLTF|HLTF	908	+	6.202533	1.0383091	-1.0	-1.0
chr1	15661191	15661421	ENSG00000197312.11|DDI2|HLTF|HLTF	906	+	2.3153605	1.0286751	-1.0	-1.0
chr1	15659956	15660131	ENSG00000197312.11|DDI2|HLTF|HLTF	952	+	3.879117	1.316389	-1.0	-1.0
chr1	15660686	15661126	ENSG00000197312.11|DDI2|HLTF|HLTF	939	+	3.5042424	1.2143914	-1.0	-1.0
chr1	15660643	15661128	ENSG00000215695.1|RSC1A1|HLTF|HLTF	939	+	3.5205696	1.2115859	-1.0	-1.0
chr1	15661198	15661423	ENSG00000215695.1|RSC1A1|HLTF|HLTF	906	+	2.3111846	1.0271208	-1.0	-1.0
chr1	15659958	15660128	ENSG00000215695.1|RSC1A1|HLTF|HLTF	947	+	3.9328923	1.2721297	-1.0	-1.0
chr1	15931180	15931330	ENSG00000065526.10|SPEN|HLTF|HLTF	903	+	5.611543	1.0127105	-1.0	-1.0
chr1	15933815	15934000	ENSG00000065526.10|SPEN|HLTF|HLTF	914	+	4.1158657	1.0676508	-1.0	-1.0
chr1	15935740	15935905	ENSG00000065526.10|SPEN|HLTF|HLTF	903	+	6.1812778	1.0123466	-1.0	-1.0
chr1	15935045	15935145	ENSG00000065526.10|SPEN|HLTF|HLTF	903	+	6.0865045	1.013125	-1.0	-1.0
chr1	15932540	15932810	ENSG00000065526.10|SPEN|HLTF|HLTF	905	+	4.2377076	1.0238466	-1.0	-1.0
chr1	15928330	15928460	ENSG00000065526.10|SPEN|HLTF|HLTF	924	+	2.7576604	1.1198392	-1.0	-1.0
chr1	15934060	15934200	ENSG00000065526.10|SPEN|HLTF|HLTF	918	+	3.6783245	1.0844467	-1.0	-1.0
chr1	15929365	15929470	ENSG00000065526.10|SPEN|HLTF|HLTF	903	+	4.065916	1.0137447	-1.0	-1.0
chr1	15931695	15931795	ENSG00000065526.10|SPEN|HLTF|HLTF	903	+	6.0865045	1.013125	-1.0	-1.0
chr1	15932140	15932310	ENSG00000065526.10|SPEN|HLTF|HLTF	957	+	5.993105	1.365415	-1.0	-1.0
chr1	15930865	15931005	ENSG00000065526.10|SPEN|HLTF|HLTF	925	+	2.5726447	1.1235269	-1.0	-1.0
chr1	15930440	15930590	ENSG00000065526.10|SPEN|HLTF|HLTF	915	+	3.9298034	1.0695397	-1.0	-1.0
chr1	15928790	15929010	ENSG00000065526.10|SPEN|HLTF|HLTF	942	+	4.399875	1.2344846	-1.0	-1.0
chr1	15873661	15873826	ENSG00000065526.10|SPEN|HLTF|HLTF	903	+	4.245303	1.0114719	-1.0	-1.0
chr1	15929810	15929970	ENSG00000065526.10|SPEN|HLTF|HLTF	905	+	3.6376026	1.0217192	-1.0	-1.0
chr1	15935565	15935690	ENSG00000065526.10|SPEN|HLTF|HLTF	901	+	6.0263567	1.0054414	-1.0	-1.0
chr1	15934275	15934395	ENSG00000065526.10|SPEN|HLTF|HLTF	903	+	6.1459546	1.0144066	-1.0	-1.0
chr1	15876546	15876646	ENSG00000065526.10|SPEN|HLTF|HLTF	902	+	6.086504	1.0068736	-1.0	-1.0
chr1	15935965	15936150	ENSG00000065526.10|SPEN|HLTF|HLTF	934	+	4.3108397	1.1772072	-1.0	-1.0
chr1	15933530	15933630	ENSG00000065526.10|SPEN|HLTF|HLTF	902	+	2.5235608	1.0068736	-1.0	-1.0
chr1	15847863	15848038	ENSG00000065526.10|SPEN|HLTF|HLTF	948	+	2.6372116	1.2828101	-1.0	-1.0
chr1	16472967	16473102	ENSG00000080947.14|CROCCP3|HLTF|HLTF	902	-	6.196793	1.0103092	-1.0	-1.0
chr1	16474117	16474282	ENSG00000080947.14|CROCCP3|HLTF|HLTF	904	-	4.301315	1.0171591	-1.0	-1.0
chr1	16472682	16472932	ENSG00000080947.14|CROCCP3|HLTF|HLTF	921	-	4.7456594	1.1001588	-1.0	-1.0
chr1	16473347	16473537	ENSG00000080947.14|CROCCP3|HLTF|HLTF	919	-	4.48618	1.0915291	-1.0	-1.0
chr1	16473682	16473937	ENSG00000080947.14|CROCCP3|HLTF|HLTF	907	-	6.202098	1.0298599	-1.0	-1.0
chr1	16472117	16472227	ENSG00000080947.14|CROCCP3|HLTF|HLTF	903	-	6.026775	1.0112725	-1.0	-1.0
chr1	16471602	16471792	ENSG00000080947.14|CROCCP3|HLTF|HLTF	903	-	6.145823	1.0117811	-1.0	-1.0
chr1	16474337	16474597	ENSG00000080947.14|CROCCP3|HLTF|HLTF	980	-	4.906465	1.7053041	-1.0	-1.0
chr1	16647962	16648062	ENSG00000186301.8|MST1P2|HLTF|HLTF	912	+	2.2479274	1.0559828	-1.0	-1.0
chr1	16647606	16647783	ENSG00000186301.8|MST1P2|HLTF|HLTF	993	+	2.4868724	2.1691928	-1.0	-1.0
chr1	16646388	16646515	ENSG00000186301.8|MST1P2|HLTF|HLTF	949	+	2.873804	1.2887021	-1.0	-1.0
chr1	17625955	17626048	ENSG00000074964.16|ARHGEF10L|HLTF|HLTF	966	+	2.6844978	1.4700277	-1.0	-1.0
chr1	17627329	17627429	ENSG00000074964.16|ARHGEF10L|HLTF|HLTF	955	+	2.6818235	1.3513762	-1.0	-1.0
chr1	17639832	17639962	ENSG00000074964.16|ARHGEF10L|HLTF|HLTF	903	+	6.122327	1.012554	-1.0	-1.0
chr1	19074544	19074699	ENSG00000272084.1|AL137127.1|HLTF|HLTF	921	-	2.6569755	1.1003268	-1.0	-1.0
chr1	19126505	19126650	ENSG00000127481.14|UBR4|HLTF|HLTF	913	-	2.290277	1.0625774	-1.0	-1.0
chr1	19128977	19129074	ENSG00000127481.14|UBR4|HLTF|HLTF	931	-	2.2730186	1.1582096	-1.0	-1.0
chr1	19141646	19141777	ENSG00000127481.14|UBR4|HLTF|HLTF	974	-	3.2777827	1.580365	-1.0	-1.0
chr1	19177460	19177740	ENSG00000127481.14|UBR4|HLTF|HLTF	965	-	3.2896059	1.4612128	-1.0	-1.0
chr1	19110639	19110744	ENSG00000127481.14|UBR4|HLTF|HLTF	908	-	2.7766528	1.037172	-1.0	-1.0
chr1	19192187	19192378	ENSG00000127481.14|UBR4|HLTF|HLTF	988	-	3.4397721	1.9338751	-1.0	-1.0
chr1	19147992	19148122	ENSG00000127481.14|UBR4|HLTF|HLTF	968	-	2.435254	1.498148	-1.0	-1.0
chr1	19161588	19161728	ENSG00000127481.14|UBR4|HLTF|HLTF	937	-	2.2684247	1.2011077	-1.0	-1.0
chr1	19153767	19153939	ENSG00000127481.14|UBR4|HLTF|HLTF	956	-	3.0777311	1.3588037	-1.0	-1.0
chr1	19121933	19122012	ENSG00000127481.14|UBR4|HLTF|HLTF	915	-	2.9696238	1.0685151	-1.0	-1.0
chr1	19174318	19174447	ENSG00000127481.14|UBR4|HLTF|HLTF	955	-	2.5690866	1.3485829	-1.0	-1.0
chr1	19127622	19127739	ENSG00000127481.14|UBR4|HLTF|HLTF	970	-	2.5497668	1.5206513	-1.0	-1.0
chr1	19155455	19155668	ENSG00000127481.14|UBR4|HLTF|HLTF	932	-	2.4028678	1.1699748	-1.0	-1.0
chr1	19179115	19179215	ENSG00000127481.14|UBR4|HLTF|HLTF	902	-	1.754888	1.0077618	-1.0	-1.0
chr1	19146825	19146995	ENSG00000127481.14|UBR4|HLTF|HLTF	940	-	2.570239	1.2206941	-1.0	-1.0
chr1	19117225	19117414	ENSG00000127481.14|UBR4|HLTF|HLTF	955	-	4.063135	1.346151	-1.0	-1.0
chr1	19183810	19183896	ENSG00000127481.14|UBR4|HLTF|HLTF	955	-	2.5849621	1.342058	-1.0	-1.0
chr1	19160916	19161147	ENSG00000127481.14|UBR4|HLTF|HLTF	947	-	2.502779	1.272663	-1.0	-1.0
chr1	19184050	19184170	ENSG00000127481.14|UBR4|HLTF|HLTF	918	-	2.3033166	1.0878772	-1.0	-1.0
chr1	19172863	19173003	ENSG00000127481.14|UBR4|HLTF|HLTF	902	-	2.0447507	1.009513	-1.0	-1.0
chr1	19197140	19197260	ENSG00000127481.14|UBR4|HLTF|HLTF	949	-	1.9106631	1.2942101	-1.0	-1.0
chr1	19176591	19176727	ENSG00000127481.14|UBR4|HLTF|HLTF	979	-	4.153073	1.671555	-1.0	-1.0
chr1	19161826	19161897	ENSG00000127481.14|UBR4|HLTF|HLTF	926	-	2.4020982	1.1315215	-1.0	-1.0
chr1	19112634	19112794	ENSG00000127481.14|UBR4|HLTF|HLTF	905	-	2.0252843	1.0238488	-1.0	-1.0
chr1	19096522	19096647	ENSG00000127481.14|UBR4|HLTF|HLTF	931	-	1.9983971	1.1636456	-1.0	-1.0
chr1	19115402	19115527	ENSG00000127481.14|UBR4|HLTF|HLTF	904	-	2.2483528	1.0188472	-1.0	-1.0
chr1	19150576	19150793	ENSG00000127481.14|UBR4|HLTF|HLTF	925	-	2.572738	1.1276666	-1.0	-1.0
chr1	19152312	19152476	ENSG00000127481.14|UBR4|HLTF|HLTF	976	-	2.486826	1.6178645	-1.0	-1.0
chr1	19160110	19160275	ENSG00000127481.14|UBR4|HLTF|HLTF	928	-	2.042038	1.1448505	-1.0	-1.0
chr1	19141346	19141524	ENSG00000127481.14|UBR4|HLTF|HLTF	973	-	2.63225	1.5755315	-1.0	-1.0
chr1	19165655	19165757	ENSG00000127481.14|UBR4|HLTF|HLTF	984	-	4.010832	1.7842638	-1.0	-1.0
chr1	19169434	19169532	ENSG00000127481.14|UBR4|HLTF|HLTF	968	-	2.6147096	1.4921639	-1.0	-1.0
chr1	19081358	19081548	ENSG00000127481.14|UBR4|HLTF|HLTF	951	-	3.2228293	1.3118423	-1.0	-1.0
chr1	19186539	19186657	ENSG00000127481.14|UBR4|HLTF|HLTF	978	-	3.0183403	1.6537682	-1.0	-1.0
chr1	19148562	19148626	ENSG00000127481.14|UBR4|HLTF|HLTF	994	-	3.4195375	2.223762	-1.0	-1.0
chr1	19117822	19117977	ENSG00000127481.14|UBR4|HLTF|HLTF	982	-	2.8629453	1.7355758	-1.0	-1.0
chr1	19095544	19095669	ENSG00000127481.14|UBR4|HLTF|HLTF	935	-	2.4785836	1.1900924	-1.0	-1.0
chr1	19164252	19164441	ENSG00000127481.14|UBR4|HLTF|HLTF	984	-	3.4992504	1.8015026	-1.0	-1.0
chr1	19087830	19087929	ENSG00000127481.14|UBR4|HLTF|HLTF	901	-	3.3219233	1.0043135	-1.0	-1.0
chr1	19162419	19162611	ENSG00000127481.14|UBR4|HLTF|HLTF	911	-	2.6702023	1.0523251	-1.0	-1.0
chr1	19163763	19163827	ENSG00000127481.14|UBR4|HLTF|HLTF	980	-	4.614697	1.695866	-1.0	-1.0
chr1	19092762	19092918	ENSG00000127481.14|UBR4|HLTF|HLTF	977	-	3.0444188	1.6363852	-1.0	-1.0
chr1	19145862	19145962	ENSG00000127481.14|UBR4|HLTF|HLTF	902	-	2.378511	1.0067364	-1.0	-1.0
chr1	19167021	19167226	ENSG00000127481.14|UBR4|HLTF|HLTF	963	-	2.450789	1.4264946	-1.0	-1.0
chr1	19122832	19122967	ENSG00000127481.14|UBR4|HLTF|HLTF	968	-	3.0027266	1.4961673	-1.0	-1.0
chr1	19119556	19119696	ENSG00000127481.14|UBR4|HLTF|HLTF	958	-	3.0528839	1.3742125	-1.0	-1.0
chr1	19105732	19105837	ENSG00000127481.14|UBR4|HLTF|HLTF	958	-	3.4382548	1.3745501	-1.0	-1.0
chr1	19151748	19151853	ENSG00000127481.14|UBR4|HLTF|HLTF	903	-	2.3692334	1.0147333	-1.0	-1.0
chr1	19112489	19112624	ENSG00000127481.14|UBR4|HLTF|HLTF	902	-	2.1157932	1.0104299	-1.0	-1.0
chr1	19114810	19114949	ENSG00000127481.14|UBR4|HLTF|HLTF	958	-	2.8307111	1.3800669	-1.0	-1.0
chr1	19170761	19170883	ENSG00000127481.14|UBR4|HLTF|HLTF	997	-	2.8631828	2.4809074	-1.0	-1.0
chr1	19197669	19197811	ENSG00000127481.14|UBR4|HLTF|HLTF	923	-	2.347972	1.1146101	-1.0	-1.0
chr1	19074545	19074700	ENSG00000127481.14|UBR4|HLTF|HLTF	914	-	2.5937233	1.0679289	-1.0	-1.0
chr1	19164798	19164997	ENSG00000127481.14|UBR4|HLTF|HLTF	925	-	2.373569	1.1227461	-1.0	-1.0
chr1	19198813	19198923	ENSG00000127481.14|UBR4|HLTF|HLTF	904	-	2.04484	1.0185086	-1.0	-1.0
chr1	19100375	19100475	ENSG00000127481.14|UBR4|HLTF|HLTF	903	-	4.2094407	1.0134721	-1.0	-1.0
chr1	19199655	19199754	ENSG00000127481.14|UBR4|HLTF|HLTF	911	-	1.9341125	1.050906	-1.0	-1.0
chr1	19118871	19118957	ENSG00000127481.14|UBR4|HLTF|HLTF	955	-	2.9999986	1.3483611	-1.0	-1.0
chr1	19174953	19175033	ENSG00000127481.14|UBR4|HLTF|HLTF	916	-	2.0297477	1.0731435	-1.0	-1.0
chr1	19157839	19157997	ENSG00000127481.14|UBR4|HLTF|HLTF	951	-	2.3577993	1.3077303	-1.0	-1.0
chr1	19120179	19120339	ENSG00000127481.14|UBR4|HLTF|HLTF	940	-	2.3827748	1.2241373	-1.0	-1.0
chr1	19187173	19187301	ENSG00000127481.14|UBR4|HLTF|HLTF	911	-	2.6316004	1.0530385	-1.0	-1.0
chr1	19156290	19156415	ENSG00000127481.14|UBR4|HLTF|HLTF	910	-	2.0895877	1.0436227	-1.0	-1.0
chr1	19197946	19198049	ENSG00000127481.14|UBR4|HLTF|HLTF	970	-	2.9977412	1.517268	-1.0	-1.0
chr1	19193432	19193552	ENSG00000127481.14|UBR4|HLTF|HLTF	912	-	1.968925	1.0540042	-1.0	-1.0
chr1	19201717	19201815	ENSG00000127481.14|UBR4|HLTF|HLTF	977	-	2.7414668	1.6355661	-1.0	-1.0
chr1	19153300	19153502	ENSG00000127481.14|UBR4|HLTF|HLTF	969	-	3.1500077	1.5105091	-1.0	-1.0
chr1	19198540	19198675	ENSG00000127481.14|UBR4|HLTF|HLTF	935	-	2.1534789	1.1849189	-1.0	-1.0
chr1	19165248	19165349	ENSG00000127481.14|UBR4|HLTF|HLTF	905	-	2.42899	1.0221664	-1.0	-1.0
chr1	19173200	19173306	ENSG00000127481.14|UBR4|HLTF|HLTF	924	-	2.9009147	1.1169558	-1.0	-1.0
chr1	19168036	19168184	ENSG00000127481.14|UBR4|HLTF|HLTF	911	-	2.3930218	1.0506792	-1.0	-1.0
chr1	19185098	19185218	ENSG00000127481.14|UBR4|HLTF|HLTF	962	-	2.7917144	1.4231147	-1.0	-1.0
chr1	20765376	20765481	ENSG00000127483.17|HP1BP3|HLTF|HLTF	930	-	2.4214635	1.1554599	-1.0	-1.0
chr1	20749727	20749902	ENSG00000127483.17|HP1BP3|HLTF|HLTF	933	-	2.9828033	1.1741518	-1.0	-1.0
chr1	20981047	20981187	ENSG00000075151.20|EIF4G3|HLTF|HLTF	962	-	6.370829	1.4226681	-1.0	-1.0
chr1	21706471	21706571	ENSG00000090686.15|USP48|HLTF|HLTF	903	-	6.02761	1.0119385	-1.0	-1.0
chr1	21753006	21753119	ENSG00000090686.15|USP48|HLTF|HLTF	919	-	4.1238904	1.0930741	-1.0	-1.0
chr1	22528746	22528846	ENSG00000184677.16|ZBTB40|HLTF|HLTF	901	+	3.9999871	1.0037609	-1.0	-1.0
chr1	23019647	23019827	ENSG00000004487.15|KDM1A|HLTF|HLTF	933	+	2.8473325	1.1753005	-1.0	-1.0
chr1	23094204	23094380	ENSG00000169641.13|LUZP1|HLTF|HLTF	902	-	6.118547	1.0097847	-1.0	-1.0
chr1	23311200	23311315	ENSG00000125944.19|HNRNPR|HLTF|HLTF	901	-	1.6196208	1.0057073	-1.0	-1.0
chr1	23310587	23310692	ENSG00000125944.19|HNRNPR|HLTF|HLTF	905	-	2.1042395	1.0210218	-1.0	-1.0
chr1	23310957	23311066	ENSG00000125944.19|HNRNPR|HLTF|HLTF	940	-	2.1572766	1.2230804	-1.0	-1.0
chr1	24562249	24562394	ENSG00000184454.6|NCMAP|HLTF|HLTF	914	+	3.7911482	1.0678022	-1.0	-1.0
chr1	24565064	24565389	ENSG00000184454.6|NCMAP|HLTF|HLTF	959	+	5.2369285	1.3851368	-1.0	-1.0
chr1	24563144	24563274	ENSG00000184454.6|NCMAP|HLTF|HLTF	902	+	5.3312693	1.008991	-1.0	-1.0
chr1	24564884	24564989	ENSG00000184454.6|NCMAP|HLTF|HLTF	902	+	3.9999874	1.0068736	-1.0	-1.0
chr1	24561479	24561579	ENSG00000184454.6|NCMAP|HLTF|HLTF	902	+	4.0874496	1.0068736	-1.0	-1.0
chr1	24562764	24562889	ENSG00000184454.6|NCMAP|HLTF|HLTF	930	+	6.0577354	1.1576155	-1.0	-1.0
chr1	24562624	24562754	ENSG00000184454.6|NCMAP|HLTF|HLTF	902	+	6.1510735	1.0103412	-1.0	-1.0
chr1	24563639	24563929	ENSG00000184454.6|NCMAP|HLTF|HLTF	910	+	5.351747	1.0438325	-1.0	-1.0
chr1	24563671	24563926	ENSG00000227312.2|AL445686.1|HLTF|HLTF	910	+	5.3842688	1.0457759	-1.0	-1.0
chr1	24652433	24652563	ENSG00000133226.16|SRRM1|HLTF|HLTF	906	+	3.6817842	1.0247638	-1.0	-1.0
chr1	25901546	25901656	ENSG00000117632.22|STMN1|HLTF|HLTF	921	-	3.0272696	1.1017759	-1.0	-1.0
chr1	26779313	26779463	ENSG00000117713.18|ARID1A|HLTF|HLTF	926	+	3.1619923	1.1283758	-1.0	-1.0
chr1	28453540	28453675	ENSG00000204138.12|PHACTR4|HLTF|HLTF	902	+	6.1023407	1.009764	-1.0	-1.0
chr1	28453540	28453675	ENSG00000229820.2|CR391992.1|HLTF|HLTF	902	+	6.0858436	1.0100799	-1.0	-1.0
chr1	28987570	28987695	ENSG00000159023.19|EPB41|HLTF|HLTF	902	+	6.193567	1.0098332	-1.0	-1.0
chr1	28993439	28993542	ENSG00000159023.19|EPB41|HLTF|HLTF	910	+	2.938597	1.0437844	-1.0	-1.0
chr1	29177654	29177854	ENSG00000116350.16|SRSF4|HLTF|HLTF	942	-	3.3470964	1.237344	-1.0	-1.0
chr1	29178119	29178279	ENSG00000116350.16|SRSF4|HLTF|HLTF	904	-	2.0387893	1.0194714	-1.0	-1.0
chr1	29181009	29181119	ENSG00000116350.16|SRSF4|HLTF|HLTF	903	-	3.3807242	1.0133563	-1.0	-1.0
chr1	29148587	29148762	ENSG00000116350.16|SRSF4|HLTF|HLTF	926	-	2.9843776	1.1318978	-1.0	-1.0
chr1	29177539	29177639	ENSG00000116350.16|SRSF4|HLTF|HLTF	902	-	1.7935497	1.0068736	-1.0	-1.0
chr1	29179144	29180079	ENSG00000116350.16|SRSF4|HLTF|HLTF	958	-	3.2985392	1.3805294	-1.0	-1.0
chr1	29178584	29179124	ENSG00000116350.16|SRSF4|HLTF|HLTF	935	-	2.636983	1.1874251	-1.0	-1.0
chr1	30992494	30992660	ENSG00000134644.15|PUM1|HLTF|HLTF	944	-	3.4542203	1.2502533	-1.0	-1.0
chr1	32036909	32037043	ENSG00000121774.17|KHDRBS1|HLTF|HLTF	904	+	4.1098275	1.018382	-1.0	-1.0
chr1	32368307	32368487	ENSG00000160058.18|BSDC1|HLTF|HLTF	926	-	2.580476	1.1292166	-1.0	-1.0
chr1	32802254	32802399	ENSG00000134684.10|YARS|HLTF|HLTF	914	-	6.3876696	1.0665287	-1.0	-1.0
chr1	35190808	35190995	ENSG00000116560.10|SFPQ|HLTF|HLTF	983	-	2.720152	1.7770033	-1.0	-1.0
chr1	35187202	35187251	ENSG00000116560.10|SFPQ|HLTF|HLTF	956	-	3.1963947	1.3576787	-1.0	-1.0
chr1	35187000	35187122	ENSG00000116560.10|SFPQ|HLTF|HLTF	925	-	2.3437743	1.1253514	-1.0	-1.0
chr1	35187972	35188082	ENSG00000116560.10|SFPQ|HLTF|HLTF	919	-	1.734305	1.0939724	-1.0	-1.0
chr1	35189275	35189382	ENSG00000116560.10|SFPQ|HLTF|HLTF	909	-	2.5656085	1.0403376	-1.0	-1.0
chr1	35192376	35192676	ENSG00000116560.10|SFPQ|HLTF|HLTF	944	-	2.472509	1.2480426	-1.0	-1.0
chr1	35190703	35190803	ENSG00000116560.10|SFPQ|HLTF|HLTF	902	-	4.1699123	1.0068736	-1.0	-1.0
chr1	35191340	35191529	ENSG00000116560.10|SFPQ|HLTF|HLTF	975	-	3.4070663	1.6053339	-1.0	-1.0
chr1	35192911	35193146	ENSG00000116560.10|SFPQ|HLTF|HLTF	950	-	2.137585	1.3002461	-1.0	-1.0
chr1	35530860	35531055	ENSG00000142687.17|KIAA0319L|HLTF|HLTF	903	-	6.202579	1.0122325	-1.0	-1.0
chr1	35526115	35526225	ENSG00000142687.17|KIAA0319L|HLTF|HLTF	903	-	6.0472417	1.0132457	-1.0	-1.0
chr1	35527460	35527620	ENSG00000142687.17|KIAA0319L|HLTF|HLTF	903	-	6.073886	1.0114491	-1.0	-1.0
chr1	35530235	35530380	ENSG00000142687.17|KIAA0319L|HLTF|HLTF	903	-	6.347506	1.0154642	-1.0	-1.0
chr1	35526940	35527155	ENSG00000142687.17|KIAA0319L|HLTF|HLTF	924	-	5.9237914	1.118711	-1.0	-1.0
chr1	35531080	35531355	ENSG00000142687.17|KIAA0319L|HLTF|HLTF	919	-	6.2569203	1.0916452	-1.0	-1.0
chr1	35507011	35507121	ENSG00000142687.17|KIAA0319L|HLTF|HLTF	903	-	6.0276103	1.0134721	-1.0	-1.0
chr1	35530050	35530225	ENSG00000142687.17|KIAA0319L|HLTF|HLTF	909	-	4.9660783	1.0413742	-1.0	-1.0
chr1	36289464	36289599	ENSG00000054118.13|THRAP3|HLTF|HLTF	931	+	3.5287833	1.1634551	-1.0	-1.0
chr1	36479303	36479428	ENSG00000119535.17|CSF3R|HLTF|HLTF	902	-	4.189501	1.0084435	-1.0	-1.0
chr1	37969570	37969685	ENSG00000183431.11|SF3A3|HLTF|HLTF	905	-	3.417578	1.0225701	-1.0	-1.0
chr1	39357519	39357659	ENSG00000127603.24|MACF1|HLTF|HLTF	903	+	4.0964136	1.0136085	-1.0	-1.0
chr1	39310244	39310409	ENSG00000127603.24|MACF1|HLTF|HLTF	959	+	3.4839184	1.3917072	-1.0	-1.0
chr1	39302953	39303073	ENSG00000127603.24|MACF1|HLTF|HLTF	915	+	2.7923229	1.0682907	-1.0	-1.0
chr1	39350794	39350929	ENSG00000127603.24|MACF1|HLTF|HLTF	901	+	2.9663067	1.0064158	-1.0	-1.0
chr1	39410197	39410427	ENSG00000127603.24|MACF1|HLTF|HLTF	920	+	4.536559	1.0957905	-1.0	-1.0
chr1	39324237	39324345	ENSG00000127603.24|MACF1|HLTF|HLTF	903	+	2.1945274	1.0116483	-1.0	-1.0
chr1	39310880	39310995	ENSG00000127603.24|MACF1|HLTF|HLTF	903	+	6.324683	1.0134721	-1.0	-1.0
chr1	39332257	39332432	ENSG00000127603.24|MACF1|HLTF|HLTF	903	+	6.183445	1.0113121	-1.0	-1.0
chr1	39387926	39388031	ENSG00000127603.24|MACF1|HLTF|HLTF	903	+	4.08745	1.0140173	-1.0	-1.0
chr1	39409537	39409712	ENSG00000127603.24|MACF1|HLTF|HLTF	912	+	4.9925814	1.0559944	-1.0	-1.0
chr1	39385433	39385568	ENSG00000127603.24|MACF1|HLTF|HLTF	975	+	4.9577093	1.599535	-1.0	-1.0
chr1	39432534	39432649	ENSG00000127603.24|MACF1|HLTF|HLTF	994	+	7.0573587	2.2574632	-1.0	-1.0
chr1	39428160	39428265	ENSG00000127603.24|MACF1|HLTF|HLTF	903	+	6.0276103	1.0134721	-1.0	-1.0
chr1	39412672	39413022	ENSG00000127603.24|MACF1|HLTF|HLTF	903	+	4.6030445	1.0149698	-1.0	-1.0
chr1	39358711	39358873	ENSG00000127603.24|MACF1|HLTF|HLTF	909	+	2.7565553	1.0413274	-1.0	-1.0
chr1	39435642	39435797	ENSG00000127603.24|MACF1|HLTF|HLTF	906	+	2.5821946	1.0258223	-1.0	-1.0
chr1	39379202	39379347	ENSG00000127603.24|MACF1|HLTF|HLTF	925	+	3.9768755	1.1228399	-1.0	-1.0
chr1	39410012	39410187	ENSG00000127603.24|MACF1|HLTF|HLTF	915	+	4.235539	1.0687315	-1.0	-1.0
chr1	39361359	39361529	ENSG00000127603.24|MACF1|HLTF|HLTF	925	+	2.8469217	1.1276984	-1.0	-1.0
chr1	39327222	39327322	ENSG00000127603.24|MACF1|HLTF|HLTF	903	+	3.3923125	1.0134721	-1.0	-1.0
chr1	39387286	39387406	ENSG00000127603.24|MACF1|HLTF|HLTF	903	+	5.2794895	1.0134721	-1.0	-1.0
chr1	39409188	39409488	ENSG00000127603.24|MACF1|HLTF|HLTF	920	+	3.4865787	1.0960709	-1.0	-1.0
chr1	39422744	39422849	ENSG00000127603.24|MACF1|HLTF|HLTF	911	+	2.187627	1.0481935	-1.0	-1.0
chr1	39427975	39428075	ENSG00000127603.24|MACF1|HLTF|HLTF	903	+	2.4854262	1.0134721	-1.0	-1.0
chr1	39410722	39411662	ENSG00000127603.24|MACF1|HLTF|HLTF	962	+	3.9969585	1.4210498	-1.0	-1.0
chr1	39372478	39372623	ENSG00000127603.24|MACF1|HLTF|HLTF	912	+	3.4129202	1.0579845	-1.0	-1.0
chr1	39424082	39424194	ENSG00000127603.24|MACF1|HLTF|HLTF	934	+	3.9345477	1.1817532	-1.0	-1.0
chr1	39410462	39410717	ENSG00000127603.24|MACF1|HLTF|HLTF	973	+	4.303442	1.5725312	-1.0	-1.0
chr1	39317258	39317358	ENSG00000127603.24|MACF1|HLTF|HLTF	902	+	4.1699123	1.0068736	-1.0	-1.0
chr1	39422408	39422535	ENSG00000127603.24|MACF1|HLTF|HLTF	915	+	2.4573572	1.0689074	-1.0	-1.0
chr1	39332612	39332747	ENSG00000127603.24|MACF1|HLTF|HLTF	903	+	6.018839	1.0123285	-1.0	-1.0
chr1	39334082	39334182	ENSG00000127603.24|MACF1|HLTF|HLTF	903	+	6.0276103	1.0134721	-1.0	-1.0
chr1	39334187	39334347	ENSG00000127603.24|MACF1|HLTF|HLTF	903	+	4.64439	1.0146291	-1.0	-1.0
chr1	39300209	39300359	ENSG00000127603.24|MACF1|HLTF|HLTF	902	+	6.1845007	1.0086074	-1.0	-1.0
chr1	39335672	39335772	ENSG00000127603.24|MACF1|HLTF|HLTF	901	+	6.143088	1.0044162	-1.0	-1.0
chr1	39413992	39414177	ENSG00000127603.24|MACF1|HLTF|HLTF	950	+	3.2649891	1.3049176	-1.0	-1.0
chr1	39412202	39412557	ENSG00000127603.24|MACF1|HLTF|HLTF	949	+	5.114506	1.2898737	-1.0	-1.0
chr1	39332852	39333012	ENSG00000127603.24|MACF1|HLTF|HLTF	911	+	5.0157743	1.0521791	-1.0	-1.0
chr1	39441002	39441107	ENSG00000127603.24|MACF1|HLTF|HLTF	919	+	2.8502178	1.092957	-1.0	-1.0
chr1	39334442	39334642	ENSG00000127603.24|MACF1|HLTF|HLTF	903	+	6.145913	1.0118287	-1.0	-1.0
chr1	39411917	39412092	ENSG00000127603.24|MACF1|HLTF|HLTF	907	+	3.099525	1.0299249	-1.0	-1.0
chr1	39378460	39378523	ENSG00000127603.24|MACF1|HLTF|HLTF	903	+	6.0276103	1.0134721	-1.0	-1.0
chr1	39333132	39333232	ENSG00000127603.24|MACF1|HLTF|HLTF	903	+	6.02761	1.0122027	-1.0	-1.0
chr1	39387606	39387711	ENSG00000127603.24|MACF1|HLTF|HLTF	905	+	4.086826	1.0229976	-1.0	-1.0
chr1	40238476	40238741	ENSG00000117000.8|RLF|HLTF|HLTF	944	+	3.5952024	1.2510792	-1.0	-1.0
chr1	40237461	40237711	ENSG00000117000.8|RLF|HLTF|HLTF	961	+	4.5487866	1.4056503	-1.0	-1.0
chr1	40235891	40235996	ENSG00000117000.8|RLF|HLTF|HLTF	902	+	6.143088	1.0068736	-1.0	-1.0
chr1	40236786	40237081	ENSG00000117000.8|RLF|HLTF|HLTF	954	+	4.795973	1.3386883	-1.0	-1.0
chr1	40237726	40238101	ENSG00000117000.8|RLF|HLTF|HLTF	968	+	3.8201647	1.4975389	-1.0	-1.0
chr1	40238761	40239061	ENSG00000117000.8|RLF|HLTF|HLTF	969	+	5.768122	1.5052154	-1.0	-1.0
chr1	40237086	40237431	ENSG00000117000.8|RLF|HLTF|HLTF	925	+	3.2950592	1.1227615	-1.0	-1.0
chr1	40240206	40240391	ENSG00000117000.8|RLF|HLTF|HLTF	952	+	5.6135406	1.3207964	-1.0	-1.0
chr1	40236611	40236766	ENSG00000117000.8|RLF|HLTF|HLTF	902	+	3.4566073	1.0102571	-1.0	-1.0
chr1	40239106	40239501	ENSG00000117000.8|RLF|HLTF|HLTF	925	+	3.932441	1.1226412	-1.0	-1.0
chr1	40238256	40238451	ENSG00000117000.8|RLF|HLTF|HLTF	951	+	3.0994918	1.3123627	-1.0	-1.0
chr1	40239806	40239911	ENSG00000117000.8|RLF|HLTF|HLTF	903	+	4.148445	1.0134721	-1.0	-1.0
chr1	40236261	40236541	ENSG00000117000.8|RLF|HLTF|HLTF	965	+	6.208823	1.4519775	-1.0	-1.0
chr1	40239586	40239716	ENSG00000117000.8|RLF|HLTF|HLTF	907	+	4.269193	1.0315491	-1.0	-1.0
chr1	41164912	41165062	ENSG00000010803.16|SCMH1|HLTF|HLTF	902	-	6.095165	1.0108631	-1.0	-1.0
chr1	41168947	41169107	ENSG00000010803.16|SCMH1|HLTF|HLTF	910	-	3.0739017	1.0474395	-1.0	-1.0
chr1	41166027	41166227	ENSG00000010803.16|SCMH1|HLTF|HLTF	903	-	6.0472417	1.0134143	-1.0	-1.0
chr1	41168297	41168402	ENSG00000010803.16|SCMH1|HLTF|HLTF	902	-	6.1965456	1.0068736	-1.0	-1.0
chr1	41169842	41170022	ENSG00000010803.16|SCMH1|HLTF|HLTF	902	-	5.312716	1.0108864	-1.0	-1.0
chr1	41167427	41167622	ENSG00000010803.16|SCMH1|HLTF|HLTF	951	-	5.767023	1.3138524	-1.0	-1.0
chr1	41127785	41127935	ENSG00000010803.16|SCMH1|HLTF|HLTF	903	-	6.119692	1.0142194	-1.0	-1.0
chr1	41166272	41166537	ENSG00000010803.16|SCMH1|HLTF|HLTF	961	-	6.480406	1.414175	-1.0	-1.0
chr1	41145367	41145467	ENSG00000010803.16|SCMH1|HLTF|HLTF	903	-	6.0276103	1.0134721	-1.0	-1.0
chr1	41149002	41149277	ENSG00000010803.16|SCMH1|HLTF|HLTF	947	-	3.5980227	1.2717547	-1.0	-1.0
chr1	41168737	41168907	ENSG00000010803.16|SCMH1|HLTF|HLTF	903	-	4.7704988	1.0130514	-1.0	-1.0
chr1	41147812	41147937	ENSG00000010803.16|SCMH1|HLTF|HLTF	903	-	6.085734	1.0118611	-1.0	-1.0
chr1	41148117	41148237	ENSG00000010803.16|SCMH1|HLTF|HLTF	903	-	4.6203394	1.0123765	-1.0	-1.0
chr1	41169282	41169562	ENSG00000010803.16|SCMH1|HLTF|HLTF	913	-	5.2526374	1.060657	-1.0	-1.0
chr1	42299142	42299332	ENSG00000198815.8|FOXJ3|HLTF|HLTF	936	-	5.046572	1.1945987	-1.0	-1.0
chr1	42297377	42297507	ENSG00000198815.8|FOXJ3|HLTF|HLTF	903	-	6.06607	1.0112147	-1.0	-1.0
chr1	42300882	42300982	ENSG00000198815.8|FOXJ3|HLTF|HLTF	902	-	5.96621	1.0068736	-1.0	-1.0
chr1	42301427	42301532	ENSG00000198815.8|FOXJ3|HLTF|HLTF	903	-	6.0570574	1.0132985	-1.0	-1.0
chr1	42302467	42302627	ENSG00000198815.8|FOXJ3|HLTF|HLTF	912	-	6.149894	1.0542217	-1.0	-1.0
chr1	42298382	42298552	ENSG00000198815.8|FOXJ3|HLTF|HLTF	903	-	6.0558677	1.0111967	-1.0	-1.0
chr1	42296757	42296872	ENSG00000198815.8|FOXJ3|HLTF|HLTF	903	-	6.0122604	1.0118225	-1.0	-1.0
chr1	42300682	42300852	ENSG00000198815.8|FOXJ3|HLTF|HLTF	903	-	4.0638633	1.0138615	-1.0	-1.0
chr1	42298652	42298797	ENSG00000198815.8|FOXJ3|HLTF|HLTF	903	-	6.183266	1.0116725	-1.0	-1.0
chr1	44492412	44492512	ENSG00000187147.17|RNF220|HLTF|HLTF	904	+	6.3495393	1.0198011	-1.0	-1.0
chr1	44543272	44543432	ENSG00000187147.17|RNF220|HLTF|HLTF	903	+	6.0665946	1.0125847	-1.0	-1.0
chr1	44581750	44581900	ENSG00000187147.17|RNF220|HLTF|HLTF	941	+	6.418637	1.2290848	-1.0	-1.0
chr1	44485152	44485252	ENSG00000187147.17|RNF220|HLTF|HLTF	903	+	6.02761	1.0122027	-1.0	-1.0
chr1	45028998	45029128	ENSG00000162415.6|ZSWIM5|HLTF|HLTF	903	-	5.655656	1.0118225	-1.0	-1.0
chr1	45615309	45615414	ENSG00000132780.16|NASP|HLTF|HLTF	930	+	2.9068887	1.154963	-1.0	-1.0
chr1	45606970	45607095	ENSG00000132780.16|NASP|HLTF|HLTF	902	+	2.3167243	1.0109836	-1.0	-1.0
chr1	45607660	45608070	ENSG00000132780.16|NASP|HLTF|HLTF	997	+	3.5750668	2.5959077	-1.0	-1.0
chr1	45607425	45607625	ENSG00000132780.16|NASP|HLTF|HLTF	981	+	2.711145	1.7211956	-1.0	-1.0
chr1	45608337	45608567	ENSG00000132780.16|NASP|HLTF|HLTF	945	+	2.3816957	1.2608992	-1.0	-1.0
chr1	45608652	45608867	ENSG00000132780.16|NASP|HLTF|HLTF	952	+	2.2741468	1.3206519	-1.0	-1.0
chr1	45649049	45649149	ENSG00000159592.10|GPBP1L1|HLTF|HLTF	906	-	2.938597	1.0284331	-1.0	-1.0
chr1	45650569	45650669	ENSG00000159592.10|GPBP1L1|HLTF|HLTF	903	-	6.0865045	1.0134721	-1.0	-1.0
chr1	45651044	45651174	ENSG00000159592.10|GPBP1L1|HLTF|HLTF	903	-	6.0360236	1.0134721	-1.0	-1.0
chr1	45651324	45651594	ENSG00000159592.10|GPBP1L1|HLTF|HLTF	960	-	4.4553256	1.4025136	-1.0	-1.0
chr1	45650119	45650264	ENSG00000159592.10|GPBP1L1|HLTF|HLTF	903	-	6.1084623	1.0127431	-1.0	-1.0
chr1	45647809	45647909	ENSG00000159592.10|GPBP1L1|HLTF|HLTF	902	-	3.357547	1.0068736	-1.0	-1.0
chr1	45646204	45646324	ENSG00000159592.10|GPBP1L1|HLTF|HLTF	912	-	2.710398	1.0565966	-1.0	-1.0
chr1	45646024	45646184	ENSG00000159592.10|GPBP1L1|HLTF|HLTF	933	-	6.2201138	1.1770273	-1.0	-1.0
chr1	45650849	45651014	ENSG00000159592.10|GPBP1L1|HLTF|HLTF	915	-	4.2544765	1.070545	-1.0	-1.0
chr1	45645474	45645689	ENSG00000159592.10|GPBP1L1|HLTF|HLTF	922	-	2.7354505	1.1079398	-1.0	-1.0
chr1	45646909	45647054	ENSG00000159592.10|GPBP1L1|HLTF|HLTF	902	-	3.2251868	1.0108515	-1.0	-1.0
chr1	45649839	45649939	ENSG00000159592.10|GPBP1L1|HLTF|HLTF	902	-	6.086504	1.0068736	-1.0	-1.0
chr1	45647259	45647394	ENSG00000159592.10|GPBP1L1|HLTF|HLTF	929	-	4.2490973	1.1476698	-1.0	-1.0
chr1	45651754	45651939	ENSG00000159592.10|GPBP1L1|HLTF|HLTF	914	-	2.6875174	1.0674751	-1.0	-1.0
chr1	45646020	45646180	ENSG00000225447.1|RPS15AP10|HLTF|HLTF	925	-	6.3977327	1.1236981	-1.0	-1.0
chr1	45651043	45651183	ENSG00000234329.1|AL604028.2|HLTF|HLTF	903	-	6.0404196	1.0127003	-1.0	-1.0
chr1	45651323	45651593	ENSG00000234329.1|AL604028.2|HLTF|HLTF	959	-	4.4524283	1.3905276	-1.0	-1.0
chr1	45950473	45950613	ENSG00000086015.20|MAST2|HLTF|HLTF	903	+	6.0849614	1.0119635	-1.0	-1.0
chr1	45951033	45951173	ENSG00000086015.20|MAST2|HLTF|HLTF	902	+	6.140853	1.0109881	-1.0	-1.0
chr1	48247559	48247684	ENSG00000117834.12|SLC5A9|HLTF|HLTF	903	+	6.0570574	1.0134143	-1.0	-1.0
chr1	51778768	51778878	ENSG00000117859.18|OSBPL9|HLTF|HLTF	904	+	4.0870337	1.0186409	-1.0	-1.0
chr1	51779688	51779803	ENSG00000117859.18|OSBPL9|HLTF|HLTF	903	+	6.0570574	1.0126556	-1.0	-1.0
chr1	51778303	51778408	ENSG00000117859.18|OSBPL9|HLTF|HLTF	932	+	6.342288	1.1643989	-1.0	-1.0
chr1	51779018	51779268	ENSG00000117859.18|OSBPL9|HLTF|HLTF	974	+	6.6245155	1.5782272	-1.0	-1.0
chr1	51878524	51878624	ENSG00000078618.21|NRDC|HLTF|HLTF	903	-	6.0276103	1.0134721	-1.0	-1.0
chr1	51840201	51840336	ENSG00000078618.21|NRDC|HLTF|HLTF	904	-	2.6049147	1.0164346	-1.0	-1.0
chr1	51878349	51878459	ENSG00000078618.21|NRDC|HLTF|HLTF	906	-	6.4421787	1.0253537	-1.0	-1.0
chr1	52038066	52038191	ENSG00000117862.11|TXNDC12|HLTF|HLTF	902	-	5.99691	1.0088928	-1.0	-1.0
chr1	52038996	52039186	ENSG00000117862.11|TXNDC12|HLTF|HLTF	940	-	3.292763	1.2233707	-1.0	-1.0
chr1	52037766	52037881	ENSG00000117862.11|TXNDC12|HLTF|HLTF	904	-	4.1390734	1.0185481	-1.0	-1.0
chr1	52238347	52238452	ENSG00000157077.14|ZFYVE9|HLTF|HLTF	902	+	6.1147957	1.0101728	-1.0	-1.0
chr1	52238217	52238342	ENSG00000157077.14|ZFYVE9|HLTF|HLTF	902	+	6.1571093	1.0104535	-1.0	-1.0
chr1	52237762	52237932	ENSG00000157077.14|ZFYVE9|HLTF|HLTF	921	+	3.2808373	1.1010339	-1.0	-1.0
chr1	52238017	52238212	ENSG00000157077.14|ZFYVE9|HLTF|HLTF	963	+	4.0998764	1.427093	-1.0	-1.0
chr1	52475251	52475516	ENSG00000134744.13|ZCCHC11|HLTF|HLTF	928	-	2.6819856	1.1400862	-1.0	-1.0
chr1	52488913	52489033	ENSG00000134744.13|ZCCHC11|HLTF|HLTF	903	-	2.181356	1.0123034	-1.0	-1.0
chr1	52474836	52474936	ENSG00000134744.13|ZCCHC11|HLTF|HLTF	902	-	2.2976801	1.0068736	-1.0	-1.0
chr1	52475141	52475246	ENSG00000134744.13|ZCCHC11|HLTF|HLTF	902	-	6.2237697	1.0101728	-1.0	-1.0
chr1	52515817	52515997	ENSG00000134744.13|ZCCHC11|HLTF|HLTF	923	-	3.383847	1.1158081	-1.0	-1.0
chr1	52526247	52526373	ENSG00000134744.13|ZCCHC11|HLTF|HLTF	903	-	6.203106	1.0127763	-1.0	-1.0
chr1	52525927	52526097	ENSG00000134744.13|ZCCHC11|HLTF|HLTF	911	-	2.3673728	1.050472	-1.0	-1.0
chr1	52525562	52525872	ENSG00000134744.13|ZCCHC11|HLTF|HLTF	960	-	3.75778	1.3947582	-1.0	-1.0
chr1	52477737	52477862	ENSG00000134744.13|ZCCHC11|HLTF|HLTF	911	-	3.1645203	1.0506027	-1.0	-1.0
chr1	52906410	52906515	ENSG00000121310.16|ECHDC2|HLTF|HLTF	902	-	2.0492113	1.0077131	-1.0	-1.0
chr1	54860464	54860599	ENSG00000116133.11|DHCR24|HLTF|HLTF	903	-	6.085638	1.0117357	-1.0	-1.0
chr1	55172376	55172520	ENSG00000162402.13|USP24|HLTF|HLTF	944	-	3.2784944	1.254693	-1.0	-1.0
chr1	55177966	55178111	ENSG00000162402.13|USP24|HLTF|HLTF	931	-	2.8080318	1.1625559	-1.0	-1.0
chr1	55098475	55098558	ENSG00000162402.13|USP24|HLTF|HLTF	959	-	3.22239	1.38481	-1.0	-1.0
chr1	55147653	55147768	ENSG00000162402.13|USP24|HLTF|HLTF	905	-	2.038718	1.0201027	-1.0	-1.0
chr1	55132589	55132689	ENSG00000162402.13|USP24|HLTF|HLTF	901	-	2.169925	1.0037609	-1.0	-1.0
chr1	55068773	55068923	ENSG00000162402.13|USP24|HLTF|HLTF	907	-	3.6753447	1.0312984	-1.0	-1.0
chr1	58681959	58682059	ENSG00000162601.9|MYSM1|HLTF|HLTF	903	-	4.08745	1.0140173	-1.0	-1.0
chr1	58682129	58682264	ENSG00000162601.9|MYSM1|HLTF|HLTF	931	-	3.0717945	1.1611295	-1.0	-1.0
chr1	58682339	58682439	ENSG00000162601.9|MYSM1|HLTF|HLTF	909	-	2.9068882	1.0418599	-1.0	-1.0
chr1	61088333	61088503	ENSG00000162599.15|NFIA|HLTF|HLTF	921	+	2.514503	1.1030254	-1.0	-1.0
chr1	61797306	61797428	ENSG00000132849.19|PATJ|HLTF|HLTF	911	+	2.606429	1.0508277	-1.0	-1.0
chr1	61775205	61775334	ENSG00000132849.19|PATJ|HLTF|HLTF	974	+	4.5849175	1.5775371	-1.0	-1.0
chr1	61822974	61823074	ENSG00000132849.19|PATJ|HLTF|HLTF	906	+	4.12927	1.0284331	-1.0	-1.0
chr1	61795466	61795558	ENSG00000132849.19|PATJ|HLTF|HLTF	910	+	3.4594269	1.0441245	-1.0	-1.0
chr1	61856029	61856214	ENSG00000132849.19|PATJ|HLTF|HLTF	960	+	5.0393195	1.3960356	-1.0	-1.0
chr1	61864377	61864557	ENSG00000132849.19|PATJ|HLTF|HLTF	948	+	3.1009498	1.2823032	-1.0	-1.0
chr1	61833668	61833785	ENSG00000132849.19|PATJ|HLTF|HLTF	907	+	3.7264204	1.0304962	-1.0	-1.0
chr1	61864267	61864367	ENSG00000132849.19|PATJ|HLTF|HLTF	901	+	2.5235608	1.0061088	-1.0	-1.0
chr1	62273373	62273473	ENSG00000132854.18|KANK4|HLTF|HLTF	902	-	5.9662094	1.0068736	-1.0	-1.0
chr1	62641429	62641569	ENSG00000116641.17|DOCK7|HLTF|HLTF	903	-	6.0468564	1.0134721	-1.0	-1.0
chr1	62634766	62634911	ENSG00000116641.17|DOCK7|HLTF|HLTF	916	-	4.115954	1.0768362	-1.0	-1.0
chr1	62641679	62641799	ENSG00000116641.17|DOCK7|HLTF|HLTF	903	-	4.061609	1.0134721	-1.0	-1.0
chr1	62625292	62625392	ENSG00000116641.17|DOCK7|HLTF|HLTF	902	-	4.20944	1.0068736	-1.0	-1.0
chr1	62641421	62641566	ENSG00000213703.2|AL138847.1|HLTF|HLTF	902	-	6.020487	1.0091825	-1.0	-1.0
chr1	67430072	67430272	ENSG00000142864.14|SERBP1|HLTF|HLTF	968	-	2.447946	1.498967	-1.0	-1.0
chr1	70251862	70251967	ENSG00000116754.13|SRSF11|HLTF|HLTF	901	+	2.5390742	1.0063102	-1.0	-1.0
chr1	70250607	70251482	ENSG00000116754.13|SRSF11|HLTF|HLTF	986	+	3.2092905	1.8402576	-1.0	-1.0
chr1	75506986	75507121	ENSG00000137968.16|SLC44A5|HLTF|HLTF	902	-	5.4590454	1.0081109	-1.0	-1.0
chr1	75641680	75641855	ENSG00000230863.2|AL096829.2|HLTF|HLTF	903	-	6.230377	1.0130739	-1.0	-1.0
chr1	75742425	75742530	ENSG00000117054.13|ACADM|HLTF|HLTF	902	+	5.99691	1.0101728	-1.0	-1.0
chr1	75757794	75757954	ENSG00000117054.13|ACADM|HLTF|HLTF	943	+	3.639011	1.2441025	-1.0	-1.0
chr1	77632349	77632484	ENSG00000036549.12|ZZZ3|HLTF|HLTF	911	-	2.648197	1.0502437	-1.0	-1.0
chr1	77632699	77632884	ENSG00000036549.12|ZZZ3|HLTF|HLTF	945	-	2.833697	1.2631595	-1.0	-1.0
chr1	77728509	77728619	ENSG00000077254.14|USP33|HLTF|HLTF	903	-	6.1227446	1.0134721	-1.0	-1.0
chr1	77966693	77966751	ENSG00000162613.16|FUBP1|HLTF|HLTF	903	-	6.3006296	1.0134721	-1.0	-1.0
chr1	78091870	78091995	ENSG00000137960.5|GIPC2|HLTF|HLTF	904	+	6.2213755	1.0157294	-1.0	-1.0
chr1	78091365	78091495	ENSG00000137960.5|GIPC2|HLTF|HLTF	903	+	6.1091537	1.0119131	-1.0	-1.0
chr1	78092195	78092310	ENSG00000137960.5|GIPC2|HLTF|HLTF	903	+	6.1142187	1.0120951	-1.0	-1.0
chr1	78091873	78091998	ENSG00000213560.4|AC103591.1|HLTF|HLTF	903	+	6.2581344	1.012397	-1.0	-1.0
chr1	84131541	84131696	ENSG00000142875.19|PRKACB|HLTF|HLTF	902	+	6.0425687	1.0104412	-1.0	-1.0
chr1	85428908	85429053	ENSG00000153904.18|DDAH1|HLTF|HLTF	902	-	6.02761	1.0068736	-1.0	-1.0
chr1	85441658	85441783	ENSG00000153904.18|DDAH1|HLTF|HLTF	919	-	6.3771853	1.0903249	-1.0	-1.0
chr1	85444458	85444668	ENSG00000153904.18|DDAH1|HLTF|HLTF	973	-	6.335942	1.5737969	-1.0	-1.0
chr1	85431338	85431578	ENSG00000153904.18|DDAH1|HLTF|HLTF	912	-	3.8039067	1.0548737	-1.0	-1.0
chr1	85663521	85663651	ENSG00000117174.10|ZNHIT6|HLTF|HLTF	902	-	6.0357876	1.0102637	-1.0	-1.0
chr1	88741017	88741117	ENSG00000065243.19|PKN2|HLTF|HLTF	903	+	3.3575473	1.0134721	-1.0	-1.0
chr1	88820988	88821098	ENSG00000065243.19|PKN2|HLTF|HLTF	901	+	5.9662094	1.0040387	-1.0	-1.0
chr1	88786103	88786208	ENSG00000065243.19|PKN2|HLTF|HLTF	903	+	4.08745	1.0140173	-1.0	-1.0
chr1	88817223	88817323	ENSG00000065243.19|PKN2|HLTF|HLTF	903	+	4.044381	1.0134721	-1.0	-1.0
chr1	88760221	88760336	ENSG00000065243.19|PKN2|HLTF|HLTF	902	+	4.0221844	1.0101728	-1.0	-1.0
chr1	89843331	89843436	ENSG00000271949.1|AC093423.3|HLTF|HLTF	902	+	5.99691	1.0101728	-1.0	-1.0
chr1	89934076	89934221	ENSG00000171492.14|LRRC8D|HLTF|HLTF	903	+	4.376898	1.0126685	-1.0	-1.0
chr1	89934281	89934381	ENSG00000171492.14|LRRC8D|HLTF|HLTF	902	+	3.9999874	1.0068736	-1.0	-1.0
chr1	89935231	89935591	ENSG00000171492.14|LRRC8D|HLTF|HLTF	917	+	5.095244	1.0802077	-1.0	-1.0
chr1	90938826	90939006	ENSG00000122482.20|ZNF644|HLTF|HLTF	918	-	2.6825974	1.0884566	-1.0	-1.0
chr1	90939701	90940251	ENSG00000122482.20|ZNF644|HLTF|HLTF	961	-	3.441041	1.4138993	-1.0	-1.0
chr1	90955139	90955309	ENSG00000122482.20|ZNF644|HLTF|HLTF	922	-	6.348831	1.1079957	-1.0	-1.0
chr1	90940611	90941121	ENSG00000122482.20|ZNF644|HLTF|HLTF	918	-	3.822654	1.08427	-1.0	-1.0
chr1	90938331	90938796	ENSG00000122482.20|ZNF644|HLTF|HLTF	986	-	4.983103	1.8517896	-1.0	-1.0
chr1	90937864	90938090	ENSG00000122482.20|ZNF644|HLTF|HLTF	908	-	5.501312	1.0353965	-1.0	-1.0
chr1	91007790	91007905	ENSG00000122482.20|ZNF644|HLTF|HLTF	903	-	6.0423336	1.0134721	-1.0	-1.0
chr1	91008015	91008135	ENSG00000122482.20|ZNF644|HLTF|HLTF	928	-	2.8416834	1.1425542	-1.0	-1.0
chr1	90939116	90939561	ENSG00000122482.20|ZNF644|HLTF|HLTF	925	-	4.1652613	1.126173	-1.0	-1.0
chr1	92543055	92543220	ENSG00000067208.14|EVI5|HLTF|HLTF	905	-	4.371494	1.0218096	-1.0	-1.0
chr1	92649261	92649386	ENSG00000067208.14|EVI5|HLTF|HLTF	904	-	6.214058	1.0160427	-1.0	-1.0
chr1	92837409	92837589	ENSG00000122406.12|RPL5|HLTF|HLTF	904	+	1.2384683	1.0159501	-1.0	-1.0
chr1	92841765	92841924	ENSG00000122406.12|RPL5|HLTF|HLTF	992	+	2.3185174	2.1116545	-1.0	-1.0
chr1	92840550	92840639	ENSG00000122406.12|RPL5|HLTF|HLTF	903	+	0.9681842	1.013125	-1.0	-1.0
chr1	92836189	92836299	ENSG00000122406.12|RPL5|HLTF|HLTF	923	+	2.0644255	1.1153495	-1.0	-1.0
chr1	92834783	92834883	ENSG00000122406.12|RPL5|HLTF|HLTF	902	+	1.4729366	1.0068736	-1.0	-1.0
chr1	92929900	92930175	ENSG00000154511.11|FAM69A|HLTF|HLTF	937	-	6.0927916	1.2020881	-1.0	-1.0
chr1	93600100	93600265	ENSG00000224093.5|AL109613.1|HLTF|HLTF	930	+	2.040583	1.1530877	-1.0	-1.0
chr1	93598916	93598990	ENSG00000224093.5|AL109613.1|HLTF|HLTF	998	+	4.1565013	2.666213	-1.0	-1.0
chr1	93600410	93600580	ENSG00000224093.5|AL109613.1|HLTF|HLTF	940	+	2.7172062	1.222693	-1.0	-1.0
chr1	93604840	93604965	ENSG00000224093.5|AL109613.1|HLTF|HLTF	907	+	2.5799327	1.0300577	-1.0	-1.0
chr1	93599160	93599730	ENSG00000224093.5|AL109613.1|HLTF|HLTF	993	+	3.3903196	2.1637323	-1.0	-1.0
chr1	93598990	93599155	ENSG00000224093.5|AL109613.1|HLTF|HLTF	971	+	2.6245358	1.5393583	-1.0	-1.0
chr1	93604000	93604110	ENSG00000224093.5|AL109613.1|HLTF|HLTF	910	+	2.9694061	1.0439199	-1.0	-1.0
chr1	93605165	93605340	ENSG00000224093.5|AL109613.1|HLTF|HLTF	920	+	3.0784168	1.0954354	-1.0	-1.0
chr1	93597129	93597259	ENSG00000224093.5|AL109613.1|HLTF|HLTF	917	+	2.2425458	1.0811507	-1.0	-1.0
chr1	93602765	93603070	ENSG00000224093.5|AL109613.1|HLTF|HLTF	952	+	3.4845939	1.3230332	-1.0	-1.0
chr1	93599785	93599945	ENSG00000224093.5|AL109613.1|HLTF|HLTF	940	+	2.5410078	1.2251713	-1.0	-1.0
chr1	93601762	93602042	ENSG00000224093.5|AL109613.1|HLTF|HLTF	908	+	2.2885716	1.0355412	-1.0	-1.0
chr1	93604615	93604745	ENSG00000224093.5|AL109613.1|HLTF|HLTF	924	+	2.7311382	1.117125	-1.0	-1.0
chr1	93596779	93596904	ENSG00000224093.5|AL109613.1|HLTF|HLTF	908	+	2.1167247	1.0354393	-1.0	-1.0
chr1	93603870	93603970	ENSG00000224093.5|AL109613.1|HLTF|HLTF	911	+	2.9696238	1.0517108	-1.0	-1.0
chr1	93600817	93600927	ENSG00000224093.5|AL109613.1|HLTF|HLTF	902	+	2.011948	1.0065675	-1.0	-1.0
chr1	93603180	93603505	ENSG00000224093.5|AL109613.1|HLTF|HLTF	915	+	3.3565607	1.0698639	-1.0	-1.0
chr1	93605410	93605573	ENSG00000224093.5|AL109613.1|HLTF|HLTF	932	+	2.7893612	1.1681392	-1.0	-1.0
chr1	93603645	93603770	ENSG00000224093.5|AL109613.1|HLTF|HLTF	913	+	1.9562682	1.0584195	-1.0	-1.0
chr1	93597384	93598916	ENSG00000224093.5|AL109613.1|HLTF|HLTF	980	+	2.8743565	1.7045732	-1.0	-1.0
chr1	94184185	94184288	ENSG00000137962.12|ARHGAP29|HLTF|HLTF	903	-	6.0570574	1.0132985	-1.0	-1.0
chr1	94184916	94185060	ENSG00000137962.12|ARHGAP29|HLTF|HLTF	902	-	6.085135	1.0066478	-1.0	-1.0
chr1	94174195	94174315	ENSG00000137962.12|ARHGAP29|HLTF|HLTF	903	-	6.062947	1.0134721	-1.0	-1.0
chr1	94437862	94438047	ENSG00000117528.11|ABCD3|HLTF|HLTF	927	+	3.1896646	1.1382724	-1.0	-1.0
chr1	94449137	94449262	ENSG00000117528.11|ABCD3|HLTF|HLTF	902	+	6.0853167	1.010115	-1.0	-1.0
chr1	94438452	94438592	ENSG00000117528.11|ABCD3|HLTF|HLTF	923	+	5.670922	1.1147598	-1.0	-1.0
chr1	96754640	96754830	ENSG00000117569.18|PTBP2|HLTF|HLTF	936	+	4.5611877	1.1925241	-1.0	-1.0
chr1	96756915	96757035	ENSG00000117569.18|PTBP2|HLTF|HLTF	904	+	3.5549197	1.0195653	-1.0	-1.0
chr1	96756715	96756845	ENSG00000117569.18|PTBP2|HLTF|HLTF	902	+	4.044381	1.0068736	-1.0	-1.0
chr1	109627015	109627115	ENSG00000116337.15|AMPD2|HLTF|HLTF	905	+	6.2500033	1.021032	-1.0	-1.0
chr1	110346382	110346597	ENSG00000162775.14|RBM15|HLTF|HLTF	923	+	3.4777792	1.1128968	-1.0	-1.0
chr1	110342015	110342295	ENSG00000162775.14|RBM15|HLTF|HLTF	940	+	2.8903348	1.2224418	-1.0	-1.0
chr1	110341530	110341930	ENSG00000162775.14|RBM15|HLTF|HLTF	970	+	3.876075	1.516781	-1.0	-1.0
chr1	110339690	110340515	ENSG00000162775.14|RBM15|HLTF|HLTF	984	+	4.3431773	1.8081872	-1.0	-1.0
chr1	110340675	110341390	ENSG00000162775.14|RBM15|HLTF|HLTF	951	+	3.4439745	1.3098884	-1.0	-1.0
chr1	110347295	110347395	ENSG00000224699.8|LAMTOR5-AS1|HLTF|HLTF	902	+	4.0874496	1.0068736	-1.0	-1.0
chr1	110949940	110950075	ENSG00000121931.15|LRIF1|HLTF|HLTF	907	-	4.234621	1.0301344	-1.0	-1.0
chr1	110947769	110947964	ENSG00000121931.15|LRIF1|HLTF|HLTF	947	-	3.6246989	1.2787843	-1.0	-1.0
chr1	110947989	110948099	ENSG00000121931.15|LRIF1|HLTF|HLTF	904	-	3.4149442	1.0160475	-1.0	-1.0
chr1	112692830	112692929	ENSG00000155363.18|MOV10|HLTF|HLTF	909	+	4.2853894	1.0406309	-1.0	-1.0
chr1	113445300	113445605	ENSG00000081026.18|MAGI3|HLTF|HLTF	941	+	5.029746	1.2315933	-1.0	-1.0
chr1	113444095	113444215	ENSG00000081026.18|MAGI3|HLTF|HLTF	927	+	3.1182714	1.1376879	-1.0	-1.0
chr1	113488880	113488980	ENSG00000081026.18|MAGI3|HLTF|HLTF	902	+	6.0865035	1.0068736	-1.0	-1.0
chr1	117076685	117076795	ENSG00000116830.11|TTF2|HLTF|HLTF	903	+	6.0276103	1.0134721	-1.0	-1.0
chr1	147177790	147177985	ENSG00000237188.3|AC242426.3|HLTF|HLTF	903	+	6.1316314	1.012397	-1.0	-1.0
chr1	147176915	147177105	ENSG00000237188.3|AC242426.3|HLTF|HLTF	915	+	5.978807	1.071668	-1.0	-1.0
chr1	147179670	147179800	ENSG00000237188.3|AC242426.3|HLTF|HLTF	903	+	6.075444	1.0113758	-1.0	-1.0
chr1	147179670	147179795	ENSG00000273071.1|AC242426.4|HLTF|HLTF	903	+	6.09365	1.0122166	-1.0	-1.0
chr1	147177655	147177755	ENSG00000273071.1|AC242426.4|HLTF|HLTF	903	+	6.0276103	1.0134721	-1.0	-1.0
chr1	147177790	147177985	ENSG00000273071.1|AC242426.4|HLTF|HLTF	903	+	6.1316314	1.0131471	-1.0	-1.0
chr1	147176915	147177105	ENSG00000273071.1|AC242426.4|HLTF|HLTF	915	+	5.978807	1.0716565	-1.0	-1.0
chr1	147201504	147201659	ENSG00000131781.12|FMO5|HLTF|HLTF	935	-	2.0491793	1.186111	-1.0	-1.0
chr1	147196234	147196414	ENSG00000131781.12|FMO5|HLTF|HLTF	934	-	3.058967	1.1801347	-1.0	-1.0
chr1	147201306	147201486	ENSG00000131781.12|FMO5|HLTF|HLTF	912	-	1.8317758	1.0540714	-1.0	-1.0
chr1	147201954	147202099	ENSG00000131781.12|FMO5|HLTF|HLTF	903	-	1.6133766	1.0119385	-1.0	-1.0
chr1	147195879	147196204	ENSG00000131781.12|FMO5|HLTF|HLTF	906	-	2.1515808	1.027188	-1.0	-1.0
chr1	147202689	147205264	ENSG00000131781.12|FMO5|HLTF|HLTF	997	-	2.8664968	2.5229056	-1.0	-1.0
chr1	147196894	147196994	ENSG00000131781.12|FMO5|HLTF|HLTF	903	-	2.510961	1.0134721	-1.0	-1.0
chr1	147196689	147196799	ENSG00000131781.12|FMO5|HLTF|HLTF	902	-	1.9722645	1.0085878	-1.0	-1.0
chr1	147197444	147197549	ENSG00000131781.12|FMO5|HLTF|HLTF	920	-	2.8367996	1.0960808	-1.0	-1.0
chr1	147190614	147190724	ENSG00000131781.12|FMO5|HLTF|HLTF	903	-	6.1053653	1.0123835	-1.0	-1.0
chr1	147215661	147215942	ENSG00000131781.12|FMO5|HLTF|HLTF	976	-	2.58184	1.6227142	-1.0	-1.0
chr1	147195339	147195854	ENSG00000131781.12|FMO5|HLTF|HLTF	964	-	2.6518238	1.4396248	-1.0	-1.0
chr1	147208883	147208983	ENSG00000131781.12|FMO5|HLTF|HLTF	903	-	1.8073554	1.0134721	-1.0	-1.0
chr1	147202539	147202649	ENSG00000131781.12|FMO5|HLTF|HLTF	902	-	2.3583364	1.0091288	-1.0	-1.0
chr1	147201809	147201924	ENSG00000131781.12|FMO5|HLTF|HLTF	918	-	2.2166753	1.086415	-1.0	-1.0
chr1	147203275	147204932	ENSG00000226015.2|CCT8P1|HLTF|HLTF	999	-	3.154027	2.9471173	-1.0	-1.0
chr1	147285383	147285487	ENSG00000131778.18|CHD1L|HLTF|HLTF	933	+	2.7734456	1.1736242	-1.0	-1.0
chr1	147286297	147286500	ENSG00000131778.18|CHD1L|HLTF|HLTF	913	+	3.3295538	1.0582194	-1.0	-1.0
chr1	150220641	150220741	ENSG00000143401.14|ANP32E|HLTF|HLTF	903	-	6.0276103	1.0134721	-1.0	-1.0
chr1	150353002	150353117	ENSG00000117360.12|PRPF3|HLTF|HLTF	903	+	6.0276103	1.0134721	-1.0	-1.0
chr1	150942896	150942996	ENSG00000143379.12|SETDB1|HLTF|HLTF	903	+	6.086504	1.0119385	-1.0	-1.0
chr1	151286449	151286559	ENSG00000143373.17|ZNF687|HLTF|HLTF	903	+	5.1725054	1.0129838	-1.0	-1.0
chr1	151405423	151405523	ENSG00000143442.21|POGZ|HLTF|HLTF	902	-	5.9662094	1.0068736	-1.0	-1.0
chr1	151403778	151403883	ENSG00000143442.21|POGZ|HLTF|HLTF	902	-	6.223769	1.0089184	-1.0	-1.0
chr1	153662297	153662422	ENSG00000143621.16|ILF2|HLTF|HLTF	903	-	3.2528098	1.015311	-1.0	-1.0
chr1	153852288	153852623	ENSG00000143614.9|GATAD2B|HLTF|HLTF	903	-	6.1564803	1.0121555	-1.0	-1.0
chr1	153852898	153853003	ENSG00000143614.9|GATAD2B|HLTF|HLTF	903	-	6.1965456	1.0134721	-1.0	-1.0
chr1	153853438	153853623	ENSG00000143614.9|GATAD2B|HLTF|HLTF	903	-	6.1191363	1.0129128	-1.0	-1.0
chr1	153852753	153852863	ENSG00000143614.9|GATAD2B|HLTF|HLTF	902	-	6.0071435	1.0103104	-1.0	-1.0
chr1	153853833	153853943	ENSG00000143614.9|GATAD2B|HLTF|HLTF	903	-	6.0071435	1.0112725	-1.0	-1.0
chr1	153851713	153852008	ENSG00000143614.9|GATAD2B|HLTF|HLTF	913	-	6.2419157	1.0595368	-1.0	-1.0
chr1	153853173	153853348	ENSG00000143614.9|GATAD2B|HLTF|HLTF	908	-	6.276536	1.0361593	-1.0	-1.0
chr1	153851073	153851233	ENSG00000143614.9|GATAD2B|HLTF|HLTF	943	-	5.498576	1.2448871	-1.0	-1.0
chr1	153852900	153853010	ENSG00000223599.1|AL513523.1|HLTF|HLTF	903	-	6.1975355	1.0134721	-1.0	-1.0
chr1	153852750	153852865	ENSG00000223599.1|AL513523.1|HLTF|HLTF	903	-	6.0423336	1.0133853	-1.0	-1.0
chr1	153852300	153852625	ENSG00000223599.1|AL513523.1|HLTF|HLTF	903	-	6.162983	1.0121888	-1.0	-1.0
chr1	153853175	153853360	ENSG00000223599.1|AL513523.1|HLTF|HLTF	903	-	6.2479258	1.0128785	-1.0	-1.0
chr1	154590288	154590398	ENSG00000160710.15|ADAR|HLTF|HLTF	904	-	6.3000574	1.017506	-1.0	-1.0
chr1	154602036	154602151	ENSG00000160710.15|ADAR|HLTF|HLTF	915	-	2.633435	1.0694001	-1.0	-1.0
chr1	154602241	154602391	ENSG00000160710.15|ADAR|HLTF|HLTF	907	-	2.9377067	1.0334151	-1.0	-1.0
chr1	155478770	155479095	ENSG00000116539.12|ASH1L|HLTF|HLTF	961	-	2.193909	1.4097332	-1.0	-1.0
chr1	155479100	155479200	ENSG00000116539.12|ASH1L|HLTF|HLTF	909	-	2.4374049	1.0416497	-1.0	-1.0
chr1	155478375	155478625	ENSG00000116539.12|ASH1L|HLTF|HLTF	990	-	3.2496512	1.9994619	-1.0	-1.0
chr1	155477935	155478275	ENSG00000116539.12|ASH1L|HLTF|HLTF	991	-	4.509185	2.0357196	-1.0	-1.0
chr1	155521099	155521599	ENSG00000116539.12|ASH1L|HLTF|HLTF	975	-	4.0546503	1.5995616	-1.0	-1.0
chr1	155438711	155438856	ENSG00000116539.12|ASH1L|HLTF|HLTF	912	-	3.5468435	1.0567895	-1.0	-1.0
chr1	155438526	155438686	ENSG00000116539.12|ASH1L|HLTF|HLTF	904	-	3.2667353	1.0192406	-1.0	-1.0
chr1	155479265	155479965	ENSG00000116539.12|ASH1L|HLTF|HLTF	986	-	4.238844	1.8493364	-1.0	-1.0
chr1	155479970	155482449	ENSG00000116539.12|ASH1L|HLTF|HLTF	990	-	3.903321	1.9873692	-1.0	-1.0
chr1	155853640	155853740	ENSG00000116580.18|GON4L|HLTF|HLTF	901	-	5.9662094	1.0041492	-1.0	-1.0
chr1	156268299	156268415	ENSG00000198952.8|SMG5|HLTF|HLTF	917	-	2.8456366	1.081319	-1.0	-1.0
chr1	156266175	156266365	ENSG00000198952.8|SMG5|HLTF|HLTF	943	-	3.0796642	1.2455584	-1.0	-1.0
chr1	156251327	156251472	ENSG00000198952.8|SMG5|HLTF|HLTF	942	-	3.079646	1.2401947	-1.0	-1.0
chr1	156384901	156385166	ENSG00000132677.12|RHBG|HLTF|HLTF	922	+	2.3680165	1.1096556	-1.0	-1.0
chr1	156384413	156384538	ENSG00000132677.12|RHBG|HLTF|HLTF	908	+	2.455344	1.0367093	-1.0	-1.0
chr1	156378214	156378344	ENSG00000132677.12|RHBG|HLTF|HLTF	904	+	1.8794541	1.0194788	-1.0	-1.0
chr1	167779741	167779841	ENSG00000197965.11|MPZL1|HLTF|HLTF	902	+	5.96621	1.0068736	-1.0	-1.0
chr1	167780691	167780821	ENSG00000197965.11|MPZL1|HLTF|HLTF	903	+	6.2116556	1.0140661	-1.0	-1.0
chr1	169586373	169586533	ENSG00000198734.10|F5|HLTF|HLTF	903	-	2.4490635	1.0111752	-1.0	-1.0
chr1	169565056	169565161	ENSG00000198734.10|F5|HLTF|HLTF	901	-	2.4049637	1.0055114	-1.0	-1.0
chr1	169567086	169567211	ENSG00000198734.10|F5|HLTF|HLTF	905	-	4.1286917	1.023104	-1.0	-1.0
chr1	169563976	169564366	ENSG00000198734.10|F5|HLTF|HLTF	957	-	3.96397	1.3659279	-1.0	-1.0
chr1	169540458	169540773	ENSG00000198734.10|F5|HLTF|HLTF	958	-	2.5027974	1.3721247	-1.0	-1.0
chr1	169563466	169563571	ENSG00000198734.10|F5|HLTF|HLTF	903	-	6.0276103	1.0134721	-1.0	-1.0
chr1	169542158	169542613	ENSG00000198734.10|F5|HLTF|HLTF	965	-	2.4937444	1.4520607	-1.0	-1.0
chr1	169542758	169542908	ENSG00000198734.10|F5|HLTF|HLTF	950	-	2.6746378	1.3051893	-1.0	-1.0
chr1	169562546	169562651	ENSG00000198734.10|F5|HLTF|HLTF	903	-	6.1125727	1.0134721	-1.0	-1.0
chr1	169564426	169564691	ENSG00000198734.10|F5|HLTF|HLTF	965	-	3.8878465	1.4536533	-1.0	-1.0
chr1	169561706	169561881	ENSG00000198734.10|F5|HLTF|HLTF	925	-	4.5349154	1.1254551	-1.0	-1.0
chr1	169544345	169544455	ENSG00000198734.10|F5|HLTF|HLTF	902	-	2.5545876	1.0072143	-1.0	-1.0
chr1	169564751	169564971	ENSG00000198734.10|F5|HLTF|HLTF	934	-	2.8812163	1.1782289	-1.0	-1.0
chr1	169565771	169565871	ENSG00000198734.10|F5|HLTF|HLTF	905	-	2.6438549	1.0211229	-1.0	-1.0
chr1	169541718	169541943	ENSG00000198734.10|F5|HLTF|HLTF	975	-	2.5378683	1.600565	-1.0	-1.0
chr1	169562776	169562876	ENSG00000198734.10|F5|HLTF|HLTF	901	-	6.0276093	1.0039871	-1.0	-1.0
chr1	169563031	169563211	ENSG00000198734.10|F5|HLTF|HLTF	904	-	3.242716	1.0180957	-1.0	-1.0
chr1	169530885	169531022	ENSG00000198734.10|F5|HLTF|HLTF	940	-	2.3973498	1.2205153	-1.0	-1.0
chr1	169565261	169565361	ENSG00000198734.10|F5|HLTF|HLTF	901	-	6.0276093	1.0027848	-1.0	-1.0
chr1	171540650	171540895	ENSG00000117523.15|PRRC2C|HLTF|HLTF	915	+	2.2904856	1.0697749	-1.0	-1.0
chr1	171566312	171566421	ENSG00000117523.15|PRRC2C|HLTF|HLTF	912	+	2.6200895	1.0578396	-1.0	-1.0
chr1	171517585	171517780	ENSG00000117523.15|PRRC2C|HLTF|HLTF	933	+	2.6056757	1.1711631	-1.0	-1.0
chr1	171532447	171532667	ENSG00000117523.15|PRRC2C|HLTF|HLTF	979	+	3.502921	1.6759899	-1.0	-1.0
chr1	171541000	171541555	ENSG00000117523.15|PRRC2C|HLTF|HLTF	953	+	2.5613153	1.3239638	-1.0	-1.0
chr1	171541610	171542229	ENSG00000117523.15|PRRC2C|HLTF|HLTF	953	+	2.4858906	1.3277031	-1.0	-1.0
chr1	171536108	171536273	ENSG00000117523.15|PRRC2C|HLTF|HLTF	934	+	2.6011155	1.1810927	-1.0	-1.0
chr1	171537337	171537473	ENSG00000117523.15|PRRC2C|HLTF|HLTF	921	+	2.494873	1.1020246	-1.0	-1.0
chr1	171539970	171540475	ENSG00000117523.15|PRRC2C|HLTF|HLTF	972	+	2.786574	1.5531698	-1.0	-1.0
chr1	171515733	171515859	ENSG00000117523.15|PRRC2C|HLTF|HLTF	959	+	2.6461527	1.3869697	-1.0	-1.0
chr1	172589119	172589224	ENSG00000094975.13|SUCO|HLTF|HLTF	905	+	4.1083603	1.0237566	-1.0	-1.0
chr1	173984498	173984608	ENSG00000135870.11|RC3H1|HLTF|HLTF	902	-	6.2422295	1.0090731	-1.0	-1.0
chr1	178545332	178545527	ENSG00000213057.5|C1orf220|HLTF|HLTF	903	+	6.303673	1.0131297	-1.0	-1.0
chr1	178545333	178545518	ENSG00000240021.9|TEX35|HLTF|HLTF	910	+	6.331955	1.0456228	-1.0	-1.0
chr1	178829284	178829389	ENSG00000116191.17|RALGPS2|HLTF|HLTF	904	+	5.147192	1.0162344	-1.0	-1.0
chr1	178799597	178799722	ENSG00000116191.17|RALGPS2|HLTF|HLTF	902	+	6.140619	1.0100245	-1.0	-1.0
chr1	179996627	179996752	ENSG00000135837.15|CEP350|HLTF|HLTF	903	+	6.223463	1.0147473	-1.0	-1.0
chr1	180020398	180020568	ENSG00000135837.15|CEP350|HLTF|HLTF	903	+	6.0897503	1.0118252	-1.0	-1.0
chr1	179996782	179996917	ENSG00000135837.15|CEP350|HLTF|HLTF	902	+	5.390999	1.0100682	-1.0	-1.0
chr1	180094288	180094393	ENSG00000135837.15|CEP350|HLTF|HLTF	902	+	5.9662094	1.0065798	-1.0	-1.0
chr1	179954907	179955037	ENSG00000135837.15|CEP350|HLTF|HLTF	930	+	5.634651	1.1562309	-1.0	-1.0
chr1	182160583	182160758	ENSG00000228918.3|LINC01344|HLTF|HLTF	950	-	6.2070503	1.3022132	-1.0	-1.0
chr1	182860052	182860152	ENSG00000135829.16|DHX9|HLTF|HLTF	902	+	4.1699123	1.0068736	-1.0	-1.0
chr1	183136385	183136580	ENSG00000135862.5|LAMC1|HLTF|HLTF	988	+	2.9710634	1.9209752	-1.0	-1.0
chr1	183142653	183142803	ENSG00000135862.5|LAMC1|HLTF|HLTF	915	+	2.2377656	1.0681696	-1.0	-1.0
chr1	185298067	185298167	ENSG00000116679.15|IVNS1ABP|HLTF|HLTF	903	-	6.0276103	1.0134721	-1.0	-1.0
chr1	186362287	186362380	ENSG00000047410.13|TPR|HLTF|HLTF	944	-	3.1154747	1.2514251	-1.0	-1.0
chr1	186346149	186346249	ENSG00000047410.13|TPR|HLTF|HLTF	902	-	3.357547	1.0068736	-1.0	-1.0
chr1	186326103	186326213	ENSG00000047410.13|TPR|HLTF|HLTF	903	-	2.4219491	1.0112725	-1.0	-1.0
chr1	186334404	186334524	ENSG00000047410.13|TPR|HLTF|HLTF	904	-	2.325375	1.0165336	-1.0	-1.0
chr1	186351966	186352110	ENSG00000047410.13|TPR|HLTF|HLTF	919	-	2.4495096	1.090289	-1.0	-1.0
chr1	186368517	186368652	ENSG00000047410.13|TPR|HLTF|HLTF	903	-	6.2368865	1.0118473	-1.0	-1.0
chr1	186353687	186353847	ENSG00000047410.13|TPR|HLTF|HLTF	909	-	2.5122383	1.0399874	-1.0	-1.0
chr1	186360779	186360899	ENSG00000047410.13|TPR|HLTF|HLTF	906	-	2.466623	1.0291166	-1.0	-1.0
chr1	186345579	186345696	ENSG00000047410.13|TPR|HLTF|HLTF	987	-	3.9696417	1.874767	-1.0	-1.0
chr1	186343341	186343441	ENSG00000047410.13|TPR|HLTF|HLTF	901	-	2.3504965	1.0044162	-1.0	-1.0
chr1	186336495	186336615	ENSG00000047410.13|TPR|HLTF|HLTF	934	-	2.9896595	1.1820248	-1.0	-1.0
chr1	186333121	186333226	ENSG00000047410.13|TPR|HLTF|HLTF	904	-	3.4258695	1.0165614	-1.0	-1.0
chr1	186360272	186360364	ENSG00000047410.13|TPR|HLTF|HLTF	906	-	2.1898246	1.0267863	-1.0	-1.0
chr1	186420163	186420263	ENSG00000157181.15|C1orf27|HLTF|HLTF	902	+	5.96621	1.0068736	-1.0	-1.0
chr1	192993448	192993603	ENSG00000234473.1|ZNF101P2|HLTF|HLTF	903	-	6.27813	1.0132036	-1.0	-1.0
chr1	197101645	197101750	ENSG00000066279.17|ASPM|HLTF|HLTF	902	-	6.1147957	1.0101728	-1.0	-1.0
chr1	197102790	197102985	ENSG00000066279.17|ASPM|HLTF|HLTF	920	-	4.82262	1.0990577	-1.0	-1.0
chr1	197103380	197103735	ENSG00000066279.17|ASPM|HLTF|HLTF	971	-	4.6554337	1.5364954	-1.0	-1.0
chr1	197133474	197133579	ENSG00000066279.17|ASPM|HLTF|HLTF	902	-	5.99691	1.0101728	-1.0	-1.0
chr1	197143605	197143805	ENSG00000066279.17|ASPM|HLTF|HLTF	994	-	5.069322	2.2017076	-1.0	-1.0
chr1	197103940	197104250	ENSG00000066279.17|ASPM|HLTF|HLTF	965	-	5.6251564	1.4542214	-1.0	-1.0
chr1	197104270	197104425	ENSG00000066279.17|ASPM|HLTF|HLTF	903	-	3.3561316	1.0149554	-1.0	-1.0
chr1	197102610	197102790	ENSG00000066279.17|ASPM|HLTF|HLTF	963	-	3.7897358	1.4280394	-1.0	-1.0
chr1	197102205	197102330	ENSG00000066279.17|ASPM|HLTF|HLTF	902	-	6.0842514	1.0067152	-1.0	-1.0
chr1	197103775	197103895	ENSG00000066279.17|ASPM|HLTF|HLTF	903	-	4.127172	1.01523	-1.0	-1.0
chr1	197104605	197104770	ENSG00000066279.17|ASPM|HLTF|HLTF	936	-	3.2212489	1.1914351	-1.0	-1.0
chr1	197102370	197102530	ENSG00000066279.17|ASPM|HLTF|HLTF	902	-	5.4264903	1.007985	-1.0	-1.0
chr1	197104810	197105070	ENSG00000066279.17|ASPM|HLTF|HLTF	926	-	4.646953	1.128257	-1.0	-1.0
chr1	197100785	197101040	ENSG00000066279.17|ASPM|HLTF|HLTF	925	-	4.761993	1.1266651	-1.0	-1.0
chr1	197101820	197102105	ENSG00000066279.17|ASPM|HLTF|HLTF	950	-	3.6779878	1.2974046	-1.0	-1.0
chr1	197103105	197103265	ENSG00000066279.17|ASPM|HLTF|HLTF	903	-	6.1316175	1.0126249	-1.0	-1.0
chr1	200407209	200407374	ENSG00000162702.7|ZNF281|HLTF|HLTF	905	-	2.6373336	1.0213891	-1.0	-1.0
chr1	200409349	200409474	ENSG00000162702.7|ZNF281|HLTF|HLTF	911	-	3.26811	1.0522578	-1.0	-1.0
chr1	200407389	200407679	ENSG00000162702.7|ZNF281|HLTF|HLTF	948	-	3.556019	1.2866517	-1.0	-1.0
chr1	200408524	200408729	ENSG00000162702.7|ZNF281|HLTF|HLTF	990	-	4.946204	1.9805559	-1.0	-1.0
chr1	200408939	200409049	ENSG00000162702.7|ZNF281|HLTF|HLTF	903	-	6.0276103	1.0134721	-1.0	-1.0
chr1	200407829	200408274	ENSG00000162702.7|ZNF281|HLTF|HLTF	934	-	4.6258817	1.1792558	-1.0	-1.0
chr1	203830122	203830203	ENSG00000058673.16|ZC3H11A|HLTF|HLTF	915	+	4.321915	1.070761	-1.0	-1.0
chr1	203800692	203800972	ENSG00000058673.16|ZC3H11A|HLTF|HLTF	936	+	2.451236	1.1938633	-1.0	-1.0
chr1	203797047	203800672	ENSG00000058673.16|ZC3H11A|HLTF|HLTF	996	+	3.5544226	2.385435	-1.0	-1.0
chr1	203830122	203830203	ENSG00000257315.2|ZBED6|HLTF|HLTF	938	+	4.321915	1.2065094	-1.0	-1.0
chr1	203800693	203800968	ENSG00000257315.2|ZBED6|HLTF|HLTF	940	+	2.5160635	1.222202	-1.0	-1.0
chr1	203797048	203800668	ENSG00000257315.2|ZBED6|HLTF|HLTF	996	+	3.5557358	2.38325	-1.0	-1.0
chr1	204409606	204409776	ENSG00000158615.8|PPP1R15B|HLTF|HLTF	902	-	6.0202365	1.0079474	-1.0	-1.0
chr1	204549132	204549402	ENSG00000198625.12|MDM4|HLTF|HLTF	914	+	4.141793	1.0633008	-1.0	-1.0
chr1	205620097	205620272	ENSG00000158711.13|ELK4|HLTF|HLTF	912	-	5.7685814	1.0546676	-1.0	-1.0
chr1	205719531	205719696	ENSG00000069275.12|NUCKS1|HLTF|HLTF	906	-	1.8182753	1.0281205	-1.0	-1.0
chr1	205718228	205718479	ENSG00000069275.12|NUCKS1|HLTF|HLTF	902	-	2.0368638	1.0102868	-1.0	-1.0
chr1	205720500	205720653	ENSG00000069275.12|NUCKS1|HLTF|HLTF	975	-	2.6574209	1.599919	-1.0	-1.0
chr1	205749956	205750116	ENSG00000069275.12|NUCKS1|HLTF|HLTF	983	-	1.8623838	1.7816131	-1.0	-1.0
chr1	206057628	206057773	ENSG00000263961.6|C1orf186|HLTF|HLTF	904	+	2.6685462	1.0195866	-1.0	-1.0
chr1	206058033	206058178	ENSG00000263961.6|C1orf186|HLTF|HLTF	903	+	5.3047366	1.0134864	-1.0	-1.0
chr1	206057133	206057283	ENSG00000263961.6|C1orf186|HLTF|HLTF	903	+	2.6112669	1.015001	-1.0	-1.0
chr1	211956826	211956961	ENSG00000143493.12|INTS7|HLTF|HLTF	903	-	6.0997944	1.0116647	-1.0	-1.0
chr1	213002339	213002529	ENSG00000174606.13|ANGEL2|HLTF|HLTF	903	-	6.1815467	1.0126958	-1.0	-1.0
chr1	213077695	213077795	ENSG00000136643.11|RPS6KC1|HLTF|HLTF	902	+	6.197535	1.0068736	-1.0	-1.0
chr1	213983432	213983532	ENSG00000230461.8|PROX1-AS1|HLTF|HLTF	903	-	6.0276103	1.0134721	-1.0	-1.0
chr1	213996563	213996753	ENSG00000117707.15|PROX1|HLTF|HLTF	913	+	2.4208152	1.0621173	-1.0	-1.0
chr1	213997673	213997833	ENSG00000117707.15|PROX1|HLTF|HLTF	901	+	2.599528	1.0060097	-1.0	-1.0
chr1	213997978	213998093	ENSG00000117707.15|PROX1|HLTF|HLTF	902	+	2.1021955	1.0109912	-1.0	-1.0
chr1	213997428	213997578	ENSG00000117707.15|PROX1|HLTF|HLTF	933	+	3.0065773	1.1768715	-1.0	-1.0
chr1	213996878	213997193	ENSG00000117707.15|PROX1|HLTF|HLTF	910	+	2.3903167	1.0470207	-1.0	-1.0
chr1	213997288	213997423	ENSG00000117707.15|PROX1|HLTF|HLTF	907	+	2.5258625	1.0307149	-1.0	-1.0
chr1	214297907	214298152	ENSG00000143499.13|SMYD2|HLTF|HLTF	957	+	4.6958256	1.3706065	-1.0	-1.0
chr1	214298332	214298437	ENSG00000143499.13|SMYD2|HLTF|HLTF	903	+	6.0865045	1.0134721	-1.0	-1.0
chr1	214300137	214300417	ENSG00000143499.13|SMYD2|HLTF|HLTF	950	+	4.1758337	1.3008751	-1.0	-1.0
chr1	214297272	214297447	ENSG00000143499.13|SMYD2|HLTF|HLTF	903	+	2.4502292	1.0154014	-1.0	-1.0
chr1	214300532	214300632	ENSG00000143499.13|SMYD2|HLTF|HLTF	903	+	6.0865045	1.0134721	-1.0	-1.0
chr1	214297597	214297792	ENSG00000143499.13|SMYD2|HLTF|HLTF	922	+	3.1137395	1.1079918	-1.0	-1.0
chr1	214301092	214301197	ENSG00000143499.13|SMYD2|HLTF|HLTF	902	+	4.0659156	1.0101728	-1.0	-1.0
chr1	214298647	214298747	ENSG00000143499.13|SMYD2|HLTF|HLTF	901	+	3.9999874	1.005224	-1.0	-1.0
chr1	214637890	214637995	ENSG00000117724.12|CENPF|HLTF|HLTF	902	+	6.026357	1.0101728	-1.0	-1.0
chr1	214640730	214640860	ENSG00000117724.12|CENPF|HLTF|HLTF	902	+	3.7046866	1.0096276	-1.0	-1.0
chr1	214641090	214641290	ENSG00000117724.12|CENPF|HLTF|HLTF	986	+	5.489672	1.8510708	-1.0	-1.0
chr1	214613738	214613838	ENSG00000117724.12|CENPF|HLTF|HLTF	901	+	2.5849612	1.0044162	-1.0	-1.0
chr1	214645296	214645721	ENSG00000117724.12|CENPF|HLTF|HLTF	954	+	4.809012	1.3379321	-1.0	-1.0
chr1	214641695	214642005	ENSG00000117724.12|CENPF|HLTF|HLTF	987	+	5.2376747	1.8768117	-1.0	-1.0
chr1	214646221	214646666	ENSG00000117724.12|CENPF|HLTF|HLTF	959	+	4.212326	1.3863518	-1.0	-1.0
chr1	214655257	214655403	ENSG00000117724.12|CENPF|HLTF|HLTF	936	+	3.553803	1.1933085	-1.0	-1.0
chr1	214641350	214641570	ENSG00000117724.12|CENPF|HLTF|HLTF	905	+	3.2518678	1.0201731	-1.0	-1.0
chr1	214620724	214620869	ENSG00000117724.12|CENPF|HLTF|HLTF	911	+	3.3403826	1.0483085	-1.0	-1.0
chr1	214645731	214645831	ENSG00000117724.12|CENPF|HLTF|HLTF	903	+	6.197536	1.0134721	-1.0	-1.0
chr1	214642110	214642675	ENSG00000117724.12|CENPF|HLTF|HLTF	974	+	4.9069996	1.5933926	-1.0	-1.0
chr1	214646076	214646201	ENSG00000117724.12|CENPF|HLTF|HLTF	923	+	4.3622656	1.112469	-1.0	-1.0
chr1	214639920	214640100	ENSG00000117724.12|CENPF|HLTF|HLTF	977	+	3.5873713	1.6338161	-1.0	-1.0
chr1	214643200	214643300	ENSG00000117724.12|CENPF|HLTF|HLTF	903	+	6.3006296	1.0134721	-1.0	-1.0
chr1	214657057	214657162	ENSG00000117724.12|CENPF|HLTF|HLTF	902	+	4.0221844	1.0101728	-1.0	-1.0
chr1	214646881	214647346	ENSG00000117724.12|CENPF|HLTF|HLTF	939	+	3.2742124	1.2120117	-1.0	-1.0
chr1	214640190	214640700	ENSG00000117724.12|CENPF|HLTF|HLTF	965	+	3.6384802	1.4507433	-1.0	-1.0
chr1	214644941	214645041	ENSG00000117724.12|CENPF|HLTF|HLTF	908	+	2.938597	1.037466	-1.0	-1.0
chr1	219198055	219198275	ENSG00000143353.11|LYPLAL1|HLTF|HLTF	915	+	3.3246007	1.0718046	-1.0	-1.0
chr1	219199367	219199547	ENSG00000143353.11|LYPLAL1|HLTF|HLTF	934	+	2.8280735	1.1817003	-1.0	-1.0
chr1	219200962	219201077	ENSG00000143353.11|LYPLAL1|HLTF|HLTF	903	+	4.096413	1.0128047	-1.0	-1.0
chr1	219200812	219200947	ENSG00000143353.11|LYPLAL1|HLTF|HLTF	901	+	5.408377	1.0054605	-1.0	-1.0
chr1	219200277	219200547	ENSG00000143353.11|LYPLAL1|HLTF|HLTF	948	+	3.0646114	1.2807925	-1.0	-1.0
chr1	219196395	219196590	ENSG00000143353.11|LYPLAL1|HLTF|HLTF	970	+	3.927264	1.520662	-1.0	-1.0
chr1	219197700	219198050	ENSG00000143353.11|LYPLAL1|HLTF|HLTF	956	+	4.131808	1.3551006	-1.0	-1.0
chr1	220266769	220266959	ENSG00000118873.15|RAB3GAP2|HLTF|HLTF	903	-	6.086696	1.0124576	-1.0	-1.0
chr1	220266770	220266960	ENSG00000213033.4|AURKAPS1|HLTF|HLTF	903	-	6.082675	1.0131838	-1.0	-1.0
chr1	220267705	220267840	ENSG00000213033.4|AURKAPS1|HLTF|HLTF	901	-	6.046856	1.0065417	-1.0	-1.0
chr1	222628404	222628524	ENSG00000154305.16|MIA3|HLTF|HLTF	903	+	4.1036925	1.0121483	-1.0	-1.0
chr1	222630204	222630379	ENSG00000154305.16|MIA3|HLTF|HLTF	903	+	6.246389	1.0117362	-1.0	-1.0
chr1	222628219	222628344	ENSG00000154305.16|MIA3|HLTF|HLTF	903	+	6.1314015	1.0124632	-1.0	-1.0
chr1	222629984	222630169	ENSG00000154305.16|MIA3|HLTF|HLTF	903	+	5.854273	1.0113709	-1.0	-1.0
chr1	222629614	222629734	ENSG00000154305.16|MIA3|HLTF|HLTF	903	+	6.0276103	1.0134721	-1.0	-1.0
chr1	222628804	222628919	ENSG00000154305.16|MIA3|HLTF|HLTF	903	+	6.1425543	1.0119588	-1.0	-1.0
chr1	224132791	224132921	ENSG00000143756.11|FBXO28|HLTF|HLTF	902	+	6.026608	1.0106274	-1.0	-1.0
chr1	224983263	224983408	ENSG00000185842.15|DNAH14|HLTF|HLTF	903	+	6.2280836	1.012518	-1.0	-1.0
chr1	224978558	224978748	ENSG00000185842.15|DNAH14|HLTF|HLTF	947	+	3.3379672	1.2751733	-1.0	-1.0
chr1	224977493	224977663	ENSG00000185842.15|DNAH14|HLTF|HLTF	923	+	5.6884384	1.1132953	-1.0	-1.0
chr1	224978298	224978468	ENSG00000185842.15|DNAH14|HLTF|HLTF	904	+	4.8388157	1.0167102	-1.0	-1.0
chr1	224987038	224987463	ENSG00000185842.15|DNAH14|HLTF|HLTF	903	+	5.868201	1.0117695	-1.0	-1.0
chr1	225519148	225519248	ENSG00000154380.17|ENAH|HLTF|HLTF	902	-	3.9999874	1.0068736	-1.0	-1.0
chr1	225845252	225845447	ENSG00000242861.1|AL591895.1|HLTF|HLTF	954	-	3.0343537	1.3416833	-1.0	-1.0
chr1	225840937	225841152	ENSG00000242861.1|AL591895.1|HLTF|HLTF	904	-	4.591882	1.0181178	-1.0	-1.0
chr1	225844632	225844742	ENSG00000242861.1|AL591895.1|HLTF|HLTF	902	-	4.7989397	1.0090731	-1.0	-1.0
chr1	225842317	225842482	ENSG00000242861.1|AL591895.1|HLTF|HLTF	926	-	2.982646	1.1321106	-1.0	-1.0
chr1	225844187	225844287	ENSG00000242861.1|AL591895.1|HLTF|HLTF	902	-	2.4059918	1.0078466	-1.0	-1.0
chr1	225847033	225847198	ENSG00000196187.11|TMEM63A|HLTF|HLTF	929	-	3.367053	1.1509013	-1.0	-1.0
chr1	225848896	225848996	ENSG00000196187.11|TMEM63A|HLTF|HLTF	901	-	2.3504965	1.0031494	-1.0	-1.0
chr1	226161530	226161670	ENSG00000182827.8|ACBD3|HLTF|HLTF	921	-	2.8154836	1.100208	-1.0	-1.0
chr1	226390439	226390594	ENSG00000143799.12|PARP1|HLTF|HLTF	903	-	6.141713	1.0133473	-1.0	-1.0
chr1	227193805	227193934	ENSG00000143776.18|CDC42BPA|HLTF|HLTF	924	-	3.4769113	1.11813	-1.0	-1.0
chr1	227147358	227147468	ENSG00000143776.18|CDC42BPA|HLTF|HLTF	902	-	5.99691	1.0101728	-1.0	-1.0
chr1	227318074	227318184	ENSG00000143776.18|CDC42BPA|HLTF|HLTF	903	-	2.5295706	1.0111126	-1.0	-1.0
chr1	229290524	229290709	ENSG00000168118.11|RAB4A|HLTF|HLTF	902	+	6.0474324	1.0105946	-1.0	-1.0
chr1	229290414	229290514	ENSG00000168118.11|RAB4A|HLTF|HLTF	903	+	3.3575473	1.0134721	-1.0	-1.0
chr1	229291374	229291784	ENSG00000168118.11|RAB4A|HLTF|HLTF	908	+	5.7630377	1.0349284	-1.0	-1.0
chr1	229290999	229291169	ENSG00000168118.11|RAB4A|HLTF|HLTF	903	+	6.1116357	1.0120581	-1.0	-1.0
chr1	230705757	230705927	ENSG00000135744.7|AGT|HLTF|HLTF	953	-	2.363021	1.3239836	-1.0	-1.0
chr1	230708865	230708985	ENSG00000135744.7|AGT|HLTF|HLTF	913	-	2.1242275	1.0586258	-1.0	-1.0
chr1	230709480	230709610	ENSG00000135744.7|AGT|HLTF|HLTF	908	-	2.5426304	1.0366325	-1.0	-1.0
chr1	230709765	230709875	ENSG00000135744.7|AGT|HLTF|HLTF	904	-	2.5202692	1.0165212	-1.0	-1.0
chr1	230706350	230706560	ENSG00000135744.7|AGT|HLTF|HLTF	905	-	3.4954903	1.0209969	-1.0	-1.0
chr1	230708370	230708510	ENSG00000135744.7|AGT|HLTF|HLTF	905	-	2.4449866	1.0235337	-1.0	-1.0
chr1	231268346	231268536	ENSG00000116906.11|GNPAT|HLTF|HLTF	944	+	3.0071268	1.2501029	-1.0	-1.0
chr1	231269246	231269801	ENSG00000116906.11|GNPAT|HLTF|HLTF	918	+	3.2708638	1.0861654	-1.0	-1.0
chr1	231269106	231269206	ENSG00000116906.11|GNPAT|HLTF|HLTF	901	+	2.378511	1.0027848	-1.0	-1.0
chr1	231268901	231269081	ENSG00000116906.11|GNPAT|HLTF|HLTF	951	+	3.1437092	1.307068	-1.0	-1.0
chr1	232974678	232974858	ENSG00000135778.11|NTPCR|HLTF|HLTF	903	+	4.0187693	1.0130868	-1.0	-1.0
chr1	234446807	234446975	ENSG00000059588.9|TARBP1|HLTF|HLTF	933	-	2.4386437	1.1767733	-1.0	-1.0
chr1	234457666	234457756	ENSG00000059588.9|TARBP1|HLTF|HLTF	903	-	6.2500033	1.0134721	-1.0	-1.0
chr1	234459229	234459326	ENSG00000059588.9|TARBP1|HLTF|HLTF	903	-	6.396845	1.0134721	-1.0	-1.0
chr1	234430131	234430296	ENSG00000059588.9|TARBP1|HLTF|HLTF	953	-	3.8081434	1.331971	-1.0	-1.0
chr1	234450442	234450542	ENSG00000059588.9|TARBP1|HLTF|HLTF	901	-	2.5235608	1.0053729	-1.0	-1.0
chr1	234460260	234460396	ENSG00000059588.9|TARBP1|HLTF|HLTF	995	-	5.1061716	2.2985349	-1.0	-1.0
chr1	234427595	234427765	ENSG00000059588.9|TARBP1|HLTF|HLTF	903	-	3.9285614	1.012582	-1.0	-1.0
chr1	234418113	234418218	ENSG00000059588.9|TARBP1|HLTF|HLTF	903	-	4.1676826	1.0140525	-1.0	-1.0
chr1	234608309	234608419	ENSG00000168264.10|IRF2BP2|HLTF|HLTF	905	-	2.5562704	1.0218258	-1.0	-1.0
chr1	235182533	235182633	ENSG00000054267.21|ARID4B|HLTF|HLTF	903	-	4.044381	1.0134721	-1.0	-1.0
chr1	235221564	235221662	ENSG00000054267.21|ARID4B|HLTF|HLTF	902	-	6.143088	1.0068736	-1.0	-1.0
chr1	235181788	235181923	ENSG00000054267.21|ARID4B|HLTF|HLTF	905	-	4.203026	1.0221285	-1.0	-1.0
chr1	235181668	235181783	ENSG00000054267.21|ARID4B|HLTF|HLTF	915	-	3.6158175	1.0696774	-1.0	-1.0
chr1	235213793	235213898	ENSG00000054267.21|ARID4B|HLTF|HLTF	903	-	4.044381	1.0134721	-1.0	-1.0
chr1	235160515	235160615	ENSG00000054267.21|ARID4B|HLTF|HLTF	902	-	5.96621	1.0068736	-1.0	-1.0
chr1	235181988	235182368	ENSG00000054267.21|ARID4B|HLTF|HLTF	943	-	4.106481	1.2477952	-1.0	-1.0
chr1	235160519	235160619	ENSG00000188739.14|RBM34|HLTF|HLTF	902	-	5.96621	1.0068736	-1.0	-1.0
chr1	235414437	235414557	ENSG00000116957.12|TBCE|HLTF|HLTF	903	+	6.0269837	1.0118225	-1.0	-1.0
chr1	235616396	235616661	ENSG00000168243.10|GNG4|HLTF|HLTF	903	-	5.7040553	1.0122943	-1.0	-1.0
chr1	235568572	235568702	ENSG00000168243.10|GNG4|HLTF|HLTF	903	-	6.0464387	1.0124054	-1.0	-1.0
chr1	235570232	235570407	ENSG00000168243.10|GNG4|HLTF|HLTF	904	-	4.6707773	1.0187179	-1.0	-1.0
chr1	235613656	235613756	ENSG00000168243.10|GNG4|HLTF|HLTF	902	-	3.9999874	1.0068736	-1.0	-1.0
chr1	235615486	235615586	ENSG00000168243.10|GNG4|HLTF|HLTF	901	-	5.9662094	1.0039871	-1.0	-1.0
chr1	235615711	235615856	ENSG00000168243.10|GNG4|HLTF|HLTF	952	-	6.5094466	1.3224511	-1.0	-1.0
chr1	235568327	235568487	ENSG00000168243.10|GNG4|HLTF|HLTF	903	-	6.1107545	1.013437	-1.0	-1.0
chr1	235615971	235616286	ENSG00000168243.10|GNG4|HLTF|HLTF	941	-	5.61379	1.2276993	-1.0	-1.0
chr1	235624631	235624791	ENSG00000168243.10|GNG4|HLTF|HLTF	903	-	6.1842113	1.0135753	-1.0	-1.0
chr1	235567962	235568072	ENSG00000168243.10|GNG4|HLTF|HLTF	903	-	6.3647733	1.0134721	-1.0	-1.0
chr1	235628586	235628686	ENSG00000168243.10|GNG4|HLTF|HLTF	901	-	2.5235608	1.0039871	-1.0	-1.0
chr1	235630506	235630676	ENSG00000168243.10|GNG4|HLTF|HLTF	903	-	6.190258	1.0114492	-1.0	-1.0
chr1	235640096	235640221	ENSG00000168243.10|GNG4|HLTF|HLTF	919	-	5.9923286	1.0917771	-1.0	-1.0
chr1	235629276	235629421	ENSG00000168243.10|GNG4|HLTF|HLTF	922	-	3.4739082	1.1069795	-1.0	-1.0
chr1	235624941	235625716	ENSG00000168243.10|GNG4|HLTF|HLTF	957	-	4.1836395	1.3675195	-1.0	-1.0
chr1	235615306	235615446	ENSG00000168243.10|GNG4|HLTF|HLTF	903	-	3.9964797	1.0115516	-1.0	-1.0
chr1	235614981	235615266	ENSG00000168243.10|GNG4|HLTF|HLTF	908	-	4.6318264	1.0359845	-1.0	-1.0
chr1	236899162	236899342	ENSG00000116984.12|MTR|HLTF|HLTF	910	+	2.1077225	1.0450827	-1.0	-1.0
chr1	236868939	236869054	ENSG00000116984.12|MTR|HLTF|HLTF	903	+	4.076683	1.0118225	-1.0	-1.0
chr1	236850348	236850458	ENSG00000116984.12|MTR|HLTF|HLTF	903	+	3.4259996	1.0153507	-1.0	-1.0
chr1	236899387	236899602	ENSG00000116984.12|MTR|HLTF|HLTF	908	+	3.3881936	1.0351402	-1.0	-1.0
chr1	236897577	236898102	ENSG00000116984.12|MTR|HLTF|HLTF	958	+	2.841244	1.3793565	-1.0	-1.0
chr1	236885120	236885219	ENSG00000116984.12|MTR|HLTF|HLTF	901	+	2.3504965	1.0041492	-1.0	-1.0
chr1	241635371	241635511	ENSG00000054277.13|OPN3|HLTF|HLTF	929	-	3.2224147	1.1486007	-1.0	-1.0
chr1	241634261	241634426	ENSG00000054277.13|OPN3|HLTF|HLTF	904	-	4.333678	1.017365	-1.0	-1.0
chr1	241634262	241634427	ENSG00000203668.2|CHML|HLTF|HLTF	921	-	4.5220366	1.0999193	-1.0	-1.0
chr1	241634537	241634637	ENSG00000203668.2|CHML|HLTF|HLTF	902	-	2.5545876	1.0068736	-1.0	-1.0
chr1	241635367	241635512	ENSG00000203668.2|CHML|HLTF|HLTF	928	-	3.249358	1.1427565	-1.0	-1.0
chr1	243164888	243164993	ENSG00000143702.15|CEP170|HLTF|HLTF	902	-	6.085349	1.0101728	-1.0	-1.0
chr1	243225175	243225285	ENSG00000143702.15|CEP170|HLTF|HLTF	903	-	6.0276103	1.0134721	-1.0	-1.0
chr1	244858687	244858887	ENSG00000153187.18|HNRNPU|HLTF|HLTF	943	-	1.9420531	1.2450871	-1.0	-1.0
chr1	244855840	244856215	ENSG00000153187.18|HNRNPU|HLTF|HLTF	966	-	2.0723236	1.4746231	-1.0	-1.0
chr1	244862407	244862727	ENSG00000153187.18|HNRNPU|HLTF|HLTF	975	-	2.4893963	1.6092976	-1.0	-1.0
chr1	244864221	244864491	ENSG00000153187.18|HNRNPU|HLTF|HLTF	922	-	1.9724765	1.1061606	-1.0	-1.0
chr1	244863751	244864051	ENSG00000153187.18|HNRNPU|HLTF|HLTF	913	-	1.5992665	1.0588746	-1.0	-1.0
chr1	244862907	244863106	ENSG00000153187.18|HNRNPU|HLTF|HLTF	948	-	3.22572	1.2841958	-1.0	-1.0
chr1	244860337	244860492	ENSG00000153187.18|HNRNPU|HLTF|HLTF	922	-	1.9256128	1.105345	-1.0	-1.0
chr1	244857942	244858337	ENSG00000153187.18|HNRNPU|HLTF|HLTF	964	-	2.1365242	1.4385849	-1.0	-1.0
chr1	244863206	244863386	ENSG00000153187.18|HNRNPU|HLTF|HLTF	916	-	2.2097237	1.075383	-1.0	-1.0
chr1	244863616	244863741	ENSG00000153187.18|HNRNPU|HLTF|HLTF	936	-	2.0917683	1.1937642	-1.0	-1.0
chr1	244855475	244855595	ENSG00000153187.18|HNRNPU|HLTF|HLTF	903	-	1.8226672	1.0132551	-1.0	-1.0
chr1	244856425	244856620	ENSG00000153187.18|HNRNPU|HLTF|HLTF	949	-	1.951962	1.2919444	-1.0	-1.0
chr1	244857567	244857802	ENSG00000153187.18|HNRNPU|HLTF|HLTF	979	-	2.5972664	1.6707233	-1.0	-1.0
chr1	246259802	246259992	ENSG00000185420.18|SMYD3|HLTF|HLTF	904	-	4.4070945	1.0166937	-1.0	-1.0
chr1	246257822	246258017	ENSG00000185420.18|SMYD3|HLTF|HLTF	903	-	6.2244644	1.0112203	-1.0	-1.0
chr1	246253207	246253317	ENSG00000185420.18|SMYD3|HLTF|HLTF	902	-	5.99691	1.0101728	-1.0	-1.0
chr1	245835940	245836040	ENSG00000185420.18|SMYD3|HLTF|HLTF	903	-	6.0276103	1.0134721	-1.0	-1.0
chr1	246238242	246238647	ENSG00000185420.18|SMYD3|HLTF|HLTF	914	-	6.2261424	1.0654851	-1.0	-1.0
chr1	246272932	246273037	ENSG00000185420.18|SMYD3|HLTF|HLTF	901	-	6.0276093	1.0039871	-1.0	-1.0
chr1	246270862	246271022	ENSG00000185420.18|SMYD3|HLTF|HLTF	903	-	4.548766	1.0112069	-1.0	-1.0
chr1	246260187	246260287	ENSG00000185420.18|SMYD3|HLTF|HLTF	903	-	6.0865045	1.013125	-1.0	-1.0
chr1	246272222	246272327	ENSG00000185420.18|SMYD3|HLTF|HLTF	903	-	6.0570574	1.0134721	-1.0	-1.0
chr1	246258397	246258512	ENSG00000185420.18|SMYD3|HLTF|HLTF	902	-	5.96621	1.0068736	-1.0	-1.0
chr1	246253937	246254052	ENSG00000185420.18|SMYD3|HLTF|HLTF	903	-	6.1227446	1.0134721	-1.0	-1.0
chr1	246782657	246782802	ENSG00000227953.6|LINC01341|HLTF|HLTF	903	+	6.1449704	1.0126588	-1.0	-1.0
chr1	246850114	246850269	ENSG00000153207.14|AHCTF1|HLTF|HLTF	924	-	2.902899	1.1211693	-1.0	-1.0
chr1	246851214	246851354	ENSG00000153207.14|AHCTF1|HLTF|HLTF	933	-	3.0698447	1.1760912	-1.0	-1.0
chr1	246851009	246851184	ENSG00000153207.14|AHCTF1|HLTF|HLTF	938	-	4.0846863	1.2060162	-1.0	-1.0
chr1	247053227	247053347	ENSG00000277462.1|ZNF670|HLTF|HLTF	903	-	6.0850787	1.012192	-1.0	-1.0
chr1	247049252	247049352	ENSG00000277462.1|ZNF670|HLTF|HLTF	903	-	4.08745	1.0134721	-1.0	-1.0
chr1	247049254	247049354	ENSG00000135747.11|ZNF670-ZNF695|HLTF|HLTF	902	-	3.9999874	1.0066401	-1.0	-1.0
chr1	247053229	247053349	ENSG00000135747.11|ZNF670-ZNF695|HLTF|HLTF	902	-	6.0619836	1.0106969	-1.0	-1.0
chr1	247141787	247141912	ENSG00000196418.12|ZNF124|HLTF|HLTF	903	-	6.0661025	1.0110803	-1.0	-1.0
chr1	247142007	247142257	ENSG00000196418.12|ZNF124|HLTF|HLTF	981	-	5.063654	1.7138888	-1.0	-1.0
chr1	247141282	247141417	ENSG00000196418.12|ZNF124|HLTF|HLTF	903	-	6.1168895	1.0119797	-1.0	-1.0
chr1	247141117	247141267	ENSG00000196418.12|ZNF124|HLTF|HLTF	965	-	4.4215293	1.4596632	-1.0	-1.0
chr10	853425	853560	ENSG00000107929.14|LARP4B|HLTF|HLTF	903	-	6.0276103	1.0121174	-1.0	-1.0
chr10	1012464	1012574	ENSG00000107937.18|GTPBP4|HLTF|HLTF	904	+	6.313605	1.0156645	-1.0	-1.0
chr10	1061988	1062108	ENSG00000047056.14|WDR37|HLTF|HLTF	902	+	6.1200266	1.008144	-1.0	-1.0
chr10	1063573	1063818	ENSG00000047056.14|WDR37|HLTF|HLTF	940	+	6.417283	1.2245215	-1.0	-1.0
chr10	5748703	5748903	ENSG00000108021.19|FAM208B|HLTF|HLTF	957	+	5.544391	1.3660632	-1.0	-1.0
chr10	5746193	5746333	ENSG00000108021.19|FAM208B|HLTF|HLTF	904	+	3.8110652	1.0181135	-1.0	-1.0
chr10	5697958	5698168	ENSG00000108021.19|FAM208B|HLTF|HLTF	925	+	4.90009	1.1235662	-1.0	-1.0
chr10	5735418	5735533	ENSG00000108021.19|FAM208B|HLTF|HLTF	904	+	4.128976	1.0188494	-1.0	-1.0
chr10	5695658	5696713	ENSG00000108021.19|FAM208B|HLTF|HLTF	965	+	3.5311503	1.4527646	-1.0	-1.0
chr10	5748938	5749183	ENSG00000108021.19|FAM208B|HLTF|HLTF	973	+	6.108783	1.5690184	-1.0	-1.0
chr10	5742116	5742216	ENSG00000108021.19|FAM208B|HLTF|HLTF	902	+	2.5849612	1.0068736	-1.0	-1.0
chr10	5747768	5747888	ENSG00000108021.19|FAM208B|HLTF|HLTF	910	+	2.7675745	1.0477155	-1.0	-1.0
chr10	5748303	5748683	ENSG00000108021.19|FAM208B|HLTF|HLTF	954	+	5.2422605	1.3344953	-1.0	-1.0
chr10	5696958	5697183	ENSG00000108021.19|FAM208B|HLTF|HLTF	989	+	5.760744	1.9778665	-1.0	-1.0
chr10	5746888	5747068	ENSG00000108021.19|FAM208B|HLTF|HLTF	908	+	4.0295005	1.0361738	-1.0	-1.0
chr10	5730716	5730931	ENSG00000108021.19|FAM208B|HLTF|HLTF	983	+	5.308923	1.7582573	-1.0	-1.0
chr10	5749198	5749298	ENSG00000108021.19|FAM208B|HLTF|HLTF	903	+	6.143088	1.0140173	-1.0	-1.0
chr10	5749663	5749903	ENSG00000108021.19|FAM208B|HLTF|HLTF	911	+	4.685606	1.048749	-1.0	-1.0
chr10	5747913	5748203	ENSG00000108021.19|FAM208B|HLTF|HLTF	922	+	3.1503644	1.1097624	-1.0	-1.0
chr10	5746693	5746813	ENSG00000108021.19|FAM208B|HLTF|HLTF	902	+	3.3572037	1.0100386	-1.0	-1.0
chr10	5697203	5697778	ENSG00000108021.19|FAM208B|HLTF|HLTF	959	+	3.8762317	1.3828937	-1.0	-1.0
chr10	5699293	5699447	ENSG00000108021.19|FAM208B|HLTF|HLTF	915	+	4.0025473	1.0729673	-1.0	-1.0
chr10	5739802	5739942	ENSG00000108021.19|FAM208B|HLTF|HLTF	902	+	4.684549	1.0078397	-1.0	-1.0
chr10	5783656	5783856	ENSG00000057608.16|GDI2|HLTF|HLTF	952	-	6.522479	1.314551	-1.0	-1.0
chr10	5784276	5784491	ENSG00000057608.16|GDI2|HLTF|HLTF	903	-	6.165696	1.0126563	-1.0	-1.0
chr10	7749186	7749471	ENSG00000151655.18|ITIH2|HLTF|HLTF	984	+	1.6434444	1.7960664	-1.0	-1.0
chr10	7726949	7727099	ENSG00000151655.18|ITIH2|HLTF|HLTF	953	+	1.4272377	1.3235613	-1.0	-1.0
chr10	12029049	12029149	ENSG00000151461.19|UPF2|HLTF|HLTF	902	-	2.5235608	1.0068736	-1.0	-1.0
chr10	15141441	15141541	ENSG00000152465.17|NMT2|HLTF|HLTF	902	-	6.1430864	1.0068736	-1.0	-1.0
chr10	15242785	15242885	ENSG00000148468.16|FAM171A1|HLTF|HLTF	903	-	6.0276103	1.0134721	-1.0	-1.0
chr10	15213327	15213432	ENSG00000148468.16|FAM171A1|HLTF|HLTF	903	-	6.0570574	1.0127053	-1.0	-1.0
chr10	18616183	18616288	ENSG00000241058.3|NSUN6|HLTF|HLTF	944	-	6.463478	1.2506962	-1.0	-1.0
chr10	19280046	19280223	ENSG00000204740.10|MALRD1|HLTF|HLTF	948	+	2.7885401	1.2848505	-1.0	-1.0
chr10	19283053	19283181	ENSG00000204740.10|MALRD1|HLTF|HLTF	925	+	2.3127003	1.1226008	-1.0	-1.0
chr10	19607776	19607891	ENSG00000204740.10|MALRD1|HLTF|HLTF	915	+	2.9922476	1.0711029	-1.0	-1.0
chr10	19634978	19635083	ENSG00000204740.10|MALRD1|HLTF|HLTF	903	+	6.0276103	1.0134721	-1.0	-1.0
chr10	19718409	19718569	ENSG00000204740.10|MALRD1|HLTF|HLTF	903	+	6.1489244	1.0135553	-1.0	-1.0
chr10	19725794	19725899	ENSG00000204740.10|MALRD1|HLTF|HLTF	903	+	6.0865045	1.0134721	-1.0	-1.0
chr10	19347770	19348018	ENSG00000204740.10|MALRD1|HLTF|HLTF	958	+	3.5702114	1.3722041	-1.0	-1.0
chr10	19567501	19567703	ENSG00000204740.10|MALRD1|HLTF|HLTF	989	+	6.2534814	1.9784783	-1.0	-1.0
chr10	19299341	19299481	ENSG00000204740.10|MALRD1|HLTF|HLTF	903	+	6.027109	1.0120829	-1.0	-1.0
chr10	19302556	19302741	ENSG00000204740.10|MALRD1|HLTF|HLTF	918	+	5.0363746	1.0835807	-1.0	-1.0
chr10	19717834	19717999	ENSG00000204740.10|MALRD1|HLTF|HLTF	933	+	6.453484	1.1738092	-1.0	-1.0
chr10	19352005	19352285	ENSG00000204740.10|MALRD1|HLTF|HLTF	956	+	3.719851	1.3569162	-1.0	-1.0
chr10	19450376	19450490	ENSG00000204740.10|MALRD1|HLTF|HLTF	941	+	2.2068763	1.2274742	-1.0	-1.0
chr10	19491516	19491645	ENSG00000204740.10|MALRD1|HLTF|HLTF	972	+	4.871801	1.5455687	-1.0	-1.0
chr10	19717584	19717769	ENSG00000204740.10|MALRD1|HLTF|HLTF	908	+	3.5764189	1.0381188	-1.0	-1.0
chr10	19695254	19695359	ENSG00000204740.10|MALRD1|HLTF|HLTF	903	+	6.0276103	1.0134721	-1.0	-1.0
chr10	19327562	19327673	ENSG00000204740.10|MALRD1|HLTF|HLTF	990	+	3.6460476	2.0207226	-1.0	-1.0
chr10	19389451	19389556	ENSG00000204740.10|MALRD1|HLTF|HLTF	929	+	2.6667109	1.1462997	-1.0	-1.0
chr10	19331383	19331582	ENSG00000204740.10|MALRD1|HLTF|HLTF	948	+	3.3042142	1.2835823	-1.0	-1.0
chr10	19784533	19784698	ENSG00000204740.10|MALRD1|HLTF|HLTF	902	+	6.2110524	1.0101832	-1.0	-1.0
chr10	19498484	19498594	ENSG00000204740.10|MALRD1|HLTF|HLTF	945	+	3.51907	1.2572039	-1.0	-1.0
chr10	19387527	19387762	ENSG00000204740.10|MALRD1|HLTF|HLTF	939	+	2.660384	1.2140486	-1.0	-1.0
chr10	19595193	19595457	ENSG00000204740.10|MALRD1|HLTF|HLTF	908	+	2.5764096	1.0358012	-1.0	-1.0
chr10	19323948	19324105	ENSG00000204740.10|MALRD1|HLTF|HLTF	926	+	2.4640684	1.1290374	-1.0	-1.0
chr10	19257683	19257771	ENSG00000204740.10|MALRD1|HLTF|HLTF	902	+	2.3219278	1.0068736	-1.0	-1.0
chr10	21586293	21586348	ENSG00000078403.16|MLLT10|HLTF|HLTF	903	+	2.5607142	1.0134721	-1.0	-1.0
chr10	21670448	21670718	ENSG00000078403.16|MLLT10|HLTF|HLTF	954	+	2.4709768	1.3351485	-1.0	-1.0
chr10	21673349	21673889	ENSG00000078403.16|MLLT10|HLTF|HLTF	969	+	2.7760234	1.5053278	-1.0	-1.0
chr10	21534644	21534799	ENSG00000078403.16|MLLT10|HLTF|HLTF	917	+	2.2532823	1.0825481	-1.0	-1.0
chr10	21534359	21534520	ENSG00000078403.16|MLLT10|HLTF|HLTF	999	+	2.4278128	2.960853	-1.0	-1.0
chr10	21595330	21595460	ENSG00000078403.16|MLLT10|HLTF|HLTF	929	+	2.7065966	1.147581	-1.0	-1.0
chr10	24542992	24543092	ENSG00000120549.17|KIAA1217|HLTF|HLTF	902	+	5.9662094	1.0068736	-1.0	-1.0
chr10	24543717	24543857	ENSG00000120549.17|KIAA1217|HLTF|HLTF	903	+	6.1275234	1.0127645	-1.0	-1.0
chr10	24473417	24473527	ENSG00000120549.17|KIAA1217|HLTF|HLTF	903	+	6.1605253	1.0132457	-1.0	-1.0
chr10	24585718	24585843	ENSG00000107863.17|ARHGAP21|HLTF|HLTF	902	-	5.9866767	1.0086656	-1.0	-1.0
chr10	24620822	24620922	ENSG00000107863.17|ARHGAP21|HLTF|HLTF	901	-	5.9662094	1.0043135	-1.0	-1.0
chr10	24619657	24619767	ENSG00000107863.17|ARHGAP21|HLTF|HLTF	902	-	5.9662094	1.0068278	-1.0	-1.0
chr10	28533492	28533602	ENSG00000095787.21|WAC|HLTF|HLTF	906	+	2.519034	1.0260788	-1.0	-1.0
chr10	29427787	29427887	ENSG00000224597.9|SVIL-AS1|HLTF|HLTF	903	+	6.0276103	1.0134721	-1.0	-1.0
chr10	29463817	29463942	ENSG00000224597.9|SVIL-AS1|HLTF|HLTF	904	+	4.0650578	1.0178206	-1.0	-1.0
chr10	29467628	29467738	ENSG00000224597.9|SVIL-AS1|HLTF|HLTF	901	+	6.1053653	1.0060545	-1.0	-1.0
chr10	29465357	29465587	ENSG00000224597.9|SVIL-AS1|HLTF|HLTF	903	+	4.7004523	1.0141958	-1.0	-1.0
chr10	31847696	31847886	ENSG00000165322.17|ARHGAP12|HLTF|HLTF	955	-	4.3772087	1.3464062	-1.0	-1.0
chr10	32022847	32023036	ENSG00000170759.10|KIF5B|HLTF|HLTF	973	-	3.0540648	1.5673369	-1.0	-1.0
chr10	32033854	32033954	ENSG00000170759.10|KIF5B|HLTF|HLTF	901	-	1.7796105	1.0025594	-1.0	-1.0
chr10	32028427	32028537	ENSG00000170759.10|KIF5B|HLTF|HLTF	911	-	2.114884	1.0505015	-1.0	-1.0
chr10	32031072	32031279	ENSG00000170759.10|KIF5B|HLTF|HLTF	987	-	2.6161954	1.8733127	-1.0	-1.0
chr10	32935491	32935558	ENSG00000150093.18|ITGB1|HLTF|HLTF	948	-	2.765534	1.2805388	-1.0	-1.0
chr10	35160015	35160120	ENSG00000095794.19|CREM|HLTF|HLTF	903	+	6.02761	1.0122261	-1.0	-1.0
chr10	37780665	37780780	ENSG00000226578.1|AL132657.1|HLTF|HLTF	903	-	4.621399	1.0118225	-1.0	-1.0
chr10	37776445	37776555	ENSG00000226578.1|AL132657.1|HLTF|HLTF	903	-	3.380724	1.0112725	-1.0	-1.0
chr10	37818373	37818608	ENSG00000198105.13|ZNF248|HLTF|HLTF	965	-	4.495027	1.4600345	-1.0	-1.0
chr10	37821023	37821278	ENSG00000198105.13|ZNF248|HLTF|HLTF	944	-	4.4636207	1.251695	-1.0	-1.0
chr10	37831419	37831529	ENSG00000198105.13|ZNF248|HLTF|HLTF	902	-	6.081873	1.0101728	-1.0	-1.0
chr10	37832374	37832599	ENSG00000198105.13|ZNF248|HLTF|HLTF	933	-	4.1383867	1.171324	-1.0	-1.0
chr10	37818663	37819033	ENSG00000198105.13|ZNF248|HLTF|HLTF	932	-	4.818453	1.165463	-1.0	-1.0
chr10	37831604	37831804	ENSG00000198105.13|ZNF248|HLTF|HLTF	980	-	5.2588897	1.6907438	-1.0	-1.0
chr10	37832199	37832304	ENSG00000198105.13|ZNF248|HLTF|HLTF	903	-	3.37493	1.0134721	-1.0	-1.0
chr10	37819408	37819593	ENSG00000198105.13|ZNF248|HLTF|HLTF	933	-	4.4201193	1.1729182	-1.0	-1.0
chr10	37820388	37820868	ENSG00000198105.13|ZNF248|HLTF|HLTF	955	-	5.453281	1.3492908	-1.0	-1.0
chr10	37815838	37816008	ENSG00000198105.13|ZNF248|HLTF|HLTF	903	-	5.7135496	1.0144818	-1.0	-1.0
chr10	37780665	37780780	ENSG00000198105.13|ZNF248|HLTF|HLTF	903	-	4.621399	1.0118225	-1.0	-1.0
chr10	37833004	37833116	ENSG00000198105.13|ZNF248|HLTF|HLTF	904	-	4.0763707	1.0173068	-1.0	-1.0
chr10	37819763	37820148	ENSG00000198105.13|ZNF248|HLTF|HLTF	903	-	5.091269	1.0137954	-1.0	-1.0
chr10	37815378	37815498	ENSG00000198105.13|ZNF248|HLTF|HLTF	903	-	6.227611	1.0145597	-1.0	-1.0
chr10	37819038	37819308	ENSG00000198105.13|ZNF248|HLTF|HLTF	921	-	4.8314457	1.1019444	-1.0	-1.0
chr10	37831844	37832049	ENSG00000198105.13|ZNF248|HLTF|HLTF	974	-	4.49437	1.5863316	-1.0	-1.0
chr10	37814828	37814948	ENSG00000198105.13|ZNF248|HLTF|HLTF	903	-	6.0570574	1.0132985	-1.0	-1.0
chr10	37817488	37817748	ENSG00000198105.13|ZNF248|HLTF|HLTF	914	-	4.452412	1.0655943	-1.0	-1.0
chr10	37813718	37813823	ENSG00000198105.13|ZNF248|HLTF|HLTF	903	-	6.0570574	1.0132985	-1.0	-1.0
chr10	37819765	37820155	ENSG00000228828.1|TLK2P2|HLTF|HLTF	903	-	5.2959843	1.0135267	-1.0	-1.0
chr10	37818665	37819030	ENSG00000228828.1|TLK2P2|HLTF|HLTF	932	-	4.8661337	1.1646444	-1.0	-1.0
chr10	37820385	37820764	ENSG00000228828.1|TLK2P2|HLTF|HLTF	966	-	5.1353955	1.4728699	-1.0	-1.0
chr10	37820764	37820864	ENSG00000228828.1|TLK2P2|HLTF|HLTF	902	-	5.96621	1.0068736	-1.0	-1.0
chr10	37819040	37819305	ENSG00000228828.1|TLK2P2|HLTF|HLTF	930	-	4.8571067	1.1560141	-1.0	-1.0
chr10	37819405	37819595	ENSG00000228828.1|TLK2P2|HLTF|HLTF	930	-	4.2742352	1.1552228	-1.0	-1.0
chr10	38117424	38117579	ENSG00000075407.18|ZNF37A|HLTF|HLTF	903	+	6.0273595	1.0127776	-1.0	-1.0
chr10	38122084	38122204	ENSG00000075407.18|ZNF37A|HLTF|HLTF	927	+	3.3215365	1.1364532	-1.0	-1.0
chr10	38120834	38121074	ENSG00000075407.18|ZNF37A|HLTF|HLTF	956	+	3.7391446	1.3604977	-1.0	-1.0
chr10	38123404	38123514	ENSG00000075407.18|ZNF37A|HLTF|HLTF	903	+	6.0637856	1.0112725	-1.0	-1.0
chr10	38118564	38118884	ENSG00000075407.18|ZNF37A|HLTF|HLTF	911	+	4.6654143	1.049744	-1.0	-1.0
chr10	38122434	38122539	ENSG00000075407.18|ZNF37A|HLTF|HLTF	902	+	4.043719	1.0104455	-1.0	-1.0
chr10	38119014	38119264	ENSG00000075407.18|ZNF37A|HLTF|HLTF	969	+	4.5802236	1.5131632	-1.0	-1.0
chr10	38122954	38123254	ENSG00000075407.18|ZNF37A|HLTF|HLTF	966	+	4.3878403	1.4743572	-1.0	-1.0
chr10	38119714	38119884	ENSG00000075407.18|ZNF37A|HLTF|HLTF	908	+	2.754349	1.0351123	-1.0	-1.0
chr10	38121404	38121504	ENSG00000075407.18|ZNF37A|HLTF|HLTF	911	+	2.938597	1.0489746	-1.0	-1.0
chr10	38120609	38120714	ENSG00000075407.18|ZNF37A|HLTF|HLTF	903	+	4.065916	1.0137447	-1.0	-1.0
chr10	38119274	38119414	ENSG00000075407.18|ZNF37A|HLTF|HLTF	902	+	6.06639	1.0106018	-1.0	-1.0
chr10	38118069	38118354	ENSG00000075407.18|ZNF37A|HLTF|HLTF	948	+	3.2713485	1.28576	-1.0	-1.0
chr10	38117614	38118024	ENSG00000075407.18|ZNF37A|HLTF|HLTF	946	+	4.032383	1.2638178	-1.0	-1.0
chr10	38121569	38121759	ENSG00000075407.18|ZNF37A|HLTF|HLTF	904	+	3.9612918	1.0158372	-1.0	-1.0
chr10	38119015	38119265	ENSG00000283930.1|AL117339.5|HLTF|HLTF	968	+	4.4966073	1.4968293	-1.0	-1.0
chr10	38119660	38119885	ENSG00000283930.1|AL117339.5|HLTF|HLTF	908	+	3.0231278	1.0350828	-1.0	-1.0
chr10	38122435	38122535	ENSG00000283930.1|AL117339.5|HLTF|HLTF	903	+	4.08745	1.0140173	-1.0	-1.0
chr10	38120610	38120715	ENSG00000283930.1|AL117339.5|HLTF|HLTF	903	+	4.0443816	1.0134721	-1.0	-1.0
chr10	38118565	38118925	ENSG00000283930.1|AL117339.5|HLTF|HLTF	910	+	4.669991	1.0477064	-1.0	-1.0
chr10	38123405	38123515	ENSG00000283930.1|AL117339.5|HLTF|HLTF	903	+	6.0071435	1.0112725	-1.0	-1.0
chr10	38118070	38118355	ENSG00000283930.1|AL117339.5|HLTF|HLTF	949	+	3.288883	1.2959974	-1.0	-1.0
chr10	38122955	38123255	ENSG00000283930.1|AL117339.5|HLTF|HLTF	966	+	4.386962	1.4747559	-1.0	-1.0
chr10	38117620	38118025	ENSG00000283930.1|AL117339.5|HLTF|HLTF	945	+	3.9984858	1.2615972	-1.0	-1.0
chr10	38117425	38117580	ENSG00000283930.1|AL117339.5|HLTF|HLTF	903	+	6.0276103	1.0134721	-1.0	-1.0
chr10	38121415	38121515	ENSG00000283930.1|AL117339.5|HLTF|HLTF	907	+	3.4594266	1.0331331	-1.0	-1.0
chr10	38119275	38119410	ENSG00000283930.1|AL117339.5|HLTF|HLTF	903	+	6.0593076	1.0123018	-1.0	-1.0
chr10	38122085	38122205	ENSG00000283930.1|AL117339.5|HLTF|HLTF	933	+	3.4102576	1.1730486	-1.0	-1.0
chr10	38120835	38121070	ENSG00000283930.1|AL117339.5|HLTF|HLTF	957	+	3.649186	1.3666891	-1.0	-1.0
chr10	38121565	38121755	ENSG00000283930.1|AL117339.5|HLTF|HLTF	903	+	3.925704	1.0148733	-1.0	-1.0
chr10	42519619	42519779	ENSG00000234420.7|ZNF37BP|HLTF|HLTF	903	-	5.9143825	1.0115695	-1.0	-1.0
chr10	42519779	42519939	ENSG00000234420.7|ZNF37BP|HLTF|HLTF	943	-	5.174353	1.2452877	-1.0	-1.0
chr10	42514984	42515254	ENSG00000234420.7|ZNF37BP|HLTF|HLTF	924	-	6.3417406	1.1203024	-1.0	-1.0
chr10	42520499	42520679	ENSG00000234420.7|ZNF37BP|HLTF|HLTF	907	-	3.7995234	1.0293323	-1.0	-1.0
chr10	42517259	42517434	ENSG00000234420.7|ZNF37BP|HLTF|HLTF	930	-	3.578506	1.1541929	-1.0	-1.0
chr10	42520704	42520944	ENSG00000234420.7|ZNF37BP|HLTF|HLTF	916	-	4.763217	1.0733395	-1.0	-1.0
chr10	42519359	42519544	ENSG00000234420.7|ZNF37BP|HLTF|HLTF	921	-	2.890252	1.1005092	-1.0	-1.0
chr10	42520949	42521094	ENSG00000234420.7|ZNF37BP|HLTF|HLTF	903	-	6.251266	1.0127099	-1.0	-1.0
chr10	42518249	42518354	ENSG00000234420.7|ZNF37BP|HLTF|HLTF	902	-	6.0546484	1.0087407	-1.0	-1.0
chr10	42520249	42520374	ENSG00000234420.7|ZNF37BP|HLTF|HLTF	903	-	6.1935554	1.0122597	-1.0	-1.0
chr10	42519964	42520134	ENSG00000234420.7|ZNF37BP|HLTF|HLTF	903	-	4.440055	1.014901	-1.0	-1.0
chr10	42516609	42516799	ENSG00000234420.7|ZNF37BP|HLTF|HLTF	903	-	6.137757	1.0112869	-1.0	-1.0
chr10	42796798	42796943	ENSG00000165733.7|BMS1|HLTF|HLTF	906	+	3.0218744	1.025154	-1.0	-1.0
chr10	46595888	46596003	ENSG00000231187.2|AL356056.2|HLTF|HLTF	903	-	4.076683	1.0118417	-1.0	-1.0
chr10	46596088	46596188	ENSG00000231187.2|AL356056.2|HLTF|HLTF	902	-	5.9662094	1.0068736	-1.0	-1.0
chr10	48352415	48352515	ENSG00000107643.15|MAPK8|HLTF|HLTF	901	+	5.9662094	1.0032957	-1.0	-1.0
chr10	48351740	48351840	ENSG00000107643.15|MAPK8|HLTF|HLTF	903	+	6.0276103	1.0134721	-1.0	-1.0
chr10	49933621	49933721	ENSG00000227345.8|PARG|HLTF|HLTF	902	-	5.96621	1.0068736	-1.0	-1.0
chr10	49963510	49963675	ENSG00000204152.10|TIMM23B|HLTF|HLTF	902	+	6.1828003	1.0108687	-1.0	-1.0
chr10	49966165	49966295	ENSG00000204152.10|TIMM23B|HLTF|HLTF	903	+	6.174201	1.0126623	-1.0	-1.0
chr10	49963385	49963495	ENSG00000204152.10|TIMM23B|HLTF|HLTF	904	+	6.2656927	1.0182385	-1.0	-1.0
chr10	50817584	50817704	ENSG00000148584.14|A1CF|HLTF|HLTF	902	-	5.9662094	1.0068736	-1.0	-1.0
chr10	50818774	50818959	ENSG00000148584.14|A1CF|HLTF|HLTF	935	-	3.5936449	1.1853946	-1.0	-1.0
chr10	50819429	50819549	ENSG00000148584.14|A1CF|HLTF|HLTF	902	-	5.830633	1.009513	-1.0	-1.0
chr10	52714330	52714520	ENSG00000228651.1|AC074327.1|HLTF|HLTF	903	-	6.2892156	1.0122975	-1.0	-1.0
chr10	52712365	52712535	ENSG00000228651.1|AC074327.1|HLTF|HLTF	902	-	6.076653	1.0096319	-1.0	-1.0
chr10	52711320	52711505	ENSG00000228651.1|AC074327.1|HLTF|HLTF	903	-	6.1378446	1.0124363	-1.0	-1.0
chr10	52713685	52713815	ENSG00000228651.1|AC074327.1|HLTF|HLTF	902	-	6.0269833	1.0107027	-1.0	-1.0
chr10	52709315	52709525	ENSG00000228651.1|AC074327.1|HLTF|HLTF	934	-	6.383907	1.1836088	-1.0	-1.0
chr10	52713865	52714055	ENSG00000228651.1|AC074327.1|HLTF|HLTF	940	-	6.4297643	1.2193197	-1.0	-1.0
chr10	59241738	59241898	ENSG00000165443.11|PHYHIPL|HLTF|HLTF	910	+	2.7400565	1.0473229	-1.0	-1.0
chr10	59244738	59244863	ENSG00000165443.11|PHYHIPL|HLTF|HLTF	902	+	6.1968756	1.0094446	-1.0	-1.0
chr10	59210869	59211074	ENSG00000165443.11|PHYHIPL|HLTF|HLTF	958	+	2.749629	1.3728524	-1.0	-1.0
chr10	59243343	59243808	ENSG00000165443.11|PHYHIPL|HLTF|HLTF	976	+	3.0605936	1.6166171	-1.0	-1.0
chr10	59242718	59243293	ENSG00000165443.11|PHYHIPL|HLTF|HLTF	974	+	5.3793325	1.5792009	-1.0	-1.0
chr10	59209569	59209679	ENSG00000165443.11|PHYHIPL|HLTF|HLTF	903	+	6.0276103	1.0134721	-1.0	-1.0
chr10	59211144	59211369	ENSG00000165443.11|PHYHIPL|HLTF|HLTF	920	+	2.7869453	1.0958924	-1.0	-1.0
chr10	59209294	59209434	ENSG00000165443.11|PHYHIPL|HLTF|HLTF	903	+	4.4045863	1.0112725	-1.0	-1.0
chr10	59207334	59207554	ENSG00000165443.11|PHYHIPL|HLTF|HLTF	952	+	2.6686976	1.3155776	-1.0	-1.0
chr10	59243883	59244353	ENSG00000165443.11|PHYHIPL|HLTF|HLTF	988	+	3.7344017	1.908903	-1.0	-1.0
chr10	59208124	59208224	ENSG00000165443.11|PHYHIPL|HLTF|HLTF	903	+	6.0276103	1.0134721	-1.0	-1.0
chr10	59212339	59212439	ENSG00000165443.11|PHYHIPL|HLTF|HLTF	902	+	2.2976801	1.0068736	-1.0	-1.0
chr10	59211579	59211689	ENSG00000165443.11|PHYHIPL|HLTF|HLTF	903	+	6.2137513	1.0136539	-1.0	-1.0
chr10	59206939	59207164	ENSG00000165443.11|PHYHIPL|HLTF|HLTF	931	+	2.7366822	1.1593853	-1.0	-1.0
chr10	59242023	59242658	ENSG00000165443.11|PHYHIPL|HLTF|HLTF	973	+	3.6941402	1.5733219	-1.0	-1.0
chr10	59207714	59207834	ENSG00000165443.11|PHYHIPL|HLTF|HLTF	908	+	2.5341084	1.034373	-1.0	-1.0
chr10	62092441	62092541	ENSG00000150347.14|ARID5B|HLTF|HLTF	902	+	5.9662094	1.0068736	-1.0	-1.0
chr10	62092946	62093056	ENSG00000150347.14|ARID5B|HLTF|HLTF	903	+	2.4852726	1.0137374	-1.0	-1.0
chr10	62092776	62092916	ENSG00000150347.14|ARID5B|HLTF|HLTF	902	+	3.8564534	1.0092129	-1.0	-1.0
chr10	62054365	62054550	ENSG00000150347.14|ARID5B|HLTF|HLTF	938	+	6.395993	1.2046278	-1.0	-1.0
chr10	62091551	62091651	ENSG00000150347.14|ARID5B|HLTF|HLTF	903	+	6.1430874	1.0134721	-1.0	-1.0
chr10	62052855	62053005	ENSG00000150347.14|ARID5B|HLTF|HLTF	903	+	6.13723	1.0129626	-1.0	-1.0
chr10	63215262	63215372	ENSG00000171988.18|JMJD1C|HLTF|HLTF	904	-	2.653378	1.0197309	-1.0	-1.0
chr10	63217206	63217332	ENSG00000171988.18|JMJD1C|HLTF|HLTF	935	-	2.4342513	1.1841741	-1.0	-1.0
chr10	63189167	63189357	ENSG00000171988.18|JMJD1C|HLTF|HLTF	944	-	3.8177087	1.2548233	-1.0	-1.0
chr10	63213472	63215151	ENSG00000171988.18|JMJD1C|HLTF|HLTF	977	-	3.0949821	1.6381387	-1.0	-1.0
chr10	63313583	63313698	ENSG00000171988.18|JMJD1C|HLTF|HLTF	902	-	6.194405	1.0085232	-1.0	-1.0
chr10	63209072	63209235	ENSG00000171988.18|JMJD1C|HLTF|HLTF	954	-	2.503075	1.3413457	-1.0	-1.0
chr10	63508596	63508696	ENSG00000171988.18|JMJD1C|HLTF|HLTF	903	-	4.08745	1.0140173	-1.0	-1.0
chr10	63508951	63509116	ENSG00000171988.18|JMJD1C|HLTF|HLTF	905	-	4.1425495	1.0205121	-1.0	-1.0
chr10	63206594	63208801	ENSG00000171988.18|JMJD1C|HLTF|HLTF	980	-	3.0930605	1.6959727	-1.0	-1.0
chr10	63198512	63198657	ENSG00000171988.18|JMJD1C|HLTF|HLTF	913	-	2.1880915	1.0589129	-1.0	-1.0
chr10	63508126	63508266	ENSG00000171988.18|JMJD1C|HLTF|HLTF	914	-	2.791374	1.0674456	-1.0	-1.0
chr10	63184607	63184738	ENSG00000171988.18|JMJD1C|HLTF|HLTF	987	-	3.8874025	1.9028548	-1.0	-1.0
chr10	63507551	63507746	ENSG00000171988.18|JMJD1C|HLTF|HLTF	951	-	2.9663248	1.3093169	-1.0	-1.0
chr10	63176296	63176401	ENSG00000171988.18|JMJD1C|HLTF|HLTF	903	-	6.197536	1.0134721	-1.0	-1.0
chr10	63206427	63206594	ENSG00000171988.18|JMJD1C|HLTF|HLTF	948	-	3.5194478	1.2846429	-1.0	-1.0
chr10	63509311	63509461	ENSG00000171988.18|JMJD1C|HLTF|HLTF	904	-	5.293469	1.0189936	-1.0	-1.0
chr10	63190898	63191073	ENSG00000171988.18|JMJD1C|HLTF|HLTF	914	-	2.3496141	1.067273	-1.0	-1.0
chr10	65634283	65634443	ENSG00000228065.10|LINC01515|HLTF|HLTF	947	+	6.4371257	1.2726068	-1.0	-1.0
chr10	65652818	65652938	ENSG00000228065.10|LINC01515|HLTF|HLTF	902	+	5.99691	1.0101728	-1.0	-1.0
chr10	68012288	68012453	ENSG00000148634.15|HERC4|HLTF|HLTF	902	-	6.05438	1.0106643	-1.0	-1.0
chr10	68010303	68010413	ENSG00000148634.15|HERC4|HLTF|HLTF	902	-	6.104595	1.0090731	-1.0	-1.0
chr10	68005773	68005898	ENSG00000148634.15|HERC4|HLTF|HLTF	903	-	6.2412586	1.0124218	-1.0	-1.0
chr10	68010264	68010414	ENSG00000236375.3|POU5F1P5|HLTF|HLTF	903	-	6.0699987	1.0119481	-1.0	-1.0
chr10	68574061	68574252	ENSG00000138336.8|TET1|HLTF|HLTF	966	+	4.0008116	1.4657236	-1.0	-1.0
chr10	68644847	68645037	ENSG00000138336.8|TET1|HLTF|HLTF	990	+	5.9552274	1.9881047	-1.0	-1.0
chr10	68646102	68646232	ENSG00000138336.8|TET1|HLTF|HLTF	903	+	2.5843344	1.0132645	-1.0	-1.0
chr10	68572431	68572611	ENSG00000138336.8|TET1|HLTF|HLTF	922	+	2.7512908	1.1059535	-1.0	-1.0
chr10	68572831	68573171	ENSG00000138336.8|TET1|HLTF|HLTF	988	+	5.3120465	1.9274386	-1.0	-1.0
chr10	68646712	68646832	ENSG00000138336.8|TET1|HLTF|HLTF	903	+	6.2613096	1.0130887	-1.0	-1.0
chr10	68646837	68647005	ENSG00000138336.8|TET1|HLTF|HLTF	944	+	3.0778975	1.2480057	-1.0	-1.0
chr10	68573346	68573536	ENSG00000138336.8|TET1|HLTF|HLTF	925	+	2.7975302	1.1251931	-1.0	-1.0
chr10	68573776	68573946	ENSG00000138336.8|TET1|HLTF|HLTF	936	+	4.4538994	1.191925	-1.0	-1.0
chr10	68573621	68573771	ENSG00000138336.8|TET1|HLTF|HLTF	930	+	5.097238	1.1548196	-1.0	-1.0
chr10	68646232	68646517	ENSG00000138336.8|TET1|HLTF|HLTF	965	+	3.8994942	1.4520468	-1.0	-1.0
chr10	68772992	68773099	ENSG00000060339.13|CCAR1|HLTF|HLTF	902	+	3.3453863	1.0090731	-1.0	-1.0
chr10	68963290	68963440	ENSG00000165732.12|DDX21|HLTF|HLTF	934	+	3.1464627	1.1810879	-1.0	-1.0
chr10	70415636	70415781	ENSG00000148730.6|EIF4EBP2|HLTF|HLTF	903	+	4.9546366	1.0133595	-1.0	-1.0
chr10	72515213	72515398	ENSG00000107745.18|MICU1|HLTF|HLTF	903	-	6.0913444	1.0116009	-1.0	-1.0
chr10	72513798	72513913	ENSG00000107745.18|MICU1|HLTF|HLTF	903	-	6.1425543	1.011872	-1.0	-1.0
chr10	72514718	72514958	ENSG00000107745.18|MICU1|HLTF|HLTF	938	-	5.01559	1.2065514	-1.0	-1.0
chr10	72514238	72514398	ENSG00000107745.18|MICU1|HLTF|HLTF	903	-	6.294294	1.0123932	-1.0	-1.0
chr10	73791312	73791477	ENSG00000280238.1|AC022400.9|HLTF|HLTF	903	+	6.0846715	1.0121176	-1.0	-1.0
chr10	73792713	73792852	ENSG00000214655.10|ZSWIM8|HLTF|HLTF	927	+	5.227906	1.1346458	-1.0	-1.0
chr10	73792228	73792393	ENSG00000214655.10|ZSWIM8|HLTF|HLTF	921	+	3.0170894	1.1042923	-1.0	-1.0
chr10	73791323	73791478	ENSG00000214655.10|ZSWIM8|HLTF|HLTF	903	+	6.1066117	1.0134969	-1.0	-1.0
chr10	73799066	73799176	ENSG00000214655.10|ZSWIM8|HLTF|HLTF	903	+	6.1227446	1.0112725	-1.0	-1.0
chr10	74528909	74529124	ENSG00000156110.13|ADK|HLTF|HLTF	902	+	6.10377	1.0091338	-1.0	-1.0
chr10	75848307	75848552	ENSG00000148655.14|LRMDA|HLTF|HLTF	989	+	3.9663804	1.9549034	-1.0	-1.0
chr10	75554729	75554829	ENSG00000148655.14|LRMDA|HLTF|HLTF	903	+	6.0276103	1.0134721	-1.0	-1.0
chr10	75686103	75686373	ENSG00000148655.14|LRMDA|HLTF|HLTF	931	+	3.0953474	1.1587069	-1.0	-1.0
chr10	75820392	75820587	ENSG00000148655.14|LRMDA|HLTF|HLTF	903	+	6.2490897	1.0117854	-1.0	-1.0
chr10	75822642	75822917	ENSG00000148655.14|LRMDA|HLTF|HLTF	993	+	4.1140532	2.1746175	-1.0	-1.0
chr10	75823557	75823852	ENSG00000148655.14|LRMDA|HLTF|HLTF	964	+	3.5135248	1.4459746	-1.0	-1.0
chr10	75823912	75824107	ENSG00000148655.14|LRMDA|HLTF|HLTF	936	+	2.962444	1.1925495	-1.0	-1.0
chr10	75820657	75820852	ENSG00000148655.14|LRMDA|HLTF|HLTF	903	+	6.088176	1.0118513	-1.0	-1.0
chr10	75686843	75687303	ENSG00000148655.14|LRMDA|HLTF|HLTF	935	+	2.9271011	1.1882969	-1.0	-1.0
chr10	75557359	75557574	ENSG00000148655.14|LRMDA|HLTF|HLTF	925	+	2.483787	1.122422	-1.0	-1.0
chr10	75821252	75821432	ENSG00000148655.14|LRMDA|HLTF|HLTF	932	+	3.2856793	1.1706057	-1.0	-1.0
chr10	75846992	75847327	ENSG00000148655.14|LRMDA|HLTF|HLTF	903	+	6.1744075	1.0122042	-1.0	-1.0
chr10	75686458	75686618	ENSG00000148655.14|LRMDA|HLTF|HLTF	902	+	6.0148287	1.0070922	-1.0	-1.0
chr10	75822532	75822632	ENSG00000148655.14|LRMDA|HLTF|HLTF	903	+	4.044381	1.0122027	-1.0	-1.0
chr10	75581869	75582084	ENSG00000148655.14|LRMDA|HLTF|HLTF	955	+	3.1851425	1.3487878	-1.0	-1.0
chr10	75821012	75821172	ENSG00000148655.14|LRMDA|HLTF|HLTF	914	+	4.233083	1.0668863	-1.0	-1.0
chr10	75688523	75688733	ENSG00000148655.14|LRMDA|HLTF|HLTF	973	+	4.0976486	1.5670394	-1.0	-1.0
chr10	75555099	75555594	ENSG00000148655.14|LRMDA|HLTF|HLTF	972	+	3.3242025	1.5565921	-1.0	-1.0
chr10	75664783	75664883	ENSG00000148655.14|LRMDA|HLTF|HLTF	903	+	2.5545876	1.0113753	-1.0	-1.0
chr10	75846887	75846987	ENSG00000148655.14|LRMDA|HLTF|HLTF	903	+	4.08745	1.0140173	-1.0	-1.0
chr10	75823397	75823522	ENSG00000148655.14|LRMDA|HLTF|HLTF	902	+	6.026775	1.0109684	-1.0	-1.0
chr10	75821942	75822197	ENSG00000148655.14|LRMDA|HLTF|HLTF	983	+	5.9060583	1.7576962	-1.0	-1.0
chr10	75687693	75687938	ENSG00000148655.14|LRMDA|HLTF|HLTF	974	+	3.7989967	1.5776143	-1.0	-1.0
chr10	75689328	75689508	ENSG00000148655.14|LRMDA|HLTF|HLTF	910	+	2.2447875	1.0481256	-1.0	-1.0
chr10	75576074	75576359	ENSG00000148655.14|LRMDA|HLTF|HLTF	951	+	6.4826636	1.3131936	-1.0	-1.0
chr10	75687983	75688448	ENSG00000148655.14|LRMDA|HLTF|HLTF	949	+	4.083982	1.289923	-1.0	-1.0
chr10	75819647	75819792	ENSG00000148655.14|LRMDA|HLTF|HLTF	911	+	3.084339	1.0498751	-1.0	-1.0
chr10	75556424	75556724	ENSG00000148655.14|LRMDA|HLTF|HLTF	946	+	3.7042036	1.2650342	-1.0	-1.0
chr10	75820087	75820387	ENSG00000148655.14|LRMDA|HLTF|HLTF	939	+	4.008155	1.2133434	-1.0	-1.0
chr10	75847837	75848172	ENSG00000148655.14|LRMDA|HLTF|HLTF	966	+	5.9518495	1.4626849	-1.0	-1.0
chr10	75824902	75825197	ENSG00000148655.14|LRMDA|HLTF|HLTF	925	+	4.4199786	1.1257123	-1.0	-1.0
chr10	75848727	75848922	ENSG00000148655.14|LRMDA|HLTF|HLTF	930	+	5.1067348	1.1527133	-1.0	-1.0
chr10	75575694	75575799	ENSG00000148655.14|LRMDA|HLTF|HLTF	902	+	4.20944	1.0068736	-1.0	-1.0
chr10	75556229	75556424	ENSG00000148655.14|LRMDA|HLTF|HLTF	968	+	3.8637984	1.4995946	-1.0	-1.0
chr10	75555764	75556204	ENSG00000148655.14|LRMDA|HLTF|HLTF	934	+	3.2744145	1.1807728	-1.0	-1.0
chr10	75576524	75576724	ENSG00000148655.14|LRMDA|HLTF|HLTF	979	+	6.569211	1.6760914	-1.0	-1.0
chr10	75686658	75686758	ENSG00000148655.14|LRMDA|HLTF|HLTF	908	+	3.4594269	1.0381771	-1.0	-1.0
chr10	75688908	75689213	ENSG00000148655.14|LRMDA|HLTF|HLTF	983	+	4.0180025	1.7645187	-1.0	-1.0
chr10	78040614	78040713	ENSG00000138326.18|RPS24|HLTF|HLTF	1000	+	2.893085	3.3880775	-1.0	-1.0
chr10	78037193	78037383	ENSG00000138326.18|RPS24|HLTF|HLTF	988	+	1.79761	1.9303113	-1.0	-1.0
chr10	79700801	79700906	ENSG00000225484.6|NUTM2B-AS1|HLTF|HLTF	902	-	6.057057	1.0095382	-1.0	-1.0
chr10	79685632	79685742	ENSG00000225484.6|NUTM2B-AS1|HLTF|HLTF	902	-	5.96621	1.0068736	-1.0	-1.0
chr10	80289332	80289487	ENSG00000151224.12|MAT1A|HLTF|HLTF	945	-	3.147032	1.2576277	-1.0	-1.0
chr10	84384845	84384945	ENSG00000107771.15|CCSER2|HLTF|HLTF	903	+	6.0276103	1.0134721	-1.0	-1.0
chr10	84384210	84384385	ENSG00000107771.15|CCSER2|HLTF|HLTF	903	+	6.181307	1.0119239	-1.0	-1.0
chr10	86453720	86453831	ENSG00000062650.18|WAPL|HLTF|HLTF	902	-	6.114796	1.0099993	-1.0	-1.0
chr10	86500287	86500517	ENSG00000062650.18|WAPL|HLTF|HLTF	903	-	2.3720856	1.0124047	-1.0	-1.0
chr10	86500002	86500257	ENSG00000062650.18|WAPL|HLTF|HLTF	983	-	3.3267214	1.758873	-1.0	-1.0
chr10	86499717	86499897	ENSG00000062650.18|WAPL|HLTF|HLTF	914	-	2.3294082	1.0633703	-1.0	-1.0
chr10	86517665	86517865	ENSG00000062650.18|WAPL|HLTF|HLTF	910	-	2.5140934	1.0456136	-1.0	-1.0
chr10	86500607	86500737	ENSG00000062650.18|WAPL|HLTF|HLTF	916	-	2.61185	1.0749692	-1.0	-1.0
chr10	86851875	86851975	ENSG00000107779.13|BMPR1A|HLTF|HLTF	902	+	3.357547	1.0068736	-1.0	-1.0
chr10	86859935	86860110	ENSG00000107779.13|BMPR1A|HLTF|HLTF	903	+	6.0347986	1.0111971	-1.0	-1.0
chr10	86859300	86859440	ENSG00000107779.13|BMPR1A|HLTF|HLTF	904	+	4.142039	1.0183208	-1.0	-1.0
chr10	87136889	87136989	ENSG00000122376.11|FAM35A|HLTF|HLTF	902	+	5.96621	1.0068736	-1.0	-1.0
chr10	87137524	87137689	ENSG00000122376.11|FAM35A|HLTF|HLTF	902	+	4.0688133	1.0074285	-1.0	-1.0
chr10	87151614	87151744	ENSG00000122376.11|FAM35A|HLTF|HLTF	959	+	5.343105	1.3880686	-1.0	-1.0
chr10	87137744	87138079	ENSG00000122376.11|FAM35A|HLTF|HLTF	928	+	5.8903913	1.1400306	-1.0	-1.0
chr10	87151994	87152094	ENSG00000122376.11|FAM35A|HLTF|HLTF	902	+	6.143088	1.0068736	-1.0	-1.0
chr10	87137019	87137119	ENSG00000122376.11|FAM35A|HLTF|HLTF	901	+	5.9662094	1.0042356	-1.0	-1.0
chr10	87138974	87139129	ENSG00000122376.11|FAM35A|HLTF|HLTF	903	+	4.713344	1.0128775	-1.0	-1.0
chr10	91257535	91257715	ENSG00000180628.14|PCGF5|HLTF|HLTF	919	+	5.102032	1.0938814	-1.0	-1.0
chr10	91256930	91257070	ENSG00000180628.14|PCGF5|HLTF|HLTF	903	+	6.07089	1.0118906	-1.0	-1.0
chr10	91169991	91170111	ENSG00000180628.14|PCGF5|HLTF|HLTF	902	+	6.1165676	1.0105882	-1.0	-1.0
chr10	91256680	91256860	ENSG00000180628.14|PCGF5|HLTF|HLTF	902	+	6.0870824	1.0099691	-1.0	-1.0
chr10	91257235	91257495	ENSG00000180628.14|PCGF5|HLTF|HLTF	966	+	4.4362364	1.4704382	-1.0	-1.0
chr10	91168986	91169126	ENSG00000180628.14|PCGF5|HLTF|HLTF	903	+	6.044437	1.0132034	-1.0	-1.0
chr10	91259190	91259295	ENSG00000180628.14|PCGF5|HLTF|HLTF	903	+	2.551643	1.0140139	-1.0	-1.0
chr10	91169336	91169706	ENSG00000180628.14|PCGF5|HLTF|HLTF	903	+	5.830703	1.0137062	-1.0	-1.0
chr10	91168711	91168866	ENSG00000180628.14|PCGF5|HLTF|HLTF	903	+	6.3346634	1.0111831	-1.0	-1.0
chr10	91989173	91989538	ENSG00000095564.13|BTAF1|HLTF|HLTF	931	+	2.6265008	1.1594541	-1.0	-1.0
chr10	91959784	91959880	ENSG00000095564.13|BTAF1|HLTF|HLTF	944	+	2.5145729	1.24903	-1.0	-1.0
chr10	91982082	91982242	ENSG00000095564.13|BTAF1|HLTF|HLTF	945	+	3.1038709	1.2581582	-1.0	-1.0
chr10	92027134	92027300	ENSG00000095564.13|BTAF1|HLTF|HLTF	953	+	3.2628684	1.3273929	-1.0	-1.0
chr10	91996418	91996570	ENSG00000095564.13|BTAF1|HLTF|HLTF	942	+	2.674783	1.2396702	-1.0	-1.0
chr10	91980453	91980553	ENSG00000095564.13|BTAF1|HLTF|HLTF	990	+	3.507793	2.0050163	-1.0	-1.0
chr10	91953751	91953873	ENSG00000095564.13|BTAF1|HLTF|HLTF	930	+	2.6871014	1.1572692	-1.0	-1.0
chr10	91962537	91962677	ENSG00000095564.13|BTAF1|HLTF|HLTF	955	+	4.425914	1.3441616	-1.0	-1.0
chr10	91956542	91956642	ENSG00000095564.13|BTAF1|HLTF|HLTF	903	+	6.0865045	1.013125	-1.0	-1.0
chr10	92011285	92011390	ENSG00000095564.13|BTAF1|HLTF|HLTF	907	+	2.6581395	1.0299244	-1.0	-1.0
chr10	92024795	92024967	ENSG00000095564.13|BTAF1|HLTF|HLTF	924	+	3.7229726	1.116972	-1.0	-1.0
chr10	91997642	91997751	ENSG00000095564.13|BTAF1|HLTF|HLTF	914	+	2.1924896	1.0659928	-1.0	-1.0
chr10	92013666	92013796	ENSG00000095564.13|BTAF1|HLTF|HLTF	932	+	2.5464222	1.1693523	-1.0	-1.0
chr10	92018792	92018927	ENSG00000095564.13|BTAF1|HLTF|HLTF	955	+	4.1810493	1.3465029	-1.0	-1.0
chr10	91960012	91960122	ENSG00000095564.13|BTAF1|HLTF|HLTF	929	+	3.0471773	1.145854	-1.0	-1.0
chr10	91984200	91984310	ENSG00000095564.13|BTAF1|HLTF|HLTF	920	+	2.791346	1.0978264	-1.0	-1.0
chr10	92016339	92016465	ENSG00000095564.13|BTAF1|HLTF|HLTF	994	+	5.0226755	2.2180946	-1.0	-1.0
chr10	92008828	92008950	ENSG00000095564.13|BTAF1|HLTF|HLTF	980	+	3.1024578	1.6936903	-1.0	-1.0
chr10	91982656	91982756	ENSG00000095564.13|BTAF1|HLTF|HLTF	900	+	2.1085246	1.0006156	-1.0	-1.0
chr10	91994534	91994639	ENSG00000095564.13|BTAF1|HLTF|HLTF	905	+	2.5774078	1.0200725	-1.0	-1.0
chr10	91993693	91993798	ENSG00000095564.13|BTAF1|HLTF|HLTF	903	+	4.0443816	1.0134721	-1.0	-1.0
chr10	91992118	91992308	ENSG00000095564.13|BTAF1|HLTF|HLTF	974	+	4.1403275	1.5886354	-1.0	-1.0
chr10	91981652	91981757	ENSG00000095564.13|BTAF1|HLTF|HLTF	906	+	4.266652	1.0290701	-1.0	-1.0
chr10	93029042	93029142	ENSG00000138190.16|EXOC6|HLTF|HLTF	903	+	6.0865045	1.0134721	-1.0	-1.0
chr10	93028442	93028547	ENSG00000138190.16|EXOC6|HLTF|HLTF	902	+	6.0546484	1.0101728	-1.0	-1.0
chr10	96162521	96162621	ENSG00000177853.14|ZNF518A|HLTF|HLTF	904	+	4.12927	1.0183654	-1.0	-1.0
chr10	96163361	96163511	ENSG00000177853.14|ZNF518A|HLTF|HLTF	903	+	6.1488996	1.0111787	-1.0	-1.0
chr10	96162321	96162471	ENSG00000177853.14|ZNF518A|HLTF|HLTF	906	+	2.1370513	1.0284154	-1.0	-1.0
chr10	96156221	96162131	ENSG00000177853.14|ZNF518A|HLTF|HLTF	995	+	3.9891295	2.2710843	-1.0	-1.0
chr10	96162136	96162316	ENSG00000177853.14|ZNF518A|HLTF|HLTF	912	+	3.6206224	1.055579	-1.0	-1.0
chr10	96984457	96984557	ENSG00000196233.13|LCOR|HLTF|HLTF	902	+	5.96621	1.0068736	-1.0	-1.0
chr10	96955912	96956012	ENSG00000196233.13|LCOR|HLTF|HLTF	903	+	3.3575473	1.0122027	-1.0	-1.0
chr10	96981927	96982092	ENSG00000196233.13|LCOR|HLTF|HLTF	903	+	6.0472417	1.0134143	-1.0	-1.0
chr10	96955412	96955517	ENSG00000196233.13|LCOR|HLTF|HLTF	944	+	5.329691	1.2534912	-1.0	-1.0
chr10	96982522	96982632	ENSG00000196233.13|LCOR|HLTF|HLTF	902	+	6.0071435	1.0104192	-1.0	-1.0
chr10	96983417	96983547	ENSG00000196233.13|LCOR|HLTF|HLTF	903	+	5.6885076	1.0134027	-1.0	-1.0
chr10	96955727	96955827	ENSG00000196233.13|LCOR|HLTF|HLTF	902	+	3.9999874	1.0068736	-1.0	-1.0
chr10	97589704	97589819	ENSG00000249967.1|AL355315.1|HLTF|HLTF	902	+	5.96621	1.0068736	-1.0	-1.0
chr10	97590909	97591059	ENSG00000249967.1|AL355315.1|HLTF|HLTF	902	+	5.989235	1.009348	-1.0	-1.0
chr10	97589714	97589819	ENSG00000241935.8|HOGA1|HLTF|HLTF	902	+	5.96621	1.0068736	-1.0	-1.0
chr10	97590909	97591059	ENSG00000241935.8|HOGA1|HLTF|HLTF	902	+	5.9866767	1.0090731	-1.0	-1.0
chr10	99834379	99834535	ENSG00000023839.10|ABCC2|HLTF|HLTF	995	+	2.2303934	2.3357968	-1.0	-1.0
chr10	99830316	99830433	ENSG00000023839.10|ABCC2|HLTF|HLTF	975	+	1.8169093	1.6105628	-1.0	-1.0
chr10	99797096	99797386	ENSG00000023839.10|ABCC2|HLTF|HLTF	985	+	2.081212	1.8184937	-1.0	-1.0
chr10	99796693	99796963	ENSG00000023839.10|ABCC2|HLTF|HLTF	924	+	2.0778244	1.1183842	-1.0	-1.0
chr10	99817134	99817307	ENSG00000023839.10|ABCC2|HLTF|HLTF	960	+	1.4205506	1.3948503	-1.0	-1.0
chr10	99843798	99843900	ENSG00000023839.10|ABCC2|HLTF|HLTF	976	+	1.9551222	1.6228685	-1.0	-1.0
chr10	99794412	99794537	ENSG00000023839.10|ABCC2|HLTF|HLTF	930	+	1.9680896	1.1528854	-1.0	-1.0
chr10	99793891	99793999	ENSG00000023839.10|ABCC2|HLTF|HLTF	963	+	1.8160323	1.430476	-1.0	-1.0
chr10	99819088	99819269	ENSG00000023839.10|ABCC2|HLTF|HLTF	940	+	1.6506144	1.2226567	-1.0	-1.0
chr10	99836090	99836285	ENSG00000023839.10|ABCC2|HLTF|HLTF	988	+	2.3817668	1.9058712	-1.0	-1.0
chr10	99846960	99847127	ENSG00000023839.10|ABCC2|HLTF|HLTF	999	+	2.8401144	3.0165088	-1.0	-1.0
chr10	99800385	99800563	ENSG00000023839.10|ABCC2|HLTF|HLTF	953	+	1.7737666	1.3277253	-1.0	-1.0
chr10	99817347	99817447	ENSG00000023839.10|ABCC2|HLTF|HLTF	902	+	1.4262655	1.0068736	-1.0	-1.0
chr10	99851741	99852016	ENSG00000023839.10|ABCC2|HLTF|HLTF	912	+	1.976131	1.0547553	-1.0	-1.0
chr10	99792233	99792359	ENSG00000023839.10|ABCC2|HLTF|HLTF	986	+	1.9402764	1.8485233	-1.0	-1.0
chr10	99845623	99845738	ENSG00000023839.10|ABCC2|HLTF|HLTF	954	+	2.06768	1.3388231	-1.0	-1.0
chr10	99796498	99796603	ENSG00000023839.10|ABCC2|HLTF|HLTF	906	+	1.4453862	1.0253897	-1.0	-1.0
chr10	99844321	99844465	ENSG00000023839.10|ABCC2|HLTF|HLTF	994	+	3.0647006	2.196431	-1.0	-1.0
chr10	99841966	99842093	ENSG00000023839.10|ABCC2|HLTF|HLTF	992	+	2.671823	2.1165364	-1.0	-1.0
chr10	99850601	99850716	ENSG00000023839.10|ABCC2|HLTF|HLTF	953	+	2.2339177	1.3258777	-1.0	-1.0
chr10	99852036	99852176	ENSG00000023839.10|ABCC2|HLTF|HLTF	936	+	2.3427393	1.1918168	-1.0	-1.0
chr10	99831976	99832126	ENSG00000023839.10|ABCC2|HLTF|HLTF	997	+	2.4941096	2.5329015	-1.0	-1.0
chr10	99784607	99784781	ENSG00000023839.10|ABCC2|HLTF|HLTF	992	+	2.062292	2.0748484	-1.0	-1.0
chr10	99810133	99810218	ENSG00000023839.10|ABCC2|HLTF|HLTF	914	+	1.7004403	1.0636283	-1.0	-1.0
chr10	99831610	99831825	ENSG00000023839.10|ABCC2|HLTF|HLTF	986	+	1.9243174	1.8696164	-1.0	-1.0
chr10	99830715	99830851	ENSG00000023839.10|ABCC2|HLTF|HLTF	989	+	2.4329987	1.964095	-1.0	-1.0
chr10	99851501	99851701	ENSG00000023839.10|ABCC2|HLTF|HLTF	970	+	2.220212	1.5279926	-1.0	-1.0
chr10	99793550	99793680	ENSG00000023839.10|ABCC2|HLTF|HLTF	931	+	1.6707042	1.1632727	-1.0	-1.0
chr10	99804018	99804268	ENSG00000023839.10|ABCC2|HLTF|HLTF	988	+	2.1658463	1.9241134	-1.0	-1.0
chr10	99813017	99813144	ENSG00000023839.10|ABCC2|HLTF|HLTF	937	+	1.9697317	1.2023752	-1.0	-1.0
chr10	99799261	99799370	ENSG00000023839.10|ABCC2|HLTF|HLTF	925	+	1.5176176	1.1264651	-1.0	-1.0
chr10	99818789	99818957	ENSG00000023839.10|ABCC2|HLTF|HLTF	953	+	1.6791728	1.3304125	-1.0	-1.0
chr10	99811535	99811602	ENSG00000023839.10|ABCC2|HLTF|HLTF	985	+	2.2962418	1.8169427	-1.0	-1.0
chr10	99807383	99807521	ENSG00000023839.10|ABCC2|HLTF|HLTF	948	+	1.6262547	1.2873406	-1.0	-1.0
chr10	100916689	100916859	ENSG00000119906.11|SLF2|HLTF|HLTF	902	+	2.4782724	1.0101826	-1.0	-1.0
chr10	101798876	101799261	ENSG00000198408.13|MGEA5|HLTF|HLTF	930	-	2.880544	1.1544586	-1.0	-1.0
chr10	101818063	101818163	ENSG00000198408.13|MGEA5|HLTF|HLTF	903	-	2.1338558	1.0134721	-1.0	-1.0
chr10	101797990	101798154	ENSG00000198408.13|MGEA5|HLTF|HLTF	937	-	2.9128373	1.2014796	-1.0	-1.0
chr10	101818258	101818358	ENSG00000198408.13|MGEA5|HLTF|HLTF	903	-	3.3923125	1.0134721	-1.0	-1.0
chr10	102108323	102108468	ENSG00000198728.10|LDB1|HLTF|HLTF	925	-	2.8388941	1.1253626	-1.0	-1.0
chr10	102139704	102139849	ENSG00000148840.10|PPRC1|HLTF|HLTF	902	+	6.1000714	1.0082059	-1.0	-1.0
chr10	102141464	102141619	ENSG00000148840.10|PPRC1|HLTF|HLTF	933	+	5.506896	1.1725025	-1.0	-1.0
chr10	102137849	102137989	ENSG00000148840.10|PPRC1|HLTF|HLTF	902	+	5.5910263	1.0083289	-1.0	-1.0
chr10	102140889	102141044	ENSG00000148840.10|PPRC1|HLTF|HLTF	903	+	3.3867614	1.0130458	-1.0	-1.0
chr10	102140234	102140419	ENSG00000148840.10|PPRC1|HLTF|HLTF	917	+	6.304955	1.0800198	-1.0	-1.0
chr10	102160816	102160921	ENSG00000166197.16|NOLC1|HLTF|HLTF	903	+	6.0570574	1.0131325	-1.0	-1.0
chr10	102160496	102160616	ENSG00000166197.16|NOLC1|HLTF|HLTF	903	+	6.355254	1.0137533	-1.0	-1.0
chr10	103089216	103089331	ENSG00000076685.18|NT5C2|HLTF|HLTF	903	-	6.0276103	1.0134721	-1.0	-1.0
chr10	103602436	103602666	ENSG00000107957.16|SH3PXD2A|HLTF|HLTF	986	-	4.5188017	1.8471797	-1.0	-1.0
chr10	103602186	103602366	ENSG00000107957.16|SH3PXD2A|HLTF|HLTF	911	-	3.1656919	1.0509125	-1.0	-1.0
chr10	103603361	103603491	ENSG00000107957.16|SH3PXD2A|HLTF|HLTF	909	-	4.420828	1.0418614	-1.0	-1.0
chr10	103601246	103601806	ENSG00000107957.16|SH3PXD2A|HLTF|HLTF	962	-	2.7938688	1.4252204	-1.0	-1.0
chr10	103603651	103603789	ENSG00000107957.16|SH3PXD2A|HLTF|HLTF	916	-	2.6754472	1.0781372	-1.0	-1.0
chr10	103602066	103602171	ENSG00000107957.16|SH3PXD2A|HLTF|HLTF	903	-	2.3455806	1.0134721	-1.0	-1.0
chr10	103601826	103601931	ENSG00000107957.16|SH3PXD2A|HLTF|HLTF	906	-	3.838851	1.0258245	-1.0	-1.0
chr10	103828002	103828107	ENSG00000107957.16|SH3PXD2A|HLTF|HLTF	902	-	6.3234243	1.0101728	-1.0	-1.0
chr10	103600361	103600651	ENSG00000107957.16|SH3PXD2A|HLTF|HLTF	919	-	4.669036	1.0922041	-1.0	-1.0
chr10	103826487	103826607	ENSG00000107957.16|SH3PXD2A|HLTF|HLTF	923	-	6.3904133	1.1159632	-1.0	-1.0
chr10	103827312	103827412	ENSG00000107957.16|SH3PXD2A|HLTF|HLTF	903	-	6.0276103	1.0134721	-1.0	-1.0
chr10	104003356	104003461	ENSG00000065613.13|SLK|HLTF|HLTF	903	+	6.0865045	1.0134721	-1.0	-1.0
chr10	104002521	104002696	ENSG00000065613.13|SLK|HLTF|HLTF	925	+	3.679065	1.1224355	-1.0	-1.0
chr10	110589891	110589991	ENSG00000108055.9|SMC3|HLTF|HLTF	966	+	3.7004347	1.465169	-1.0	-1.0
chr10	110601741	110601884	ENSG00000108055.9|SMC3|HLTF|HLTF	979	+	3.5959651	1.6821798	-1.0	-1.0
chr10	110583388	110583513	ENSG00000108055.9|SMC3|HLTF|HLTF	903	+	4.1488047	1.0134728	-1.0	-1.0
chr10	110590416	110590516	ENSG00000108055.9|SMC3|HLTF|HLTF	903	+	2.5849612	1.0123082	-1.0	-1.0
chr10	112160603	112160723	ENSG00000119927.13|GPAM|HLTF|HLTF	932	-	3.1493955	1.169162	-1.0	-1.0
chr10	112593671	112593846	ENSG00000151532.13|VTI1A|HLTF|HLTF	903	+	6.399708	1.0119117	-1.0	-1.0
chr10	113860437	113860542	ENSG00000196865.4|NHLRC2|HLTF|HLTF	902	+	6.0263567	1.009728	-1.0	-1.0
chr10	113864202	113864337	ENSG00000196865.4|NHLRC2|HLTF|HLTF	903	+	6.0370083	1.0112147	-1.0	-1.0
chr10	114480691	114480831	ENSG00000099204.18|ABLIM1|HLTF|HLTF	903	-	6.249831	1.014115	-1.0	-1.0
chr10	114478581	114478756	ENSG00000099204.18|ABLIM1|HLTF|HLTF	903	-	6.109786	1.0111947	-1.0	-1.0
chr10	117285243	117285348	ENSG00000165650.11|PDZD8|HLTF|HLTF	902	-	5.9662094	1.0068736	-1.0	-1.0
chr10	119070965	119071065	ENSG00000107581.12|EIF3A|HLTF|HLTF	910	-	2.7004383	1.0442437	-1.0	-1.0
chr10	119051203	119051321	ENSG00000107581.12|EIF3A|HLTF|HLTF	911	-	2.0984583	1.0507418	-1.0	-1.0
chr10	119042528	119042772	ENSG00000107581.12|EIF3A|HLTF|HLTF	959	-	2.5054586	1.383945	-1.0	-1.0
chr10	119056744	119056853	ENSG00000107581.12|EIF3A|HLTF|HLTF	915	-	1.8661207	1.0710611	-1.0	-1.0
chr10	119057960	119058250	ENSG00000107581.12|EIF3A|HLTF|HLTF	909	-	2.2767248	1.0391908	-1.0	-1.0
chr10	119042083	119042248	ENSG00000107581.12|EIF3A|HLTF|HLTF	919	-	2.5991888	1.0921633	-1.0	-1.0
chr10	119042303	119042523	ENSG00000107581.12|EIF3A|HLTF|HLTF	911	-	2.0251718	1.0492036	-1.0	-1.0
chr10	119038237	119038412	ENSG00000107581.12|EIF3A|HLTF|HLTF	923	-	2.205062	1.111756	-1.0	-1.0
chr10	119056905	119057035	ENSG00000107581.12|EIF3A|HLTF|HLTF	909	-	2.0724127	1.0404141	-1.0	-1.0
chr10	119059551	119059671	ENSG00000107581.12|EIF3A|HLTF|HLTF	910	-	2.8526754	1.0455953	-1.0	-1.0
chr10	119049800	119049980	ENSG00000107581.12|EIF3A|HLTF|HLTF	974	-	3.0246644	1.5909604	-1.0	-1.0
chr10	119035909	119036119	ENSG00000107581.12|EIF3A|HLTF|HLTF	957	-	3.0428393	1.36663	-1.0	-1.0
chr10	122210946	122211111	ENSG00000138162.18|TACC2|HLTF|HLTF	948	+	6.2221923	1.2881149	-1.0	-1.0
chr10	122086791	122086926	ENSG00000138162.18|TACC2|HLTF|HLTF	903	+	6.1278524	1.0134721	-1.0	-1.0
chr10	122086211	122086401	ENSG00000138162.18|TACC2|HLTF|HLTF	953	+	5.7585006	1.3325224	-1.0	-1.0
chr10	122083396	122083496	ENSG00000138162.18|TACC2|HLTF|HLTF	901	+	5.9662094	1.0042356	-1.0	-1.0
chr10	123022111	123022236	ENSG00000196177.12|ACADSB|HLTF|HLTF	904	+	3.7634513	1.0182071	-1.0	-1.0
chr10	123025666	123025766	ENSG00000196177.12|ACADSB|HLTF|HLTF	903	+	2.6438549	1.0119385	-1.0	-1.0
chr10	123024621	123024791	ENSG00000196177.12|ACADSB|HLTF|HLTF	904	+	4.2714653	1.0199957	-1.0	-1.0
chr10	123024866	123024981	ENSG00000196177.12|ACADSB|HLTF|HLTF	902	+	2.0924454	1.0094316	-1.0	-1.0
chr10	123024286	123024386	ENSG00000196177.12|ACADSB|HLTF|HLTF	919	+	2.9999976	1.0936774	-1.0	-1.0
chr10	123056094	123056354	ENSG00000196177.12|ACADSB|HLTF|HLTF	935	+	3.596198	1.1862997	-1.0	-1.0
chr10	123056464	123056739	ENSG00000196177.12|ACADSB|HLTF|HLTF	926	+	3.632264	1.1324176	-1.0	-1.0
chr10	123057369	123057474	ENSG00000196177.12|ACADSB|HLTF|HLTF	902	+	2.0617504	1.0074801	-1.0	-1.0
chr10	123056749	123056864	ENSG00000196177.12|ACADSB|HLTF|HLTF	920	+	2.6806557	1.0942785	-1.0	-1.0
chr10	124010684	124010814	ENSG00000182022.17|CHST15|HLTF|HLTF	903	-	6.12313	1.0135051	-1.0	-1.0
chr10	124029302	124029462	ENSG00000182022.17|CHST15|HLTF|HLTF	903	-	3.9891775	1.0118983	-1.0	-1.0
chr10	124009800	124009995	ENSG00000182022.17|CHST15|HLTF|HLTF	944	-	2.3155515	1.2509845	-1.0	-1.0
chr10	124028782	124028882	ENSG00000182022.17|CHST15|HLTF|HLTF	902	-	2.1292832	1.0068736	-1.0	-1.0
chr10	124009055	124009250	ENSG00000182022.17|CHST15|HLTF|HLTF	918	-	1.9000654	1.0840011	-1.0	-1.0
chr10	124008760	124008865	ENSG00000182022.17|CHST15|HLTF|HLTF	902	-	2.1146765	1.0087407	-1.0	-1.0
chr10	124008440	124008565	ENSG00000182022.17|CHST15|HLTF|HLTF	904	-	2.15493	1.017975	-1.0	-1.0
chr10	124045926	124046096	ENSG00000182022.17|CHST15|HLTF|HLTF	923	-	2.514277	1.1158494	-1.0	-1.0
chr10	125826568	125826665	ENSG00000107949.16|BCCIP|HLTF|HLTF	902	+	2.5235608	1.0068736	-1.0	-1.0
chr10	128103088	128103198	ENSG00000148773.13|MKI67|HLTF|HLTF	902	-	4.1672454	1.0072514	-1.0	-1.0
chr10	128115037	128115157	ENSG00000148773.13|MKI67|HLTF|HLTF	902	-	6.0263567	1.0068736	-1.0	-1.0
chr10	128115537	128115652	ENSG00000148773.13|MKI67|HLTF|HLTF	902	-	2.5544243	1.0079088	-1.0	-1.0
chr10	128107763	128107928	ENSG00000148773.13|MKI67|HLTF|HLTF	924	-	4.2966676	1.1191366	-1.0	-1.0
chr10	128104533	128104688	ENSG00000148773.13|MKI67|HLTF|HLTF	902	-	2.5508988	1.0105522	-1.0	-1.0
chr10	128103733	128103948	ENSG00000148773.13|MKI67|HLTF|HLTF	945	-	4.8338213	1.2622277	-1.0	-1.0
chr10	128103463	128103613	ENSG00000148773.13|MKI67|HLTF|HLTF	902	-	3.1496	1.0104455	-1.0	-1.0
chr10	128112142	128112247	ENSG00000148773.13|MKI67|HLTF|HLTF	902	-	4.0659156	1.0101728	-1.0	-1.0
chr10	128106053	128106173	ENSG00000148773.13|MKI67|HLTF|HLTF	905	-	2.5074794	1.0237391	-1.0	-1.0
chr10	128105303	128105458	ENSG00000148773.13|MKI67|HLTF|HLTF	960	-	5.954712	1.3949959	-1.0	-1.0
chr10	129578757	129578887	ENSG00000170430.9|MGMT|HLTF|HLTF	902	+	6.194655	1.0107621	-1.0	-1.0
chr10	131949346	131949651	ENSG00000175470.18|PPP2R2D|HLTF|HLTF	911	+	4.8185744	1.0521641	-1.0	-1.0
chr10	131950496	131950901	ENSG00000175470.18|PPP2R2D|HLTF|HLTF	950	+	3.9473689	1.2993737	-1.0	-1.0
chr10	131951991	131952106	ENSG00000175470.18|PPP2R2D|HLTF|HLTF	903	+	6.02761	1.0127053	-1.0	-1.0
chr10	131950036	131950456	ENSG00000175470.18|PPP2R2D|HLTF|HLTF	956	+	5.9737425	1.3584485	-1.0	-1.0
chr10	131947604	131947704	ENSG00000175470.18|PPP2R2D|HLTF|HLTF	902	+	4.1699123	1.0068736	-1.0	-1.0
chr10	131951431	131951576	ENSG00000175470.18|PPP2R2D|HLTF|HLTF	916	+	2.7283604	1.0769305	-1.0	-1.0
chr10	131955768	131955873	ENSG00000175470.18|PPP2R2D|HLTF|HLTF	903	+	6.02761	1.0128608	-1.0	-1.0
chr10	131948371	131948921	ENSG00000175470.18|PPP2R2D|HLTF|HLTF	957	+	3.5378447	1.3635064	-1.0	-1.0
chr10	131950921	131951346	ENSG00000175470.18|PPP2R2D|HLTF|HLTF	931	+	2.9257429	1.1602175	-1.0	-1.0
chr10	131948071	131948201	ENSG00000175470.18|PPP2R2D|HLTF|HLTF	904	+	2.291364	1.0173385	-1.0	-1.0
chr10	133420320	133420440	ENSG00000254536.1|AL360181.3|HLTF|HLTF	902	+	5.99691	1.0088539	-1.0	-1.0
chr10	133420320	133420440	ENSG00000148824.18|MTG1|HLTF|HLTF	902	+	5.99691	1.0087001	-1.0	-1.0
chr11	293285	293385	ENSG00000142102.15|PGGHG|HLTF|HLTF	901	+	5.9662094	1.0041492	-1.0	-1.0
chr11	378332	378437	ENSG00000182272.11|B4GALNT4|HLTF|HLTF	903	+	6.1641197	1.0134721	-1.0	-1.0
chr11	607330	607600	ENSG00000070047.11|PHRF1|HLTF|HLTF	931	+	3.2102895	1.1626856	-1.0	-1.0
chr11	607065	607300	ENSG00000070047.11|PHRF1|HLTF|HLTF	913	+	4.114202	1.0583147	-1.0	-1.0
chr11	608070	608220	ENSG00000070047.11|PHRF1|HLTF|HLTF	902	+	4.5327153	1.0091879	-1.0	-1.0
chr11	608770	608875	ENSG00000070047.11|PHRF1|HLTF|HLTF	910	+	3.1831574	1.0438015	-1.0	-1.0
chr11	611868	611993	ENSG00000070047.11|PHRF1|HLTF|HLTF	902	+	2.4513006	1.0106707	-1.0	-1.0
chr11	727260	727410	ENSG00000177106.14|EPS8L2|HLTF|HLTF	903	+	1.9188776	1.0115132	-1.0	-1.0
chr11	727520	727700	ENSG00000177106.14|EPS8L2|HLTF|HLTF	933	+	3.6048224	1.1725012	-1.0	-1.0
chr11	721759	721969	ENSG00000177106.14|EPS8L2|HLTF|HLTF	904	+	2.235588	1.0185494	-1.0	-1.0
chr11	721036	721136	ENSG00000177106.14|EPS8L2|HLTF|HLTF	903	+	1.8650709	1.0134721	-1.0	-1.0
chr11	726900	727215	ENSG00000177106.14|EPS8L2|HLTF|HLTF	947	+	2.2124705	1.2761455	-1.0	-1.0
chr11	722144	722359	ENSG00000177106.14|EPS8L2|HLTF|HLTF	962	+	1.6963645	1.4196668	-1.0	-1.0
chr11	812448	812628	ENSG00000177600.8|RPLP2|HLTF|HLTF	926	+	1.7684181	1.1323527	-1.0	-1.0
chr11	964200	964300	ENSG00000183020.13|AP2A2|HLTF|HLTF	902	+	4.044381	1.0068736	-1.0	-1.0
chr11	965410	965560	ENSG00000183020.13|AP2A2|HLTF|HLTF	903	+	6.07721	1.0135742	-1.0	-1.0
chr11	964405	964645	ENSG00000183020.13|AP2A2|HLTF|HLTF	967	+	3.8434546	1.479436	-1.0	-1.0
chr11	962345	962495	ENSG00000183020.13|AP2A2|HLTF|HLTF	920	+	4.0691233	1.0993843	-1.0	-1.0
chr11	1476826	1477006	ENSG00000182208.13|MOB2|HLTF|HLTF	902	-	6.153738	1.0108162	-1.0	-1.0
chr11	2643787	2644432	ENSG00000269821.1|KCNQ1OT1|HLTF|HLTF	953	-	4.1548486	1.3307649	-1.0	-1.0
chr11	2655167	2655772	ENSG00000269821.1|KCNQ1OT1|HLTF|HLTF	946	-	2.2074165	1.2640984	-1.0	-1.0
chr11	2643582	2643747	ENSG00000269821.1|KCNQ1OT1|HLTF|HLTF	977	-	6.2925467	1.6361681	-1.0	-1.0
chr11	2695567	2695747	ENSG00000269821.1|KCNQ1OT1|HLTF|HLTF	955	-	2.2853472	1.3455348	-1.0	-1.0
chr11	2695132	2695287	ENSG00000269821.1|KCNQ1OT1|HLTF|HLTF	932	-	1.6404201	1.1667001	-1.0	-1.0
chr11	2670307	2670462	ENSG00000269821.1|KCNQ1OT1|HLTF|HLTF	948	-	2.5109053	1.2836428	-1.0	-1.0
chr11	2641537	2641807	ENSG00000269821.1|KCNQ1OT1|HLTF|HLTF	969	-	6.3596807	1.5127625	-1.0	-1.0
chr11	2661717	2661892	ENSG00000269821.1|KCNQ1OT1|HLTF|HLTF	954	-	2.1970387	1.33852	-1.0	-1.0
chr11	2666257	2666362	ENSG00000269821.1|KCNQ1OT1|HLTF|HLTF	903	-	1.4639461	1.0134721	-1.0	-1.0
chr11	2644492	2644732	ENSG00000269821.1|KCNQ1OT1|HLTF|HLTF	912	-	4.564518	1.0569446	-1.0	-1.0
chr11	2668107	2668262	ENSG00000269821.1|KCNQ1OT1|HLTF|HLTF	906	-	1.7154166	1.0257695	-1.0	-1.0
chr11	2685677	2685782	ENSG00000269821.1|KCNQ1OT1|HLTF|HLTF	911	-	2.2222903	1.052119	-1.0	-1.0
chr11	2642487	2642917	ENSG00000269821.1|KCNQ1OT1|HLTF|HLTF	918	-	6.2776976	1.0848447	-1.0	-1.0
chr11	2643347	2643452	ENSG00000269821.1|KCNQ1OT1|HLTF|HLTF	903	-	3.37493	1.0134721	-1.0	-1.0
chr11	2641312	2641422	ENSG00000269821.1|KCNQ1OT1|HLTF|HLTF	903	-	6.3304086	1.0123173	-1.0	-1.0
chr11	2693192	2693332	ENSG00000269821.1|KCNQ1OT1|HLTF|HLTF	920	-	1.5918024	1.0961292	-1.0	-1.0
chr11	2647502	2648992	ENSG00000269821.1|KCNQ1OT1|HLTF|HLTF	983	-	4.0511723	1.778841	-1.0	-1.0
chr11	2642932	2643077	ENSG00000269821.1|KCNQ1OT1|HLTF|HLTF	929	-	3.3758245	1.1509172	-1.0	-1.0
chr11	2641817	2642467	ENSG00000269821.1|KCNQ1OT1|HLTF|HLTF	922	-	5.6413608	1.106124	-1.0	-1.0
chr11	2689757	2689882	ENSG00000269821.1|KCNQ1OT1|HLTF|HLTF	928	-	1.645861	1.1401079	-1.0	-1.0
chr11	2692482	2692647	ENSG00000269821.1|KCNQ1OT1|HLTF|HLTF	912	-	1.8225646	1.0560951	-1.0	-1.0
chr11	2661087	2661257	ENSG00000269821.1|KCNQ1OT1|HLTF|HLTF	910	-	1.4939861	1.045688	-1.0	-1.0
chr11	2639517	2639637	ENSG00000269821.1|KCNQ1OT1|HLTF|HLTF	903	-	6.0276103	1.0134721	-1.0	-1.0
chr11	2644777	2644892	ENSG00000269821.1|KCNQ1OT1|HLTF|HLTF	903	-	3.383202	1.0122206	-1.0	-1.0
chr11	2654367	2654607	ENSG00000269821.1|KCNQ1OT1|HLTF|HLTF	943	-	2.2334714	1.2439407	-1.0	-1.0
chr11	2644907	2646432	ENSG00000269821.1|KCNQ1OT1|HLTF|HLTF	988	-	4.1146555	1.9341199	-1.0	-1.0
chr11	2654202	2654367	ENSG00000269821.1|KCNQ1OT1|HLTF|HLTF	930	-	1.8998041	1.156672	-1.0	-1.0
chr11	2667582	2667702	ENSG00000269821.1|KCNQ1OT1|HLTF|HLTF	908	-	2.456532	1.037721	-1.0	-1.0
chr11	2655802	2660862	ENSG00000269821.1|KCNQ1OT1|HLTF|HLTF	999	-	3.4009597	2.8767211	-1.0	-1.0
chr11	2646562	2647212	ENSG00000269821.1|KCNQ1OT1|HLTF|HLTF	959	-	3.2164953	1.3848553	-1.0	-1.0
chr11	2649032	2651207	ENSG00000269821.1|KCNQ1OT1|HLTF|HLTF	992	-	4.328216	2.115232	-1.0	-1.0
chr11	2640617	2640767	ENSG00000269821.1|KCNQ1OT1|HLTF|HLTF	903	-	3.9181662	1.0143129	-1.0	-1.0
chr11	2668307	2668557	ENSG00000269821.1|KCNQ1OT1|HLTF|HLTF	950	-	1.8002778	1.3032832	-1.0	-1.0
chr11	2668577	2669962	ENSG00000269821.1|KCNQ1OT1|HLTF|HLTF	981	-	2.3265493	1.7208571	-1.0	-1.0
chr11	2643172	2643327	ENSG00000269821.1|KCNQ1OT1|HLTF|HLTF	918	-	4.465548	1.0846515	-1.0	-1.0
chr11	2684332	2684492	ENSG00000269821.1|KCNQ1OT1|HLTF|HLTF	944	-	1.964409	1.2510897	-1.0	-1.0
chr11	2667817	2668087	ENSG00000269821.1|KCNQ1OT1|HLTF|HLTF	998	-	2.7747126	2.693485	-1.0	-1.0
chr11	2651232	2654187	ENSG00000269821.1|KCNQ1OT1|HLTF|HLTF	995	-	3.1212234	2.3271303	-1.0	-1.0
chr11	2698732	2698852	ENSG00000269821.1|KCNQ1OT1|HLTF|HLTF	903	-	1.6079099	1.0132744	-1.0	-1.0
chr11	2665847	2665952	ENSG00000269821.1|KCNQ1OT1|HLTF|HLTF	904	-	1.8631825	1.0161957	-1.0	-1.0
chr11	2670817	2670982	ENSG00000269821.1|KCNQ1OT1|HLTF|HLTF	913	-	2.2987626	1.0616468	-1.0	-1.0
chr11	2682647	2682752	ENSG00000269821.1|KCNQ1OT1|HLTF|HLTF	902	-	1.8721085	1.0073245	-1.0	-1.0
chr11	2640197	2640347	ENSG00000269821.1|KCNQ1OT1|HLTF|HLTF	902	-	5.0408874	1.0093254	-1.0	-1.0
chr11	2691752	2691857	ENSG00000269821.1|KCNQ1OT1|HLTF|HLTF	902	-	1.8080912	1.0103223	-1.0	-1.0
chr11	2666632	2666822	ENSG00000269821.1|KCNQ1OT1|HLTF|HLTF	924	-	1.7766038	1.1170138	-1.0	-1.0
chr11	3359856	3359966	ENSG00000005801.16|ZNF195|HLTF|HLTF	903	-	4.0587373	1.0131466	-1.0	-1.0
chr11	3778942	3779042	ENSG00000110713.15|NUP98|HLTF|HLTF	901	-	3.9999871	1.0032605	-1.0	-1.0
chr11	6509161	6509272	ENSG00000179532.12|DNHD1|HLTF|HLTF	946	+	6.5384316	1.2710717	-1.0	-1.0
chr11	6528681	6528787	ENSG00000179532.12|DNHD1|HLTF|HLTF	904	+	6.381077	1.0157211	-1.0	-1.0
chr11	8669158	8669258	ENSG00000166436.15|TRIM66|HLTF|HLTF	901	-	6.0276093	1.0032957	-1.0	-1.0
chr11	8640851	8640956	ENSG00000166436.15|TRIM66|HLTF|HLTF	903	-	6.196545	1.0134721	-1.0	-1.0
chr11	8668888	8669058	ENSG00000166436.15|TRIM66|HLTF|HLTF	910	-	4.8339396	1.0452628	-1.0	-1.0
chr11	9425155	9425255	ENSG00000205339.9|IPO7|HLTF|HLTF	902	+	3.9999874	1.0068736	-1.0	-1.0
chr11	10171221	10171321	ENSG00000133812.15|SBF2|HLTF|HLTF	902	-	5.9662094	1.0068736	-1.0	-1.0
chr11	10135916	10136046	ENSG00000133812.15|SBF2|HLTF|HLTF	903	-	6.043749	1.0119213	-1.0	-1.0
chr11	10042843	10042990	ENSG00000133812.15|SBF2|HLTF|HLTF	923	-	6.317546	1.1152226	-1.0	-1.0
chr11	9959862	9960022	ENSG00000133812.15|SBF2|HLTF|HLTF	903	-	6.1946177	1.0132113	-1.0	-1.0
chr11	9852675	9852749	ENSG00000133812.15|SBF2|HLTF|HLTF	903	-	4.08745	1.0134721	-1.0	-1.0
chr11	10169431	10169596	ENSG00000133812.15|SBF2|HLTF|HLTF	903	-	6.302404	1.0154582	-1.0	-1.0
chr11	10171641	10171751	ENSG00000133812.15|SBF2|HLTF|HLTF	903	-	6.1968756	1.0153136	-1.0	-1.0
chr11	10170576	10170676	ENSG00000133812.15|SBF2|HLTF|HLTF	901	-	5.9662094	1.0043135	-1.0	-1.0
chr11	10135276	10135466	ENSG00000133812.15|SBF2|HLTF|HLTF	935	-	6.3305697	1.187641	-1.0	-1.0
chr11	10172836	10172991	ENSG00000133812.15|SBF2|HLTF|HLTF	908	-	3.4382985	1.0354409	-1.0	-1.0
chr11	10086021	10086141	ENSG00000133812.15|SBF2|HLTF|HLTF	903	-	6.24465	1.0134721	-1.0	-1.0
chr11	10508301	10508431	ENSG00000255823.4|MTRNR2L8|HLTF|HLTF	903	-	6.1651998	1.0116647	-1.0	-1.0
chr11	10853218	10853648	ENSG00000236287.7|ZBED5|HLTF|HLTF	934	-	3.2969563	1.1823337	-1.0	-1.0
chr11	10852968	10853208	ENSG00000236287.7|ZBED5|HLTF|HLTF	909	-	5.225575	1.0416892	-1.0	-1.0
chr11	10854243	10854413	ENSG00000236287.7|ZBED5|HLTF|HLTF	905	-	5.2480903	1.0217141	-1.0	-1.0
chr11	10854633	10854738	ENSG00000236287.7|ZBED5|HLTF|HLTF	903	-	6.0570574	1.0127053	-1.0	-1.0
chr11	10854743	10854843	ENSG00000236287.7|ZBED5|HLTF|HLTF	902	-	3.9999874	1.0066401	-1.0	-1.0
chr11	10853808	10854008	ENSG00000236287.7|ZBED5|HLTF|HLTF	939	-	3.429058	1.2157011	-1.0	-1.0
chr11	11956220	11956325	ENSG00000170242.17|USP47|HLTF|HLTF	902	+	6.026357	1.0101728	-1.0	-1.0
chr11	11910293	11910393	ENSG00000170242.17|USP47|HLTF|HLTF	903	+	6.3006296	1.0134721	-1.0	-1.0
chr11	11911113	11911298	ENSG00000170242.17|USP47|HLTF|HLTF	902	+	6.2107515	1.0085983	-1.0	-1.0
chr11	11942694	11942804	ENSG00000170242.17|USP47|HLTF|HLTF	902	+	6.159865	1.0107614	-1.0	-1.0
chr11	11910888	11911048	ENSG00000170242.17|USP47|HLTF|HLTF	901	+	6.2803783	1.005003	-1.0	-1.0
chr11	11910473	11910763	ENSG00000170242.17|USP47|HLTF|HLTF	924	+	5.9187384	1.1212859	-1.0	-1.0
chr11	11911348	11911528	ENSG00000170242.17|USP47|HLTF|HLTF	917	+	4.966629	1.0791572	-1.0	-1.0
chr11	11911828	11911953	ENSG00000170242.17|USP47|HLTF|HLTF	903	+	6.1535506	1.0134027	-1.0	-1.0
chr11	11911643	11911778	ENSG00000170242.17|USP47|HLTF|HLTF	926	+	4.860229	1.1333541	-1.0	-1.0
chr11	11910158	11910263	ENSG00000170242.17|USP47|HLTF|HLTF	903	+	6.0276103	1.0134721	-1.0	-1.0
chr11	12782412	12782517	ENSG00000187079.16|TEAD1|HLTF|HLTF	903	+	6.223769	1.0127053	-1.0	-1.0
chr11	12782607	12782707	ENSG00000187079.16|TEAD1|HLTF|HLTF	902	+	5.96621	1.0068736	-1.0	-1.0
chr11	12779382	12779532	ENSG00000187079.16|TEAD1|HLTF|HLTF	920	+	4.6590557	1.0949394	-1.0	-1.0
chr11	12781597	12781887	ENSG00000187079.16|TEAD1|HLTF|HLTF	952	+	4.53866	1.320758	-1.0	-1.0
chr11	12779887	12780042	ENSG00000187079.16|TEAD1|HLTF|HLTF	902	+	5.606779	1.0101728	-1.0	-1.0
chr11	12781907	12782007	ENSG00000187079.16|TEAD1|HLTF|HLTF	903	+	4.08745	1.0140173	-1.0	-1.0
chr11	14282865	14282970	ENSG00000133818.13|RRAS2|HLTF|HLTF	903	-	6.02761	1.0120707	-1.0	-1.0
chr11	14285530	14285685	ENSG00000133818.13|RRAS2|HLTF|HLTF	902	-	6.103108	1.0103582	-1.0	-1.0
chr11	14285365	14285490	ENSG00000133818.13|RRAS2|HLTF|HLTF	952	-	4.1163054	1.3202493	-1.0	-1.0
chr11	14283200	14283660	ENSG00000133818.13|RRAS2|HLTF|HLTF	903	-	6.0715294	1.0126868	-1.0	-1.0
chr11	14494214	14494359	ENSG00000129083.12|COPB1|HLTF|HLTF	903	-	3.9451063	1.0120361	-1.0	-1.0
chr11	14494214	14494359	ENSG00000256206.2|AC018523.2|HLTF|HLTF	903	-	3.9451063	1.0120758	-1.0	-1.0
chr11	14556016	14556131	ENSG00000129084.17|PSMA1|HLTF|HLTF	901	-	5.9662094	1.0050846	-1.0	-1.0
chr11	14722546	14722711	ENSG00000152270.8|PDE3B|HLTF|HLTF	903	+	6.098206	1.0133553	-1.0	-1.0
chr11	14777683	14777868	ENSG00000152270.8|PDE3B|HLTF|HLTF	943	+	6.4340773	1.2463521	-1.0	-1.0
chr11	14783793	14783963	ENSG00000152270.8|PDE3B|HLTF|HLTF	949	+	3.8537104	1.292216	-1.0	-1.0
chr11	14777158	14777293	ENSG00000152270.8|PDE3B|HLTF|HLTF	930	+	6.4617558	1.1563851	-1.0	-1.0
chr11	14783603	14783713	ENSG00000152270.8|PDE3B|HLTF|HLTF	903	+	6.3609443	1.0134721	-1.0	-1.0
chr11	16749518	16749663	ENSG00000110696.9|C11orf58|HLTF|HLTF	902	+	6.0983343	1.0090282	-1.0	-1.0
chr11	17148673	17148773	ENSG00000011405.13|PIK3C2A|HLTF|HLTF	903	-	6.086504	1.0119385	-1.0	-1.0
chr11	17102661	17102801	ENSG00000011405.13|PIK3C2A|HLTF|HLTF	903	-	6.1560254	1.0120552	-1.0	-1.0
chr11	17105188	17105305	ENSG00000011405.13|PIK3C2A|HLTF|HLTF	903	-	6.1658306	1.0127419	-1.0	-1.0
chr11	17119795	17119895	ENSG00000011405.13|PIK3C2A|HLTF|HLTF	903	-	2.378511	1.0117399	-1.0	-1.0
chr11	17310899	17311010	ENSG00000070081.15|NUCB2|HLTF|HLTF	932	+	4.3089485	1.1694849	-1.0	-1.0
chr11	17352899	17353069	ENSG00000188211.8|NCR3LG1|HLTF|HLTF	932	+	3.875668	1.1674079	-1.0	-1.0
chr11	17352734	17352834	ENSG00000188211.8|NCR3LG1|HLTF|HLTF	902	+	3.9999874	1.0068736	-1.0	-1.0
chr11	17352489	17352604	ENSG00000188211.8|NCR3LG1|HLTF|HLTF	903	+	6.1828947	1.0116527	-1.0	-1.0
chr11	17374935	17375035	ENSG00000188211.8|NCR3LG1|HLTF|HLTF	903	+	4.08745	1.0134721	-1.0	-1.0
chr11	17373180	17373415	ENSG00000188211.8|NCR3LG1|HLTF|HLTF	903	+	4.9791307	1.0115258	-1.0	-1.0
chr11	17373430	17373535	ENSG00000188211.8|NCR3LG1|HLTF|HLTF	903	+	6.085349	1.0136006	-1.0	-1.0
chr11	17942142	17942287	ENSG00000129158.10|SERGEF|HLTF|HLTF	903	-	6.1426997	1.0128216	-1.0	-1.0
chr11	17942012	17942112	ENSG00000129158.10|SERGEF|HLTF|HLTF	902	-	5.96621	1.0068736	-1.0	-1.0
chr11	18595225	18595330	ENSG00000247595.4|SPTY2D1-AS1|HLTF|HLTF	903	+	6.0276103	1.0134721	-1.0	-1.0
chr11	18595729	18595829	ENSG00000247595.4|SPTY2D1-AS1|HLTF|HLTF	902	+	6.143088	1.0068736	-1.0	-1.0
chr11	18596744	18596889	ENSG00000247595.4|SPTY2D1-AS1|HLTF|HLTF	901	+	5.9662094	1.0060202	-1.0	-1.0
chr11	22726291	22726426	ENSG00000148935.10|GAS2|HLTF|HLTF	906	+	4.212005	1.0267603	-1.0	-1.0
chr11	31494356	31494501	ENSG00000148950.9|IMMP1L|HLTF|HLTF	904	-	3.395816	1.0168071	-1.0	-1.0
chr11	31494166	31494276	ENSG00000148950.9|IMMP1L|HLTF|HLTF	902	-	6.026357	1.0101728	-1.0	-1.0
chr11	31495431	31495531	ENSG00000148950.9|IMMP1L|HLTF|HLTF	903	-	6.0276103	1.0134721	-1.0	-1.0
chr11	31493476	31493616	ENSG00000148950.9|IMMP1L|HLTF|HLTF	915	-	4.2063746	1.0721129	-1.0	-1.0
chr11	32932957	32933137	ENSG00000060749.14|QSER1|HLTF|HLTF	930	+	2.529249	1.1546552	-1.0	-1.0
chr11	32934602	32934887	ENSG00000060749.14|QSER1|HLTF|HLTF	925	+	3.4479456	1.1228733	-1.0	-1.0
chr11	32933172	32933332	ENSG00000060749.14|QSER1|HLTF|HLTF	903	+	2.4431658	1.014372	-1.0	-1.0
chr11	32933902	32934002	ENSG00000060749.14|QSER1|HLTF|HLTF	901	+	3.9999871	1.0039871	-1.0	-1.0
chr11	32934892	32935017	ENSG00000060749.14|QSER1|HLTF|HLTF	923	+	2.8504024	1.1138518	-1.0	-1.0
chr11	32933687	32933807	ENSG00000060749.14|QSER1|HLTF|HLTF	903	+	3.7780898	1.0114412	-1.0	-1.0
chr11	32932027	32932162	ENSG00000060749.14|QSER1|HLTF|HLTF	904	+	5.5811534	1.0179702	-1.0	-1.0
chr11	32931837	32931962	ENSG00000060749.14|QSER1|HLTF|HLTF	910	+	4.193913	1.0441607	-1.0	-1.0
chr11	32934042	32934412	ENSG00000060749.14|QSER1|HLTF|HLTF	963	+	5.2487636	1.4321078	-1.0	-1.0
chr11	33125178	33125278	ENSG00000176102.11|CSTF3|HLTF|HLTF	903	-	6.02761	1.0121123	-1.0	-1.0
chr11	33125763	33125868	ENSG00000176102.11|CSTF3|HLTF|HLTF	902	-	6.114796	1.0099993	-1.0	-1.0
chr11	34076245	34076350	ENSG00000135387.20|CAPRIN1|HLTF|HLTF	902	+	2.2024188	1.0104455	-1.0	-1.0
chr11	35663414	35663694	ENSG00000166326.6|TRIM44|HLTF|HLTF	978	+	3.8594458	1.6672448	-1.0	-1.0
chr11	43323936	43324061	ENSG00000166181.12|API5|HLTF|HLTF	902	+	5.9866767	1.0090731	-1.0	-1.0
chr11	43462590	43462720	ENSG00000052841.14|TTC17|HLTF|HLTF	901	+	5.9662094	1.0053196	-1.0	-1.0
chr11	43414649	43414776	ENSG00000052841.14|TTC17|HLTF|HLTF	928	+	3.0163877	1.142721	-1.0	-1.0
chr11	43494012	43494167	ENSG00000052841.14|TTC17|HLTF|HLTF	903	+	3.5029361	1.0130891	-1.0	-1.0
chr11	43467460	43467600	ENSG00000052841.14|TTC17|HLTF|HLTF	903	+	6.2680845	1.0127169	-1.0	-1.0
chr11	43479818	43479928	ENSG00000052841.14|TTC17|HLTF|HLTF	903	+	6.066103	1.0134721	-1.0	-1.0
chr11	43464685	43464840	ENSG00000052841.14|TTC17|HLTF|HLTF	903	+	6.0846195	1.0118679	-1.0	-1.0
chr11	43462095	43462195	ENSG00000052841.14|TTC17|HLTF|HLTF	902	+	5.96621	1.0068736	-1.0	-1.0
chr11	43480173	43480288	ENSG00000052841.14|TTC17|HLTF|HLTF	903	+	6.0276103	1.0134721	-1.0	-1.0
chr11	43719287	43719387	ENSG00000149084.12|HSD17B12|HLTF|HLTF	902	+	4.1699123	1.0068736	-1.0	-1.0
chr11	43718422	43718537	ENSG00000149084.12|HSD17B12|HLTF|HLTF	903	+	6.0570574	1.0132155	-1.0	-1.0
chr11	43719122	43719222	ENSG00000149084.12|HSD17B12|HLTF|HLTF	903	+	6.0276103	1.0134721	-1.0	-1.0
chr11	43719289	43719389	ENSG00000283341.1|AC068205.2|HLTF|HLTF	907	+	4.12927	1.0325233	-1.0	-1.0
chr11	43718424	43718539	ENSG00000283341.1|AC068205.2|HLTF|HLTF	903	+	6.071781	1.0130761	-1.0	-1.0
chr11	47723135	47723275	ENSG00000109920.12|FNBP4|HLTF|HLTF	912	-	2.660431	1.054687	-1.0	-1.0
chr11	47752874	47753029	ENSG00000109920.12|FNBP4|HLTF|HLTF	914	-	2.3258352	1.0643833	-1.0	-1.0
chr11	47744001	47744163	ENSG00000109920.12|FNBP4|HLTF|HLTF	934	-	2.5993457	1.1818852	-1.0	-1.0
chr11	47717286	47717512	ENSG00000109920.12|FNBP4|HLTF|HLTF	908	-	3.2758985	1.038187	-1.0	-1.0
chr11	47716631	47716746	ENSG00000109920.12|FNBP4|HLTF|HLTF	902	-	5.96621	1.0068736	-1.0	-1.0
chr11	47716906	47717101	ENSG00000109920.12|FNBP4|HLTF|HLTF	932	-	5.2213106	1.1661103	-1.0	-1.0
chr11	47751172	47751277	ENSG00000109920.12|FNBP4|HLTF|HLTF	903	-	2.226026	1.0134721	-1.0	-1.0
chr11	47746170	47746320	ENSG00000109920.12|FNBP4|HLTF|HLTF	902	-	2.5200524	1.0094125	-1.0	-1.0
chr11	47724027	47724137	ENSG00000109920.12|FNBP4|HLTF|HLTF	945	-	3.0569177	1.2607069	-1.0	-1.0
chr11	47717121	47717246	ENSG00000109920.12|FNBP4|HLTF|HLTF	920	-	2.8119113	1.09462	-1.0	-1.0
chr11	57308614	57308809	ENSG00000149115.13|TNKS1BP1|HLTF|HLTF	964	-	6.012098	1.4427577	-1.0	-1.0
chr11	57308504	57308604	ENSG00000149115.13|TNKS1BP1|HLTF|HLTF	902	-	3.9999874	1.0068736	-1.0	-1.0
chr11	57309589	57309724	ENSG00000149115.13|TNKS1BP1|HLTF|HLTF	903	-	4.110852	1.0145695	-1.0	-1.0
chr11	57309759	57309914	ENSG00000149115.13|TNKS1BP1|HLTF|HLTF	902	-	6.2006693	1.0097948	-1.0	-1.0
chr11	57310144	57310284	ENSG00000149115.13|TNKS1BP1|HLTF|HLTF	903	-	6.072409	1.0120058	-1.0	-1.0
chr11	57309344	57309489	ENSG00000149115.13|TNKS1BP1|HLTF|HLTF	941	-	3.76685	1.2278074	-1.0	-1.0
chr11	57308864	57308989	ENSG00000149115.13|TNKS1BP1|HLTF|HLTF	903	-	3.385196	1.0129108	-1.0	-1.0
chr11	57672085	57672185	ENSG00000156599.10|ZDHHC5|HLTF|HLTF	903	+	6.0276103	1.0134721	-1.0	-1.0
chr11	57801732	57801852	ENSG00000198561.13|CTNND1|HLTF|HLTF	919	+	2.6201563	1.089643	-1.0	-1.0
chr11	57806872	57806983	ENSG00000198561.13|CTNND1|HLTF|HLTF	903	+	3.3747153	1.0118225	-1.0	-1.0
chr11	57801857	57802052	ENSG00000198561.13|CTNND1|HLTF|HLTF	946	+	3.1203814	1.2711377	-1.0	-1.0
chr11	57796461	57796561	ENSG00000198561.13|CTNND1|HLTF|HLTF	903	+	2.6147087	1.0136852	-1.0	-1.0
chr11	57796706	57796846	ENSG00000198561.13|CTNND1|HLTF|HLTF	905	+	2.4464302	1.0203542	-1.0	-1.0
chr11	59153639	59153784	ENSG00000166801.15|FAM111A|HLTF|HLTF	903	+	6.097821	1.0121524	-1.0	-1.0
chr11	61258305	61258445	ENSG00000167992.12|VWCE|HLTF|HLTF	934	-	3.7497385	1.1802521	-1.0	-1.0
chr11	61281785	61281885	ENSG00000167992.12|VWCE|HLTF|HLTF	903	-	2.510961	1.0134721	-1.0	-1.0
chr11	61350432	61350577	ENSG00000149476.15|TKFC|HLTF|HLTF	902	+	4.0434246	1.0097073	-1.0	-1.0
chr11	61350752	61350922	ENSG00000149476.15|TKFC|HLTF|HLTF	903	+	6.109072	1.0111918	-1.0	-1.0
chr11	62371987	62372087	ENSG00000254454.2|RCC2P6|HLTF|HLTF	901	+	5.9662094	1.0043135	-1.0	-1.0
chr11	62371996	62372096	ENSG00000162174.12|ASRGL1|HLTF|HLTF	901	+	5.9662094	1.0040092	-1.0	-1.0
chr11	62518349	62518519	ENSG00000124942.13|AHNAK|HLTF|HLTF	917	-	2.4778855	1.0795523	-1.0	-1.0
chr11	62521129	62521454	ENSG00000124942.13|AHNAK|HLTF|HLTF	906	-	2.7574959	1.0282449	-1.0	-1.0
chr11	62532309	62532539	ENSG00000124942.13|AHNAK|HLTF|HLTF	961	-	3.2341228	1.413016	-1.0	-1.0
chr11	62529014	62529139	ENSG00000124942.13|AHNAK|HLTF|HLTF	903	-	2.0678084	1.012949	-1.0	-1.0
chr11	62529259	62529409	ENSG00000124942.13|AHNAK|HLTF|HLTF	924	-	2.738736	1.1168479	-1.0	-1.0
chr11	62526499	62526749	ENSG00000124942.13|AHNAK|HLTF|HLTF	939	-	4.106207	1.2145404	-1.0	-1.0
chr11	62532714	62533129	ENSG00000124942.13|AHNAK|HLTF|HLTF	979	-	3.2381291	1.6708786	-1.0	-1.0
chr11	62528039	62528244	ENSG00000124942.13|AHNAK|HLTF|HLTF	911	-	3.0781162	1.0507647	-1.0	-1.0
chr11	62533159	62533364	ENSG00000124942.13|AHNAK|HLTF|HLTF	966	-	3.395568	1.4641246	-1.0	-1.0
chr11	62526144	62526304	ENSG00000124942.13|AHNAK|HLTF|HLTF	903	-	3.8351848	1.0152364	-1.0	-1.0
chr11	62530159	62530424	ENSG00000124942.13|AHNAK|HLTF|HLTF	952	-	2.626856	1.3176877	-1.0	-1.0
chr11	62520964	62521074	ENSG00000124942.13|AHNAK|HLTF|HLTF	946	-	3.2213316	1.2676673	-1.0	-1.0
chr11	62517809	62518114	ENSG00000124942.13|AHNAK|HLTF|HLTF	931	-	3.2175465	1.15912	-1.0	-1.0
chr11	62532119	62532259	ENSG00000124942.13|AHNAK|HLTF|HLTF	953	-	3.246755	1.3325205	-1.0	-1.0
chr11	62528679	62528784	ENSG00000124942.13|AHNAK|HLTF|HLTF	903	-	2.5846481	1.0119181	-1.0	-1.0
chr11	62529839	62530034	ENSG00000124942.13|AHNAK|HLTF|HLTF	964	-	2.2705727	1.4417802	-1.0	-1.0
chr11	62530789	62531104	ENSG00000124942.13|AHNAK|HLTF|HLTF	946	-	3.0298486	1.263733	-1.0	-1.0
chr11	62522569	62522764	ENSG00000124942.13|AHNAK|HLTF|HLTF	932	-	3.067997	1.1682856	-1.0	-1.0
chr11	62519729	62519909	ENSG00000124942.13|AHNAK|HLTF|HLTF	931	-	2.7710254	1.1599615	-1.0	-1.0
chr11	62527729	62527909	ENSG00000124942.13|AHNAK|HLTF|HLTF	902	-	2.406143	1.007968	-1.0	-1.0
chr11	62523284	62523459	ENSG00000124942.13|AHNAK|HLTF|HLTF	937	-	3.4840143	1.2023386	-1.0	-1.0
chr11	62533364	62533634	ENSG00000124942.13|AHNAK|HLTF|HLTF	923	-	2.6361744	1.1144173	-1.0	-1.0
chr11	62521859	62522014	ENSG00000124942.13|AHNAK|HLTF|HLTF	904	-	4.600404	1.0199416	-1.0	-1.0
chr11	62531454	62531574	ENSG00000124942.13|AHNAK|HLTF|HLTF	902	-	2.149604	1.0088058	-1.0	-1.0
chr11	62517324	62517714	ENSG00000124942.13|AHNAK|HLTF|HLTF	940	-	3.460669	1.2240455	-1.0	-1.0
chr11	62523569	62523799	ENSG00000124942.13|AHNAK|HLTF|HLTF	937	-	3.0418282	1.1978287	-1.0	-1.0
chr11	62518549	62518854	ENSG00000124942.13|AHNAK|HLTF|HLTF	934	-	2.4741893	1.1803529	-1.0	-1.0
chr11	62529479	62529649	ENSG00000124942.13|AHNAK|HLTF|HLTF	926	-	2.343718	1.1326337	-1.0	-1.0
chr11	62520704	62520899	ENSG00000124942.13|AHNAK|HLTF|HLTF	914	-	2.8745036	1.0658065	-1.0	-1.0
chr11	62523869	62524059	ENSG00000124942.13|AHNAK|HLTF|HLTF	934	-	2.6079094	1.177288	-1.0	-1.0
chr11	62525354	62525544	ENSG00000124942.13|AHNAK|HLTF|HLTF	956	-	3.5834513	1.3541267	-1.0	-1.0
chr11	62530529	62530714	ENSG00000124942.13|AHNAK|HLTF|HLTF	918	-	2.599421	1.0860947	-1.0	-1.0
chr11	62522109	62522249	ENSG00000124942.13|AHNAK|HLTF|HLTF	905	-	2.6587741	1.0228808	-1.0	-1.0
chr11	62527019	62527359	ENSG00000124942.13|AHNAK|HLTF|HLTF	941	-	2.720858	1.2314172	-1.0	-1.0
chr11	62527594	62527699	ENSG00000124942.13|AHNAK|HLTF|HLTF	903	-	2.485196	1.0129352	-1.0	-1.0
chr11	62525604	62526094	ENSG00000124942.13|AHNAK|HLTF|HLTF	925	-	2.8951836	1.1234195	-1.0	-1.0
chr11	62520479	62520634	ENSG00000124942.13|AHNAK|HLTF|HLTF	912	-	2.8458295	1.0543772	-1.0	-1.0
chr11	62531799	62532084	ENSG00000124942.13|AHNAK|HLTF|HLTF	975	-	3.5232708	1.6102147	-1.0	-1.0
chr11	62526894	62527009	ENSG00000124942.13|AHNAK|HLTF|HLTF	905	-	2.4962027	1.0226815	-1.0	-1.0
chr11	62524954	62525054	ENSG00000124942.13|AHNAK|HLTF|HLTF	902	-	2.0179222	1.0068736	-1.0	-1.0
chr11	62531639	62531744	ENSG00000124942.13|AHNAK|HLTF|HLTF	902	-	2.2794833	1.0101728	-1.0	-1.0
chr11	62529674	62529794	ENSG00000124942.13|AHNAK|HLTF|HLTF	912	-	3.1993682	1.0562223	-1.0	-1.0
chr11	62726778	62726903	ENSG00000234857.2|HNRNPUL2-BSCL2|HLTF|HLTF	910	-	3.2172158	1.0454715	-1.0	-1.0
chr11	62722246	62722380	ENSG00000234857.2|HNRNPUL2-BSCL2|HLTF|HLTF	938	-	3.4269047	1.2073269	-1.0	-1.0
chr11	62727123	62727258	ENSG00000234857.2|HNRNPUL2-BSCL2|HLTF|HLTF	919	-	3.473347	1.0896626	-1.0	-1.0
chr11	62726778	62726903	ENSG00000214753.2|HNRNPUL2|HLTF|HLTF	910	-	3.2172158	1.0443016	-1.0	-1.0
chr11	62722246	62722380	ENSG00000214753.2|HNRNPUL2|HLTF|HLTF	935	-	3.4269047	1.1870371	-1.0	-1.0
chr11	62727123	62727258	ENSG00000214753.2|HNRNPUL2|HLTF|HLTF	916	-	3.473347	1.0748845	-1.0	-1.0
chr11	63377878	63378068	ENSG00000149742.9|SLC22A9|HLTF|HLTF	924	+	4.2708364	1.1168059	-1.0	-1.0
chr11	63380918	63381018	ENSG00000149742.9|SLC22A9|HLTF|HLTF	901	+	5.9662094	1.0043135	-1.0	-1.0
chr11	63378328	63378543	ENSG00000149742.9|SLC22A9|HLTF|HLTF	926	+	4.6110787	1.1296453	-1.0	-1.0
chr11	63378613	63378888	ENSG00000149742.9|SLC22A9|HLTF|HLTF	907	+	6.2787433	1.0314022	-1.0	-1.0
chr11	63381228	63381413	ENSG00000149742.9|SLC22A9|HLTF|HLTF	903	+	5.726728	1.0138158	-1.0	-1.0
chr11	63376463	63376678	ENSG00000149742.9|SLC22A9|HLTF|HLTF	910	+	5.567349	1.046395	-1.0	-1.0
chr11	63379338	63379438	ENSG00000149742.9|SLC22A9|HLTF|HLTF	903	+	6.086504	1.0119385	-1.0	-1.0
chr11	63376858	63377003	ENSG00000149742.9|SLC22A9|HLTF|HLTF	902	+	6.0063076	1.0089574	-1.0	-1.0
chr11	63380518	63380793	ENSG00000149742.9|SLC22A9|HLTF|HLTF	957	+	5.7533083	1.3701681	-1.0	-1.0
chr11	63379523	63379623	ENSG00000149742.9|SLC22A9|HLTF|HLTF	903	+	6.143088	1.0134721	-1.0	-1.0
chr11	63376188	63376288	ENSG00000149742.9|SLC22A9|HLTF|HLTF	903	+	3.3923125	1.013125	-1.0	-1.0
chr11	63379073	63379178	ENSG00000149742.9|SLC22A9|HLTF|HLTF	902	+	6.086504	1.0068736	-1.0	-1.0
chr11	63377103	63377203	ENSG00000149742.9|SLC22A9|HLTF|HLTF	902	+	3.3219233	1.0068736	-1.0	-1.0
chr11	63381473	63381588	ENSG00000149742.9|SLC22A9|HLTF|HLTF	903	+	6.2111926	1.0112725	-1.0	-1.0
chr11	63718926	63719036	ENSG00000133318.13|RTN3|HLTF|HLTF	903	+	6.026775	1.0112725	-1.0	-1.0
chr11	64776485	64776626	ENSG00000168066.20|SF1|HLTF|HLTF	902	-	1.9667685	1.0082539	-1.0	-1.0
chr11	65501901	65502166	ENSG00000251562.7|MALAT1|HLTF|HLTF	981	+	1.3246784	1.7299496	-1.0	-1.0
chr11	65498466	65498576	ENSG00000251562.7|MALAT1|HLTF|HLTF	902	+	3.0492225	1.0100312	-1.0	-1.0
chr11	65503506	65503606	ENSG00000251562.7|MALAT1|HLTF|HLTF	903	+	1.0637263	1.0119385	-1.0	-1.0
chr11	65501606	65501831	ENSG00000251562.7|MALAT1|HLTF|HLTF	909	+	0.878186	1.0386742	-1.0	-1.0
chr11	65498851	65498966	ENSG00000251562.7|MALAT1|HLTF|HLTF	912	+	1.7545797	1.0576831	-1.0	-1.0
chr11	65502916	65503451	ENSG00000251562.7|MALAT1|HLTF|HLTF	997	+	1.5162729	2.5937963	-1.0	-1.0
chr11	65499046	65501391	ENSG00000251562.7|MALAT1|HLTF|HLTF	1000	+	2.105047	5.28247	-1.0	-1.0
chr11	65502691	65502916	ENSG00000251562.7|MALAT1|HLTF|HLTF	907	+	0.92878354	1.0335449	-1.0	-1.0
chr11	65614175	65614275	ENSG00000173327.7|MAP3K11|HLTF|HLTF	901	-	6.0276093	1.0039444	-1.0	-1.0
chr11	65613285	65613500	ENSG00000173327.7|MAP3K11|HLTF|HLTF	908	-	3.1899486	1.0380405	-1.0	-1.0
chr11	65613615	65613770	ENSG00000173327.7|MAP3K11|HLTF|HLTF	903	-	2.7840247	1.0131415	-1.0	-1.0
chr11	65618684	65618794	ENSG00000197136.4|PCNX3|HLTF|HLTF	903	+	6.0071435	1.0112725	-1.0	-1.0
chr11	66061685	66061775	ENSG00000087365.15|SF3B2|HLTF|HLTF	968	+	2.963473	1.4907777	-1.0	-1.0
chr11	66063414	66063542	ENSG00000087365.15|SF3B2|HLTF|HLTF	910	+	2.3094804	1.0453434	-1.0	-1.0
chr11	66068792	66068892	ENSG00000087365.15|SF3B2|HLTF|HLTF	905	+	2.9068882	1.0200589	-1.0	-1.0
chr11	66067930	66068040	ENSG00000087365.15|SF3B2|HLTF|HLTF	905	+	2.076851	1.0232247	-1.0	-1.0
chr11	66058313	66058443	ENSG00000087365.15|SF3B2|HLTF|HLTF	919	+	2.4419763	1.08904	-1.0	-1.0
chr11	66059514	66059595	ENSG00000087365.15|SF3B2|HLTF|HLTF	983	+	2.6205864	1.7755423	-1.0	-1.0
chr11	66058756	66058956	ENSG00000087365.15|SF3B2|HLTF|HLTF	939	+	2.2670095	1.2156725	-1.0	-1.0
chr11	66068657	66068762	ENSG00000087365.15|SF3B2|HLTF|HLTF	905	+	2.730738	1.0212183	-1.0	-1.0
chr11	66897794	66897959	ENSG00000173599.13|PC|HLTF|HLTF	911	-	6.265011	1.048729	-1.0	-1.0
chr11	66901229	66901329	ENSG00000173599.13|PC|HLTF|HLTF	903	-	6.0276103	1.0134721	-1.0	-1.0
chr11	66899514	66899709	ENSG00000173599.13|PC|HLTF|HLTF	902	-	6.0562544	1.0082786	-1.0	-1.0
chr11	66900829	66900934	ENSG00000173599.13|PC|HLTF|HLTF	901	-	5.9662094	1.0042313	-1.0	-1.0
chr11	67895613	67895798	ENSG00000251637.6|AP003716.1|HLTF|HLTF	902	+	6.0799603	1.0078604	-1.0	-1.0
chr11	67895630	67895737	ENSG00000206587.1|RNU6-46P|HLTF|HLTF	902	+	6.086504	1.0078385	-1.0	-1.0
chr11	68044146	68044256	ENSG00000110719.9|TCIRG1|HLTF|HLTF	902	+	6.1038833	1.0090731	-1.0	-1.0
chr11	68043190	68043450	ENSG00000110719.9|TCIRG1|HLTF|HLTF	969	+	2.5936775	1.5093219	-1.0	-1.0
chr11	68058322	68058477	ENSG00000110721.11|CHKA|HLTF|HLTF	938	-	2.5456777	1.2069765	-1.0	-1.0
chr11	68057992	68058092	ENSG00000110721.11|CHKA|HLTF|HLTF	902	-	2.2150128	1.0068736	-1.0	-1.0
chr11	68057107	68057297	ENSG00000110721.11|CHKA|HLTF|HLTF	906	-	2.0795436	1.0263885	-1.0	-1.0
chr11	68058752	68058872	ENSG00000110721.11|CHKA|HLTF|HLTF	903	-	2.1746843	1.0129968	-1.0	-1.0
chr11	68059902	68060002	ENSG00000110721.11|CHKA|HLTF|HLTF	903	-	2.4059918	1.0134721	-1.0	-1.0
chr11	68061952	68062034	ENSG00000110721.11|CHKA|HLTF|HLTF	945	-	3.1154747	1.2625498	-1.0	-1.0
chr11	68059382	68059507	ENSG00000110721.11|CHKA|HLTF|HLTF	926	-	2.9736686	1.1295916	-1.0	-1.0
chr11	68058152	68058312	ENSG00000110721.11|CHKA|HLTF|HLTF	937	-	2.2670279	1.1994275	-1.0	-1.0
chr11	68057592	68057792	ENSG00000110721.11|CHKA|HLTF|HLTF	928	-	2.5119972	1.14068	-1.0	-1.0
chr11	68056982	68057087	ENSG00000110721.11|CHKA|HLTF|HLTF	921	-	2.9848108	1.1023002	-1.0	-1.0
chr11	68056417	68056692	ENSG00000110721.11|CHKA|HLTF|HLTF	935	-	3.5454495	1.1854366	-1.0	-1.0
chr11	69094079	69094259	ENSG00000162341.16|TPCN2|HLTF|HLTF	902	+	6.1878996	1.010629	-1.0	-1.0
chr11	70412085	70412225	ENSG00000085733.15|CTTN|HLTF|HLTF	902	+	6.1467967	1.010232	-1.0	-1.0
chr11	70411515	70411705	ENSG00000085733.15|CTTN|HLTF|HLTF	982	+	4.24773	1.741322	-1.0	-1.0
chr11	70413135	70413335	ENSG00000085733.15|CTTN|HLTF|HLTF	903	+	5.0559807	1.0123951	-1.0	-1.0
chr11	70410730	70410890	ENSG00000085733.15|CTTN|HLTF|HLTF	904	+	3.7743807	1.0164536	-1.0	-1.0
chr11	70952231	70952366	ENSG00000162105.17|SHANK2|HLTF|HLTF	946	-	5.726566	1.2675166	-1.0	-1.0
chr11	71147119	71147224	ENSG00000162105.17|SHANK2|HLTF|HLTF	957	-	3.2093923	1.3644904	-1.0	-1.0
chr11	70820423	70820538	ENSG00000162105.17|SHANK2|HLTF|HLTF	903	-	6.3361344	1.0151204	-1.0	-1.0
chr11	71187944	71188044	ENSG00000162105.17|SHANK2|HLTF|HLTF	903	-	4.08745	1.0134721	-1.0	-1.0
chr11	71181999	71182214	ENSG00000162105.17|SHANK2|HLTF|HLTF	942	-	2.9015589	1.2350925	-1.0	-1.0
chr11	70561181	70561346	ENSG00000162105.17|SHANK2|HLTF|HLTF	902	-	4.7709746	1.0104604	-1.0	-1.0
chr11	71188059	71188264	ENSG00000162105.17|SHANK2|HLTF|HLTF	914	-	3.5474133	1.0632291	-1.0	-1.0
chr11	70944427	70944527	ENSG00000162105.17|SHANK2|HLTF|HLTF	901	-	3.9999874	1.0060468	-1.0	-1.0
chr11	70952421	70952521	ENSG00000162105.17|SHANK2|HLTF|HLTF	903	-	6.0276103	1.0134721	-1.0	-1.0
chr11	70952891	70953076	ENSG00000162105.17|SHANK2|HLTF|HLTF	961	-	5.306945	1.4048911	-1.0	-1.0
chr11	71210989	71211129	ENSG00000162105.17|SHANK2|HLTF|HLTF	904	-	3.768802	1.0191339	-1.0	-1.0
chr11	70480130	70480525	ENSG00000162105.17|SHANK2|HLTF|HLTF	902	-	6.0311723	1.0101925	-1.0	-1.0
chr11	70481830	70482135	ENSG00000162105.17|SHANK2|HLTF|HLTF	969	-	4.5315247	1.5044361	-1.0	-1.0
chr11	71188994	71189169	ENSG00000162105.17|SHANK2|HLTF|HLTF	904	-	4.890509	1.017036	-1.0	-1.0
chr11	70482970	70483200	ENSG00000162105.17|SHANK2|HLTF|HLTF	954	-	5.9291496	1.3388785	-1.0	-1.0
chr11	70561841	70561996	ENSG00000162105.17|SHANK2|HLTF|HLTF	902	-	6.096228	1.0092603	-1.0	-1.0
chr11	70565631	70565791	ENSG00000162105.17|SHANK2|HLTF|HLTF	903	-	4.8469357	1.0146194	-1.0	-1.0
chr11	70562691	70562811	ENSG00000162105.17|SHANK2|HLTF|HLTF	902	-	6.02761	1.0101728	-1.0	-1.0
chr11	71187019	71187309	ENSG00000162105.17|SHANK2|HLTF|HLTF	912	-	4.2117805	1.0556245	-1.0	-1.0
chr11	71171533	71171638	ENSG00000162105.17|SHANK2|HLTF|HLTF	902	-	6.0263567	1.0101728	-1.0	-1.0
chr11	71188824	71188924	ENSG00000162105.17|SHANK2|HLTF|HLTF	902	-	3.9999874	1.0068736	-1.0	-1.0
chr11	70561381	70561516	ENSG00000162105.17|SHANK2|HLTF|HLTF	902	-	6.1752853	1.0101728	-1.0	-1.0
chr11	71188374	71188474	ENSG00000162105.17|SHANK2|HLTF|HLTF	903	-	6.0276103	1.0134721	-1.0	-1.0
chr11	70564521	70564701	ENSG00000162105.17|SHANK2|HLTF|HLTF	944	-	5.7220454	1.2529678	-1.0	-1.0
chr11	71199224	71199329	ENSG00000162105.17|SHANK2|HLTF|HLTF	902	-	4.044381	1.0072677	-1.0	-1.0
chr11	71902006	71902136	ENSG00000254469.7|AP002495.1|HLTF|HLTF	957	-	6.5680842	1.3628088	-1.0	-1.0
chr11	71892491	71892616	ENSG00000254469.7|AP002495.1|HLTF|HLTF	903	-	6.0668726	1.0124496	-1.0	-1.0
chr11	71903531	71903656	ENSG00000254469.7|AP002495.1|HLTF|HLTF	902	-	6.1689396	1.0068815	-1.0	-1.0
chr11	71895141	71895276	ENSG00000254469.7|AP002495.1|HLTF|HLTF	903	-	6.107723	1.0119567	-1.0	-1.0
chr11	71900791	71900941	ENSG00000254469.7|AP002495.1|HLTF|HLTF	903	-	6.2042694	1.0119935	-1.0	-1.0
chr11	71893166	71893336	ENSG00000254469.7|AP002495.1|HLTF|HLTF	903	-	6.257071	1.0125054	-1.0	-1.0
chr11	71894341	71894496	ENSG00000254469.7|AP002495.1|HLTF|HLTF	904	-	4.584321	1.0165498	-1.0	-1.0
chr11	71894951	71895126	ENSG00000254469.7|AP002495.1|HLTF|HLTF	903	-	6.2133746	1.0110179	-1.0	-1.0
chr11	71893531	71893641	ENSG00000254469.7|AP002495.1|HLTF|HLTF	903	-	6.1571093	1.0134721	-1.0	-1.0
chr11	71893766	71893936	ENSG00000254469.7|AP002495.1|HLTF|HLTF	903	-	4.6430116	1.0123547	-1.0	-1.0
chr11	71996834	71996944	ENSG00000137522.17|RNF121|HLTF|HLTF	902	+	5.986676	1.0090274	-1.0	-1.0
chr11	72017630	72017760	ENSG00000137497.17|NUMA1|HLTF|HLTF	903	-	3.7747068	1.0114037	-1.0	-1.0
chr11	72013549	72013774	ENSG00000137497.17|NUMA1|HLTF|HLTF	903	-	5.336729	1.0125579	-1.0	-1.0
chr11	72014059	72014274	ENSG00000137497.17|NUMA1|HLTF|HLTF	904	-	3.7694874	1.0196096	-1.0	-1.0
chr11	72014419	72014669	ENSG00000137497.17|NUMA1|HLTF|HLTF	920	-	3.8939402	1.0969015	-1.0	-1.0
chr11	72013849	72013974	ENSG00000137497.17|NUMA1|HLTF|HLTF	904	-	4.1213174	1.0158914	-1.0	-1.0
chr11	72233530	72233630	ENSG00000165458.13|INPPL1|HLTF|HLTF	902	+	3.9999874	1.0067364	-1.0	-1.0
chr11	72707269	72707369	ENSG00000186635.14|ARAP1|HLTF|HLTF	902	-	5.9662094	1.0068736	-1.0	-1.0
chr11	72710464	72710587	ENSG00000186635.14|ARAP1|HLTF|HLTF	969	-	4.417421	1.5037289	-1.0	-1.0
chr11	72726619	72726774	ENSG00000186635.14|ARAP1|HLTF|HLTF	949	-	6.4765267	1.2900494	-1.0	-1.0
chr11	73115125	73115225	ENSG00000137478.14|FCHSD2|HLTF|HLTF	903	-	6.0276103	1.0134721	-1.0	-1.0
chr11	73042185	73042395	ENSG00000137478.14|FCHSD2|HLTF|HLTF	944	-	4.13552	1.2528055	-1.0	-1.0
chr11	72912978	72913078	ENSG00000137478.14|FCHSD2|HLTF|HLTF	903	-	6.02761	1.0122495	-1.0	-1.0
chr11	73043260	73043460	ENSG00000137478.14|FCHSD2|HLTF|HLTF	920	-	5.147917	1.0946791	-1.0	-1.0
chr11	73113975	73114140	ENSG00000137478.14|FCHSD2|HLTF|HLTF	926	-	4.7411036	1.1303476	-1.0	-1.0
chr11	73041790	73041890	ENSG00000137478.14|FCHSD2|HLTF|HLTF	902	-	6.197535	1.0068736	-1.0	-1.0
chr11	73043840	73043980	ENSG00000137478.14|FCHSD2|HLTF|HLTF	902	-	6.1628942	1.0105137	-1.0	-1.0
chr11	73115225	73115355	ENSG00000137478.14|FCHSD2|HLTF|HLTF	903	-	6.1891694	1.01379	-1.0	-1.0
chr11	73114895	73114995	ENSG00000137478.14|FCHSD2|HLTF|HLTF	903	-	6.0276103	1.0134721	-1.0	-1.0
chr11	73115370	73115555	ENSG00000137478.14|FCHSD2|HLTF|HLTF	909	-	4.176961	1.0411322	-1.0	-1.0
chr11	73041965	73042155	ENSG00000137478.14|FCHSD2|HLTF|HLTF	957	-	3.9177105	1.3638574	-1.0	-1.0
chr11	73309288	73309433	ENSG00000110237.3|ARHGEF17|HLTF|HLTF	904	+	3.4122531	1.0193	-1.0	-1.0
chr11	73310418	73310528	ENSG00000110237.3|ARHGEF17|HLTF|HLTF	902	+	3.3456726	1.0107273	-1.0	-1.0
chr11	73308343	73308508	ENSG00000110237.3|ARHGEF17|HLTF|HLTF	938	+	4.2137938	1.2075123	-1.0	-1.0
chr11	73309568	73309678	ENSG00000110237.3|ARHGEF17|HLTF|HLTF	902	+	6.0456357	1.0090731	-1.0	-1.0
chr11	73310648	73310758	ENSG00000110237.3|ARHGEF17|HLTF|HLTF	902	+	6.0456357	1.0098677	-1.0	-1.0
chr11	73308618	73308823	ENSG00000110237.3|ARHGEF17|HLTF|HLTF	959	+	4.4827094	1.3835783	-1.0	-1.0
chr11	73311583	73311683	ENSG00000110237.3|ARHGEF17|HLTF|HLTF	903	+	4.2094407	1.0134721	-1.0	-1.0
chr11	74836800	74836965	ENSG00000166439.5|RNF169|HLTF|HLTF	911	+	2.698868	1.0511081	-1.0	-1.0
chr11	74762837	74762947	ENSG00000166439.5|RNF169|HLTF|HLTF	902	+	5.96621	1.0068736	-1.0	-1.0
chr11	76381897	76381997	ENSG00000179240.9|AP002360.1|HLTF|HLTF	901	+	5.9662094	1.0062859	-1.0	-1.0
chr11	76502876	76502976	ENSG00000158636.16|EMSY|HLTF|HLTF	902	+	5.9662094	1.0068736	-1.0	-1.0
chr11	77619543	77619688	ENSG00000074201.8|CLNS1A|HLTF|HLTF	903	-	4.5903254	1.012156	-1.0	-1.0
chr11	77700845	77701025	ENSG00000048649.13|RSF1|HLTF|HLTF	904	-	4.468244	1.0171558	-1.0	-1.0
chr11	77698531	77698681	ENSG00000048649.13|RSF1|HLTF|HLTF	902	-	6.097181	1.0104407	-1.0	-1.0
chr11	77701095	77701285	ENSG00000048649.13|RSF1|HLTF|HLTF	903	-	5.906046	1.0130581	-1.0	-1.0
chr11	77702285	77702440	ENSG00000048649.13|RSF1|HLTF|HLTF	905	-	2.9844148	1.0227876	-1.0	-1.0
chr11	77701910	77702205	ENSG00000048649.13|RSF1|HLTF|HLTF	912	-	5.3396225	1.0536354	-1.0	-1.0
chr11	77743036	77743136	ENSG00000048649.13|RSF1|HLTF|HLTF	903	-	6.0276103	1.0134721	-1.0	-1.0
chr11	77829831	77830006	ENSG00000087884.14|AAMDC|HLTF|HLTF	902	+	6.0181227	1.0092387	-1.0	-1.0
chr11	78247072	78247207	ENSG00000033327.12|GAB2|HLTF|HLTF	902	-	5.9662094	1.006632	-1.0	-1.0
chr11	78552871	78553036	ENSG00000137513.9|NARS2|HLTF|HLTF	911	-	6.180264	1.0492444	-1.0	-1.0
chr11	78554166	78554266	ENSG00000137513.9|NARS2|HLTF|HLTF	903	-	6.0276103	1.0134721	-1.0	-1.0
chr11	78553556	78553701	ENSG00000137513.9|NARS2|HLTF|HLTF	903	-	6.123705	1.0128788	-1.0	-1.0
chr11	78552621	78552741	ENSG00000137513.9|NARS2|HLTF|HLTF	903	-	6.1909204	1.0120829	-1.0	-1.0
chr11	83166229	83166329	ENSG00000165494.11|PCF11|HLTF|HLTF	902	+	3.9999874	1.0068736	-1.0	-1.0
chr11	83168947	83169107	ENSG00000165494.11|PCF11|HLTF|HLTF	909	+	4.385188	1.0410098	-1.0	-1.0
chr11	83169352	83169547	ENSG00000165494.11|PCF11|HLTF|HLTF	903	+	6.2070193	1.0134544	-1.0	-1.0
chr11	83168687	83168842	ENSG00000165494.11|PCF11|HLTF|HLTF	912	+	6.284619	1.054592	-1.0	-1.0
chr11	83158097	83158212	ENSG00000165494.11|PCF11|HLTF|HLTF	919	+	2.2988918	1.0924389	-1.0	-1.0
chr11	85664007	85664207	ENSG00000137504.13|CREBZF|HLTF|HLTF	932	-	2.8477035	1.1685628	-1.0	-1.0
chr11	85664802	85664977	ENSG00000137504.13|CREBZF|HLTF|HLTF	944	-	3.7739398	1.2534899	-1.0	-1.0
chr11	85664357	85664627	ENSG00000137504.13|CREBZF|HLTF|HLTF	963	-	3.8514574	1.4368975	-1.0	-1.0
chr11	87207650	87207765	ENSG00000166575.16|TMEM135|HLTF|HLTF	903	+	3.872938	1.0114543	-1.0	-1.0
chr11	87207785	87207915	ENSG00000166575.16|TMEM135|HLTF|HLTF	903	+	6.1229215	1.0126798	-1.0	-1.0
chr11	87210400	87210520	ENSG00000166575.16|TMEM135|HLTF|HLTF	903	+	6.0276103	1.0134721	-1.0	-1.0
chr11	93699711	93699971	ENSG00000166004.14|CEP295|HLTF|HLTF	903	+	5.7659173	1.0121797	-1.0	-1.0
chr11	93698121	93698256	ENSG00000166004.14|CEP295|HLTF|HLTF	903	+	4.056687	1.0136279	-1.0	-1.0
chr11	93736972	93737222	ENSG00000166012.16|TAF1D|HLTF|HLTF	985	-	2.5731106	1.8357941	-1.0	-1.0
chr11	95824940	95825095	ENSG00000166037.10|CEP57|HLTF|HLTF	903	+	3.9275277	1.0134153	-1.0	-1.0
chr11	95824730	95824860	ENSG00000166037.10|CEP57|HLTF|HLTF	903	+	3.642152	1.011626	-1.0	-1.0
chr11	95826217	95826367	ENSG00000166037.10|CEP57|HLTF|HLTF	903	+	5.837421	1.0113376	-1.0	-1.0
chr11	96271480	96271625	ENSG00000184384.13|MAML2|HLTF|HLTF	934	-	4.935204	1.1787746	-1.0	-1.0
chr11	96222325	96222425	ENSG00000184384.13|MAML2|HLTF|HLTF	903	-	3.3575473	1.0131794	-1.0	-1.0
chr11	96342207	96342542	ENSG00000184384.13|MAML2|HLTF|HLTF	919	-	1.9818739	1.0942012	-1.0	-1.0
chr11	96092986	96093256	ENSG00000184384.13|MAML2|HLTF|HLTF	904	-	4.4291325	1.018164	-1.0	-1.0
chr11	96341280	96341382	ENSG00000184384.13|MAML2|HLTF|HLTF	903	-	2.5849617	1.0134721	-1.0	-1.0
chr11	96221675	96221780	ENSG00000184384.13|MAML2|HLTF|HLTF	904	-	4.1083603	1.0175488	-1.0	-1.0
chr11	96271135	96271275	ENSG00000184384.13|MAML2|HLTF|HLTF	912	-	2.4322753	1.0574981	-1.0	-1.0
chr11	96270540	96270715	ENSG00000184384.13|MAML2|HLTF|HLTF	919	-	2.4276545	1.0937518	-1.0	-1.0
chr11	96256970	96257095	ENSG00000184384.13|MAML2|HLTF|HLTF	931	-	6.469019	1.1608188	-1.0	-1.0
chr11	96224310	96224410	ENSG00000184384.13|MAML2|HLTF|HLTF	903	-	2.7004383	1.0140173	-1.0	-1.0
chr11	96283400	96283530	ENSG00000184384.13|MAML2|HLTF|HLTF	904	-	2.2519128	1.0179319	-1.0	-1.0
chr11	96284970	96285100	ENSG00000184384.13|MAML2|HLTF|HLTF	906	-	2.2997594	1.027524	-1.0	-1.0
chr11	96093391	96093491	ENSG00000184384.13|MAML2|HLTF|HLTF	903	-	3.3575473	1.0134075	-1.0	-1.0
chr11	96342912	96343102	ENSG00000184384.13|MAML2|HLTF|HLTF	938	-	2.5432198	1.2076979	-1.0	-1.0
chr11	96341382	96341482	ENSG00000184384.13|MAML2|HLTF|HLTF	903	-	2.4329586	1.0134721	-1.0	-1.0
chr11	96271830	96271940	ENSG00000184384.13|MAML2|HLTF|HLTF	905	-	2.6722944	1.0231445	-1.0	-1.0
chr11	96091931	96092041	ENSG00000184384.13|MAML2|HLTF|HLTF	902	-	2.599835	1.0099697	-1.0	-1.0
chr11	96341637	96341757	ENSG00000184384.13|MAML2|HLTF|HLTF	906	-	2.3371255	1.0279379	-1.0	-1.0
chr11	96173720	96173820	ENSG00000184384.13|MAML2|HLTF|HLTF	901	-	5.9662094	1.0039871	-1.0	-1.0
chr11	96284640	96284785	ENSG00000184384.13|MAML2|HLTF|HLTF	909	-	2.143943	1.0395087	-1.0	-1.0
chr11	96283555	96283795	ENSG00000184384.13|MAML2|HLTF|HLTF	950	-	2.7231946	1.3043339	-1.0	-1.0
chr11	96283940	96284515	ENSG00000184384.13|MAML2|HLTF|HLTF	968	-	3.2289155	1.501187	-1.0	-1.0
chr11	96284795	96284895	ENSG00000184384.13|MAML2|HLTF|HLTF	902	-	2.5545876	1.0068736	-1.0	-1.0
chr11	96384010	96384205	ENSG00000149231.11|CCDC82|HLTF|HLTF	917	-	2.8067603	1.081126	-1.0	-1.0
chr11	96353568	96353668	ENSG00000149231.11|CCDC82|HLTF|HLTF	901	-	2.9068878	1.0063205	-1.0	-1.0
chr11	96391077	96391262	ENSG00000183340.6|JRKL|HLTF|HLTF	904	+	6.241421	1.0163965	-1.0	-1.0
chr11	96390078	96390193	ENSG00000183340.6|JRKL|HLTF|HLTF	903	+	4.08745	1.0134721	-1.0	-1.0
chr11	108253813	108254003	ENSG00000149311.18|ATM|HLTF|HLTF	986	+	5.5517926	1.8473856	-1.0	-1.0
chr11	108268459	108268559	ENSG00000149311.18|ATM|HLTF|HLTF	903	+	2.5545876	1.0125823	-1.0	-1.0
chr11	108256214	108256340	ENSG00000149311.18|ATM|HLTF|HLTF	947	+	3.0189962	1.2733308	-1.0	-1.0
chr11	108330213	108330313	ENSG00000149311.18|ATM|HLTF|HLTF	903	+	2.6724238	1.0134721	-1.0	-1.0
chr11	108281044	108281164	ENSG00000149311.18|ATM|HLTF|HLTF	909	+	2.658554	1.0389376	-1.0	-1.0
chr11	108332786	108332886	ENSG00000149311.18|ATM|HLTF|HLTF	903	+	2.5545876	1.0119385	-1.0	-1.0
chr11	108267170	108267342	ENSG00000149311.18|ATM|HLTF|HLTF	950	+	2.9843562	1.2978352	-1.0	-1.0
chr11	108244817	108244942	ENSG00000149311.18|ATM|HLTF|HLTF	904	+	4.072236	1.0167512	-1.0	-1.0
chr11	108282709	108282809	ENSG00000149311.18|ATM|HLTF|HLTF	901	+	5.9662094	1.0062859	-1.0	-1.0
chr11	108343246	108343346	ENSG00000149311.18|ATM|HLTF|HLTF	902	+	5.96621	1.0068736	-1.0	-1.0
chr11	108271255	108271355	ENSG00000149311.18|ATM|HLTF|HLTF	906	+	2.9068882	1.0272361	-1.0	-1.0
chr11	108246963	108247127	ENSG00000149311.18|ATM|HLTF|HLTF	954	+	3.6740339	1.3404682	-1.0	-1.0
chr11	108244002	108244112	ENSG00000149311.18|ATM|HLTF|HLTF	903	+	3.3688495	1.0112725	-1.0	-1.0
chr11	108248977	108249097	ENSG00000149311.18|ATM|HLTF|HLTF	920	+	2.2899168	1.099412	-1.0	-1.0
chr11	108331443	108331557	ENSG00000149311.18|ATM|HLTF|HLTF	906	+	2.6438549	1.0254104	-1.0	-1.0
chr11	108250700	108251045	ENSG00000149311.18|ATM|HLTF|HLTF	924	+	3.5111535	1.1172901	-1.0	-1.0
chr11	108302917	108303029	ENSG00000149311.18|ATM|HLTF|HLTF	926	+	2.8378425	1.1314878	-1.0	-1.0
chr11	108333885	108333968	ENSG00000149311.18|ATM|HLTF|HLTF	902	+	2.5849612	1.0080009	-1.0	-1.0
chr11	108329130	108329250	ENSG00000149311.18|ATM|HLTF|HLTF	902	+	2.5390742	1.0071694	-1.0	-1.0
chr11	110101332	110101462	ENSG00000149289.10|ZC3H12C|HLTF|HLTF	903	+	6.038888	1.0121524	-1.0	-1.0
chr11	110264014	110264114	ENSG00000137710.14|RDX|HLTF|HLTF	902	-	5.9662094	1.0068736	-1.0	-1.0
chr11	110237521	110237681	ENSG00000137710.14|RDX|HLTF|HLTF	943	-	2.9182284	1.244261	-1.0	-1.0
chr11	111743400	111743505	ENSG00000137713.15|PPP2R1B|HLTF|HLTF	903	-	6.0276103	1.0134721	-1.0	-1.0
chr11	115199615	115199760	ENSG00000182985.17|CADM1|HLTF|HLTF	902	-	6.1009274	1.0094503	-1.0	-1.0
chr11	116864247	116864347	ENSG00000160584.15|SIK3|HLTF|HLTF	901	-	5.9662094	1.0039871	-1.0	-1.0
chr11	116866223	116866338	ENSG00000160584.15|SIK3|HLTF|HLTF	903	-	6.181939	1.0130887	-1.0	-1.0
chr11	116865813	116866003	ENSG00000160584.15|SIK3|HLTF|HLTF	903	-	5.3165054	1.0122293	-1.0	-1.0
chr11	118371543	118371643	ENSG00000110344.9|UBE4A|HLTF|HLTF	903	+	6.0276103	1.0134721	-1.0	-1.0
chr11	118505327	118505542	ENSG00000118058.20|KMT2A|HLTF|HLTF	942	+	4.942092	1.2378579	-1.0	-1.0
chr11	118474111	118474211	ENSG00000118058.20|KMT2A|HLTF|HLTF	903	+	2.3692334	1.0140173	-1.0	-1.0
chr11	118472396	118472611	ENSG00000118058.20|KMT2A|HLTF|HLTF	915	+	3.978108	1.0727204	-1.0	-1.0
chr11	118473981	118474096	ENSG00000118058.20|KMT2A|HLTF|HLTF	903	+	3.5799246	1.0130458	-1.0	-1.0
chr11	118503442	118503842	ENSG00000118058.20|KMT2A|HLTF|HLTF	933	+	5.518244	1.1735721	-1.0	-1.0
chr11	118473011	118473511	ENSG00000118058.20|KMT2A|HLTF|HLTF	949	+	4.7288094	1.2913712	-1.0	-1.0
chr11	118506397	118506527	ENSG00000118058.20|KMT2A|HLTF|HLTF	903	+	3.157323	1.0112035	-1.0	-1.0
chr11	118504372	118504477	ENSG00000118058.20|KMT2A|HLTF|HLTF	903	+	4.065916	1.0137447	-1.0	-1.0
chr11	118502912	118503077	ENSG00000118058.20|KMT2A|HLTF|HLTF	903	+	5.703457	1.0142261	-1.0	-1.0
chr11	118503162	118503402	ENSG00000118058.20|KMT2A|HLTF|HLTF	968	+	4.465029	1.4902964	-1.0	-1.0
chr11	118473791	118473981	ENSG00000118058.20|KMT2A|HLTF|HLTF	968	+	3.7026594	1.4881898	-1.0	-1.0
chr11	118504987	118505147	ENSG00000118058.20|KMT2A|HLTF|HLTF	903	+	2.515558	1.0116547	-1.0	-1.0
chr11	118472751	118472971	ENSG00000118058.20|KMT2A|HLTF|HLTF	926	+	2.4802551	1.1299702	-1.0	-1.0
chr11	118472026	118472286	ENSG00000118058.20|KMT2A|HLTF|HLTF	931	+	3.5326936	1.1610385	-1.0	-1.0
chr11	118504527	118504882	ENSG00000118058.20|KMT2A|HLTF|HLTF	934	+	3.9846525	1.1815853	-1.0	-1.0
chr11	118505887	118506047	ENSG00000118058.20|KMT2A|HLTF|HLTF	932	+	3.4457326	1.1644815	-1.0	-1.0
chr11	118504077	118504277	ENSG00000118058.20|KMT2A|HLTF|HLTF	954	+	3.305758	1.3364266	-1.0	-1.0
chr11	118481724	118481874	ENSG00000118058.20|KMT2A|HLTF|HLTF	908	+	3.5541077	1.035139	-1.0	-1.0
chr11	118473516	118473651	ENSG00000118058.20|KMT2A|HLTF|HLTF	906	+	3.8251472	1.0250599	-1.0	-1.0
chr11	118505592	118505732	ENSG00000118058.20|KMT2A|HLTF|HLTF	906	+	3.4208524	1.0277921	-1.0	-1.0
chr11	120449073	120449173	ENSG00000196914.8|ARHGEF12|HLTF|HLTF	904	+	4.12927	1.0183654	-1.0	-1.0
chr11	121478117	121478222	ENSG00000137642.12|SORL1|HLTF|HLTF	902	+	1.7242106	1.0065798	-1.0	-1.0
chr11	121452512	121452616	ENSG00000137642.12|SORL1|HLTF|HLTF	909	+	2.227892	1.0415697	-1.0	-1.0
chr11	124924934	124925049	ENSG00000165478.6|HEPACAM|HLTF|HLTF	904	-	2.961867	1.0183196	-1.0	-1.0
chr11	129051859	129051964	ENSG00000134909.18|ARHGAP32|HLTF|HLTF	902	-	6.02761	1.0068736	-1.0	-1.0
chr11	129835908	129836098	ENSG00000151715.7|TMEM45B|HLTF|HLTF	934	+	2.8893974	1.1809232	-1.0	-1.0
chr11	129833753	129834033	ENSG00000151715.7|TMEM45B|HLTF|HLTF	985	+	4.3277345	1.820894	-1.0	-1.0
chr11	129842808	129842993	ENSG00000151715.7|TMEM45B|HLTF|HLTF	929	+	4.1694894	1.1481726	-1.0	-1.0
chr11	129836693	129836833	ENSG00000151715.7|TMEM45B|HLTF|HLTF	910	+	2.648119	1.0481373	-1.0	-1.0
chr11	129833228	129833543	ENSG00000151715.7|TMEM45B|HLTF|HLTF	941	+	3.004731	1.227922	-1.0	-1.0
chr11	129834973	129835828	ENSG00000151715.7|TMEM45B|HLTF|HLTF	984	+	4.3528905	1.8020984	-1.0	-1.0
chr11	129834298	129834588	ENSG00000151715.7|TMEM45B|HLTF|HLTF	938	+	3.3254204	1.2082947	-1.0	-1.0
chr11	129841113	129841273	ENSG00000151715.7|TMEM45B|HLTF|HLTF	923	+	2.74936	1.1155012	-1.0	-1.0
chr11	129830493	129830603	ENSG00000151715.7|TMEM45B|HLTF|HLTF	940	+	5.2872458	1.2184768	-1.0	-1.0
chr11	129836368	129836558	ENSG00000151715.7|TMEM45B|HLTF|HLTF	959	+	2.9755301	1.3850925	-1.0	-1.0
chr11	129828413	129828513	ENSG00000151715.7|TMEM45B|HLTF|HLTF	903	+	6.0276103	1.0134721	-1.0	-1.0
chr11	129832853	129833028	ENSG00000151715.7|TMEM45B|HLTF|HLTF	924	+	3.4085803	1.116401	-1.0	-1.0
chr11	129840293	129840398	ENSG00000151715.7|TMEM45B|HLTF|HLTF	903	+	3.3923125	1.0134721	-1.0	-1.0
chr11	129841393	129841558	ENSG00000151715.7|TMEM45B|HLTF|HLTF	959	+	3.358116	1.3917238	-1.0	-1.0
chr11	129843723	129843898	ENSG00000151715.7|TMEM45B|HLTF|HLTF	904	+	4.1130185	1.015586	-1.0	-1.0
chr11	129831288	129831393	ENSG00000151715.7|TMEM45B|HLTF|HLTF	907	+	2.553215	1.0298011	-1.0	-1.0
chr11	129832423	129832683	ENSG00000151715.7|TMEM45B|HLTF|HLTF	912	+	2.9377582	1.0547937	-1.0	-1.0
chr11	130109340	130109535	ENSG00000084234.16|APLP2|HLTF|HLTF	946	+	2.7582235	1.2711211	-1.0	-1.0
chr11	130141454	130141649	ENSG00000084234.16|APLP2|HLTF|HLTF	938	+	1.6879983	1.2064147	-1.0	-1.0
chr11	130141924	130142044	ENSG00000084234.16|APLP2|HLTF|HLTF	905	+	1.6321087	1.0231655	-1.0	-1.0
chr11	130120705	130120823	ENSG00000084234.16|APLP2|HLTF|HLTF	992	+	2.3899212	2.088141	-1.0	-1.0
chr11	130069931	130070082	ENSG00000084234.16|APLP2|HLTF|HLTF	955	+	1.5828086	1.3491062	-1.0	-1.0
chr11	130122304	130122513	ENSG00000084234.16|APLP2|HLTF|HLTF	991	+	1.8156008	2.0503955	-1.0	-1.0
chr11	130121708	130121810	ENSG00000084234.16|APLP2|HLTF|HLTF	902	+	1.3278666	1.0091734	-1.0	-1.0
chr11	130133628	130133728	ENSG00000084234.16|APLP2|HLTF|HLTF	901	+	1.3679762	1.0044162	-1.0	-1.0
chr11	130110537	130110661	ENSG00000084234.16|APLP2|HLTF|HLTF	946	+	1.7901037	1.2713922	-1.0	-1.0
chr12	313065	313165	ENSG00000073614.12|KDM5A|HLTF|HLTF	902	-	5.96621	1.0068736	-1.0	-1.0
chr12	292858	292958	ENSG00000073614.12|KDM5A|HLTF|HLTF	903	-	6.0276103	1.0134721	-1.0	-1.0
chr12	331818	331928	ENSG00000073614.12|KDM5A|HLTF|HLTF	902	-	6.4426475	1.0068736	-1.0	-1.0
chr12	752872	752982	ENSG00000060237.16|WNK1|HLTF|HLTF	908	+	2.0269742	1.036212	-1.0	-1.0
chr12	1299642	1299742	ENSG00000082805.19|ERC1|HLTF|HLTF	902	+	5.9662094	1.0067364	-1.0	-1.0
chr12	1298142	1298282	ENSG00000082805.19|ERC1|HLTF|HLTF	903	+	6.21423	1.0121484	-1.0	-1.0
chr12	1027821	1027946	ENSG00000082805.19|ERC1|HLTF|HLTF	909	+	2.5264416	1.0429913	-1.0	-1.0
chr12	1083205	1083395	ENSG00000082805.19|ERC1|HLTF|HLTF	930	+	6.0277863	1.1539195	-1.0	-1.0
chr12	1984520	1984675	ENSG00000151065.13|DCP1B|HLTF|HLTF	902	-	6.1754117	1.0077542	-1.0	-1.0
chr12	1984955	1985100	ENSG00000151065.13|DCP1B|HLTF|HLTF	904	-	5.1594715	1.0173681	-1.0	-1.0
chr12	1984685	1984845	ENSG00000151065.13|DCP1B|HLTF|HLTF	902	-	6.157686	1.007825	-1.0	-1.0
chr12	2839892	2840082	ENSG00000111203.11|ITFG2|HLTF|HLTF	939	+	5.215778	1.212235	-1.0	-1.0
chr12	2838477	2838642	ENSG00000111203.11|ITFG2|HLTF|HLTF	918	+	4.730142	1.0867888	-1.0	-1.0
chr12	6591469	6591574	ENSG00000111642.14|CHD4|HLTF|HLTF	902	-	4.044381	1.0069916	-1.0	-1.0
chr12	6578038	6578137	ENSG00000111642.14|CHD4|HLTF|HLTF	909	-	2.3575518	1.0390342	-1.0	-1.0
chr12	6591698	6591798	ENSG00000111642.14|CHD4|HLTF|HLTF	903	-	6.086504	1.0119385	-1.0	-1.0
chr12	6601333	6601530	ENSG00000111642.14|CHD4|HLTF|HLTF	938	-	3.3517263	1.2062293	-1.0	-1.0
chr12	6583176	6583276	ENSG00000111642.14|CHD4|HLTF|HLTF	902	-	2.5849612	1.010907	-1.0	-1.0
chr12	6602375	6602497	ENSG00000111642.14|CHD4|HLTF|HLTF	966	-	2.8793457	1.4706056	-1.0	-1.0
chr12	6593090	6593205	ENSG00000111642.14|CHD4|HLTF|HLTF	907	-	2.6209605	1.0293847	-1.0	-1.0
chr12	6600256	6600371	ENSG00000111642.14|CHD4|HLTF|HLTF	901	-	2.4149806	1.0060637	-1.0	-1.0
chr12	6582136	6582276	ENSG00000111642.14|CHD4|HLTF|HLTF	920	-	2.7156131	1.0989585	-1.0	-1.0
chr12	6581648	6581788	ENSG00000111642.14|CHD4|HLTF|HLTF	910	-	4.268312	1.0440999	-1.0	-1.0
chr12	6601647	6601766	ENSG00000111642.14|CHD4|HLTF|HLTF	920	-	2.35952	1.0981792	-1.0	-1.0
chr12	6602014	6602169	ENSG00000111642.14|CHD4|HLTF|HLTF	911	-	3.5673685	1.049151	-1.0	-1.0
chr12	6578408	6578533	ENSG00000111642.14|CHD4|HLTF|HLTF	953	-	2.783185	1.3247056	-1.0	-1.0
chr12	6587806	6587949	ENSG00000111642.14|CHD4|HLTF|HLTF	911	-	2.619397	1.0509696	-1.0	-1.0
chr12	6587433	6587559	ENSG00000111642.14|CHD4|HLTF|HLTF	904	-	3.386884	1.0187283	-1.0	-1.0
chr12	6923235	6923345	ENSG00000111674.8|ENO2|HLTF|HLTF	903	+	4.10139	1.0125122	-1.0	-1.0
chr12	6917518	6917688	ENSG00000111674.8|ENO2|HLTF|HLTF	934	+	3.0881467	1.1800635	-1.0	-1.0
chr12	7096258	7096373	ENSG00000139178.10|C1RL|HLTF|HLTF	903	-	3.7777648	1.0134721	-1.0	-1.0
chr12	7930383	7930483	ENSG00000059804.15|SLC2A3|HLTF|HLTF	902	-	2.4059916	1.0068736	-1.0	-1.0
chr12	9109320	9109405	ENSG00000175899.14|A2M|HLTF|HLTF	936	-	1.2057709	1.1925709	-1.0	-1.0
chr12	9690006	9690211	ENSG00000069493.14|CLEC2D|HLTF|HLTF	923	+	4.3684626	1.1116477	-1.0	-1.0
chr12	9690901	9691001	ENSG00000069493.14|CLEC2D|HLTF|HLTF	903	+	6.0276103	1.0134721	-1.0	-1.0
chr12	9688836	9689116	ENSG00000069493.14|CLEC2D|HLTF|HLTF	958	+	4.26415	1.3816869	-1.0	-1.0
chr12	9695059	9695249	ENSG00000069493.14|CLEC2D|HLTF|HLTF	903	+	4.966522	1.0127785	-1.0	-1.0
chr12	9691061	9691171	ENSG00000069493.14|CLEC2D|HLTF|HLTF	903	+	6.160525	1.0112725	-1.0	-1.0
chr12	9689636	9689741	ENSG00000069493.14|CLEC2D|HLTF|HLTF	902	+	6.0865035	1.0068736	-1.0	-1.0
chr12	9689236	9689476	ENSG00000069493.14|CLEC2D|HLTF|HLTF	902	+	4.2190094	1.0101497	-1.0	-1.0
chr12	10715718	10715828	ENSG00000060138.12|YBX3|HLTF|HLTF	903	-	4.0587373	1.0134721	-1.0	-1.0
chr12	10873735	10873850	ENSG00000111215.11|PRR4|HLTF|HLTF	900	-	6.2318997	1.0008434	-1.0	-1.0
chr12	10923714	10923829	ENSG00000111215.11|PRR4|HLTF|HLTF	903	-	6.071781	1.0134721	-1.0	-1.0
chr12	10876150	10876265	ENSG00000111215.11|PRR4|HLTF|HLTF	903	-	6.0570574	1.0134721	-1.0	-1.0
chr12	11155615	11155800	ENSG00000111215.11|PRR4|HLTF|HLTF	917	-	3.7865715	1.0809042	-1.0	-1.0
chr12	10924424	10924594	ENSG00000111215.11|PRR4|HLTF|HLTF	903	-	6.1181026	1.0130823	-1.0	-1.0
chr12	10949694	10949829	ENSG00000111215.11|PRR4|HLTF|HLTF	901	-	6.106073	1.0064443	-1.0	-1.0
chr12	10942534	10942834	ENSG00000111215.11|PRR4|HLTF|HLTF	962	-	6.282026	1.4164718	-1.0	-1.0
chr12	10947764	10947884	ENSG00000111215.11|PRR4|HLTF|HLTF	902	-	5.99691	1.0101728	-1.0	-1.0
chr12	10873455	10873610	ENSG00000111215.11|PRR4|HLTF|HLTF	949	-	3.9781954	1.2958419	-1.0	-1.0
chr12	10876335	10876585	ENSG00000111215.11|PRR4|HLTF|HLTF	959	-	6.5421786	1.3877022	-1.0	-1.0
chr12	11155805	11156080	ENSG00000111215.11|PRR4|HLTF|HLTF	963	-	3.7935226	1.4370636	-1.0	-1.0
chr12	10888960	10889110	ENSG00000111215.11|PRR4|HLTF|HLTF	902	-	4.0932174	1.0105033	-1.0	-1.0
chr12	11156385	11156515	ENSG00000111215.11|PRR4|HLTF|HLTF	902	-	2.5534174	1.0067166	-1.0	-1.0
chr12	10951944	10952044	ENSG00000111215.11|PRR4|HLTF|HLTF	902	-	6.02761	1.0068736	-1.0	-1.0
chr12	10925074	10925179	ENSG00000111215.11|PRR4|HLTF|HLTF	902	-	6.081873	1.0088928	-1.0	-1.0
chr12	11021969	11022084	ENSG00000111215.11|PRR4|HLTF|HLTF	903	-	6.1703115	1.0134721	-1.0	-1.0
chr12	11147480	11147860	ENSG00000111215.11|PRR4|HLTF|HLTF	930	-	3.7845504	1.1535856	-1.0	-1.0
chr12	10947074	10947174	ENSG00000111215.11|PRR4|HLTF|HLTF	902	-	6.02761	1.0068736	-1.0	-1.0
chr12	11154365	11154610	ENSG00000111215.11|PRR4|HLTF|HLTF	955	-	2.8878043	1.3505607	-1.0	-1.0
chr12	10877040	10877155	ENSG00000111215.11|PRR4|HLTF|HLTF	902	-	6.0717807	1.0085232	-1.0	-1.0
chr12	11154625	11155470	ENSG00000111215.11|PRR4|HLTF|HLTF	970	-	3.3840353	1.5251883	-1.0	-1.0
chr12	10949214	10949494	ENSG00000111215.11|PRR4|HLTF|HLTF	903	-	4.845543	1.0112232	-1.0	-1.0
chr12	10876685	10876785	ENSG00000111215.11|PRR4|HLTF|HLTF	903	-	4.044381	1.0125823	-1.0	-1.0
chr12	11000871	11001011	ENSG00000111215.11|PRR4|HLTF|HLTF	956	-	6.5619817	1.3533376	-1.0	-1.0
chr12	10888175	10888285	ENSG00000111215.11|PRR4|HLTF|HLTF	902	-	5.9662094	1.0068736	-1.0	-1.0
chr12	10887035	10887135	ENSG00000111215.11|PRR4|HLTF|HLTF	903	-	6.0276103	1.0134721	-1.0	-1.0
chr12	10923715	10923830	ENSG00000275778.1|AC018630.6|HLTF|HLTF	903	-	6.0865045	1.0133853	-1.0	-1.0
chr12	10888180	10888280	ENSG00000275778.1|AC018630.6|HLTF|HLTF	902	-	5.9662094	1.0068736	-1.0	-1.0
chr12	10947785	10947900	ENSG00000275778.1|AC018630.6|HLTF|HLTF	903	-	6.0071435	1.0112725	-1.0	-1.0
chr12	10876142	10876262	ENSG00000275778.1|AC018630.6|HLTF|HLTF	902	-	6.014829	1.0108327	-1.0	-1.0
chr12	10942535	10942835	ENSG00000275778.1|AC018630.6|HLTF|HLTF	959	-	6.132854	1.3886784	-1.0	-1.0
chr12	10876332	10876582	ENSG00000275778.1|AC018630.6|HLTF|HLTF	960	-	6.5424294	1.3928323	-1.0	-1.0
chr12	10949195	10949495	ENSG00000275778.1|AC018630.6|HLTF|HLTF	903	-	4.848954	1.0110517	-1.0	-1.0
chr12	11154363	11155473	ENSG00000275778.1|AC018630.6|HLTF|HLTF	968	-	3.2954245	1.4971626	-1.0	-1.0
chr12	10873457	10873622	ENSG00000275778.1|AC018630.6|HLTF|HLTF	946	-	4.0360255	1.2667601	-1.0	-1.0
chr12	10876687	10876787	ENSG00000275778.1|AC018630.6|HLTF|HLTF	903	-	4.044381	1.0123082	-1.0	-1.0
chr12	10877327	10877427	ENSG00000275778.1|AC018630.6|HLTF|HLTF	901	-	5.9662094	1.0041492	-1.0	-1.0
chr12	10947075	10947185	ENSG00000275778.1|AC018630.6|HLTF|HLTF	902	-	6.1388063	1.0101728	-1.0	-1.0
chr12	10873732	10873857	ENSG00000275778.1|AC018630.6|HLTF|HLTF	901	-	6.239721	1.0053912	-1.0	-1.0
chr12	10877042	10877152	ENSG00000275778.1|AC018630.6|HLTF|HLTF	903	-	6.085734	1.0112725	-1.0	-1.0
chr12	10888960	10889110	ENSG00000275778.1|AC018630.6|HLTF|HLTF	902	-	4.0860066	1.0083663	-1.0	-1.0
chr12	11021971	11022086	ENSG00000275778.1|AC018630.6|HLTF|HLTF	903	-	6.1561656	1.0118225	-1.0	-1.0
chr12	10925075	10925175	ENSG00000275778.1|AC018630.6|HLTF|HLTF	902	-	6.2500033	1.0068736	-1.0	-1.0
chr12	10924425	10924590	ENSG00000275778.1|AC018630.6|HLTF|HLTF	903	-	6.125063	1.0111296	-1.0	-1.0
chr12	11155598	11155803	ENSG00000275778.1|AC018630.6|HLTF|HLTF	911	-	3.6913989	1.0521865	-1.0	-1.0
chr12	11000871	11001011	ENSG00000275778.1|AC018630.6|HLTF|HLTF	959	-	6.5619817	1.3910362	-1.0	-1.0
chr12	11147478	11147858	ENSG00000275778.1|AC018630.6|HLTF|HLTF	928	-	3.7233305	1.142451	-1.0	-1.0
chr12	11157388	11157488	ENSG00000275778.1|AC018630.6|HLTF|HLTF	903	-	4.0874496	1.0113956	-1.0	-1.0
chr12	10949685	10949830	ENSG00000275778.1|AC018630.6|HLTF|HLTF	902	-	6.1291685	1.0070113	-1.0	-1.0
chr12	10887035	10887135	ENSG00000275778.1|AC018630.6|HLTF|HLTF	903	-	6.0276103	1.0134721	-1.0	-1.0
chr12	11156388	11156513	ENSG00000275778.1|AC018630.6|HLTF|HLTF	902	-	2.5841877	1.0108799	-1.0	-1.0
chr12	11155803	11156093	ENSG00000275778.1|AC018630.6|HLTF|HLTF	960	-	3.7457983	1.4015234	-1.0	-1.0
chr12	10873458	10873623	ENSG00000231887.6|PRH1|HLTF|HLTF	944	-	3.953137	1.2542422	-1.0	-1.0
chr12	10947075	10947180	ENSG00000231887.6|PRH1|HLTF|HLTF	902	-	6.1388063	1.0101728	-1.0	-1.0
chr12	10923715	10923830	ENSG00000231887.6|PRH1|HLTF|HLTF	903	-	6.0865045	1.0134721	-1.0	-1.0
chr12	10947765	10947900	ENSG00000231887.6|PRH1|HLTF|HLTF	902	-	5.99691	1.0101728	-1.0	-1.0
chr12	10942535	10942835	ENSG00000231887.6|PRH1|HLTF|HLTF	962	-	6.206401	1.4242429	-1.0	-1.0
chr12	11155615	11155800	ENSG00000231887.6|PRH1|HLTF|HLTF	917	-	3.7865715	1.080819	-1.0	-1.0
chr12	10876688	10876788	ENSG00000231887.6|PRH1|HLTF|HLTF	903	-	4.044381	1.0122027	-1.0	-1.0
chr12	10876138	10876263	ENSG00000231887.6|PRH1|HLTF|HLTF	903	-	6.038888	1.0121524	-1.0	-1.0
chr12	10949195	10949495	ENSG00000231887.6|PRH1|HLTF|HLTF	902	-	4.8522263	1.0103964	-1.0	-1.0
chr12	10876333	10876583	ENSG00000231887.6|PRH1|HLTF|HLTF	960	-	6.5453963	1.3963187	-1.0	-1.0
chr12	11155805	11156080	ENSG00000231887.6|PRH1|HLTF|HLTF	963	-	3.8031154	1.4265361	-1.0	-1.0
chr12	10888960	10889110	ENSG00000231887.6|PRH1|HLTF|HLTF	902	-	4.0860066	1.0086747	-1.0	-1.0
chr12	11156385	11156515	ENSG00000231887.6|PRH1|HLTF|HLTF	902	-	2.5829024	1.0065742	-1.0	-1.0
chr12	11021971	11022086	ENSG00000231887.6|PRH1|HLTF|HLTF	903	-	6.1561656	1.0118225	-1.0	-1.0
chr12	11154365	11154615	ENSG00000231887.6|PRH1|HLTF|HLTF	954	-	2.8760543	1.33456	-1.0	-1.0
chr12	10925075	10925175	ENSG00000231887.6|PRH1|HLTF|HLTF	902	-	6.2500033	1.0068736	-1.0	-1.0
chr12	11147480	11147860	ENSG00000231887.6|PRH1|HLTF|HLTF	927	-	3.73995	1.1350058	-1.0	-1.0
chr12	10888185	10888285	ENSG00000231887.6|PRH1|HLTF|HLTF	901	-	5.9662094	1.0062859	-1.0	-1.0
chr12	10924425	10924590	ENSG00000231887.6|PRH1|HLTF|HLTF	903	-	6.125063	1.0121502	-1.0	-1.0
chr12	11154625	11155470	ENSG00000231887.6|PRH1|HLTF|HLTF	970	-	3.3840353	1.5267134	-1.0	-1.0
chr12	11000871	11001011	ENSG00000231887.6|PRH1|HLTF|HLTF	959	-	6.5619817	1.3913425	-1.0	-1.0
chr12	10877038	10877153	ENSG00000231887.6|PRH1|HLTF|HLTF	902	-	6.0570574	1.0101728	-1.0	-1.0
chr12	10949685	10949830	ENSG00000231887.6|PRH1|HLTF|HLTF	901	-	6.09896	1.0052654	-1.0	-1.0
chr12	10887035	10887135	ENSG00000231887.6|PRH1|HLTF|HLTF	903	-	6.0276103	1.0134721	-1.0	-1.0
chr12	10873728	10873858	ENSG00000231887.6|PRH1|HLTF|HLTF	901	-	6.228251	1.006283	-1.0	-1.0
chr12	10947783	10947898	ENSG00000212127.5|TAS2R14|HLTF|HLTF	902	-	5.986676	1.0090731	-1.0	-1.0
chr12	11021971	11022086	ENSG00000212127.5|TAS2R14|HLTF|HLTF	903	-	6.1561656	1.0118225	-1.0	-1.0
chr12	10942533	10942823	ENSG00000212127.5|TAS2R14|HLTF|HLTF	962	-	6.36833	1.4199712	-1.0	-1.0
chr12	11155598	11155803	ENSG00000212127.5|TAS2R14|HLTF|HLTF	909	-	3.6913989	1.041422	-1.0	-1.0
chr12	11000871	11001011	ENSG00000212127.5|TAS2R14|HLTF|HLTF	956	-	6.5619817	1.3531864	-1.0	-1.0
chr12	11147478	11147858	ENSG00000212127.5|TAS2R14|HLTF|HLTF	927	-	3.731615	1.1364521	-1.0	-1.0
chr12	11154363	11155473	ENSG00000212127.5|TAS2R14|HLTF|HLTF	968	-	3.2931523	1.4942496	-1.0	-1.0
chr12	10949198	10949493	ENSG00000212127.5|TAS2R14|HLTF|HLTF	902	-	4.874355	1.0108583	-1.0	-1.0
chr12	10947088	10947188	ENSG00000212127.5|TAS2R14|HLTF|HLTF	903	-	6.0276103	1.0134721	-1.0	-1.0
chr12	10951943	10952043	ENSG00000212127.5|TAS2R14|HLTF|HLTF	902	-	6.02761	1.0068736	-1.0	-1.0
chr12	10949693	10949828	ENSG00000212127.5|TAS2R14|HLTF|HLTF	902	-	6.140058	1.0067897	-1.0	-1.0
chr12	11157388	11157488	ENSG00000212127.5|TAS2R14|HLTF|HLTF	902	-	4.0874496	1.0105923	-1.0	-1.0
chr12	11156388	11156513	ENSG00000212127.5|TAS2R14|HLTF|HLTF	903	-	2.5841877	1.0114117	-1.0	-1.0
chr12	11155803	11156093	ENSG00000212127.5|TAS2R14|HLTF|HLTF	960	-	3.7457983	1.4022804	-1.0	-1.0
chr12	11021978	11022083	ENSG00000212124.2|TAS2R19|HLTF|HLTF	903	-	6.1703115	1.0134721	-1.0	-1.0
chr12	12162302	12162402	ENSG00000070018.8|LRP6|HLTF|HLTF	903	-	4.044381	1.0134721	-1.0	-1.0
chr12	12197389	12197509	ENSG00000070018.8|LRP6|HLTF|HLTF	902	-	6.0959682	1.0095705	-1.0	-1.0
chr12	12244461	12244571	ENSG00000070018.8|LRP6|HLTF|HLTF	903	-	6.1605253	1.0133563	-1.0	-1.0
chr12	12244346	12244456	ENSG00000070018.8|LRP6|HLTF|HLTF	903	-	4.2222652	1.0145367	-1.0	-1.0
chr12	12200154	12200389	ENSG00000070018.8|LRP6|HLTF|HLTF	903	-	6.22889	1.0117232	-1.0	-1.0
chr12	12521000	12521145	ENSG00000111266.8|DUSP16|HLTF|HLTF	903	-	6.2908015	1.0132989	-1.0	-1.0
chr12	12562151	12562251	ENSG00000111266.8|DUSP16|HLTF|HLTF	900	-	2.5545876	1.0020567	-1.0	-1.0
chr12	12561215	12561335	ENSG00000111266.8|DUSP16|HLTF|HLTF	910	-	3.6994252	1.0441434	-1.0	-1.0
chr12	12529483	12529613	ENSG00000111266.8|DUSP16|HLTF|HLTF	902	-	4.052995	1.0109904	-1.0	-1.0
chr12	19306763	19306863	ENSG00000052126.14|PLEKHA5|HLTF|HLTF	902	+	5.9662094	1.0068736	-1.0	-1.0
chr12	19308195	19308295	ENSG00000052126.14|PLEKHA5|HLTF|HLTF	901	+	6.0276093	1.0038503	-1.0	-1.0
chr12	23698082	23698182	ENSG00000134532.15|SOX5|HLTF|HLTF	902	-	5.9662094	1.0068736	-1.0	-1.0
chr12	23825452	23825552	ENSG00000134532.15|SOX5|HLTF|HLTF	903	-	6.0276103	1.0134721	-1.0	-1.0
chr12	23819142	23819262	ENSG00000134532.15|SOX5|HLTF|HLTF	903	-	6.228422	1.0125636	-1.0	-1.0
chr12	24762534	24762729	ENSG00000255745.1|AC023796.1|HLTF|HLTF	932	+	4.7275195	1.1688615	-1.0	-1.0
chr12	26832689	26833189	ENSG00000123104.11|ITPR2|HLTF|HLTF	993	-	2.2179897	2.1514904	-1.0	-1.0
chr12	26599986	26600109	ENSG00000123104.11|ITPR2|HLTF|HLTF	955	-	1.9214439	1.3460016	-1.0	-1.0
chr12	26649564	26649759	ENSG00000123104.11|ITPR2|HLTF|HLTF	951	-	2.24461	1.312347	-1.0	-1.0
chr12	26624298	26624356	ENSG00000123104.11|ITPR2|HLTF|HLTF	948	-	2.183222	1.2876235	-1.0	-1.0
chr12	26556232	26556375	ENSG00000123104.11|ITPR2|HLTF|HLTF	908	-	2.1208274	1.0370426	-1.0	-1.0
chr12	26657706	26657892	ENSG00000123104.11|ITPR2|HLTF|HLTF	985	-	2.1959414	1.81546	-1.0	-1.0
chr12	26578712	26578833	ENSG00000123104.11|ITPR2|HLTF|HLTF	971	-	1.7909557	1.542269	-1.0	-1.0
chr12	26595464	26595584	ENSG00000123104.11|ITPR2|HLTF|HLTF	944	-	2.2598698	1.2492508	-1.0	-1.0
chr12	26475295	26475418	ENSG00000123104.11|ITPR2|HLTF|HLTF	958	-	2.5988867	1.3733013	-1.0	-1.0
chr12	26724655	26724742	ENSG00000123104.11|ITPR2|HLTF|HLTF	994	-	3.2479267	2.194601	-1.0	-1.0
chr12	26650439	26653264	ENSG00000123104.11|ITPR2|HLTF|HLTF	984	-	2.8430238	1.8033993	-1.0	-1.0
chr12	26722396	26722555	ENSG00000123104.11|ITPR2|HLTF|HLTF	951	-	1.9865111	1.3129872	-1.0	-1.0
chr12	26599144	26599345	ENSG00000123104.11|ITPR2|HLTF|HLTF	917	-	2.0540957	1.0818682	-1.0	-1.0
chr12	26550251	26550351	ENSG00000123104.11|ITPR2|HLTF|HLTF	901	-	1.5532544	1.0037609	-1.0	-1.0
chr12	26715298	26715438	ENSG00000123104.11|ITPR2|HLTF|HLTF	931	-	1.517959	1.1619813	-1.0	-1.0
chr12	26494114	26494340	ENSG00000123104.11|ITPR2|HLTF|HLTF	963	-	2.5044386	1.4368788	-1.0	-1.0
chr12	26596917	26597134	ENSG00000123104.11|ITPR2|HLTF|HLTF	983	-	2.3113136	1.7782997	-1.0	-1.0
chr12	26486133	26486338	ENSG00000123104.11|ITPR2|HLTF|HLTF	929	-	1.8836098	1.1485654	-1.0	-1.0
chr12	26659112	26659285	ENSG00000123104.11|ITPR2|HLTF|HLTF	980	-	2.1553497	1.7022605	-1.0	-1.0
chr12	26790156	26790227	ENSG00000123104.11|ITPR2|HLTF|HLTF	938	-	2.3504972	1.2081474	-1.0	-1.0
chr12	26439126	26439246	ENSG00000123104.11|ITPR2|HLTF|HLTF	913	-	2.2697248	1.0628622	-1.0	-1.0
chr12	26387433	26387594	ENSG00000123104.11|ITPR2|HLTF|HLTF	917	-	2.6346571	1.0798442	-1.0	-1.0
chr12	26695601	26695650	ENSG00000123104.11|ITPR2|HLTF|HLTF	905	-	2.2094533	1.0201205	-1.0	-1.0
chr12	26352643	26352743	ENSG00000123104.11|ITPR2|HLTF|HLTF	903	-	6.197536	1.0134721	-1.0	-1.0
chr12	26665919	26666051	ENSG00000123104.11|ITPR2|HLTF|HLTF	942	-	2.092652	1.2362931	-1.0	-1.0
chr12	26725649	26725819	ENSG00000123104.11|ITPR2|HLTF|HLTF	965	-	2.3372276	1.4587474	-1.0	-1.0
chr12	26681873	26682034	ENSG00000123104.11|ITPR2|HLTF|HLTF	998	-	2.4177244	2.756044	-1.0	-1.0
chr12	26663684	26663846	ENSG00000123104.11|ITPR2|HLTF|HLTF	983	-	2.2551446	1.7634019	-1.0	-1.0
chr12	26649869	26649999	ENSG00000123104.11|ITPR2|HLTF|HLTF	906	-	3.206611	1.0286674	-1.0	-1.0
chr12	26686480	26686632	ENSG00000123104.11|ITPR2|HLTF|HLTF	990	-	2.2757895	1.9890856	-1.0	-1.0
chr12	26711172	26711268	ENSG00000123104.11|ITPR2|HLTF|HLTF	996	-	2.6553519	2.4037406	-1.0	-1.0
chr12	26495161	26495291	ENSG00000123104.11|ITPR2|HLTF|HLTF	925	-	2.007054	1.1243676	-1.0	-1.0
chr12	26716143	26716242	ENSG00000123104.11|ITPR2|HLTF|HLTF	1000	-	3.7725885	3.4034805	-1.0	-1.0
chr12	26436220	26436346	ENSG00000123104.11|ITPR2|HLTF|HLTF	951	-	2.235238	1.3057741	-1.0	-1.0
chr12	26561761	26561952	ENSG00000123104.11|ITPR2|HLTF|HLTF	981	-	2.7608209	1.7126992	-1.0	-1.0
chr12	26658010	26658125	ENSG00000123104.11|ITPR2|HLTF|HLTF	992	-	2.3829188	2.1169775	-1.0	-1.0
chr12	26628032	26628157	ENSG00000123104.11|ITPR2|HLTF|HLTF	988	-	2.6387525	1.9067018	-1.0	-1.0
chr12	26653774	26653904	ENSG00000123104.11|ITPR2|HLTF|HLTF	905	-	2.4944975	1.0206494	-1.0	-1.0
chr12	26339194	26339479	ENSG00000123104.11|ITPR2|HLTF|HLTF	927	-	2.4602191	1.1362376	-1.0	-1.0
chr12	26385708	26385843	ENSG00000123104.11|ITPR2|HLTF|HLTF	902	-	2.4090774	1.0086176	-1.0	-1.0
chr12	26385018	26385353	ENSG00000123104.11|ITPR2|HLTF|HLTF	965	-	3.429583	1.4527162	-1.0	-1.0
chr12	26649279	26649489	ENSG00000123104.11|ITPR2|HLTF|HLTF	961	-	2.9052985	1.4107423	-1.0	-1.0
chr12	26481130	26481240	ENSG00000123104.11|ITPR2|HLTF|HLTF	902	-	1.7842569	1.0087934	-1.0	-1.0
chr12	26653975	26654126	ENSG00000123104.11|ITPR2|HLTF|HLTF	981	-	2.042069	1.7225368	-1.0	-1.0
chr12	26656406	26656548	ENSG00000123104.11|ITPR2|HLTF|HLTF	930	-	1.8850713	1.1562644	-1.0	-1.0
chr12	26429873	26429998	ENSG00000123104.11|ITPR2|HLTF|HLTF	903	-	6.1227446	1.0119628	-1.0	-1.0
chr12	26384563	26384843	ENSG00000123104.11|ITPR2|HLTF|HLTF	967	-	3.7533808	1.4853466	-1.0	-1.0
chr12	26602369	26602495	ENSG00000123104.11|ITPR2|HLTF|HLTF	974	-	2.2722576	1.5928686	-1.0	-1.0
chr12	30695668	30695788	ENSG00000133704.9|IPO8|HLTF|HLTF	923	-	3.0902526	1.115683	-1.0	-1.0
chr12	30729153	30729288	ENSG00000110888.17|CAPRIN2|HLTF|HLTF	929	-	4.114699	1.1495587	-1.0	-1.0
chr12	30728758	30728863	ENSG00000110888.17|CAPRIN2|HLTF|HLTF	902	-	4.044381	1.0081159	-1.0	-1.0
chr12	30731342	30731510	ENSG00000110888.17|CAPRIN2|HLTF|HLTF	977	-	5.7495136	1.6427056	-1.0	-1.0
chr12	31311988	31312098	ENSG00000139146.13|FAM60A|HLTF|HLTF	902	-	5.1896367	1.0092168	-1.0	-1.0
chr12	31983422	31983532	ENSG00000174718.11|KIAA1551|HLTF|HLTF	903	+	6.1038837	1.0134721	-1.0	-1.0
chr12	31984777	31984877	ENSG00000174718.11|KIAA1551|HLTF|HLTF	903	+	6.0865045	1.0134721	-1.0	-1.0
chr12	31985662	31985772	ENSG00000174718.11|KIAA1551|HLTF|HLTF	902	+	5.986676	1.0073116	-1.0	-1.0
chr12	31981172	31981302	ENSG00000174718.11|KIAA1551|HLTF|HLTF	904	+	5.3927174	1.0166992	-1.0	-1.0
chr12	31981007	31981122	ENSG00000174718.11|KIAA1551|HLTF|HLTF	903	+	4.126911	1.0134721	-1.0	-1.0
chr12	31985957	31986117	ENSG00000174718.11|KIAA1551|HLTF|HLTF	903	+	6.2054515	1.0112039	-1.0	-1.0
chr12	31985212	31985482	ENSG00000174718.11|KIAA1551|HLTF|HLTF	903	+	6.16437	1.0112085	-1.0	-1.0
chr12	31983112	31983337	ENSG00000174718.11|KIAA1551|HLTF|HLTF	936	+	4.1847157	1.1953455	-1.0	-1.0
chr12	31981912	31982062	ENSG00000174718.11|KIAA1551|HLTF|HLTF	901	+	4.9582496	1.0052451	-1.0	-1.0
chr12	31982202	31982312	ENSG00000174718.11|KIAA1551|HLTF|HLTF	911	+	2.8411853	1.0525506	-1.0	-1.0
chr12	31985062	31985177	ENSG00000174718.11|KIAA1551|HLTF|HLTF	903	+	6.071203	1.0125461	-1.0	-1.0
chr12	31982622	31982832	ENSG00000174718.11|KIAA1551|HLTF|HLTF	903	+	6.1058173	1.0110936	-1.0	-1.0
chr12	31985802	31985952	ENSG00000174718.11|KIAA1551|HLTF|HLTF	928	+	6.3084235	1.1431261	-1.0	-1.0
chr12	31984287	31984437	ENSG00000174718.11|KIAA1551|HLTF|HLTF	915	+	4.622224	1.068893	-1.0	-1.0
chr12	31981317	31981442	ENSG00000174718.11|KIAA1551|HLTF|HLTF	903	+	6.2049575	1.01169	-1.0	-1.0
chr12	42226584	42226684	ENSG00000015153.14|YAF2|HLTF|HLTF	901	-	2.378511	1.0044162	-1.0	-1.0
chr12	43754440	43754545	ENSG00000129317.14|PUS7L|HLTF|HLTF	901	-	5.9662094	1.0038046	-1.0	-1.0
chr12	43754915	43755065	ENSG00000129317.14|PUS7L|HLTF|HLTF	903	-	6.276513	1.0152751	-1.0	-1.0
chr12	45850220	45850370	ENSG00000189079.15|ARID2|HLTF|HLTF	925	+	2.8376205	1.1267697	-1.0	-1.0
chr12	45811447	45811551	ENSG00000189079.15|ARID2|HLTF|HLTF	903	+	6.0570574	1.0134721	-1.0	-1.0
chr12	45851350	45851480	ENSG00000189079.15|ARID2|HLTF|HLTF	929	+	6.4478292	1.1515479	-1.0	-1.0
chr12	45851220	45851320	ENSG00000189079.15|ARID2|HLTF|HLTF	902	+	3.3219233	1.0068736	-1.0	-1.0
chr12	45851080	45851190	ENSG00000189079.15|ARID2|HLTF|HLTF	903	+	2.5131295	1.0127102	-1.0	-1.0
chr12	45823757	45823887	ENSG00000189079.15|ARID2|HLTF|HLTF	902	+	6.172742	1.0097382	-1.0	-1.0
chr12	45851485	45851585	ENSG00000189079.15|ARID2|HLTF|HLTF	903	+	6.0276103	1.0134721	-1.0	-1.0
chr12	45850730	45850830	ENSG00000189079.15|ARID2|HLTF|HLTF	902	+	3.3219233	1.0068736	-1.0	-1.0
chr12	45852195	45852570	ENSG00000189079.15|ARID2|HLTF|HLTF	915	+	3.5464642	1.0730182	-1.0	-1.0
chr12	45852670	45852845	ENSG00000189079.15|ARID2|HLTF|HLTF	933	+	5.12	1.1740518	-1.0	-1.0
chr12	45927156	45927341	ENSG00000139218.17|SCAF11|HLTF|HLTF	920	-	2.6253858	1.0961858	-1.0	-1.0
chr12	45926221	45926541	ENSG00000139218.17|SCAF11|HLTF|HLTF	957	-	3.8256245	1.3698469	-1.0	-1.0
chr12	45927806	45928046	ENSG00000139218.17|SCAF11|HLTF|HLTF	923	-	2.7977636	1.1114695	-1.0	-1.0
chr12	45926571	45926751	ENSG00000139218.17|SCAF11|HLTF|HLTF	972	-	3.8005233	1.5590978	-1.0	-1.0
chr12	45926776	45927046	ENSG00000139218.17|SCAF11|HLTF|HLTF	961	-	3.5834286	1.4127272	-1.0	-1.0
chr12	45928116	45928266	ENSG00000139218.17|SCAF11|HLTF|HLTF	906	-	2.8481166	1.0272931	-1.0	-1.0
chr12	45927456	45927691	ENSG00000139218.17|SCAF11|HLTF|HLTF	927	-	2.5280302	1.1394888	-1.0	-1.0
chr12	45928441	45928596	ENSG00000139218.17|SCAF11|HLTF|HLTF	937	-	3.2013388	1.2040925	-1.0	-1.0
chr12	46195724	46195894	ENSG00000111371.15|SLC38A1|HLTF|HLTF	960	-	6.5632043	1.3999952	-1.0	-1.0
chr12	46389215	46389325	ENSG00000275481.1|AC025031.4|HLTF|HLTF	903	+	6.208812	1.0110462	-1.0	-1.0
chr12	46418782	46418912	ENSG00000257261.5|AC008014.1|HLTF|HLTF	903	+	6.085378	1.0134721	-1.0	-1.0
chr12	46527203	46527318	ENSG00000257261.5|AC008014.1|HLTF|HLTF	903	+	5.5949745	1.0123835	-1.0	-1.0
chr12	46420287	46420467	ENSG00000257261.5|AC008014.1|HLTF|HLTF	966	+	5.2482314	1.4668374	-1.0	-1.0
chr12	46689928	46690123	ENSG00000257261.5|AC008014.1|HLTF|HLTF	918	+	6.302204	1.0879316	-1.0	-1.0
chr12	46736538	46736668	ENSG00000257261.5|AC008014.1|HLTF|HLTF	904	+	4.4169583	1.0192409	-1.0	-1.0
chr12	46418092	46418367	ENSG00000257261.5|AC008014.1|HLTF|HLTF	951	+	3.5289614	1.3103737	-1.0	-1.0
chr12	46419127	46419227	ENSG00000257261.5|AC008014.1|HLTF|HLTF	903	+	4.0443816	1.0134721	-1.0	-1.0
chr12	46637803	46637913	ENSG00000257261.5|AC008014.1|HLTF|HLTF	902	+	4.029583	1.0102351	-1.0	-1.0
chr12	46418437	46418762	ENSG00000257261.5|AC008014.1|HLTF|HLTF	930	+	5.6292953	1.1565907	-1.0	-1.0
chr12	46525943	46526608	ENSG00000257261.5|AC008014.1|HLTF|HLTF	978	+	4.5411315	1.6648446	-1.0	-1.0
chr12	46617183	46617288	ENSG00000257261.5|AC008014.1|HLTF|HLTF	902	+	4.043719	1.0104455	-1.0	-1.0
chr12	46692043	46692158	ENSG00000257261.5|AC008014.1|HLTF|HLTF	902	+	6.0705767	1.0101728	-1.0	-1.0
chr12	46419712	46419897	ENSG00000257261.5|AC008014.1|HLTF|HLTF	909	+	6.3079743	1.0404747	-1.0	-1.0
chr12	46427587	46427722	ENSG00000257261.5|AC008014.1|HLTF|HLTF	903	+	4.121109	1.0126171	-1.0	-1.0
chr12	46397232	46397352	ENSG00000257261.5|AC008014.1|HLTF|HLTF	904	+	3.9567342	1.0159116	-1.0	-1.0
chr12	46401317	46401447	ENSG00000257261.5|AC008014.1|HLTF|HLTF	906	+	3.7737317	1.0282017	-1.0	-1.0
chr12	46614838	46615013	ENSG00000257261.5|AC008014.1|HLTF|HLTF	913	+	4.546272	1.0610805	-1.0	-1.0
chr12	46389217	46389327	ENSG00000257261.5|AC008014.1|HLTF|HLTF	903	+	6.1571093	1.0136539	-1.0	-1.0
chr12	46528948	46529098	ENSG00000257261.5|AC008014.1|HLTF|HLTF	902	+	6.1625447	1.0095099	-1.0	-1.0
chr12	46605283	46605503	ENSG00000257261.5|AC008014.1|HLTF|HLTF	935	+	4.159705	1.1875162	-1.0	-1.0
chr12	46400787	46400972	ENSG00000257261.5|AC008014.1|HLTF|HLTF	907	+	2.5998828	1.0333562	-1.0	-1.0
chr12	46428407	46428527	ENSG00000257261.5|AC008014.1|HLTF|HLTF	906	+	2.591387	1.026337	-1.0	-1.0
chr12	46637138	46637308	ENSG00000257261.5|AC008014.1|HLTF|HLTF	939	+	3.3843384	1.2159832	-1.0	-1.0
chr12	46637488	46637658	ENSG00000257261.5|AC008014.1|HLTF|HLTF	902	+	6.1818705	1.0099097	-1.0	-1.0
chr12	46400402	46400737	ENSG00000257261.5|AC008014.1|HLTF|HLTF	937	+	2.9381878	1.1973547	-1.0	-1.0
chr12	46527323	46527968	ENSG00000257261.5|AC008014.1|HLTF|HLTF	938	+	4.296029	1.2078125	-1.0	-1.0
chr12	46603708	46603928	ENSG00000257261.5|AC008014.1|HLTF|HLTF	966	+	6.5947423	1.4706875	-1.0	-1.0
chr12	46603553	46603673	ENSG00000257261.5|AC008014.1|HLTF|HLTF	902	+	6.085734	1.0090731	-1.0	-1.0
chr12	46735048	46735148	ENSG00000257261.5|AC008014.1|HLTF|HLTF	901	+	3.9999874	1.0060468	-1.0	-1.0
chr12	46428612	46428752	ENSG00000257261.5|AC008014.1|HLTF|HLTF	902	+	6.085325	1.0106976	-1.0	-1.0
chr12	46604528	46604668	ENSG00000257261.5|AC008014.1|HLTF|HLTF	903	+	5.0060487	1.0117092	-1.0	-1.0
chr12	46397572	46397877	ENSG00000257261.5|AC008014.1|HLTF|HLTF	977	+	3.277524	1.6418573	-1.0	-1.0
chr12	46525203	46525303	ENSG00000257261.5|AC008014.1|HLTF|HLTF	903	+	6.0865045	1.013125	-1.0	-1.0
chr12	46616853	46617063	ENSG00000257261.5|AC008014.1|HLTF|HLTF	951	+	4.670337	1.310143	-1.0	-1.0
chr12	46429367	46429522	ENSG00000257261.5|AC008014.1|HLTF|HLTF	912	+	2.6994584	1.0537153	-1.0	-1.0
chr12	46605778	46605953	ENSG00000257261.5|AC008014.1|HLTF|HLTF	920	+	2.7543993	1.0982734	-1.0	-1.0
chr12	46427187	46427482	ENSG00000257261.5|AC008014.1|HLTF|HLTF	941	+	3.56205	1.227141	-1.0	-1.0
chr12	46429022	46429122	ENSG00000257261.5|AC008014.1|HLTF|HLTF	903	+	6.02761	1.0119385	-1.0	-1.0
chr12	46528118	46528688	ENSG00000257261.5|AC008014.1|HLTF|HLTF	960	+	4.9195104	1.3983908	-1.0	-1.0
chr12	46426972	46427112	ENSG00000257261.5|AC008014.1|HLTF|HLTF	902	+	6.0605755	1.0094174	-1.0	-1.0
chr12	46529393	46529528	ENSG00000257261.5|AC008014.1|HLTF|HLTF	902	+	3.9999874	1.0068736	-1.0	-1.0
chr12	46419952	46420117	ENSG00000257261.5|AC008014.1|HLTF|HLTF	903	+	6.067679	1.0128667	-1.0	-1.0
chr12	46427947	46428212	ENSG00000257261.5|AC008014.1|HLTF|HLTF	919	+	4.962761	1.0916468	-1.0	-1.0
chr12	46526933	46527178	ENSG00000257261.5|AC008014.1|HLTF|HLTF	933	+	4.059595	1.171937	-1.0	-1.0
chr12	46616278	46616583	ENSG00000257261.5|AC008014.1|HLTF|HLTF	910	+	6.1946397	1.0464487	-1.0	-1.0
chr12	46689193	46689393	ENSG00000257261.5|AC008014.1|HLTF|HLTF	903	+	6.2244654	1.0112026	-1.0	-1.0
chr12	46525623	46525883	ENSG00000257261.5|AC008014.1|HLTF|HLTF	956	+	4.1609387	1.3607037	-1.0	-1.0
chr12	46428777	46428967	ENSG00000257261.5|AC008014.1|HLTF|HLTF	903	+	6.0570574	1.0122205	-1.0	-1.0
chr12	46637492	46637657	ENSG00000272369.1|AC008035.1|HLTF|HLTF	902	+	6.1429415	1.0097659	-1.0	-1.0
chr12	46603542	46603672	ENSG00000272369.1|AC008035.1|HLTF|HLTF	903	+	6.0712028	1.0115051	-1.0	-1.0
chr12	46605777	46605952	ENSG00000272369.1|AC008035.1|HLTF|HLTF	920	+	2.7544947	1.0968412	-1.0	-1.0
chr12	46637137	46637312	ENSG00000272369.1|AC008035.1|HLTF|HLTF	938	+	3.322745	1.2060468	-1.0	-1.0
chr12	46616857	46617062	ENSG00000272369.1|AC008035.1|HLTF|HLTF	953	+	4.608744	1.3245478	-1.0	-1.0
chr12	46617177	46617287	ENSG00000272369.1|AC008035.1|HLTF|HLTF	902	+	4.0147853	1.0090731	-1.0	-1.0
chr12	46614837	46615017	ENSG00000272369.1|AC008035.1|HLTF|HLTF	910	+	4.54018	1.0460335	-1.0	-1.0
chr12	46605287	46605502	ENSG00000272369.1|AC008035.1|HLTF|HLTF	936	+	4.1211615	1.1937323	-1.0	-1.0
chr12	46615802	46615902	ENSG00000272369.1|AC008035.1|HLTF|HLTF	902	+	3.9999874	1.0068736	-1.0	-1.0
chr12	46604522	46604667	ENSG00000272369.1|AC008035.1|HLTF|HLTF	903	+	5.153064	1.0133429	-1.0	-1.0
chr12	46637807	46637917	ENSG00000272369.1|AC008035.1|HLTF|HLTF	902	+	4.029583	1.0103104	-1.0	-1.0
chr12	46637952	46638052	ENSG00000272369.1|AC008035.1|HLTF|HLTF	901	+	5.9662094	1.0041492	-1.0	-1.0
chr12	46616277	46616582	ENSG00000272369.1|AC008035.1|HLTF|HLTF	903	+	6.190582	1.013848	-1.0	-1.0
chr12	46604007	46604107	ENSG00000272369.1|AC008035.1|HLTF|HLTF	901	+	3.9999871	1.0039871	-1.0	-1.0
chr12	46603717	46603927	ENSG00000272369.1|AC008035.1|HLTF|HLTF	969	+	6.6248507	1.5109982	-1.0	-1.0
chr12	48693857	48693957	ENSG00000129315.10|CCNT1|HLTF|HLTF	903	-	6.143088	1.015157	-1.0	-1.0
chr12	49051380	49051565	ENSG00000167548.14|KMT2D|HLTF|HLTF	912	-	2.2745738	1.0567783	-1.0	-1.0
chr12	49033049	49033149	ENSG00000167548.14|KMT2D|HLTF|HLTF	903	-	6.1430874	1.0134721	-1.0	-1.0
chr12	49031534	49031684	ENSG00000167548.14|KMT2D|HLTF|HLTF	902	-	5.547836	1.0095134	-1.0	-1.0
chr12	49032654	49032754	ENSG00000167548.14|KMT2D|HLTF|HLTF	903	-	4.0443816	1.0134721	-1.0	-1.0
chr12	49052240	49052424	ENSG00000167548.14|KMT2D|HLTF|HLTF	935	-	2.8904355	1.1873723	-1.0	-1.0
chr12	49051215	49051370	ENSG00000167548.14|KMT2D|HLTF|HLTF	917	-	3.5860386	1.0829493	-1.0	-1.0
chr12	49051865	49051975	ENSG00000167548.14|KMT2D|HLTF|HLTF	903	-	2.429898	1.0134721	-1.0	-1.0
chr12	49033709	49033809	ENSG00000167548.14|KMT2D|HLTF|HLTF	902	-	5.96621	1.0068736	-1.0	-1.0
chr12	49054557	49054657	ENSG00000167548.14|KMT2D|HLTF|HLTF	900	-	6.0865035	1.0020113	-1.0	-1.0
chr12	49049981	49050106	ENSG00000167548.14|KMT2D|HLTF|HLTF	903	-	4.094371	1.0148835	-1.0	-1.0
chr12	49050171	49050341	ENSG00000167548.14|KMT2D|HLTF|HLTF	905	-	2.550681	1.0241197	-1.0	-1.0
chr12	49043902	49043998	ENSG00000167548.14|KMT2D|HLTF|HLTF	902	-	3.9999874	1.0068736	-1.0	-1.0
chr12	49047964	49048064	ENSG00000167548.14|KMT2D|HLTF|HLTF	976	-	6.800201	1.6205515	-1.0	-1.0
chr12	49021649	49021774	ENSG00000167548.14|KMT2D|HLTF|HLTF	924	-	6.171349	1.1164795	-1.0	-1.0
chr12	56098825	56098925	ENSG00000065361.14|ERBB3|HLTF|HLTF	902	+	3.9999874	1.0068736	-1.0	-1.0
chr12	56101563	56101673	ENSG00000065361.14|ERBB3|HLTF|HLTF	918	+	2.364839	1.0887527	-1.0	-1.0
chr12	56101566	56101671	ENSG00000257411.1|AC034102.2|HLTF|HLTF	924	+	2.4357324	1.1203268	-1.0	-1.0
chr12	56116700	56116880	ENSG00000229117.8|RPL41|HLTF|HLTF	910	+	1.658795	1.0478607	-1.0	-1.0
chr12	56328496	56328636	ENSG00000135473.14|PAN2|HLTF|HLTF	913	-	6.242053	1.0590097	-1.0	-1.0
chr12	57106072	57106177	ENSG00000166888.11|STAT6|HLTF|HLTF	902	-	3.357547	1.0068736	-1.0	-1.0
chr12	57111139	57111259	ENSG00000166888.11|STAT6|HLTF|HLTF	909	-	3.9898362	1.0427352	-1.0	-1.0
chr12	57156776	57156920	ENSG00000123384.13|LRP1|HLTF|HLTF	929	+	2.6034193	1.1466668	-1.0	-1.0
chr12	62515110	62515305	ENSG00000061987.15|MON2|HLTF|HLTF	935	+	6.432819	1.188216	-1.0	-1.0
chr12	62510690	62510790	ENSG00000061987.15|MON2|HLTF|HLTF	903	+	6.1430874	1.0134721	-1.0	-1.0
chr12	62511190	62511400	ENSG00000061987.15|MON2|HLTF|HLTF	928	+	5.3546658	1.144137	-1.0	-1.0
chr12	62513135	62513330	ENSG00000061987.15|MON2|HLTF|HLTF	952	+	3.2643383	1.3225868	-1.0	-1.0
chr12	62511470	62511630	ENSG00000061987.15|MON2|HLTF|HLTF	903	+	6.0768924	1.012278	-1.0	-1.0
chr12	62514370	62514520	ENSG00000061987.15|MON2|HLTF|HLTF	902	+	6.007143	1.0081183	-1.0	-1.0
chr12	62661036	62661141	ENSG00000111110.11|PPM1H|HLTF|HLTF	903	-	6.0570574	1.0116202	-1.0	-1.0
chr12	62762036	62762136	ENSG00000111110.11|PPM1H|HLTF|HLTF	902	-	5.9662094	1.0068736	-1.0	-1.0
chr12	62763496	62763596	ENSG00000111110.11|PPM1H|HLTF|HLTF	903	-	6.0276103	1.0134721	-1.0	-1.0
chr12	62663276	62663386	ENSG00000111110.11|PPM1H|HLTF|HLTF	903	-	6.0276103	1.0134721	-1.0	-1.0
chr12	62661636	62661806	ENSG00000111110.11|PPM1H|HLTF|HLTF	948	-	5.3315024	1.2825403	-1.0	-1.0
chr12	62764221	62764501	ENSG00000111110.11|PPM1H|HLTF|HLTF	904	-	4.787909	1.0166738	-1.0	-1.0
chr12	62662016	62662161	ENSG00000111110.11|PPM1H|HLTF|HLTF	912	-	4.839242	1.0556352	-1.0	-1.0
chr12	62665956	62666106	ENSG00000111110.11|PPM1H|HLTF|HLTF	903	-	4.1566744	1.0152018	-1.0	-1.0
chr12	62666151	62666271	ENSG00000111110.11|PPM1H|HLTF|HLTF	904	-	6.442649	1.0199397	-1.0	-1.0
chr12	62661816	62661921	ENSG00000111110.11|PPM1H|HLTF|HLTF	902	-	5.99691	1.0101728	-1.0	-1.0
chr12	62668914	62669054	ENSG00000111110.11|PPM1H|HLTF|HLTF	902	-	6.097359	1.0107633	-1.0	-1.0
chr12	65852743	65852843	ENSG00000149948.13|HMGA2|HLTF|HLTF	901	+	2.5235608	1.0055071	-1.0	-1.0
chr12	65853133	65853308	ENSG00000149948.13|HMGA2|HLTF|HLTF	902	+	3.2068498	1.0106878	-1.0	-1.0
chr12	65851663	65851793	ENSG00000149948.13|HMGA2|HLTF|HLTF	908	+	3.588301	1.0362655	-1.0	-1.0
chr12	68839523	68839778	ENSG00000135679.22|MDM2|HLTF|HLTF	960	+	2.0168214	1.3931423	-1.0	-1.0
chr12	68841728	68841918	ENSG00000135679.22|MDM2|HLTF|HLTF	929	+	1.9295176	1.1461067	-1.0	-1.0
chr12	68842133	68842428	ENSG00000135679.22|MDM2|HLTF|HLTF	912	+	2.3272352	1.0575036	-1.0	-1.0
chr12	68836671	68836749	ENSG00000135679.22|MDM2|HLTF|HLTF	914	+	2.2854023	1.0668538	-1.0	-1.0
chr12	68844043	68844143	ENSG00000135679.22|MDM2|HLTF|HLTF	907	+	4.12927	1.032364	-1.0	-1.0
chr12	68841583	68841683	ENSG00000135679.22|MDM2|HLTF|HLTF	902	+	2.459431	1.0068736	-1.0	-1.0
chr12	68839273	68839468	ENSG00000135679.22|MDM2|HLTF|HLTF	919	+	2.2968981	1.0890238	-1.0	-1.0
chr12	68842180	68842375	ENSG00000256664.1|AC025423.2|HLTF|HLTF	911	+	2.0016744	1.048368	-1.0	-1.0
chr12	69251223	69251333	ENSG00000111605.16|CPSF6|HLTF|HLTF	921	+	2.871568	1.1041157	-1.0	-1.0
chr12	69329123	69329233	ENSG00000274979.1|AC020656.2|HLTF|HLTF	928	-	2.7952619	1.1442573	-1.0	-1.0
chr12	69331783	69331882	ENSG00000274979.1|AC020656.2|HLTF|HLTF	902	-	1.5639015	1.0068736	-1.0	-1.0
chr12	69487002	69487147	ENSG00000166225.8|FRS2|HLTF|HLTF	903	+	6.0570574	1.013279	-1.0	-1.0
chr12	71656902	71657107	ENSG00000133858.15|ZFC3H1|HLTF|HLTF	903	-	3.6043897	1.0144427	-1.0	-1.0
chr12	71644951	71645061	ENSG00000133858.15|ZFC3H1|HLTF|HLTF	903	-	4.073094	1.0138355	-1.0	-1.0
chr12	71636514	71636614	ENSG00000133858.15|ZFC3H1|HLTF|HLTF	903	-	2.4059916	1.0119385	-1.0	-1.0
chr12	71663389	71663634	ENSG00000133858.15|ZFC3H1|HLTF|HLTF	965	-	3.1721764	1.4519866	-1.0	-1.0
chr12	71663659	71663899	ENSG00000133858.15|ZFC3H1|HLTF|HLTF	989	-	3.1962585	1.9601246	-1.0	-1.0
chr12	71634154	71634294	ENSG00000133858.15|ZFC3H1|HLTF|HLTF	919	-	2.6770692	1.0902665	-1.0	-1.0
chr12	71632096	71632316	ENSG00000133858.15|ZFC3H1|HLTF|HLTF	930	-	3.4165916	1.1526029	-1.0	-1.0
chr12	76050530	76050653	ENSG00000187109.13|NAP1L1|HLTF|HLTF	957	-	1.8147025	1.3673437	-1.0	-1.0
chr12	76056032	76056207	ENSG00000187109.13|NAP1L1|HLTF|HLTF	987	-	1.7310764	1.8860896	-1.0	-1.0
chr12	76059715	76059840	ENSG00000187109.13|NAP1L1|HLTF|HLTF	907	-	1.9727002	1.0330592	-1.0	-1.0
chr12	76055018	76055090	ENSG00000187109.13|NAP1L1|HLTF|HLTF	985	-	2.9205651	1.8260967	-1.0	-1.0
chr12	76068892	76068994	ENSG00000187109.13|NAP1L1|HLTF|HLTF	902	-	1.4393475	1.0101728	-1.0	-1.0
chr12	76053769	76053899	ENSG00000187109.13|NAP1L1|HLTF|HLTF	970	-	2.445712	1.5200486	-1.0	-1.0
chr12	76053204	76053350	ENSG00000187109.13|NAP1L1|HLTF|HLTF	937	-	1.804428	1.2000281	-1.0	-1.0
chr12	79690033	79690138	ENSG00000177425.10|PAWR|HLTF|HLTF	902	-	2.3792222	1.007402	-1.0	-1.0
chr12	79592533	79592653	ENSG00000177425.10|PAWR|HLTF|HLTF	905	-	1.9141876	1.0202835	-1.0	-1.0
chr12	81134809	81134974	ENSG00000111058.7|ACSS3|HLTF|HLTF	903	+	6.1611805	1.0125638	-1.0	-1.0
chr12	81181914	81182049	ENSG00000111058.7|ACSS3|HLTF|HLTF	903	+	6.1829925	1.0123144	-1.0	-1.0
chr12	81177204	81177304	ENSG00000111058.7|ACSS3|HLTF|HLTF	903	+	6.0276103	1.0134721	-1.0	-1.0
chr12	81186824	81186954	ENSG00000111058.7|ACSS3|HLTF|HLTF	903	+	6.21428	1.0122851	-1.0	-1.0
chr12	81176079	81176179	ENSG00000111058.7|ACSS3|HLTF|HLTF	903	+	6.0276103	1.0134721	-1.0	-1.0
chr12	89523512	89523622	ENSG00000139323.13|POC1B|HLTF|HLTF	902	-	6.0263567	1.0099993	-1.0	-1.0
chr12	89523512	89523622	ENSG00000259075.6|POC1B-GALNT4|HLTF|HLTF	902	-	6.0263567	1.0099993	-1.0	-1.0
chr12	89523522	89523622	ENSG00000257594.3|GALNT4|HLTF|HLTF	903	-	6.0865045	1.013125	-1.0	-1.0
chr12	92775956	92776101	ENSG00000102189.16|EEA1|HLTF|HLTF	902	-	6.026894	1.0104251	-1.0	-1.0
chr12	92802433	92802533	ENSG00000102189.16|EEA1|HLTF|HLTF	903	-	6.0276103	1.0134721	-1.0	-1.0
chr12	93495112	93495217	ENSG00000198015.12|MRPL42|HLTF|HLTF	902	+	6.143088	1.0068736	-1.0	-1.0
chr12	93495337	93495482	ENSG00000198015.12|MRPL42|HLTF|HLTF	909	+	2.7355282	1.0408632	-1.0	-1.0
chr12	93496727	93496942	ENSG00000198015.12|MRPL42|HLTF|HLTF	993	+	7.026324	2.1522324	-1.0	-1.0
chr12	93494462	93494647	ENSG00000198015.12|MRPL42|HLTF|HLTF	903	+	5.4062095	1.0131805	-1.0	-1.0
chr12	93693757	93693862	ENSG00000169372.12|CRADD|HLTF|HLTF	901	+	6.2500033	1.0044162	-1.0	-1.0
chr12	93694932	93695052	ENSG00000169372.12|CRADD|HLTF|HLTF	902	+	4.0088663	1.0081933	-1.0	-1.0
chr12	93695312	93695562	ENSG00000169372.12|CRADD|HLTF|HLTF	902	+	5.99691	1.0101728	-1.0	-1.0
chr12	93693627	93693742	ENSG00000169372.12|CRADD|HLTF|HLTF	903	+	6.0423336	1.0130887	-1.0	-1.0
chr12	95031358	95031483	ENSG00000120798.16|NR2C1|HLTF|HLTF	903	-	6.1329455	1.0135629	-1.0	-1.0
chr12	95300353	95300458	ENSG00000028203.17|VEZT|HLTF|HLTF	903	+	6.0276103	1.0134721	-1.0	-1.0
chr12	95485823	95485963	ENSG00000111142.13|METAP2|HLTF|HLTF	918	+	2.715257	1.0841136	-1.0	-1.0
chr12	95494956	95495146	ENSG00000111142.13|METAP2|HLTF|HLTF	991	+	5.604482	2.0532331	-1.0	-1.0
chr12	95483219	95483324	ENSG00000111142.13|METAP2|HLTF|HLTF	903	+	2.4719598	1.0134721	-1.0	-1.0
chr12	95494095	95494217	ENSG00000111142.13|METAP2|HLTF|HLTF	901	+	2.0267732	1.0062132	-1.0	-1.0
chr12	96323967	96324097	ENSG00000059758.7|CDK17|HLTF|HLTF	902	-	6.107359	1.0088599	-1.0	-1.0
chr12	100497047	100497147	ENSG00000012504.13|NR1H4|HLTF|HLTF	902	+	4.1292696	1.0068736	-1.0	-1.0
chr12	100560738	100560853	ENSG00000012504.13|NR1H4|HLTF|HLTF	902	+	5.99691	1.0101728	-1.0	-1.0
chr12	100560898	100561008	ENSG00000012504.13|NR1H4|HLTF|HLTF	903	+	6.085349	1.0137447	-1.0	-1.0
chr12	100624891	100625061	ENSG00000139354.10|GAS2L3|HLTF|HLTF	903	+	5.6670165	1.0120877	-1.0	-1.0
chr12	101738661	101738836	ENSG00000111666.10|CHPT1|HLTF|HLTF	903	+	4.701446	1.014068	-1.0	-1.0
chr12	101739031	101739326	ENSG00000111666.10|CHPT1|HLTF|HLTF	933	+	4.515513	1.1747305	-1.0	-1.0
chr12	101737461	101737651	ENSG00000111666.10|CHPT1|HLTF|HLTF	941	+	3.0845504	1.2319592	-1.0	-1.0
chr12	102912790	102912898	ENSG00000171759.9|PAH|HLTF|HLTF	959	-	3.4945066	1.3921703	-1.0	-1.0
chr12	102855205	102855332	ENSG00000171759.9|PAH|HLTF|HLTF	909	-	2.5971403	1.0432323	-1.0	-1.0
chr12	102838949	102839119	ENSG00000171759.9|PAH|HLTF|HLTF	920	-	2.8361373	1.0942695	-1.0	-1.0
chr12	103938252	103938459	ENSG00000166598.14|HSP90B1|HLTF|HLTF	999	+	1.9300007	2.8726304	-1.0	-1.0
chr12	103933955	103934285	ENSG00000166598.14|HSP90B1|HLTF|HLTF	967	+	1.6946799	1.485572	-1.0	-1.0
chr12	103931520	103931700	ENSG00000166598.14|HSP90B1|HLTF|HLTF	937	+	1.3611729	1.2025926	-1.0	-1.0
chr12	103932276	103932418	ENSG00000166598.14|HSP90B1|HLTF|HLTF	1000	+	2.0294874	3.5427961	-1.0	-1.0
chr12	103937694	103937806	ENSG00000166598.14|HSP90B1|HLTF|HLTF	998	+	1.9295824	2.7137012	-1.0	-1.0
chr12	103930436	103930564	ENSG00000166598.14|HSP90B1|HLTF|HLTF	968	+	1.4857754	1.5006368	-1.0	-1.0
chr12	103942526	103942871	ENSG00000166598.14|HSP90B1|HLTF|HLTF	993	+	1.6530151	2.1353688	-1.0	-1.0
chr12	103947632	103947922	ENSG00000166598.14|HSP90B1|HLTF|HLTF	1000	+	2.751954	5.6665635	-1.0	-1.0
chr12	103942986	103943416	ENSG00000166598.14|HSP90B1|HLTF|HLTF	994	+	1.9165981	2.2552261	-1.0	-1.0
chr12	103947310	103947425	ENSG00000166598.14|HSP90B1|HLTF|HLTF	1000	+	2.5205793	5.953206	-1.0	-1.0
chr12	103932825	103932942	ENSG00000166598.14|HSP90B1|HLTF|HLTF	945	+	1.4212008	1.2567852	-1.0	-1.0
chr12	103939508	103939625	ENSG00000166598.14|HSP90B1|HLTF|HLTF	1000	+	3.0916796	8.344868	-1.0	-1.0
chr12	103946785	103946941	ENSG00000166598.14|HSP90B1|HLTF|HLTF	986	+	1.5154675	1.8522667	-1.0	-1.0
chr12	103946617	103946696	ENSG00000166598.14|HSP90B1|HLTF|HLTF	970	+	1.3745023	1.5237503	-1.0	-1.0
chr12	103941409	103941694	ENSG00000166598.14|HSP90B1|HLTF|HLTF	1000	+	2.5262828	4.652649	-1.0	-1.0
chr12	103943648	103943874	ENSG00000166598.14|HSP90B1|HLTF|HLTF	991	+	1.7575797	2.0629597	-1.0	-1.0
chr12	103930439	103930555	ENSG00000284503.1|MIR3652|HLTF|HLTF	969	+	1.4847881	1.5030347	-1.0	-1.0
chr12	105137885	105138011	ENSG00000136051.13|WASHC4|HLTF|HLTF	903	+	6.185381	1.0112147	-1.0	-1.0
chr12	108526398	108526543	ENSG00000075856.11|SART3|HLTF|HLTF	903	-	6.206409	1.0125664	-1.0	-1.0
chr12	109589150	109589420	ENSG00000110921.13|MVK|HLTF|HLTF	903	+	5.576336	1.0126919	-1.0	-1.0
chr12	109590210	109590310	ENSG00000110921.13|MVK|HLTF|HLTF	903	+	6.0276103	1.0134721	-1.0	-1.0
chr12	109589875	109589990	ENSG00000110921.13|MVK|HLTF|HLTF	902	+	3.3691356	1.0090731	-1.0	-1.0
chr12	109588520	109588620	ENSG00000110921.13|MVK|HLTF|HLTF	903	+	4.044381	1.0123445	-1.0	-1.0
chr12	109588050	109588165	ENSG00000110921.13|MVK|HLTF|HLTF	903	+	6.1284084	1.0118225	-1.0	-1.0
chr12	109587284	109587424	ENSG00000110921.13|MVK|HLTF|HLTF	903	+	6.065865	1.0119407	-1.0	-1.0
chr12	109588850	109589055	ENSG00000110921.13|MVK|HLTF|HLTF	944	+	4.652137	1.2543701	-1.0	-1.0
chr12	109587524	109587649	ENSG00000110921.13|MVK|HLTF|HLTF	903	+	6.083208	1.0131321	-1.0	-1.0
chr12	110030644	110030758	ENSG00000076513.16|ANKRD13A|HLTF|HLTF	902	+	6.128942	1.010086	-1.0	-1.0
chr12	111900521	111900626	ENSG00000089022.13|MAPKAPK5|HLTF|HLTF	902	+	6.057057	1.0095382	-1.0	-1.0
chr12	111900522	111900627	ENSG00000229186.4|ADAM1A|HLTF|HLTF	902	+	6.086504	1.0068736	-1.0	-1.0
chr12	112259111	112259251	ENSG00000173064.12|HECTD4|HLTF|HLTF	903	-	6.301411	1.0134777	-1.0	-1.0
chr12	112274846	112274960	ENSG00000173064.12|HECTD4|HLTF|HLTF	985	-	6.85194	1.8228284	-1.0	-1.0
chr12	112319279	112319474	ENSG00000173064.12|HECTD4|HLTF|HLTF	903	-	5.309435	1.0134118	-1.0	-1.0
chr12	112270236	112270336	ENSG00000173064.12|HECTD4|HLTF|HLTF	902	-	4.0874496	1.0068736	-1.0	-1.0
chr12	112313016	112313121	ENSG00000173064.12|HECTD4|HLTF|HLTF	902	-	6.2237697	1.0101728	-1.0	-1.0
chr12	112308752	112308877	ENSG00000173064.12|HECTD4|HLTF|HLTF	906	-	2.5633812	1.0262777	-1.0	-1.0
chr12	112408348	112408483	ENSG00000089009.15|RPL6|HLTF|HLTF	934	-	3.947402	1.1795542	-1.0	-1.0
chr12	113297604	113297744	ENSG00000186815.12|TPCN1|HLTF|HLTF	903	+	6.0440793	1.0124799	-1.0	-1.0
chr12	118391180	118391280	ENSG00000111707.11|SUDS3|HLTF|HLTF	903	+	6.0276103	1.0134721	-1.0	-1.0
chr12	120137905	120138044	ENSG00000089154.10|GCN1|HLTF|HLTF	952	-	3.3526976	1.3200424	-1.0	-1.0
chr12	120137704	120137804	ENSG00000089154.10|GCN1|HLTF|HLTF	901	-	5.9662094	1.0062859	-1.0	-1.0
chr12	120149921	120150043	ENSG00000089154.10|GCN1|HLTF|HLTF	917	-	4.1615286	1.0808269	-1.0	-1.0
chr12	120129285	120129395	ENSG00000089154.10|GCN1|HLTF|HLTF	903	-	6.0071435	1.0112725	-1.0	-1.0
chr12	120144673	120144818	ENSG00000089154.10|GCN1|HLTF|HLTF	902	-	5.7418256	1.0094177	-1.0	-1.0
chr12	120217121	120217261	ENSG00000089159.16|PXN|HLTF|HLTF	902	-	6.0841665	1.010241	-1.0	-1.0
chr12	120221111	120221246	ENSG00000089159.16|PXN|HLTF|HLTF	903	-	6.1652465	1.0117402	-1.0	-1.0
chr12	120964407	120966372	ENSG00000241388.4|HNF1A-AS1|HLTF|HLTF	994	-	3.6139073	2.2346828	-1.0	-1.0
chr12	120969193	120969408	ENSG00000241388.4|HNF1A-AS1|HLTF|HLTF	907	-	2.2630928	1.0329723	-1.0	-1.0
chr12	120966897	120968007	ENSG00000241388.4|HNF1A-AS1|HLTF|HLTF	984	-	2.9255135	1.8014842	-1.0	-1.0
chr12	120968017	120968117	ENSG00000241388.4|HNF1A-AS1|HLTF|HLTF	903	-	4.2094407	1.0134721	-1.0	-1.0
chr12	120964282	120964382	ENSG00000241388.4|HNF1A-AS1|HLTF|HLTF	901	-	6.0276093	1.0039444	-1.0	-1.0
chr12	120963712	120963882	ENSG00000241388.4|HNF1A-AS1|HLTF|HLTF	947	-	2.842907	1.2782862	-1.0	-1.0
chr12	120963402	120963617	ENSG00000241388.4|HNF1A-AS1|HLTF|HLTF	967	-	3.6596127	1.4858419	-1.0	-1.0
chr12	120966432	120966877	ENSG00000241388.4|HNF1A-AS1|HLTF|HLTF	977	-	2.8647892	1.6440387	-1.0	-1.0
chr12	121805884	121805999	ENSG00000139718.10|SETD1B|HLTF|HLTF	902	+	6.223274	1.0103595	-1.0	-1.0
chr12	121822974	121823104	ENSG00000139718.10|SETD1B|HLTF|HLTF	903	+	4.5798254	1.0136085	-1.0	-1.0
chr12	121804578	121804698	ENSG00000139718.10|SETD1B|HLTF|HLTF	902	+	5.96621	1.0068736	-1.0	-1.0
chr12	122508302	122508422	ENSG00000111011.17|RSRC2|HLTF|HLTF	903	-	6.1418376	1.013472	-1.0	-1.0
chr12	122505462	122505582	ENSG00000111011.17|RSRC2|HLTF|HLTF	904	-	2.3737643	1.0173339	-1.0	-1.0
chr12	122573161	122573266	ENSG00000184445.11|KNTC1|HLTF|HLTF	902	+	6.4197464	1.0101728	-1.0	-1.0
chr12	122569685	122569805	ENSG00000184445.11|KNTC1|HLTF|HLTF	903	+	6.2437716	1.0118225	-1.0	-1.0
chr12	123533418	123533573	ENSG00000188026.12|RILPL1|HLTF|HLTF	903	-	6.2758417	1.0144132	-1.0	-1.0
chr12	123533598	123533703	ENSG00000188026.12|RILPL1|HLTF|HLTF	902	-	4.1699123	1.0068736	-1.0	-1.0
chr12	123948648	123948748	ENSG00000119242.8|CCDC92|HLTF|HLTF	902	-	6.086504	1.0068736	-1.0	-1.0
chr12	123946286	123946451	ENSG00000119242.8|CCDC92|HLTF|HLTF	918	-	6.2897215	1.0879191	-1.0	-1.0
chr12	123949178	123949303	ENSG00000119242.8|CCDC92|HLTF|HLTF	902	-	6.186704	1.010224	-1.0	-1.0
chr12	123970244	123970349	ENSG00000119242.8|CCDC92|HLTF|HLTF	902	-	5.99691	1.0101728	-1.0	-1.0
chr12	123957499	123957669	ENSG00000119242.8|CCDC92|HLTF|HLTF	906	-	4.5435586	1.0250905	-1.0	-1.0
chr12	124911858	124911958	ENSG00000150991.14|UBC|HLTF|HLTF	902	-	6.143088	1.0068736	-1.0	-1.0
chr12	124914468	124914568	ENSG00000150991.14|UBC|HLTF|HLTF	902	-	2.3219278	1.0068736	-1.0	-1.0
chr12	130992286	130992392	ENSG00000111452.12|ADGRD1|HLTF|HLTF	904	+	6.2837543	1.015574	-1.0	-1.0
chr12	131734543	131734648	ENSG00000061936.9|SFSWAP|HLTF|HLTF	903	+	4.0659156	1.0134721	-1.0	-1.0
chr12	131733523	131733683	ENSG00000061936.9|SFSWAP|HLTF|HLTF	903	+	6.1626716	1.0111142	-1.0	-1.0
chr12	131757884	131757994	ENSG00000061936.9|SFSWAP|HLTF|HLTF	902	+	4.0221844	1.0101728	-1.0	-1.0
chr12	131733778	131733893	ENSG00000061936.9|SFSWAP|HLTF|HLTF	902	+	4.0439396	1.0081365	-1.0	-1.0
chr12	131732798	131732918	ENSG00000061936.9|SFSWAP|HLTF|HLTF	903	+	6.1409483	1.0113336	-1.0	-1.0
chr12	131758609	131758724	ENSG00000061936.9|SFSWAP|HLTF|HLTF	902	+	6.0712028	1.0086844	-1.0	-1.0
chr12	131734318	131734518	ENSG00000061936.9|SFSWAP|HLTF|HLTF	953	+	5.621421	1.3290869	-1.0	-1.0
chr12	131917564	131917679	ENSG00000177169.9|ULK1|HLTF|HLTF	903	+	6.0276103	1.0134721	-1.0	-1.0
chr12	132053397	132053497	ENSG00000183495.13|EP400|HLTF|HLTF	903	+	6.1975355	1.0134721	-1.0	-1.0
chr12	131961074	131961174	ENSG00000183495.13|EP400|HLTF|HLTF	902	+	6.086504	1.0097682	-1.0	-1.0
chr12	132017539	132017659	ENSG00000183495.13|EP400|HLTF|HLTF	903	+	6.0629463	1.0125519	-1.0	-1.0
chr12	132127930	132128055	ENSG00000185684.13|EP400NL|HLTF|HLTF	903	+	6.1511207	1.0134225	-1.0	-1.0
chr12	132127655	132127835	ENSG00000185684.13|EP400NL|HLTF|HLTF	953	+	5.117194	1.3259745	-1.0	-1.0
chr12	132130470	132130570	ENSG00000185684.13|EP400NL|HLTF|HLTF	902	+	3.9999874	1.0068736	-1.0	-1.0
chr12	132130575	132130805	ENSG00000185684.13|EP400NL|HLTF|HLTF	941	+	6.4200325	1.2295243	-1.0	-1.0
chr12	132129260	132129715	ENSG00000185684.13|EP400NL|HLTF|HLTF	955	+	4.4558673	1.3478782	-1.0	-1.0
chr12	132131035	132131270	ENSG00000185684.13|EP400NL|HLTF|HLTF	904	+	4.5202684	1.0158167	-1.0	-1.0
chr12	132128315	132128420	ENSG00000185684.13|EP400NL|HLTF|HLTF	901	+	5.9662094	1.0042313	-1.0	-1.0
chr12	132127370	132127515	ENSG00000185684.13|EP400NL|HLTF|HLTF	903	+	6.248177	1.013253	-1.0	-1.0
chr12	132129965	132130195	ENSG00000185684.13|EP400NL|HLTF|HLTF	958	+	5.5279565	1.3800074	-1.0	-1.0
chr12	132128585	132128755	ENSG00000185684.13|EP400NL|HLTF|HLTF	902	+	4.303382	1.0099016	-1.0	-1.0
chr12	132552862	132552972	ENSG00000112787.12|FBRSL1|HLTF|HLTF	903	+	6.0857344	1.0112725	-1.0	-1.0
chr12	132553367	132553587	ENSG00000112787.12|FBRSL1|HLTF|HLTF	963	+	4.873779	1.4325873	-1.0	-1.0
chr12	132551177	132551337	ENSG00000112787.12|FBRSL1|HLTF|HLTF	903	+	6.1137123	1.0128354	-1.0	-1.0
chr12	132551407	132551527	ENSG00000112787.12|FBRSL1|HLTF|HLTF	902	+	6.1627584	1.006633	-1.0	-1.0
chr12	132548712	132548817	ENSG00000112787.12|FBRSL1|HLTF|HLTF	902	+	5.96621	1.0068736	-1.0	-1.0
chr12	132550882	132551077	ENSG00000112787.12|FBRSL1|HLTF|HLTF	908	+	5.7481446	1.0364871	-1.0	-1.0
chr12	132551178	132551338	ENSG00000280287.1|AC131212.3|HLTF|HLTF	903	+	6.1245127	1.0117489	-1.0	-1.0
chr12	132551408	132551528	ENSG00000280287.1|AC131212.3|HLTF|HLTF	902	+	6.1854267	1.0105767	-1.0	-1.0
chr12	132552858	132552968	ENSG00000280287.1|AC131212.3|HLTF|HLTF	903	+	6.0652676	1.0114543	-1.0	-1.0
chr12	132550878	132551078	ENSG00000280287.1|AC131212.3|HLTF|HLTF	909	+	5.777901	1.0398467	-1.0	-1.0
chr12	132553368	132553588	ENSG00000280287.1|AC131212.3|HLTF|HLTF	961	+	4.8633447	1.4116229	-1.0	-1.0
chr12	132628557	132628722	ENSG00000177084.16|POLE|HLTF|HLTF	903	-	6.0276103	1.0134721	-1.0	-1.0
chr12	132672548	132672673	ENSG00000177084.16|POLE|HLTF|HLTF	903	-	6.0624456	1.0121524	-1.0	-1.0
chr12	132750642	132750747	ENSG00000176915.14|ANKLE2|HLTF|HLTF	903	-	6.086504	1.0122604	-1.0	-1.0
chr12	132796111	132796220	ENSG00000090615.14|GOLGA3|HLTF|HLTF	920	-	2.7245579	1.0989466	-1.0	-1.0
chr12	132808390	132808490	ENSG00000090615.14|GOLGA3|HLTF|HLTF	903	-	2.3219278	1.0125823	-1.0	-1.0
chr12	132807176	132807288	ENSG00000090615.14|GOLGA3|HLTF|HLTF	972	-	6.6987457	1.5516953	-1.0	-1.0
chr12	132786338	132786538	ENSG00000090615.14|GOLGA3|HLTF|HLTF	911	-	5.1948404	1.0514022	-1.0	-1.0
chr12	132921641	132921851	ENSG00000072609.17|CHFR|HLTF|HLTF	903	-	5.647279	1.011686	-1.0	-1.0
chr12	132922766	132922896	ENSG00000072609.17|CHFR|HLTF|HLTF	903	-	6.0276103	1.0134721	-1.0	-1.0
chr12	132924376	132924741	ENSG00000072609.17|CHFR|HLTF|HLTF	958	-	4.7748322	1.3798035	-1.0	-1.0
chr12	132924826	132924926	ENSG00000072609.17|CHFR|HLTF|HLTF	903	-	6.0865045	1.0125823	-1.0	-1.0
chr12	132923506	132923686	ENSG00000072609.17|CHFR|HLTF|HLTF	968	-	6.617585	1.4930629	-1.0	-1.0
chr12	132926696	132927206	ENSG00000072609.17|CHFR|HLTF|HLTF	903	-	5.8333864	1.0117853	-1.0	-1.0
chr12	132925891	132926151	ENSG00000072609.17|CHFR|HLTF|HLTF	903	-	5.840361	1.0151734	-1.0	-1.0
chr12	132925201	132925456	ENSG00000072609.17|CHFR|HLTF|HLTF	912	-	6.1665287	1.0564015	-1.0	-1.0
chr12	132924986	132925126	ENSG00000072609.17|CHFR|HLTF|HLTF	903	-	6.1542554	1.0133966	-1.0	-1.0
chr12	132926697	132927117	ENSG00000196458.10|ZNF605|HLTF|HLTF	903	-	6.2167654	1.0130496	-1.0	-1.0
chr12	132922762	132922897	ENSG00000196458.10|ZNF605|HLTF|HLTF	903	-	6.0276103	1.0134721	-1.0	-1.0
chr12	132924377	132924742	ENSG00000196458.10|ZNF605|HLTF|HLTF	957	-	4.7312055	1.3709968	-1.0	-1.0
chr12	132923502	132923692	ENSG00000196458.10|ZNF605|HLTF|HLTF	966	-	6.4620175	1.4744021	-1.0	-1.0
chr12	132925257	132925457	ENSG00000196458.10|ZNF605|HLTF|HLTF	915	-	6.218767	1.070962	-1.0	-1.0
chr12	132924827	132924927	ENSG00000196458.10|ZNF605|HLTF|HLTF	903	-	6.0276103	1.0134721	-1.0	-1.0
chr12	132925977	132926147	ENSG00000196458.10|ZNF605|HLTF|HLTF	923	-	6.176489	1.1158317	-1.0	-1.0
chr12	132924987	132925212	ENSG00000196458.10|ZNF605|HLTF|HLTF	903	-	6.1297927	1.0111345	-1.0	-1.0
chr12	132921642	132921852	ENSG00000196458.10|ZNF605|HLTF|HLTF	903	-	5.6300893	1.0116378	-1.0	-1.0
chr12	133059348	133059533	ENSG00000198040.10|ZNF84|HLTF|HLTF	965	+	4.294989	1.4497896	-1.0	-1.0
chr12	133058608	133058758	ENSG00000198040.10|ZNF84|HLTF|HLTF	919	+	3.1139486	1.0934857	-1.0	-1.0
chr12	133057998	133058193	ENSG00000198040.10|ZNF84|HLTF|HLTF	929	+	3.0640156	1.1470304	-1.0	-1.0
chr12	133057173	133057303	ENSG00000198040.10|ZNF84|HLTF|HLTF	904	+	4.1206703	1.0199591	-1.0	-1.0
chr12	133058208	133058438	ENSG00000198040.10|ZNF84|HLTF|HLTF	949	+	5.0333776	1.2885433	-1.0	-1.0
chr12	133059003	133059158	ENSG00000198040.10|ZNF84|HLTF|HLTF	924	+	4.1469865	1.1184353	-1.0	-1.0
chr12	133057723	133057853	ENSG00000198040.10|ZNF84|HLTF|HLTF	948	+	4.2912335	1.2844893	-1.0	-1.0
chr12	133202728	133202828	ENSG00000090612.20|ZNF268|HLTF|HLTF	902	+	6.0865035	1.0066274	-1.0	-1.0
chr13	19647192	19647291	ENSG00000196199.13|MPHOSPH8|HLTF|HLTF	903	+	4.0443816	1.0134721	-1.0	-1.0
chr13	19633835	19633961	ENSG00000196199.13|MPHOSPH8|HLTF|HLTF	902	+	6.28436	1.0103459	-1.0	-1.0
chr13	19993482	19993647	ENSG00000121741.16|ZMYM2|HLTF|HLTF	903	+	3.4577389	1.015456	-1.0	-1.0
chr13	20005073	20005178	ENSG00000121741.16|ZMYM2|HLTF|HLTF	903	+	4.2286777	1.0143145	-1.0	-1.0
chr13	19958679	19958789	ENSG00000121741.16|ZMYM2|HLTF|HLTF	902	+	6.232514	1.0072316	-1.0	-1.0
chr13	20002879	20002999	ENSG00000121741.16|ZMYM2|HLTF|HLTF	913	+	2.8412607	1.0603489	-1.0	-1.0
chr13	21431073	21431253	ENSG00000180776.15|ZDHHC20|HLTF|HLTF	902	-	6.1226177	1.0103123	-1.0	-1.0
chr13	21430278	21430383	ENSG00000180776.15|ZDHHC20|HLTF|HLTF	902	-	6.026357	1.0101728	-1.0	-1.0
chr13	21429103	21429263	ENSG00000180776.15|ZDHHC20|HLTF|HLTF	915	-	4.5227566	1.0719676	-1.0	-1.0
chr13	21430908	21431008	ENSG00000180776.15|ZDHHC20|HLTF|HLTF	901	-	5.9662094	1.0040092	-1.0	-1.0
chr13	21564648	21564758	ENSG00000165487.13|MICU2|HLTF|HLTF	903	-	6.0071435	1.0112725	-1.0	-1.0
chr13	23334360	23334475	ENSG00000151835.14|SACS|HLTF|HLTF	904	-	6.2500033	1.0168581	-1.0	-1.0
chr13	24494572	24494682	ENSG00000102699.5|PARP4|HLTF|HLTF	912	-	2.5025976	1.0558398	-1.0	-1.0
chr13	24484652	24484748	ENSG00000102699.5|PARP4|HLTF|HLTF	954	-	3.247925	1.3351301	-1.0	-1.0
chr13	24492420	24492550	ENSG00000102699.5|PARP4|HLTF|HLTF	904	-	2.5091465	1.0183177	-1.0	-1.0
chr13	24493630	24493733	ENSG00000102699.5|PARP4|HLTF|HLTF	954	-	3.379663	1.3375218	-1.0	-1.0
chr13	25324988	25325068	ENSG00000139496.15|NUP58|HLTF|HLTF	903	+	6.0865045	1.0134721	-1.0	-1.0
chr13	28213006	28213276	ENSG00000152520.13|PAN3|HLTF|HLTF	925	+	6.2527175	1.1242156	-1.0	-1.0
chr13	28214981	28215081	ENSG00000152520.13|PAN3|HLTF|HLTF	903	+	6.0865045	1.0134721	-1.0	-1.0
chr13	28212701	28212871	ENSG00000152520.13|PAN3|HLTF|HLTF	925	+	6.060002	1.1251426	-1.0	-1.0
chr13	28214821	28214961	ENSG00000152520.13|PAN3|HLTF|HLTF	903	+	6.128675	1.0123688	-1.0	-1.0
chr13	28213891	28214026	ENSG00000152520.13|PAN3|HLTF|HLTF	902	+	4.1280684	1.0087765	-1.0	-1.0
chr13	28213406	28213506	ENSG00000152520.13|PAN3|HLTF|HLTF	902	+	5.96621	1.0068736	-1.0	-1.0
chr13	28212561	28212696	ENSG00000152520.13|PAN3|HLTF|HLTF	904	+	4.4715657	1.0164843	-1.0	-1.0
chr13	28212346	28212446	ENSG00000152520.13|PAN3|HLTF|HLTF	903	+	6.086504	1.0119385	-1.0	-1.0
chr13	28215376	28215481	ENSG00000152520.13|PAN3|HLTF|HLTF	902	+	5.99691	1.0088539	-1.0	-1.0
chr13	28213591	28213691	ENSG00000152520.13|PAN3|HLTF|HLTF	903	+	6.02761	1.0122495	-1.0	-1.0
chr13	28215626	28215741	ENSG00000152520.13|PAN3|HLTF|HLTF	903	+	6.114796	1.0137259	-1.0	-1.0
chr13	28215372	28215482	ENSG00000232587.1|EEF1A1P3|HLTF|HLTF	902	+	5.986676	1.0069183	-1.0	-1.0
chr13	28215627	28215737	ENSG00000232587.1|EEF1A1P3|HLTF|HLTF	902	+	6.1242266	1.0090731	-1.0	-1.0
chr13	28214982	28215082	ENSG00000232587.1|EEF1A1P3|HLTF|HLTF	902	+	6.143088	1.0068736	-1.0	-1.0
chr13	28214822	28214952	ENSG00000232587.1|EEF1A1P3|HLTF|HLTF	903	+	6.102341	1.0121638	-1.0	-1.0
chr13	30658973	30659078	ENSG00000132952.11|USPL1|HLTF|HLTF	905	+	4.1083603	1.0209526	-1.0	-1.0
chr13	30631139	30631239	ENSG00000132952.11|USPL1|HLTF|HLTF	903	+	6.0276103	1.0134721	-1.0	-1.0
chr13	30658743	30658883	ENSG00000132952.11|USPL1|HLTF|HLTF	903	+	6.1472545	1.0119344	-1.0	-1.0
chr13	30658343	30658483	ENSG00000132952.11|USPL1|HLTF|HLTF	903	+	6.1883926	1.0127971	-1.0	-1.0
chr13	32340599	32340699	ENSG00000139618.14|BRCA2|HLTF|HLTF	902	+	6.02761	1.0068736	-1.0	-1.0
chr13	32338934	32339089	ENSG00000139618.14|BRCA2|HLTF|HLTF	930	+	4.3156004	1.1536771	-1.0	-1.0
chr13	32340069	32340239	ENSG00000139618.14|BRCA2|HLTF|HLTF	902	+	5.99691	1.0101728	-1.0	-1.0
chr13	32339814	32339959	ENSG00000139618.14|BRCA2|HLTF|HLTF	903	+	4.0485864	1.0120479	-1.0	-1.0
chr13	32504805	32504910	ENSG00000244754.8|N4BP2L2|HLTF|HLTF	903	-	6.0276103	1.0134721	-1.0	-1.0
chr13	32535768	32535963	ENSG00000244754.8|N4BP2L2|HLTF|HLTF	906	-	1.9480598	1.028069	-1.0	-1.0
chr13	32536863	32536968	ENSG00000244754.8|N4BP2L2|HLTF|HLTF	903	-	1.8004525	1.0126059	-1.0	-1.0
chr13	32504810	32504910	ENSG00000281026.1|N4BP2L2-IT2|HLTF|HLTF	903	-	6.0276103	1.0134721	-1.0	-1.0
chr13	33238366	33238476	ENSG00000133121.20|STARD13|HLTF|HLTF	903	-	6.086504	1.0118723	-1.0	-1.0
chr13	33239231	33239411	ENSG00000133121.20|STARD13|HLTF|HLTF	908	-	4.490017	1.0376611	-1.0	-1.0
chr13	33234351	33234496	ENSG00000133121.20|STARD13|HLTF|HLTF	913	-	3.4293537	1.0603752	-1.0	-1.0
chr13	33238641	33238836	ENSG00000133121.20|STARD13|HLTF|HLTF	916	-	5.163715	1.0764922	-1.0	-1.0
chr13	33239796	33240011	ENSG00000133121.20|STARD13|HLTF|HLTF	931	-	4.525855	1.1621119	-1.0	-1.0
chr13	33239416	33239566	ENSG00000133121.20|STARD13|HLTF|HLTF	903	-	6.1120143	1.0125742	-1.0	-1.0
chr13	33235801	33235936	ENSG00000133121.20|STARD13|HLTF|HLTF	917	-	3.0452824	1.0831631	-1.0	-1.0
chr13	33238031	33238156	ENSG00000133121.20|STARD13|HLTF|HLTF	903	-	6.356889	1.01376	-1.0	-1.0
chr13	33234671	33234911	ENSG00000133121.20|STARD13|HLTF|HLTF	939	-	3.906097	1.2114851	-1.0	-1.0
chr13	33234951	33235506	ENSG00000133121.20|STARD13|HLTF|HLTF	946	-	3.8685412	1.2664316	-1.0	-1.0
chr13	33237171	33237336	ENSG00000133121.20|STARD13|HLTF|HLTF	903	-	4.941728	1.0131768	-1.0	-1.0
chr13	33237601	33237746	ENSG00000133121.20|STARD13|HLTF|HLTF	933	-	4.237122	1.1720836	-1.0	-1.0
chr13	33238886	33239106	ENSG00000133121.20|STARD13|HLTF|HLTF	940	-	4.2543836	1.2200794	-1.0	-1.0
chr13	33241031	33241131	ENSG00000133121.20|STARD13|HLTF|HLTF	903	-	6.3006296	1.0134721	-1.0	-1.0
chr13	33234121	33234316	ENSG00000133121.20|STARD13|HLTF|HLTF	942	-	5.4402013	1.2358555	-1.0	-1.0
chr13	33240136	33240611	ENSG00000133121.20|STARD13|HLTF|HLTF	944	-	5.724198	1.2519808	-1.0	-1.0
chr13	33119098	33119268	ENSG00000133121.20|STARD13|HLTF|HLTF	903	-	6.167484	1.0118488	-1.0	-1.0
chr13	33240811	33241006	ENSG00000133121.20|STARD13|HLTF|HLTF	940	-	6.5102186	1.2236564	-1.0	-1.0
chr13	33235561	33235711	ENSG00000133121.20|STARD13|HLTF|HLTF	903	-	6.252692	1.0131032	-1.0	-1.0
chr13	33236746	33237156	ENSG00000133121.20|STARD13|HLTF|HLTF	941	-	5.295099	1.230649	-1.0	-1.0
chr13	33235946	33236601	ENSG00000133121.20|STARD13|HLTF|HLTF	927	-	4.4222527	1.1352916	-1.0	-1.0
chr13	33122353	33122463	ENSG00000133121.20|STARD13|HLTF|HLTF	903	-	6.0865045	1.0134721	-1.0	-1.0
chr13	33238191	33238301	ENSG00000133121.20|STARD13|HLTF|HLTF	903	-	3.3691356	1.0117196	-1.0	-1.0
chr13	33237401	33237506	ENSG00000133121.20|STARD13|HLTF|HLTF	904	-	3.3919036	1.0162021	-1.0	-1.0
chr13	33355525	33355666	ENSG00000230490.2|AL139383.1|HLTF|HLTF	903	-	6.0959682	1.0118276	-1.0	-1.0
chr13	33893851	33893996	ENSG00000133119.12|RFC3|HLTF|HLTF	903	+	6.037426	1.0134721	-1.0	-1.0
chr13	33894216	33894396	ENSG00000133119.12|RFC3|HLTF|HLTF	903	+	6.1925044	1.0133237	-1.0	-1.0
chr13	35159050	35159210	ENSG00000172915.18|NBEA|HLTF|HLTF	902	+	6.134054	1.0096687	-1.0	-1.0
chr13	40583294	40583489	ENSG00000150907.7|FOXO1|HLTF|HLTF	970	-	6.219967	1.5255395	-1.0	-1.0
chr13	40877387	40877582	ENSG00000168852.12|TPTE2P5|HLTF|HLTF	904	-	5.1415834	1.0161585	-1.0	-1.0
chr13	40949855	40949973	ENSG00000120690.15|ELF1|HLTF|HLTF	903	-	6.140059	1.0121524	-1.0	-1.0
chr13	40982147	40982252	ENSG00000120690.15|ELF1|HLTF|HLTF	903	-	6.0570574	1.0127053	-1.0	-1.0
chr13	41041869	41041984	ENSG00000120690.15|ELF1|HLTF|HLTF	903	-	6.0276103	1.0134721	-1.0	-1.0
chr13	40992823	40992923	ENSG00000229473.2|RGS17P1|HLTF|HLTF	901	-	5.9662094	1.0062859	-1.0	-1.0
chr13	42303627	42303792	ENSG00000023516.8|AKAP11|HLTF|HLTF	927	+	5.3495216	1.1372417	-1.0	-1.0
chr13	42303052	42303202	ENSG00000023516.8|AKAP11|HLTF|HLTF	903	+	4.1018386	1.0129155	-1.0	-1.0
chr13	42303257	42303357	ENSG00000023516.8|AKAP11|HLTF|HLTF	903	+	4.12927	1.0140173	-1.0	-1.0
chr13	42300847	42300952	ENSG00000023516.8|AKAP11|HLTF|HLTF	947	+	5.350601	1.2747245	-1.0	-1.0
chr13	42303382	42303597	ENSG00000023516.8|AKAP11|HLTF|HLTF	902	+	6.0427556	1.0104251	-1.0	-1.0
chr13	42301697	42302007	ENSG00000023516.8|AKAP11|HLTF|HLTF	952	+	4.678907	1.3153886	-1.0	-1.0
chr13	42301087	42301232	ENSG00000023516.8|AKAP11|HLTF|HLTF	922	+	4.6899986	1.1064601	-1.0	-1.0
chr13	42299462	42299797	ENSG00000023516.8|AKAP11|HLTF|HLTF	922	+	4.759345	1.1082698	-1.0	-1.0
chr13	42302087	42302372	ENSG00000023516.8|AKAP11|HLTF|HLTF	904	+	4.309041	1.0161997	-1.0	-1.0
chr13	42300012	42300242	ENSG00000023516.8|AKAP11|HLTF|HLTF	965	+	6.1809087	1.4512339	-1.0	-1.0
chr13	42302612	42302727	ENSG00000023516.8|AKAP11|HLTF|HLTF	903	+	2.591387	1.0120972	-1.0	-1.0
chr13	42300627	42300812	ENSG00000023516.8|AKAP11|HLTF|HLTF	961	+	6.140072	1.4144046	-1.0	-1.0
chr13	42300332	42300497	ENSG00000023516.8|AKAP11|HLTF|HLTF	904	+	3.8053718	1.0165017	-1.0	-1.0
chr13	44576565	44576695	ENSG00000102804.14|TSC22D1|HLTF|HLTF	972	-	6.7735167	1.5514159	-1.0	-1.0
chr13	44573302	44573402	ENSG00000102804.14|TSC22D1|HLTF|HLTF	903	-	6.0276103	1.0134721	-1.0	-1.0
chr13	44573927	44574087	ENSG00000102804.14|TSC22D1|HLTF|HLTF	902	-	4.5943556	1.0107157	-1.0	-1.0
chr13	44573622	44573757	ENSG00000102804.14|TSC22D1|HLTF|HLTF	903	-	6.01226	1.0118225	-1.0	-1.0
chr13	45384718	45384838	ENSG00000170919.15|TPT1-AS1|HLTF|HLTF	901	+	3.9999874	1.0065202	-1.0	-1.0
chr13	45999192	45999382	ENSG00000123200.16|ZC3H13|HLTF|HLTF	903	-	4.194898	1.0116662	-1.0	-1.0
chr13	45968757	45968857	ENSG00000123200.16|ZC3H13|HLTF|HLTF	902	-	5.96621	1.0068736	-1.0	-1.0
chr13	48253807	48253936	ENSG00000136156.12|ITM2B|HLTF|HLTF	928	+	2.9264936	1.1405504	-1.0	-1.0
chr13	48411474	48411719	ENSG00000139679.15|LPAR6|HLTF|HLTF	913	-	2.3820963	1.0580354	-1.0	-1.0
chr13	48412319	48412489	ENSG00000139679.15|LPAR6|HLTF|HLTF	935	-	2.8788955	1.1886076	-1.0	-1.0
chr13	48412514	48413004	ENSG00000139679.15|LPAR6|HLTF|HLTF	952	-	2.6146932	1.3206207	-1.0	-1.0
chr13	48411729	48412234	ENSG00000139679.15|LPAR6|HLTF|HLTF	943	-	2.5694995	1.2458632	-1.0	-1.0
chr13	49136396	49136501	ENSG00000102531.16|FNDC3A|HLTF|HLTF	902	+	6.1965456	1.0068736	-1.0	-1.0
chr13	49030169	49030279	ENSG00000102531.16|FNDC3A|HLTF|HLTF	903	+	4.1009736	1.0119604	-1.0	-1.0
chr13	50054978	50055123	ENSG00000231607.10|DLEU2|HLTF|HLTF	901	-	6.113313	1.0053296	-1.0	-1.0
chr13	50053443	50053563	ENSG00000231607.10|DLEU2|HLTF|HLTF	903	-	6.069465	1.0117357	-1.0	-1.0
chr13	50054488	50054668	ENSG00000231607.10|DLEU2|HLTF|HLTF	903	-	4.9806423	1.0116994	-1.0	-1.0
chr13	50217330	50217495	ENSG00000176124.11|DLEU1|HLTF|HLTF	940	+	4.444183	1.2191062	-1.0	-1.0
chr13	50216440	50216925	ENSG00000176124.11|DLEU1|HLTF|HLTF	939	+	4.5678596	1.2168471	-1.0	-1.0
chr13	50579146	50579281	ENSG00000176124.11|DLEU1|HLTF|HLTF	926	+	4.2497964	1.1322987	-1.0	-1.0
chr13	50557711	50557891	ENSG00000176124.11|DLEU1|HLTF|HLTF	914	+	3.6135108	1.0650197	-1.0	-1.0
chr13	50715587	50715927	ENSG00000176124.11|DLEU1|HLTF|HLTF	954	+	4.2179713	1.3404512	-1.0	-1.0
chr13	50557896	50558101	ENSG00000176124.11|DLEU1|HLTF|HLTF	904	+	2.9380224	1.0174366	-1.0	-1.0
chr13	50213075	50213455	ENSG00000176124.11|DLEU1|HLTF|HLTF	923	+	2.8530076	1.1123868	-1.0	-1.0
chr13	50216980	50217095	ENSG00000176124.11|DLEU1|HLTF|HLTF	902	+	4.0440497	1.0105183	-1.0	-1.0
chr13	50217560	50217710	ENSG00000176124.11|DLEU1|HLTF|HLTF	903	+	3.71682	1.0150609	-1.0	-1.0
chr13	50715242	50715342	ENSG00000176124.11|DLEU1|HLTF|HLTF	901	+	3.3219233	1.0047941	-1.0	-1.0
chr13	50716427	50716567	ENSG00000176124.11|DLEU1|HLTF|HLTF	902	+	4.0147853	1.0089953	-1.0	-1.0
chr13	50221619	50221719	ENSG00000176124.11|DLEU1|HLTF|HLTF	902	+	4.044381	1.0068736	-1.0	-1.0
chr13	50300523	50300623	ENSG00000176124.11|DLEU1|HLTF|HLTF	901	+	3.3219233	1.0032957	-1.0	-1.0
chr13	50217215	50217315	ENSG00000176124.11|DLEU1|HLTF|HLTF	902	+	6.086504	1.0068736	-1.0	-1.0
chr13	50483691	50483791	ENSG00000176124.11|DLEU1|HLTF|HLTF	903	+	6.086504	1.0119385	-1.0	-1.0
chr13	50486131	50486251	ENSG00000176124.11|DLEU1|HLTF|HLTF	903	+	6.01226	1.0118225	-1.0	-1.0
chr13	50484226	50484561	ENSG00000176124.11|DLEU1|HLTF|HLTF	937	+	3.9827023	1.1986578	-1.0	-1.0
chr13	50616226	50616366	ENSG00000176124.11|DLEU1|HLTF|HLTF	903	+	6.237773	1.014577	-1.0	-1.0
chr13	50616586	50616831	ENSG00000176124.11|DLEU1|HLTF|HLTF	920	+	3.781282	1.0992043	-1.0	-1.0
chr13	50617656	50617771	ENSG00000176124.11|DLEU1|HLTF|HLTF	902	+	6.085734	1.0108651	-1.0	-1.0
chr13	50622306	50622491	ENSG00000176124.11|DLEU1|HLTF|HLTF	930	+	3.1493194	1.1577694	-1.0	-1.0
chr13	50714022	50714277	ENSG00000176124.11|DLEU1|HLTF|HLTF	974	+	3.9023736	1.5772136	-1.0	-1.0
chr13	50716012	50716342	ENSG00000176124.11|DLEU1|HLTF|HLTF	904	+	4.384887	1.0179099	-1.0	-1.0
chr13	50713482	50713777	ENSG00000176124.11|DLEU1|HLTF|HLTF	910	+	4.650025	1.0470597	-1.0	-1.0
chr13	50299633	50300128	ENSG00000176124.11|DLEU1|HLTF|HLTF	973	+	4.0693913	1.5724446	-1.0	-1.0
chr13	50301138	50301348	ENSG00000176124.11|DLEU1|HLTF|HLTF	926	+	2.9661164	1.128678	-1.0	-1.0
chr13	50617171	50617371	ENSG00000176124.11|DLEU1|HLTF|HLTF	944	+	3.4187267	1.2481651	-1.0	-1.0
chr13	50214885	50214995	ENSG00000176124.11|DLEU1|HLTF|HLTF	903	+	6.1242266	1.0113386	-1.0	-1.0
chr13	50715402	50715512	ENSG00000176124.11|DLEU1|HLTF|HLTF	903	+	6.2997704	1.0127053	-1.0	-1.0
chr13	50547996	50548096	ENSG00000176124.11|DLEU1|HLTF|HLTF	902	+	2.3219278	1.0066401	-1.0	-1.0
chr13	50481221	50481591	ENSG00000176124.11|DLEU1|HLTF|HLTF	907	+	3.8009572	1.0323113	-1.0	-1.0
chr13	50558186	50558326	ENSG00000176124.11|DLEU1|HLTF|HLTF	971	+	4.928847	1.5365877	-1.0	-1.0
chr13	50714812	50714982	ENSG00000176124.11|DLEU1|HLTF|HLTF	910	+	3.903849	1.0455841	-1.0	-1.0
chr13	50714312	50714447	ENSG00000176124.11|DLEU1|HLTF|HLTF	902	+	3.6280494	1.0069692	-1.0	-1.0
chr13	50545006	50545366	ENSG00000176124.11|DLEU1|HLTF|HLTF	956	+	2.7938168	1.3568645	-1.0	-1.0
chr13	50303183	50303318	ENSG00000176124.11|DLEU1|HLTF|HLTF	902	+	6.038426	1.0108327	-1.0	-1.0
chr13	50473723	50473978	ENSG00000176124.11|DLEU1|HLTF|HLTF	927	+	4.238268	1.1344247	-1.0	-1.0
chr13	50713812	50713942	ENSG00000176124.11|DLEU1|HLTF|HLTF	916	+	3.5814326	1.0747336	-1.0	-1.0
chr13	50481601	50482391	ENSG00000176124.11|DLEU1|HLTF|HLTF	963	+	4.666691	1.4336267	-1.0	-1.0
chr13	50556366	50557011	ENSG00000176124.11|DLEU1|HLTF|HLTF	943	+	3.9245546	1.2446058	-1.0	-1.0
chr13	50622876	50622986	ENSG00000176124.11|DLEU1|HLTF|HLTF	905	+	4.12927	1.021495	-1.0	-1.0
chr13	50302688	50302808	ENSG00000176124.11|DLEU1|HLTF|HLTF	903	+	6.084252	1.0121303	-1.0	-1.0
chr13	50215375	50215840	ENSG00000176124.11|DLEU1|HLTF|HLTF	977	+	5.077415	1.6339995	-1.0	-1.0
chr13	50483836	50483996	ENSG00000176124.11|DLEU1|HLTF|HLTF	922	+	3.0152233	1.1088779	-1.0	-1.0
chr13	50214120	50214815	ENSG00000176124.11|DLEU1|HLTF|HLTF	917	+	4.1271853	1.081918	-1.0	-1.0
chr13	50213645	50213755	ENSG00000176124.11|DLEU1|HLTF|HLTF	905	+	4.0870337	1.0202075	-1.0	-1.0
chr13	50579656	50579806	ENSG00000176124.11|DLEU1|HLTF|HLTF	941	+	3.3649683	1.2317578	-1.0	-1.0
chr13	50486271	50486486	ENSG00000176124.11|DLEU1|HLTF|HLTF	926	+	2.895339	1.1279364	-1.0	-1.0
chr13	50712477	50712812	ENSG00000176124.11|DLEU1|HLTF|HLTF	904	+	4.1742826	1.0174818	-1.0	-1.0
chr13	50484751	50484936	ENSG00000176124.11|DLEU1|HLTF|HLTF	940	+	3.8738668	1.2188237	-1.0	-1.0
chr13	50232477	50232632	ENSG00000176124.11|DLEU1|HLTF|HLTF	903	+	6.218277	1.012521	-1.0	-1.0
chr13	50718492	50718592	ENSG00000176124.11|DLEU1|HLTF|HLTF	902	+	6.086504	1.0068736	-1.0	-1.0
chr13	50579321	50579586	ENSG00000176124.11|DLEU1|HLTF|HLTF	915	+	2.762458	1.0699773	-1.0	-1.0
chr13	50480961	50481181	ENSG00000176124.11|DLEU1|HLTF|HLTF	959	+	4.6388783	1.3882359	-1.0	-1.0
chr13	50713072	50713267	ENSG00000176124.11|DLEU1|HLTF|HLTF	908	+	5.225791	1.0374725	-1.0	-1.0
chr13	50483226	50483526	ENSG00000176124.11|DLEU1|HLTF|HLTF	931	+	4.393092	1.1596816	-1.0	-1.0
chr13	50482581	50482926	ENSG00000176124.11|DLEU1|HLTF|HLTF	971	+	3.925379	1.5340955	-1.0	-1.0
chr13	50235577	50235677	ENSG00000176124.11|DLEU1|HLTF|HLTF	900	+	2.5235608	1.0010691	-1.0	-1.0
chr13	50557136	50557611	ENSG00000176124.11|DLEU1|HLTF|HLTF	967	+	4.267575	1.4839648	-1.0	-1.0
chr13	50622591	50622696	ENSG00000176124.11|DLEU1|HLTF|HLTF	903	+	6.0276103	1.0134721	-1.0	-1.0
chr13	50480721	50480871	ENSG00000176124.11|DLEU1|HLTF|HLTF	929	+	2.8417654	1.151598	-1.0	-1.0
chr13	50215865	50216005	ENSG00000176124.11|DLEU1|HLTF|HLTF	927	+	5.2569256	1.1371412	-1.0	-1.0
chr13	50300198	50300508	ENSG00000176124.11|DLEU1|HLTF|HLTF	904	+	5.8526077	1.0185932	-1.0	-1.0
chr13	50547711	50547886	ENSG00000176124.11|DLEU1|HLTF|HLTF	902	+	4.1142645	1.0102144	-1.0	-1.0
chr13	50216005	50216435	ENSG00000176124.11|DLEU1|HLTF|HLTF	946	+	6.0676837	1.2685485	-1.0	-1.0
chr13	50300653	50301073	ENSG00000176124.11|DLEU1|HLTF|HLTF	947	+	5.9773345	1.2780392	-1.0	-1.0
chr13	50257628	50257743	ENSG00000176124.11|DLEU1|HLTF|HLTF	902	+	4.0221844	1.0101728	-1.0	-1.0
chr13	50580206	50580321	ENSG00000176124.11|DLEU1|HLTF|HLTF	902	+	6.1423755	1.0107614	-1.0	-1.0
chr13	50717927	50718067	ENSG00000176124.11|DLEU1|HLTF|HLTF	904	+	3.7836788	1.0186291	-1.0	-1.0
chr13	50480376	50480706	ENSG00000176124.11|DLEU1|HLTF|HLTF	987	+	5.645718	1.872031	-1.0	-1.0
chr13	50483011	50483206	ENSG00000176124.11|DLEU1|HLTF|HLTF	963	+	3.7510889	1.4306467	-1.0	-1.0
chr13	50545551	50545746	ENSG00000176124.11|DLEU1|HLTF|HLTF	940	+	2.969078	1.2202969	-1.0	-1.0
chr13	50617926	50618061	ENSG00000176124.11|DLEU1|HLTF|HLTF	903	+	3.542574	1.0141108	-1.0	-1.0
chr13	50544526	50544866	ENSG00000176124.11|DLEU1|HLTF|HLTF	914	+	2.869433	1.0631592	-1.0	-1.0
chr13	50303053	50303168	ENSG00000176124.11|DLEU1|HLTF|HLTF	920	+	3.9882839	1.094754	-1.0	-1.0
chr13	50622026	50622146	ENSG00000176124.11|DLEU1|HLTF|HLTF	903	+	6.2051563	1.0141225	-1.0	-1.0
chr13	50847054	50847324	ENSG00000237152.3|DLEU7-AS1|HLTF|HLTF	937	+	3.6884165	1.2034883	-1.0	-1.0
chr13	50817161	50817261	ENSG00000237152.3|DLEU7-AS1|HLTF|HLTF	902	+	5.9662094	1.0068736	-1.0	-1.0
chr13	50846679	50846794	ENSG00000237152.3|DLEU7-AS1|HLTF|HLTF	902	+	5.6927676	1.0101728	-1.0	-1.0
chr13	50847509	50847739	ENSG00000237152.3|DLEU7-AS1|HLTF|HLTF	965	+	5.1478763	1.4535244	-1.0	-1.0
chr13	50846814	50846914	ENSG00000237152.3|DLEU7-AS1|HLTF|HLTF	904	+	6.2500033	1.0159945	-1.0	-1.0
chr13	50848194	50848384	ENSG00000237152.3|DLEU7-AS1|HLTF|HLTF	903	+	4.4184713	1.0134292	-1.0	-1.0
chr13	51707060	51707325	ENSG00000139668.8|WDFY2|HLTF|HLTF	964	+	5.2807207	1.4411328	-1.0	-1.0
chr13	51707870	51708065	ENSG00000139668.8|WDFY2|HLTF|HLTF	921	+	6.407509	1.1036748	-1.0	-1.0
chr13	51584534	51584664	ENSG00000139668.8|WDFY2|HLTF|HLTF	912	+	2.633632	1.0553522	-1.0	-1.0
chr13	51909152	51909287	ENSG00000232872.2|CTAGE3P|HLTF|HLTF	903	-	6.1351924	1.0118473	-1.0	-1.0
chr13	51950271	51950396	ENSG00000123191.14|ATP7B|HLTF|HLTF	911	-	2.454623	1.0522692	-1.0	-1.0
chr13	51934677	51934777	ENSG00000123191.14|ATP7B|HLTF|HLTF	903	-	6.1430874	1.0134721	-1.0	-1.0
chr13	51974374	51975154	ENSG00000123191.14|ATP7B|HLTF|HLTF	942	-	3.831894	1.2342899	-1.0	-1.0
chr13	51937575	51937679	ENSG00000123191.14|ATP7B|HLTF|HLTF	901	-	3.9999874	1.0064602	-1.0	-1.0
chr13	51974034	51974139	ENSG00000123191.14|ATP7B|HLTF|HLTF	902	-	4.0221844	1.0101728	-1.0	-1.0
chr13	51960220	51960322	ENSG00000123191.14|ATP7B|HLTF|HLTF	902	-	3.3397353	1.0101728	-1.0	-1.0
chr13	52029213	52029318	ENSG00000253710.2|ALG11|HLTF|HLTF	902	+	5.96621	1.0068736	-1.0	-1.0
chr13	52029223	52029323	ENSG00000253797.2|UTP14C|HLTF|HLTF	903	+	6.0276103	1.0134721	-1.0	-1.0
chr13	52030348	52030528	ENSG00000253797.2|UTP14C|HLTF|HLTF	929	+	5.7657223	1.1496044	-1.0	-1.0
chr13	58530169	58530329	ENSG00000214335.3|CTAGE16P|HLTF|HLTF	903	+	6.0729136	1.0134454	-1.0	-1.0
chr13	75362370	75362470	ENSG00000136111.12|TBC1D4|HLTF|HLTF	902	-	4.20944	1.0068736	-1.0	-1.0
chr13	75311571	75311686	ENSG00000136111.12|TBC1D4|HLTF|HLTF	905	-	2.7621057	1.0223639	-1.0	-1.0
chr13	75481694	75481859	ENSG00000136111.12|TBC1D4|HLTF|HLTF	929	-	2.5813487	1.1477072	-1.0	-1.0
chr13	75299414	75299569	ENSG00000136111.12|TBC1D4|HLTF|HLTF	911	-	3.104131	1.0521834	-1.0	-1.0
chr13	75310541	75310906	ENSG00000136111.12|TBC1D4|HLTF|HLTF	952	-	4.967229	1.3193263	-1.0	-1.0
chr13	75286629	75286734	ENSG00000136111.12|TBC1D4|HLTF|HLTF	902	-	6.086504	1.0083209	-1.0	-1.0
chr13	75805693	75805938	ENSG00000261553.5|AL137782.1|HLTF|HLTF	915	+	3.1310222	1.072913	-1.0	-1.0
chr13	75806528	75806708	ENSG00000261553.5|AL137782.1|HLTF|HLTF	917	+	3.0994163	1.0832363	-1.0	-1.0
chr13	75805453	75805678	ENSG00000261553.5|AL137782.1|HLTF|HLTF	906	+	2.9271207	1.0262815	-1.0	-1.0
chr13	75804333	75804473	ENSG00000261553.5|AL137782.1|HLTF|HLTF	906	+	2.2827475	1.0270157	-1.0	-1.0
chr13	75805223	75805383	ENSG00000261553.5|AL137782.1|HLTF|HLTF	903	+	2.615237	1.0123906	-1.0	-1.0
chr13	75800763	75800863	ENSG00000261553.5|AL137782.1|HLTF|HLTF	901	+	2.5545876	1.0050752	-1.0	-1.0
chr13	75819322	75819535	ENSG00000136153.19|LMO7|HLTF|HLTF	908	+	2.6131778	1.0379075	-1.0	-1.0
chr13	75806525	75806705	ENSG00000136153.19|LMO7|HLTF|HLTF	915	+	3.0914788	1.0703735	-1.0	-1.0
chr13	75805760	75805940	ENSG00000136153.19|LMO7|HLTF|HLTF	922	+	4.423973	1.1083008	-1.0	-1.0
chr13	75805226	75805386	ENSG00000136153.19|LMO7|HLTF|HLTF	905	+	2.5015204	1.0210491	-1.0	-1.0
chr13	75804333	75804473	ENSG00000136153.19|LMO7|HLTF|HLTF	907	+	2.2827475	1.0338367	-1.0	-1.0
chr13	75808199	75808379	ENSG00000136153.19|LMO7|HLTF|HLTF	906	+	4.208498	1.0284653	-1.0	-1.0
chr13	75821176	75821466	ENSG00000136153.19|LMO7|HLTF|HLTF	935	+	3.1939838	1.1871948	-1.0	-1.0
chr13	75821481	75821609	ENSG00000136153.19|LMO7|HLTF|HLTF	908	+	2.481146	1.036127	-1.0	-1.0
chr13	75800763	75800863	ENSG00000136153.19|LMO7|HLTF|HLTF	902	+	2.5545876	1.0089101	-1.0	-1.0
chr13	75805478	75805678	ENSG00000136153.19|LMO7|HLTF|HLTF	904	+	3.1676273	1.016215	-1.0	-1.0
chr13	77278762	77278911	ENSG00000005810.17|MYCBP2|HLTF|HLTF	930	-	3.2684112	1.155405	-1.0	-1.0
chr13	77251150	77251250	ENSG00000005810.17|MYCBP2|HLTF|HLTF	902	-	3.9999874	1.0068736	-1.0	-1.0
chr13	77174355	77174485	ENSG00000005810.17|MYCBP2|HLTF|HLTF	902	-	6.163862	1.0106657	-1.0	-1.0
chr13	79405888	79406003	ENSG00000139746.15|RBM26|HLTF|HLTF	944	-	2.6194606	1.2484096	-1.0	-1.0
chr13	79368774	79368959	ENSG00000139746.15|RBM26|HLTF|HLTF	928	-	3.6007686	1.1446552	-1.0	-1.0
chr13	79320517	79320692	ENSG00000139746.15|RBM26|HLTF|HLTF	903	-	5.6178775	1.0138934	-1.0	-1.0
chr13	79359574	79359686	ENSG00000139746.15|RBM26|HLTF|HLTF	950	-	4.4339666	1.3041753	-1.0	-1.0
chr13	79337101	79337236	ENSG00000139746.15|RBM26|HLTF|HLTF	935	-	3.066661	1.190227	-1.0	-1.0
chr13	94105709	94105819	ENSG00000183098.10|GPC6|HLTF|HLTF	902	+	6.0263567	1.0068736	-1.0	-1.0
chr13	97360830	97361025	ENSG00000139793.18|MBNL2|HLTF|HLTF	942	+	3.0524487	1.2380401	-1.0	-1.0
chr13	97275631	97275821	ENSG00000139793.18|MBNL2|HLTF|HLTF	929	+	2.7861502	1.1464305	-1.0	-1.0
chr13	97360545	97360695	ENSG00000139793.18|MBNL2|HLTF|HLTF	903	+	2.0414534	1.0131755	-1.0	-1.0
chr13	97359315	97359815	ENSG00000139793.18|MBNL2|HLTF|HLTF	952	+	3.3454516	1.3165542	-1.0	-1.0
chr13	97276539	97276684	ENSG00000139793.18|MBNL2|HLTF|HLTF	903	+	4.141245	1.0112725	-1.0	-1.0
chr13	97363135	97363920	ENSG00000139793.18|MBNL2|HLTF|HLTF	979	+	3.2553995	1.6704143	-1.0	-1.0
chr13	97362465	97362735	ENSG00000139793.18|MBNL2|HLTF|HLTF	990	+	3.2936232	1.9995682	-1.0	-1.0
chr13	97362755	97363080	ENSG00000139793.18|MBNL2|HLTF|HLTF	991	+	3.9607189	2.030845	-1.0	-1.0
chr13	97361035	97361665	ENSG00000139793.18|MBNL2|HLTF|HLTF	954	+	3.432741	1.3412735	-1.0	-1.0
chr13	97362150	97362295	ENSG00000139793.18|MBNL2|HLTF|HLTF	915	+	2.6775525	1.0703554	-1.0	-1.0
chr13	97364245	97364490	ENSG00000139793.18|MBNL2|HLTF|HLTF	913	+	2.446349	1.0612085	-1.0	-1.0
chr13	97359950	97360105	ENSG00000139793.18|MBNL2|HLTF|HLTF	935	+	2.8743365	1.1865435	-1.0	-1.0
chr13	97275836	97276076	ENSG00000139793.18|MBNL2|HLTF|HLTF	945	+	2.901605	1.2589602	-1.0	-1.0
chr13	98015725	98015781	ENSG00000065150.18|IPO5|HLTF|HLTF	903	+	1.8791461	1.0140173	-1.0	-1.0
chr13	98014041	98014151	ENSG00000065150.18|IPO5|HLTF|HLTF	919	+	2.273148	1.0920783	-1.0	-1.0
chr13	98002923	98003037	ENSG00000065150.18|IPO5|HLTF|HLTF	906	+	2.469957	1.0282202	-1.0	-1.0
chr13	98019643	98019748	ENSG00000065150.18|IPO5|HLTF|HLTF	902	+	2.1392248	1.0101728	-1.0	-1.0
chr13	98015529	98015641	ENSG00000065150.18|IPO5|HLTF|HLTF	944	+	2.4380846	1.2496452	-1.0	-1.0
chr13	98388382	98388478	ENSG00000152767.16|FARP1|HLTF|HLTF	948	+	2.1963975	1.2824517	-1.0	-1.0
chr13	98348520	98348620	ENSG00000152767.16|FARP1|HLTF|HLTF	903	+	6.0276103	1.0134721	-1.0	-1.0
chr13	98414924	98415079	ENSG00000152767.16|FARP1|HLTF|HLTF	925	+	5.471357	1.124003	-1.0	-1.0
chr13	98431042	98431157	ENSG00000152767.16|FARP1|HLTF|HLTF	922	+	2.2546675	1.1071186	-1.0	-1.0
chr13	98213304	98213413	ENSG00000152767.16|FARP1|HLTF|HLTF	934	+	2.2271051	1.1798102	-1.0	-1.0
chr13	98385666	98385826	ENSG00000152767.16|FARP1|HLTF|HLTF	930	+	1.8775033	1.1526468	-1.0	-1.0
chr13	100325533	100325703	ENSG00000175198.15|PCCA|HLTF|HLTF	903	+	6.173405	1.0133604	-1.0	-1.0
chr13	102658727	102658907	ENSG00000134900.11|TPP2|HLTF|HLTF	902	+	6.2140503	1.0109125	-1.0	-1.0
chr13	102660592	102660752	ENSG00000134900.11|TPP2|HLTF|HLTF	902	+	6.130496	1.007771	-1.0	-1.0
chr13	102658297	102658457	ENSG00000134900.11|TPP2|HLTF|HLTF	903	+	6.07476	1.0125566	-1.0	-1.0
chr13	102659432	102659532	ENSG00000134900.11|TPP2|HLTF|HLTF	902	+	5.96621	1.0068736	-1.0	-1.0
chr13	106559275	106559431	ENSG00000134884.13|ARGLU1|HLTF|HLTF	963	-	2.2120807	1.4294143	-1.0	-1.0
chr13	106558965	106559225	ENSG00000134884.13|ARGLU1|HLTF|HLTF	965	-	1.8415356	1.4612881	-1.0	-1.0
chr13	106559431	106559651	ENSG00000134884.13|ARGLU1|HLTF|HLTF	978	-	2.1045525	1.658347	-1.0	-1.0
chr13	106567762	106567982	ENSG00000134884.13|ARGLU1|HLTF|HLTF	968	-	3.0986092	1.4945129	-1.0	-1.0
chr13	106543952	106544092	ENSG00000134884.13|ARGLU1|HLTF|HLTF	952	-	2.9862518	1.3184208	-1.0	-1.0
chr13	108210553	108210718	ENSG00000174405.13|LIG4|HLTF|HLTF	903	-	6.178615	1.0116383	-1.0	-1.0
chr13	108208893	108209053	ENSG00000174405.13|LIG4|HLTF|HLTF	903	-	6.111758	1.0118467	-1.0	-1.0
chr13	108209723	108209903	ENSG00000174405.13|LIG4|HLTF|HLTF	903	-	3.7700138	1.0147943	-1.0	-1.0
chr13	108209908	108210058	ENSG00000174405.13|LIG4|HLTF|HLTF	903	-	6.078148	1.0137118	-1.0	-1.0
chr13	108209463	108209708	ENSG00000174405.13|LIG4|HLTF|HLTF	903	-	6.1250577	1.0124071	-1.0	-1.0
chr13	108209178	108209433	ENSG00000174405.13|LIG4|HLTF|HLTF	922	-	4.891187	1.1098723	-1.0	-1.0
chr13	110879869	110880039	ENSG00000088448.14|ANKRD10|HLTF|HLTF	903	-	6.119599	1.0112804	-1.0	-1.0
chr13	111303035	111303175	ENSG00000102606.17|ARHGEF7|HLTF|HLTF	945	+	4.75688	1.2571051	-1.0	-1.0
chr13	111262244	111262439	ENSG00000102606.17|ARHGEF7|HLTF|HLTF	903	+	6.070576	1.0110214	-1.0	-1.0
chr13	111217778	111217878	ENSG00000102606.17|ARHGEF7|HLTF|HLTF	903	+	4.044381	1.0134721	-1.0	-1.0
chr13	111259254	111259354	ENSG00000102606.17|ARHGEF7|HLTF|HLTF	903	+	6.143087	1.0117399	-1.0	-1.0
chr13	112537414	112537524	ENSG00000126216.13|TUBGCP3|HLTF|HLTF	902	-	5.99691	1.0101728	-1.0	-1.0
chr13	112798837	112798937	ENSG00000068650.18|ATP11A|HLTF|HLTF	902	+	5.9662094	1.0067364	-1.0	-1.0
chr13	112843909	112844089	ENSG00000068650.18|ATP11A|HLTF|HLTF	909	+	3.5238757	1.0417289	-1.0	-1.0
chr13	112738385	112738490	ENSG00000068650.18|ATP11A|HLTF|HLTF	903	+	6.170312	1.0140247	-1.0	-1.0
chr13	112739895	112739995	ENSG00000068650.18|ATP11A|HLTF|HLTF	903	+	4.08745	1.0136852	-1.0	-1.0
chr13	112877674	112877789	ENSG00000068650.18|ATP11A|HLTF|HLTF	902	+	6.041707	1.010325	-1.0	-1.0
chr13	112798037	112798157	ENSG00000068650.18|ATP11A|HLTF|HLTF	902	+	6.1422334	1.0094638	-1.0	-1.0
chr13	112796392	112796612	ENSG00000068650.18|ATP11A|HLTF|HLTF	958	+	4.3489113	1.3810261	-1.0	-1.0
chr13	112707007	112707132	ENSG00000068650.18|ATP11A|HLTF|HLTF	910	+	2.6436992	1.0471361	-1.0	-1.0
chr13	112802692	112802792	ENSG00000068650.18|ATP11A|HLTF|HLTF	902	+	6.02761	1.0068736	-1.0	-1.0
chr13	112801422	112801592	ENSG00000068650.18|ATP11A|HLTF|HLTF	932	+	3.0952897	1.1678189	-1.0	-1.0
chr13	112797927	112798027	ENSG00000068650.18|ATP11A|HLTF|HLTF	905	+	6.442649	1.0201205	-1.0	-1.0
chr13	112799812	112799937	ENSG00000068650.18|ATP11A|HLTF|HLTF	903	+	5.832962	1.0121481	-1.0	-1.0
chr13	112799447	112799742	ENSG00000068650.18|ATP11A|HLTF|HLTF	933	+	5.032247	1.1745139	-1.0	-1.0
chr13	112869550	112869650	ENSG00000068650.18|ATP11A|HLTF|HLTF	903	+	6.0276103	1.0134721	-1.0	-1.0
chr13	112731905	112732005	ENSG00000068650.18|ATP11A|HLTF|HLTF	902	+	5.96621	1.0068736	-1.0	-1.0
chr13	112796867	112797042	ENSG00000068650.18|ATP11A|HLTF|HLTF	935	+	3.856885	1.1860181	-1.0	-1.0
chr13	112800907	112801012	ENSG00000068650.18|ATP11A|HLTF|HLTF	902	+	2.5697744	1.010817	-1.0	-1.0
chr13	112837911	112838011	ENSG00000068650.18|ATP11A|HLTF|HLTF	903	+	6.3006296	1.0134721	-1.0	-1.0
chr13	112796632	112796842	ENSG00000068650.18|ATP11A|HLTF|HLTF	915	+	2.4697652	1.0725797	-1.0	-1.0
chr13	112802947	112803067	ENSG00000068650.18|ATP11A|HLTF|HLTF	919	+	3.470961	1.089847	-1.0	-1.0
chr13	112798312	112798497	ENSG00000068650.18|ATP11A|HLTF|HLTF	903	+	3.103593	1.0122937	-1.0	-1.0
chr13	112795952	112796257	ENSG00000068650.18|ATP11A|HLTF|HLTF	944	+	4.9131665	1.2542218	-1.0	-1.0
chr13	112799152	112799317	ENSG00000068650.18|ATP11A|HLTF|HLTF	928	+	2.7557154	1.1446524	-1.0	-1.0
chr13	112778280	112778385	ENSG00000068650.18|ATP11A|HLTF|HLTF	903	+	6.0570574	1.0134721	-1.0	-1.0
chr13	112950584	112950729	ENSG00000126217.20|MCF2L|HLTF|HLTF	902	+	6.0697317	1.0101728	-1.0	-1.0
chr13	112927054	112927214	ENSG00000126217.20|MCF2L|HLTF|HLTF	904	+	4.4001517	1.0183086	-1.0	-1.0
chr13	112947584	112947784	ENSG00000126217.20|MCF2L|HLTF|HLTF	941	+	5.2325583	1.2263156	-1.0	-1.0
chr13	112930584	112930719	ENSG00000126217.20|MCF2L|HLTF|HLTF	903	+	5.6800556	1.011184	-1.0	-1.0
chr13	112932059	112932174	ENSG00000126217.20|MCF2L|HLTF|HLTF	903	+	6.1414423	1.0118225	-1.0	-1.0
chr13	112924989	112925089	ENSG00000126217.20|MCF2L|HLTF|HLTF	902	+	5.96621	1.0068736	-1.0	-1.0
chr13	112931939	112932039	ENSG00000126217.20|MCF2L|HLTF|HLTF	903	+	6.0865045	1.013125	-1.0	-1.0
chr13	112921289	112921389	ENSG00000126217.20|MCF2L|HLTF|HLTF	903	+	6.0276103	1.0134721	-1.0	-1.0
chr13	112949859	112950009	ENSG00000126217.20|MCF2L|HLTF|HLTF	902	+	6.134925	1.010771	-1.0	-1.0
chr13	112930124	112930234	ENSG00000126217.20|MCF2L|HLTF|HLTF	903	+	6.142376	1.0136539	-1.0	-1.0
chr13	112931314	112931494	ENSG00000126217.20|MCF2L|HLTF|HLTF	934	+	5.2664943	1.1773341	-1.0	-1.0
chr13	112927244	112927614	ENSG00000126217.20|MCF2L|HLTF|HLTF	903	+	5.380984	1.0117192	-1.0	-1.0
chr13	112920669	112920824	ENSG00000126217.20|MCF2L|HLTF|HLTF	926	+	6.351875	1.1315645	-1.0	-1.0
chr13	113061442	113061592	ENSG00000126217.20|MCF2L|HLTF|HLTF	903	+	3.9025586	1.0125396	-1.0	-1.0
chr13	112925974	112926164	ENSG00000126217.20|MCF2L|HLTF|HLTF	933	+	4.854125	1.1756712	-1.0	-1.0
chr13	113061107	113061212	ENSG00000126217.20|MCF2L|HLTF|HLTF	903	+	2.179875	1.0134721	-1.0	-1.0
chr13	112931069	112931294	ENSG00000126217.20|MCF2L|HLTF|HLTF	902	+	6.140654	1.0103133	-1.0	-1.0
chr13	112928024	112928239	ENSG00000126217.20|MCF2L|HLTF|HLTF	902	+	4.9773836	1.010572	-1.0	-1.0
chr13	112950389	112950494	ENSG00000126217.20|MCF2L|HLTF|HLTF	901	+	4.044381	1.0024955	-1.0	-1.0
chr13	113130796	113130901	ENSG00000126218.11|F10|HLTF|HLTF	903	+	6.0570574	1.0134721	-1.0	-1.0
chr13	113131221	113131406	ENSG00000126218.11|F10|HLTF|HLTF	903	+	4.4521513	1.0117723	-1.0	-1.0
chr13	113130431	113130566	ENSG00000126218.11|F10|HLTF|HLTF	936	+	6.0572367	1.193756	-1.0	-1.0
chr13	113129637	113129797	ENSG00000126218.11|F10|HLTF|HLTF	903	+	6.1893554	1.0126181	-1.0	-1.0
chr13	113131941	113132101	ENSG00000126218.11|F10|HLTF|HLTF	912	+	5.4344707	1.0552884	-1.0	-1.0
chr13	113131220	113131405	ENSG00000230371.1|KARSP2|HLTF|HLTF	903	+	4.4897275	1.0136138	-1.0	-1.0
chr13	113130430	113130585	ENSG00000230371.1|KARSP2|HLTF|HLTF	931	+	6.047944	1.1608657	-1.0	-1.0
chr13	113130795	113130905	ENSG00000230371.1|KARSP2|HLTF|HLTF	903	+	6.0857344	1.0136539	-1.0	-1.0
chr13	113131950	113132054	ENSG00000230371.1|KARSP2|HLTF|HLTF	903	+	6.4197464	1.0134721	-1.0	-1.0
chr13	113343761	113343971	ENSG00000139835.13|GRTP1|HLTF|HLTF	903	-	3.8211908	1.0147265	-1.0	-1.0
chr13	113338076	113338216	ENSG00000139835.13|GRTP1|HLTF|HLTF	933	-	6.394005	1.1747962	-1.0	-1.0
chr13	113338666	113338851	ENSG00000139835.13|GRTP1|HLTF|HLTF	922	-	3.7083535	1.1057944	-1.0	-1.0
chr13	113337731	113337901	ENSG00000139835.13|GRTP1|HLTF|HLTF	929	-	2.6957526	1.1507671	-1.0	-1.0
chr13	113478104	113478234	ENSG00000150401.14|DCUN1D2|HLTF|HLTF	903	-	6.190577	1.012093	-1.0	-1.0
chr13	113477969	113478089	ENSG00000150401.14|DCUN1D2|HLTF|HLTF	903	-	4.0846715	1.0133339	-1.0	-1.0
chr13	113532403	113532503	ENSG00000150403.17|TMCO3|HLTF|HLTF	902	+	5.9662094	1.0067364	-1.0	-1.0
chr13	113532508	113532623	ENSG00000150403.17|TMCO3|HLTF|HLTF	903	+	6.1970406	1.0134721	-1.0	-1.0
chr13	114272228	114272328	ENSG00000130177.14|CDC16|HLTF|HLTF	902	+	3.9999874	1.0068736	-1.0	-1.0
chr13	114325817	114326002	ENSG00000198824.5|CHAMP1|HLTF|HLTF	903	+	5.2990055	1.0126786	-1.0	-1.0
chr13	114325622	114325722	ENSG00000198824.5|CHAMP1|HLTF|HLTF	903	+	6.0865045	1.013125	-1.0	-1.0
chr14	19109565	19109670	ENSG00000225210.9|DUXAP9|HLTF|HLTF	902	+	4.1699123	1.0068736	-1.0	-1.0
chr14	19105432	19105822	ENSG00000225210.9|DUXAP9|HLTF|HLTF	970	+	2.757829	1.5236382	-1.0	-1.0
chr14	19082950	19083145	ENSG00000225210.9|DUXAP9|HLTF|HLTF	955	+	4.5398235	1.3438268	-1.0	-1.0
chr14	19084070	19084265	ENSG00000225210.9|DUXAP9|HLTF|HLTF	976	+	4.606438	1.6150897	-1.0	-1.0
chr14	19097839	19098134	ENSG00000225210.9|DUXAP9|HLTF|HLTF	954	+	2.1594107	1.3339443	-1.0	-1.0
chr14	19099429	19099594	ENSG00000225210.9|DUXAP9|HLTF|HLTF	909	+	2.0565062	1.0399083	-1.0	-1.0
chr14	19083395	19083595	ENSG00000225210.9|DUXAP9|HLTF|HLTF	973	+	3.0426536	1.5647683	-1.0	-1.0
chr14	19096999	19097209	ENSG00000225210.9|DUXAP9|HLTF|HLTF	972	+	2.0701838	1.5543649	-1.0	-1.0
chr14	19107665	19107810	ENSG00000225210.9|DUXAP9|HLTF|HLTF	909	+	2.944734	1.0420446	-1.0	-1.0
chr14	19097264	19097664	ENSG00000225210.9|DUXAP9|HLTF|HLTF	953	+	1.7895254	1.325542	-1.0	-1.0
chr14	19096724	19096914	ENSG00000225210.9|DUXAP9|HLTF|HLTF	960	+	2.6921978	1.3971201	-1.0	-1.0
chr14	19106407	19106527	ENSG00000225210.9|DUXAP9|HLTF|HLTF	909	+	3.3071916	1.0391628	-1.0	-1.0
chr14	19106652	19106823	ENSG00000225210.9|DUXAP9|HLTF|HLTF	958	+	2.5571713	1.3730867	-1.0	-1.0
chr14	19074243	19074343	ENSG00000225210.9|DUXAP9|HLTF|HLTF	902	+	6.197535	1.0068736	-1.0	-1.0
chr14	19098944	19099139	ENSG00000225210.9|DUXAP9|HLTF|HLTF	954	+	1.9742215	1.3351107	-1.0	-1.0
chr14	19071558	19071888	ENSG00000225210.9|DUXAP9|HLTF|HLTF	985	+	5.086438	1.8241519	-1.0	-1.0
chr14	19069873	19070063	ENSG00000225210.9|DUXAP9|HLTF|HLTF	942	+	2.893432	1.2374775	-1.0	-1.0
chr14	19317786	19317921	ENSG00000244306.10|DUXAP10|HLTF|HLTF	902	-	6.0865035	1.0068736	-1.0	-1.0
chr14	19315806	19315956	ENSG00000244306.10|DUXAP10|HLTF|HLTF	943	-	3.496781	1.2417986	-1.0	-1.0
chr14	19317261	19317531	ENSG00000244306.10|DUXAP10|HLTF|HLTF	991	-	5.705809	2.027229	-1.0	-1.0
chr14	19318296	19318436	ENSG00000244306.10|DUXAP10|HLTF|HLTF	905	-	3.8446176	1.0223753	-1.0	-1.0
chr14	19329461	19329566	ENSG00000244306.10|DUXAP10|HLTF|HLTF	902	-	6.086504	1.0083209	-1.0	-1.0
chr14	19289854	19289994	ENSG00000244306.10|DUXAP10|HLTF|HLTF	929	-	2.9070883	1.1484792	-1.0	-1.0
chr14	19316471	19316666	ENSG00000244306.10|DUXAP10|HLTF|HLTF	986	-	4.4053555	1.8443831	-1.0	-1.0
chr14	19293175	19293370	ENSG00000244306.10|DUXAP10|HLTF|HLTF	984	-	4.857991	1.793524	-1.0	-1.0
chr14	20313537	20313647	ENSG00000100814.17|CCNB1IP1|HLTF|HLTF	911	-	2.841403	1.0511912	-1.0	-1.0
chr14	20693399	20693544	ENSG00000258818.3|RNASE4|HLTF|HLTF	912	+	3.1903372	1.0540566	-1.0	-1.0
chr14	20689059	20689179	ENSG00000258818.3|RNASE4|HLTF|HLTF	902	+	2.5390742	1.0074768	-1.0	-1.0
chr14	20689073	20689178	ENSG00000259171.1|AL163636.2|HLTF|HLTF	902	+	2.5545876	1.0077982	-1.0	-1.0
chr14	20693438	20693543	ENSG00000259171.1|AL163636.2|HLTF|HLTF	902	+	2.5390742	1.0089242	-1.0	-1.0
chr14	20693399	20693509	ENSG00000214274.9|ANG|HLTF|HLTF	921	+	3.8571138	1.1016295	-1.0	-1.0
chr14	20689074	20689179	ENSG00000214274.9|ANG|HLTF|HLTF	902	+	2.5545876	1.0094061	-1.0	-1.0
chr14	21078372	21078482	ENSG00000165801.9|ARHGEF40|HLTF|HLTF	904	+	2.6240313	1.0167149	-1.0	-1.0
chr14	21074266	21074381	ENSG00000165801.9|ARHGEF40|HLTF|HLTF	902	+	3.3308291	1.0084617	-1.0	-1.0
chr14	21074841	21075001	ENSG00000165801.9|ARHGEF40|HLTF|HLTF	921	+	2.7388225	1.1000807	-1.0	-1.0
chr14	21360845	21360972	ENSG00000092201.9|SUPT16H|HLTF|HLTF	949	-	3.226744	1.2929686	-1.0	-1.0
chr14	21362196	21362316	ENSG00000092201.9|SUPT16H|HLTF|HLTF	931	-	2.7514453	1.1597412	-1.0	-1.0
chr14	21352571	21352818	ENSG00000092201.9|SUPT16H|HLTF|HLTF	944	-	2.5693157	1.2534778	-1.0	-1.0
chr14	21362793	21362947	ENSG00000092201.9|SUPT16H|HLTF|HLTF	976	-	3.5107057	1.6116449	-1.0	-1.0
chr14	21363033	21363149	ENSG00000092201.9|SUPT16H|HLTF|HLTF	919	-	2.5315425	1.0936793	-1.0	-1.0
chr14	21431025	21431130	ENSG00000100888.12|CHD8|HLTF|HLTF	904	-	6.442649	1.0196636	-1.0	-1.0
chr14	21427978	21428088	ENSG00000100888.12|CHD8|HLTF|HLTF	908	-	2.7465923	1.033945	-1.0	-1.0
chr14	22973383	22973483	ENSG00000129474.15|AJUBA|HLTF|HLTF	902	-	2.2479274	1.0068736	-1.0	-1.0
chr14	22976455	22976518	ENSG00000129474.15|AJUBA|HLTF|HLTF	902	-	2.1292832	1.0068736	-1.0	-1.0
chr14	22982030	22982130	ENSG00000129474.15|AJUBA|HLTF|HLTF	905	-	2.0641305	1.0215344	-1.0	-1.0
chr14	22982083	22982183	ENSG00000259132.1|AL132780.3|HLTF|HLTF	901	-	1.5756854	1.0043135	-1.0	-1.0
chr14	23061083	23061184	ENSG00000100813.14|ACIN1|HLTF|HLTF	967	-	2.807252	1.4819	-1.0	-1.0
chr14	23067938	23068583	ENSG00000100813.14|ACIN1|HLTF|HLTF	986	-	2.6473699	1.8649248	-1.0	-1.0
chr14	23078839	23079038	ENSG00000100813.14|ACIN1|HLTF|HLTF	929	-	2.2972395	1.145812	-1.0	-1.0
chr14	23068701	23068861	ENSG00000100813.14|ACIN1|HLTF|HLTF	939	-	1.5319844	1.215175	-1.0	-1.0
chr14	23069222	23069542	ENSG00000100813.14|ACIN1|HLTF|HLTF	967	-	1.8102701	1.4769372	-1.0	-1.0
chr14	23067598	23067833	ENSG00000100813.14|ACIN1|HLTF|HLTF	924	-	2.1164594	1.1191198	-1.0	-1.0
chr14	23059013	23059474	ENSG00000100813.14|ACIN1|HLTF|HLTF	973	-	2.3175979	1.5758634	-1.0	-1.0
chr14	23058718	23058903	ENSG00000100813.14|ACIN1|HLTF|HLTF	973	-	2.3126855	1.5732836	-1.0	-1.0
chr14	23062425	23062585	ENSG00000100813.14|ACIN1|HLTF|HLTF	909	-	2.0626774	1.0429968	-1.0	-1.0
chr14	23061407	23061617	ENSG00000100813.14|ACIN1|HLTF|HLTF	930	-	2.571497	1.1562037	-1.0	-1.0
chr14	23079676	23080809	ENSG00000100813.14|ACIN1|HLTF|HLTF	987	-	2.7475777	1.8888409	-1.0	-1.0
chr14	23062167	23062275	ENSG00000100813.14|ACIN1|HLTF|HLTF	922	-	2.39054	1.1053177	-1.0	-1.0
chr14	23068861	23069026	ENSG00000100813.14|ACIN1|HLTF|HLTF	913	-	1.5572721	1.0587795	-1.0	-1.0
chr14	23067313	23067578	ENSG00000100813.14|ACIN1|HLTF|HLTF	921	-	1.6859392	1.1003817	-1.0	-1.0
chr14	23064309	23064434	ENSG00000100813.14|ACIN1|HLTF|HLTF	903	-	2.1623027	1.0133212	-1.0	-1.0
chr14	23090521	23090633	ENSG00000100813.14|ACIN1|HLTF|HLTF	915	-	2.3295217	1.0705891	-1.0	-1.0
chr14	23276591	23276691	ENSG00000215271.7|HOMEZ|HLTF|HLTF	903	-	6.0276103	1.0134721	-1.0	-1.0
chr14	23298613	23298783	ENSG00000215271.7|HOMEZ|HLTF|HLTF	903	-	2.593285	1.0133158	-1.0	-1.0
chr14	23298612	23298792	ENSG00000235194.8|PPP1R3E|HLTF|HLTF	902	-	2.66061	1.0091448	-1.0	-1.0
chr14	23323013	23323113	ENSG00000100836.10|PABPN1|HLTF|HLTF	902	+	1.834577	1.0068736	-1.0	-1.0
chr14	23322148	23322295	ENSG00000100836.10|PABPN1|HLTF|HLTF	914	+	1.916016	1.0675615	-1.0	-1.0
chr14	23321483	23321803	ENSG00000100836.10|PABPN1|HLTF|HLTF	965	+	1.600285	1.4611813	-1.0	-1.0
chr14	23323323	23323485	ENSG00000100836.10|PABPN1|HLTF|HLTF	913	+	2.083158	1.0626146	-1.0	-1.0
chr14	23321486	23321796	ENSG00000258643.5|BCL2L2-PABPN1|HLTF|HLTF	967	+	1.6076866	1.4879072	-1.0	-1.0
chr14	23323376	23323483	ENSG00000258643.5|BCL2L2-PABPN1|HLTF|HLTF	912	+	2.0571938	1.0531461	-1.0	-1.0
chr14	23322180	23322290	ENSG00000258643.5|BCL2L2-PABPN1|HLTF|HLTF	909	+	1.7743486	1.0387884	-1.0	-1.0
chr14	23559584	23559734	ENSG00000213983.11|AP1G2|HLTF|HLTF	903	-	5.199196	1.012524	-1.0	-1.0
chr14	23563833	23564028	ENSG00000213983.11|AP1G2|HLTF|HLTF	910	-	2.1489942	1.0476987	-1.0	-1.0
chr14	23562256	23562356	ENSG00000213983.11|AP1G2|HLTF|HLTF	900	-	2.3504965	1.0005953	-1.0	-1.0
chr14	23636932	23637162	ENSG00000100867.14|DHRS2|HLTF|HLTF	936	+	1.8081743	1.1923319	-1.0	-1.0
chr14	23641718	23641908	ENSG00000100867.14|DHRS2|HLTF|HLTF	954	+	1.3950512	1.335688	-1.0	-1.0
chr14	23638031	23638221	ENSG00000100867.14|DHRS2|HLTF|HLTF	990	+	2.2942648	2.011398	-1.0	-1.0
chr14	23637822	23638031	ENSG00000100867.14|DHRS2|HLTF|HLTF	985	+	3.206393	1.8229609	-1.0	-1.0
chr14	23638236	23639004	ENSG00000100867.14|DHRS2|HLTF|HLTF	992	+	2.0307689	2.1036453	-1.0	-1.0
chr14	23637362	23637467	ENSG00000100867.14|DHRS2|HLTF|HLTF	902	+	1.9111159	1.0071905	-1.0	-1.0
chr14	23636772	23636912	ENSG00000100867.14|DHRS2|HLTF|HLTF	965	+	2.1684778	1.4552697	-1.0	-1.0
chr14	23637567	23637782	ENSG00000100867.14|DHRS2|HLTF|HLTF	965	+	1.7393337	1.4503831	-1.0	-1.0
chr14	23639004	23639119	ENSG00000100867.14|DHRS2|HLTF|HLTF	944	+	1.9516058	1.2502596	-1.0	-1.0
chr14	23639356	23639471	ENSG00000100867.14|DHRS2|HLTF|HLTF	918	+	1.7679448	1.083547	-1.0	-1.0
chr14	23639793	23639948	ENSG00000100867.14|DHRS2|HLTF|HLTF	907	+	1.3095566	1.03095	-1.0	-1.0
chr14	23636509	23636772	ENSG00000100867.14|DHRS2|HLTF|HLTF	993	+	1.619651	2.1396725	-1.0	-1.0
chr14	24137699	24137797	ENSG00000092010.14|PSME1|HLTF|HLTF	965	+	2.1483922	1.4508754	-1.0	-1.0
chr14	24211424	24211592	ENSG00000260669.2|AL096870.2|HLTF|HLTF	932	-	2.4857194	1.1697148	-1.0	-1.0
chr14	24213223	24213353	ENSG00000260669.2|AL096870.2|HLTF|HLTF	927	-	5.96718	1.1371592	-1.0	-1.0
chr14	24213230	24213355	ENSG00000254505.9|CHMP4A|HLTF|HLTF	932	-	5.9832096	1.1682171	-1.0	-1.0
chr14	24211426	24211592	ENSG00000254505.9|CHMP4A|HLTF|HLTF	935	-	2.5340066	1.1839131	-1.0	-1.0
chr14	24213224	24213354	ENSG00000254692.1|AL136295.1|HLTF|HLTF	917	-	5.9834	1.0812806	-1.0	-1.0
chr14	24211429	24211592	ENSG00000254692.1|AL136295.1|HLTF|HLTF	940	-	2.595114	1.2249969	-1.0	-1.0
chr14	30664008	30664178	ENSG00000092108.20|SCFD1|HLTF|HLTF	903	+	6.135269	1.0140096	-1.0	-1.0
chr14	30663443	30663963	ENSG00000092108.20|SCFD1|HLTF|HLTF	948	+	4.096909	1.2869709	-1.0	-1.0
chr14	30668973	30669168	ENSG00000092108.20|SCFD1|HLTF|HLTF	902	+	6.2600875	1.0076505	-1.0	-1.0
chr14	30908539	30908639	ENSG00000196792.11|STRN3|HLTF|HLTF	900	-	2.3504965	1.0010195	-1.0	-1.0
chr14	30908894	30909009	ENSG00000196792.11|STRN3|HLTF|HLTF	902	-	6.1147957	1.0101728	-1.0	-1.0
chr14	30907319	30907559	ENSG00000196792.11|STRN3|HLTF|HLTF	941	-	3.3318045	1.2301072	-1.0	-1.0
chr14	31102942	31103066	ENSG00000092148.12|HECTD1|HLTF|HLTF	942	-	2.1163898	1.2356343	-1.0	-1.0
chr14	31139901	31139997	ENSG00000092148.12|HECTD1|HLTF|HLTF	902	-	1.61599	1.0068736	-1.0	-1.0
chr14	31106815	31107090	ENSG00000092148.12|HECTD1|HLTF|HLTF	928	-	2.3656104	1.1413361	-1.0	-1.0
chr14	31129321	31129448	ENSG00000092148.12|HECTD1|HLTF|HLTF	946	-	2.497841	1.2673582	-1.0	-1.0
chr14	31135475	31135610	ENSG00000092148.12|HECTD1|HLTF|HLTF	978	-	2.6753674	1.6513828	-1.0	-1.0
chr14	31107566	31107686	ENSG00000092148.12|HECTD1|HLTF|HLTF	936	-	2.0677333	1.195844	-1.0	-1.0
chr14	31148896	31149036	ENSG00000092148.12|HECTD1|HLTF|HLTF	925	-	1.9445862	1.1277022	-1.0	-1.0
chr14	31136530	31136670	ENSG00000092148.12|HECTD1|HLTF|HLTF	934	-	1.9636408	1.179997	-1.0	-1.0
chr14	31133242	31133414	ENSG00000092148.12|HECTD1|HLTF|HLTF	919	-	1.7580014	1.0934086	-1.0	-1.0
chr14	31205836	31205941	ENSG00000092148.12|HECTD1|HLTF|HLTF	902	-	2.0355167	1.0101728	-1.0	-1.0
chr14	31105382	31105512	ENSG00000092148.12|HECTD1|HLTF|HLTF	911	-	1.9383097	1.0516374	-1.0	-1.0
chr14	31149998	31150203	ENSG00000092148.12|HECTD1|HLTF|HLTF	963	-	2.0455148	1.4320902	-1.0	-1.0
chr14	31134871	31135195	ENSG00000092148.12|HECTD1|HLTF|HLTF	989	-	2.7512226	1.9422884	-1.0	-1.0
chr14	31149041	31149160	ENSG00000092148.12|HECTD1|HLTF|HLTF	940	-	2.2024279	1.2233354	-1.0	-1.0
chr14	31171860	31171959	ENSG00000092148.12|HECTD1|HLTF|HLTF	902	-	1.7327167	1.0108426	-1.0	-1.0
chr14	31128986	31129121	ENSG00000092148.12|HECTD1|HLTF|HLTF	927	-	2.3692255	1.1357425	-1.0	-1.0
chr14	31173704	31173804	ENSG00000092148.12|HECTD1|HLTF|HLTF	902	-	1.7069536	1.0068736	-1.0	-1.0
chr14	31178089	31178249	ENSG00000092148.12|HECTD1|HLTF|HLTF	960	-	2.3194406	1.4027086	-1.0	-1.0
chr14	31168297	31168467	ENSG00000092148.12|HECTD1|HLTF|HLTF	925	-	1.7570071	1.1254447	-1.0	-1.0
chr14	31127753	31128006	ENSG00000092148.12|HECTD1|HLTF|HLTF	933	-	2.2492242	1.1749448	-1.0	-1.0
chr14	31169358	31169463	ENSG00000092148.12|HECTD1|HLTF|HLTF	927	-	2.0179164	1.1367154	-1.0	-1.0
chr14	31100676	31100811	ENSG00000092148.12|HECTD1|HLTF|HLTF	915	-	2.338517	1.0731041	-1.0	-1.0
chr14	31157164	31157303	ENSG00000092148.12|HECTD1|HLTF|HLTF	965	-	2.1430893	1.4616244	-1.0	-1.0
chr14	31349873	31349979	ENSG00000203546.7|AL139353.1|HLTF|HLTF	902	-	5.9866767	1.0090731	-1.0	-1.0
chr14	31349883	31349979	ENSG00000129493.14|HEATR5A|HLTF|HLTF	903	-	6.0276103	1.0134721	-1.0	-1.0
chr14	31608614	31608764	ENSG00000151413.16|NUBPL|HLTF|HLTF	902	+	4.1162705	1.0096625	-1.0	-1.0
chr14	31607744	31607864	ENSG00000151413.16|NUBPL|HLTF|HLTF	902	+	6.02761	1.0068736	-1.0	-1.0
chr14	31608769	31608869	ENSG00000151413.16|NUBPL|HLTF|HLTF	902	+	5.9662094	1.0068736	-1.0	-1.0
chr14	31608149	31608299	ENSG00000151413.16|NUBPL|HLTF|HLTF	903	+	6.144787	1.0131468	-1.0	-1.0
chr14	31691049	31691154	ENSG00000151413.16|NUBPL|HLTF|HLTF	902	+	3.9999874	1.0068736	-1.0	-1.0
chr14	32091691	32092176	ENSG00000100852.12|ARHGAP5|HLTF|HLTF	988	+	2.5885382	1.9349133	-1.0	-1.0
chr14	32092491	32092711	ENSG00000100852.12|ARHGAP5|HLTF|HLTF	971	+	2.092182	1.5372204	-1.0	-1.0
chr14	32092756	32094381	ENSG00000100852.12|ARHGAP5|HLTF|HLTF	974	+	2.4530008	1.5889207	-1.0	-1.0
chr14	32090541	32091551	ENSG00000100852.12|ARHGAP5|HLTF|HLTF	973	+	2.5077221	1.5721006	-1.0	-1.0
chr14	32092216	32092426	ENSG00000100852.12|ARHGAP5|HLTF|HLTF	976	+	2.32621	1.6280949	-1.0	-1.0
chr14	34536173	34536278	ENSG00000129518.8|EAPP|HLTF|HLTF	902	-	3.9999874	1.0068736	-1.0	-1.0
chr14	34518591	34518731	ENSG00000129518.8|EAPP|HLTF|HLTF	905	-	3.39815	1.022492	-1.0	-1.0
chr14	34521331	34521471	ENSG00000129518.8|EAPP|HLTF|HLTF	903	-	3.608149	1.0121275	-1.0	-1.0
chr14	34529360	34529470	ENSG00000129518.8|EAPP|HLTF|HLTF	929	-	3.0190272	1.149565	-1.0	-1.0
chr14	34520661	34520766	ENSG00000129518.8|EAPP|HLTF|HLTF	902	-	5.96621	1.0068736	-1.0	-1.0
chr14	34795669	34795765	ENSG00000198604.10|BAZ1A|HLTF|HLTF	902	-	6.1430864	1.0068736	-1.0	-1.0
chr14	34776323	34776443	ENSG00000198604.10|BAZ1A|HLTF|HLTF	902	-	6.097358	1.009513	-1.0	-1.0
chr14	35011543	35011643	ENSG00000100883.11|SRP54|HLTF|HLTF	902	+	2.2976801	1.0066401	-1.0	-1.0
chr14	35008626	35008697	ENSG00000100883.11|SRP54|HLTF|HLTF	903	+	6.143088	1.0145774	-1.0	-1.0
chr14	35123686	35123801	ENSG00000100890.15|KIAA0391|HLTF|HLTF	930	+	3.6589527	1.155999	-1.0	-1.0
chr14	35123266	35123581	ENSG00000100890.15|KIAA0391|HLTF|HLTF	930	+	3.4860733	1.1552423	-1.0	-1.0
chr14	35123266	35123581	ENSG00000258790.1|AL121594.3|HLTF|HLTF	931	+	3.3620663	1.1631045	-1.0	-1.0
chr14	35123676	35123801	ENSG00000258790.1|AL121594.3|HLTF|HLTF	910	+	3.5085397	1.0479463	-1.0	-1.0
chr14	35713298	35713408	ENSG00000174373.16|RALGAPA1|HLTF|HLTF	903	-	4.0439396	1.0112725	-1.0	-1.0
chr14	35750581	35750681	ENSG00000174373.16|RALGAPA1|HLTF|HLTF	903	-	6.0865045	1.0134721	-1.0	-1.0
chr14	35707848	35707968	ENSG00000174373.16|RALGAPA1|HLTF|HLTF	905	-	4.2145033	1.0222577	-1.0	-1.0
chr14	35600784	35600924	ENSG00000174373.16|RALGAPA1|HLTF|HLTF	903	-	6.0071435	1.0112725	-1.0	-1.0
chr14	35705997	35706182	ENSG00000174373.16|RALGAPA1|HLTF|HLTF	940	-	3.1968167	1.2186285	-1.0	-1.0
chr14	35775644	35775745	ENSG00000174373.16|RALGAPA1|HLTF|HLTF	905	-	2.1703491	1.0228584	-1.0	-1.0
chr14	35706633	35707103	ENSG00000174373.16|RALGAPA1|HLTF|HLTF	977	-	3.8668385	1.6449358	-1.0	-1.0
chr14	35705527	35705777	ENSG00000174373.16|RALGAPA1|HLTF|HLTF	966	-	4.6616926	1.4724077	-1.0	-1.0
chr14	35707158	35707478	ENSG00000174373.16|RALGAPA1|HLTF|HLTF	931	-	3.8041909	1.1607716	-1.0	-1.0
chr14	35689768	35689993	ENSG00000174373.16|RALGAPA1|HLTF|HLTF	963	-	2.5710783	1.4259949	-1.0	-1.0
chr14	35714698	35714843	ENSG00000174373.16|RALGAPA1|HLTF|HLTF	903	-	6.333367	1.0118225	-1.0	-1.0
chr14	35601134	35601269	ENSG00000174373.16|RALGAPA1|HLTF|HLTF	902	-	4.4232697	1.0108327	-1.0	-1.0
chr14	35714338	35714503	ENSG00000174373.16|RALGAPA1|HLTF|HLTF	904	-	4.114521	1.0157992	-1.0	-1.0
chr14	35715818	35715993	ENSG00000174373.16|RALGAPA1|HLTF|HLTF	919	-	2.3706446	1.0898931	-1.0	-1.0
chr14	35708288	35708428	ENSG00000174373.16|RALGAPA1|HLTF|HLTF	903	-	6.0940676	1.0118611	-1.0	-1.0
chr14	35600289	35600394	ENSG00000174373.16|RALGAPA1|HLTF|HLTF	903	-	6.0570574	1.0127053	-1.0	-1.0
chr14	35706187	35706567	ENSG00000174373.16|RALGAPA1|HLTF|HLTF	954	-	3.60695	1.3408945	-1.0	-1.0
chr14	35605585	35605695	ENSG00000174373.16|RALGAPA1|HLTF|HLTF	910	-	2.3072743	1.0451646	-1.0	-1.0
chr14	35752023	35752128	ENSG00000174373.16|RALGAPA1|HLTF|HLTF	903	-	1.908873	1.0134721	-1.0	-1.0
chr14	37443240	37443425	ENSG00000151338.18|MIPOL1|HLTF|HLTF	970	+	6.41718	1.519815	-1.0	-1.0
chr14	37270419	37270519	ENSG00000151338.18|MIPOL1|HLTF|HLTF	902	+	3.3219233	1.0068736	-1.0	-1.0
chr14	37267017	37267147	ENSG00000151338.18|MIPOL1|HLTF|HLTF	902	+	6.330381	1.0100037	-1.0	-1.0
chr14	37637443	37637548	ENSG00000139865.16|TTC6|HLTF|HLTF	902	+	4.0868254	1.0104455	-1.0	-1.0
chr14	37636313	37636443	ENSG00000139865.16|TTC6|HLTF|HLTF	902	+	6.1927476	1.0108193	-1.0	-1.0
chr14	37633603	37633828	ENSG00000139865.16|TTC6|HLTF|HLTF	903	+	6.206182	1.0113556	-1.0	-1.0
chr14	37636913	37637073	ENSG00000139865.16|TTC6|HLTF|HLTF	920	+	6.4102864	1.0977826	-1.0	-1.0
chr14	37622104	37622314	ENSG00000139865.16|TTC6|HLTF|HLTF	980	+	4.386542	1.7026833	-1.0	-1.0
chr14	39180702	39181292	ENSG00000100941.8|PNN|HLTF|HLTF	990	+	1.8990043	2.0163078	-1.0	-1.0
chr14	39176077	39176237	ENSG00000100941.8|PNN|HLTF|HLTF	970	+	2.5402339	1.5290198	-1.0	-1.0
chr14	39181612	39181722	ENSG00000100941.8|PNN|HLTF|HLTF	911	+	1.5120374	1.0484787	-1.0	-1.0
chr14	39179036	39179241	ENSG00000100941.8|PNN|HLTF|HLTF	954	+	1.9645773	1.3358692	-1.0	-1.0
chr14	39179323	39179462	ENSG00000100941.8|PNN|HLTF|HLTF	965	+	1.9696244	1.454425	-1.0	-1.0
chr14	39175257	39175387	ENSG00000100941.8|PNN|HLTF|HLTF	910	+	2.050231	1.0441562	-1.0	-1.0
chr14	39177516	39177686	ENSG00000100941.8|PNN|HLTF|HLTF	902	+	1.5005037	1.0069565	-1.0	-1.0
chr14	39181762	39182042	ENSG00000100941.8|PNN|HLTF|HLTF	984	+	2.092217	1.7836692	-1.0	-1.0
chr14	39247865	39248141	ENSG00000150527.17|CTAGE5|HLTF|HLTF	917	+	2.9119399	1.0833684	-1.0	-1.0
chr14	39276940	39277060	ENSG00000150527.17|CTAGE5|HLTF|HLTF	935	+	2.5618885	1.1872694	-1.0	-1.0
chr14	39247005	39247685	ENSG00000150527.17|CTAGE5|HLTF|HLTF	971	+	3.83853	1.535557	-1.0	-1.0
chr14	39240560	39240647	ENSG00000150527.17|CTAGE5|HLTF|HLTF	920	+	2.9696238	1.0989811	-1.0	-1.0
chr14	39417176	39417276	ENSG00000165355.7|FBXO33|HLTF|HLTF	903	-	6.086504	1.0119385	-1.0	-1.0
chr14	39412926	39413091	ENSG00000165355.7|FBXO33|HLTF|HLTF	902	-	6.0174346	1.0097795	-1.0	-1.0
chr14	39408831	39408976	ENSG00000165355.7|FBXO33|HLTF|HLTF	903	-	6.018839	1.0125295	-1.0	-1.0
chr14	39413986	39414186	ENSG00000165355.7|FBXO33|HLTF|HLTF	959	-	6.548941	1.3903487	-1.0	-1.0
chr14	39415271	39415391	ENSG00000165355.7|FBXO33|HLTF|HLTF	903	-	4.8405733	1.0121524	-1.0	-1.0
chr14	44963217	44963392	ENSG00000198718.12|TOGARAM1|HLTF|HLTF	903	+	6.169157	1.012892	-1.0	-1.0
chr14	44964097	44964287	ENSG00000198718.12|TOGARAM1|HLTF|HLTF	903	+	6.247428	1.012149	-1.0	-1.0
chr14	53606148	53606263	ENSG00000225680.1|AL163953.1|HLTF|HLTF	907	-	4.2565203	1.0323362	-1.0	-1.0
chr14	53605728	53606028	ENSG00000225680.1|AL163953.1|HLTF|HLTF	921	-	4.2958164	1.1033252	-1.0	-1.0
chr14	54789215	54789350	ENSG00000020577.13|SAMD4A|HLTF|HLTF	929	+	3.63417	1.1459407	-1.0	-1.0
chr14	54779235	54779340	ENSG00000020577.13|SAMD4A|HLTF|HLTF	902	+	5.96621	1.0068736	-1.0	-1.0
chr14	54637542	54637642	ENSG00000020577.13|SAMD4A|HLTF|HLTF	901	+	2.4059918	1.004174	-1.0	-1.0
chr14	54637942	54638127	ENSG00000020577.13|SAMD4A|HLTF|HLTF	915	+	2.426888	1.0685852	-1.0	-1.0
chr14	54636962	54637067	ENSG00000020577.13|SAMD4A|HLTF|HLTF	917	+	2.384643	1.0819427	-1.0	-1.0
chr14	54702101	54702301	ENSG00000020577.13|SAMD4A|HLTF|HLTF	953	+	3.831017	1.323764	-1.0	-1.0
chr14	54702376	54702516	ENSG00000020577.13|SAMD4A|HLTF|HLTF	928	+	2.8343601	1.1405067	-1.0	-1.0
chr14	54782670	54782770	ENSG00000020577.13|SAMD4A|HLTF|HLTF	903	+	6.086504	1.0119385	-1.0	-1.0
chr14	54636507	54636647	ENSG00000020577.13|SAMD4A|HLTF|HLTF	916	+	3.7137377	1.0781931	-1.0	-1.0
chr14	54638737	54638837	ENSG00000020577.13|SAMD4A|HLTF|HLTF	902	+	5.9662094	1.0067364	-1.0	-1.0
chr14	54773987	54774192	ENSG00000020577.13|SAMD4A|HLTF|HLTF	942	+	4.143586	1.2351801	-1.0	-1.0
chr14	54636682	54636802	ENSG00000020577.13|SAMD4A|HLTF|HLTF	904	+	4.55824	1.0185428	-1.0	-1.0
chr14	55352695	55352805	ENSG00000178974.9|FBXO34|HLTF|HLTF	902	+	5.986676	1.0090731	-1.0	-1.0
chr14	55351605	55351765	ENSG00000178974.9|FBXO34|HLTF|HLTF	903	+	4.860161	1.0109977	-1.0	-1.0
chr14	55352245	55352405	ENSG00000178974.9|FBXO34|HLTF|HLTF	902	+	6.0504813	1.0096819	-1.0	-1.0
chr14	55351825	55351935	ENSG00000178974.9|FBXO34|HLTF|HLTF	917	+	3.019829	1.0797138	-1.0	-1.0
chr14	55350680	55351000	ENSG00000178974.9|FBXO34|HLTF|HLTF	927	+	4.623874	1.139012	-1.0	-1.0
chr14	55352135	55352240	ENSG00000178974.9|FBXO34|HLTF|HLTF	902	+	5.99691	1.0101728	-1.0	-1.0
chr14	55351040	55351145	ENSG00000178974.9|FBXO34|HLTF|HLTF	901	+	6.1081066	1.0056449	-1.0	-1.0
chr14	55641691	55641760	ENSG00000126777.17|KTN1|HLTF|HLTF	973	+	2.510962	1.5766696	-1.0	-1.0
chr14	55670728	55670809	ENSG00000126777.17|KTN1|HLTF|HLTF	902	+	2.169925	1.0068736	-1.0	-1.0
chr14	55639912	55640003	ENSG00000126777.17|KTN1|HLTF|HLTF	979	+	2.8650699	1.6868122	-1.0	-1.0
chr14	55640373	55640442	ENSG00000126777.17|KTN1|HLTF|HLTF	975	+	2.5982592	1.5971686	-1.0	-1.0
chr14	55672579	55672739	ENSG00000126777.17|KTN1|HLTF|HLTF	917	+	2.354399	1.0826473	-1.0	-1.0
chr14	55612246	55612396	ENSG00000126777.17|KTN1|HLTF|HLTF	924	+	1.8764625	1.1188501	-1.0	-1.0
chr14	55617963	55618134	ENSG00000126777.17|KTN1|HLTF|HLTF	997	+	3.4413464	2.4653819	-1.0	-1.0
chr14	55633234	55633341	ENSG00000126777.17|KTN1|HLTF|HLTF	940	+	2.0786502	1.2200662	-1.0	-1.0
chr14	55641126	55641208	ENSG00000126777.17|KTN1|HLTF|HLTF	910	+	1.8744696	1.0440793	-1.0	-1.0
chr14	55653016	55653085	ENSG00000126777.17|KTN1|HLTF|HLTF	941	+	2.9307358	1.2314389	-1.0	-1.0
chr14	55636448	55636536	ENSG00000126777.17|KTN1|HLTF|HLTF	988	+	2.9740043	1.9075377	-1.0	-1.0
chr14	55634525	55634658	ENSG00000126777.17|KTN1|HLTF|HLTF	964	+	2.5966213	1.4443377	-1.0	-1.0
chr14	55671749	55671894	ENSG00000126777.17|KTN1|HLTF|HLTF	926	+	2.6585226	1.1327125	-1.0	-1.0
chr14	55684103	55684203	ENSG00000126777.17|KTN1|HLTF|HLTF	901	+	2.3504965	1.0027134	-1.0	-1.0
chr14	55612396	55612566	ENSG00000126777.17|KTN1|HLTF|HLTF	980	+	2.5607722	1.7021698	-1.0	-1.0
chr14	55619191	55619312	ENSG00000126777.17|KTN1|HLTF|HLTF	922	+	2.14865	1.1068388	-1.0	-1.0
chr14	55612016	55612191	ENSG00000126777.17|KTN1|HLTF|HLTF	917	+	1.924671	1.0800292	-1.0	-1.0
chr14	55675809	55675918	ENSG00000126777.17|KTN1|HLTF|HLTF	905	+	1.8639611	1.022654	-1.0	-1.0
chr14	55616516	55616654	ENSG00000126777.17|KTN1|HLTF|HLTF	979	+	2.7167306	1.6752343	-1.0	-1.0
chr14	55656041	55656191	ENSG00000126777.17|KTN1|HLTF|HLTF	973	+	2.8876176	1.5763596	-1.0	-1.0
chr14	55627911	55628028	ENSG00000126777.17|KTN1|HLTF|HLTF	970	+	2.8033626	1.5171595	-1.0	-1.0
chr14	55637197	55637364	ENSG00000126777.17|KTN1|HLTF|HLTF	987	+	3.4200647	1.8885891	-1.0	-1.0
chr14	55648024	55648115	ENSG00000126777.17|KTN1|HLTF|HLTF	991	+	2.5589674	2.046976	-1.0	-1.0
chr14	55667240	55667330	ENSG00000126777.17|KTN1|HLTF|HLTF	902	+	2.5545876	1.0082309	-1.0	-1.0
chr14	55629956	55630097	ENSG00000126777.17|KTN1|HLTF|HLTF	969	+	2.654519	1.5141535	-1.0	-1.0
chr14	58287178	58287333	ENSG00000139971.15|C14orf37|HLTF|HLTF	902	-	6.1661816	1.0093596	-1.0	-1.0
chr14	58288543	58288673	ENSG00000139971.15|C14orf37|HLTF|HLTF	902	-	4.1022344	1.00807	-1.0	-1.0
chr14	58287178	58287333	ENSG00000257621.7|PSMA3-AS1|HLTF|HLTF	902	-	6.164082	1.0097334	-1.0	-1.0
chr14	58288543	58288673	ENSG00000257621.7|PSMA3-AS1|HLTF|HLTF	902	-	4.1022344	1.0083795	-1.0	-1.0
chr14	58364959	58365179	ENSG00000032219.18|ARID4A|HLTF|HLTF	988	+	3.9760969	1.9309795	-1.0	-1.0
chr14	58442725	58442825	ENSG00000100578.14|KIAA0586|HLTF|HLTF	902	+	5.96621	1.0068736	-1.0	-1.0
chr14	60126780	60126885	ENSG00000126773.12|PCNX4|HLTF|HLTF	902	+	4.0221844	1.0081183	-1.0	-1.0
chr14	60109365	60109465	ENSG00000126773.12|PCNX4|HLTF|HLTF	901	+	2.3504965	1.0044162	-1.0	-1.0
chr14	60127185	60127300	ENSG00000126773.12|PCNX4|HLTF|HLTF	903	+	6.210653	1.0118225	-1.0	-1.0
chr14	60128040	60128140	ENSG00000126773.12|PCNX4|HLTF|HLTF	903	+	6.02761	1.0122495	-1.0	-1.0
chr14	60890160	60890365	ENSG00000258892.1|AL160236.2|HLTF|HLTF	955	+	4.5570407	1.3435148	-1.0	-1.0
chr14	60901610	60901720	ENSG00000258892.1|AL160236.2|HLTF|HLTF	903	+	3.3456726	1.0112725	-1.0	-1.0
chr14	60900300	60900415	ENSG00000258892.1|AL160236.2|HLTF|HLTF	925	+	4.2398176	1.1276834	-1.0	-1.0
chr14	60900775	60900965	ENSG00000258892.1|AL160236.2|HLTF|HLTF	914	+	2.605566	1.0663713	-1.0	-1.0
chr14	60890440	60890630	ENSG00000258892.1|AL160236.2|HLTF|HLTF	903	+	3.1534834	1.0111787	-1.0	-1.0
chr14	60901606	60901721	ENSG00000020426.10|MNAT1|HLTF|HLTF	903	+	3.3486414	1.0118225	-1.0	-1.0
chr14	60890161	60890361	ENSG00000020426.10|MNAT1|HLTF|HLTF	960	+	4.498497	1.4028145	-1.0	-1.0
chr14	60900776	60900956	ENSG00000020426.10|MNAT1|HLTF|HLTF	914	+	2.6136236	1.0679787	-1.0	-1.0
chr14	60900301	60900416	ENSG00000020426.10|MNAT1|HLTF|HLTF	914	+	4.20372	1.0634007	-1.0	-1.0
chr14	60890441	60890631	ENSG00000020426.10|MNAT1|HLTF|HLTF	902	+	3.081369	1.0107831	-1.0	-1.0
chr14	64521561	64521661	ENSG00000126804.13|ZBTB1|HLTF|HLTF	903	+	6.0276103	1.0134721	-1.0	-1.0
chr14	64523166	64523436	ENSG00000126804.13|ZBTB1|HLTF|HLTF	911	+	5.2094803	1.0487086	-1.0	-1.0
chr14	64522041	64522151	ENSG00000126804.13|ZBTB1|HLTF|HLTF	903	+	6.1038837	1.0134721	-1.0	-1.0
chr14	64522951	64523071	ENSG00000126804.13|ZBTB1|HLTF|HLTF	902	+	6.108248	1.0101848	-1.0	-1.0
chr14	64522556	64522746	ENSG00000126804.13|ZBTB1|HLTF|HLTF	961	+	5.853304	1.4095606	-1.0	-1.0
chr14	64521776	64521971	ENSG00000126804.13|ZBTB1|HLTF|HLTF	944	+	4.8812866	1.2519124	-1.0	-1.0
chr14	68523111	68523231	ENSG00000182185.18|RAD51B|HLTF|HLTF	902	+	6.0148287	1.0101904	-1.0	-1.0
chr14	68502876	68502976	ENSG00000182185.18|RAD51B|HLTF|HLTF	903	+	4.0443816	1.0134721	-1.0	-1.0
chr14	68885839	68885949	ENSG00000072110.13|ACTN1|HLTF|HLTF	903	-	6.0276103	1.0134721	-1.0	-1.0
chr14	69768167	69768347	ENSG00000100650.15|SRSF5|HLTF|HLTF	917	+	1.7955008	1.0809361	-1.0	-1.0
chr14	69769137	69769272	ENSG00000100650.15|SRSF5|HLTF|HLTF	902	+	1.7491313	1.0094827	-1.0	-1.0
chr14	69985513	69985773	ENSG00000198732.10|SMOC1|HLTF|HLTF	959	+	4.349235	1.3826401	-1.0	-1.0
chr14	69985863	69986048	ENSG00000198732.10|SMOC1|HLTF|HLTF	924	+	5.957633	1.1215888	-1.0	-1.0
chr14	69983888	69984008	ENSG00000198732.10|SMOC1|HLTF|HLTF	902	+	6.02761	1.0068736	-1.0	-1.0
chr14	69984023	69984168	ENSG00000198732.10|SMOC1|HLTF|HLTF	902	+	3.0676773	1.0105934	-1.0	-1.0
chr14	69981048	69981163	ENSG00000198732.10|SMOC1|HLTF|HLTF	903	+	6.124226	1.0112725	-1.0	-1.0
chr14	70977681	70977931	ENSG00000100731.15|PCNX1|HLTF|HLTF	936	+	4.1249633	1.1953034	-1.0	-1.0
chr14	70977936	70978056	ENSG00000100731.15|PCNX1|HLTF|HLTF	903	+	6.288417	1.0129505	-1.0	-1.0
chr14	70977326	70977441	ENSG00000100731.15|PCNX1|HLTF|HLTF	903	+	6.0857344	1.0134721	-1.0	-1.0
chr14	70977161	70977291	ENSG00000100731.15|PCNX1|HLTF|HLTF	958	+	5.849953	1.3808639	-1.0	-1.0
chr14	71013797	71013992	ENSG00000100731.15|PCNX1|HLTF|HLTF	956	+	6.22443	1.3519305	-1.0	-1.0
chr14	73105973	73106081	ENSG00000119707.13|RBM25|HLTF|HLTF	903	+	3.3914812	1.0143304	-1.0	-1.0
chr14	73110830	73111070	ENSG00000119707.13|RBM25|HLTF|HLTF	981	+	3.5380998	1.720683	-1.0	-1.0
chr14	73465284	73465384	ENSG00000251393.3|AC005280.1|HLTF|HLTF	901	+	3.9999871	1.0035652	-1.0	-1.0
chr14	73958489	73958644	ENSG00000187097.12|ENTPD5|HLTF|HLTF	902	-	6.1094837	1.0109739	-1.0	-1.0
chr14	74799079	74799619	ENSG00000119596.17|YLPM1|HLTF|HLTF	955	+	3.6336346	1.3453925	-1.0	-1.0
chr14	74797729	74797849	ENSG00000119596.17|YLPM1|HLTF|HLTF	904	+	4.120906	1.019923	-1.0	-1.0
chr14	74810224	74810399	ENSG00000119596.17|YLPM1|HLTF|HLTF	912	+	6.0767274	1.0560198	-1.0	-1.0
chr14	74798444	74799014	ENSG00000119596.17|YLPM1|HLTF|HLTF	970	+	4.553283	1.5227257	-1.0	-1.0
chr14	74821116	74821256	ENSG00000119596.17|YLPM1|HLTF|HLTF	920	+	4.0462527	1.0970039	-1.0	-1.0
chr14	74781403	74781508	ENSG00000119596.17|YLPM1|HLTF|HLTF	904	+	4.0868254	1.0171039	-1.0	-1.0
chr14	74764165	74764310	ENSG00000119596.17|YLPM1|HLTF|HLTF	912	+	3.347643	1.0540816	-1.0	-1.0
chr14	74797904	74798259	ENSG00000119596.17|YLPM1|HLTF|HLTF	923	+	3.5936518	1.115255	-1.0	-1.0
chr14	74781948	74782073	ENSG00000119596.17|YLPM1|HLTF|HLTF	903	+	3.4175777	1.0113772	-1.0	-1.0
chr14	75047745	75047925	ENSG00000119684.15|MLH3|HLTF|HLTF	926	-	3.6065094	1.1317226	-1.0	-1.0
chr14	75046385	75047560	ENSG00000119684.15|MLH3|HLTF|HLTF	927	-	3.9674184	1.1339362	-1.0	-1.0
chr14	75047590	75047730	ENSG00000119684.15|MLH3|HLTF|HLTF	902	-	2.5746279	1.0087975	-1.0	-1.0
chr14	75048230	75048425	ENSG00000119684.15|MLH3|HLTF|HLTF	951	-	3.060741	1.3100293	-1.0	-1.0
chr14	75048440	75048625	ENSG00000119684.15|MLH3|HLTF|HLTF	914	-	2.7293103	1.0673171	-1.0	-1.0
chr14	75048985	75049580	ENSG00000119684.15|MLH3|HLTF|HLTF	947	-	4.4955854	1.2741369	-1.0	-1.0
chr14	75048695	75048940	ENSG00000119684.15|MLH3|HLTF|HLTF	974	-	3.5565162	1.5932972	-1.0	-1.0
chr14	75048005	75048215	ENSG00000119684.15|MLH3|HLTF|HLTF	933	-	2.6137347	1.1720283	-1.0	-1.0
chr14	75101656	75101765	ENSG00000119638.12|NEK9|HLTF|HLTF	946	-	3.5530298	1.2695194	-1.0	-1.0
chr14	75109684	75109814	ENSG00000119638.12|NEK9|HLTF|HLTF	903	-	6.041707	1.0118225	-1.0	-1.0
chr14	75084272	75084407	ENSG00000119638.12|NEK9|HLTF|HLTF	902	-	5.6432257	1.0094254	-1.0	-1.0
chr14	75097164	75097264	ENSG00000119638.12|NEK9|HLTF|HLTF	903	-	2.6438549	1.0134721	-1.0	-1.0
chr14	88068964	88069129	ENSG00000258867.5|LINC01146|HLTF|HLTF	941	+	4.3198853	1.225615	-1.0	-1.0
chr14	88088566	88088731	ENSG00000258867.5|LINC01146|HLTF|HLTF	920	+	2.772124	1.0969586	-1.0	-1.0
chr14	88058674	88058874	ENSG00000258867.5|LINC01146|HLTF|HLTF	946	+	5.347826	1.2714518	-1.0	-1.0
chr14	88062964	88063229	ENSG00000258867.5|LINC01146|HLTF|HLTF	912	+	3.7752364	1.0531827	-1.0	-1.0
chr14	88060124	88060224	ENSG00000258867.5|LINC01146|HLTF|HLTF	903	+	6.0276103	1.0134721	-1.0	-1.0
chr14	88058904	88059039	ENSG00000258867.5|LINC01146|HLTF|HLTF	903	+	6.049382	1.0126039	-1.0	-1.0
chr14	88062389	88062534	ENSG00000258867.5|LINC01146|HLTF|HLTF	912	+	5.747429	1.0548729	-1.0	-1.0
chr14	88070034	88070134	ENSG00000258867.5|LINC01146|HLTF|HLTF	902	+	5.9662094	1.0067364	-1.0	-1.0
chr14	88076324	88076424	ENSG00000258867.5|LINC01146|HLTF|HLTF	902	+	6.2500033	1.0068736	-1.0	-1.0
chr14	88072974	88073139	ENSG00000258867.5|LINC01146|HLTF|HLTF	902	+	6.191527	1.0096267	-1.0	-1.0
chr14	88061599	88061939	ENSG00000258867.5|LINC01146|HLTF|HLTF	955	+	5.9147916	1.3496124	-1.0	-1.0
chr14	88074764	88074924	ENSG00000258867.5|LINC01146|HLTF|HLTF	903	+	4.106324	1.012606	-1.0	-1.0
chr14	88087037	88087222	ENSG00000258867.5|LINC01146|HLTF|HLTF	919	+	3.3968775	1.0911045	-1.0	-1.0
chr14	88088196	88088471	ENSG00000258867.5|LINC01146|HLTF|HLTF	968	+	2.9413157	1.4928285	-1.0	-1.0
chr14	88058139	88058334	ENSG00000258867.5|LINC01146|HLTF|HLTF	953	+	6.4942884	1.3251592	-1.0	-1.0
chr14	88087381	88088166	ENSG00000258867.5|LINC01146|HLTF|HLTF	959	+	3.31052	1.3889539	-1.0	-1.0
chr14	88070354	88070539	ENSG00000258867.5|LINC01146|HLTF|HLTF	927	+	4.610098	1.1359949	-1.0	-1.0
chr14	88086660	88086827	ENSG00000258867.5|LINC01146|HLTF|HLTF	926	+	5.0110703	1.1316652	-1.0	-1.0
chr14	88061459	88061589	ENSG00000258867.5|LINC01146|HLTF|HLTF	903	+	3.48409	1.0117399	-1.0	-1.0
chr14	88088971	88089101	ENSG00000258867.5|LINC01146|HLTF|HLTF	903	+	1.9645032	1.0140642	-1.0	-1.0
chr14	88063319	88063434	ENSG00000258867.5|LINC01146|HLTF|HLTF	909	+	3.5130234	1.0414257	-1.0	-1.0
chr14	88069774	88069874	ENSG00000258867.5|LINC01146|HLTF|HLTF	902	+	6.143088	1.0068736	-1.0	-1.0
chr14	88086220	88086405	ENSG00000258867.5|LINC01146|HLTF|HLTF	938	+	3.7201743	1.2042948	-1.0	-1.0
chr14	88059169	88059269	ENSG00000258867.5|LINC01146|HLTF|HLTF	903	+	6.0865045	1.0134721	-1.0	-1.0
chr14	88073904	88074099	ENSG00000258867.5|LINC01146|HLTF|HLTF	910	+	4.2544637	1.0449636	-1.0	-1.0
chr14	88060889	88060989	ENSG00000258867.5|LINC01146|HLTF|HLTF	903	+	4.0443816	1.0134721	-1.0	-1.0
chr14	88085945	88086045	ENSG00000258867.5|LINC01146|HLTF|HLTF	903	+	6.0276103	1.0134721	-1.0	-1.0
chr14	88060484	88060604	ENSG00000258867.5|LINC01146|HLTF|HLTF	913	+	2.6401756	1.0592214	-1.0	-1.0
chr14	88089706	88090001	ENSG00000258867.5|LINC01146|HLTF|HLTF	945	+	2.6981757	1.2628993	-1.0	-1.0
chr14	88075119	88075284	ENSG00000258867.5|LINC01146|HLTF|HLTF	902	+	5.0795884	1.0071378	-1.0	-1.0
chr14	88089381	88089621	ENSG00000258867.5|LINC01146|HLTF|HLTF	924	+	2.155732	1.1211348	-1.0	-1.0
chr14	88072524	88072624	ENSG00000258867.5|LINC01146|HLTF|HLTF	901	+	4.044381	1.0026343	-1.0	-1.0
chr14	88063544	88063649	ENSG00000258867.5|LINC01146|HLTF|HLTF	902	+	4.128681	1.0101728	-1.0	-1.0
chr14	88072699	88072799	ENSG00000258867.5|LINC01146|HLTF|HLTF	903	+	6.0276103	1.0134721	-1.0	-1.0
chr14	88073564	88073734	ENSG00000258867.5|LINC01146|HLTF|HLTF	903	+	6.1685605	1.0123138	-1.0	-1.0
chr14	89291792	89292107	ENSG00000053254.15|FOXN3|HLTF|HLTF	979	-	5.2009935	1.6736095	-1.0	-1.0
chr14	89466277	89466417	ENSG00000053254.15|FOXN3|HLTF|HLTF	903	-	6.037426	1.0121167	-1.0	-1.0
chr14	89464937	89465047	ENSG00000053254.15|FOXN3|HLTF|HLTF	902	-	6.140234	1.0082197	-1.0	-1.0
chr14	89219909	89220014	ENSG00000053254.15|FOXN3|HLTF|HLTF	903	-	2.5107393	1.0134721	-1.0	-1.0
chr14	89466522	89466792	ENSG00000053254.15|FOXN3|HLTF|HLTF	945	-	2.9447749	1.2604866	-1.0	-1.0
chr14	89290952	89291122	ENSG00000053254.15|FOXN3|HLTF|HLTF	939	-	4.2595844	1.2149593	-1.0	-1.0
chr14	89293182	89293317	ENSG00000053254.15|FOXN3|HLTF|HLTF	904	-	2.5546246	1.0175941	-1.0	-1.0
chr14	89467232	89467337	ENSG00000053254.15|FOXN3|HLTF|HLTF	902	-	6.086504	1.0068736	-1.0	-1.0
chr14	89411938	89412088	ENSG00000053254.15|FOXN3|HLTF|HLTF	948	-	2.3380153	1.2805175	-1.0	-1.0
chr14	89583475	89583575	ENSG00000053254.15|FOXN3|HLTF|HLTF	901	-	2.5235608	1.0039871	-1.0	-1.0
chr14	89216654	89216834	ENSG00000053254.15|FOXN3|HLTF|HLTF	914	-	2.5712166	1.0636798	-1.0	-1.0
chr14	89465762	89465902	ENSG00000053254.15|FOXN3|HLTF|HLTF	903	-	4.547547	1.0118428	-1.0	-1.0
chr14	89219199	89219324	ENSG00000053254.15|FOXN3|HLTF|HLTF	905	-	2.6550333	1.0206096	-1.0	-1.0
chr14	89500580	89500690	ENSG00000053254.15|FOXN3|HLTF|HLTF	902	-	5.9662094	1.0068736	-1.0	-1.0
chr14	89290207	89290457	ENSG00000053254.15|FOXN3|HLTF|HLTF	954	-	4.377736	1.3418105	-1.0	-1.0
chr14	89195789	89196094	ENSG00000053254.15|FOXN3|HLTF|HLTF	941	-	4.029633	1.2285532	-1.0	-1.0
chr14	89220199	89220299	ENSG00000053254.15|FOXN3|HLTF|HLTF	903	-	2.6438549	1.0140173	-1.0	-1.0
chr14	89463467	89463602	ENSG00000053254.15|FOXN3|HLTF|HLTF	903	-	6.0423336	1.0134287	-1.0	-1.0
chr14	89291297	89291487	ENSG00000053254.15|FOXN3|HLTF|HLTF	909	-	5.198391	1.0396204	-1.0	-1.0
chr14	89465992	89466242	ENSG00000053254.15|FOXN3|HLTF|HLTF	961	-	6.5668364	1.4071283	-1.0	-1.0
chr14	89227167	89227312	ENSG00000053254.15|FOXN3|HLTF|HLTF	903	-	4.1547213	1.0124108	-1.0	-1.0
chr14	89599280	89599420	ENSG00000053254.15|FOXN3|HLTF|HLTF	902	-	6.1399846	1.0107793	-1.0	-1.0
chr14	89464072	89464222	ENSG00000053254.15|FOXN3|HLTF|HLTF	903	-	6.267062	1.0133212	-1.0	-1.0
chr14	89195494	89195609	ENSG00000053254.15|FOXN3|HLTF|HLTF	903	-	4.1885614	1.0129677	-1.0	-1.0
chr14	89412253	89412443	ENSG00000053254.15|FOXN3|HLTF|HLTF	935	-	2.106458	1.1888998	-1.0	-1.0
chr14	89215129	89215229	ENSG00000053254.15|FOXN3|HLTF|HLTF	901	-	2.5235608	1.0043647	-1.0	-1.0
chr14	89599795	89599935	ENSG00000053254.15|FOXN3|HLTF|HLTF	903	-	6.1929083	1.0135926	-1.0	-1.0
chr14	89599000	89599125	ENSG00000053254.15|FOXN3|HLTF|HLTF	903	-	4.1284027	1.013386	-1.0	-1.0
chr14	89219469	89219779	ENSG00000053254.15|FOXN3|HLTF|HLTF	915	-	3.0329266	1.0697566	-1.0	-1.0
chr14	89289932	89290067	ENSG00000053254.15|FOXN3|HLTF|HLTF	903	-	6.201426	1.0114897	-1.0	-1.0
chr14	89195114	89195224	ENSG00000053254.15|FOXN3|HLTF|HLTF	903	-	3.3804514	1.0133889	-1.0	-1.0
chr14	89291587	89291772	ENSG00000053254.15|FOXN3|HLTF|HLTF	964	-	3.5967927	1.439311	-1.0	-1.0
chr14	89290742	89290922	ENSG00000053254.15|FOXN3|HLTF|HLTF	910	-	2.9994812	1.0469613	-1.0	-1.0
chr14	89584470	89584575	ENSG00000053254.15|FOXN3|HLTF|HLTF	902	-	3.9999874	1.0068736	-1.0	-1.0
chr14	89291294	89291489	ENSG00000259151.2|CAP2P1|HLTF|HLTF	912	-	5.086009	1.0556424	-1.0	-1.0
chr14	89290209	89290459	ENSG00000259151.2|CAP2P1|HLTF|HLTF	952	-	4.229147	1.3205974	-1.0	-1.0
chr14	89290954	89291124	ENSG00000259151.2|CAP2P1|HLTF|HLTF	937	-	4.1653543	1.1981412	-1.0	-1.0
chr14	89290744	89290919	ENSG00000259151.2|CAP2P1|HLTF|HLTF	907	-	2.9220476	1.0327753	-1.0	-1.0
chr14	89464070	89464260	ENSG00000259053.1|AL137230.2|HLTF|HLTF	904	-	6.0911503	1.015542	-1.0	-1.0
chr14	89412311	89412446	ENSG00000259053.1|AL137230.2|HLTF|HLTF	935	-	2.0871909	1.1902698	-1.0	-1.0
chr14	89465770	89465950	ENSG00000259053.1|AL137230.2|HLTF|HLTF	903	-	5.2809324	1.0120225	-1.0	-1.0
chr14	89583471	89583576	ENSG00000259053.1|AL137230.2|HLTF|HLTF	901	-	2.5390742	1.0055468	-1.0	-1.0
chr14	89464935	89465050	ENSG00000259053.1|AL137230.2|HLTF|HLTF	902	-	6.15353	1.0087743	-1.0	-1.0
chr14	89599291	89599416	ENSG00000259053.1|AL137230.2|HLTF|HLTF	903	-	6.1862497	1.0128189	-1.0	-1.0
chr14	89584466	89584571	ENSG00000259053.1|AL137230.2|HLTF|HLTF	902	-	3.9999874	1.0068736	-1.0	-1.0
chr14	89466280	89466420	ENSG00000259053.1|AL137230.2|HLTF|HLTF	903	-	6.027109	1.0118457	-1.0	-1.0
chr14	89599796	89599936	ENSG00000259053.1|AL137230.2|HLTF|HLTF	903	-	6.2135706	1.0118287	-1.0	-1.0
chr14	89465985	89466245	ENSG00000259053.1|AL137230.2|HLTF|HLTF	957	-	6.540249	1.3621361	-1.0	-1.0
chr14	89463465	89463600	ENSG00000259053.1|AL137230.2|HLTF|HLTF	903	-	6.0567684	1.0135403	-1.0	-1.0
chr14	89466595	89466790	ENSG00000259053.1|AL137230.2|HLTF|HLTF	945	-	2.8715034	1.2601242	-1.0	-1.0
chr14	89467235	89467335	ENSG00000259053.1|AL137230.2|HLTF|HLTF	902	-	6.086504	1.0068736	-1.0	-1.0
chr14	89599001	89599126	ENSG00000259053.1|AL137230.2|HLTF|HLTF	903	-	4.1083603	1.0137447	-1.0	-1.0
chr14	90404688	90404868	ENSG00000198668.10|CALM1|HLTF|HLTF	961	+	3.20693	1.4115509	-1.0	-1.0
chr14	92003943	92004288	ENSG00000100815.12|TRIP11|HLTF|HLTF	940	-	4.9987574	1.2185118	-1.0	-1.0
chr14	92005348	92005513	ENSG00000100815.12|TRIP11|HLTF|HLTF	906	-	2.8168018	1.0265018	-1.0	-1.0
chr14	92004328	92004448	ENSG00000100815.12|TRIP11|HLTF|HLTF	903	-	6.140646	1.0131974	-1.0	-1.0
chr14	92005703	92005898	ENSG00000100815.12|TRIP11|HLTF|HLTF	902	-	6.10891	1.0107152	-1.0	-1.0
chr14	92004603	92004808	ENSG00000100815.12|TRIP11|HLTF|HLTF	927	-	5.1408215	1.1396475	-1.0	-1.0
chr14	92003418	92003538	ENSG00000100815.12|TRIP11|HLTF|HLTF	921	-	6.414584	1.1029954	-1.0	-1.0
chr14	92797722	92797822	ENSG00000066455.12|GOLGA5|HLTF|HLTF	900	+	3.4262595	1.0008456	-1.0	-1.0
chr14	92809299	92809459	ENSG00000066455.12|GOLGA5|HLTF|HLTF	915	+	3.06692	1.0682703	-1.0	-1.0
chr14	94060172	94060287	ENSG00000089737.16|DDX24|HLTF|HLTF	904	-	6.275316	1.0162344	-1.0	-1.0
chr14	94269934	94270064	ENSG00000119698.11|PPP4R4|HLTF|HLTF	902	+	4.0566864	1.0066934	-1.0	-1.0
chr14	94272254	94272429	ENSG00000119698.11|PPP4R4|HLTF|HLTF	910	+	6.3364406	1.0434693	-1.0	-1.0
chr14	94271559	94271899	ENSG00000119698.11|PPP4R4|HLTF|HLTF	903	+	6.152792	1.0118475	-1.0	-1.0
chr14	94271194	94271389	ENSG00000119698.11|PPP4R4|HLTF|HLTF	902	+	6.0393915	1.0095328	-1.0	-1.0
chr14	94272799	94272979	ENSG00000119698.11|PPP4R4|HLTF|HLTF	902	+	5.240119	1.0108327	-1.0	-1.0
chr14	94272654	94272774	ENSG00000119698.11|PPP4R4|HLTF|HLTF	902	+	6.073801	1.0105882	-1.0	-1.0
chr14	94272439	94272564	ENSG00000119698.11|PPP4R4|HLTF|HLTF	902	+	6.2101984	1.0087273	-1.0	-1.0
chr14	94273594	94273744	ENSG00000119698.11|PPP4R4|HLTF|HLTF	903	+	6.150379	1.0132165	-1.0	-1.0
chr14	94273334	94273439	ENSG00000119698.11|PPP4R4|HLTF|HLTF	903	+	6.1147957	1.0127053	-1.0	-1.0
chr14	94270514	94270689	ENSG00000119698.11|PPP4R4|HLTF|HLTF	935	+	3.03586	1.1844962	-1.0	-1.0
chr14	94380710	94380875	ENSG00000197249.13|SERPINA1|HLTF|HLTF	913	-	2.3393724	1.0619601	-1.0	-1.0
chr14	94380361	94380461	ENSG00000197249.13|SERPINA1|HLTF|HLTF	902	-	4.1699123	1.0068736	-1.0	-1.0
chr14	94615084	94615204	ENSG00000273259.3|AL049839.2|HLTF|HLTF	924	+	3.068348	1.1187823	-1.0	-1.0
chr14	94615084	94615204	ENSG00000196136.17|SERPINA3|HLTF|HLTF	920	+	3.021256	1.0965375	-1.0	-1.0
chr14	95124410	95124580	ENSG00000100697.14|DICER1|HLTF|HLTF	905	-	2.6850712	1.022386	-1.0	-1.0
chr14	95203242	95203542	ENSG00000165959.11|CLMN|HLTF|HLTF	903	-	5.5099382	1.0145596	-1.0	-1.0
chr14	95203597	95203707	ENSG00000165959.11|CLMN|HLTF|HLTF	903	-	6.0842524	1.0134721	-1.0	-1.0
chr14	101985736	101985881	ENSG00000197102.10|DYNC1H1|HLTF|HLTF	907	+	4.169389	1.0305536	-1.0	-1.0
chr14	101994183	101994293	ENSG00000197102.10|DYNC1H1|HLTF|HLTF	902	+	2.5642858	1.0087092	-1.0	-1.0
chr14	101979718	101979843	ENSG00000197102.10|DYNC1H1|HLTF|HLTF	920	+	2.9354737	1.0985503	-1.0	-1.0
chr14	101985886	101986096	ENSG00000197102.10|DYNC1H1|HLTF|HLTF	946	+	3.1638181	1.2639861	-1.0	-1.0
chr14	102026573	102026707	ENSG00000197102.10|DYNC1H1|HLTF|HLTF	946	+	3.1395607	1.2664604	-1.0	-1.0
chr14	102085372	102085477	ENSG00000080824.18|HSP90AA1|HLTF|HLTF	902	-	2.5992212	1.0101728	-1.0	-1.0
chr14	102081717	102081817	ENSG00000080824.18|HSP90AA1|HLTF|HLTF	903	-	1.9385998	1.0134721	-1.0	-1.0
chr14	102085947	102086167	ENSG00000080824.18|HSP90AA1|HLTF|HLTF	935	-	2.7067218	1.1897359	-1.0	-1.0
chr14	102082949	102083184	ENSG00000080824.18|HSP90AA1|HLTF|HLTF	953	-	2.0950556	1.3260912	-1.0	-1.0
chr14	102082170	102082300	ENSG00000080824.18|HSP90AA1|HLTF|HLTF	923	-	2.8065434	1.1147506	-1.0	-1.0
chr14	102084628	102084958	ENSG00000080824.18|HSP90AA1|HLTF|HLTF	986	-	2.4100506	1.8550551	-1.0	-1.0
chr14	102082335	102082444	ENSG00000080824.18|HSP90AA1|HLTF|HLTF	967	-	3.0731838	1.4861974	-1.0	-1.0
chr14	102083822	102084002	ENSG00000080824.18|HSP90AA1|HLTF|HLTF	941	-	2.2219713	1.2324582	-1.0	-1.0
chr14	102083511	102083693	ENSG00000080824.18|HSP90AA1|HLTF|HLTF	940	-	2.1874018	1.2189773	-1.0	-1.0
chr14	102704000	102704205	ENSG00000089902.9|RCOR1|HLTF|HLTF	964	+	4.939452	1.4387144	-1.0	-1.0
chr14	102703680	102703780	ENSG00000089902.9|RCOR1|HLTF|HLTF	903	+	6.0276103	1.0134721	-1.0	-1.0
chr14	102980792	102980917	ENSG00000198752.10|CDC42BPB|HLTF|HLTF	906	-	3.296417	1.0261323	-1.0	-1.0
chr14	103341002	103341122	ENSG00000100664.10|EIF5|HLTF|HLTF	902	+	2.5788865	1.0085222	-1.0	-1.0
chr14	103654688	103654833	ENSG00000126214.21|KLC1|HLTF|HLTF	950	+	3.001298	1.2995262	-1.0	-1.0
chr14	103679488	103679598	ENSG00000126214.21|KLC1|HLTF|HLTF	903	+	6.1227446	1.0136539	-1.0	-1.0
chr14	103657545	103657675	ENSG00000126214.21|KLC1|HLTF|HLTF	965	+	3.1386747	1.4584308	-1.0	-1.0
chr14	103654688	103654825	ENSG00000256500.5|AL139300.1|HLTF|HLTF	947	+	2.952421	1.2753193	-1.0	-1.0
chr14	103657545	103657675	ENSG00000256500.5|AL139300.1|HLTF|HLTF	965	+	3.1386747	1.453506	-1.0	-1.0
chr14	105247760	105247900	ENSG00000185024.16|BRF1|HLTF|HLTF	914	-	5.0497246	1.0638722	-1.0	-1.0
chr14	105374618	105374798	ENSG00000179364.13|PACS2|HLTF|HLTF	903	+	4.0529947	1.0120257	-1.0	-1.0
chr14	105374868	105375193	ENSG00000179364.13|PACS2|HLTF|HLTF	916	+	6.2161775	1.0754747	-1.0	-1.0
chr14	105371718	105372168	ENSG00000179364.13|PACS2|HLTF|HLTF	931	+	3.6153705	1.1595405	-1.0	-1.0
chr14	105373238	105373688	ENSG00000179364.13|PACS2|HLTF|HLTF	950	+	5.9595003	1.3031478	-1.0	-1.0
chr14	105375538	105375653	ENSG00000179364.13|PACS2|HLTF|HLTF	902	+	5.61316	1.010383	-1.0	-1.0
chr14	105372733	105372843	ENSG00000179364.13|PACS2|HLTF|HLTF	903	+	6.0865045	1.0133563	-1.0	-1.0
chr14	105371098	105371583	ENSG00000179364.13|PACS2|HLTF|HLTF	971	+	5.0825257	1.5302334	-1.0	-1.0
chr14	105373963	105374068	ENSG00000179364.13|PACS2|HLTF|HLTF	903	+	6.02761	1.012094	-1.0	-1.0
chr14	105374233	105374593	ENSG00000179364.13|PACS2|HLTF|HLTF	968	+	3.9644067	1.4994673	-1.0	-1.0
chr14	105373058	105373218	ENSG00000179364.13|PACS2|HLTF|HLTF	914	+	5.232126	1.0651354	-1.0	-1.0
chr14	105371992	105372177	ENSG00000279495.1|AL928654.5|HLTF|HLTF	937	+	3.7248888	1.1975679	-1.0	-1.0
chr14	105371722	105371912	ENSG00000279495.1|AL928654.5|HLTF|HLTF	927	+	3.2004535	1.1349413	-1.0	-1.0
chr14	105372737	105372847	ENSG00000279495.1|AL928654.5|HLTF|HLTF	903	+	6.0865045	1.0134721	-1.0	-1.0
chr14	105371102	105371582	ENSG00000279495.1|AL928654.5|HLTF|HLTF	972	+	5.122424	1.5494657	-1.0	-1.0
chr14	105374617	105374797	ENSG00000242085.1|AL928654.1|HLTF|HLTF	903	+	4.0355024	1.0111821	-1.0	-1.0
chr14	105374867	105374971	ENSG00000242085.1|AL928654.1|HLTF|HLTF	902	+	6.170311	1.0094061	-1.0	-1.0
chr14	105399045	105399150	ENSG00000226174.6|TEX22|HLTF|HLTF	903	+	4.08745	1.0134721	-1.0	-1.0
chr14	105442094	105442244	ENSG00000226174.6|TEX22|HLTF|HLTF	915	+	4.6146264	1.0700302	-1.0	-1.0
chr14	105444944	105445054	ENSG00000226174.6|TEX22|HLTF|HLTF	903	+	6.0276103	1.0134721	-1.0	-1.0
chr14	105406020	105406145	ENSG00000226174.6|TEX22|HLTF|HLTF	903	+	6.0411296	1.0118867	-1.0	-1.0
chr14	105444944	105445054	ENSG00000182979.17|MTA1|HLTF|HLTF	903	+	6.0276103	1.0134721	-1.0	-1.0
chr14	105442094	105442244	ENSG00000182979.17|MTA1|HLTF|HLTF	915	+	4.6146264	1.0702786	-1.0	-1.0
chr14	105468979	105469114	ENSG00000182979.17|MTA1|HLTF|HLTF	944	+	5.885431	1.2512046	-1.0	-1.0
chr14	105466976	105467081	ENSG00000182979.17|MTA1|HLTF|HLTF	903	+	4.0659156	1.0134721	-1.0	-1.0
chr15	22590212	22590352	ENSG00000276550.4|HERC2P2|HLTF|HLTF	902	+	5.606778	1.0090678	-1.0	-1.0
chr15	24989101	24989206	ENSG00000224078.13|SNHG14|HLTF|HLTF	902	+	2.4724286	1.0101728	-1.0	-1.0
chr15	24988496	24988741	ENSG00000224078.13|SNHG14|HLTF|HLTF	952	+	2.2277699	1.3222255	-1.0	-1.0
chr15	24991336	24991436	ENSG00000224078.13|SNHG14|HLTF|HLTF	903	+	1.7705188	1.0134721	-1.0	-1.0
chr15	25082588	25082703	ENSG00000224078.13|SNHG14|HLTF|HLTF	936	+	3.9165883	1.1937057	-1.0	-1.0
chr15	24989276	24991271	ENSG00000224078.13|SNHG14|HLTF|HLTF	987	+	2.6974401	1.8770057	-1.0	-1.0
chr15	24991337	24991437	ENSG00000214265.11|AC124312.1|HLTF|HLTF	900	+	1.6880566	1.000682	-1.0	-1.0
chr15	24989102	24989207	ENSG00000214265.11|AC124312.1|HLTF|HLTF	902	+	2.459431	1.0068736	-1.0	-1.0
chr15	24988497	24988742	ENSG00000214265.11|AC124312.1|HLTF|HLTF	955	+	2.2297566	1.3424567	-1.0	-1.0
chr15	24989277	24991272	ENSG00000214265.11|AC124312.1|HLTF|HLTF	987	+	2.7019875	1.8821911	-1.0	-1.0
chr15	25401488	25401643	ENSG00000114062.18|UBE3A|HLTF|HLTF	912	-	6.091305	1.0552686	-1.0	-1.0
chr15	25399323	25399508	ENSG00000114062.18|UBE3A|HLTF|HLTF	903	-	4.7470856	1.0154665	-1.0	-1.0
chr15	25402273	25402553	ENSG00000114062.18|UBE3A|HLTF|HLTF	937	-	4.713444	1.2036973	-1.0	-1.0
chr15	25370715	25371125	ENSG00000114062.18|UBE3A|HLTF|HLTF	964	-	3.7630978	1.4404167	-1.0	-1.0
chr15	25402678	25402828	ENSG00000114062.18|UBE3A|HLTF|HLTF	902	-	5.3312693	1.0090731	-1.0	-1.0
chr15	25400538	25400643	ENSG00000114062.18|UBE3A|HLTF|HLTF	902	-	6.02761	1.0068736	-1.0	-1.0
chr15	25401783	25401993	ENSG00000114062.18|UBE3A|HLTF|HLTF	955	-	6.484569	1.3497897	-1.0	-1.0
chr15	25403188	25403293	ENSG00000114062.18|UBE3A|HLTF|HLTF	902	-	6.1147957	1.0094061	-1.0	-1.0
chr15	25371505	25371670	ENSG00000114062.18|UBE3A|HLTF|HLTF	926	-	2.8546443	1.1316376	-1.0	-1.0
chr15	25401058	25401273	ENSG00000114062.18|UBE3A|HLTF|HLTF	903	-	6.2490144	1.012783	-1.0	-1.0
chr15	25438828	25438928	ENSG00000114062.18|UBE3A|HLTF|HLTF	919	-	2.9696238	1.0891366	-1.0	-1.0
chr15	25400843	25400943	ENSG00000114062.18|UBE3A|HLTF|HLTF	903	-	6.0276103	1.0134721	-1.0	-1.0
chr15	25399808	25399998	ENSG00000114062.18|UBE3A|HLTF|HLTF	914	-	4.523392	1.0634794	-1.0	-1.0
chr15	25371155	25371275	ENSG00000114062.18|UBE3A|HLTF|HLTF	903	-	6.17067	1.0121719	-1.0	-1.0
chr15	28246776	28246881	ENSG00000128731.15|HERC2|HLTF|HLTF	903	-	4.0443816	1.0134721	-1.0	-1.0
chr15	28256193	28256317	ENSG00000128731.15|HERC2|HLTF|HLTF	920	-	2.9765637	1.0982919	-1.0	-1.0
chr15	28270719	28270849	ENSG00000128731.15|HERC2|HLTF|HLTF	903	-	6.1499505	1.0120913	-1.0	-1.0
chr15	29793527	29793652	ENSG00000104067.16|TJP1|HLTF|HLTF	952	-	4.4249125	1.3153841	-1.0	-1.0
chr15	29793137	29793277	ENSG00000104067.16|TJP1|HLTF|HLTF	902	-	6.0970826	1.0080813	-1.0	-1.0
chr15	29793342	29793442	ENSG00000104067.16|TJP1|HLTF|HLTF	902	-	6.02761	1.0068736	-1.0	-1.0
chr15	29766275	29766385	ENSG00000104067.16|TJP1|HLTF|HLTF	903	-	6.1242266	1.0111569	-1.0	-1.0
chr15	30675509	30675694	ENSG00000187951.10|ARHGAP11B|HLTF|HLTF	903	+	5.7986636	1.0113789	-1.0	-1.0
chr15	30760556	30760666	ENSG00000187951.10|ARHGAP11B|HLTF|HLTF	903	+	6.1038837	1.0133563	-1.0	-1.0
chr15	30764491	30764626	ENSG00000187951.10|ARHGAP11B|HLTF|HLTF	903	+	6.0343456	1.0116165	-1.0	-1.0
chr15	32637636	32637831	ENSG00000198826.10|ARHGAP11A|HLTF|HLTF	903	+	6.267346	1.015133	-1.0	-1.0
chr15	32637021	32637191	ENSG00000198826.10|ARHGAP11A|HLTF|HLTF	903	+	5.1266937	1.0138915	-1.0	-1.0
chr15	34360073	34360173	ENSG00000176454.13|LPCAT4|HLTF|HLTF	902	-	5.9662094	1.0068736	-1.0	-1.0
chr15	34380622	34380817	ENSG00000175265.17|GOLGA8A|HLTF|HLTF	946	-	5.503064	1.2679695	-1.0	-1.0
chr15	34381512	34381613	ENSG00000175265.17|GOLGA8A|HLTF|HLTF	918	-	2.9692974	1.0878475	-1.0	-1.0
chr15	34379812	34379912	ENSG00000175265.17|GOLGA8A|HLTF|HLTF	901	-	3.9999871	1.0039871	-1.0	-1.0
chr15	34380857	34381097	ENSG00000175265.17|GOLGA8A|HLTF|HLTF	951	-	3.78633	1.3082045	-1.0	-1.0
chr15	34379097	34379352	ENSG00000175265.17|GOLGA8A|HLTF|HLTF	953	-	3.5926025	1.3251925	-1.0	-1.0
chr15	34380377	34380507	ENSG00000175265.17|GOLGA8A|HLTF|HLTF	903	-	4.739445	1.0133573	-1.0	-1.0
chr15	34379527	34379722	ENSG00000175265.17|GOLGA8A|HLTF|HLTF	953	-	3.0444825	1.3307526	-1.0	-1.0
chr15	34381152	34381352	ENSG00000175265.17|GOLGA8A|HLTF|HLTF	999	-	3.9332352	3.2227278	-1.0	-1.0
chr15	34379932	34380102	ENSG00000175265.17|GOLGA8A|HLTF|HLTF	926	-	3.0522385	1.1327912	-1.0	-1.0
chr15	34526021	34526406	ENSG00000215252.11|GOLGA8B|HLTF|HLTF	965	-	2.860001	1.4534297	-1.0	-1.0
chr15	34525301	34525561	ENSG00000215252.11|GOLGA8B|HLTF|HLTF	960	-	2.5293374	1.397066	-1.0	-1.0
chr15	34525566	34525936	ENSG00000215252.11|GOLGA8B|HLTF|HLTF	985	-	3.0186207	1.8236318	-1.0	-1.0
chr15	34526531	34527566	ENSG00000215252.11|GOLGA8B|HLTF|HLTF	977	-	3.2509007	1.6300775	-1.0	-1.0
chr15	38327293	38327473	ENSG00000166068.12|SPRED1|HLTF|HLTF	925	+	3.1045578	1.1276934	-1.0	-1.0
chr15	38325404	38325584	ENSG00000166068.12|SPRED1|HLTF|HLTF	915	+	3.3439786	1.0694498	-1.0	-1.0
chr15	38326918	38327068	ENSG00000166068.12|SPRED1|HLTF|HLTF	903	+	3.3870008	1.0119156	-1.0	-1.0
chr15	38325839	38325939	ENSG00000166068.12|SPRED1|HLTF|HLTF	903	+	6.0276103	1.0134721	-1.0	-1.0
chr15	38326102	38326302	ENSG00000166068.12|SPRED1|HLTF|HLTF	961	+	5.562098	1.4088762	-1.0	-1.0
chr15	40624609	40624789	ENSG00000137812.19|KNL1|HLTF|HLTF	935	+	6.4027557	1.1841654	-1.0	-1.0
chr15	40622159	40622294	ENSG00000137812.19|KNL1|HLTF|HLTF	902	+	5.0159936	1.009804	-1.0	-1.0
chr15	40621504	40621659	ENSG00000137812.19|KNL1|HLTF|HLTF	920	+	4.6297045	1.0970037	-1.0	-1.0
chr15	40622319	40622424	ENSG00000137812.19|KNL1|HLTF|HLTF	903	+	6.0276103	1.0134721	-1.0	-1.0
chr15	40623164	40623359	ENSG00000137812.19|KNL1|HLTF|HLTF	967	+	6.6362295	1.4780991	-1.0	-1.0
chr15	40623469	40623714	ENSG00000137812.19|KNL1|HLTF|HLTF	942	+	5.7382946	1.2393463	-1.0	-1.0
chr15	40625029	40625129	ENSG00000137812.19|KNL1|HLTF|HLTF	903	+	6.0276103	1.0134721	-1.0	-1.0
chr15	40625129	40625229	ENSG00000137812.19|KNL1|HLTF|HLTF	903	+	6.197536	1.0134721	-1.0	-1.0
chr15	40624124	40624294	ENSG00000137812.19|KNL1|HLTF|HLTF	944	+	4.6398296	1.2479619	-1.0	-1.0
chr15	40622869	40623024	ENSG00000137812.19|KNL1|HLTF|HLTF	902	+	6.200112	1.0104765	-1.0	-1.0
chr15	40623774	40623954	ENSG00000137812.19|KNL1|HLTF|HLTF	903	+	6.0479565	1.0115678	-1.0	-1.0
chr15	40621334	40621504	ENSG00000137812.19|KNL1|HLTF|HLTF	954	+	3.7477064	1.3341217	-1.0	-1.0
chr15	41283999	41284139	ENSG00000247556.6|OIP5-AS1|HLTF|HLTF	903	+	4.8272495	1.0150707	-1.0	-1.0
chr15	41749405	41749745	ENSG00000174197.16|MGA|HLTF|HLTF	915	+	4.2051616	1.0698069	-1.0	-1.0
chr15	41696744	41696854	ENSG00000174197.16|MGA|HLTF|HLTF	903	+	4.0295835	1.0112725	-1.0	-1.0
chr15	41750155	41750335	ENSG00000174197.16|MGA|HLTF|HLTF	944	+	5.7562313	1.248951	-1.0	-1.0
chr15	41669317	41669447	ENSG00000174197.16|MGA|HLTF|HLTF	903	+	6.0276103	1.0134721	-1.0	-1.0
chr15	41696309	41696514	ENSG00000174197.16|MGA|HLTF|HLTF	904	+	4.670979	1.0196247	-1.0	-1.0
chr15	41767033	41767138	ENSG00000174197.16|MGA|HLTF|HLTF	903	+	6.1703115	1.0127053	-1.0	-1.0
chr15	41668972	41669072	ENSG00000174197.16|MGA|HLTF|HLTF	903	+	6.0276103	1.0134721	-1.0	-1.0
chr15	41707737	41707842	ENSG00000174197.16|MGA|HLTF|HLTF	902	+	3.37493	1.0101728	-1.0	-1.0
chr15	42451725	42451870	ENSG00000103994.16|ZNF106|HLTF|HLTF	966	-	5.4695163	1.4665371	-1.0	-1.0
chr15	42451485	42451665	ENSG00000103994.16|ZNF106|HLTF|HLTF	902	-	6.201958	1.0108925	-1.0	-1.0
chr15	42451300	42451470	ENSG00000103994.16|ZNF106|HLTF|HLTF	903	-	6.016959	1.0112725	-1.0	-1.0
chr15	42686950	42687315	ENSG00000159433.11|STARD9|HLTF|HLTF	913	+	4.6260614	1.0585907	-1.0	-1.0
chr15	42688595	42688895	ENSG00000159433.11|STARD9|HLTF|HLTF	902	+	6.078865	1.0102383	-1.0	-1.0
chr15	42686240	42686415	ENSG00000159433.11|STARD9|HLTF|HLTF	902	+	4.989458	1.0103631	-1.0	-1.0
chr15	42690465	42690615	ENSG00000159433.11|STARD9|HLTF|HLTF	904	+	4.87389	1.0159017	-1.0	-1.0
chr15	42693805	42694105	ENSG00000159433.11|STARD9|HLTF|HLTF	902	+	5.0109024	1.0106269	-1.0	-1.0
chr15	42688030	42688165	ENSG00000159433.11|STARD9|HLTF|HLTF	903	+	6.225598	1.0150123	-1.0	-1.0
chr15	42695757	42695880	ENSG00000159433.11|STARD9|HLTF|HLTF	904	+	6.2237697	1.0169963	-1.0	-1.0
chr15	42690140	42690380	ENSG00000159433.11|STARD9|HLTF|HLTF	903	+	4.403007	1.0131866	-1.0	-1.0
chr15	42691535	42691705	ENSG00000159433.11|STARD9|HLTF|HLTF	903	+	4.0815983	1.0137023	-1.0	-1.0
chr15	42692570	42692730	ENSG00000159433.11|STARD9|HLTF|HLTF	903	+	6.0271926	1.012103	-1.0	-1.0
chr15	42686025	42686165	ENSG00000159433.11|STARD9|HLTF|HLTF	904	+	4.110654	1.0164059	-1.0	-1.0
chr15	42689005	42689255	ENSG00000159433.11|STARD9|HLTF|HLTF	903	+	6.0986867	1.0123686	-1.0	-1.0
chr15	42693470	42693610	ENSG00000159433.11|STARD9|HLTF|HLTF	902	+	3.9577758	1.0086297	-1.0	-1.0
chr15	42689285	42689505	ENSG00000159433.11|STARD9|HLTF|HLTF	902	+	5.2187357	1.0107133	-1.0	-1.0
chr15	42684420	42685090	ENSG00000159433.11|STARD9|HLTF|HLTF	903	+	6.140925	1.0124866	-1.0	-1.0
chr15	42685180	42685375	ENSG00000159433.11|STARD9|HLTF|HLTF	903	+	6.0528502	1.0113962	-1.0	-1.0
chr15	42690640	42690825	ENSG00000159433.11|STARD9|HLTF|HLTF	904	+	5.10988	1.0182157	-1.0	-1.0
chr15	42691885	42692050	ENSG00000159433.11|STARD9|HLTF|HLTF	932	+	4.9166374	1.1659623	-1.0	-1.0
chr15	42686530	42686860	ENSG00000159433.11|STARD9|HLTF|HLTF	986	+	6.2941127	1.8680327	-1.0	-1.0
chr15	42687340	42687965	ENSG00000159433.11|STARD9|HLTF|HLTF	973	+	6.481063	1.5684365	-1.0	-1.0
chr15	42684145	42684305	ENSG00000159433.11|STARD9|HLTF|HLTF	924	+	4.1969223	1.120281	-1.0	-1.0
chr15	42689815	42690105	ENSG00000159433.11|STARD9|HLTF|HLTF	973	+	6.0528293	1.5746813	-1.0	-1.0
chr15	42693140	42693360	ENSG00000159433.11|STARD9|HLTF|HLTF	922	+	3.8074524	1.106787	-1.0	-1.0
chr15	42691085	42691205	ENSG00000159433.11|STARD9|HLTF|HLTF	901	+	2.922742	1.0046189	-1.0	-1.0
chr15	42691220	42691365	ENSG00000159433.11|STARD9|HLTF|HLTF	903	+	6.224605	1.0109977	-1.0	-1.0
chr15	42685825	42685995	ENSG00000159433.11|STARD9|HLTF|HLTF	902	+	6.109909	1.0085342	-1.0	-1.0
chr15	42850093	42850283	ENSG00000128881.16|TTBK2|HLTF|HLTF	927	-	4.228019	1.1392888	-1.0	-1.0
chr15	43139554	43139664	ENSG00000137842.6|TMEM62|HLTF|HLTF	903	+	6.0472417	1.0134721	-1.0	-1.0
chr15	43142084	43142279	ENSG00000137842.6|TMEM62|HLTF|HLTF	918	+	4.3902345	1.0851768	-1.0	-1.0
chr15	43140644	43140869	ENSG00000137842.6|TMEM62|HLTF|HLTF	903	+	5.2377195	1.0149952	-1.0	-1.0
chr15	43141184	43141284	ENSG00000137842.6|TMEM62|HLTF|HLTF	903	+	6.0276103	1.0134721	-1.0	-1.0
chr15	43140889	43140994	ENSG00000137842.6|TMEM62|HLTF|HLTF	902	+	6.081873	1.0101728	-1.0	-1.0
chr15	43370195	43370295	ENSG00000140265.12|ZSCAN29|HLTF|HLTF	902	-	5.9662094	1.0068736	-1.0	-1.0
chr15	43771144	43771389	ENSG00000167004.12|PDIA3|HLTF|HLTF	966	+	1.6095953	1.4702345	-1.0	-1.0
chr15	44651500	44651605	ENSG00000104133.14|SPG11|HLTF|HLTF	902	-	5.99691	1.0101728	-1.0	-1.0
chr15	45606490	45606605	ENSG00000260170.1|AC090527.2|HLTF|HLTF	902	+	5.986676	1.0090731	-1.0	-1.0
chr15	45606499	45606604	ENSG00000104164.10|BLOC1S6|HLTF|HLTF	902	+	5.99691	1.0101728	-1.0	-1.0
chr15	50355548	50355738	ENSG00000244879.6|GABPB1-AS1|HLTF|HLTF	940	+	3.046528	1.2194078	-1.0	-1.0
chr15	50370959	50371149	ENSG00000244879.6|GABPB1-AS1|HLTF|HLTF	919	+	3.1182148	1.0890688	-1.0	-1.0
chr15	50370599	50370704	ENSG00000244879.6|GABPB1-AS1|HLTF|HLTF	912	+	2.1681638	1.0557798	-1.0	-1.0
chr15	50356229	50356379	ENSG00000244879.6|GABPB1-AS1|HLTF|HLTF	948	+	3.4076161	1.2839073	-1.0	-1.0
chr15	50481910	50482025	ENSG00000138592.13|USP8|HLTF|HLTF	904	+	5.2394047	1.0162344	-1.0	-1.0
chr15	50611152	50611262	ENSG00000092439.13|TRPM7|HLTF|HLTF	903	-	6.0276103	1.0130645	-1.0	-1.0
chr15	51063191	51063396	ENSG00000259240.1|MIR4713HG|HLTF|HLTF	981	+	3.792564	1.7271968	-1.0	-1.0
chr15	51150206	51150331	ENSG00000259240.1|MIR4713HG|HLTF|HLTF	902	+	6.1812882	1.0101728	-1.0	-1.0
chr15	51062701	51062851	ENSG00000259240.1|MIR4713HG|HLTF|HLTF	903	+	6.252641	1.0125685	-1.0	-1.0
chr15	51173136	51173246	ENSG00000259240.1|MIR4713HG|HLTF|HLTF	906	+	3.4373157	1.0276451	-1.0	-1.0
chr15	51201326	51201426	ENSG00000259240.1|MIR4713HG|HLTF|HLTF	903	+	6.0276103	1.0134721	-1.0	-1.0
chr15	51063896	51064001	ENSG00000259240.1|MIR4713HG|HLTF|HLTF	903	+	6.0570574	1.0130272	-1.0	-1.0
chr15	51062876	51063066	ENSG00000259240.1|MIR4713HG|HLTF|HLTF	903	+	3.7501323	1.0111911	-1.0	-1.0
chr15	51498611	51498746	ENSG00000104093.13|DMXL2|HLTF|HLTF	903	-	6.1139736	1.0132202	-1.0	-1.0
chr15	51499801	51499936	ENSG00000104093.13|DMXL2|HLTF|HLTF	903	-	6.1060557	1.01293	-1.0	-1.0
chr15	51949887	51949987	ENSG00000166477.12|LEO1|HLTF|HLTF	905	-	2.5849617	1.0201205	-1.0	-1.0
chr15	51965818	51965918	ENSG00000166477.12|LEO1|HLTF|HLTF	901	-	2.5235608	1.0027179	-1.0	-1.0
chr15	51965963	51966078	ENSG00000166477.12|LEO1|HLTF|HLTF	935	-	3.0152082	1.1848583	-1.0	-1.0
chr15	51966278	51966438	ENSG00000166477.12|LEO1|HLTF|HLTF	917	-	2.5785265	1.0834111	-1.0	-1.0
chr15	52244405	52244550	ENSG00000128833.12|MYO5C|HLTF|HLTF	902	-	5.99077	1.009513	-1.0	-1.0
chr15	52757613	52757758	ENSG00000169856.8|ONECUT1|HLTF|HLTF	905	-	2.6362836	1.0241572	-1.0	-1.0
chr15	52757148	52757423	ENSG00000169856.8|ONECUT1|HLTF|HLTF	920	-	2.8419027	1.0946748	-1.0	-1.0
chr15	52756988	52757118	ENSG00000169856.8|ONECUT1|HLTF|HLTF	916	-	2.2873826	1.0776663	-1.0	-1.0
chr15	52789269	52789464	ENSG00000169856.8|ONECUT1|HLTF|HLTF	903	-	2.9628673	1.0133938	-1.0	-1.0
chr15	55916763	55916998	ENSG00000069869.15|NEDD4|HLTF|HLTF	952	-	6.470198	1.3181556	-1.0	-1.0
chr15	56220721	56220946	ENSG00000181827.14|RFX7|HLTF|HLTF	903	-	5.3975344	1.0115074	-1.0	-1.0
chr15	56094709	56094844	ENSG00000181827.14|RFX7|HLTF|HLTF	908	-	2.673918	1.0373942	-1.0	-1.0
chr15	56226746	56227011	ENSG00000181827.14|RFX7|HLTF|HLTF	935	-	4.432838	1.1878756	-1.0	-1.0
chr15	56228401	56228501	ENSG00000181827.14|RFX7|HLTF|HLTF	902	-	2.1898246	1.0078466	-1.0	-1.0
chr15	56231151	56231336	ENSG00000181827.14|RFX7|HLTF|HLTF	911	-	2.30075	1.0483556	-1.0	-1.0
chr15	56122890	56123100	ENSG00000181827.14|RFX7|HLTF|HLTF	926	-	6.4012303	1.1299686	-1.0	-1.0
chr15	56227631	56228401	ENSG00000181827.14|RFX7|HLTF|HLTF	961	-	4.262095	1.4079422	-1.0	-1.0
chr15	56093344	56093504	ENSG00000181827.14|RFX7|HLTF|HLTF	912	-	5.675282	1.0547869	-1.0	-1.0
chr15	56123385	56123505	ENSG00000181827.14|RFX7|HLTF|HLTF	903	-	6.039389	1.0131654	-1.0	-1.0
chr15	56219951	56220151	ENSG00000181827.14|RFX7|HLTF|HLTF	961	-	3.9855545	1.4140911	-1.0	-1.0
chr15	56223861	56223976	ENSG00000181827.14|RFX7|HLTF|HLTF	939	-	4.3963046	1.217762	-1.0	-1.0
chr15	56094974	56095114	ENSG00000181827.14|RFX7|HLTF|HLTF	944	-	4.0277333	1.2532897	-1.0	-1.0
chr15	56096274	56096444	ENSG00000181827.14|RFX7|HLTF|HLTF	940	-	3.3335807	1.2191218	-1.0	-1.0
chr15	56220436	56220676	ENSG00000181827.14|RFX7|HLTF|HLTF	989	-	4.1953287	1.9646878	-1.0	-1.0
chr15	56232776	56233061	ENSG00000181827.14|RFX7|HLTF|HLTF	950	-	3.9488842	1.3042977	-1.0	-1.0
chr15	56222311	56222676	ENSG00000181827.14|RFX7|HLTF|HLTF	980	-	5.1646547	1.6970569	-1.0	-1.0
chr15	56219431	56219791	ENSG00000181827.14|RFX7|HLTF|HLTF	964	-	5.278731	1.4408714	-1.0	-1.0
chr15	56227166	56227616	ENSG00000181827.14|RFX7|HLTF|HLTF	931	-	3.23115	1.1642838	-1.0	-1.0
chr15	56095329	56095604	ENSG00000181827.14|RFX7|HLTF|HLTF	931	-	3.6744633	1.1604185	-1.0	-1.0
chr15	56122570	56122760	ENSG00000181827.14|RFX7|HLTF|HLTF	904	-	4.3491817	1.0182601	-1.0	-1.0
chr15	56094104	56094579	ENSG00000181827.14|RFX7|HLTF|HLTF	959	-	4.391515	1.382932	-1.0	-1.0
chr15	56219221	56219386	ENSG00000181827.14|RFX7|HLTF|HLTF	930	-	4.242112	1.1529263	-1.0	-1.0
chr15	56223121	56223686	ENSG00000181827.14|RFX7|HLTF|HLTF	943	-	3.167878	1.2446767	-1.0	-1.0
chr15	56232171	56232516	ENSG00000181827.14|RFX7|HLTF|HLTF	974	-	3.9453142	1.5831927	-1.0	-1.0
chr15	56093594	56093789	ENSG00000181827.14|RFX7|HLTF|HLTF	962	-	3.3411577	1.423384	-1.0	-1.0
chr15	56229036	56229196	ENSG00000181827.14|RFX7|HLTF|HLTF	901	-	2.5442452	1.0063788	-1.0	-1.0
chr15	56231511	56231881	ENSG00000181827.14|RFX7|HLTF|HLTF	945	-	4.0215316	1.2624823	-1.0	-1.0
chr15	56221091	56222246	ENSG00000181827.14|RFX7|HLTF|HLTF	965	-	4.368092	1.451077	-1.0	-1.0
chr15	56123745	56123915	ENSG00000181827.14|RFX7|HLTF|HLTF	902	-	6.026536	1.0093728	-1.0	-1.0
chr15	57186741	57186841	ENSG00000140262.17|TCF12|HLTF|HLTF	901	+	5.9662094	1.0041492	-1.0	-1.0
chr15	56994953	56995073	ENSG00000140262.17|TCF12|HLTF|HLTF	902	+	4.078101	1.0083933	-1.0	-1.0
chr15	56993513	56993763	ENSG00000140262.17|TCF12|HLTF|HLTF	903	+	5.729998	1.0133464	-1.0	-1.0
chr15	56994628	56994743	ENSG00000140262.17|TCF12|HLTF|HLTF	905	+	5.1078873	1.0226555	-1.0	-1.0
chr15	56992908	56993483	ENSG00000140262.17|TCF12|HLTF|HLTF	939	+	3.7615228	1.2135309	-1.0	-1.0
chr15	58691109	58691214	ENSG00000137845.14|ADAM10|HLTF|HLTF	903	-	6.0570574	1.0127053	-1.0	-1.0
chr15	58691110	58691215	ENSG00000282100.1|AC091046.3|HLTF|HLTF	903	-	6.086504	1.0119385	-1.0	-1.0
chr15	58882317	58882422	ENSG00000157450.15|RNF111|HLTF|HLTF	903	+	6.0276103	1.0134721	-1.0	-1.0
chr15	58879192	58879347	ENSG00000157450.15|RNF111|HLTF|HLTF	901	+	5.0715375	1.0054303	-1.0	-1.0
chr15	58878972	58879172	ENSG00000157450.15|RNF111|HLTF|HLTF	925	+	3.9921417	1.1237186	-1.0	-1.0
chr15	58882752	58883067	ENSG00000157450.15|RNF111|HLTF|HLTF	922	+	4.8565807	1.1092956	-1.0	-1.0
chr15	58878287	58878562	ENSG00000157450.15|RNF111|HLTF|HLTF	953	+	5.203806	1.329168	-1.0	-1.0
chr15	58880092	58880252	ENSG00000157450.15|RNF111|HLTF|HLTF	902	+	6.150427	1.0108327	-1.0	-1.0
chr15	58880287	58880672	ENSG00000157450.15|RNF111|HLTF|HLTF	969	+	3.8487856	1.50754	-1.0	-1.0
chr15	58883557	58883662	ENSG00000157450.15|RNF111|HLTF|HLTF	916	+	2.953443	1.0765038	-1.0	-1.0
chr15	58882527	58882747	ENSG00000157450.15|RNF111|HLTF|HLTF	966	+	6.608759	1.4626592	-1.0	-1.0
chr15	58879442	58879667	ENSG00000157450.15|RNF111|HLTF|HLTF	922	+	4.2195697	1.1097131	-1.0	-1.0
chr15	58879747	58880092	ENSG00000157450.15|RNF111|HLTF|HLTF	966	+	5.868411	1.4691942	-1.0	-1.0
chr15	58878702	58878932	ENSG00000157450.15|RNF111|HLTF|HLTF	960	+	3.8739622	1.3938825	-1.0	-1.0
chr15	58877912	58878037	ENSG00000157450.15|RNF111|HLTF|HLTF	903	+	6.113369	1.013593	-1.0	-1.0
chr15	59344559	59344699	ENSG00000157483.8|MYO1E|HLTF|HLTF	903	-	6.1220136	1.0134721	-1.0	-1.0
chr15	59344004	59344104	ENSG00000157483.8|MYO1E|HLTF|HLTF	901	-	5.9662094	1.0043135	-1.0	-1.0
chr15	60512742	60512927	ENSG00000069667.15|RORA|HLTF|HLTF	923	-	4.9097166	1.1135335	-1.0	-1.0
chr15	60515327	60515442	ENSG00000069667.15|RORA|HLTF|HLTF	903	-	4.08745	1.0134721	-1.0	-1.0
chr15	60517652	60517752	ENSG00000069667.15|RORA|HLTF|HLTF	902	-	6.3495393	1.0068736	-1.0	-1.0
chr15	61983857	61983977	ENSG00000129003.15|VPS13C|HLTF|HLTF	903	-	4.00605	1.0134592	-1.0	-1.0
chr15	61977096	61977196	ENSG00000129003.15|VPS13C|HLTF|HLTF	903	-	3.3575473	1.0134721	-1.0	-1.0
chr15	61949442	61949567	ENSG00000129003.15|VPS13C|HLTF|HLTF	927	-	2.8393724	1.1349156	-1.0	-1.0
chr15	61922426	61922531	ENSG00000129003.15|VPS13C|HLTF|HLTF	909	-	2.7921662	1.0408347	-1.0	-1.0
chr15	61920221	61920321	ENSG00000129003.15|VPS13C|HLTF|HLTF	902	-	4.1699123	1.0068736	-1.0	-1.0
chr15	61929530	61929640	ENSG00000129003.15|VPS13C|HLTF|HLTF	908	-	4.23335	1.0354534	-1.0	-1.0
chr15	61973453	61973532	ENSG00000129003.15|VPS13C|HLTF|HLTF	903	-	6.0276103	1.0134721	-1.0	-1.0
chr15	61961683	61961878	ENSG00000129003.15|VPS13C|HLTF|HLTF	932	-	5.457444	1.1651117	-1.0	-1.0
chr15	61940656	61940756	ENSG00000129003.15|VPS13C|HLTF|HLTF	903	-	4.0443816	1.0134721	-1.0	-1.0
chr15	61951878	61951980	ENSG00000129003.15|VPS13C|HLTF|HLTF	944	-	5.3087807	1.2551813	-1.0	-1.0
chr15	61927115	61927245	ENSG00000129003.15|VPS13C|HLTF|HLTF	906	-	4.124896	1.0255976	-1.0	-1.0
chr15	64143102	64143202	ENSG00000028528.14|SNX1|HLTF|HLTF	902	+	6.2500033	1.0068736	-1.0	-1.0
chr15	64499746	64499856	ENSG00000180357.9|ZNF609|HLTF|HLTF	903	+	6.1053653	1.0128452	-1.0	-1.0
chr15	64675240	64675400	ENSG00000180357.9|ZNF609|HLTF|HLTF	903	+	5.501387	1.0120591	-1.0	-1.0
chr15	65689824	65689974	ENSG00000174485.15|DENND4A|HLTF|HLTF	927	-	3.9911406	1.1384073	-1.0	-1.0
chr15	65681154	65681284	ENSG00000174485.15|DENND4A|HLTF|HLTF	903	-	6.018839	1.0120183	-1.0	-1.0
chr15	65702304	65702419	ENSG00000174485.15|DENND4A|HLTF|HLTF	904	-	2.7730408	1.0159926	-1.0	-1.0
chr15	65741714	65741784	ENSG00000174485.15|DENND4A|HLTF|HLTF	902	-	4.1699123	1.0068736	-1.0	-1.0
chr15	65679769	65679899	ENSG00000174485.15|DENND4A|HLTF|HLTF	903	-	6.15112	1.011017	-1.0	-1.0
chr15	65687899	65688549	ENSG00000174485.15|DENND4A|HLTF|HLTF	918	-	5.8494334	1.0875338	-1.0	-1.0
chr15	65684429	65684574	ENSG00000174485.15|DENND4A|HLTF|HLTF	902	-	5.3309	1.0103325	-1.0	-1.0
chr15	65680769	65680929	ENSG00000174485.15|DENND4A|HLTF|HLTF	903	-	6.0276103	1.0134721	-1.0	-1.0
chr15	65681349	65681599	ENSG00000174485.15|DENND4A|HLTF|HLTF	909	-	5.192123	1.0389104	-1.0	-1.0
chr15	65681729	65681839	ENSG00000174485.15|DENND4A|HLTF|HLTF	903	-	6.066103	1.0134721	-1.0	-1.0
chr15	65682524	65682779	ENSG00000174485.15|DENND4A|HLTF|HLTF	922	-	4.661484	1.109836	-1.0	-1.0
chr15	65688644	65689219	ENSG00000174485.15|DENND4A|HLTF|HLTF	968	-	4.0083847	1.5001618	-1.0	-1.0
chr15	65690189	65690399	ENSG00000174485.15|DENND4A|HLTF|HLTF	902	-	3.5869734	1.0094979	-1.0	-1.0
chr15	65681969	65682139	ENSG00000174485.15|DENND4A|HLTF|HLTF	902	-	6.0433908	1.0107718	-1.0	-1.0
chr15	65686034	65686164	ENSG00000174485.15|DENND4A|HLTF|HLTF	905	-	6.3892274	1.0200052	-1.0	-1.0
chr15	65689484	65689824	ENSG00000174485.15|DENND4A|HLTF|HLTF	985	-	4.049432	1.8125615	-1.0	-1.0
chr15	65771638	65771788	ENSG00000174485.15|DENND4A|HLTF|HLTF	914	-	2.9124637	1.0634534	-1.0	-1.0
chr15	65680654	65680754	ENSG00000174485.15|DENND4A|HLTF|HLTF	903	-	4.0443816	1.0134721	-1.0	-1.0
chr15	65697266	65697371	ENSG00000174485.15|DENND4A|HLTF|HLTF	903	-	3.4092863	1.0150039	-1.0	-1.0
chr15	65681599	65681709	ENSG00000174485.15|DENND4A|HLTF|HLTF	902	-	6.085734	1.0108495	-1.0	-1.0
chr15	65683089	65683319	ENSG00000174485.15|DENND4A|HLTF|HLTF	957	-	4.1005764	1.3620143	-1.0	-1.0
chr15	65690619	65691124	ENSG00000174485.15|DENND4A|HLTF|HLTF	978	-	3.1109562	1.6504596	-1.0	-1.0
chr15	65770768	65770878	ENSG00000174485.15|DENND4A|HLTF|HLTF	911	-	2.7254314	1.0503199	-1.0	-1.0
chr15	65686724	65687774	ENSG00000174485.15|DENND4A|HLTF|HLTF	959	-	4.6271663	1.3833282	-1.0	-1.0
chr15	65771640	65771790	ENSG00000259924.1|AC011939.1|HLTF|HLTF	916	-	2.9944007	1.0748653	-1.0	-1.0
chr15	66449491	66449591	ENSG00000169032.9|MAP2K1|HLTF|HLTF	903	+	6.0276103	1.0134721	-1.0	-1.0
chr15	66453718	66453863	ENSG00000169032.9|MAP2K1|HLTF|HLTF	903	+	6.147463	1.0122871	-1.0	-1.0
chr15	66452946	66453116	ENSG00000169032.9|MAP2K1|HLTF|HLTF	946	+	6.4011126	1.2711303	-1.0	-1.0
chr15	66499354	66499652	ENSG00000174444.14|RPL4|HLTF|HLTF	965	-	1.5614154	1.4528936	-1.0	-1.0
chr15	67020140	67020290	ENSG00000259347.6|AC087482.1|HLTF|HLTF	901	-	2.5390742	1.0056192	-1.0	-1.0
chr15	67000037	67000207	ENSG00000259347.6|AC087482.1|HLTF|HLTF	910	-	2.6940224	1.0455359	-1.0	-1.0
chr15	67001140	67001240	ENSG00000259347.6|AC087482.1|HLTF|HLTF	903	-	4.0443816	1.0134721	-1.0	-1.0
chr15	67194172	67194277	ENSG00000166949.15|SMAD3|HLTF|HLTF	903	+	6.14202	1.0134721	-1.0	-1.0
chr15	70070734	70070859	ENSG00000140332.15|TLE3|HLTF|HLTF	903	-	6.203556	1.0117971	-1.0	-1.0
chr15	70071724	70071919	ENSG00000140332.15|TLE3|HLTF|HLTF	909	-	6.351445	1.0394764	-1.0	-1.0
chr15	70069849	70069969	ENSG00000140332.15|TLE3|HLTF|HLTF	903	-	5.7735767	1.0117881	-1.0	-1.0
chr15	70069999	70070174	ENSG00000140332.15|TLE3|HLTF|HLTF	902	-	6.140816	1.0086341	-1.0	-1.0
chr15	70068774	70068884	ENSG00000140332.15|TLE3|HLTF|HLTF	903	-	6.0472417	1.0134721	-1.0	-1.0
chr15	70069689	70069794	ENSG00000140332.15|TLE3|HLTF|HLTF	901	-	5.9662094	1.0040681	-1.0	-1.0
chr15	70071364	70071499	ENSG00000140332.15|TLE3|HLTF|HLTF	904	-	4.2468934	1.0193293	-1.0	-1.0
chr15	70667768	70667898	ENSG00000137831.14|UACA|HLTF|HLTF	902	-	6.0733	1.0108327	-1.0	-1.0
chr15	70668113	70668213	ENSG00000137831.14|UACA|HLTF|HLTF	903	-	4.0443816	1.0134721	-1.0	-1.0
chr15	70668718	70668878	ENSG00000137831.14|UACA|HLTF|HLTF	917	-	6.314092	1.0799682	-1.0	-1.0
chr15	70667503	70667603	ENSG00000137831.14|UACA|HLTF|HLTF	902	-	3.9999874	1.0068736	-1.0	-1.0
chr15	70668463	70668688	ENSG00000137831.14|UACA|HLTF|HLTF	915	-	4.3355184	1.0699939	-1.0	-1.0
chr15	70666818	70666993	ENSG00000137831.14|UACA|HLTF|HLTF	916	-	5.6975074	1.0763992	-1.0	-1.0
chr15	72335087	72335212	ENSG00000260729.1|AC009690.1|HLTF|HLTF	903	-	6.0472417	1.0134721	-1.0	-1.0
chr15	72325782	72325912	ENSG00000260729.1|AC009690.1|HLTF|HLTF	903	-	6.1104245	1.0125691	-1.0	-1.0
chr15	72333447	72333562	ENSG00000260729.1|AC009690.1|HLTF|HLTF	902	-	6.128408	1.0104413	-1.0	-1.0
chr15	72333882	72334012	ENSG00000260729.1|AC009690.1|HLTF|HLTF	903	-	6.056639	1.011748	-1.0	-1.0
chr15	72333222	72333342	ENSG00000260729.1|AC009690.1|HLTF|HLTF	903	-	6.1866465	1.0121524	-1.0	-1.0
chr15	72333587	72333762	ENSG00000260729.1|AC009690.1|HLTF|HLTF	903	-	6.2213264	1.0122619	-1.0	-1.0
chr15	72334277	72334497	ENSG00000260729.1|AC009690.1|HLTF|HLTF	918	-	6.2341557	1.0851154	-1.0	-1.0
chr15	72327107	72327227	ENSG00000260729.1|AC009690.1|HLTF|HLTF	903	-	6.0122604	1.0118225	-1.0	-1.0
chr15	72334927	72335057	ENSG00000260729.1|AC009690.1|HLTF|HLTF	906	-	4.687036	1.0283376	-1.0	-1.0
chr15	75206133	75206258	ENSG00000167173.18|C15orf39|HLTF|HLTF	903	+	6.1311884	1.0154477	-1.0	-1.0
chr15	75360909	75361009	ENSG00000140400.16|MAN2C1|HLTF|HLTF	903	-	6.1975355	1.0119385	-1.0	-1.0
chr15	75368272	75368372	ENSG00000140400.16|MAN2C1|HLTF|HLTF	902	-	3.3219233	1.0066401	-1.0	-1.0
chr15	75392491	75392596	ENSG00000169375.15|SIN3A|HLTF|HLTF	903	-	6.0570574	1.0127053	-1.0	-1.0
chr15	75937564	75938149	ENSG00000167196.13|FBXO22|HLTF|HLTF	953	+	4.959261	1.3250784	-1.0	-1.0
chr15	75938594	75938694	ENSG00000167196.13|FBXO22|HLTF|HLTF	903	+	6.0276103	1.0134721	-1.0	-1.0
chr15	75939464	75939629	ENSG00000167196.13|FBXO22|HLTF|HLTF	903	+	4.109491	1.0137254	-1.0	-1.0
chr15	75938254	75938509	ENSG00000167196.13|FBXO22|HLTF|HLTF	909	+	5.148164	1.0422708	-1.0	-1.0
chr15	75941114	75941224	ENSG00000167196.13|FBXO22|HLTF|HLTF	903	+	6.1598654	1.0114543	-1.0	-1.0
chr15	75940374	75940649	ENSG00000167196.13|FBXO22|HLTF|HLTF	990	+	6.6817775	2.0057652	-1.0	-1.0
chr15	75940654	75940794	ENSG00000167196.13|FBXO22|HLTF|HLTF	926	+	5.8550158	1.1295017	-1.0	-1.0
chr15	75939949	75940114	ENSG00000167196.13|FBXO22|HLTF|HLTF	902	+	6.193098	1.0089046	-1.0	-1.0
chr15	75938769	75938999	ENSG00000167196.13|FBXO22|HLTF|HLTF	925	+	6.3286877	1.1254661	-1.0	-1.0
chr15	75941299	75941514	ENSG00000167196.13|FBXO22|HLTF|HLTF	903	+	6.143509	1.0114007	-1.0	-1.0
chr15	75940864	75941079	ENSG00000167196.13|FBXO22|HLTF|HLTF	940	+	5.5960097	1.224988	-1.0	-1.0
chr15	76259115	76259225	ENSG00000259581.3|TYRO3P|HLTF|HLTF	903	-	5.147192	1.0114341	-1.0	-1.0
chr15	76260510	76260615	ENSG00000259581.3|TYRO3P|HLTF|HLTF	903	-	6.0276103	1.0134721	-1.0	-1.0
chr15	76260513	76260613	ENSG00000140374.15|ETFA|HLTF|HLTF	903	-	6.086504	1.0119385	-1.0	-1.0
chr15	76259128	76259228	ENSG00000140374.15|ETFA|HLTF|HLTF	903	-	6.3006296	1.0134721	-1.0	-1.0
chr15	76943750	76943871	ENSG00000117906.13|RCN2|HLTF|HLTF	903	+	4.878458	1.0128586	-1.0	-1.0
chr15	76931813	76931968	ENSG00000117906.13|RCN2|HLTF|HLTF	916	+	2.567593	1.0743948	-1.0	-1.0
chr15	77181153	77181368	ENSG00000173517.10|PEAK1|HLTF|HLTF	912	-	6.2689376	1.0572773	-1.0	-1.0
chr15	77133119	77133224	ENSG00000173517.10|PEAK1|HLTF|HLTF	903	-	6.0570574	1.0132985	-1.0	-1.0
chr15	77110870	77110995	ENSG00000173517.10|PEAK1|HLTF|HLTF	903	-	6.06607	1.0122343	-1.0	-1.0
chr15	77181418	77181563	ENSG00000173517.10|PEAK1|HLTF|HLTF	903	-	6.161656	1.0120238	-1.0	-1.0
chr15	77179838	77179943	ENSG00000173517.10|PEAK1|HLTF|HLTF	903	-	6.275316	1.0134721	-1.0	-1.0
chr15	77180478	77180583	ENSG00000173517.10|PEAK1|HLTF|HLTF	903	-	6.1147957	1.0127053	-1.0	-1.0
chr15	80133117	80133307	ENSG00000086666.18|ZFAND6|HLTF|HLTF	904	+	2.3918219	1.0197054	-1.0	-1.0
chr15	80979066	80979166	ENSG00000117899.10|MESD|HLTF|HLTF	904	-	6.2500033	1.0159945	-1.0	-1.0
chr15	82408287	82408367	ENSG00000259429.5|UBE2Q2P2|HLTF|HLTF	903	+	6.0276103	1.0134721	-1.0	-1.0
chr15	85581439	85581554	ENSG00000170776.21|AKAP13|HLTF|HLTF	903	+	6.2547092	1.0134721	-1.0	-1.0
chr15	85578929	85579114	ENSG00000170776.21|AKAP13|HLTF|HLTF	914	+	6.320689	1.06471	-1.0	-1.0
chr15	85579264	85579449	ENSG00000170776.21|AKAP13|HLTF|HLTF	904	+	3.7974339	1.016315	-1.0	-1.0
chr15	85580959	85581114	ENSG00000170776.21|AKAP13|HLTF|HLTF	902	+	6.0908127	1.010796	-1.0	-1.0
chr15	85579149	85579259	ENSG00000170776.21|AKAP13|HLTF|HLTF	902	+	5.9662094	1.0068736	-1.0	-1.0
chr15	85579584	85579684	ENSG00000170776.21|AKAP13|HLTF|HLTF	902	+	5.9662094	1.0068736	-1.0	-1.0
chr15	85533663	85533763	ENSG00000170776.21|AKAP13|HLTF|HLTF	902	+	4.0874496	1.0105923	-1.0	-1.0
chr15	85581299	85581429	ENSG00000170776.21|AKAP13|HLTF|HLTF	902	+	6.1142173	1.0071176	-1.0	-1.0
chr15	90207280	90207505	ENSG00000185033.14|SEMA4B|HLTF|HLTF	978	+	6.7052045	1.6547688	-1.0	-1.0
chr15	90207670	90207865	ENSG00000185033.14|SEMA4B|HLTF|HLTF	913	+	6.2728634	1.061639	-1.0	-1.0
chr15	92937517	92937617	ENSG00000279765.3|AC013394.1|HLTF|HLTF	900	+	2.378511	1.0017138	-1.0	-1.0
chr15	92939582	92939682	ENSG00000279765.3|AC013394.1|HLTF|HLTF	903	+	2.1292832	1.0122495	-1.0	-1.0
chr15	92948951	92949111	ENSG00000279765.3|AC013394.1|HLTF|HLTF	947	+	2.4370115	1.2755625	-1.0	-1.0
chr15	92941821	92941955	ENSG00000279765.3|AC013394.1|HLTF|HLTF	995	+	3.5844228	2.3100352	-1.0	-1.0
chr15	93009189	93009289	ENSG00000173575.20|CHD2|HLTF|HLTF	901	+	2.378511	1.0056354	-1.0	-1.0
chr15	92971764	92971927	ENSG00000173575.20|CHD2|HLTF|HLTF	916	+	3.8584828	1.0758145	-1.0	-1.0
chr15	92937522	92937622	ENSG00000173575.20|CHD2|HLTF|HLTF	902	+	2.4059916	1.0068736	-1.0	-1.0
chr15	93024721	93024851	ENSG00000173575.20|CHD2|HLTF|HLTF	935	+	3.0526369	1.1854973	-1.0	-1.0
chr15	93025516	93025711	ENSG00000173575.20|CHD2|HLTF|HLTF	963	+	2.7451801	1.4353164	-1.0	-1.0
chr15	93024951	93025066	ENSG00000173575.20|CHD2|HLTF|HLTF	932	+	3.2692003	1.1656997	-1.0	-1.0
chr15	92972309	92972417	ENSG00000173575.20|CHD2|HLTF|HLTF	913	+	2.592777	1.0616553	-1.0	-1.0
chr15	92939582	92939682	ENSG00000173575.20|CHD2|HLTF|HLTF	903	+	2.1292832	1.0125823	-1.0	-1.0
chr15	92948951	92949111	ENSG00000173575.20|CHD2|HLTF|HLTF	947	+	2.4370115	1.2760891	-1.0	-1.0
chr15	92984354	92984500	ENSG00000173575.20|CHD2|HLTF|HLTF	965	+	3.126398	1.4593452	-1.0	-1.0
chr15	92997252	92997422	ENSG00000173575.20|CHD2|HLTF|HLTF	942	+	2.73848	1.2394143	-1.0	-1.0
chr15	93025211	93025361	ENSG00000173575.20|CHD2|HLTF|HLTF	931	+	2.4139009	1.1613832	-1.0	-1.0
chr15	92967329	92967494	ENSG00000173575.20|CHD2|HLTF|HLTF	904	+	2.598015	1.0160683	-1.0	-1.0
chr15	92941821	92941955	ENSG00000173575.20|CHD2|HLTF|HLTF	995	+	3.5844228	2.310284	-1.0	-1.0
chr15	93027171	93027271	ENSG00000173575.20|CHD2|HLTF|HLTF	902	+	3.3923123	1.0068736	-1.0	-1.0
chr15	92978212	92978337	ENSG00000173575.20|CHD2|HLTF|HLTF	911	+	2.6158857	1.04888	-1.0	-1.0
chr15	96246780	96246975	ENSG00000247809.7|NR2F2-AS1|HLTF|HLTF	939	-	3.2553043	1.2165201	-1.0	-1.0
chr15	96245190	96245290	ENSG00000247809.7|NR2F2-AS1|HLTF|HLTF	902	-	5.9662094	1.0068736	-1.0	-1.0
chr15	101274577	101274687	ENSG00000131871.14|SELENOS|HLTF|HLTF	902	-	4.029583	1.0094954	-1.0	-1.0
chr15	101327204	101327594	ENSG00000140479.16|PCSK6|HLTF|HLTF	947	-	2.8366008	1.2729185	-1.0	-1.0
chr15	101484068	101484348	ENSG00000140479.16|PCSK6|HLTF|HLTF	952	-	3.9511843	1.3198568	-1.0	-1.0
chr15	101309712	101309812	ENSG00000140479.16|PCSK6|HLTF|HLTF	902	-	6.02761	1.0068736	-1.0	-1.0
chr15	101331139	101331364	ENSG00000140479.16|PCSK6|HLTF|HLTF	943	-	3.8505914	1.2462503	-1.0	-1.0
chr15	101326829	101327084	ENSG00000140479.16|PCSK6|HLTF|HLTF	910	-	4.1847615	1.0439163	-1.0	-1.0
chr15	101302994	101303094	ENSG00000140479.16|PCSK6|HLTF|HLTF	903	-	6.0865045	1.0134721	-1.0	-1.0
chr15	101468293	101468708	ENSG00000140479.16|PCSK6|HLTF|HLTF	933	-	5.837973	1.1759278	-1.0	-1.0
chr15	101468713	101468923	ENSG00000140479.16|PCSK6|HLTF|HLTF	940	-	6.406423	1.2197539	-1.0	-1.0
chr15	101469298	101469398	ENSG00000140479.16|PCSK6|HLTF|HLTF	903	-	6.0276103	1.0134721	-1.0	-1.0
chr15	101485773	101485933	ENSG00000140479.16|PCSK6|HLTF|HLTF	902	-	4.1795235	1.0104532	-1.0	-1.0
chr15	101469688	101469883	ENSG00000140479.16|PCSK6|HLTF|HLTF	914	-	2.6131942	1.0640439	-1.0	-1.0
chr15	101328524	101328889	ENSG00000140479.16|PCSK6|HLTF|HLTF	991	-	3.9944742	2.036849	-1.0	-1.0
chr15	101326579	101326779	ENSG00000140479.16|PCSK6|HLTF|HLTF	902	-	3.2714348	1.0096045	-1.0	-1.0
chr15	101494869	101494984	ENSG00000140479.16|PCSK6|HLTF|HLTF	902	-	6.1142616	1.0068736	-1.0	-1.0
chr15	101486163	101486403	ENSG00000140479.16|PCSK6|HLTF|HLTF	950	-	4.1400366	1.2981462	-1.0	-1.0
chr15	101483633	101483813	ENSG00000140479.16|PCSK6|HLTF|HLTF	927	-	3.780933	1.1381843	-1.0	-1.0
chr15	101467918	101468018	ENSG00000140479.16|PCSK6|HLTF|HLTF	903	-	6.197536	1.0134721	-1.0	-1.0
chr15	101328979	101329284	ENSG00000140479.16|PCSK6|HLTF|HLTF	964	-	3.696065	1.4472013	-1.0	-1.0
chr15	101327644	101328354	ENSG00000140479.16|PCSK6|HLTF|HLTF	958	-	3.2847679	1.3784807	-1.0	-1.0
chr15	101329319	101330769	ENSG00000140479.16|PCSK6|HLTF|HLTF	980	-	3.9238093	1.705031	-1.0	-1.0
chr15	101485468	101485728	ENSG00000140479.16|PCSK6|HLTF|HLTF	973	-	3.8208096	1.5611116	-1.0	-1.0
chr15	101484803	101485348	ENSG00000140479.16|PCSK6|HLTF|HLTF	938	-	3.6755314	1.206288	-1.0	-1.0
chr15	101469928	101470283	ENSG00000140479.16|PCSK6|HLTF|HLTF	930	-	5.0571218	1.154673	-1.0	-1.0
chr15	101331484	101331584	ENSG00000140479.16|PCSK6|HLTF|HLTF	902	-	3.3923123	1.0068736	-1.0	-1.0
chr15	101483868	101484038	ENSG00000140479.16|PCSK6|HLTF|HLTF	975	-	4.072431	1.6030568	-1.0	-1.0
chr16	514650	514805	ENSG00000090565.15|RAB11FIP3|HLTF|HLTF	920	+	3.4513216	1.0946217	-1.0	-1.0
chr16	521460	521630	ENSG00000090565.15|RAB11FIP3|HLTF|HLTF	906	+	2.6361942	1.0275297	-1.0	-1.0
chr16	521210	521310	ENSG00000090565.15|RAB11FIP3|HLTF|HLTF	907	+	4.12927	1.0325233	-1.0	-1.0
chr16	516080	516180	ENSG00000090565.15|RAB11FIP3|HLTF|HLTF	902	+	5.96621	1.0068736	-1.0	-1.0
chr16	520760	520875	ENSG00000090565.15|RAB11FIP3|HLTF|HLTF	903	+	4.0439396	1.0114543	-1.0	-1.0
chr16	516935	517085	ENSG00000090565.15|RAB11FIP3|HLTF|HLTF	902	+	4.0488806	1.0094073	-1.0	-1.0
chr16	673669	673769	ENSG00000140983.13|RHOT2|HLTF|HLTF	902	+	4.20944	1.0068736	-1.0	-1.0
chr16	684064	684259	ENSG00000161999.11|JMJD8|HLTF|HLTF	967	-	6.402931	1.4752076	-1.0	-1.0
chr16	1315997	1316102	ENSG00000103275.19|UBE2I|HLTF|HLTF	934	+	3.4712524	1.1793433	-1.0	-1.0
chr16	1318595	1318905	ENSG00000103275.19|UBE2I|HLTF|HLTF	963	+	3.0678701	1.429896	-1.0	-1.0
chr16	1317870	1318160	ENSG00000103275.19|UBE2I|HLTF|HLTF	914	+	4.386943	1.0657325	-1.0	-1.0
chr16	1318230	1318380	ENSG00000103275.19|UBE2I|HLTF|HLTF	903	+	6.079704	1.0133849	-1.0	-1.0
chr16	1317340	1317495	ENSG00000103275.19|UBE2I|HLTF|HLTF	903	+	3.623628	1.0133276	-1.0	-1.0
chr16	1316327	1316537	ENSG00000103275.19|UBE2I|HLTF|HLTF	935	+	3.657233	1.1893346	-1.0	-1.0
chr16	1318385	1318485	ENSG00000103275.19|UBE2I|HLTF|HLTF	903	+	6.086504	1.0117399	-1.0	-1.0
chr16	1318985	1319120	ENSG00000103275.19|UBE2I|HLTF|HLTF	903	+	6.1412544	1.0120913	-1.0	-1.0
chr16	1315792	1315957	ENSG00000103275.19|UBE2I|HLTF|HLTF	906	+	4.1509995	1.0259746	-1.0	-1.0
chr16	1316587	1316852	ENSG00000103275.19|UBE2I|HLTF|HLTF	925	+	3.3577845	1.1270074	-1.0	-1.0
chr16	1697214	1697314	ENSG00000206053.12|JPT2|HLTF|HLTF	902	+	5.9662094	1.0068736	-1.0	-1.0
chr16	1694884	1695004	ENSG00000206053.12|JPT2|HLTF|HLTF	902	+	6.0570574	1.0101728	-1.0	-1.0
chr16	1768481	1768621	ENSG00000138834.12|MAPK8IP3|HLTF|HLTF	932	+	3.1910944	1.165975	-1.0	-1.0
chr16	1769482	1769677	ENSG00000138834.12|MAPK8IP3|HLTF|HLTF	947	+	3.1907175	1.275098	-1.0	-1.0
chr16	1769027	1769277	ENSG00000138834.12|MAPK8IP3|HLTF|HLTF	923	+	2.8621244	1.1138575	-1.0	-1.0
chr16	1766528	1766633	ENSG00000138834.12|MAPK8IP3|HLTF|HLTF	904	+	4.12927	1.0189967	-1.0	-1.0
chr16	1770167	1770267	ENSG00000138834.12|MAPK8IP3|HLTF|HLTF	909	+	2.4374049	1.0386575	-1.0	-1.0
chr16	1762835	1762940	ENSG00000138834.12|MAPK8IP3|HLTF|HLTF	903	+	2.4981937	1.0119946	-1.0	-1.0
chr16	1768702	1768802	ENSG00000138834.12|MAPK8IP3|HLTF|HLTF	910	+	3.4918482	1.0453167	-1.0	-1.0
chr16	1755260	1755375	ENSG00000138834.12|MAPK8IP3|HLTF|HLTF	904	+	4.087138	1.0172124	-1.0	-1.0
chr16	1766241	1766409	ENSG00000138834.12|MAPK8IP3|HLTF|HLTF	959	+	5.2353625	1.389943	-1.0	-1.0
chr16	1755985	1756300	ENSG00000138834.12|MAPK8IP3|HLTF|HLTF	969	+	5.5248814	1.5146271	-1.0	-1.0
chr16	1752035	1752145	ENSG00000138834.12|MAPK8IP3|HLTF|HLTF	929	+	3.3166049	1.148249	-1.0	-1.0
chr16	1755405	1755535	ENSG00000138834.12|MAPK8IP3|HLTF|HLTF	903	+	6.0502048	1.0122038	-1.0	-1.0
chr16	1760379	1760519	ENSG00000138834.12|MAPK8IP3|HLTF|HLTF	920	+	3.145851	1.0964681	-1.0	-1.0
chr16	1754240	1754340	ENSG00000138834.12|MAPK8IP3|HLTF|HLTF	901	+	5.9662094	1.0040092	-1.0	-1.0
chr16	1748243	1748343	ENSG00000138834.12|MAPK8IP3|HLTF|HLTF	903	+	3.3575473	1.0134721	-1.0	-1.0
chr16	1766722	1766803	ENSG00000138834.12|MAPK8IP3|HLTF|HLTF	909	+	4.2853894	1.0397043	-1.0	-1.0
chr16	1769722	1769827	ENSG00000138834.12|MAPK8IP3|HLTF|HLTF	905	+	4.086826	1.0229976	-1.0	-1.0
chr16	1752165	1752280	ENSG00000138834.12|MAPK8IP3|HLTF|HLTF	903	+	6.0857344	1.0112725	-1.0	-1.0
chr16	1767148	1767283	ENSG00000138834.12|MAPK8IP3|HLTF|HLTF	947	+	3.4897318	1.2717352	-1.0	-1.0
chr16	1764315	1764459	ENSG00000138834.12|MAPK8IP3|HLTF|HLTF	903	+	4.398122	1.0153669	-1.0	-1.0
chr16	1754805	1754950	ENSG00000138834.12|MAPK8IP3|HLTF|HLTF	903	+	3.729375	1.0132849	-1.0	-1.0
chr16	2088839	2088979	ENSG00000008710.19|PKD1|HLTF|HLTF	904	-	3.6990092	1.0170107	-1.0	-1.0
chr16	2108561	2108736	ENSG00000008710.19|PKD1|HLTF|HLTF	923	-	5.5662594	1.1136667	-1.0	-1.0
chr16	2092479	2092679	ENSG00000008710.19|PKD1|HLTF|HLTF	940	-	6.36528	1.2187792	-1.0	-1.0
chr16	2102888	2103018	ENSG00000008710.19|PKD1|HLTF|HLTF	903	-	6.354552	1.0121279	-1.0	-1.0
chr16	2530910	2531010	ENSG00000162066.14|AMDHD2|HLTF|HLTF	903	+	6.0276103	1.0134721	-1.0	-1.0
chr16	2759803	2760023	ENSG00000167978.16|SRRM2|HLTF|HLTF	978	+	1.7182825	1.6607643	-1.0	-1.0
chr16	2766645	2768090	ENSG00000167978.16|SRRM2|HLTF|HLTF	985	+	2.1823344	1.8333457	-1.0	-1.0
chr16	2768261	2768421	ENSG00000167978.16|SRRM2|HLTF|HLTF	913	+	1.7624723	1.0593808	-1.0	-1.0
chr16	2759568	2759743	ENSG00000167978.16|SRRM2|HLTF|HLTF	910	+	1.5810149	1.0447851	-1.0	-1.0
chr16	2761560	2761735	ENSG00000167978.16|SRRM2|HLTF|HLTF	914	+	1.4617599	1.0640575	-1.0	-1.0
chr16	2768684	2768794	ENSG00000167978.16|SRRM2|HLTF|HLTF	907	+	2.0329547	1.0299699	-1.0	-1.0
chr16	2762955	2765890	ENSG00000167978.16|SRRM2|HLTF|HLTF	997	+	2.7215278	2.581441	-1.0	-1.0
chr16	2766380	2766520	ENSG00000167978.16|SRRM2|HLTF|HLTF	924	+	1.8946848	1.1199229	-1.0	-1.0
chr16	2757796	2757901	ENSG00000167978.16|SRRM2|HLTF|HLTF	902	+	1.5304857	1.0100403	-1.0	-1.0
chr16	2761810	2762535	ENSG00000167978.16|SRRM2|HLTF|HLTF	987	+	2.0767062	1.8977677	-1.0	-1.0
chr16	2770234	2770404	ENSG00000167978.16|SRRM2|HLTF|HLTF	933	+	1.5977467	1.1731765	-1.0	-1.0
chr16	2762555	2762910	ENSG00000167978.16|SRRM2|HLTF|HLTF	991	+	2.0840795	2.057767	-1.0	-1.0
chr16	2765955	2766160	ENSG00000167978.16|SRRM2|HLTF|HLTF	917	+	2.264657	1.0833683	-1.0	-1.0
chr16	2771092	2771332	ENSG00000167978.16|SRRM2|HLTF|HLTF	929	+	2.0431097	1.1464702	-1.0	-1.0
chr16	2769259	2769369	ENSG00000167978.16|SRRM2|HLTF|HLTF	903	+	1.4841373	1.0112725	-1.0	-1.0
chr16	2760148	2760443	ENSG00000167978.16|SRRM2|HLTF|HLTF	965	+	1.6844125	1.4512641	-1.0	-1.0
chr16	2756333	2756523	ENSG00000167978.16|SRRM2|HLTF|HLTF	996	+	4.0187016	2.3691273	-1.0	-1.0
chr16	3661299	3661434	ENSG00000213918.10|DNASE1|HLTF|HLTF	903	+	6.04878	1.0115025	-1.0	-1.0
chr16	3850796	3850901	ENSG00000005339.14|CREBBP|HLTF|HLTF	934	-	2.554552	1.1834581	-1.0	-1.0
chr16	4860688	4860833	ENSG00000118900.14|UBN1|HLTF|HLTF	903	+	6.0895247	1.0112725	-1.0	-1.0
chr16	8647902	8648012	ENSG00000067365.14|METTL22|HLTF|HLTF	903	+	6.1612372	1.0137395	-1.0	-1.0
chr16	8647452	8647572	ENSG00000067365.14|METTL22|HLTF|HLTF	902	+	6.038387	1.0108327	-1.0	-1.0
chr16	8628829	8628939	ENSG00000067365.14|METTL22|HLTF|HLTF	903	+	5.5285387	1.0134721	-1.0	-1.0
chr16	8848403	8848568	ENSG00000140650.11|PMM2|HLTF|HLTF	938	+	3.0150769	1.2102672	-1.0	-1.0
chr16	8847853	8847953	ENSG00000140650.11|PMM2|HLTF|HLTF	902	+	3.9999874	1.0068736	-1.0	-1.0
chr16	8849153	8849288	ENSG00000140650.11|PMM2|HLTF|HLTF	902	+	4.828529	1.010895	-1.0	-1.0
chr16	8848404	8848569	ENSG00000260276.2|AC022167.2|HLTF|HLTF	943	+	3.0593188	1.24183	-1.0	-1.0
chr16	8849324	8849494	ENSG00000260276.2|AC022167.2|HLTF|HLTF	964	+	3.7184734	1.4428122	-1.0	-1.0
chr16	8849159	8849289	ENSG00000260276.2|AC022167.2|HLTF|HLTF	903	+	5.3808904	1.0136539	-1.0	-1.0
chr16	8903297	8903397	ENSG00000187555.14|USP7|HLTF|HLTF	903	-	1.8994735	1.0134721	-1.0	-1.0
chr16	8902032	8902132	ENSG00000187555.14|USP7|HLTF|HLTF	906	-	2.6438549	1.0272018	-1.0	-1.0
chr16	9103038	9103218	ENSG00000182831.11|C16orf72|HLTF|HLTF	906	+	1.8529527	1.0262932	-1.0	-1.0
chr16	10394476	10394626	ENSG00000166669.13|ATF7IP2|HLTF|HLTF	908	+	2.627931	1.0345229	-1.0	-1.0
chr16	10405306	10405496	ENSG00000166669.13|ATF7IP2|HLTF|HLTF	919	+	3.7135572	1.0905645	-1.0	-1.0
chr16	10395371	10395556	ENSG00000166669.13|ATF7IP2|HLTF|HLTF	931	+	3.4042854	1.1623615	-1.0	-1.0
chr16	10405601	10405946	ENSG00000166669.13|ATF7IP2|HLTF|HLTF	953	+	2.8546658	1.3299159	-1.0	-1.0
chr16	10414872	10415942	ENSG00000166669.13|ATF7IP2|HLTF|HLTF	949	+	4.016646	1.2954786	-1.0	-1.0
chr16	10403931	10404146	ENSG00000166669.13|ATF7IP2|HLTF|HLTF	949	+	2.9261427	1.2945943	-1.0	-1.0
chr16	10406941	10407156	ENSG00000166669.13|ATF7IP2|HLTF|HLTF	962	+	2.9408915	1.4153186	-1.0	-1.0
chr16	10417142	10417327	ENSG00000166669.13|ATF7IP2|HLTF|HLTF	914	+	3.8830886	1.0647815	-1.0	-1.0
chr16	10470536	10470731	ENSG00000166669.13|ATF7IP2|HLTF|HLTF	935	+	3.544706	1.1847392	-1.0	-1.0
chr16	10406476	10406771	ENSG00000166669.13|ATF7IP2|HLTF|HLTF	965	+	3.0739894	1.4499089	-1.0	-1.0
chr16	10415967	10416152	ENSG00000166669.13|ATF7IP2|HLTF|HLTF	933	+	3.6542625	1.1730943	-1.0	-1.0
chr16	10395611	10395816	ENSG00000166669.13|ATF7IP2|HLTF|HLTF	935	+	2.8672578	1.1900644	-1.0	-1.0
chr16	10407206	10407406	ENSG00000166669.13|ATF7IP2|HLTF|HLTF	943	+	2.914389	1.2430389	-1.0	-1.0
chr16	10416382	10416797	ENSG00000166669.13|ATF7IP2|HLTF|HLTF	977	+	5.872093	1.6476659	-1.0	-1.0
chr16	10394131	10394411	ENSG00000166669.13|ATF7IP2|HLTF|HLTF	947	+	3.2697084	1.2783086	-1.0	-1.0
chr16	10403406	10403601	ENSG00000166669.13|ATF7IP2|HLTF|HLTF	912	+	2.6611433	1.0549374	-1.0	-1.0
chr16	10469746	10469871	ENSG00000166669.13|ATF7IP2|HLTF|HLTF	902	+	4.044116	1.007811	-1.0	-1.0
chr16	10477109	10477239	ENSG00000166669.13|ATF7IP2|HLTF|HLTF	902	+	6.0599403	1.009491	-1.0	-1.0
chr16	10416247	10416372	ENSG00000166669.13|ATF7IP2|HLTF|HLTF	904	+	4.0870337	1.0184393	-1.0	-1.0
chr16	10403126	10403316	ENSG00000166669.13|ATF7IP2|HLTF|HLTF	971	+	4.001678	1.5434787	-1.0	-1.0
chr16	10404961	10405141	ENSG00000166669.13|ATF7IP2|HLTF|HLTF	926	+	2.5171564	1.1322491	-1.0	-1.0
chr16	10394971	10395156	ENSG00000166669.13|ATF7IP2|HLTF|HLTF	939	+	3.1228373	1.2148061	-1.0	-1.0
chr16	10396136	10396311	ENSG00000166669.13|ATF7IP2|HLTF|HLTF	917	+	4.494254	1.0805446	-1.0	-1.0
chr16	10404171	10404296	ENSG00000166669.13|ATF7IP2|HLTF|HLTF	911	+	3.2264893	1.0516812	-1.0	-1.0
chr16	10469946	10470461	ENSG00000166669.13|ATF7IP2|HLTF|HLTF	933	+	2.8147466	1.176026	-1.0	-1.0
chr16	10469421	10469691	ENSG00000166669.13|ATF7IP2|HLTF|HLTF	955	+	4.0977607	1.3487418	-1.0	-1.0
chr16	10417037	10417137	ENSG00000166669.13|ATF7IP2|HLTF|HLTF	902	+	3.9999874	1.0068736	-1.0	-1.0
chr16	10395851	10396116	ENSG00000166669.13|ATF7IP2|HLTF|HLTF	912	+	2.7775526	1.0572774	-1.0	-1.0
chr16	10403646	10403856	ENSG00000166669.13|ATF7IP2|HLTF|HLTF	961	+	5.0117435	1.4111332	-1.0	-1.0
chr16	10471111	10471306	ENSG00000166669.13|ATF7IP2|HLTF|HLTF	966	+	5.910867	1.4743176	-1.0	-1.0
chr16	10470786	10471106	ENSG00000166669.13|ATF7IP2|HLTF|HLTF	976	+	3.3715768	1.6122311	-1.0	-1.0
chr16	10468256	10469406	ENSG00000166669.13|ATF7IP2|HLTF|HLTF	970	+	3.3527658	1.5250924	-1.0	-1.0
chr16	10406291	10406401	ENSG00000166669.13|ATF7IP2|HLTF|HLTF	911	+	2.575531	1.0484715	-1.0	-1.0
chr16	11798077	11798187	ENSG00000277369.1|AC010654.1|HLTF|HLTF	901	+	5.9662094	1.0055547	-1.0	-1.0
chr16	11837719	11837819	ENSG00000171490.12|RSL1D1|HLTF|HLTF	902	-	1.6553525	1.01016	-1.0	-1.0
chr16	11839694	11839985	ENSG00000171490.12|RSL1D1|HLTF|HLTF	948	-	1.9798424	1.2880806	-1.0	-1.0
chr16	11837829	11838113	ENSG00000171490.12|RSL1D1|HLTF|HLTF	975	-	2.5216863	1.597092	-1.0	-1.0
chr16	14224748	14224898	ENSG00000186260.16|MKL2|HLTF|HLTF	905	+	3.9274335	1.0228139	-1.0	-1.0
chr16	14223758	14224063	ENSG00000186260.16|MKL2|HLTF|HLTF	908	+	5.05893	1.0357654	-1.0	-1.0
chr16	14224268	14224378	ENSG00000186260.16|MKL2|HLTF|HLTF	903	+	6.1227446	1.0134721	-1.0	-1.0
chr16	14225898	14226128	ENSG00000186260.16|MKL2|HLTF|HLTF	903	+	4.8106194	1.0127478	-1.0	-1.0
chr16	14227263	14227443	ENSG00000186260.16|MKL2|HLTF|HLTF	920	+	6.328821	1.0973744	-1.0	-1.0
chr16	14226193	14226433	ENSG00000186260.16|MKL2|HLTF|HLTF	903	+	5.1902657	1.0122982	-1.0	-1.0
chr16	14243153	14243253	ENSG00000186260.16|MKL2|HLTF|HLTF	902	+	6.0865035	1.0066274	-1.0	-1.0
chr16	14222868	14222983	ENSG00000186260.16|MKL2|HLTF|HLTF	904	+	4.0763707	1.01699	-1.0	-1.0
chr16	14224068	14224258	ENSG00000186260.16|MKL2|HLTF|HLTF	918	+	5.4534073	1.0887678	-1.0	-1.0
chr16	14223283	14223383	ENSG00000186260.16|MKL2|HLTF|HLTF	902	+	6.02761	1.0068736	-1.0	-1.0
chr16	14225703	14225853	ENSG00000186260.16|MKL2|HLTF|HLTF	903	+	5.0798216	1.0113635	-1.0	-1.0
chr16	14241216	14241346	ENSG00000186260.16|MKL2|HLTF|HLTF	904	+	4.104699	1.0154971	-1.0	-1.0
chr16	14329672	14329792	ENSG00000262454.3|MIR193BHG|HLTF|HLTF	920	+	4.591517	1.0993509	-1.0	-1.0
chr16	14918654	14918839	ENSG00000183458.13|AC138932.1|HLTF|HLTF	904	+	1.6212159	1.016798	-1.0	-1.0
chr16	15001775	15001885	ENSG00000179889.18|PDXDC1|HLTF|HLTF	903	+	2.2659643	1.0134721	-1.0	-1.0
chr16	15082586	15082781	ENSG00000085721.12|RRN3|HLTF|HLTF	955	-	3.422368	1.3514932	-1.0	-1.0
chr16	15130689	15130791	ENSG00000270580.5|PKD1P6-NPIPP1|HLTF|HLTF	901	-	5.9662094	1.0042746	-1.0	-1.0
chr16	15130689	15130789	ENSG00000250251.6|PKD1P6|HLTF|HLTF	901	-	5.9662094	1.0040092	-1.0	-1.0
chr16	15137590	15137695	ENSG00000250251.6|PKD1P6|HLTF|HLTF	927	-	2.9999976	1.1351943	-1.0	-1.0
chr16	15635611	15635776	ENSG00000166783.21|MARF1|HLTF|HLTF	921	-	3.110076	1.1009462	-1.0	-1.0
chr16	15639174	15639291	ENSG00000166783.21|MARF1|HLTF|HLTF	902	-	2.4394844	1.0104072	-1.0	-1.0
chr16	15633616	15633731	ENSG00000166783.21|MARF1|HLTF|HLTF	904	-	3.628558	1.0177543	-1.0	-1.0
chr16	15643017	15643117	ENSG00000166783.21|MARF1|HLTF|HLTF	901	-	2.0179222	1.0044162	-1.0	-1.0
chr16	15705461	15705676	ENSG00000072864.14|NDE1|HLTF|HLTF	902	+	5.309032	1.0085605	-1.0	-1.0
chr16	15702286	15702421	ENSG00000072864.14|NDE1|HLTF|HLTF	920	+	2.8419852	1.0954989	-1.0	-1.0
chr16	15708376	15708476	ENSG00000072864.14|NDE1|HLTF|HLTF	901	+	3.3219233	1.0045482	-1.0	-1.0
chr16	16102732	16102852	ENSG00000103222.18|ABCC1|HLTF|HLTF	902	+	4.550956	1.0107093	-1.0	-1.0
chr16	16202054	16202154	ENSG00000091262.15|ABCC6|HLTF|HLTF	903	-	2.6147087	1.0134721	-1.0	-1.0
chr16	16182808	16182908	ENSG00000091262.15|ABCC6|HLTF|HLTF	902	-	3.3219233	1.0068736	-1.0	-1.0
chr16	16328115	16328215	ENSG00000244257.5|PKD1P1|HLTF|HLTF	903	+	6.0276103	1.0134721	-1.0	-1.0
chr16	16374350	16374475	ENSG00000227827.3|AC138969.2|HLTF|HLTF	982	+	5.7386637	1.7540815	-1.0	-1.0
chr16	16371502	16371658	ENSG00000227827.3|AC138969.2|HLTF|HLTF	946	+	3.3065093	1.2642671	-1.0	-1.0
chr16	18386597	18386892	ENSG00000254681.6|PKD1P5|HLTF|HLTF	942	-	3.7398996	1.2331477	-1.0	-1.0
chr16	18385502	18385642	ENSG00000254681.6|PKD1P5|HLTF|HLTF	903	-	5.738697	1.0134714	-1.0	-1.0
chr16	18386072	18386237	ENSG00000254681.6|PKD1P5|HLTF|HLTF	925	-	4.857175	1.123481	-1.0	-1.0
chr16	18385002	18385212	ENSG00000254681.6|PKD1P5|HLTF|HLTF	910	-	2.7491245	1.0446786	-1.0	-1.0
chr16	18884069	18884167	ENSG00000157106.16|SMG1|HLTF|HLTF	957	-	2.4882865	1.3640345	-1.0	-1.0
chr16	18850236	18850467	ENSG00000157106.16|SMG1|HLTF|HLTF	944	-	3.167305	1.2555498	-1.0	-1.0
chr16	18847452	18847597	ENSG00000157106.16|SMG1|HLTF|HLTF	923	-	2.6716726	1.1116606	-1.0	-1.0
chr16	18836052	18836207	ENSG00000157106.16|SMG1|HLTF|HLTF	911	-	2.6901243	1.0496417	-1.0	-1.0
chr16	18836359	18836509	ENSG00000157106.16|SMG1|HLTF|HLTF	922	-	2.5060785	1.1105193	-1.0	-1.0
chr16	18816421	18816521	ENSG00000157106.16|SMG1|HLTF|HLTF	903	-	2.2587342	1.0134721	-1.0	-1.0
chr16	18837252	18837362	ENSG00000157106.16|SMG1|HLTF|HLTF	903	-	2.0011525	1.0116769	-1.0	-1.0
chr16	18839702	18839877	ENSG00000157106.16|SMG1|HLTF|HLTF	912	-	2.5313475	1.0554768	-1.0	-1.0
chr16	18853582	18853862	ENSG00000157106.16|SMG1|HLTF|HLTF	972	-	3.2623186	1.548386	-1.0	-1.0
chr16	18819501	18819654	ENSG00000157106.16|SMG1|HLTF|HLTF	974	-	4.9644856	1.5883847	-1.0	-1.0
chr16	18828030	18828145	ENSG00000157106.16|SMG1|HLTF|HLTF	937	-	2.791153	1.2005494	-1.0	-1.0
chr16	18815174	18815281	ENSG00000157106.16|SMG1|HLTF|HLTF	903	-	1.7025183	1.0149564	-1.0	-1.0
chr16	18809487	18809646	ENSG00000157106.16|SMG1|HLTF|HLTF	954	-	3.070427	1.3405328	-1.0	-1.0
chr16	18849216	18849366	ENSG00000157106.16|SMG1|HLTF|HLTF	942	-	2.4347947	1.2343918	-1.0	-1.0
chr16	18834203	18834433	ENSG00000157106.16|SMG1|HLTF|HLTF	963	-	3.369504	1.4280972	-1.0	-1.0
chr16	18829300	18829430	ENSG00000157106.16|SMG1|HLTF|HLTF	910	-	2.683707	1.0436591	-1.0	-1.0
chr16	18838356	18838531	ENSG00000157106.16|SMG1|HLTF|HLTF	916	-	5.1115446	1.0777054	-1.0	-1.0
chr16	18854655	18854820	ENSG00000157106.16|SMG1|HLTF|HLTF	928	-	2.226024	1.1453484	-1.0	-1.0
chr16	18830000	18830105	ENSG00000157106.16|SMG1|HLTF|HLTF	903	-	2.419475	1.0134721	-1.0	-1.0
chr16	18811987	18812087	ENSG00000157106.16|SMG1|HLTF|HLTF	901	-	2.5235608	1.003711	-1.0	-1.0
chr16	18829435	18829750	ENSG00000157106.16|SMG1|HLTF|HLTF	931	-	2.6639159	1.160225	-1.0	-1.0
chr16	18832939	18833099	ENSG00000157106.16|SMG1|HLTF|HLTF	969	-	2.7639613	1.5148333	-1.0	-1.0
chr16	18852317	18852457	ENSG00000157106.16|SMG1|HLTF|HLTF	956	-	2.716547	1.3517632	-1.0	-1.0
chr16	18841564	18841704	ENSG00000157106.16|SMG1|HLTF|HLTF	928	-	2.4983544	1.1426811	-1.0	-1.0
chr16	18842207	18842417	ENSG00000157106.16|SMG1|HLTF|HLTF	916	-	3.246638	1.0767143	-1.0	-1.0
chr16	18847803	18848013	ENSG00000157106.16|SMG1|HLTF|HLTF	930	-	2.8741314	1.1521795	-1.0	-1.0
chr16	18849958	18850126	ENSG00000157106.16|SMG1|HLTF|HLTF	909	-	2.58012	1.0432484	-1.0	-1.0
chr16	19537184	19537304	ENSG00000103540.16|CCP110|HLTF|HLTF	903	+	4.054817	1.0120951	-1.0	-1.0
chr16	19537014	19537159	ENSG00000103540.16|CCP110|HLTF|HLTF	905	+	3.3377597	1.020841	-1.0	-1.0
chr16	19536409	19536564	ENSG00000103540.16|CCP110|HLTF|HLTF	904	+	4.4405413	1.0181837	-1.0	-1.0
chr16	19714262	19714362	ENSG00000103550.13|KNOP1|HLTF|HLTF	902	-	5.96621	1.0068736	-1.0	-1.0
chr16	19714377	19714547	ENSG00000103550.13|KNOP1|HLTF|HLTF	968	-	5.900189	1.4929061	-1.0	-1.0
chr16	19707053	19707221	ENSG00000103550.13|KNOP1|HLTF|HLTF	947	-	3.8909118	1.2766356	-1.0	-1.0
chr16	19714617	19714822	ENSG00000103550.13|KNOP1|HLTF|HLTF	904	-	2.5588994	1.0198319	-1.0	-1.0
chr16	20459055	20459260	ENSG00000183747.11|ACSM2A|HLTF|HLTF	942	+	6.375744	1.2362516	-1.0	-1.0
chr16	20454220	20454490	ENSG00000183747.11|ACSM2A|HLTF|HLTF	984	+	5.503093	1.804969	-1.0	-1.0
chr16	20459485	20459670	ENSG00000183747.11|ACSM2A|HLTF|HLTF	903	+	4.5386777	1.0132157	-1.0	-1.0
chr16	20458520	20458620	ENSG00000183747.11|ACSM2A|HLTF|HLTF	903	+	6.3006296	1.0134721	-1.0	-1.0
chr16	20573401	20573591	ENSG00000066813.14|ACSM2B|HLTF|HLTF	952	-	6.537826	1.3193538	-1.0	-1.0
chr16	20719966	20720181	ENSG00000005187.11|ACSM3|HLTF|HLTF	984	+	6.262189	1.8002033	-1.0	-1.0
chr16	20688716	20688941	ENSG00000005187.11|ACSM3|HLTF|HLTF	928	+	4.6739902	1.1448734	-1.0	-1.0
chr16	20706006	20706191	ENSG00000005187.11|ACSM3|HLTF|HLTF	958	+	4.4580493	1.3789805	-1.0	-1.0
chr16	20716426	20716601	ENSG00000005187.11|ACSM3|HLTF|HLTF	904	+	6.244766	1.0156202	-1.0	-1.0
chr16	20726101	20726696	ENSG00000005187.11|ACSM3|HLTF|HLTF	948	+	2.8897412	1.2837337	-1.0	-1.0
chr16	20684851	20685176	ENSG00000005187.11|ACSM3|HLTF|HLTF	967	+	2.9832695	1.4751081	-1.0	-1.0
chr16	20690176	20690406	ENSG00000005187.11|ACSM3|HLTF|HLTF	965	+	2.7188559	1.4528198	-1.0	-1.0
chr16	20690491	20690596	ENSG00000005187.11|ACSM3|HLTF|HLTF	901	+	2.5235608	1.0025492	-1.0	-1.0
chr16	20677042	20677522	ENSG00000005187.11|ACSM3|HLTF|HLTF	972	+	4.757021	1.54931	-1.0	-1.0
chr16	20726816	20727011	ENSG00000005187.11|ACSM3|HLTF|HLTF	967	+	3.7891471	1.4864148	-1.0	-1.0
chr16	20676007	20676322	ENSG00000005187.11|ACSM3|HLTF|HLTF	958	+	2.670164	1.3791361	-1.0	-1.0
chr16	20678027	20678637	ENSG00000005187.11|ACSM3|HLTF|HLTF	950	+	4.2888675	1.3009945	-1.0	-1.0
chr16	20700421	20700521	ENSG00000005187.11|ACSM3|HLTF|HLTF	902	+	4.044381	1.0071096	-1.0	-1.0
chr16	20676852	20676972	ENSG00000005187.11|ACSM3|HLTF|HLTF	919	+	2.5763135	1.0907806	-1.0	-1.0
chr16	20686566	20686696	ENSG00000005187.11|ACSM3|HLTF|HLTF	914	+	2.7719083	1.0665405	-1.0	-1.0
chr16	20699561	20699746	ENSG00000005187.11|ACSM3|HLTF|HLTF	903	+	2.5409088	1.0136358	-1.0	-1.0
chr16	20676547	20676682	ENSG00000005187.11|ACSM3|HLTF|HLTF	904	+	2.4961686	1.0181077	-1.0	-1.0
chr16	20679427	20679562	ENSG00000005187.11|ACSM3|HLTF|HLTF	905	+	4.7619624	1.0218698	-1.0	-1.0
chr16	20709276	20709596	ENSG00000005187.11|ACSM3|HLTF|HLTF	984	+	4.1811576	1.8011324	-1.0	-1.0
chr16	20711756	20711896	ENSG00000005187.11|ACSM3|HLTF|HLTF	904	+	4.7334046	1.0163114	-1.0	-1.0
chr16	20705856	20706001	ENSG00000005187.11|ACSM3|HLTF|HLTF	904	+	4.098506	1.0170224	-1.0	-1.0
chr16	20675572	20675817	ENSG00000005187.11|ACSM3|HLTF|HLTF	913	+	3.0304863	1.0601983	-1.0	-1.0
chr16	20727471	20727666	ENSG00000005187.11|ACSM3|HLTF|HLTF	911	+	2.6444142	1.0507915	-1.0	-1.0
chr16	20686331	20686501	ENSG00000005187.11|ACSM3|HLTF|HLTF	921	+	2.8050966	1.1049862	-1.0	-1.0
chr16	20690991	20691091	ENSG00000005187.11|ACSM3|HLTF|HLTF	903	+	2.5849612	1.0134721	-1.0	-1.0
chr16	20693541	20693666	ENSG00000005187.11|ACSM3|HLTF|HLTF	903	+	6.2735376	1.0142946	-1.0	-1.0
chr16	20677537	20677857	ENSG00000005187.11|ACSM3|HLTF|HLTF	978	+	5.710282	1.6660068	-1.0	-1.0
chr16	20715966	20716071	ENSG00000005187.11|ACSM3|HLTF|HLTF	912	+	2.9692972	1.0553043	-1.0	-1.0
chr16	20717966	20718966	ENSG00000005187.11|ACSM3|HLTF|HLTF	987	+	4.1814017	1.9027593	-1.0	-1.0
chr16	20721011	20721161	ENSG00000005187.11|ACSM3|HLTF|HLTF	941	+	5.962668	1.228675	-1.0	-1.0
chr16	20687311	20687586	ENSG00000005187.11|ACSM3|HLTF|HLTF	952	+	2.5779245	1.3161306	-1.0	-1.0
chr16	20689371	20689551	ENSG00000005187.11|ACSM3|HLTF|HLTF	945	+	4.5307817	1.2559545	-1.0	-1.0
chr16	20725141	20725921	ENSG00000005187.11|ACSM3|HLTF|HLTF	983	+	3.426977	1.7745874	-1.0	-1.0
chr16	20684486	20684586	ENSG00000005187.11|ACSM3|HLTF|HLTF	903	+	4.08745	1.0134721	-1.0	-1.0
chr16	20676322	20676522	ENSG00000005187.11|ACSM3|HLTF|HLTF	912	+	3.3965209	1.0548708	-1.0	-1.0
chr16	20682176	20682316	ENSG00000005187.11|ACSM3|HLTF|HLTF	922	+	3.0167224	1.1076288	-1.0	-1.0
chr16	20727701	20727881	ENSG00000005187.11|ACSM3|HLTF|HLTF	931	+	5.5797257	1.1605172	-1.0	-1.0
chr16	20686896	20687226	ENSG00000005187.11|ACSM3|HLTF|HLTF	981	+	2.7775123	1.732046	-1.0	-1.0
chr16	20705381	20705856	ENSG00000005187.11|ACSM3|HLTF|HLTF	988	+	4.617216	1.9186395	-1.0	-1.0
chr16	20688196	20688696	ENSG00000005187.11|ACSM3|HLTF|HLTF	946	+	2.8814359	1.2712603	-1.0	-1.0
chr16	20706211	20707856	ENSG00000005187.11|ACSM3|HLTF|HLTF	995	+	4.048302	2.3177373	-1.0	-1.0
chr16	20716171	20716366	ENSG00000005187.11|ACSM3|HLTF|HLTF	971	+	3.805349	1.5419527	-1.0	-1.0
chr16	20707916	20708151	ENSG00000005187.11|ACSM3|HLTF|HLTF	966	+	4.1376524	1.4706565	-1.0	-1.0
chr16	20691881	20692051	ENSG00000005187.11|ACSM3|HLTF|HLTF	918	+	3.0743966	1.088294	-1.0	-1.0
chr16	20719551	20719711	ENSG00000005187.11|ACSM3|HLTF|HLTF	917	+	3.3188765	1.080183	-1.0	-1.0
chr16	20727181	20727286	ENSG00000005187.11|ACSM3|HLTF|HLTF	911	+	2.6740675	1.0520732	-1.0	-1.0
chr16	20689151	20689256	ENSG00000005187.11|ACSM3|HLTF|HLTF	903	+	2.5849612	1.0134721	-1.0	-1.0
chr16	20675857	20675977	ENSG00000005187.11|ACSM3|HLTF|HLTF	903	+	4.103693	1.0151209	-1.0	-1.0
chr16	20711241	20711406	ENSG00000005187.11|ACSM3|HLTF|HLTF	909	+	2.7479408	1.0412929	-1.0	-1.0
chr16	20678767	20679107	ENSG00000005187.11|ACSM3|HLTF|HLTF	990	+	6.6773505	1.9862463	-1.0	-1.0
chr16	20680987	20681177	ENSG00000005187.11|ACSM3|HLTF|HLTF	962	+	3.5387144	1.4246776	-1.0	-1.0
chr16	20675367	20675512	ENSG00000005187.11|ACSM3|HLTF|HLTF	909	+	3.2525997	1.0412247	-1.0	-1.0
chr16	20701146	20701436	ENSG00000005187.11|ACSM3|HLTF|HLTF	927	+	3.074676	1.1376911	-1.0	-1.0
chr16	20714566	20714741	ENSG00000005187.11|ACSM3|HLTF|HLTF	920	+	3.162234	1.0971724	-1.0	-1.0
chr16	20687756	20687871	ENSG00000005187.11|ACSM3|HLTF|HLTF	910	+	2.8425946	1.0475038	-1.0	-1.0
chr16	20699211	20699386	ENSG00000005187.11|ACSM3|HLTF|HLTF	930	+	3.2606878	1.1575843	-1.0	-1.0
chr16	20716621	20717791	ENSG00000005187.11|ACSM3|HLTF|HLTF	983	+	3.8936303	1.7683563	-1.0	-1.0
chr16	20708286	20709176	ENSG00000005187.11|ACSM3|HLTF|HLTF	981	+	3.8934815	1.7154499	-1.0	-1.0
chr16	20719554	20719709	ENSG00000283399.1|AC004381.2|HLTF|HLTF	916	+	3.3945837	1.0775805	-1.0	-1.0
chr16	20717965	20718349	ENSG00000283399.1|AC004381.2|HLTF|HLTF	997	+	6.3127847	2.465209	-1.0	-1.0
chr16	20716170	20716365	ENSG00000283399.1|AC004381.2|HLTF|HLTF	971	+	3.7463875	1.5354022	-1.0	-1.0
chr16	20726101	20726696	ENSG00000283399.1|AC004381.2|HLTF|HLTF	948	+	2.8897412	1.2839949	-1.0	-1.0
chr16	20711755	20711895	ENSG00000283399.1|AC004381.2|HLTF|HLTF	904	+	4.6472764	1.0176843	-1.0	-1.0
chr16	20726816	20727011	ENSG00000283399.1|AC004381.2|HLTF|HLTF	968	+	3.7891471	1.489853	-1.0	-1.0
chr16	20715965	20716070	ENSG00000283399.1|AC004381.2|HLTF|HLTF	911	+	2.9534428	1.0514013	-1.0	-1.0
chr16	20718493	20718963	ENSG00000283399.1|AC004381.2|HLTF|HLTF	972	+	3.0597067	1.551924	-1.0	-1.0
chr16	20725139	20725361	ENSG00000283399.1|AC004381.2|HLTF|HLTF	998	+	4.405513	2.7500618	-1.0	-1.0
chr16	20718349	20718493	ENSG00000283399.1|AC004381.2|HLTF|HLTF	949	+	2.5357196	1.2892537	-1.0	-1.0
chr16	20727471	20727666	ENSG00000283399.1|AC004381.2|HLTF|HLTF	912	+	2.6739588	1.0556269	-1.0	-1.0
chr16	20727701	20727881	ENSG00000283399.1|AC004381.2|HLTF|HLTF	937	+	5.5797257	1.1972278	-1.0	-1.0
chr16	20714565	20714740	ENSG00000283399.1|AC004381.2|HLTF|HLTF	919	+	3.259514	1.089214	-1.0	-1.0
chr16	20721009	20721164	ENSG00000283399.1|AC004381.2|HLTF|HLTF	940	+	5.700161	1.2183857	-1.0	-1.0
chr16	20719008	20719108	ENSG00000283399.1|AC004381.2|HLTF|HLTF	902	+	2.5849612	1.0068736	-1.0	-1.0
chr16	20716425	20716600	ENSG00000283399.1|AC004381.2|HLTF|HLTF	903	+	6.2517266	1.0138224	-1.0	-1.0
chr16	20725441	20725921	ENSG00000283399.1|AC004381.2|HLTF|HLTF	970	+	3.4563417	1.5300735	-1.0	-1.0
chr16	20727181	20727286	ENSG00000283399.1|AC004381.2|HLTF|HLTF	911	+	2.6740675	1.0488503	-1.0	-1.0
chr16	20716625	20717790	ENSG00000283399.1|AC004381.2|HLTF|HLTF	984	+	3.9388595	1.790334	-1.0	-1.0
chr16	20725361	20725441	ENSG00000283399.1|AC004381.2|HLTF|HLTF	940	+	2.5145729	1.2196351	-1.0	-1.0
chr16	20719964	20720174	ENSG00000283399.1|AC004381.2|HLTF|HLTF	986	+	6.267964	1.8535955	-1.0	-1.0
chr16	20735628	20735758	ENSG00000066654.13|THUMPD1|HLTF|HLTF	903	-	5.5786524	1.0121167	-1.0	-1.0
chr16	20798704	20798804	ENSG00000196678.13|ERI2|HLTF|HLTF	903	-	6.0276103	1.0134721	-1.0	-1.0
chr16	21502168	21502283	ENSG00000180747.15|SMG1P3|HLTF|HLTF	904	-	2.2551455	1.0195849	-1.0	-1.0
chr16	21520187	21520417	ENSG00000180747.15|SMG1P3|HLTF|HLTF	978	-	2.3986416	1.65254	-1.0	-1.0
chr16	21463704	21463909	ENSG00000180747.15|SMG1P3|HLTF|HLTF	970	-	2.8225248	1.5221044	-1.0	-1.0
chr16	21519827	21519982	ENSG00000180747.15|SMG1P3|HLTF|HLTF	965	-	2.330714	1.4597042	-1.0	-1.0
chr16	21520184	21520365	ENSG00000258186.2|SLC7A5P2|HLTF|HLTF	980	-	2.4380565	1.692469	-1.0	-1.0
chr16	21519829	21519984	ENSG00000258186.2|SLC7A5P2|HLTF|HLTF	964	-	2.3515	1.449064	-1.0	-1.0
chr16	21978957	21979177	ENSG00000140740.10|UQCRC2|HLTF|HLTF	924	+	2.677266	1.1217886	-1.0	-1.0
chr16	21979307	21979452	ENSG00000140740.10|UQCRC2|HLTF|HLTF	907	+	2.1405172	1.0323179	-1.0	-1.0
chr16	22326275	22326420	ENSG00000058600.15|POLR3E|HLTF|HLTF	907	+	2.3543036	1.0314023	-1.0	-1.0
chr16	22419585	22419765	ENSG00000140743.7|CDR2|HLTF|HLTF	914	-	2.622829	1.0635251	-1.0	-1.0
chr16	22349260	22349390	ENSG00000140743.7|CDR2|HLTF|HLTF	916	-	3.563251	1.0751554	-1.0	-1.0
chr16	22421395	22421555	ENSG00000140743.7|CDR2|HLTF|HLTF	924	-	3.609892	1.1207027	-1.0	-1.0
chr16	22420835	22420965	ENSG00000140743.7|CDR2|HLTF|HLTF	903	-	2.4487865	1.013359	-1.0	-1.0
chr16	22420520	22420640	ENSG00000140743.7|CDR2|HLTF|HLTF	903	-	6.2578044	1.0131654	-1.0	-1.0
chr16	22409135	22409375	ENSG00000140743.7|CDR2|HLTF|HLTF	943	-	6.4253545	1.2436932	-1.0	-1.0
chr16	22347145	22347255	ENSG00000140743.7|CDR2|HLTF|HLTF	902	-	3.357547	1.0068736	-1.0	-1.0
chr16	22419805	22419990	ENSG00000140743.7|CDR2|HLTF|HLTF	915	-	2.739522	1.0706378	-1.0	-1.0
chr16	22408685	22408785	ENSG00000140743.7|CDR2|HLTF|HLTF	902	-	6.086504	1.0068736	-1.0	-1.0
chr16	22420310	22420425	ENSG00000140743.7|CDR2|HLTF|HLTF	902	-	6.1142616	1.0085232	-1.0	-1.0
chr16	22420060	22420180	ENSG00000140743.7|CDR2|HLTF|HLTF	904	-	4.1436915	1.018492	-1.0	-1.0
chr16	22392220	22392320	ENSG00000140743.7|CDR2|HLTF|HLTF	903	-	6.0276103	1.0134721	-1.0	-1.0
chr16	22410480	22410675	ENSG00000140743.7|CDR2|HLTF|HLTF	942	-	4.1708045	1.2338984	-1.0	-1.0
chr16	22409570	22409690	ENSG00000140743.7|CDR2|HLTF|HLTF	903	-	6.0738015	1.0134721	-1.0	-1.0
chr16	22419806	22419991	ENSG00000257122.5|RRN3P3|HLTF|HLTF	914	-	2.7395694	1.0640925	-1.0	-1.0
chr16	22420311	22420471	ENSG00000257122.5|RRN3P3|HLTF|HLTF	902	-	6.0728726	1.009513	-1.0	-1.0
chr16	22420061	22420181	ENSG00000257122.5|RRN3P3|HLTF|HLTF	904	-	4.1513863	1.0194438	-1.0	-1.0
chr16	22420839	22420964	ENSG00000257122.5|RRN3P3|HLTF|HLTF	902	-	2.4408834	1.0107996	-1.0	-1.0
chr16	22421394	22421554	ENSG00000257122.5|RRN3P3|HLTF|HLTF	923	-	3.5646105	1.1141179	-1.0	-1.0
chr16	22419591	22419766	ENSG00000257122.5|RRN3P3|HLTF|HLTF	913	-	2.6279984	1.0625616	-1.0	-1.0
chr16	22437322	22437487	ENSG00000237296.9|SMG1P1|HLTF|HLTF	950	+	3.0719125	1.3039242	-1.0	-1.0
chr16	22467190	22467288	ENSG00000237296.9|SMG1P1|HLTF|HLTF	944	+	2.5324948	1.2496575	-1.0	-1.0
chr16	23494219	23494369	ENSG00000103365.15|GGA2|HLTF|HLTF	906	-	2.3656714	1.0254904	-1.0	-1.0
chr16	23467261	23467371	ENSG00000103365.15|GGA2|HLTF|HLTF	909	-	2.6183403	1.0430334	-1.0	-1.0
chr16	23635541	23635726	ENSG00000083093.9|PALB2|HLTF|HLTF	936	-	5.202854	1.1928763	-1.0	-1.0
chr16	23635911	23636151	ENSG00000083093.9|PALB2|HLTF|HLTF	924	-	5.1688395	1.1185323	-1.0	-1.0
chr16	23673957	23674057	ENSG00000166847.9|DCTN5|HLTF|HLTF	903	+	6.0865045	1.013125	-1.0	-1.0
chr16	23673958	23674058	ENSG00000260482.3|AC008870.1|HLTF|HLTF	902	+	5.9662094	1.0068736	-1.0	-1.0
chr16	24569469	24569654	ENSG00000122257.18|RBBP6|HLTF|HLTF	930	+	5.890685	1.1564692	-1.0	-1.0
chr16	24569774	24569914	ENSG00000122257.18|RBBP6|HLTF|HLTF	911	+	3.7474766	1.0506343	-1.0	-1.0
chr16	24571765	24571935	ENSG00000122257.18|RBBP6|HLTF|HLTF	968	+	6.580622	1.4979222	-1.0	-1.0
chr16	24572650	24572770	ENSG00000122257.18|RBBP6|HLTF|HLTF	903	+	6.2061048	1.0121524	-1.0	-1.0
chr16	24804211	24804319	ENSG00000090905.18|TNRC6A|HLTF|HLTF	925	+	2.9890373	1.124397	-1.0	-1.0
chr16	24815146	24815301	ENSG00000090905.18|TNRC6A|HLTF|HLTF	935	+	2.757439	1.1902001	-1.0	-1.0
chr16	24823841	24823971	ENSG00000090905.18|TNRC6A|HLTF|HLTF	903	+	6.1097894	1.0136279	-1.0	-1.0
chr16	24825026	24825126	ENSG00000090905.18|TNRC6A|HLTF|HLTF	903	+	4.08745	1.0134721	-1.0	-1.0
chr16	24806648	24806748	ENSG00000090905.18|TNRC6A|HLTF|HLTF	902	+	2.459431	1.0068736	-1.0	-1.0
chr16	24777142	24777292	ENSG00000090905.18|TNRC6A|HLTF|HLTF	907	+	2.4567595	1.0297259	-1.0	-1.0
chr16	24791817	24791932	ENSG00000090905.18|TNRC6A|HLTF|HLTF	961	+	3.6429615	1.4132757	-1.0	-1.0
chr16	24823486	24823676	ENSG00000090905.18|TNRC6A|HLTF|HLTF	938	+	3.212488	1.2050302	-1.0	-1.0
chr16	24789231	24791591	ENSG00000090905.18|TNRC6A|HLTF|HLTF	993	+	3.1337333	2.185764	-1.0	-1.0
chr16	24791661	24791817	ENSG00000090905.18|TNRC6A|HLTF|HLTF	953	+	2.1416187	1.3302994	-1.0	-1.0
chr16	24729851	24729961	ENSG00000090905.18|TNRC6A|HLTF|HLTF	909	+	2.4205413	1.0423436	-1.0	-1.0
chr16	25240405	25240545	ENSG00000155592.15|ZKSCAN2|HLTF|HLTF	902	-	6.1322603	1.010071	-1.0	-1.0
chr16	27273406	27273521	ENSG00000245888.6|FLJ21408|HLTF|HLTF	902	+	6.100073	1.010086	-1.0	-1.0
chr16	27486021	27486121	ENSG00000077235.17|GTF3C1|HLTF|HLTF	901	-	2.5235608	1.00422	-1.0	-1.0
chr16	27538214	27538344	ENSG00000077235.17|GTF3C1|HLTF|HLTF	902	-	3.357547	1.0068736	-1.0	-1.0
chr16	28723189	28723323	ENSG00000184110.14|EIF3C|HLTF|HLTF	908	+	2.2363575	1.0372257	-1.0	-1.0
chr16	28829777	28830057	ENSG00000168488.18|ATXN2L|HLTF|HLTF	949	+	2.523205	1.2895343	-1.0	-1.0
chr16	28836177	28836327	ENSG00000168488.18|ATXN2L|HLTF|HLTF	941	+	1.5957291	1.2298903	-1.0	-1.0
chr16	28833058	28833333	ENSG00000168488.18|ATXN2L|HLTF|HLTF	920	+	2.901765	1.0971252	-1.0	-1.0
chr16	28834110	28834210	ENSG00000168488.18|ATXN2L|HLTF|HLTF	901	+	1.6468909	1.0044162	-1.0	-1.0
chr16	28826861	28826981	ENSG00000168488.18|ATXN2L|HLTF|HLTF	939	+	2.0676568	1.2128454	-1.0	-1.0
chr16	28832816	28832887	ENSG00000168488.18|ATXN2L|HLTF|HLTF	903	+	2.6147087	1.0134721	-1.0	-1.0
chr16	28823279	28823464	ENSG00000168488.18|ATXN2L|HLTF|HLTF	902	+	2.3610704	1.010025	-1.0	-1.0
chr16	28835276	28835421	ENSG00000168488.18|ATXN2L|HLTF|HLTF	909	+	2.610003	1.0423064	-1.0	-1.0
chr16	28873751	28873876	ENSG00000178188.14|SH2B1|HLTF|HLTF	913	+	2.7417862	1.058041	-1.0	-1.0
chr16	28919727	28919832	ENSG00000177548.12|RABEP2|HLTF|HLTF	901	-	6.0276093	1.003707	-1.0	-1.0
chr16	28954797	28954897	ENSG00000176953.12|NFATC2IP|HLTF|HLTF	900	+	3.357547	1.0013319	-1.0	-1.0
chr16	29268496	29268601	ENSG00000284685.1|AC009093.10|HLTF|HLTF	902	+	4.0868254	1.0101728	-1.0	-1.0
chr16	29263051	29263201	ENSG00000284685.1|AC009093.10|HLTF|HLTF	925	+	3.9405046	1.127154	-1.0	-1.0
chr16	29262076	29262201	ENSG00000284685.1|AC009093.10|HLTF|HLTF	948	+	6.4558215	1.2841247	-1.0	-1.0
chr16	29804732	29804877	ENSG00000079616.12|KIF22|HLTF|HLTF	902	+	2.2061467	1.0103644	-1.0	-1.0
chr16	29804062	29804162	ENSG00000079616.12|KIF22|HLTF|HLTF	903	+	2.4329586	1.0122176	-1.0	-1.0
chr16	29914170	29914355	ENSG00000174943.9|KCTD13|HLTF|HLTF	947	-	5.8210297	1.2776688	-1.0	-1.0
chr16	29914173	29914353	ENSG00000279789.1|AC120114.4|HLTF|HLTF	949	-	5.93596	1.2965642	-1.0	-1.0
chr16	30658580	30658680	ENSG00000156860.15|FBRS|HLTF|HLTF	903	+	4.08745	1.0134721	-1.0	-1.0
chr16	30728985	30729085	ENSG00000080603.16|SRCAP|HLTF|HLTF	902	+	5.9662094	1.0068736	-1.0	-1.0
chr16	30721188	30721308	ENSG00000080603.16|SRCAP|HLTF|HLTF	902	+	2.1268172	1.0105733	-1.0	-1.0
chr16	30739383	30739508	ENSG00000080603.16|SRCAP|HLTF|HLTF	902	+	5.351736	1.0098594	-1.0	-1.0
chr16	30739513	30739693	ENSG00000080603.16|SRCAP|HLTF|HLTF	949	+	3.4412477	1.2945298	-1.0	-1.0
chr16	30711994	30712094	ENSG00000080603.16|SRCAP|HLTF|HLTF	903	+	2.5849612	1.0117399	-1.0	-1.0
chr16	30739383	30739508	ENSG00000282034.1|AC106886.5|HLTF|HLTF	902	+	5.351736	1.0103104	-1.0	-1.0
chr16	30739513	30739693	ENSG00000282034.1|AC106886.5|HLTF|HLTF	949	+	3.4412477	1.2952418	-1.0	-1.0
chr16	30721188	30721303	ENSG00000282034.1|AC106886.5|HLTF|HLTF	902	+	2.1124477	1.0076005	-1.0	-1.0
chr16	30711994	30712094	ENSG00000282034.1|AC106886.5|HLTF|HLTF	902	+	2.5849612	1.0068736	-1.0	-1.0
chr16	30783983	30784108	ENSG00000102870.5|ZNF629|HLTF|HLTF	903	-	3.3863819	1.0117387	-1.0	-1.0
chr16	30781503	30781693	ENSG00000102870.5|ZNF629|HLTF|HLTF	935	-	4.223541	1.1839528	-1.0	-1.0
chr16	30781848	30781948	ENSG00000102870.5|ZNF629|HLTF|HLTF	903	-	2.4329586	1.0134721	-1.0	-1.0
chr16	30779828	30779928	ENSG00000102870.5|ZNF629|HLTF|HLTF	903	-	6.0865045	1.0134721	-1.0	-1.0
chr16	30782208	30782318	ENSG00000102870.5|ZNF629|HLTF|HLTF	956	-	5.771259	1.3593266	-1.0	-1.0
chr16	30780898	30781013	ENSG00000102870.5|ZNF629|HLTF|HLTF	903	-	6.109962	1.0117357	-1.0	-1.0
chr16	30778958	30779063	ENSG00000102870.5|ZNF629|HLTF|HLTF	903	-	6.170312	1.0134721	-1.0	-1.0
chr16	30922168	30922483	ENSG00000260852.1|FBXL19-AS1|HLTF|HLTF	925	-	6.323171	1.1244776	-1.0	-1.0
chr16	30922878	30922978	ENSG00000260852.1|FBXL19-AS1|HLTF|HLTF	903	-	6.0276103	1.0134721	-1.0	-1.0
chr16	30920173	30920368	ENSG00000260852.1|FBXL19-AS1|HLTF|HLTF	903	-	6.1723137	1.0110059	-1.0	-1.0
chr16	30919718	30919833	ENSG00000260852.1|FBXL19-AS1|HLTF|HLTF	903	-	4.0439396	1.0111947	-1.0	-1.0
chr16	30919588	30919703	ENSG00000260852.1|FBXL19-AS1|HLTF|HLTF	903	-	4.1388574	1.0123683	-1.0	-1.0
chr16	30921558	30921778	ENSG00000260852.1|FBXL19-AS1|HLTF|HLTF	903	-	5.7009597	1.0132458	-1.0	-1.0
chr16	30922658	30922853	ENSG00000260852.1|FBXL19-AS1|HLTF|HLTF	908	-	3.725837	1.0366621	-1.0	-1.0
chr16	30948636	30948761	ENSG00000099364.16|FBXL19|HLTF|HLTF	903	+	5.7861753	1.0134915	-1.0	-1.0
chr16	30948643	30948763	ENSG00000261487.1|AC135048.1|HLTF|HLTF	903	+	6.244164	1.0135117	-1.0	-1.0
chr16	31077181	31077281	ENSG00000167395.10|ZNF646|HLTF|HLTF	902	+	5.96621	1.0068736	-1.0	-1.0
chr16	31078466	31078566	ENSG00000167395.10|ZNF646|HLTF|HLTF	903	+	6.0276103	1.0134721	-1.0	-1.0
chr16	31080716	31080866	ENSG00000167395.10|ZNF646|HLTF|HLTF	912	+	4.912712	1.0561441	-1.0	-1.0
chr16	31079756	31079966	ENSG00000167395.10|ZNF646|HLTF|HLTF	954	+	6.4905066	1.3397301	-1.0	-1.0
chr16	31190997	31191110	ENSG00000089280.18|FUS|HLTF|HLTF	906	+	1.5817051	1.028308	-1.0	-1.0
chr16	31187038	31187138	ENSG00000089280.18|FUS|HLTF|HLTF	902	+	1.6880566	1.0068736	-1.0	-1.0
chr16	31190290	31190450	ENSG00000089280.18|FUS|HLTF|HLTF	915	+	2.147234	1.07185	-1.0	-1.0
chr16	31458140	31458250	ENSG00000260267.1|AC026471.1|HLTF|HLTF	903	-	6.0276103	1.0134721	-1.0	-1.0
chr16	31707140	31707325	ENSG00000131797.12|CLUHP3|HLTF|HLTF	913	+	2.2762387	1.0620338	-1.0	-1.0
chr16	31709346	31709446	ENSG00000131797.12|CLUHP3|HLTF|HLTF	903	+	2.4329586	1.0134721	-1.0	-1.0
chr16	31703270	31703367	ENSG00000131797.12|CLUHP3|HLTF|HLTF	909	+	2.938597	1.0418599	-1.0	-1.0
chr16	31704204	31704344	ENSG00000131797.12|CLUHP3|HLTF|HLTF	950	+	3.3008265	1.3038883	-1.0	-1.0
chr16	31708591	31708836	ENSG00000131797.12|CLUHP3|HLTF|HLTF	939	+	2.8476539	1.2173396	-1.0	-1.0
chr16	31711586	31711706	ENSG00000131797.12|CLUHP3|HLTF|HLTF	914	+	2.6788657	1.063161	-1.0	-1.0
chr16	31753870	31753995	ENSG00000197302.10|ZNF720|HLTF|HLTF	903	+	5.7070475	1.0121524	-1.0	-1.0
chr16	31755315	31755460	ENSG00000197302.10|ZNF720|HLTF|HLTF	926	+	4.290788	1.1309848	-1.0	-1.0
chr16	46697542	46697642	ENSG00000091651.8|ORC6|HLTF|HLTF	903	+	4.08745	1.0134721	-1.0	-1.0
chr16	46805055	46805205	ENSG00000155330.9|C16orf87|HLTF|HLTF	903	-	6.0071435	1.0112498	-1.0	-1.0
chr16	46805745	46805865	ENSG00000155330.9|C16orf87|HLTF|HLTF	903	-	6.130917	1.0132668	-1.0	-1.0
chr16	47299074	47299184	ENSG00000129636.12|ITFG1|HLTF|HLTF	903	-	6.02761	1.0120254	-1.0	-1.0
chr16	47210599	47210709	ENSG00000129636.12|ITFG1|HLTF|HLTF	903	-	6.0464063	1.0112269	-1.0	-1.0
chr16	47281589	47281749	ENSG00000129636.12|ITFG1|HLTF|HLTF	911	-	6.2022624	1.0505733	-1.0	-1.0
chr16	47292579	47292694	ENSG00000129636.12|ITFG1|HLTF|HLTF	902	-	6.2312403	1.0104192	-1.0	-1.0
chr16	47280794	47280994	ENSG00000129636.12|ITFG1|HLTF|HLTF	936	-	6.282681	1.1929786	-1.0	-1.0
chr16	47282169	47282279	ENSG00000129636.12|ITFG1|HLTF|HLTF	903	-	6.045636	1.0112725	-1.0	-1.0
chr16	47212434	47212624	ENSG00000129636.12|ITFG1|HLTF|HLTF	933	-	6.1760373	1.1715959	-1.0	-1.0
chr16	47211004	47211119	ENSG00000129636.12|ITFG1|HLTF|HLTF	903	-	6.0276103	1.0134721	-1.0	-1.0
chr16	47210114	47210234	ENSG00000129636.12|ITFG1|HLTF|HLTF	903	-	6.097359	1.0135543	-1.0	-1.0
chr16	47628119	47628219	ENSG00000102893.15|PHKB|HLTF|HLTF	903	+	6.0276103	1.0134721	-1.0	-1.0
chr16	48340153	48340253	ENSG00000102910.13|LONP2|HLTF|HLTF	902	+	6.0865035	1.0068736	-1.0	-1.0
chr16	48343003	48343253	ENSG00000102910.13|LONP2|HLTF|HLTF	970	+	5.5270243	1.5266279	-1.0	-1.0
chr16	48270015	48270160	ENSG00000102910.13|LONP2|HLTF|HLTF	918	+	2.5360656	1.0875585	-1.0	-1.0
chr16	48344008	48344158	ENSG00000102910.13|LONP2|HLTF|HLTF	903	+	6.166098	1.0111316	-1.0	-1.0
chr16	48341263	48341448	ENSG00000102910.13|LONP2|HLTF|HLTF	941	+	4.235333	1.2278003	-1.0	-1.0
chr16	48342303	48342423	ENSG00000102910.13|LONP2|HLTF|HLTF	933	+	3.0347168	1.172297	-1.0	-1.0
chr16	48342428	48342983	ENSG00000102910.13|LONP2|HLTF|HLTF	934	+	4.364627	1.1774076	-1.0	-1.0
chr16	48261433	48261558	ENSG00000102910.13|LONP2|HLTF|HLTF	904	+	2.2042613	1.0175198	-1.0	-1.0
chr16	48341723	48342198	ENSG00000102910.13|LONP2|HLTF|HLTF	987	+	4.747812	1.8770325	-1.0	-1.0
chr16	48561853	48562033	ENSG00000102921.7|N4BP1|HLTF|HLTF	911	-	4.3049216	1.0521628	-1.0	-1.0
chr16	48562238	48562348	ENSG00000102921.7|N4BP1|HLTF|HLTF	906	-	4.100974	1.0267633	-1.0	-1.0
chr16	48577984	48578144	ENSG00000102921.7|N4BP1|HLTF|HLTF	903	-	6.1290565	1.0132455	-1.0	-1.0
chr16	48577014	48577139	ENSG00000102921.7|N4BP1|HLTF|HLTF	903	-	5.359103	1.0114625	-1.0	-1.0
chr16	48609919	48610019	ENSG00000102921.7|N4BP1|HLTF|HLTF	902	-	3.9999874	1.0068736	-1.0	-1.0
chr16	48560898	48561038	ENSG00000102921.7|N4BP1|HLTF|HLTF	911	-	2.6747985	1.0493076	-1.0	-1.0
chr16	48577824	48577954	ENSG00000102921.7|N4BP1|HLTF|HLTF	902	-	6.0267744	1.0105655	-1.0	-1.0
chr16	48577983	48578148	ENSG00000243609.1|AC026470.1|HLTF|HLTF	903	-	6.137848	1.0112801	-1.0	-1.0
chr16	48577823	48577958	ENSG00000243609.1|AC026470.1|HLTF|HLTF	902	-	6.046406	1.0107614	-1.0	-1.0
chr16	50368725	50368825	ENSG00000166164.15|BRD7|HLTF|HLTF	946	-	3.523557	1.2636169	-1.0	-1.0
chr16	50633336	50633466	ENSG00000140807.6|NKD1|HLTF|HLTF	924	+	1.9141725	1.1180905	-1.0	-1.0
chr16	52542289	52542389	ENSG00000103460.16|TOX3|HLTF|HLTF	911	-	2.7004383	1.0520538	-1.0	-1.0
chr16	53156055	53156165	ENSG00000177200.16|CHD9|HLTF|HLTF	904	+	2.472898	1.0164397	-1.0	-1.0
chr16	53238422	53238552	ENSG00000177200.16|CHD9|HLTF|HLTF	904	+	4.872516	1.0158515	-1.0	-1.0
chr16	53249945	53250130	ENSG00000177200.16|CHD9|HLTF|HLTF	947	+	3.0016704	1.2758961	-1.0	-1.0
chr16	53226410	53226512	ENSG00000177200.16|CHD9|HLTF|HLTF	929	+	4.2811084	1.1481318	-1.0	-1.0
chr16	53253614	53253779	ENSG00000177200.16|CHD9|HLTF|HLTF	933	+	4.9248385	1.176577	-1.0	-1.0
chr16	53242909	53243009	ENSG00000177200.16|CHD9|HLTF|HLTF	902	+	3.9999874	1.0067364	-1.0	-1.0
chr16	53247292	53247407	ENSG00000177200.16|CHD9|HLTF|HLTF	903	+	3.6029136	1.0142622	-1.0	-1.0
chr16	53231418	53231505	ENSG00000177200.16|CHD9|HLTF|HLTF	902	+	2.5849612	1.0068736	-1.0	-1.0
chr16	53245669	53245814	ENSG00000177200.16|CHD9|HLTF|HLTF	903	+	3.940001	1.011721	-1.0	-1.0
chr16	53209571	53209681	ENSG00000177200.16|CHD9|HLTF|HLTF	903	+	6.0472417	1.0134721	-1.0	-1.0
chr16	54012470	54012580	ENSG00000140718.20|FTO|HLTF|HLTF	903	+	6.066873	1.01313	-1.0	-1.0
chr16	54012020	54012145	ENSG00000140718.20|FTO|HLTF|HLTF	903	+	6.038888	1.0120829	-1.0	-1.0
chr16	57765334	57765458	ENSG00000140859.15|KIFC3|HLTF|HLTF	903	-	5.820761	1.013037	-1.0	-1.0
chr16	58582792	58582892	ENSG00000125107.17|CNOT1|HLTF|HLTF	906	-	4.12927	1.0267863	-1.0	-1.0
chr16	58576472	58576572	ENSG00000125107.17|CNOT1|HLTF|HLTF	903	-	2.4059916	1.0134721	-1.0	-1.0
chr16	58581344	58581454	ENSG00000125107.17|CNOT1|HLTF|HLTF	902	-	2.058894	1.0090731	-1.0	-1.0
chr16	58580657	58580760	ENSG00000125107.17|CNOT1|HLTF|HLTF	902	-	2.0271482	1.0106771	-1.0	-1.0
chr16	58588798	58588906	ENSG00000125107.17|CNOT1|HLTF|HLTF	953	-	3.0188775	1.3277711	-1.0	-1.0
chr16	66555413	66555513	ENSG00000254788.7|CKLF-CMTM1|HLTF|HLTF	903	+	6.0276103	1.0134721	-1.0	-1.0
chr16	66555414	66555514	ENSG00000217555.12|CKLF|HLTF|HLTF	903	+	6.0276103	1.0134721	-1.0	-1.0
chr16	67067617	67067757	ENSG00000067955.13|CBFB|HLTF|HLTF	915	+	5.23501	1.0730197	-1.0	-1.0
chr16	67069737	67069907	ENSG00000067955.13|CBFB|HLTF|HLTF	904	+	5.898753	1.0158378	-1.0	-1.0
chr16	67068332	67068432	ENSG00000067955.13|CBFB|HLTF|HLTF	901	+	4.044381	1.0025555	-1.0	-1.0
chr16	67067837	67067977	ENSG00000067955.13|CBFB|HLTF|HLTF	903	+	6.240241	1.014914	-1.0	-1.0
chr16	67171526	67171691	ENSG00000140939.14|NOL3|HLTF|HLTF	933	+	6.4001822	1.175306	-1.0	-1.0
chr16	67172177	67172297	ENSG00000140939.14|NOL3|HLTF|HLTF	906	+	3.134661	1.0279472	-1.0	-1.0
chr16	67944273	67944418	ENSG00000124067.16|SLC12A4|HLTF|HLTF	906	-	2.9883301	1.026349	-1.0	-1.0
chr16	67945198	67945393	ENSG00000124067.16|SLC12A4|HLTF|HLTF	974	-	5.0981383	1.583164	-1.0	-1.0
chr16	67963398	67963498	ENSG00000124067.16|SLC12A4|HLTF|HLTF	932	-	3.0297449	1.1656239	-1.0	-1.0
chr16	68122791	68122891	ENSG00000072736.18|NFATC3|HLTF|HLTF	902	+	2.459431	1.0068736	-1.0	-1.0
chr16	68190787	68190917	ENSG00000072736.18|NFATC3|HLTF|HLTF	904	+	2.6487541	1.0197271	-1.0	-1.0
chr16	68157868	68158003	ENSG00000072736.18|NFATC3|HLTF|HLTF	912	+	2.6167758	1.0566956	-1.0	-1.0
chr16	68155564	68155664	ENSG00000072736.18|NFATC3|HLTF|HLTF	903	+	6.0865045	1.0127928	-1.0	-1.0
chr16	68300824	68300939	ENSG00000103061.12|SLC7A6OS|HLTF|HLTF	903	-	6.0276103	1.0134721	-1.0	-1.0
chr16	68563505	68563645	ENSG00000184939.15|ZFP90|HLTF|HLTF	924	+	3.3410077	1.11754	-1.0	-1.0
chr16	68563245	68563365	ENSG00000184939.15|ZFP90|HLTF|HLTF	903	+	4.08645	1.0111599	-1.0	-1.0
chr16	68565315	68565545	ENSG00000184939.15|ZFP90|HLTF|HLTF	903	+	4.472469	1.0146959	-1.0	-1.0
chr16	68564770	68565070	ENSG00000184939.15|ZFP90|HLTF|HLTF	980	+	5.0419497	1.6915747	-1.0	-1.0
chr16	68566810	68567020	ENSG00000184939.15|ZFP90|HLTF|HLTF	964	+	4.937547	1.4385544	-1.0	-1.0
chr16	68860403	68860523	ENSG00000103047.7|TANGO6|HLTF|HLTF	903	+	6.258996	1.0134721	-1.0	-1.0
chr16	69321336	69321481	ENSG00000213380.14|COG8|HLTF|HLTF	903	-	6.3130097	1.011318	-1.0	-1.0
chr16	69684921	69685021	ENSG00000102908.20|NFAT5|HLTF|HLTF	903	+	6.0865045	1.013125	-1.0	-1.0
chr16	69696384	69696544	ENSG00000102908.20|NFAT5|HLTF|HLTF	925	+	2.8443766	1.1252663	-1.0	-1.0
chr16	69694083	69694188	ENSG00000102908.20|NFAT5|HLTF|HLTF	905	+	2.0075984	1.0205394	-1.0	-1.0
chr16	69692273	69692873	ENSG00000102908.20|NFAT5|HLTF|HLTF	942	+	2.3582857	1.2394814	-1.0	-1.0
chr16	69693448	69693548	ENSG00000102908.20|NFAT5|HLTF|HLTF	901	+	1.6205871	1.002742	-1.0	-1.0
chr16	69677179	69677304	ENSG00000102908.20|NFAT5|HLTF|HLTF	911	+	2.4957228	1.052427	-1.0	-1.0
chr16	69691823	69692053	ENSG00000102908.20|NFAT5|HLTF|HLTF	937	+	2.2508502	1.2008048	-1.0	-1.0
chr16	69647137	69647332	ENSG00000102908.20|NFAT5|HLTF|HLTF	924	+	2.485917	1.120368	-1.0	-1.0
chr16	69655608	69655748	ENSG00000102908.20|NFAT5|HLTF|HLTF	944	+	4.39718	1.2483639	-1.0	-1.0
chr16	69659726	69659899	ENSG00000102908.20|NFAT5|HLTF|HLTF	954	+	2.5899594	1.3404229	-1.0	-1.0
chr16	69692908	69693053	ENSG00000102908.20|NFAT5|HLTF|HLTF	930	+	2.63674	1.1540372	-1.0	-1.0
chr16	69653235	69653428	ENSG00000102908.20|NFAT5|HLTF|HLTF	942	+	2.2089808	1.2397324	-1.0	-1.0
chr16	69914965	69915130	ENSG00000198373.12|WWP2|HLTF|HLTF	903	+	5.5133257	1.0116357	-1.0	-1.0
chr16	69914565	69914760	ENSG00000198373.12|WWP2|HLTF|HLTF	983	+	6.709777	1.7629278	-1.0	-1.0
chr16	70038904	70038985	ENSG00000255185.5|PDXDC2P|HLTF|HLTF	983	-	3.3750377	1.7593073	-1.0	-1.0
chr16	70038904	70039059	ENSG00000196696.12|PDXDC2P-NPIPB14P|HLTF|HLTF	974	-	2.8394387	1.5777647	-1.0	-1.0
chr16	70255911	70256011	ENSG00000090861.15|AARS|HLTF|HLTF	903	-	6.0276103	1.0134721	-1.0	-1.0
chr16	70567440	70567541	ENSG00000189091.12|SF3B3|HLTF|HLTF	902	+	3.357547	1.0068736	-1.0	-1.0
chr16	70663003	70663168	ENSG00000132613.14|MTSS1L|HLTF|HLTF	939	-	2.2880704	1.2144239	-1.0	-1.0
chr16	70662468	70662768	ENSG00000132613.14|MTSS1L|HLTF|HLTF	926	-	2.0123024	1.1289303	-1.0	-1.0
chr16	70661988	70662288	ENSG00000132613.14|MTSS1L|HLTF|HLTF	906	-	2.3950155	1.0289452	-1.0	-1.0
chr16	70663708	70663808	ENSG00000132613.14|MTSS1L|HLTF|HLTF	903	-	2.4329586	1.0134721	-1.0	-1.0
chr16	70661663	70661908	ENSG00000132613.14|MTSS1L|HLTF|HLTF	951	-	2.0681038	1.3080752	-1.0	-1.0
chr16	70662858	70662973	ENSG00000132613.14|MTSS1L|HLTF|HLTF	904	-	2.231166	1.0191896	-1.0	-1.0
chr16	70663848	70664058	ENSG00000132613.14|MTSS1L|HLTF|HLTF	950	-	2.5240607	1.3042033	-1.0	-1.0
chr16	71284158	71284263	ENSG00000180917.17|CMTR2|HLTF|HLTF	903	-	4.0659156	1.0129082	-1.0	-1.0
chr16	71850743	71850873	ENSG00000224470.7|ATXN1L|HLTF|HLTF	903	+	6.060576	1.0115868	-1.0	-1.0
chr16	71850746	71850876	ENSG00000182149.20|IST1|HLTF|HLTF	903	+	6.0518045	1.0118275	-1.0	-1.0
chr16	72333358	72333483	ENSG00000261008.6|LINC01572|HLTF|HLTF	903	-	6.1844583	1.0146248	-1.0	-1.0
chr16	72320143	72320278	ENSG00000261008.6|LINC01572|HLTF|HLTF	903	-	6.240477	1.0136828	-1.0	-1.0
chr16	72331573	72331733	ENSG00000261008.6|LINC01572|HLTF|HLTF	903	-	5.242087	1.0131956	-1.0	-1.0
chr16	72320333	72320483	ENSG00000261008.6|LINC01572|HLTF|HLTF	902	-	6.085734	1.0090731	-1.0	-1.0
chr16	72332928	72333063	ENSG00000261008.6|LINC01572|HLTF|HLTF	903	-	6.201932	1.0118225	-1.0	-1.0
chr16	72333488	72333948	ENSG00000261008.6|LINC01572|HLTF|HLTF	979	-	6.7156863	1.6699756	-1.0	-1.0
chr16	72319828	72319978	ENSG00000261008.6|LINC01572|HLTF|HLTF	903	-	4.2995977	1.0138619	-1.0	-1.0
chr16	72321403	72321608	ENSG00000261008.6|LINC01572|HLTF|HLTF	919	-	3.9988542	1.0923606	-1.0	-1.0
chr16	72788092	72788192	ENSG00000259768.5|AC004943.2|HLTF|HLTF	902	+	5.9662094	1.0068736	-1.0	-1.0
chr16	72959446	72959651	ENSG00000140836.15|ZFHX3|HLTF|HLTF	914	-	2.9815536	1.0644314	-1.0	-1.0
chr16	72957711	72957846	ENSG00000140836.15|ZFHX3|HLTF|HLTF	908	-	2.6119995	1.0370345	-1.0	-1.0
chr16	72876334	72876554	ENSG00000140836.15|ZFHX3|HLTF|HLTF	951	-	3.9358485	1.3099166	-1.0	-1.0
chr16	72797859	72797964	ENSG00000140836.15|ZFHX3|HLTF|HLTF	904	-	4.1864195	1.017252	-1.0	-1.0
chr16	72794564	72794694	ENSG00000140836.15|ZFHX3|HLTF|HLTF	903	-	6.2625628	1.0125365	-1.0	-1.0
chr16	72958061	72958346	ENSG00000140836.15|ZFHX3|HLTF|HLTF	929	-	4.034487	1.1503336	-1.0	-1.0
chr16	72958831	72959126	ENSG00000140836.15|ZFHX3|HLTF|HLTF	968	-	3.7566636	1.4994438	-1.0	-1.0
chr16	72876809	72876994	ENSG00000140836.15|ZFHX3|HLTF|HLTF	902	-	5.4378715	1.0099915	-1.0	-1.0
chr16	72798429	72798564	ENSG00000140836.15|ZFHX3|HLTF|HLTF	955	-	6.2451773	1.3443596	-1.0	-1.0
chr16	72796754	72796859	ENSG00000140836.15|ZFHX3|HLTF|HLTF	903	-	4.08745	1.0134721	-1.0	-1.0
chr16	72959226	72959331	ENSG00000140836.15|ZFHX3|HLTF|HLTF	902	-	2.4966097	1.0101728	-1.0	-1.0
chr16	72958446	72958761	ENSG00000140836.15|ZFHX3|HLTF|HLTF	967	-	3.7137067	1.487697	-1.0	-1.0
chr16	72959996	72960194	ENSG00000140836.15|ZFHX3|HLTF|HLTF	903	-	4.813674	1.0149415	-1.0	-1.0
chr16	72877579	72877774	ENSG00000140836.15|ZFHX3|HLTF|HLTF	939	-	4.814392	1.213811	-1.0	-1.0
chr16	72795684	72795839	ENSG00000140836.15|ZFHX3|HLTF|HLTF	940	-	3.2184482	1.2239417	-1.0	-1.0
chr16	72794269	72794394	ENSG00000140836.15|ZFHX3|HLTF|HLTF	912	-	4.3300943	1.0549111	-1.0	-1.0
chr16	74325817	74326077	ENSG00000259972.2|AC009120.2|HLTF|HLTF	932	-	2.7232623	1.1696044	-1.0	-1.0
chr16	74311722	74311917	ENSG00000259972.2|AC009120.2|HLTF|HLTF	923	-	6.1847286	1.1124377	-1.0	-1.0
chr16	74317697	74317822	ENSG00000259972.2|AC009120.2|HLTF|HLTF	905	-	2.5886474	1.0234698	-1.0	-1.0
chr16	74306083	74306308	ENSG00000259972.2|AC009120.2|HLTF|HLTF	922	-	6.289071	1.1100979	-1.0	-1.0
chr16	74325462	74325667	ENSG00000259972.2|AC009120.2|HLTF|HLTF	925	-	3.4563127	1.1237578	-1.0	-1.0
chr16	74318522	74319512	ENSG00000259972.2|AC009120.2|HLTF|HLTF	987	-	4.5079985	1.9024959	-1.0	-1.0
chr16	74315897	74316057	ENSG00000259972.2|AC009120.2|HLTF|HLTF	930	-	5.8493357	1.1570845	-1.0	-1.0
chr16	74313097	74313227	ENSG00000259972.2|AC009120.2|HLTF|HLTF	942	-	5.1975603	1.2389948	-1.0	-1.0
chr16	74325292	74325392	ENSG00000259972.2|AC009120.2|HLTF|HLTF	903	-	2.3457744	1.0122495	-1.0	-1.0
chr16	74313232	74313367	ENSG00000259972.2|AC009120.2|HLTF|HLTF	904	-	4.392167	1.0198618	-1.0	-1.0
chr16	74320752	74320897	ENSG00000259972.2|AC009120.2|HLTF|HLTF	937	-	6.442997	1.2009592	-1.0	-1.0
chr16	74311517	74311662	ENSG00000259972.2|AC009120.2|HLTF|HLTF	903	-	4.653562	1.0127935	-1.0	-1.0
chr16	74316327	74316572	ENSG00000259972.2|AC009120.2|HLTF|HLTF	929	-	3.6292698	1.1486244	-1.0	-1.0
chr16	74316617	74316792	ENSG00000259972.2|AC009120.2|HLTF|HLTF	903	-	5.5054674	1.0141435	-1.0	-1.0
chr16	74313392	74313642	ENSG00000259972.2|AC009120.2|HLTF|HLTF	925	-	3.9973476	1.1243197	-1.0	-1.0
chr16	74317227	74317387	ENSG00000259972.2|AC009120.2|HLTF|HLTF	905	-	4.159736	1.0203578	-1.0	-1.0
chr16	74306528	74306708	ENSG00000259972.2|AC009120.2|HLTF|HLTF	905	-	3.27325	1.0235058	-1.0	-1.0
chr16	74315207	74315332	ENSG00000259972.2|AC009120.2|HLTF|HLTF	903	-	2.9717746	1.0130516	-1.0	-1.0
chr16	74317842	74318387	ENSG00000259972.2|AC009120.2|HLTF|HLTF	966	-	4.119772	1.4712538	-1.0	-1.0
chr16	74326192	74326322	ENSG00000259972.2|AC009120.2|HLTF|HLTF	904	-	4.116992	1.018749	-1.0	-1.0
chr16	74313233	74313373	ENSG00000239763.2|AC009120.1|HLTF|HLTF	915	-	4.362818	1.06842	-1.0	-1.0
chr16	74313098	74313228	ENSG00000239763.2|AC009120.1|HLTF|HLTF	943	-	5.1917543	1.2424371	-1.0	-1.0
chr16	74873696	74873876	ENSG00000103091.14|WDR59|HLTF|HLTF	903	-	5.1887765	1.0120901	-1.0	-1.0
chr16	74912074	74912174	ENSG00000103091.14|WDR59|HLTF|HLTF	901	-	1.9499598	1.0029854	-1.0	-1.0
chr16	74938149	74938266	ENSG00000103091.14|WDR59|HLTF|HLTF	954	-	2.704984	1.3350865	-1.0	-1.0
chr16	74962702	74962819	ENSG00000103091.14|WDR59|HLTF|HLTF	903	-	4.116916	1.0121524	-1.0	-1.0
chr16	74961047	74961432	ENSG00000103091.14|WDR59|HLTF|HLTF	986	-	3.0862024	1.8540437	-1.0	-1.0
chr16	75083748	75083858	ENSG00000186187.11|ZNRF1|HLTF|HLTF	903	+	6.0276103	1.0134721	-1.0	-1.0
chr16	75338215	75338485	ENSG00000153774.8|CFDP1|HLTF|HLTF	921	-	3.5067992	1.1001033	-1.0	-1.0
chr16	75355655	75355765	ENSG00000153774.8|CFDP1|HLTF|HLTF	904	-	6.332129	1.0179044	-1.0	-1.0
chr16	75337865	75337985	ENSG00000153774.8|CFDP1|HLTF|HLTF	904	-	4.1923265	1.0176932	-1.0	-1.0
chr16	75357140	75357315	ENSG00000153774.8|CFDP1|HLTF|HLTF	902	-	2.8204906	1.0083799	-1.0	-1.0
chr16	75339785	75340015	ENSG00000153774.8|CFDP1|HLTF|HLTF	982	-	6.2800384	1.7342666	-1.0	-1.0
chr16	75339565	75339705	ENSG00000153774.8|CFDP1|HLTF|HLTF	915	-	3.375231	1.0696298	-1.0	-1.0
chr16	75339040	75339155	ENSG00000153774.8|CFDP1|HLTF|HLTF	903	-	2.5848045	1.0131547	-1.0	-1.0
chr16	75341240	75341360	ENSG00000153774.8|CFDP1|HLTF|HLTF	924	-	5.229094	1.1170245	-1.0	-1.0
chr16	75354870	75354970	ENSG00000153774.8|CFDP1|HLTF|HLTF	900	-	2.3504965	1.0005953	-1.0	-1.0
chr16	75355300	75355410	ENSG00000153774.8|CFDP1|HLTF|HLTF	902	-	6.1612372	1.0104535	-1.0	-1.0
chr16	75357650	75357765	ENSG00000153774.8|CFDP1|HLTF|HLTF	904	-	4.642312	1.0185926	-1.0	-1.0
chr16	75356185	75356455	ENSG00000153774.8|CFDP1|HLTF|HLTF	917	-	3.5487359	1.0799948	-1.0	-1.0
chr16	75340905	75341060	ENSG00000153774.8|CFDP1|HLTF|HLTF	945	-	6.475888	1.2582198	-1.0	-1.0
chr16	75341120	75341225	ENSG00000153774.8|CFDP1|HLTF|HLTF	903	-	6.0276103	1.0134721	-1.0	-1.0
chr16	75356600	75356810	ENSG00000153774.8|CFDP1|HLTF|HLTF	985	-	5.8802943	1.8152548	-1.0	-1.0
chr16	78567642	78567767	ENSG00000186153.16|WWOX|HLTF|HLTF	903	+	6.0472417	1.0112725	-1.0	-1.0
chr16	78505827	78505927	ENSG00000186153.16|WWOX|HLTF|HLTF	902	+	3.357547	1.0068736	-1.0	-1.0
chr16	78944109	78944209	ENSG00000186153.16|WWOX|HLTF|HLTF	902	+	5.96621	1.0068736	-1.0	-1.0
chr16	81517499	81517659	ENSG00000153815.16|CMIP|HLTF|HLTF	905	+	2.4368873	1.0221077	-1.0	-1.0
chr16	81518299	81518544	ENSG00000153815.16|CMIP|HLTF|HLTF	917	+	2.4816217	1.078776	-1.0	-1.0
chr16	81517944	81518189	ENSG00000153815.16|CMIP|HLTF|HLTF	939	+	2.2653074	1.211996	-1.0	-1.0
chr16	81517759	81517859	ENSG00000153815.16|CMIP|HLTF|HLTF	902	+	2.058894	1.0068736	-1.0	-1.0
chr16	81516619	81516819	ENSG00000153815.16|CMIP|HLTF|HLTF	930	+	2.0975664	1.1528572	-1.0	-1.0
chr16	81518203	81518538	ENSG00000279476.1|AC092139.4|HLTF|HLTF	917	+	2.4917789	1.0796409	-1.0	-1.0
chr16	81517943	81518193	ENSG00000279476.1|AC092139.4|HLTF|HLTF	937	+	2.267612	1.1982458	-1.0	-1.0
chr16	84180744	84180854	ENSG00000103168.16|TAF1C|HLTF|HLTF	903	-	2.250913	1.0129609	-1.0	-1.0
chr16	84178571	84178721	ENSG00000103168.16|TAF1C|HLTF|HLTF	903	-	4.3813405	1.0148462	-1.0	-1.0
chr16	85672464	85672569	ENSG00000131149.18|GSE1|HLTF|HLTF	902	+	6.02761	1.0068736	-1.0	-1.0
chr16	87367681	87367811	ENSG00000103264.17|FBXO31|HLTF|HLTF	904	-	2.6404243	1.0161309	-1.0	-1.0
chr16	87334070	87334200	ENSG00000103264.17|FBXO31|HLTF|HLTF	935	-	3.012978	1.183793	-1.0	-1.0
chr16	87364296	87364396	ENSG00000103264.17|FBXO31|HLTF|HLTF	903	-	6.0276103	1.0134721	-1.0	-1.0
chr16	87330266	87330391	ENSG00000103264.17|FBXO31|HLTF|HLTF	906	-	2.6675978	1.025589	-1.0	-1.0
chr16	87330641	87330751	ENSG00000103264.17|FBXO31|HLTF|HLTF	902	-	2.4057348	1.0085671	-1.0	-1.0
chr16	87331396	87331510	ENSG00000103264.17|FBXO31|HLTF|HLTF	922	-	2.5392737	1.1105245	-1.0	-1.0
chr16	87329821	87330136	ENSG00000103264.17|FBXO31|HLTF|HLTF	934	-	2.5997586	1.1800483	-1.0	-1.0
chr16	87329696	87329796	ENSG00000103264.17|FBXO31|HLTF|HLTF	904	-	2.5360522	1.0176989	-1.0	-1.0
chr16	87367402	87367508	ENSG00000103264.17|FBXO31|HLTF|HLTF	908	-	2.253192	1.0367466	-1.0	-1.0
chr16	87331031	87331186	ENSG00000103264.17|FBXO31|HLTF|HLTF	909	-	2.7172062	1.0408128	-1.0	-1.0
chr16	87331033	87331178	ENSG00000131152.4|AC010531.1|HLTF|HLTF	912	-	2.7410493	1.056285	-1.0	-1.0
chr16	87329698	87329798	ENSG00000131152.4|AC010531.1|HLTF|HLTF	926	-	2.8328886	1.1323695	-1.0	-1.0
chr16	87330643	87330748	ENSG00000131152.4|AC010531.1|HLTF|HLTF	903	-	2.4329586	1.0132985	-1.0	-1.0
chr16	87334070	87334200	ENSG00000131152.4|AC010531.1|HLTF|HLTF	934	-	3.012978	1.180365	-1.0	-1.0
chr16	87331393	87331533	ENSG00000131152.4|AC010531.1|HLTF|HLTF	925	-	2.40164	1.1247678	-1.0	-1.0
chr16	87329823	87330138	ENSG00000131152.4|AC010531.1|HLTF|HLTF	936	-	2.6097367	1.1912243	-1.0	-1.0
chr16	87330263	87330393	ENSG00000131152.4|AC010531.1|HLTF|HLTF	909	-	2.6733117	1.0406947	-1.0	-1.0
chr16	87447111	87447386	ENSG00000140948.11|ZCCHC14|HLTF|HLTF	916	-	5.180225	1.0772343	-1.0	-1.0
chr16	87448471	87448586	ENSG00000140948.11|ZCCHC14|HLTF|HLTF	901	-	5.9662094	1.0049837	-1.0	-1.0
chr16	87447451	87447631	ENSG00000140948.11|ZCCHC14|HLTF|HLTF	903	-	6.1368084	1.0110245	-1.0	-1.0
chr16	87410395	87410540	ENSG00000140948.11|ZCCHC14|HLTF|HLTF	902	-	6.123129	1.0079323	-1.0	-1.0
chr16	87449116	87449301	ENSG00000140948.11|ZCCHC14|HLTF|HLTF	947	-	5.007202	1.2718805	-1.0	-1.0
chr16	87428876	87428991	ENSG00000140948.11|ZCCHC14|HLTF|HLTF	903	-	6.1247344	1.011208	-1.0	-1.0
chr16	87447766	87448041	ENSG00000140948.11|ZCCHC14|HLTF|HLTF	902	-	5.5333023	1.0105603	-1.0	-1.0
chr16	87447651	87447761	ENSG00000140948.11|ZCCHC14|HLTF|HLTF	903	-	4.0295835	1.0112725	-1.0	-1.0
chr16	87698512	87698612	ENSG00000104731.13|KLHDC4|HLTF|HLTF	902	-	5.96621	1.0068736	-1.0	-1.0
chr16	87907939	87908044	ENSG00000174990.4|CA5A|HLTF|HLTF	903	-	6.0276103	1.0134721	-1.0	-1.0
chr16	87912404	87912519	ENSG00000174990.4|CA5A|HLTF|HLTF	906	-	2.3007905	1.0251496	-1.0	-1.0
chr16	87909169	87909369	ENSG00000174990.4|CA5A|HLTF|HLTF	941	-	2.9451213	1.2307727	-1.0	-1.0
chr16	87921359	87921764	ENSG00000174990.4|CA5A|HLTF|HLTF	917	-	2.2522607	1.0801235	-1.0	-1.0
chr16	87926525	87926630	ENSG00000174990.4|CA5A|HLTF|HLTF	904	-	2.1429296	1.0166249	-1.0	-1.0
chr16	87923464	87923779	ENSG00000174990.4|CA5A|HLTF|HLTF	969	-	2.430872	1.507017	-1.0	-1.0
chr16	87923914	87924624	ENSG00000174990.4|CA5A|HLTF|HLTF	969	-	2.9212058	1.5063589	-1.0	-1.0
chr16	87909819	87910099	ENSG00000174990.4|CA5A|HLTF|HLTF	916	-	2.6082575	1.0736254	-1.0	-1.0
chr16	87914644	87914919	ENSG00000174990.4|CA5A|HLTF|HLTF	941	-	2.6846855	1.2266748	-1.0	-1.0
chr16	87913534	87913759	ENSG00000174990.4|CA5A|HLTF|HLTF	961	-	2.9131508	1.4099554	-1.0	-1.0
chr16	87921984	87922474	ENSG00000174990.4|CA5A|HLTF|HLTF	928	-	2.47511	1.1412593	-1.0	-1.0
chr16	87924769	87925334	ENSG00000174990.4|CA5A|HLTF|HLTF	943	-	2.5552902	1.2447069	-1.0	-1.0
chr16	87914049	87914189	ENSG00000174990.4|CA5A|HLTF|HLTF	951	-	6.190964	1.3094188	-1.0	-1.0
chr16	87908624	87908864	ENSG00000174990.4|CA5A|HLTF|HLTF	941	-	4.378034	1.2318225	-1.0	-1.0
chr16	87922489	87923189	ENSG00000174990.4|CA5A|HLTF|HLTF	972	-	3.4046972	1.5523628	-1.0	-1.0
chr16	87925685	87925900	ENSG00000174990.4|CA5A|HLTF|HLTF	962	-	2.8419266	1.4196054	-1.0	-1.0
chr16	87920134	87920304	ENSG00000174990.4|CA5A|HLTF|HLTF	940	-	3.3583128	1.2210755	-1.0	-1.0
chr16	87914314	87914539	ENSG00000174990.4|CA5A|HLTF|HLTF	909	-	2.3615775	1.0394714	-1.0	-1.0
chr16	87925389	87925538	ENSG00000174990.4|CA5A|HLTF|HLTF	953	-	3.176929	1.328492	-1.0	-1.0
chr16	87908474	87908579	ENSG00000174990.4|CA5A|HLTF|HLTF	907	-	2.3368857	1.0294981	-1.0	-1.0
chr16	87912794	87912894	ENSG00000174990.4|CA5A|HLTF|HLTF	902	-	2.058894	1.0075594	-1.0	-1.0
chr16	87913804	87913994	ENSG00000174990.4|CA5A|HLTF|HLTF	951	-	2.766409	1.3131332	-1.0	-1.0
chr16	87915019	87915289	ENSG00000174990.4|CA5A|HLTF|HLTF	905	-	2.3189554	1.0204449	-1.0	-1.0
chr16	88047891	88048006	ENSG00000172530.20|BANP|HLTF|HLTF	903	+	6.128408	1.0127053	-1.0	-1.0
chr16	88657815	88657970	ENSG00000167508.11|MVD|HLTF|HLTF	904	-	2.3774436	1.0197525	-1.0	-1.0
chr16	88677131	88677296	ENSG00000260630.6|SNAI3-AS1|HLTF|HLTF	902	+	6.2407207	1.0079331	-1.0	-1.0
chr16	88717212	88717312	ENSG00000103335.21|PIEZO1|HLTF|HLTF	905	-	4.12927	1.0217491	-1.0	-1.0
chr16	89149976	89150136	ENSG00000176715.15|ACSF3|HLTF|HLTF	904	+	4.1336136	1.0173762	-1.0	-1.0
chr16	89151321	89151446	ENSG00000176715.15|ACSF3|HLTF|HLTF	902	+	5.9866767	1.0081183	-1.0	-1.0
chr16	89150576	89150751	ENSG00000176715.15|ACSF3|HLTF|HLTF	903	+	6.1767554	1.011986	-1.0	-1.0
chr16	89150876	89150976	ENSG00000176715.15|ACSF3|HLTF|HLTF	903	+	6.143088	1.0140173	-1.0	-1.0
chr16	89281492	89281677	ENSG00000167522.14|ANKRD11|HLTF|HLTF	931	-	2.6654992	1.1580777	-1.0	-1.0
chr16	89282512	89282827	ENSG00000167522.14|ANKRD11|HLTF|HLTF	976	-	4.247254	1.6119117	-1.0	-1.0
chr16	89283612	89284217	ENSG00000167522.14|ANKRD11|HLTF|HLTF	977	-	3.7959416	1.6337045	-1.0	-1.0
chr16	89365967	89366127	ENSG00000167522.14|ANKRD11|HLTF|HLTF	910	-	3.8212416	1.0445231	-1.0	-1.0
chr16	89368997	89369097	ENSG00000167522.14|ANKRD11|HLTF|HLTF	902	-	4.20944	1.0068736	-1.0	-1.0
chr16	89365612	89365807	ENSG00000167522.14|ANKRD11|HLTF|HLTF	970	-	5.4892435	1.5179211	-1.0	-1.0
chr16	89366432	89366542	ENSG00000167522.14|ANKRD11|HLTF|HLTF	903	-	6.0472417	1.0133563	-1.0	-1.0
chr16	89279747	89280107	ENSG00000167522.14|ANKRD11|HLTF|HLTF	937	-	2.4831064	1.2041138	-1.0	-1.0
chr16	89283152	89283457	ENSG00000167522.14|ANKRD11|HLTF|HLTF	974	-	4.1872573	1.5812635	-1.0	-1.0
chr16	89366557	89366787	ENSG00000167522.14|ANKRD11|HLTF|HLTF	966	-	5.4649854	1.4746138	-1.0	-1.0
chr16	89280232	89280827	ENSG00000167522.14|ANKRD11|HLTF|HLTF	926	-	2.457769	1.1309524	-1.0	-1.0
chr16	89285397	89285497	ENSG00000167522.14|ANKRD11|HLTF|HLTF	902	-	2.5545876	1.0068736	-1.0	-1.0
chr16	89366917	89367172	ENSG00000167522.14|ANKRD11|HLTF|HLTF	961	-	3.5807993	1.4065285	-1.0	-1.0
chr16	89284642	89285257	ENSG00000167522.14|ANKRD11|HLTF|HLTF	955	-	4.406295	1.3503696	-1.0	-1.0
chr16	89283462	89283562	ENSG00000167522.14|ANKRD11|HLTF|HLTF	903	-	6.0276103	1.0134721	-1.0	-1.0
chr16	89281927	89282322	ENSG00000167522.14|ANKRD11|HLTF|HLTF	964	-	3.1855521	1.4494846	-1.0	-1.0
chr16	89369437	89369547	ENSG00000167522.14|ANKRD11|HLTF|HLTF	902	-	4.044381	1.0075737	-1.0	-1.0
chr16	89365437	89365592	ENSG00000167522.14|ANKRD11|HLTF|HLTF	903	-	2.4410176	1.0134088	-1.0	-1.0
chr16	89281792	89281892	ENSG00000167522.14|ANKRD11|HLTF|HLTF	903	-	3.3923125	1.0134721	-1.0	-1.0
chr16	89281127	89281372	ENSG00000167522.14|ANKRD11|HLTF|HLTF	943	-	3.3738556	1.2434722	-1.0	-1.0
chr16	89284262	89284572	ENSG00000167522.14|ANKRD11|HLTF|HLTF	972	-	5.4032865	1.5480231	-1.0	-1.0
chr16	89400989	89401089	ENSG00000167522.14|ANKRD11|HLTF|HLTF	902	-	2.459431	1.0068736	-1.0	-1.0
chr16	89367437	89367612	ENSG00000167522.14|ANKRD11|HLTF|HLTF	901	-	2.2927084	1.0052128	-1.0	-1.0
chr16	89268763	89268863	ENSG00000167522.14|ANKRD11|HLTF|HLTF	902	-	6.2500033	1.0068736	-1.0	-1.0
chr16	89400989	89401089	ENSG00000261574.1|AC092120.1|HLTF|HLTF	902	-	2.459431	1.0068736	-1.0	-1.0
chr16	89521181	89521341	ENSG00000197912.14|SPG7|HLTF|HLTF	913	+	2.775142	1.0589973	-1.0	-1.0
chr16	89541436	89541566	ENSG00000197912.14|SPG7|HLTF|HLTF	912	+	2.5081413	1.0570484	-1.0	-1.0
chr16	89518326	89518491	ENSG00000197912.14|SPG7|HLTF|HLTF	917	+	2.3721757	1.0789344	-1.0	-1.0
chr16	89518016	89518221	ENSG00000197912.14|SPG7|HLTF|HLTF	922	+	2.13341	1.1071349	-1.0	-1.0
chr16	89517371	89517541	ENSG00000197912.14|SPG7|HLTF|HLTF	969	+	6.215711	1.5050558	-1.0	-1.0
chr16	89518561	89518881	ENSG00000197912.14|SPG7|HLTF|HLTF	931	+	2.408672	1.1631163	-1.0	-1.0
chr16	89521176	89521341	ENSG00000274627.1|AC092123.2|HLTF|HLTF	911	+	2.7541769	1.0493405	-1.0	-1.0
chr16	89518326	89518491	ENSG00000274627.1|AC092123.2|HLTF|HLTF	917	+	2.3721757	1.0792644	-1.0	-1.0
chr16	89518016	89518221	ENSG00000274627.1|AC092123.2|HLTF|HLTF	922	+	2.13341	1.1070019	-1.0	-1.0
chr16	89517371	89517546	ENSG00000274627.1|AC092123.2|HLTF|HLTF	966	+	6.0853086	1.4676157	-1.0	-1.0
chr16	89518561	89518881	ENSG00000274627.1|AC092123.2|HLTF|HLTF	931	+	2.408672	1.1641254	-1.0	-1.0
chr16	89660071	89660171	ENSG00000167523.13|SPATA33|HLTF|HLTF	902	+	6.2500033	1.0068736	-1.0	-1.0
chr16	89770270	89770395	ENSG00000187741.14|FANCA|HLTF|HLTF	901	-	2.106032	1.0055636	-1.0	-1.0
chr16	89740803	89740866	ENSG00000187741.14|FANCA|HLTF|HLTF	904	-	3.42626	1.0189967	-1.0	-1.0
chr16	89837148	89837253	ENSG00000204991.10|SPIRE2|HLTF|HLTF	903	+	3.784919	1.0117928	-1.0	-1.0
chr16	89818263	89818378	ENSG00000204991.10|SPIRE2|HLTF|HLTF	905	+	4.2180037	1.0201566	-1.0	-1.0
chr16	89835129	89835384	ENSG00000204991.10|SPIRE2|HLTF|HLTF	976	+	2.7049236	1.6240656	-1.0	-1.0
chr16	89833604	89833744	ENSG00000204991.10|SPIRE2|HLTF|HLTF	903	+	2.225523	1.0118225	-1.0	-1.0
chr16	89833444	89833549	ENSG00000204991.10|SPIRE2|HLTF|HLTF	907	+	2.6721466	1.0320922	-1.0	-1.0
chr16	89836433	89836538	ENSG00000204991.10|SPIRE2|HLTF|HLTF	945	+	3.1419275	1.2566235	-1.0	-1.0
chr16	89835449	89835784	ENSG00000204991.10|SPIRE2|HLTF|HLTF	925	+	2.4098306	1.1228769	-1.0	-1.0
chr16	89832174	89832279	ENSG00000204991.10|SPIRE2|HLTF|HLTF	902	+	2.2254581	1.0101728	-1.0	-1.0
chr16	89833884	89834054	ENSG00000204991.10|SPIRE2|HLTF|HLTF	916	+	2.1813784	1.0781586	-1.0	-1.0
chr16	89885867	89885977	ENSG00000141002.19|TCF25|HLTF|HLTF	903	+	1.9072505	1.0112725	-1.0	-1.0
chr16	89963882	89964062	ENSG00000140995.16|DEF8|HLTF|HLTF	941	+	6.3637996	1.229179	-1.0	-1.0
chr16	90171718	90171908	ENSG00000260528.4|FAM157C|HLTF|HLTF	949	+	2.4785228	1.2896799	-1.0	-1.0
chr16	90168858	90169173	ENSG00000260528.4|FAM157C|HLTF|HLTF	918	+	3.8299468	1.0885406	-1.0	-1.0
chr16	90169323	90169513	ENSG00000260528.4|FAM157C|HLTF|HLTF	949	+	3.2538378	1.2951705	-1.0	-1.0
chr16	90167578	90167778	ENSG00000260528.4|FAM157C|HLTF|HLTF	971	+	2.9575865	1.5393457	-1.0	-1.0
chr16	90167843	90168008	ENSG00000260528.4|FAM157C|HLTF|HLTF	916	+	1.9258866	1.0775942	-1.0	-1.0
chr16	90166763	90166973	ENSG00000260528.4|FAM157C|HLTF|HLTF	931	+	2.5633855	1.1629539	-1.0	-1.0
chr16	90171043	90171208	ENSG00000260528.4|FAM157C|HLTF|HLTF	907	+	2.497271	1.0294461	-1.0	-1.0
chr16	90168388	90168568	ENSG00000260528.4|FAM157C|HLTF|HLTF	911	+	3.6927612	1.0498395	-1.0	-1.0
chr16	90167038	90167283	ENSG00000260528.4|FAM157C|HLTF|HLTF	994	+	4.377905	2.2050812	-1.0	-1.0
chr17	266944	267049	ENSG00000181031.15|RPH3AL|HLTF|HLTF	902	-	5.9969096	1.0081308	-1.0	-1.0
chr17	270679	270779	ENSG00000181031.15|RPH3AL|HLTF|HLTF	902	-	2.5235608	1.0068736	-1.0	-1.0
chr17	265974	266134	ENSG00000181031.15|RPH3AL|HLTF|HLTF	938	-	5.385136	1.2076275	-1.0	-1.0
chr17	1364812	1364967	ENSG00000108953.16|YWHAE|HLTF|HLTF	903	-	1.8008796	1.0122019	-1.0	-1.0
chr17	1361895	1362008	ENSG00000108953.16|YWHAE|HLTF|HLTF	920	-	2.319972	1.0968698	-1.0	-1.0
chr17	1678535	1678635	ENSG00000174231.16|PRPF8|HLTF|HLTF	903	-	6.0865045	1.0134721	-1.0	-1.0
chr17	1727044	1727144	ENSG00000167716.18|WDR81|HLTF|HLTF	903	+	6.0865045	1.0134721	-1.0	-1.0
chr17	1749715	1749840	ENSG00000167711.13|SERPINF2|HLTF|HLTF	903	+	1.8334211	1.0151693	-1.0	-1.0
chr17	1753205	1753340	ENSG00000167711.13|SERPINF2|HLTF|HLTF	907	+	1.4951108	1.032846	-1.0	-1.0
chr17	1751800	1751930	ENSG00000167711.13|SERPINF2|HLTF|HLTF	902	+	1.8089586	1.0078832	-1.0	-1.0
chr17	1752905	1753015	ENSG00000167711.13|SERPINF2|HLTF|HLTF	904	+	1.8194225	1.0175264	-1.0	-1.0
chr17	1748740	1749050	ENSG00000167711.13|SERPINF2|HLTF|HLTF	942	+	2.0598109	1.2361107	-1.0	-1.0
chr17	1753945	1754121	ENSG00000167711.13|SERPINF2|HLTF|HLTF	938	+	1.8843143	1.2044406	-1.0	-1.0
chr17	2299045	2299145	ENSG00000070366.13|SMG6|HLTF|HLTF	902	-	5.9662094	1.0068736	-1.0	-1.0
chr17	2300255	2300445	ENSG00000070366.13|SMG6|HLTF|HLTF	903	-	6.1471562	1.0139275	-1.0	-1.0
chr17	2299685	2299800	ENSG00000070366.13|SMG6|HLTF|HLTF	912	-	2.5789235	1.0546395	-1.0	-1.0
chr17	2299470	2299660	ENSG00000070366.13|SMG6|HLTF|HLTF	903	-	5.9466724	1.0120034	-1.0	-1.0
chr17	2299960	2300170	ENSG00000070366.13|SMG6|HLTF|HLTF	979	-	3.3226676	1.6733065	-1.0	-1.0
chr17	2379420	2379535	ENSG00000141258.12|SGSM2|HLTF|HLTF	902	+	6.0841284	1.0090731	-1.0	-1.0
chr17	2379740	2379840	ENSG00000141258.12|SGSM2|HLTF|HLTF	902	+	3.9999874	1.0068736	-1.0	-1.0
chr17	3610031	3610166	ENSG00000197417.7|SHPK|HLTF|HLTF	911	-	2.8365843	1.0526307	-1.0	-1.0
chr17	3609626	3609786	ENSG00000197417.7|SHPK|HLTF|HLTF	945	-	5.187742	1.2628304	-1.0	-1.0
chr17	3609526	3609626	ENSG00000197417.7|SHPK|HLTF|HLTF	903	-	3.3923125	1.0134721	-1.0	-1.0
chr17	3610421	3610531	ENSG00000197417.7|SHPK|HLTF|HLTF	903	-	3.4373155	1.013049	-1.0	-1.0
chr17	3624102	3624212	ENSG00000197417.7|SHPK|HLTF|HLTF	905	-	4.0726776	1.0200721	-1.0	-1.0
chr17	3609528	3609628	ENSG00000262304.2|AC027796.3|HLTF|HLTF	903	-	3.3575473	1.0125823	-1.0	-1.0
chr17	3610418	3610533	ENSG00000262304.2|AC027796.3|HLTF|HLTF	903	-	3.4262598	1.0128845	-1.0	-1.0
chr17	3609628	3609788	ENSG00000262304.2|AC027796.3|HLTF|HLTF	943	-	5.1822696	1.2452655	-1.0	-1.0
chr17	3624102	3624212	ENSG00000262304.2|AC027796.3|HLTF|HLTF	905	-	4.0726776	1.0201467	-1.0	-1.0
chr17	3610033	3610168	ENSG00000262304.2|AC027796.3|HLTF|HLTF	911	-	2.8225117	1.0511594	-1.0	-1.0
chr17	4672680	4672825	ENSG00000141456.14|PELP1|HLTF|HLTF	928	-	3.2569623	1.1427035	-1.0	-1.0
chr17	4672015	4672240	ENSG00000141456.14|PELP1|HLTF|HLTF	968	-	4.1796985	1.5001205	-1.0	-1.0
chr17	4885492	4885597	ENSG00000141503.15|MINK1|HLTF|HLTF	902	+	6.086504	1.0108533	-1.0	-1.0
chr17	4884362	4884472	ENSG00000141503.15|MINK1|HLTF|HLTF	913	+	2.841403	1.0627763	-1.0	-1.0
chr17	4895994	4896094	ENSG00000141503.15|MINK1|HLTF|HLTF	902	+	3.9999874	1.0068736	-1.0	-1.0
chr17	4890386	4890656	ENSG00000141503.15|MINK1|HLTF|HLTF	950	+	2.946614	1.3015975	-1.0	-1.0
chr17	5184090	5184215	ENSG00000180626.9|ZNF594|HLTF|HLTF	903	-	6.193182	1.0134721	-1.0	-1.0
chr17	5182205	5182315	ENSG00000180626.9|ZNF594|HLTF|HLTF	902	-	3.9999874	1.0067506	-1.0	-1.0
chr17	5183505	5183765	ENSG00000180626.9|ZNF594|HLTF|HLTF	903	-	6.211828	1.0122111	-1.0	-1.0
chr17	5182775	5182950	ENSG00000180626.9|ZNF594|HLTF|HLTF	904	-	6.2572002	1.0172465	-1.0	-1.0
chr17	5183365	5183485	ENSG00000180626.9|ZNF594|HLTF|HLTF	903	-	6.0071435	1.0110767	-1.0	-1.0
chr17	6584144	6584244	ENSG00000198920.9|KIAA0753|HLTF|HLTF	903	-	6.0276103	1.0134721	-1.0	-1.0
chr17	6927692	6928277	ENSG00000262943.7|ALOX12P2|HLTF|HLTF	940	+	5.021534	1.2229944	-1.0	-1.0
chr17	6925802	6926032	ENSG00000262943.7|ALOX12P2|HLTF|HLTF	925	+	6.349461	1.1267531	-1.0	-1.0
chr17	6927167	6927362	ENSG00000262943.7|ALOX12P2|HLTF|HLTF	946	+	5.644239	1.2668929	-1.0	-1.0
chr17	6929527	6929627	ENSG00000262943.7|ALOX12P2|HLTF|HLTF	903	+	6.0276103	1.0134721	-1.0	-1.0
chr17	6911972	6912082	ENSG00000262943.7|ALOX12P2|HLTF|HLTF	903	+	4.0439396	1.0114543	-1.0	-1.0
chr17	6925392	6925507	ENSG00000262943.7|ALOX12P2|HLTF|HLTF	902	+	5.96621	1.0068736	-1.0	-1.0
chr17	6927372	6927637	ENSG00000262943.7|ALOX12P2|HLTF|HLTF	903	+	6.2148232	1.0136822	-1.0	-1.0
chr17	6928432	6928607	ENSG00000262943.7|ALOX12P2|HLTF|HLTF	903	+	6.298603	1.012357	-1.0	-1.0
chr17	6923487	6923632	ENSG00000262943.7|ALOX12P2|HLTF|HLTF	903	+	6.0356655	1.0122411	-1.0	-1.0
chr17	6912447	6913137	ENSG00000262943.7|ALOX12P2|HLTF|HLTF	979	+	5.106806	1.680959	-1.0	-1.0
chr17	6928607	6928812	ENSG00000262943.7|ALOX12P2|HLTF|HLTF	985	+	6.850353	1.82223	-1.0	-1.0
chr17	6914107	6914442	ENSG00000262943.7|ALOX12P2|HLTF|HLTF	946	+	5.107678	1.2666827	-1.0	-1.0
chr17	6913897	6914067	ENSG00000262943.7|ALOX12P2|HLTF|HLTF	936	+	3.4836416	1.1934578	-1.0	-1.0
chr17	6914932	6915377	ENSG00000262943.7|ALOX12P2|HLTF|HLTF	928	+	6.32278	1.1400152	-1.0	-1.0
chr17	6913552	6913752	ENSG00000262943.7|ALOX12P2|HLTF|HLTF	944	+	6.3899946	1.2517271	-1.0	-1.0
chr17	6912202	6912387	ENSG00000262943.7|ALOX12P2|HLTF|HLTF	902	+	6.1175146	1.0100938	-1.0	-1.0
chr17	6913142	6913347	ENSG00000262943.7|ALOX12P2|HLTF|HLTF	929	+	6.3558726	1.1508905	-1.0	-1.0
chr17	6926477	6926577	ENSG00000262943.7|ALOX12P2|HLTF|HLTF	903	+	6.0865045	1.0134721	-1.0	-1.0
chr17	6913772	6913892	ENSG00000262943.7|ALOX12P2|HLTF|HLTF	938	+	6.3236914	1.2059197	-1.0	-1.0
chr17	7179010	7179190	ENSG00000141505.11|ASGR1|HLTF|HLTF	926	-	1.3767729	1.129046	-1.0	-1.0
chr17	7178210	7178380	ENSG00000141505.11|ASGR1|HLTF|HLTF	924	-	1.9117274	1.1164906	-1.0	-1.0
chr17	7222306	7222421	ENSG00000072778.19|ACADVL|HLTF|HLTF	902	+	2.5351937	1.0087706	-1.0	-1.0
chr17	7222724	7222889	ENSG00000072778.19|ACADVL|HLTF|HLTF	947	+	3.0787032	1.2758908	-1.0	-1.0
chr17	7329125	7329275	ENSG00000215041.9|NEURL4|HLTF|HLTF	903	-	4.7396297	1.011588	-1.0	-1.0
chr17	7408236	7408341	ENSG00000169992.9|NLGN2|HLTF|HLTF	903	+	1.9462297	1.0135711	-1.0	-1.0
chr17	7417785	7417885	ENSG00000169992.9|NLGN2|HLTF|HLTF	901	+	3.3219233	1.0043135	-1.0	-1.0
chr17	7415975	7416075	ENSG00000169992.9|NLGN2|HLTF|HLTF	903	+	6.143088	1.0140173	-1.0	-1.0
chr17	7417140	7417470	ENSG00000169992.9|NLGN2|HLTF|HLTF	930	+	3.7152483	1.1526412	-1.0	-1.0
chr17	7418195	7418395	ENSG00000169992.9|NLGN2|HLTF|HLTF	916	+	2.623112	1.0759207	-1.0	-1.0
chr17	7418875	7418995	ENSG00000169992.9|NLGN2|HLTF|HLTF	903	+	4.1875057	1.0136085	-1.0	-1.0
chr17	7419325	7419425	ENSG00000169992.9|NLGN2|HLTF|HLTF	903	+	6.0276103	1.0134721	-1.0	-1.0
chr17	7415675	7415775	ENSG00000169992.9|NLGN2|HLTF|HLTF	902	+	6.086504	1.0068736	-1.0	-1.0
chr17	7465775	7465900	ENSG00000174282.11|ZBTB4|HLTF|HLTF	905	-	4.7677417	1.0201838	-1.0	-1.0
chr17	7463630	7463750	ENSG00000174282.11|ZBTB4|HLTF|HLTF	902	-	5.9815598	1.0085232	-1.0	-1.0
chr17	8227590	8227700	ENSG00000178971.13|CTC1|HLTF|HLTF	902	-	6.142376	1.0107614	-1.0	-1.0
chr17	8226560	8226660	ENSG00000178971.13|CTC1|HLTF|HLTF	903	-	6.086504	1.0119385	-1.0	-1.0
chr17	8264216	8264336	ENSG00000178921.13|PFAS|HLTF|HLTF	903	+	6.097821	1.0131279	-1.0	-1.0
chr17	8474822	8474927	ENSG00000166579.15|NDEL1|HLTF|HLTF	902	+	6.086504	1.0094061	-1.0	-1.0
chr17	8481792	8481912	ENSG00000166579.15|NDEL1|HLTF|HLTF	903	+	6.085927	1.0135217	-1.0	-1.0
chr17	8482162	8482312	ENSG00000166579.15|NDEL1|HLTF|HLTF	902	+	6.057057	1.0094941	-1.0	-1.0
chr17	8482602	8482777	ENSG00000166579.15|NDEL1|HLTF|HLTF	902	+	4.4143906	1.009513	-1.0	-1.0
chr17	8473897	8474077	ENSG00000166579.15|NDEL1|HLTF|HLTF	903	+	4.6453857	1.0150489	-1.0	-1.0
chr17	8477052	8477167	ENSG00000166579.15|NDEL1|HLTF|HLTF	903	+	6.0122604	1.0118225	-1.0	-1.0
chr17	8477287	8477427	ENSG00000166579.15|NDEL1|HLTF|HLTF	902	+	5.9407644	1.0104667	-1.0	-1.0
chr17	8484242	8484427	ENSG00000166579.15|NDEL1|HLTF|HLTF	903	+	6.1296334	1.0110575	-1.0	-1.0
chr17	8476767	8476867	ENSG00000166579.15|NDEL1|HLTF|HLTF	903	+	6.3006296	1.0134721	-1.0	-1.0
chr17	8473782	8473887	ENSG00000166579.15|NDEL1|HLTF|HLTF	903	+	6.0276103	1.0134721	-1.0	-1.0
chr17	8477627	8477782	ENSG00000166579.15|NDEL1|HLTF|HLTF	903	+	6.136834	1.0117824	-1.0	-1.0
chr17	8475642	8475762	ENSG00000166579.15|NDEL1|HLTF|HLTF	903	+	6.074725	1.0124427	-1.0	-1.0
chr17	8513785	8513885	ENSG00000133026.12|MYH10|HLTF|HLTF	903	-	4.0443816	1.0134721	-1.0	-1.0
chr17	8492386	8492509	ENSG00000133026.12|MYH10|HLTF|HLTF	909	-	2.6651833	1.0398568	-1.0	-1.0
chr17	8518630	8518791	ENSG00000133026.12|MYH10|HLTF|HLTF	927	-	2.253682	1.1340084	-1.0	-1.0
chr17	8506273	8506393	ENSG00000133026.12|MYH10|HLTF|HLTF	903	-	4.1906347	1.0121206	-1.0	-1.0
chr17	8493732	8493832	ENSG00000133026.12|MYH10|HLTF|HLTF	933	-	3.0297449	1.1722984	-1.0	-1.0
chr17	8500825	8500965	ENSG00000133026.12|MYH10|HLTF|HLTF	908	-	2.581154	1.0343403	-1.0	-1.0
chr17	8504803	8504906	ENSG00000133026.12|MYH10|HLTF|HLTF	903	-	2.5849612	1.0134721	-1.0	-1.0
chr17	8535386	8535491	ENSG00000133026.12|MYH10|HLTF|HLTF	917	-	2.352481	1.0828266	-1.0	-1.0
chr17	8622961	8623066	ENSG00000133026.12|MYH10|HLTF|HLTF	902	-	2.485196	1.0101728	-1.0	-1.0
chr17	8512450	8512657	ENSG00000133026.12|MYH10|HLTF|HLTF	939	-	4.65955	1.2120881	-1.0	-1.0
chr17	14329029	14329144	ENSG00000266378.1|AC005224.3|HLTF|HLTF	905	+	3.481549	1.0242321	-1.0	-1.0
chr17	14329582	14329692	ENSG00000125430.8|HS3ST3B1|HLTF|HLTF	903	+	6.0857344	1.0133563	-1.0	-1.0
chr17	14329032	14329147	ENSG00000125430.8|HS3ST3B1|HLTF|HLTF	916	+	3.8003116	1.0765857	-1.0	-1.0
chr17	14329962	14330107	ENSG00000125430.8|HS3ST3B1|HLTF|HLTF	903	+	6.1107545	1.0114434	-1.0	-1.0
chr17	14393607	14393792	ENSG00000230647.1|AC022816.1|HLTF|HLTF	913	+	2.8958855	1.0583537	-1.0	-1.0
chr17	14420916	14421016	ENSG00000230647.1|AC022816.1|HLTF|HLTF	903	+	2.510961	1.0134721	-1.0	-1.0
chr17	14390497	14391322	ENSG00000230647.1|AC022816.1|HLTF|HLTF	975	+	3.022083	1.6068395	-1.0	-1.0
chr17	14390117	14390297	ENSG00000230647.1|AC022816.1|HLTF|HLTF	903	+	2.5739892	1.015096	-1.0	-1.0
chr17	14393807	14394022	ENSG00000230647.1|AC022816.1|HLTF|HLTF	972	+	2.938301	1.5583965	-1.0	-1.0
chr17	14393412	14393602	ENSG00000230647.1|AC022816.1|HLTF|HLTF	934	+	2.93469	1.1810193	-1.0	-1.0
chr17	14393282	14393412	ENSG00000230647.1|AC022816.1|HLTF|HLTF	930	+	2.8221118	1.1549243	-1.0	-1.0
chr17	14391477	14393107	ENSG00000230647.1|AC022816.1|HLTF|HLTF	971	+	3.2623718	1.5369966	-1.0	-1.0
chr17	15488803	15488903	ENSG00000239704.10|CDRT4|HLTF|HLTF	902	-	5.9662094	1.0068736	-1.0	-1.0
chr17	15436224	15436339	ENSG00000239704.10|CDRT4|HLTF|HLTF	903	-	6.0071435	1.0112725	-1.0	-1.0
chr17	15437239	15437399	ENSG00000239704.10|CDRT4|HLTF|HLTF	920	-	2.78332	1.0944539	-1.0	-1.0
chr17	15437649	15437759	ENSG00000239704.10|CDRT4|HLTF|HLTF	907	-	3.4023142	1.0333161	-1.0	-1.0
chr17	15487638	15487763	ENSG00000239704.10|CDRT4|HLTF|HLTF	902	-	4.0659156	1.0101728	-1.0	-1.0
chr17	15487153	15487253	ENSG00000239704.10|CDRT4|HLTF|HLTF	902	-	3.9999874	1.0068736	-1.0	-1.0
chr17	15490388	15490493	ENSG00000239704.10|CDRT4|HLTF|HLTF	905	-	2.7152245	1.0230329	-1.0	-1.0
chr17	15487503	15487603	ENSG00000239704.10|CDRT4|HLTF|HLTF	902	-	3.3219233	1.0068736	-1.0	-1.0
chr17	15488053	15488248	ENSG00000239704.10|CDRT4|HLTF|HLTF	903	-	4.6336746	1.0144724	-1.0	-1.0
chr17	15488805	15488905	ENSG00000259024.6|TVP23C-CDRT4|HLTF|HLTF	902	-	5.9662094	1.0068736	-1.0	-1.0
chr17	15437240	15437395	ENSG00000259024.6|TVP23C-CDRT4|HLTF|HLTF	914	-	2.6348467	1.0644407	-1.0	-1.0
chr17	15436370	15436470	ENSG00000259024.6|TVP23C-CDRT4|HLTF|HLTF	903	-	6.02761	1.0119385	-1.0	-1.0
chr17	15490390	15490490	ENSG00000259024.6|TVP23C-CDRT4|HLTF|HLTF	901	-	2.5235608	1.0043647	-1.0	-1.0
chr17	15437645	15437755	ENSG00000259024.6|TVP23C-CDRT4|HLTF|HLTF	909	-	3.4243994	1.0410757	-1.0	-1.0
chr17	15487505	15487605	ENSG00000259024.6|TVP23C-CDRT4|HLTF|HLTF	902	-	3.3219233	1.0068736	-1.0	-1.0
chr17	15488055	15488245	ENSG00000259024.6|TVP23C-CDRT4|HLTF|HLTF	904	-	4.8333545	1.0155122	-1.0	-1.0
chr17	15531772	15531937	ENSG00000259024.6|TVP23C-CDRT4|HLTF|HLTF	904	-	2.1802888	1.0177739	-1.0	-1.0
chr17	15532362	15532462	ENSG00000259024.6|TVP23C-CDRT4|HLTF|HLTF	902	-	1.7198927	1.0068736	-1.0	-1.0
chr17	15487155	15487255	ENSG00000259024.6|TVP23C-CDRT4|HLTF|HLTF	902	-	3.9999874	1.0068736	-1.0	-1.0
chr17	15487640	15487765	ENSG00000259024.6|TVP23C-CDRT4|HLTF|HLTF	902	-	4.0659156	1.0101728	-1.0	-1.0
chr17	15436225	15436340	ENSG00000259024.6|TVP23C-CDRT4|HLTF|HLTF	903	-	6.0276103	1.0134721	-1.0	-1.0
chr17	15532359	15532459	ENSG00000175106.16|TVP23C|HLTF|HLTF	902	-	1.7198927	1.0068736	-1.0	-1.0
chr17	15531754	15531939	ENSG00000175106.16|TVP23C|HLTF|HLTF	903	-	2.190001	1.0120907	-1.0	-1.0
chr17	15650965	15651085	ENSG00000221926.11|TRIM16|HLTF|HLTF	903	-	6.1753297	1.0134027	-1.0	-1.0
chr17	15651625	15651775	ENSG00000221926.11|TRIM16|HLTF|HLTF	902	-	6.0269833	1.0102844	-1.0	-1.0
chr17	15650966	15651090	ENSG00000251537.4|AC005324.3|HLTF|HLTF	903	-	6.169956	1.0134143	-1.0	-1.0
chr17	16121121	16121269	ENSG00000141027.20|NCOR1|HLTF|HLTF	979	-	2.7237172	1.6723192	-1.0	-1.0
chr17	16139007	16139112	ENSG00000141027.20|NCOR1|HLTF|HLTF	901	-	2.5390742	1.0055468	-1.0	-1.0
chr17	16117892	16118022	ENSG00000141027.20|NCOR1|HLTF|HLTF	907	-	2.5855043	1.030731	-1.0	-1.0
chr17	16115212	16115392	ENSG00000141027.20|NCOR1|HLTF|HLTF	902	-	6.124286	1.0106193	-1.0	-1.0
chr17	16073428	16073528	ENSG00000141027.20|NCOR1|HLTF|HLTF	902	-	2.2976801	1.0068736	-1.0	-1.0
chr17	16171802	16171907	ENSG00000141027.20|NCOR1|HLTF|HLTF	904	-	4.1495914	1.0195298	-1.0	-1.0
chr17	16067973	16068118	ENSG00000141027.20|NCOR1|HLTF|HLTF	902	-	2.291476	1.0092039	-1.0	-1.0
chr17	16101344	16101544	ENSG00000141027.20|NCOR1|HLTF|HLTF	921	-	2.8653655	1.1010916	-1.0	-1.0
chr17	16329465	16329565	ENSG00000108474.16|PIGL|HLTF|HLTF	903	+	6.1975355	1.0119385	-1.0	-1.0
chr17	16259595	16259845	ENSG00000108474.16|PIGL|HLTF|HLTF	903	+	5.2602606	1.0142422	-1.0	-1.0
chr17	16261480	16261600	ENSG00000108474.16|PIGL|HLTF|HLTF	903	+	6.02761	1.0124657	-1.0	-1.0
chr17	16328665	16328800	ENSG00000108474.16|PIGL|HLTF|HLTF	902	+	5.6338115	1.0101469	-1.0	-1.0
chr17	16328935	16329040	ENSG00000108474.16|PIGL|HLTF|HLTF	903	+	6.0276103	1.0134721	-1.0	-1.0
chr17	17158496	17158651	ENSG00000133030.20|MPRIP|HLTF|HLTF	962	+	6.529408	1.4186407	-1.0	-1.0
chr17	17187287	17187397	ENSG00000133030.20|MPRIP|HLTF|HLTF	903	+	6.2096233	1.0134721	-1.0	-1.0
chr17	17188702	17188802	ENSG00000133030.20|MPRIP|HLTF|HLTF	902	+	3.357547	1.0068736	-1.0	-1.0
chr17	17188362	17188482	ENSG00000133030.20|MPRIP|HLTF|HLTF	902	+	6.1955523	1.0108327	-1.0	-1.0
chr17	17795367	17795507	ENSG00000108557.18|RAI1|HLTF|HLTF	903	+	5.013769	1.0150161	-1.0	-1.0
chr17	17796072	17796202	ENSG00000108557.18|RAI1|HLTF|HLTF	903	+	6.2050314	1.0125295	-1.0	-1.0
chr17	17724032	17724132	ENSG00000108557.18|RAI1|HLTF|HLTF	901	+	3.9999874	1.0061694	-1.0	-1.0
chr17	18316069	18316194	ENSG00000176994.10|SMCR8|HLTF|HLTF	902	+	6.1053653	1.0096617	-1.0	-1.0
chr17	18979439	18979559	ENSG00000188522.14|FAM83G|HLTF|HLTF	902	-	4.0439396	1.0081896	-1.0	-1.0
chr17	19062046	19062191	ENSG00000265185.5|SNORD3B-1|HLTF|HLTF	901	+	6.066872	1.0026699	-1.0	-1.0
chr17	19326979	19327159	ENSG00000072134.15|EPN2|HLTF|HLTF	902	+	5.088167	1.0084928	-1.0	-1.0
chr17	20897172	20897357	ENSG00000233098.8|CCDC144NL-AS1|HLTF|HLTF	964	+	3.1643727	1.4383649	-1.0	-1.0
chr17	20919650	20920135	ENSG00000233098.8|CCDC144NL-AS1|HLTF|HLTF	930	+	4.135889	1.1562731	-1.0	-1.0
chr17	20898827	20898979	ENSG00000233098.8|CCDC144NL-AS1|HLTF|HLTF	905	+	2.6988196	1.02408	-1.0	-1.0
chr17	20987387	20987792	ENSG00000233098.8|CCDC144NL-AS1|HLTF|HLTF	925	+	4.753097	1.1251518	-1.0	-1.0
chr17	20896702	20896837	ENSG00000233098.8|CCDC144NL-AS1|HLTF|HLTF	903	+	3.4949882	1.0122284	-1.0	-1.0
chr17	20922294	20922654	ENSG00000233098.8|CCDC144NL-AS1|HLTF|HLTF	911	+	5.2458982	1.0517442	-1.0	-1.0
chr17	20896017	20896487	ENSG00000233098.8|CCDC144NL-AS1|HLTF|HLTF	943	+	3.0302737	1.2463264	-1.0	-1.0
chr17	20886150	20886315	ENSG00000233098.8|CCDC144NL-AS1|HLTF|HLTF	917	+	3.157922	1.0831863	-1.0	-1.0
chr17	20883545	20883745	ENSG00000233098.8|CCDC144NL-AS1|HLTF|HLTF	959	+	2.4187398	1.388134	-1.0	-1.0
chr17	20899766	20900061	ENSG00000233098.8|CCDC144NL-AS1|HLTF|HLTF	913	+	2.703032	1.059798	-1.0	-1.0
chr17	20883875	20885565	ENSG00000233098.8|CCDC144NL-AS1|HLTF|HLTF	982	+	3.8096066	1.7472765	-1.0	-1.0
chr17	20983227	20983397	ENSG00000233098.8|CCDC144NL-AS1|HLTF|HLTF	937	+	3.6430318	1.1975607	-1.0	-1.0
chr17	20988967	20989067	ENSG00000233098.8|CCDC144NL-AS1|HLTF|HLTF	901	+	5.9662094	1.0041492	-1.0	-1.0
chr17	20921384	20921614	ENSG00000233098.8|CCDC144NL-AS1|HLTF|HLTF	969	+	5.6625285	1.5036258	-1.0	-1.0
chr17	20897412	20897607	ENSG00000233098.8|CCDC144NL-AS1|HLTF|HLTF	956	+	3.0538545	1.3573093	-1.0	-1.0
chr17	20924638	20924783	ENSG00000233098.8|CCDC144NL-AS1|HLTF|HLTF	905	+	3.9790263	1.0225196	-1.0	-1.0
chr17	20880660	20880790	ENSG00000233098.8|CCDC144NL-AS1|HLTF|HLTF	908	+	2.9068882	1.037831	-1.0	-1.0
chr17	20895437	20895662	ENSG00000233098.8|CCDC144NL-AS1|HLTF|HLTF	990	+	3.9207878	2.0144012	-1.0	-1.0
chr17	20996835	20996960	ENSG00000233098.8|CCDC144NL-AS1|HLTF|HLTF	902	+	5.99691	1.0101728	-1.0	-1.0
chr17	20987027	20987332	ENSG00000233098.8|CCDC144NL-AS1|HLTF|HLTF	922	+	3.3737252	1.1073912	-1.0	-1.0
chr17	20920910	20921030	ENSG00000233098.8|CCDC144NL-AS1|HLTF|HLTF	910	+	2.6715486	1.0473304	-1.0	-1.0
chr17	20983512	20983812	ENSG00000233098.8|CCDC144NL-AS1|HLTF|HLTF	935	+	4.069261	1.1854533	-1.0	-1.0
chr17	20898152	20898597	ENSG00000233098.8|CCDC144NL-AS1|HLTF|HLTF	980	+	3.6469882	1.6951263	-1.0	-1.0
chr17	20986722	20986822	ENSG00000233098.8|CCDC144NL-AS1|HLTF|HLTF	901	+	3.9999874	1.0061694	-1.0	-1.0
chr17	20921699	20921889	ENSG00000233098.8|CCDC144NL-AS1|HLTF|HLTF	937	+	4.8928876	1.1982487	-1.0	-1.0
chr17	20897872	20898077	ENSG00000233098.8|CCDC144NL-AS1|HLTF|HLTF	939	+	3.2258308	1.2145437	-1.0	-1.0
chr17	20881595	20881695	ENSG00000233098.8|CCDC144NL-AS1|HLTF|HLTF	902	+	2.5235608	1.0068736	-1.0	-1.0
chr17	20986587	20986687	ENSG00000233098.8|CCDC144NL-AS1|HLTF|HLTF	902	+	6.02761	1.0068736	-1.0	-1.0
chr17	21147183	21147283	ENSG00000109016.17|DHRS7B|HLTF|HLTF	902	+	5.9662094	1.0068736	-1.0	-1.0
chr17	27304779	27304879	ENSG00000109046.14|WSB1|HLTF|HLTF	909	+	1.8073555	1.0419238	-1.0	-1.0
chr17	27303549	27303669	ENSG00000109046.14|WSB1|HLTF|HLTF	902	+	2.0236585	1.0104004	-1.0	-1.0
chr17	27301831	27301991	ENSG00000109046.14|WSB1|HLTF|HLTF	905	+	2.237247	1.0241916	-1.0	-1.0
chr17	27294310	27294430	ENSG00000109046.14|WSB1|HLTF|HLTF	917	+	1.8598263	1.0783247	-1.0	-1.0
chr17	28633668	28633768	ENSG00000007202.14|KIAA0100|HLTF|HLTF	902	-	6.143088	1.0068736	-1.0	-1.0
chr17	28674948	28675162	ENSG00000109111.14|SUPT6H|HLTF|HLTF	914	+	3.4563997	1.0657969	-1.0	-1.0
chr17	28676241	28676416	ENSG00000109111.14|SUPT6H|HLTF|HLTF	956	+	3.0790737	1.3529435	-1.0	-1.0
chr17	28684600	28684720	ENSG00000109111.14|SUPT6H|HLTF|HLTF	904	+	4.10139	1.0179101	-1.0	-1.0
chr17	29074075	29074185	ENSG00000221995.5|TIAF1|HLTF|HLTF	903	-	4.0295835	1.0112725	-1.0	-1.0
chr17	29117705	29117805	ENSG00000196535.15|MYO18A|HLTF|HLTF	900	-	2.378511	1.0006156	-1.0	-1.0
chr17	29166001	29166341	ENSG00000196535.15|MYO18A|HLTF|HLTF	943	-	3.1149848	1.2445538	-1.0	-1.0
chr17	29097250	29097350	ENSG00000196535.15|MYO18A|HLTF|HLTF	903	-	3.3575473	1.0124956	-1.0	-1.0
chr17	29080696	29080886	ENSG00000196535.15|MYO18A|HLTF|HLTF	912	-	4.7480016	1.0578713	-1.0	-1.0
chr17	29090531	29090615	ENSG00000196535.15|MYO18A|HLTF|HLTF	903	-	6.0276103	1.0134721	-1.0	-1.0
chr17	29080416	29080531	ENSG00000196535.15|MYO18A|HLTF|HLTF	903	-	6.154559	1.0154105	-1.0	-1.0
chr17	29090819	29090919	ENSG00000196535.15|MYO18A|HLTF|HLTF	903	-	2.5545876	1.0125823	-1.0	-1.0
chr17	29166516	29166881	ENSG00000196535.15|MYO18A|HLTF|HLTF	923	-	2.6432405	1.1144286	-1.0	-1.0
chr17	29092342	29092456	ENSG00000196535.15|MYO18A|HLTF|HLTF	904	-	4.10139	1.0160328	-1.0	-1.0
chr17	29074083	29074183	ENSG00000196535.15|MYO18A|HLTF|HLTF	903	-	4.0443816	1.0134721	-1.0	-1.0
chr17	29122165	29122253	ENSG00000196535.15|MYO18A|HLTF|HLTF	956	-	3.1963947	1.3543212	-1.0	-1.0
chr17	29092874	29093001	ENSG00000196535.15|MYO18A|HLTF|HLTF	950	-	4.7039113	1.2988822	-1.0	-1.0
chr17	29286291	29286866	ENSG00000108256.8|NUFIP2|HLTF|HLTF	964	-	3.6453142	1.4464542	-1.0	-1.0
chr17	29287196	29287371	ENSG00000108256.8|NUFIP2|HLTF|HLTF	910	-	2.7287493	1.0436546	-1.0	-1.0
chr17	29264100	29264210	ENSG00000108256.8|NUFIP2|HLTF|HLTF	905	-	2.4925556	1.0234327	-1.0	-1.0
chr17	29286056	29286251	ENSG00000108256.8|NUFIP2|HLTF|HLTF	907	-	2.6411247	1.0295981	-1.0	-1.0
chr17	29287431	29287686	ENSG00000108256.8|NUFIP2|HLTF|HLTF	949	-	3.8858638	1.2959566	-1.0	-1.0
chr17	29292876	29293036	ENSG00000108256.8|NUFIP2|HLTF|HLTF	903	-	6.2549205	1.0115017	-1.0	-1.0
chr17	29286951	29287196	ENSG00000108256.8|NUFIP2|HLTF|HLTF	961	-	3.5302608	1.4137475	-1.0	-1.0
chr17	29293656	29293771	ENSG00000108256.8|NUFIP2|HLTF|HLTF	920	-	2.9183989	1.0986125	-1.0	-1.0
chr17	30185799	30185899	ENSG00000126653.17|NSRP1|HLTF|HLTF	903	+	6.0276103	1.0134721	-1.0	-1.0
chr17	30185564	30185664	ENSG00000126653.17|NSRP1|HLTF|HLTF	902	+	5.96621	1.0068736	-1.0	-1.0
chr17	30507382	30507482	ENSG00000108587.15|GOSR1|HLTF|HLTF	902	+	3.357547	1.0068736	-1.0	-1.0
chr17	30631545	30631675	ENSG00000214719.11|AC005562.1|HLTF|HLTF	903	+	4.973823	1.0111569	-1.0	-1.0
chr17	30624305	30624470	ENSG00000214719.11|AC005562.1|HLTF|HLTF	907	+	3.3438885	1.0325238	-1.0	-1.0
chr17	30631539	30631649	ENSG00000250462.8|LRRC37BP1|HLTF|HLTF	903	+	6.083417	1.0112725	-1.0	-1.0
chr17	30834607	30834742	ENSG00000176208.8|ATAD5|HLTF|HLTF	902	+	6.0362053	1.0092413	-1.0	-1.0
chr17	30834282	30834387	ENSG00000176208.8|ATAD5|HLTF|HLTF	903	+	6.112573	1.0134721	-1.0	-1.0
chr17	30835137	30835332	ENSG00000176208.8|ATAD5|HLTF|HLTF	924	+	6.288544	1.1172137	-1.0	-1.0
chr17	31200426	31200526	ENSG00000196712.17|NF1|HLTF|HLTF	902	+	5.9662094	1.0068736	-1.0	-1.0
chr17	31232699	31232809	ENSG00000196712.17|NF1|HLTF|HLTF	906	+	2.3262088	1.0281587	-1.0	-1.0
chr17	32360597	32360700	ENSG00000265794.5|AC005899.4|HLTF|HLTF	957	+	2.0384083	1.3645856	-1.0	-1.0
chr17	32351778	32351908	ENSG00000265794.5|AC005899.4|HLTF|HLTF	911	+	2.2590013	1.0513523	-1.0	-1.0
chr17	32351778	32351908	ENSG00000010244.18|ZNF207|HLTF|HLTF	911	+	2.2590013	1.049608	-1.0	-1.0
chr17	32360597	32360765	ENSG00000010244.18|ZNF207|HLTF|HLTF	946	+	1.8023231	1.2708901	-1.0	-1.0
chr17	35820173	35820293	ENSG00000270647.5|TAF15|HLTF|HLTF	904	+	4.1883426	1.016338	-1.0	-1.0
chr17	35820174	35820279	ENSG00000270894.1|AC015849.4|HLTF|HLTF	904	+	4.2073298	1.0184159	-1.0	-1.0
chr17	37252930	37253030	ENSG00000278540.4|ACACA|HLTF|HLTF	903	-	3.3575473	1.0117399	-1.0	-1.0
chr17	37274192	37274299	ENSG00000278540.4|ACACA|HLTF|HLTF	902	-	4.1684256	1.0103933	-1.0	-1.0
chr17	37141338	37141438	ENSG00000278540.4|ACACA|HLTF|HLTF	902	-	5.9662094	1.0067364	-1.0	-1.0
chr17	38726415	38726515	ENSG00000275023.4|MLLT6|HLTF|HLTF	902	+	2.192645	1.0068736	-1.0	-1.0
chr17	38722002	38722222	ENSG00000275023.4|MLLT6|HLTF|HLTF	949	+	4.581006	1.2890868	-1.0	-1.0
chr17	39201211	39201319	ENSG00000108298.9|RPL19|HLTF|HLTF	928	+	1.3687745	1.1418971	-1.0	-1.0
chr17	39204086	39204186	ENSG00000108298.9|RPL19|HLTF|HLTF	903	+	1.2357721	1.0134721	-1.0	-1.0
chr17	39204446	39204727	ENSG00000108298.9|RPL19|HLTF|HLTF	987	+	1.8741112	1.8791771	-1.0	-1.0
chr17	39407500	39407700	ENSG00000125686.11|MED1|HLTF|HLTF	945	-	2.9581013	1.2557456	-1.0	-1.0
chr17	39410020	39410120	ENSG00000125686.11|MED1|HLTF|HLTF	903	-	4.044381	1.0134721	-1.0	-1.0
chr17	39407860	39407970	ENSG00000125686.11|MED1|HLTF|HLTF	903	-	4.182366	1.0130407	-1.0	-1.0
chr17	39408195	39408375	ENSG00000125686.11|MED1|HLTF|HLTF	912	-	4.6392674	1.0555662	-1.0	-1.0
chr17	39408570	39408700	ENSG00000125686.11|MED1|HLTF|HLTF	903	-	2.5917714	1.0124717	-1.0	-1.0
chr17	39410410	39410510	ENSG00000125686.11|MED1|HLTF|HLTF	901	-	5.9662094	1.0039282	-1.0	-1.0
chr17	39408980	39409800	ENSG00000125686.11|MED1|HLTF|HLTF	957	-	3.72559	1.3662225	-1.0	-1.0
chr17	39407080	39407195	ENSG00000125686.11|MED1|HLTF|HLTF	905	-	2.65059	1.0237823	-1.0	-1.0
chr17	39407270	39407450	ENSG00000125686.11|MED1|HLTF|HLTF	933	-	3.696824	1.1739243	-1.0	-1.0
chr17	39408000	39408125	ENSG00000125686.11|MED1|HLTF|HLTF	930	-	4.350326	1.1518928	-1.0	-1.0
chr17	39461510	39461835	ENSG00000167258.13|CDK12|HLTF|HLTF	972	+	2.66424	1.5517007	-1.0	-1.0
chr17	39461915	39462330	ENSG00000167258.13|CDK12|HLTF|HLTF	990	+	3.143181	1.9875427	-1.0	-1.0
chr17	39470883	39471203	ENSG00000167258.13|CDK12|HLTF|HLTF	964	+	3.1516266	1.4416859	-1.0	-1.0
chr17	39462605	39463000	ENSG00000167258.13|CDK12|HLTF|HLTF	940	+	2.6214733	1.2219734	-1.0	-1.0
chr17	39716259	39716364	ENSG00000141736.13|ERBB2|HLTF|HLTF	901	+	3.3219233	1.0030844	-1.0	-1.0
chr17	40129554	40129679	ENSG00000188895.11|MSL1|HLTF|HLTF	936	+	6.3663363	1.1958342	-1.0	-1.0
chr17	40122857	40122997	ENSG00000188895.11|MSL1|HLTF|HLTF	906	+	2.244294	1.0246577	-1.0	-1.0
chr17	40162759	40162889	ENSG00000108349.16|CASC3|HLTF|HLTF	946	+	6.0983787	1.2716432	-1.0	-1.0
chr17	40400969	40401081	ENSG00000131747.14|TOP2A|HLTF|HLTF	941	-	3.4051008	1.2299392	-1.0	-1.0
chr17	40395448	40395539	ENSG00000131747.14|TOP2A|HLTF|HLTF	967	-	2.7162066	1.4842069	-1.0	-1.0
chr17	40399956	40400067	ENSG00000131747.14|TOP2A|HLTF|HLTF	903	-	2.0232816	1.0154521	-1.0	-1.0
chr17	40404151	40404273	ENSG00000131747.14|TOP2A|HLTF|HLTF	976	-	3.239212	1.6202128	-1.0	-1.0
chr17	40411353	40411455	ENSG00000131747.14|TOP2A|HLTF|HLTF	903	-	2.2906384	1.0134721	-1.0	-1.0
chr17	40398772	40398932	ENSG00000131747.14|TOP2A|HLTF|HLTF	960	-	2.2889533	1.3993546	-1.0	-1.0
chr17	40412803	40412971	ENSG00000131747.14|TOP2A|HLTF|HLTF	932	-	2.2733376	1.1706284	-1.0	-1.0
chr17	40392217	40392332	ENSG00000131747.14|TOP2A|HLTF|HLTF	908	-	1.7706673	1.0368075	-1.0	-1.0
chr17	40392010	40392111	ENSG00000131747.14|TOP2A|HLTF|HLTF	902	-	2.392317	1.0101728	-1.0	-1.0
chr17	40396317	40396417	ENSG00000131747.14|TOP2A|HLTF|HLTF	902	-	2.510961	1.0068736	-1.0	-1.0
chr17	40400528	40400658	ENSG00000131747.14|TOP2A|HLTF|HLTF	946	-	2.3479435	1.2659321	-1.0	-1.0
chr17	40400208	40400378	ENSG00000131747.14|TOP2A|HLTF|HLTF	923	-	2.1703367	1.115382	-1.0	-1.0
chr17	40406583	40406689	ENSG00000131747.14|TOP2A|HLTF|HLTF	979	-	2.8347368	1.6681029	-1.0	-1.0
chr17	40389989	40390139	ENSG00000131747.14|TOP2A|HLTF|HLTF	912	-	2.2812545	1.0568782	-1.0	-1.0
chr17	40392589	40392734	ENSG00000131747.14|TOP2A|HLTF|HLTF	902	-	2.0029855	1.0088775	-1.0	-1.0
chr17	40407976	40408101	ENSG00000131747.14|TOP2A|HLTF|HLTF	902	-	2.321794	1.0086851	-1.0	-1.0
chr17	40391505	40391665	ENSG00000131747.14|TOP2A|HLTF|HLTF	952	-	2.3935025	1.3221622	-1.0	-1.0
chr17	40416739	40416869	ENSG00000131747.14|TOP2A|HLTF|HLTF	939	-	1.9749314	1.2116672	-1.0	-1.0
chr17	40628766	40628926	ENSG00000073584.18|SMARCE1|HLTF|HLTF	913	-	2.9743516	1.0608817	-1.0	-1.0
chr17	40628816	40628926	ENSG00000264058.1|AC073508.2|HLTF|HLTF	920	-	2.7307627	1.0947961	-1.0	-1.0
chr17	41822392	41822527	ENSG00000141756.18|FKBP10|HLTF|HLTF	938	+	2.29141	1.2042487	-1.0	-1.0
chr17	41821653	41821763	ENSG00000141756.18|FKBP10|HLTF|HLTF	902	+	1.7899857	1.0101931	-1.0	-1.0
chr17	42114159	42114329	ENSG00000108773.10|KAT2A|HLTF|HLTF	903	-	6.157444	1.0121152	-1.0	-1.0
chr17	42114489	42114599	ENSG00000108773.10|KAT2A|HLTF|HLTF	910	-	2.7609634	1.0440102	-1.0	-1.0
chr17	42119068	42119168	ENSG00000108773.10|KAT2A|HLTF|HLTF	903	-	1.754888	1.0112318	-1.0	-1.0
chr17	42114044	42114144	ENSG00000108773.10|KAT2A|HLTF|HLTF	902	-	5.96621	1.0068736	-1.0	-1.0
chr17	42117484	42117596	ENSG00000108773.10|KAT2A|HLTF|HLTF	922	-	2.8151886	1.1103971	-1.0	-1.0
chr17	42113262	42113512	ENSG00000108773.10|KAT2A|HLTF|HLTF	924	-	4.828971	1.1180061	-1.0	-1.0
chr17	42265677	42265777	ENSG00000173757.9|STAT5B|HLTF|HLTF	903	-	4.08745	1.0140173	-1.0	-1.0
chr17	42275967	42276067	ENSG00000173757.9|STAT5B|HLTF|HLTF	902	-	6.0865035	1.0068736	-1.0	-1.0
chr17	42346578	42346683	ENSG00000168610.14|STAT3|HLTF|HLTF	903	-	4.065916	1.0134721	-1.0	-1.0
chr17	42707957	42708082	ENSG00000108799.12|EZH1|HLTF|HLTF	902	-	6.2484665	1.0106542	-1.0	-1.0
chr17	42906349	42906449	ENSG00000131482.9|G6PC|HLTF|HLTF	903	+	4.0443816	1.0134721	-1.0	-1.0
chr17	42906584	42906684	ENSG00000131482.9|G6PC|HLTF|HLTF	903	+	4.044381	1.0134721	-1.0	-1.0
chr17	43093442	43093572	ENSG00000012048.20|BRCA1|HLTF|HLTF	903	-	6.1808033	1.0153857	-1.0	-1.0
chr17	43091542	43091672	ENSG00000012048.20|BRCA1|HLTF|HLTF	903	-	6.173613	1.0126852	-1.0	-1.0
chr17	43092062	43092237	ENSG00000012048.20|BRCA1|HLTF|HLTF	903	-	5.1117277	1.0123223	-1.0	-1.0
chr17	43092832	43093012	ENSG00000012048.20|BRCA1|HLTF|HLTF	916	-	5.564333	1.0763667	-1.0	-1.0
chr17	43127625	43127790	ENSG00000198496.10|NBR2|HLTF|HLTF	915	+	2.8224967	1.0721607	-1.0	-1.0
chr17	43129175	43129290	ENSG00000198496.10|NBR2|HLTF|HLTF	903	+	6.156166	1.0135217	-1.0	-1.0
chr17	43139930	43140055	ENSG00000198496.10|NBR2|HLTF|HLTF	903	+	4.0295835	1.0112725	-1.0	-1.0
chr17	43134627	43136202	ENSG00000198496.10|NBR2|HLTF|HLTF	982	+	3.2098372	1.7359558	-1.0	-1.0
chr17	43129005	43129160	ENSG00000198496.10|NBR2|HLTF|HLTF	903	+	2.594877	1.0132718	-1.0	-1.0
chr17	43137487	43137617	ENSG00000198496.10|NBR2|HLTF|HLTF	915	+	2.7248647	1.0696658	-1.0	-1.0
chr17	43193367	43193492	ENSG00000188554.13|NBR1|HLTF|HLTF	902	+	2.398741	1.0072808	-1.0	-1.0
chr17	43189667	43189797	ENSG00000188554.13|NBR1|HLTF|HLTF	929	+	2.4604867	1.1462094	-1.0	-1.0
chr17	43232092	43232252	ENSG00000236383.8|LINC00854|HLTF|HLTF	931	-	3.0265484	1.1591071	-1.0	-1.0
chr17	43232452	43232652	ENSG00000236383.8|LINC00854|HLTF|HLTF	990	-	3.2931857	1.9815571	-1.0	-1.0
chr17	43231827	43231997	ENSG00000236383.8|LINC00854|HLTF|HLTF	902	-	4.158996	1.0108937	-1.0	-1.0
chr17	44199877	44200002	ENSG00000087152.15|ATXN7L3|HLTF|HLTF	921	-	3.1228986	1.1019013	-1.0	-1.0
chr17	44400933	44401073	ENSG00000186566.12|GPATCH8|HLTF|HLTF	924	-	3.4929852	1.119039	-1.0	-1.0
chr17	44398083	44398273	ENSG00000186566.12|GPATCH8|HLTF|HLTF	909	-	2.866179	1.0429176	-1.0	-1.0
chr17	44401098	44401203	ENSG00000186566.12|GPATCH8|HLTF|HLTF	903	-	4.08745	1.0134721	-1.0	-1.0
chr17	44397513	44397673	ENSG00000186566.12|GPATCH8|HLTF|HLTF	917	-	2.728512	1.0815479	-1.0	-1.0
chr17	44400453	44400723	ENSG00000186566.12|GPATCH8|HLTF|HLTF	971	-	4.4341063	1.5404171	-1.0	-1.0
chr17	44398668	44398853	ENSG00000186566.12|GPATCH8|HLTF|HLTF	958	-	5.52984	1.3796358	-1.0	-1.0
chr17	44399318	44399428	ENSG00000186566.12|GPATCH8|HLTF|HLTF	902	-	3.9999874	1.0068736	-1.0	-1.0
chr17	44399748	44399958	ENSG00000186566.12|GPATCH8|HLTF|HLTF	971	-	5.4754143	1.5330619	-1.0	-1.0
chr17	44400083	44400323	ENSG00000186566.12|GPATCH8|HLTF|HLTF	982	-	5.6049514	1.7509382	-1.0	-1.0
chr17	44398883	44398983	ENSG00000186566.12|GPATCH8|HLTF|HLTF	903	-	4.08745	1.0140173	-1.0	-1.0
chr17	44398348	44398633	ENSG00000186566.12|GPATCH8|HLTF|HLTF	955	-	3.15837	1.350028	-1.0	-1.0
chr17	45149921	45150021	ENSG00000186834.3|HEXIM1|HLTF|HLTF	902	+	2.1292832	1.0068736	-1.0	-1.0
chr17	45148501	45148741	ENSG00000186834.3|HEXIM1|HLTF|HLTF	914	+	2.377392	1.0652677	-1.0	-1.0
chr17	46170916	46171076	ENSG00000120071.13|KANSL1|HLTF|HLTF	919	-	2.7915525	1.0927188	-1.0	-1.0
chr17	46171991	46172136	ENSG00000120071.13|KANSL1|HLTF|HLTF	920	-	2.6268473	1.0955447	-1.0	-1.0
chr17	46171396	46171546	ENSG00000120071.13|KANSL1|HLTF|HLTF	929	-	2.867658	1.1458972	-1.0	-1.0
chr17	46171111	46171376	ENSG00000120071.13|KANSL1|HLTF|HLTF	915	-	2.488233	1.068848	-1.0	-1.0
chr17	46192862	46192967	ENSG00000120071.13|KANSL1|HLTF|HLTF	901	-	6.085348	1.0048292	-1.0	-1.0
chr17	46170786	46170906	ENSG00000120071.13|KANSL1|HLTF|HLTF	910	-	2.8068323	1.0434701	-1.0	-1.0
chr17	46964131	46964291	ENSG00000108433.16|GOSR2|HLTF|HLTF	903	+	5.770708	1.0135051	-1.0	-1.0
chr17	46960482	46960587	ENSG00000108433.16|GOSR2|HLTF|HLTF	903	+	6.02761	1.0122261	-1.0	-1.0
chr17	46961207	46961417	ENSG00000108433.16|GOSR2|HLTF|HLTF	919	+	2.5175934	1.0898558	-1.0	-1.0
chr17	46958522	46958637	ENSG00000108433.16|GOSR2|HLTF|HLTF	914	+	2.8579447	1.0659089	-1.0	-1.0
chr17	46960702	46960992	ENSG00000108433.16|GOSR2|HLTF|HLTF	983	+	4.5490556	1.780427	-1.0	-1.0
chr17	46964766	46964991	ENSG00000108433.16|GOSR2|HLTF|HLTF	903	+	4.3045745	1.012263	-1.0	-1.0
chr17	46958152	46958257	ENSG00000108433.16|GOSR2|HLTF|HLTF	903	+	4.0443816	1.0134721	-1.0	-1.0
chr17	46960177	46960452	ENSG00000108433.16|GOSR2|HLTF|HLTF	978	+	4.10013	1.6497796	-1.0	-1.0
chr17	46958707	46958837	ENSG00000108433.16|GOSR2|HLTF|HLTF	903	+	6.1224427	1.0117378	-1.0	-1.0
chr17	46961942	46962082	ENSG00000108433.16|GOSR2|HLTF|HLTF	903	+	2.5996304	1.0134804	-1.0	-1.0
chr17	46959397	46959562	ENSG00000108433.16|GOSR2|HLTF|HLTF	902	+	2.55437	1.0076632	-1.0	-1.0
chr17	46961597	46961762	ENSG00000108433.16|GOSR2|HLTF|HLTF	902	+	6.039514	1.0083059	-1.0	-1.0
chr17	46938643	46938743	ENSG00000108433.16|GOSR2|HLTF|HLTF	912	+	3.4918482	1.0560184	-1.0	-1.0
chr17	46959787	46959987	ENSG00000108433.16|GOSR2|HLTF|HLTF	911	+	2.9239786	1.0511124	-1.0	-1.0
chr17	46959132	46959282	ENSG00000108433.16|GOSR2|HLTF|HLTF	903	+	4.0587378	1.0135629	-1.0	-1.0
chr17	46962367	46962522	ENSG00000108433.16|GOSR2|HLTF|HLTF	904	+	3.640092	1.0164782	-1.0	-1.0
chr17	46961767	46961907	ENSG00000108433.16|GOSR2|HLTF|HLTF	909	+	3.3987021	1.0386276	-1.0	-1.0
chr17	46961052	46961152	ENSG00000108433.16|GOSR2|HLTF|HLTF	903	+	6.02761	1.0121123	-1.0	-1.0
chr17	46958847	46958977	ENSG00000108433.16|GOSR2|HLTF|HLTF	903	+	4.0443816	1.0134721	-1.0	-1.0
chr17	46964769	46964994	ENSG00000262633.2|AC005670.2|HLTF|HLTF	903	+	4.478929	1.012317	-1.0	-1.0
chr17	46959134	46959279	ENSG00000262633.2|AC005670.2|HLTF|HLTF	904	+	4.095079	1.0160846	-1.0	-1.0
chr17	46960484	46960584	ENSG00000262633.2|AC005670.2|HLTF|HLTF	903	+	6.02761	1.0119385	-1.0	-1.0
chr17	46958519	46958684	ENSG00000262633.2|AC005670.2|HLTF|HLTF	911	+	2.9446657	1.0504917	-1.0	-1.0
chr17	46959399	46959564	ENSG00000262633.2|AC005670.2|HLTF|HLTF	902	+	2.5466676	1.0081986	-1.0	-1.0
chr17	46958864	46958979	ENSG00000262633.2|AC005670.2|HLTF|HLTF	905	+	4.086826	1.023484	-1.0	-1.0
chr17	46961054	46961154	ENSG00000262633.2|AC005670.2|HLTF|HLTF	902	+	6.0865035	1.0068736	-1.0	-1.0
chr17	46959784	46959989	ENSG00000262633.2|AC005670.2|HLTF|HLTF	913	+	2.9430797	1.0616121	-1.0	-1.0
chr17	46961159	46961414	ENSG00000262633.2|AC005670.2|HLTF|HLTF	919	+	2.5986347	1.0892401	-1.0	-1.0
chr17	46961784	46961904	ENSG00000262633.2|AC005670.2|HLTF|HLTF	906	+	3.7986507	1.0274671	-1.0	-1.0
chr17	46960174	46960454	ENSG00000262633.2|AC005670.2|HLTF|HLTF	977	+	4.1667123	1.6412367	-1.0	-1.0
chr17	46961944	46962084	ENSG00000262633.2|AC005670.2|HLTF|HLTF	903	+	2.5898147	1.0129743	-1.0	-1.0
chr17	46964134	46964289	ENSG00000262633.2|AC005670.2|HLTF|HLTF	903	+	5.698935	1.0134721	-1.0	-1.0
chr17	46961594	46961764	ENSG00000262633.2|AC005670.2|HLTF|HLTF	902	+	6.0517316	1.0091654	-1.0	-1.0
chr17	46962369	46962524	ENSG00000262633.2|AC005670.2|HLTF|HLTF	902	+	3.565219	1.0081515	-1.0	-1.0
chr17	46964524	46964624	ENSG00000262633.2|AC005670.2|HLTF|HLTF	902	+	3.9999874	1.0066401	-1.0	-1.0
chr17	46958709	46958834	ENSG00000262633.2|AC005670.2|HLTF|HLTF	903	+	6.105772	1.0134721	-1.0	-1.0
chr17	46960704	46960994	ENSG00000262633.2|AC005670.2|HLTF|HLTF	982	+	4.5239277	1.7338301	-1.0	-1.0
chr17	47070222	47070322	ENSG00000262879.5|AC068152.1|HLTF|HLTF	902	-	5.96621	1.0068736	-1.0	-1.0
chr17	47159923	47160023	ENSG00000004897.11|CDC27|HLTF|HLTF	902	-	3.9999874	1.0066401	-1.0	-1.0
chr17	47159743	47159843	ENSG00000004897.11|CDC27|HLTF|HLTF	903	-	6.197536	1.0134721	-1.0	-1.0
chr17	47159503	47159618	ENSG00000004897.11|CDC27|HLTF|HLTF	903	-	6.1566997	1.0134721	-1.0	-1.0
chr17	47159740	47159845	ENSG00000239291.1|AC002558.1|HLTF|HLTF	902	-	6.2237697	1.0101728	-1.0	-1.0
chr17	47159505	47159620	ENSG00000239291.1|AC002558.1|HLTF|HLTF	903	-	6.1839237	1.0111824	-1.0	-1.0
chr17	47418744	47418859	ENSG00000253347.1|AC040934.1|HLTF|HLTF	903	-	6.0276103	1.0134721	-1.0	-1.0
chr17	47980561	47980766	ENSG00000108465.14|CDK5RAP3|HLTF|HLTF	920	+	3.1428063	1.0944767	-1.0	-1.0
chr17	47975798	47975933	ENSG00000108465.14|CDK5RAP3|HLTF|HLTF	939	+	2.6771963	1.2137882	-1.0	-1.0
chr17	47975648	47975788	ENSG00000108465.14|CDK5RAP3|HLTF|HLTF	930	+	2.0332353	1.154208	-1.0	-1.0
chr17	47975653	47975788	ENSG00000263798.2|AC018521.1|HLTF|HLTF	932	+	2.0336714	1.1678655	-1.0	-1.0
chr17	47980592	47980767	ENSG00000263798.2|AC018521.1|HLTF|HLTF	920	+	3.3278396	1.095043	-1.0	-1.0
chr17	49035373	49035798	ENSG00000159217.9|IGF2BP1|HLTF|HLTF	910	+	2.4624727	1.0454724	-1.0	-1.0
chr17	49035823	49035958	ENSG00000159217.9|IGF2BP1|HLTF|HLTF	918	+	2.8115966	1.0840899	-1.0	-1.0
chr17	49035133	49035283	ENSG00000159217.9|IGF2BP1|HLTF|HLTF	926	+	3.307242	1.1309747	-1.0	-1.0
chr17	49036093	49036203	ENSG00000159217.9|IGF2BP1|HLTF|HLTF	904	+	4.12927	1.0189967	-1.0	-1.0
chr17	49036549	49036654	ENSG00000159217.9|IGF2BP1|HLTF|HLTF	925	+	3.0148711	1.1256092	-1.0	-1.0
chr17	49037368	49037473	ENSG00000159217.9|IGF2BP1|HLTF|HLTF	903	+	4.065916	1.0137447	-1.0	-1.0
chr17	49038197	49038342	ENSG00000159217.9|IGF2BP1|HLTF|HLTF	943	+	3.5051956	1.2413155	-1.0	-1.0
chr17	49036223	49036353	ENSG00000159217.9|IGF2BP1|HLTF|HLTF	910	+	2.7911017	1.044331	-1.0	-1.0
chr17	49317065	49317200	ENSG00000198740.8|ZNF652|HLTF|HLTF	902	-	3.356702	1.0098819	-1.0	-1.0
chr17	49323978	49324083	ENSG00000198740.8|ZNF652|HLTF|HLTF	902	-	4.0221844	1.010056	-1.0	-1.0
chr17	50346325	50346425	ENSG00000015532.9|XYLT2|HLTF|HLTF	902	+	5.9662094	1.0068736	-1.0	-1.0
chr17	50737524	50737754	ENSG00000108848.15|LUC7L3|HLTF|HLTF	972	+	2.8880188	1.5573682	-1.0	-1.0
chr17	50741101	50741292	ENSG00000108848.15|LUC7L3|HLTF|HLTF	990	+	2.2775698	2.0161269	-1.0	-1.0
chr17	50737286	50737479	ENSG00000108848.15|LUC7L3|HLTF|HLTF	972	+	2.5425143	1.5477381	-1.0	-1.0
chr17	50739804	50739984	ENSG00000108848.15|LUC7L3|HLTF|HLTF	936	+	2.5155408	1.1941085	-1.0	-1.0
chr17	50738108	50738199	ENSG00000108848.15|LUC7L3|HLTF|HLTF	977	+	3.2479258	1.6424654	-1.0	-1.0
chr17	50750500	50750875	ENSG00000108848.15|LUC7L3|HLTF|HLTF	987	+	2.1412294	1.8746812	-1.0	-1.0
chr17	50745814	50746003	ENSG00000108848.15|LUC7L3|HLTF|HLTF	971	+	2.365006	1.5367669	-1.0	-1.0
chr17	50743676	50743810	ENSG00000108848.15|LUC7L3|HLTF|HLTF	982	+	2.24715	1.7448395	-1.0	-1.0
chr17	50738689	50739014	ENSG00000108848.15|LUC7L3|HLTF|HLTF	943	+	3.178653	1.2413663	-1.0	-1.0
chr17	50738409	50738514	ENSG00000108848.15|LUC7L3|HLTF|HLTF	905	+	2.938597	1.0239422	-1.0	-1.0
chr17	50738204	50738304	ENSG00000108848.15|LUC7L3|HLTF|HLTF	902	+	3.357547	1.0068736	-1.0	-1.0
chr17	50736889	50737026	ENSG00000108848.15|LUC7L3|HLTF|HLTF	930	+	2.5280373	1.1553996	-1.0	-1.0
chr17	50739274	50739649	ENSG00000108848.15|LUC7L3|HLTF|HLTF	974	+	3.4708476	1.5833548	-1.0	-1.0
chr17	50746541	50746666	ENSG00000108848.15|LUC7L3|HLTF|HLTF	938	+	2.0081449	1.208513	-1.0	-1.0
chr17	50719648	50719831	ENSG00000108848.15|LUC7L3|HLTF|HLTF	980	+	2.402701	1.7017951	-1.0	-1.0
chr17	51041500	51041650	ENSG00000008294.20|SPAG9|HLTF|HLTF	928	-	2.2676277	1.14552	-1.0	-1.0
chr17	50989719	50989872	ENSG00000008294.20|SPAG9|HLTF|HLTF	922	-	2.3904512	1.109493	-1.0	-1.0
chr17	51020158	51020259	ENSG00000008294.20|SPAG9|HLTF|HLTF	939	-	2.3218684	1.2173887	-1.0	-1.0
chr17	51001724	51001834	ENSG00000008294.20|SPAG9|HLTF|HLTF	903	-	2.594877	1.0136539	-1.0	-1.0
chr17	51120673	51120808	ENSG00000008294.20|SPAG9|HLTF|HLTF	903	-	2.083432	1.0121739	-1.0	-1.0
chr17	50990451	50990646	ENSG00000008294.20|SPAG9|HLTF|HLTF	929	-	2.9198391	1.1473548	-1.0	-1.0
chr17	51252139	51252324	ENSG00000011258.15|MBTD1|HLTF|HLTF	948	-	5.754333	1.286824	-1.0	-1.0
chr17	51249559	51250129	ENSG00000011258.15|MBTD1|HLTF|HLTF	941	-	4.147089	1.2319089	-1.0	-1.0
chr17	51251054	51251684	ENSG00000011258.15|MBTD1|HLTF|HLTF	952	-	4.249957	1.318567	-1.0	-1.0
chr17	51247824	51247939	ENSG00000011258.15|MBTD1|HLTF|HLTF	903	-	6.2092023	1.0113444	-1.0	-1.0
chr17	51250184	51250964	ENSG00000011258.15|MBTD1|HLTF|HLTF	963	-	3.613159	1.436776	-1.0	-1.0
chr17	51249279	51249484	ENSG00000011258.15|MBTD1|HLTF|HLTF	952	-	3.75871	1.3224301	-1.0	-1.0
chr17	51243499	51243639	ENSG00000011258.15|MBTD1|HLTF|HLTF	903	-	6.1474547	1.0117327	-1.0	-1.0
chr17	51251734	51251859	ENSG00000011258.15|MBTD1|HLTF|HLTF	903	-	6.1793866	1.0124632	-1.0	-1.0
chr17	51243739	51243844	ENSG00000011258.15|MBTD1|HLTF|HLTF	903	-	6.0865045	1.0134721	-1.0	-1.0
chr17	51248664	51248789	ENSG00000011258.15|MBTD1|HLTF|HLTF	904	-	3.9325936	1.0158981	-1.0	-1.0
chr17	51251063	51251683	ENSG00000264895.1|AC006141.1|HLTF|HLTF	953	-	4.2327743	1.3235089	-1.0	-1.0
chr17	51249578	51250133	ENSG00000264895.1|AC006141.1|HLTF|HLTF	942	-	4.1798677	1.2391423	-1.0	-1.0
chr17	51250188	51250953	ENSG00000264895.1|AC006141.1|HLTF|HLTF	964	-	3.6283112	1.4377145	-1.0	-1.0
chr17	54955604	54955769	ENSG00000166260.11|COX11|HLTF|HLTF	931	-	5.6804914	1.1618116	-1.0	-1.0
chr17	54954531	54954691	ENSG00000166260.11|COX11|HLTF|HLTF	904	-	3.6009853	1.01779	-1.0	-1.0
chr17	54953306	54953466	ENSG00000166260.11|COX11|HLTF|HLTF	929	-	3.865081	1.1460853	-1.0	-1.0
chr17	54955824	54956164	ENSG00000166260.11|COX11|HLTF|HLTF	911	-	4.840512	1.0515443	-1.0	-1.0
chr17	54955314	54955549	ENSG00000166260.11|COX11|HLTF|HLTF	935	-	4.2296367	1.1872373	-1.0	-1.0
chr17	54953596	54953696	ENSG00000166260.11|COX11|HLTF|HLTF	901	-	2.5235608	1.0043647	-1.0	-1.0
chr17	55277311	55277436	ENSG00000108924.13|HLF|HLTF|HLTF	905	+	2.3962827	1.02269	-1.0	-1.0
chr17	55295123	55295368	ENSG00000108924.13|HLF|HLTF|HLTF	904	+	1.9088991	1.0170152	-1.0	-1.0
chr17	55289873	55292743	ENSG00000108924.13|HLF|HLTF|HLTF	992	+	2.6036437	2.110461	-1.0	-1.0
chr17	55295548	55295728	ENSG00000108924.13|HLF|HLTF|HLTF	908	+	2.0496283	1.0357324	-1.0	-1.0
chr17	55289078	55289338	ENSG00000108924.13|HLF|HLTF|HLTF	946	+	1.8348624	1.270509	-1.0	-1.0
chr17	55287437	55287537	ENSG00000108924.13|HLF|HLTF|HLTF	903	+	2.5849612	1.0134721	-1.0	-1.0
chr17	55295933	55296173	ENSG00000108924.13|HLF|HLTF|HLTF	909	+	2.023655	1.0392542	-1.0	-1.0
chr17	55292748	55292848	ENSG00000108924.13|HLF|HLTF|HLTF	903	+	2.2587342	1.0134721	-1.0	-1.0
chr17	55318147	55318247	ENSG00000108924.13|HLF|HLTF|HLTF	902	+	2.0968618	1.0068736	-1.0	-1.0
chr17	55292933	55295068	ENSG00000108924.13|HLF|HLTF|HLTF	987	+	2.2387588	1.8811561	-1.0	-1.0
chr17	55395209	55395354	ENSG00000108960.7|MMD|HLTF|HLTF	903	-	6.170994	1.0114818	-1.0	-1.0
chr17	55398749	55398919	ENSG00000108960.7|MMD|HLTF|HLTF	960	-	5.2790346	1.3939973	-1.0	-1.0
chr17	55395934	55396034	ENSG00000108960.7|MMD|HLTF|HLTF	903	-	6.0865045	1.0134721	-1.0	-1.0
chr17	55399519	55399619	ENSG00000108960.7|MMD|HLTF|HLTF	901	-	3.3219233	1.0047941	-1.0	-1.0
chr17	55399769	55399904	ENSG00000108960.7|MMD|HLTF|HLTF	902	-	3.872938	1.009922	-1.0	-1.0
chr17	55397814	55397959	ENSG00000108960.7|MMD|HLTF|HLTF	951	-	6.290963	1.3083988	-1.0	-1.0
chr17	55398924	55399274	ENSG00000108960.7|MMD|HLTF|HLTF	955	-	3.663083	1.3485829	-1.0	-1.0
chr17	55399314	55399454	ENSG00000108960.7|MMD|HLTF|HLTF	920	-	4.201375	1.0956044	-1.0	-1.0
chr17	57106470	57106695	ENSG00000121057.12|AKAP1|HLTF|HLTF	941	+	3.3127904	1.2276509	-1.0	-1.0
chr17	57446427	57446527	ENSG00000153944.10|MSI2|HLTF|HLTF	903	+	4.08745	1.0136852	-1.0	-1.0
chr17	57456597	57456807	ENSG00000153944.10|MSI2|HLTF|HLTF	903	+	6.1079273	1.0121859	-1.0	-1.0
chr17	57455627	57455827	ENSG00000153944.10|MSI2|HLTF|HLTF	974	+	3.1974885	1.5899029	-1.0	-1.0
chr17	57455907	57456062	ENSG00000153944.10|MSI2|HLTF|HLTF	903	+	6.218889	1.0123578	-1.0	-1.0
chr17	58005769	58005914	ENSG00000136450.12|SRSF1|HLTF|HLTF	905	-	1.5310774	1.0202384	-1.0	-1.0
chr17	58415325	58415430	ENSG00000108375.12|RNF43|HLTF|HLTF	905	-	2.9227424	1.0217288	-1.0	-1.0
chr17	58358327	58358427	ENSG00000108375.12|RNF43|HLTF|HLTF	902	-	5.96621	1.0068736	-1.0	-1.0
chr17	58415630	58415755	ENSG00000108375.12|RNF43|HLTF|HLTF	913	-	2.5612934	1.0603431	-1.0	-1.0
chr17	58357387	58357507	ENSG00000108375.12|RNF43|HLTF|HLTF	903	-	6.0860424	1.0117762	-1.0	-1.0
chr17	58511354	58511474	ENSG00000108389.9|MTMR4|HLTF|HLTF	903	-	4.0659156	1.0134721	-1.0	-1.0
chr17	58496156	58496256	ENSG00000108389.9|MTMR4|HLTF|HLTF	903	-	4.0443816	1.0134721	-1.0	-1.0
chr17	59648269	59648369	ENSG00000141367.11|CLTC|HLTF|HLTF	903	+	4.044381	1.0134721	-1.0	-1.0
chr17	59698850	59699005	ENSG00000141378.14|PTRH2|HLTF|HLTF	926	-	5.657112	1.1279982	-1.0	-1.0
chr17	59699435	59699635	ENSG00000141378.14|PTRH2|HLTF|HLTF	969	-	6.247468	1.5132045	-1.0	-1.0
chr17	59699970	59700165	ENSG00000141378.14|PTRH2|HLTF|HLTF	949	-	3.1968951	1.2883543	-1.0	-1.0
chr17	60249387	60249532	ENSG00000170832.12|USP32|HLTF|HLTF	902	-	6.1338882	1.0104623	-1.0	-1.0
chr17	60530352	60530492	ENSG00000259349.1|AC011921.1|HLTF|HLTF	903	+	6.141882	1.0120058	-1.0	-1.0
chr17	62035482	62035608	ENSG00000108510.9|MED13|HLTF|HLTF	909	-	2.5938067	1.0421824	-1.0	-1.0
chr17	61982782	61982927	ENSG00000108510.9|MED13|HLTF|HLTF	916	-	2.821252	1.0782856	-1.0	-1.0
chr17	62029891	62030006	ENSG00000108510.9|MED13|HLTF|HLTF	910	-	2.671035	1.0465025	-1.0	-1.0
chr17	61965035	61965135	ENSG00000108510.9|MED13|HLTF|HLTF	903	-	2.5849612	1.0134721	-1.0	-1.0
chr17	62031466	62031606	ENSG00000108510.9|MED13|HLTF|HLTF	924	-	2.4114487	1.1183168	-1.0	-1.0
chr17	62010741	62010931	ENSG00000108510.9|MED13|HLTF|HLTF	912	-	2.5777187	1.0532532	-1.0	-1.0
chr17	63577190	63577290	ENSG00000136485.14|DCAF7|HLTF|HLTF	903	+	6.143088	1.0134721	-1.0	-1.0
chr17	63766089	63766189	ENSG00000108588.13|CCDC47|HLTF|HLTF	902	-	2.5545876	1.0068736	-1.0	-1.0
chr17	63817682	63817917	ENSG00000198231.12|DDX42|HLTF|HLTF	988	+	3.9092402	1.9392936	-1.0	-1.0
chr17	63774262	63774376	ENSG00000198231.12|DDX42|HLTF|HLTF	908	+	2.3205743	1.035898	-1.0	-1.0
chr17	63811925	63812040	ENSG00000198231.12|DDX42|HLTF|HLTF	906	+	2.2796302	1.0284592	-1.0	-1.0
chr17	63818342	63818552	ENSG00000198231.12|DDX42|HLTF|HLTF	916	+	2.1667352	1.0776225	-1.0	-1.0
chr17	64501948	64502078	ENSG00000108654.13|DDX5|HLTF|HLTF	905	-	1.6307068	1.0213944	-1.0	-1.0
chr17	64503113	64503663	ENSG00000108654.13|DDX5|HLTF|HLTF	942	-	2.605582	1.2389495	-1.0	-1.0
chr17	64504221	64504318	ENSG00000108654.13|DDX5|HLTF|HLTF	976	-	1.8641866	1.6246812	-1.0	-1.0
chr17	64504602	64504777	ENSG00000108654.13|DDX5|HLTF|HLTF	936	-	1.8551934	1.1964492	-1.0	-1.0
chr17	64503754	64503954	ENSG00000108654.13|DDX5|HLTF|HLTF	977	-	2.7193496	1.6419302	-1.0	-1.0
chr17	64502123	64502298	ENSG00000108654.13|DDX5|HLTF|HLTF	948	-	1.9655523	1.2802753	-1.0	-1.0
chr17	64502938	64503108	ENSG00000108654.13|DDX5|HLTF|HLTF	918	-	1.7445635	1.0868083	-1.0	-1.0
chr17	64502378	64502593	ENSG00000108654.13|DDX5|HLTF|HLTF	967	-	1.771795	1.4879795	-1.0	-1.0
chr17	64503954	64504116	ENSG00000108654.13|DDX5|HLTF|HLTF	981	-	1.9885491	1.7240942	-1.0	-1.0
chr17	64822276	64822393	ENSG00000214176.9|PLEKHM1P1|HLTF|HLTF	903	-	6.142234	1.013096	-1.0	-1.0
chr17	64783928	64784028	ENSG00000214176.9|PLEKHM1P1|HLTF|HLTF	901	-	5.9662094	1.0043135	-1.0	-1.0
chr17	65557815	65558085	ENSG00000168646.12|AXIN2|HLTF|HLTF	931	-	2.928434	1.1599147	-1.0	-1.0
chr17	65557815	65558085	ENSG00000266076.1|AC004805.1|HLTF|HLTF	932	-	2.928434	1.1653321	-1.0	-1.0
chr17	66391140	66391260	ENSG00000154229.11|PRKCA|HLTF|HLTF	913	+	2.9322553	1.0625114	-1.0	-1.0
chr17	66699732	66699852	ENSG00000154229.11|PRKCA|HLTF|HLTF	902	+	6.0546484	1.0086596	-1.0	-1.0
chr17	66698572	66698747	ENSG00000154229.11|PRKCA|HLTF|HLTF	923	+	6.3392315	1.11185	-1.0	-1.0
chr17	66390660	66390800	ENSG00000154229.11|PRKCA|HLTF|HLTF	902	+	6.125063	1.010517	-1.0	-1.0
chr17	66791489	66791599	ENSG00000154229.11|PRKCA|HLTF|HLTF	902	+	5.9662094	1.006805	-1.0	-1.0
chr17	66391700	66391815	ENSG00000154229.11|PRKCA|HLTF|HLTF	928	+	4.3174353	1.1402937	-1.0	-1.0
chr17	66668061	66668206	ENSG00000154229.11|PRKCA|HLTF|HLTF	903	+	6.0452785	1.0130119	-1.0	-1.0
chr17	67107188	67107298	ENSG00000198265.11|HELZ|HLTF|HLTF	902	-	2.953442	1.0080268	-1.0	-1.0
chr17	67166477	67166607	ENSG00000198265.11|HELZ|HLTF|HLTF	909	-	1.792269	1.0414475	-1.0	-1.0
chr17	67137955	67138110	ENSG00000198265.11|HELZ|HLTF|HLTF	905	-	2.1191368	1.0223153	-1.0	-1.0
chr17	67167462	67167582	ENSG00000198265.11|HELZ|HLTF|HLTF	945	-	1.9972514	1.257201	-1.0	-1.0
chr17	67086933	67087038	ENSG00000198265.11|HELZ|HLTF|HLTF	906	-	2.6435664	1.0263551	-1.0	-1.0
chr17	67189588	67189696	ENSG00000198265.11|HELZ|HLTF|HLTF	926	-	2.2562747	1.1308839	-1.0	-1.0
chr17	67078447	67078567	ENSG00000198265.11|HELZ|HLTF|HLTF	903	-	2.2542002	1.0137831	-1.0	-1.0
chr17	67149866	67149985	ENSG00000198265.11|HELZ|HLTF|HLTF	974	-	2.8444662	1.5909781	-1.0	-1.0
chr17	67107328	67107428	ENSG00000198265.11|HELZ|HLTF|HLTF	903	-	1.754888	1.0117399	-1.0	-1.0
chr17	67167597	67167787	ENSG00000198265.11|HELZ|HLTF|HLTF	928	-	2.5320632	1.1452473	-1.0	-1.0
chr17	67891791	67891956	ENSG00000171634.16|BPTF|HLTF|HLTF	909	+	2.641568	1.0412893	-1.0	-1.0
chr17	67853939	67854759	ENSG00000171634.16|BPTF|HLTF|HLTF	958	+	3.219579	1.375129	-1.0	-1.0
chr17	67893600	67893720	ENSG00000171634.16|BPTF|HLTF|HLTF	936	+	2.790076	1.1966506	-1.0	-1.0
chr17	67911956	67912436	ENSG00000171634.16|BPTF|HLTF|HLTF	960	+	3.072134	1.4015706	-1.0	-1.0
chr17	67912516	67913166	ENSG00000171634.16|BPTF|HLTF|HLTF	956	+	2.8351338	1.3582633	-1.0	-1.0
chr17	67918713	67918828	ENSG00000171634.16|BPTF|HLTF|HLTF	910	+	2.7300518	1.0471487	-1.0	-1.0
chr17	67948110	67948210	ENSG00000171634.16|BPTF|HLTF|HLTF	903	+	2.1497471	1.0134721	-1.0	-1.0
chr17	67911076	67911866	ENSG00000171634.16|BPTF|HLTF|HLTF	985	+	3.2337599	1.8251952	-1.0	-1.0
chr17	67909581	67909756	ENSG00000171634.16|BPTF|HLTF|HLTF	946	+	2.8500755	1.263664	-1.0	-1.0
chr17	67945418	67945518	ENSG00000171634.16|BPTF|HLTF|HLTF	902	+	2.378511	1.0068736	-1.0	-1.0
chr17	67920014	67920143	ENSG00000171634.16|BPTF|HLTF|HLTF	907	+	2.26859	1.0293522	-1.0	-1.0
chr17	67893335	67893505	ENSG00000171634.16|BPTF|HLTF|HLTF	902	+	4.7433662	1.0068736	-1.0	-1.0
chr17	67825603	67825808	ENSG00000171634.16|BPTF|HLTF|HLTF	975	+	2.8851304	1.5972608	-1.0	-1.0
chr17	67825818	67826128	ENSG00000171634.16|BPTF|HLTF|HLTF	984	+	3.475945	1.7892399	-1.0	-1.0
chr17	67975801	67975958	ENSG00000171634.16|BPTF|HLTF|HLTF	926	+	2.9172738	1.132311	-1.0	-1.0
chr17	67904701	67904816	ENSG00000171634.16|BPTF|HLTF|HLTF	955	+	2.7659702	1.3437648	-1.0	-1.0
chr17	67940468	67940656	ENSG00000171634.16|BPTF|HLTF|HLTF	919	+	2.4980502	1.0939456	-1.0	-1.0
chr17	67975798	67975963	ENSG00000279880.1|AC134407.3|HLTF|HLTF	919	+	2.8882506	1.0936725	-1.0	-1.0
chr17	68133535	68133685	ENSG00000277476.1|AC005332.8|HLTF|HLTF	903	+	6.280412	1.0120919	-1.0	-1.0
chr17	68423831	68424051	ENSG00000267009.6|AC007780.1|HLTF|HLTF	976	+	3.18864	1.6184218	-1.0	-1.0
chr17	68425061	68425161	ENSG00000267009.6|AC007780.1|HLTF|HLTF	902	+	6.250002	1.0067364	-1.0	-1.0
chr17	68430918	68431108	ENSG00000267009.6|AC007780.1|HLTF|HLTF	941	+	4.902248	1.2316499	-1.0	-1.0
chr17	68430078	68430228	ENSG00000267009.6|AC007780.1|HLTF|HLTF	903	+	6.135915	1.0122399	-1.0	-1.0
chr17	68423156	68423551	ENSG00000267009.6|AC007780.1|HLTF|HLTF	949	+	3.2715745	1.2949729	-1.0	-1.0
chr17	68431413	68431543	ENSG00000267009.6|AC007780.1|HLTF|HLTF	907	+	3.0023396	1.033817	-1.0	-1.0
chr17	68426226	68426436	ENSG00000267009.6|AC007780.1|HLTF|HLTF	940	+	3.1338432	1.2237325	-1.0	-1.0
chr17	68430598	68430723	ENSG00000267009.6|AC007780.1|HLTF|HLTF	902	+	6.141771	1.0103543	-1.0	-1.0
chr17	68427006	68427196	ENSG00000267009.6|AC007780.1|HLTF|HLTF	949	+	2.672748	1.2916646	-1.0	-1.0
chr17	68422881	68423016	ENSG00000267009.6|AC007780.1|HLTF|HLTF	903	+	3.0745928	1.0148968	-1.0	-1.0
chr17	68431778	68431968	ENSG00000267009.6|AC007780.1|HLTF|HLTF	918	+	6.128687	1.0866607	-1.0	-1.0
chr17	68424406	68424616	ENSG00000267009.6|AC007780.1|HLTF|HLTF	976	+	4.0813	1.6257328	-1.0	-1.0
chr17	68426846	68426981	ENSG00000267009.6|AC007780.1|HLTF|HLTF	903	+	4.0726776	1.0146095	-1.0	-1.0
chr17	68420611	68420711	ENSG00000267009.6|AC007780.1|HLTF|HLTF	901	+	4.2479143	1.0036514	-1.0	-1.0
chr17	68424176	68424371	ENSG00000267009.6|AC007780.1|HLTF|HLTF	950	+	3.7416177	1.3023031	-1.0	-1.0
chr17	68425751	68426061	ENSG00000267009.6|AC007780.1|HLTF|HLTF	958	+	3.8975987	1.3811231	-1.0	-1.0
chr17	68425346	68425626	ENSG00000267009.6|AC007780.1|HLTF|HLTF	922	+	3.1867006	1.1087223	-1.0	-1.0
chr17	68420613	68420713	ENSG00000141337.12|ARSG|HLTF|HLTF	902	+	4.0874496	1.0068736	-1.0	-1.0
chr17	68540951	68541116	ENSG00000108946.14|PRKAR1A|HLTF|HLTF	906	+	4.1485186	1.0265718	-1.0	-1.0
chr17	68542861	68542991	ENSG00000108946.14|PRKAR1A|HLTF|HLTF	902	+	3.4845922	1.009219	-1.0	-1.0
chr17	68544131	68544481	ENSG00000108946.14|PRKAR1A|HLTF|HLTF	976	+	5.959452	1.6168622	-1.0	-1.0
chr17	68539761	68539881	ENSG00000108946.14|PRKAR1A|HLTF|HLTF	903	+	6.1426606	1.0119745	-1.0	-1.0
chr17	68598079	68598269	ENSG00000108950.11|FAM20A|HLTF|HLTF	903	-	5.925221	1.0114075	-1.0	-1.0
chr17	68541843	68542003	ENSG00000108950.11|FAM20A|HLTF|HLTF	912	-	5.7937922	1.0561858	-1.0	-1.0
chr17	68581990	68582125	ENSG00000108950.11|FAM20A|HLTF|HLTF	903	-	5.411431	1.0122571	-1.0	-1.0
chr17	68580175	68580275	ENSG00000108950.11|FAM20A|HLTF|HLTF	901	-	6.0276093	1.0040184	-1.0	-1.0
chr17	68572630	68572735	ENSG00000108950.11|FAM20A|HLTF|HLTF	902	-	5.0715375	1.0068736	-1.0	-1.0
chr17	72543471	72543606	ENSG00000227036.6|LINC00511|HLTF|HLTF	966	-	6.544671	1.4649754	-1.0	-1.0
chr17	72537326	72537491	ENSG00000227036.6|LINC00511|HLTF|HLTF	903	-	6.139199	1.0113852	-1.0	-1.0
chr17	72543231	72543331	ENSG00000227036.6|LINC00511|HLTF|HLTF	903	-	6.0276103	1.0134721	-1.0	-1.0
chr17	72542551	72542651	ENSG00000227036.6|LINC00511|HLTF|HLTF	902	-	5.96621	1.0068736	-1.0	-1.0
chr17	72542981	72543101	ENSG00000227036.6|LINC00511|HLTF|HLTF	902	-	5.4623737	1.0109222	-1.0	-1.0
chr17	72808724	72808839	ENSG00000133195.11|SLC39A11|HLTF|HLTF	902	-	6.041707	1.0106292	-1.0	-1.0
chr17	72807954	72808054	ENSG00000133195.11|SLC39A11|HLTF|HLTF	901	-	5.9662094	1.0041492	-1.0	-1.0
chr17	72809079	72809189	ENSG00000133195.11|SLC39A11|HLTF|HLTF	903	-	6.0071435	1.0112725	-1.0	-1.0
chr17	72728664	72728804	ENSG00000133195.11|SLC39A11|HLTF|HLTF	903	-	4.6181355	1.0118225	-1.0	-1.0
chr17	73235970	73236275	ENSG00000141219.15|C17orf80|HLTF|HLTF	925	+	5.8129325	1.1239809	-1.0	-1.0
chr17	75237198	75237298	ENSG00000125447.16|GGA3|HLTF|HLTF	903	-	3.3575473	1.0117399	-1.0	-1.0
chr17	75238658	75238762	ENSG00000125447.16|GGA3|HLTF|HLTF	903	-	4.1495914	1.0116677	-1.0	-1.0
chr17	75499411	75499566	ENSG00000177728.16|TMEM94|HLTF|HLTF	938	+	3.6232667	1.2078147	-1.0	-1.0
chr17	75491870	75492010	ENSG00000177728.16|TMEM94|HLTF|HLTF	941	+	2.9866796	1.2318102	-1.0	-1.0
chr17	75493215	75493400	ENSG00000177728.16|TMEM94|HLTF|HLTF	910	+	2.5581212	1.0468655	-1.0	-1.0
chr17	75498608	75498783	ENSG00000177728.16|TMEM94|HLTF|HLTF	928	+	4.88854	1.1409974	-1.0	-1.0
chr17	75565748	75565858	ENSG00000073350.13|LLGL2|HLTF|HLTF	903	+	6.0857344	1.0133573	-1.0	-1.0
chr17	75573490	75573605	ENSG00000073350.13|LLGL2|HLTF|HLTF	902	+	6.071203	1.0108247	-1.0	-1.0
chr17	75566258	75566358	ENSG00000073350.13|LLGL2|HLTF|HLTF	901	+	2.5235608	1.0053729	-1.0	-1.0
chr17	75568079	75568409	ENSG00000073350.13|LLGL2|HLTF|HLTF	949	+	4.1497793	1.2956659	-1.0	-1.0
chr17	75813077	75813187	ENSG00000132478.9|UNK|HLTF|HLTF	903	+	6.0276103	1.0134721	-1.0	-1.0
chr17	76081396	76081501	ENSG00000182473.21|EXOC7|HLTF|HLTF	902	-	6.114796	1.0101728	-1.0	-1.0
chr17	76087931	76088031	ENSG00000182473.21|EXOC7|HLTF|HLTF	903	-	6.197536	1.0134721	-1.0	-1.0
chr17	76081651	76081836	ENSG00000182473.21|EXOC7|HLTF|HLTF	925	-	2.748747	1.1257727	-1.0	-1.0
chr17	76307251	76307456	ENSG00000129646.14|QRICH2|HLTF|HLTF	986	-	6.9407787	1.8405468	-1.0	-1.0
chr17	76291664	76291779	ENSG00000129646.14|QRICH2|HLTF|HLTF	902	-	6.0857334	1.0090731	-1.0	-1.0
chr17	76293504	76293604	ENSG00000129646.14|QRICH2|HLTF|HLTF	901	-	6.0276093	1.0032957	-1.0	-1.0
chr17	76291499	76291629	ENSG00000129646.14|QRICH2|HLTF|HLTF	901	-	6.1227436	1.0037498	-1.0	-1.0
chr17	76311320	76311420	ENSG00000161542.16|PRPSAP1|HLTF|HLTF	903	-	1.9668335	1.0119385	-1.0	-1.0
chr17	76379571	76379671	ENSG00000176170.13|SPHK1|HLTF|HLTF	902	+	3.9999874	1.0068736	-1.0	-1.0
chr17	76387150	76387250	ENSG00000176170.13|SPHK1|HLTF|HLTF	902	+	3.9999874	1.0066401	-1.0	-1.0
chr17	76381307	76381407	ENSG00000176170.13|SPHK1|HLTF|HLTF	903	+	4.0443816	1.0134721	-1.0	-1.0
chr17	76385611	76385711	ENSG00000176170.13|SPHK1|HLTF|HLTF	903	+	2.104337	1.0134721	-1.0	-1.0
chr17	76426677	76426862	ENSG00000175931.12|UBE2O|HLTF|HLTF	903	-	5.15228	1.0116574	-1.0	-1.0
chr17	76427057	76427237	ENSG00000175931.12|UBE2O|HLTF|HLTF	911	-	4.569014	1.0512351	-1.0	-1.0
chr17	76430457	76430557	ENSG00000175931.12|UBE2O|HLTF|HLTF	903	-	6.0865045	1.0127928	-1.0	-1.0
chr17	76426917	76427052	ENSG00000175931.12|UBE2O|HLTF|HLTF	903	-	6.071492	1.0134535	-1.0	-1.0
chr17	76428017	76428372	ENSG00000175931.12|UBE2O|HLTF|HLTF	934	-	5.8081264	1.1835055	-1.0	-1.0
chr17	76429712	76430167	ENSG00000175931.12|UBE2O|HLTF|HLTF	966	-	4.679123	1.4738556	-1.0	-1.0
chr17	76427862	76427967	ENSG00000175931.12|UBE2O|HLTF|HLTF	903	-	6.170312	1.0137447	-1.0	-1.0
chr17	76428507	76428682	ENSG00000175931.12|UBE2O|HLTF|HLTF	941	-	6.1222987	1.2290156	-1.0	-1.0
chr17	76430312	76430417	ENSG00000175931.12|UBE2O|HLTF|HLTF	901	-	6.0276093	1.0030903	-1.0	-1.0
chr17	76427477	76427857	ENSG00000175931.12|UBE2O|HLTF|HLTF	949	-	4.7871723	1.2931188	-1.0	-1.0
chr17	76430787	76431002	ENSG00000175931.12|UBE2O|HLTF|HLTF	922	-	6.3163447	1.1100435	-1.0	-1.0
chr17	76427257	76427382	ENSG00000175931.12|UBE2O|HLTF|HLTF	904	-	4.086813	1.0168782	-1.0	-1.0
chr17	76430456	76430561	ENSG00000242931.1|RPL7P49|HLTF|HLTF	903	-	6.0865045	1.013125	-1.0	-1.0
chr17	76430791	76431001	ENSG00000242931.1|RPL7P49|HLTF|HLTF	926	-	6.3051796	1.1326798	-1.0	-1.0
chr17	77344276	77344601	ENSG00000184640.17|SEPT9|HLTF|HLTF	935	+	4.1680794	1.1895074	-1.0	-1.0
chr17	77345096	77345866	ENSG00000184640.17|SEPT9|HLTF|HLTF	970	+	3.9623883	1.5270151	-1.0	-1.0
chr17	77343481	77343996	ENSG00000184640.17|SEPT9|HLTF|HLTF	965	+	4.0669427	1.462021	-1.0	-1.0
chr17	77343036	77343216	ENSG00000184640.17|SEPT9|HLTF|HLTF	934	+	2.9026968	1.1837357	-1.0	-1.0
chr17	77981068	77981253	ENSG00000078687.17|TNRC6C|HLTF|HLTF	902	+	6.2645483	1.0082462	-1.0	-1.0
chr17	78050564	78050754	ENSG00000078687.17|TNRC6C|HLTF|HLTF	916	+	5.304594	1.0779932	-1.0	-1.0
chr17	78049964	78050064	ENSG00000078687.17|TNRC6C|HLTF|HLTF	903	+	6.0276103	1.0134721	-1.0	-1.0
chr17	78202702	78202827	ENSG00000183077.15|AFMID|HLTF|HLTF	903	+	1.6855363	1.0134175	-1.0	-1.0
chr17	78687531	78687646	ENSG00000108669.16|CYTH1|HLTF|HLTF	903	-	6.1425543	1.0119588	-1.0	-1.0
chr17	78685661	78685781	ENSG00000108669.16|CYTH1|HLTF|HLTF	902	-	6.1125727	1.0079627	-1.0	-1.0
chr17	78688531	78688651	ENSG00000108669.16|CYTH1|HLTF|HLTF	903	-	6.038888	1.0120829	-1.0	-1.0
chr17	78688131	78688306	ENSG00000108669.16|CYTH1|HLTF|HLTF	903	-	5.035996	1.0134721	-1.0	-1.0
chr17	78684006	78684121	ENSG00000108669.16|CYTH1|HLTF|HLTF	901	-	5.9662094	1.0043135	-1.0	-1.0
chr17	78682911	78683071	ENSG00000108669.16|CYTH1|HLTF|HLTF	902	-	5.6120806	1.0078162	-1.0	-1.0
chr17	78807193	78807358	ENSG00000055483.19|USP36|HLTF|HLTF	918	-	6.0985794	1.0867755	-1.0	-1.0
chr17	79023791	79023901	ENSG00000265096.1|C1QTNF1-AS1|HLTF|HLTF	903	-	6.0570574	1.0134721	-1.0	-1.0
chr17	79086582	79086682	ENSG00000167280.16|ENGASE|HLTF|HLTF	901	+	5.9662094	1.0040092	-1.0	-1.0
chr17	79786001	79786101	ENSG00000173894.10|CBX2|HLTF|HLTF	902	+	5.9662094	1.0068736	-1.0	-1.0
chr17	79784536	79784656	ENSG00000173894.10|CBX2|HLTF|HLTF	903	+	3.554706	1.0114388	-1.0	-1.0
chr17	79785566	79785726	ENSG00000173894.10|CBX2|HLTF|HLTF	931	+	3.0564218	1.1637197	-1.0	-1.0
chr17	79834665	79834770	ENSG00000141582.14|CBX4|HLTF|HLTF	918	-	2.9696238	1.0872818	-1.0	-1.0
chr17	79837517	79837657	ENSG00000141582.14|CBX4|HLTF|HLTF	903	-	3.4033556	1.0128946	-1.0	-1.0
chr17	79941372	79941472	ENSG00000167291.15|TBC1D16|HLTF|HLTF	903	-	6.0276103	1.0134721	-1.0	-1.0
chr17	79940692	79940907	ENSG00000167291.15|TBC1D16|HLTF|HLTF	916	-	5.337158	1.076982	-1.0	-1.0
chr17	79939852	79939952	ENSG00000167291.15|TBC1D16|HLTF|HLTF	902	-	6.143088	1.0068736	-1.0	-1.0
chr17	80211353	80211488	ENSG00000181523.12|SGSH|HLTF|HLTF	903	-	6.0440793	1.0125295	-1.0	-1.0
chr17	80345967	80346142	ENSG00000173821.19|RNF213|HLTF|HLTF	903	+	5.667079	1.0136509	-1.0	-1.0
chr17	80289723	80289837	ENSG00000173821.19|RNF213|HLTF|HLTF	903	+	2.5919347	1.0111686	-1.0	-1.0
chr17	80346617	80346752	ENSG00000173821.19|RNF213|HLTF|HLTF	903	+	6.1562653	1.0131807	-1.0	-1.0
chr17	80273290	80273400	ENSG00000173821.19|RNF213|HLTF|HLTF	903	+	3.3685768	1.0119215	-1.0	-1.0
chr17	80345052	80345377	ENSG00000173821.19|RNF213|HLTF|HLTF	951	+	5.15948	1.3102067	-1.0	-1.0
chr17	80346987	80347122	ENSG00000173821.19|RNF213|HLTF|HLTF	902	+	6.2204843	1.010981	-1.0	-1.0
chr17	80332065	80332180	ENSG00000173821.19|RNF213|HLTF|HLTF	902	+	4.128369	1.008919	-1.0	-1.0
chr17	80345532	80345727	ENSG00000173821.19|RNF213|HLTF|HLTF	933	+	5.729378	1.1767681	-1.0	-1.0
chr17	80343861	80344015	ENSG00000173821.19|RNF213|HLTF|HLTF	902	+	6.155749	1.0109302	-1.0	-1.0
chr17	80344867	80345017	ENSG00000173821.19|RNF213|HLTF|HLTF	903	+	6.242439	1.011256	-1.0	-1.0
chr17	80347962	80348087	ENSG00000173821.19|RNF213|HLTF|HLTF	902	+	3.5322676	1.0067135	-1.0	-1.0
chr17	80345737	80345942	ENSG00000173821.19|RNF213|HLTF|HLTF	903	+	6.25581	1.0134292	-1.0	-1.0
chr17	80328352	80328452	ENSG00000173821.19|RNF213|HLTF|HLTF	903	+	2.4059916	1.0134721	-1.0	-1.0
chr17	80295611	80295813	ENSG00000173821.19|RNF213|HLTF|HLTF	975	+	4.196137	1.607065	-1.0	-1.0
chr17	80347312	80347417	ENSG00000173821.19|RNF213|HLTF|HLTF	910	+	2.7621057	1.0459988	-1.0	-1.0
chr17	80309017	80309157	ENSG00000173821.19|RNF213|HLTF|HLTF	904	+	4.679198	1.0157342	-1.0	-1.0
chr17	80325069	80325169	ENSG00000173821.19|RNF213|HLTF|HLTF	902	+	3.9999874	1.0068736	-1.0	-1.0
chr17	80337613	80337713	ENSG00000173821.19|RNF213|HLTF|HLTF	903	+	6.02761	1.0122495	-1.0	-1.0
chr17	80291647	80291897	ENSG00000173821.19|RNF213|HLTF|HLTF	972	+	4.35613	1.5526446	-1.0	-1.0
chr17	80287814	80288044	ENSG00000173821.19|RNF213|HLTF|HLTF	937	+	2.426758	1.2009426	-1.0	-1.0
chr17	80881684	80881804	ENSG00000141564.13|RPTOR|HLTF|HLTF	902	+	6.1545587	1.0096045	-1.0	-1.0
chr17	80643727	80643810	ENSG00000141564.13|RPTOR|HLTF|HLTF	925	+	2.9999976	1.1243485	-1.0	-1.0
chr17	80919787	80919902	ENSG00000141564.13|RPTOR|HLTF|HLTF	904	+	6.383867	1.0184445	-1.0	-1.0
chr17	80914772	80914882	ENSG00000141564.13|RPTOR|HLTF|HLTF	903	+	6.120427	1.0112725	-1.0	-1.0
chr17	80919182	80919367	ENSG00000141564.13|RPTOR|HLTF|HLTF	902	+	6.1396065	1.0095068	-1.0	-1.0
chr17	80916302	80916472	ENSG00000141564.13|RPTOR|HLTF|HLTF	903	+	6.053529	1.0127003	-1.0	-1.0
chr17	80930715	80930815	ENSG00000141564.13|RPTOR|HLTF|HLTF	901	+	5.9662094	1.0062859	-1.0	-1.0
chr17	80866689	80866799	ENSG00000141564.13|RPTOR|HLTF|HLTF	901	+	5.9662094	1.0055114	-1.0	-1.0
chr17	80918662	80918782	ENSG00000141564.13|RPTOR|HLTF|HLTF	903	+	6.2141743	1.0135912	-1.0	-1.0
chr17	80918242	80918432	ENSG00000141564.13|RPTOR|HLTF|HLTF	902	+	6.160246	1.0079337	-1.0	-1.0
chr17	80865689	80865844	ENSG00000141564.13|RPTOR|HLTF|HLTF	903	+	6.2942476	1.0131902	-1.0	-1.0
chr17	80917942	80918077	ENSG00000141564.13|RPTOR|HLTF|HLTF	903	+	6.2084904	1.0121983	-1.0	-1.0
chr17	80931945	80932050	ENSG00000141564.13|RPTOR|HLTF|HLTF	902	+	4.107147	1.0101728	-1.0	-1.0
chr17	80868864	80869054	ENSG00000141564.13|RPTOR|HLTF|HLTF	926	+	6.3475394	1.1331881	-1.0	-1.0
chr17	80931030	80931200	ENSG00000141564.13|RPTOR|HLTF|HLTF	942	+	4.9229994	1.2362521	-1.0	-1.0
chr17	80803319	80803469	ENSG00000141564.13|RPTOR|HLTF|HLTF	905	+	4.522966	1.020203	-1.0	-1.0
chr17	80762140	80762310	ENSG00000141564.13|RPTOR|HLTF|HLTF	930	+	5.5767	1.1577759	-1.0	-1.0
chr17	80920337	80920527	ENSG00000141564.13|RPTOR|HLTF|HLTF	903	+	5.752808	1.01125	-1.0	-1.0
chr17	81701952	81702057	ENSG00000185359.12|HGS|HLTF|HLTF	903	+	6.2237697	1.0147586	-1.0	-1.0
chr17	81845456	81845560	ENSG00000185624.14|P4HB|HLTF|HLTF	977	-	4.5849495	1.6425481	-1.0	-1.0
chr17	81906251	81906541	ENSG00000185813.10|PCYT2|HLTF|HLTF	930	-	2.2067652	1.1519138	-1.0	-1.0
chr17	81960165	81960265	ENSG00000185269.11|NOTUM|HLTF|HLTF	902	-	3.357547	1.0068736	-1.0	-1.0
chr17	81960305	81960415	ENSG00000185269.11|NOTUM|HLTF|HLTF	902	-	2.2478027	1.0078049	-1.0	-1.0
chr17	82008759	82008859	ENSG00000169696.15|ASPSCR1|HLTF|HLTF	903	+	2.4329586	1.0119385	-1.0	-1.0
chr17	81996315	81996419	ENSG00000169696.15|ASPSCR1|HLTF|HLTF	936	+	3.9420762	1.1920211	-1.0	-1.0
chr17	82016658	82016768	ENSG00000169696.15|ASPSCR1|HLTF|HLTF	903	+	6.197536	1.0134721	-1.0	-1.0
chr17	82050106	82050301	ENSG00000169733.11|RFNG|HLTF|HLTF	932	-	3.0172381	1.1692932	-1.0	-1.0
chr17	82058640	82058775	ENSG00000169718.17|DUS1L|HLTF|HLTF	909	-	2.5454733	1.0392504	-1.0	-1.0
chr17	82097136	82097241	ENSG00000169710.8|FASN|HLTF|HLTF	916	-	3.4918482	1.0738482	-1.0	-1.0
chr17	82078537	82078667	ENSG00000169710.8|FASN|HLTF|HLTF	929	-	1.8817294	1.1466354	-1.0	-1.0
chr17	82152389	82152549	ENSG00000176155.18|CCDC57|HLTF|HLTF	902	-	6.014598	1.0108873	-1.0	-1.0
chr17	82157059	82157174	ENSG00000176155.18|CCDC57|HLTF|HLTF	903	-	4.0763707	1.0138664	-1.0	-1.0
chr17	82151939	82152074	ENSG00000176155.18|CCDC57|HLTF|HLTF	904	-	5.2321672	1.0189757	-1.0	-1.0
chr17	82155549	82155674	ENSG00000176155.18|CCDC57|HLTF|HLTF	947	-	5.428807	1.2786359	-1.0	-1.0
chr17	82154334	82154439	ENSG00000176155.18|CCDC57|HLTF|HLTF	902	-	5.99691	1.0101728	-1.0	-1.0
chr17	82240111	82240211	ENSG00000141526.16|SLC16A3|HLTF|HLTF	903	+	6.0276103	1.0134721	-1.0	-1.0
chr17	82242041	82242171	ENSG00000141526.16|SLC16A3|HLTF|HLTF	936	+	4.4506474	1.1933262	-1.0	-1.0
chr17	82253210	82253310	ENSG00000141551.14|CSNK1D|HLTF|HLTF	903	-	4.044381	1.0123445	-1.0	-1.0
chr17	82249630	82249920	ENSG00000141551.14|CSNK1D|HLTF|HLTF	913	-	2.3444786	1.0619587	-1.0	-1.0
chr17	82255424	82255524	ENSG00000141551.14|CSNK1D|HLTF|HLTF	905	-	2.3011694	1.0212338	-1.0	-1.0
chr17	82423117	82423309	ENSG00000169660.15|HEXDC|HLTF|HLTF	991	+	6.154387	2.0350137	-1.0	-1.0
chr17	82421082	82421217	ENSG00000169660.15|HEXDC|HLTF|HLTF	903	+	6.1884613	1.012581	-1.0	-1.0
chr17	82571928	82572113	ENSG00000141568.20|FOXK2|HLTF|HLTF	932	+	3.312924	1.1663525	-1.0	-1.0
chr17	82575862	82575972	ENSG00000141568.20|FOXK2|HLTF|HLTF	902	+	4.0295835	1.0100312	-1.0	-1.0
chr17	82576442	82576602	ENSG00000141568.20|FOXK2|HLTF|HLTF	914	+	2.7068374	1.0660601	-1.0	-1.0
chr17	82891742	82891852	ENSG00000141556.20|TBCD|HLTF|HLTF	938	+	5.7814546	1.2082719	-1.0	-1.0
chr18	214759	214859	ENSG00000079134.11|THOC1|HLTF|HLTF	903	-	6.0276103	1.0134721	-1.0	-1.0
chr18	245406	245596	ENSG00000079134.11|THOC1|HLTF|HLTF	971	-	6.1102195	1.5372281	-1.0	-1.0
chr18	244766	244936	ENSG00000079134.11|THOC1|HLTF|HLTF	901	-	5.3127766	1.0063102	-1.0	-1.0
chr18	225148	225248	ENSG00000079134.11|THOC1|HLTF|HLTF	903	-	6.0276103	1.0134721	-1.0	-1.0
chr18	2734682	2734837	ENSG00000101596.14|SMCHD1|HLTF|HLTF	906	+	2.8217447	1.0290804	-1.0	-1.0
chr18	2735012	2735177	ENSG00000101596.14|SMCHD1|HLTF|HLTF	902	+	6.084848	1.0102472	-1.0	-1.0
chr18	2736932	2737062	ENSG00000101596.14|SMCHD1|HLTF|HLTF	903	+	5.7963004	1.0120165	-1.0	-1.0
chr18	2735792	2735907	ENSG00000101596.14|SMCHD1|HLTF|HLTF	902	+	6.085926	1.0085232	-1.0	-1.0
chr18	2697835	2697955	ENSG00000101596.14|SMCHD1|HLTF|HLTF	930	+	2.8238142	1.1566765	-1.0	-1.0
chr18	2735447	2735657	ENSG00000101596.14|SMCHD1|HLTF|HLTF	903	+	5.75626	1.0112121	-1.0	-1.0
chr18	2736237	2736392	ENSG00000101596.14|SMCHD1|HLTF|HLTF	924	+	2.8656945	1.1183953	-1.0	-1.0
chr18	2737417	2737592	ENSG00000101596.14|SMCHD1|HLTF|HLTF	918	+	3.5890446	1.0858736	-1.0	-1.0
chr18	2946552	2946652	ENSG00000101577.9|LPIN2|HLTF|HLTF	903	-	2.2094533	1.0113956	-1.0	-1.0
chr18	2946554	2946664	ENSG00000263606.1|AP000919.1|HLTF|HLTF	901	-	2.1497471	1.0028827	-1.0	-1.0
chr18	3596738	3596928	ENSG00000177337.7|DLGAP1-AS1|HLTF|HLTF	953	+	2.828993	1.3300798	-1.0	-1.0
chr18	3597738	3598003	ENSG00000177337.7|DLGAP1-AS1|HLTF|HLTF	937	+	2.5398736	1.1975855	-1.0	-1.0
chr18	3597313	3597713	ENSG00000177337.7|DLGAP1-AS1|HLTF|HLTF	978	+	3.8986561	1.6673232	-1.0	-1.0
chr18	3603024	3603584	ENSG00000262001.1|DLGAP1-AS2|HLTF|HLTF	960	+	3.9504528	1.398142	-1.0	-1.0
chr18	3604014	3604199	ENSG00000262001.1|DLGAP1-AS2|HLTF|HLTF	941	+	3.364998	1.23146	-1.0	-1.0
chr18	3603764	3603904	ENSG00000262001.1|DLGAP1-AS2|HLTF|HLTF	909	+	3.7715416	1.0387801	-1.0	-1.0
chr18	5244333	5244458	ENSG00000263753.6|LINC00667|HLTF|HLTF	903	+	6.1832995	1.013392	-1.0	-1.0
chr18	5244473	5244583	ENSG00000263753.6|LINC00667|HLTF|HLTF	903	+	4.073094	1.0134721	-1.0	-1.0
chr18	6013997	6014107	ENSG00000154655.15|L3MBTL4|HLTF|HLTF	903	-	5.423176	1.0134721	-1.0	-1.0
chr18	6036150	6036265	ENSG00000154655.15|L3MBTL4|HLTF|HLTF	903	-	4.076683	1.013881	-1.0	-1.0
chr18	6061554	6061674	ENSG00000154655.15|L3MBTL4|HLTF|HLTF	902	-	6.162852	1.008144	-1.0	-1.0
chr18	6036850	6036950	ENSG00000154655.15|L3MBTL4|HLTF|HLTF	903	-	2.6147087	1.0134721	-1.0	-1.0
chr18	6032275	6032380	ENSG00000154655.15|L3MBTL4|HLTF|HLTF	909	-	3.229712	1.042455	-1.0	-1.0
chr18	6060764	6060939	ENSG00000154655.15|L3MBTL4|HLTF|HLTF	902	-	6.1278296	1.0092366	-1.0	-1.0
chr18	6030801	6030976	ENSG00000154655.15|L3MBTL4|HLTF|HLTF	903	-	6.2103424	1.011681	-1.0	-1.0
chr18	6012737	6012847	ENSG00000154655.15|L3MBTL4|HLTF|HLTF	902	-	2.5849612	1.0068736	-1.0	-1.0
chr18	6036285	6036470	ENSG00000154655.15|L3MBTL4|HLTF|HLTF	951	-	6.4131994	1.3108919	-1.0	-1.0
chr18	6384088	6384193	ENSG00000154655.15|L3MBTL4|HLTF|HLTF	904	-	6.3250847	1.0162344	-1.0	-1.0
chr18	6033735	6033835	ENSG00000154655.15|L3MBTL4|HLTF|HLTF	901	-	5.9662094	1.0041492	-1.0	-1.0
chr18	6035975	6036150	ENSG00000154655.15|L3MBTL4|HLTF|HLTF	902	-	4.8868217	1.009513	-1.0	-1.0
chr18	6376963	6377308	ENSG00000154655.15|L3MBTL4|HLTF|HLTF	909	-	2.7974114	1.0398748	-1.0	-1.0
chr18	6060234	6060349	ENSG00000154655.15|L3MBTL4|HLTF|HLTF	903	-	4.1394305	1.012862	-1.0	-1.0
chr18	6382978	6383173	ENSG00000154655.15|L3MBTL4|HLTF|HLTF	967	-	3.7106197	1.4815564	-1.0	-1.0
chr18	6036625	6036745	ENSG00000154655.15|L3MBTL4|HLTF|HLTF	903	-	6.09647	1.0135117	-1.0	-1.0
chr18	6013762	6013887	ENSG00000154655.15|L3MBTL4|HLTF|HLTF	903	-	4.168393	1.011923	-1.0	-1.0
chr18	6028847	6029012	ENSG00000154655.15|L3MBTL4|HLTF|HLTF	910	-	5.5607247	1.0442196	-1.0	-1.0
chr18	6031101	6031326	ENSG00000154655.15|L3MBTL4|HLTF|HLTF	908	-	6.2663617	1.034784	-1.0	-1.0
chr18	6062849	6063034	ENSG00000154655.15|L3MBTL4|HLTF|HLTF	929	-	4.5628896	1.1509101	-1.0	-1.0
chr18	6259138	6259403	ENSG00000154655.15|L3MBTL4|HLTF|HLTF	940	-	3.2393284	1.2254796	-1.0	-1.0
chr18	6031611	6031821	ENSG00000154655.15|L3MBTL4|HLTF|HLTF	980	-	6.380647	1.6909481	-1.0	-1.0
chr18	6229365	6229470	ENSG00000154655.15|L3MBTL4|HLTF|HLTF	903	-	6.0276103	1.0134721	-1.0	-1.0
chr18	6260218	6260318	ENSG00000154655.15|L3MBTL4|HLTF|HLTF	902	-	5.9662094	1.0068736	-1.0	-1.0
chr18	6260993	6261158	ENSG00000154655.15|L3MBTL4|HLTF|HLTF	907	-	4.178938	1.033088	-1.0	-1.0
chr18	7672726	7672896	ENSG00000173482.16|PTPRM|HLTF|HLTF	902	+	6.2288575	1.0101483	-1.0	-1.0
chr18	8088748	8088851	ENSG00000173482.16|PTPRM|HLTF|HLTF	979	+	3.5443177	1.6719993	-1.0	-1.0
chr18	7888200	7888300	ENSG00000173482.16|PTPRM|HLTF|HLTF	903	+	6.0276103	1.0134721	-1.0	-1.0
chr18	9255455	9255720	ENSG00000101745.16|ANKRD12|HLTF|HLTF	957	+	4.9572086	1.3679694	-1.0	-1.0
chr18	9254730	9254980	ENSG00000101745.16|ANKRD12|HLTF|HLTF	937	+	3.5647085	1.2035679	-1.0	-1.0
chr18	9254385	9254685	ENSG00000101745.16|ANKRD12|HLTF|HLTF	979	+	4.2450705	1.6830056	-1.0	-1.0
chr18	9258350	9258450	ENSG00000101745.16|ANKRD12|HLTF|HLTF	901	+	3.3219233	1.0030193	-1.0	-1.0
chr18	9258535	9258925	ENSG00000101745.16|ANKRD12|HLTF|HLTF	985	+	6.3375297	1.8099507	-1.0	-1.0
chr18	9255740	9255925	ENSG00000101745.16|ANKRD12|HLTF|HLTF	902	+	4.1129236	1.0075388	-1.0	-1.0
chr18	9254990	9255150	ENSG00000101745.16|ANKRD12|HLTF|HLTF	902	+	6.100072	1.0101497	-1.0	-1.0
chr18	9256600	9257825	ENSG00000101745.16|ANKRD12|HLTF|HLTF	970	+	4.0755496	1.5221307	-1.0	-1.0
chr18	9211683	9211783	ENSG00000101745.16|ANKRD12|HLTF|HLTF	901	+	2.5235608	1.0043582	-1.0	-1.0
chr18	9257850	9258285	ENSG00000101745.16|ANKRD12|HLTF|HLTF	961	+	4.558716	1.4092671	-1.0	-1.0
chr18	9256305	9256475	ENSG00000101745.16|ANKRD12|HLTF|HLTF	941	+	4.940245	1.2317376	-1.0	-1.0
chr18	9216739	9216854	ENSG00000265257.5|AP005263.1|HLTF|HLTF	902	+	6.1340156	1.0105882	-1.0	-1.0
chr18	9211684	9211784	ENSG00000265257.5|AP005263.1|HLTF|HLTF	901	+	2.5235608	1.0062183	-1.0	-1.0
chr18	10789173	10789323	ENSG00000154864.11|PIEZO2|HLTF|HLTF	902	-	6.0715876	1.0107633	-1.0	-1.0
chr18	11981587	11981732	ENSG00000141401.11|IMPA2|HLTF|HLTF	912	+	2.431064	1.054247	-1.0	-1.0
chr18	13056164	13056304	ENSG00000101639.18|CEP192|HLTF|HLTF	902	+	6.0907135	1.0105833	-1.0	-1.0
chr18	13110194	13110294	ENSG00000101639.18|CEP192|HLTF|HLTF	903	+	6.197536	1.0134721	-1.0	-1.0
chr18	13049448	13049548	ENSG00000101639.18|CEP192|HLTF|HLTF	901	+	3.9999874	1.005224	-1.0	-1.0
chr18	13508463	13508568	ENSG00000168675.18|LDLRAD4|HLTF|HLTF	902	+	5.99691	1.0101728	-1.0	-1.0
chr18	13509093	13509253	ENSG00000168675.18|LDLRAD4|HLTF|HLTF	953	+	4.1745496	1.3253177	-1.0	-1.0
chr18	13469611	13469761	ENSG00000168675.18|LDLRAD4|HLTF|HLTF	903	+	6.1948247	1.0127579	-1.0	-1.0
chr18	13466636	13466741	ENSG00000168675.18|LDLRAD4|HLTF|HLTF	903	+	6.086504	1.0122664	-1.0	-1.0
chr18	13478476	13478581	ENSG00000168675.18|LDLRAD4|HLTF|HLTF	901	+	6.02761	1.0054303	-1.0	-1.0
chr18	13480346	13480641	ENSG00000168675.18|LDLRAD4|HLTF|HLTF	976	+	5.637405	1.6151923	-1.0	-1.0
chr18	13477551	13477886	ENSG00000168675.18|LDLRAD4|HLTF|HLTF	937	+	4.6467133	1.2037717	-1.0	-1.0
chr18	13499958	13500058	ENSG00000168675.18|LDLRAD4|HLTF|HLTF	903	+	6.02761	1.0122495	-1.0	-1.0
chr18	13467511	13467631	ENSG00000168675.18|LDLRAD4|HLTF|HLTF	903	+	6.026775	1.0112725	-1.0	-1.0
chr18	13478191	13478291	ENSG00000168675.18|LDLRAD4|HLTF|HLTF	903	+	6.086504	1.0119385	-1.0	-1.0
chr18	13477091	13477201	ENSG00000168675.18|LDLRAD4|HLTF|HLTF	902	+	4.156365	1.0101012	-1.0	-1.0
chr18	13479121	13479246	ENSG00000168675.18|LDLRAD4|HLTF|HLTF	901	+	5.637987	1.0061467	-1.0	-1.0
chr18	13468021	13468206	ENSG00000168675.18|LDLRAD4|HLTF|HLTF	902	+	4.981944	1.0101073	-1.0	-1.0
chr18	13496853	13496983	ENSG00000168675.18|LDLRAD4|HLTF|HLTF	902	+	6.231398	1.009171	-1.0	-1.0
chr18	13477886	13478161	ENSG00000168675.18|LDLRAD4|HLTF|HLTF	939	+	5.46733	1.2138586	-1.0	-1.0
chr18	13500323	13500538	ENSG00000168675.18|LDLRAD4|HLTF|HLTF	946	+	6.4293327	1.2644895	-1.0	-1.0
chr18	13495598	13495743	ENSG00000168675.18|LDLRAD4|HLTF|HLTF	902	+	6.13522	1.0108873	-1.0	-1.0
chr18	13501088	13501233	ENSG00000168675.18|LDLRAD4|HLTF|HLTF	902	+	6.2210617	1.0101382	-1.0	-1.0
chr18	13496093	13496268	ENSG00000168675.18|LDLRAD4|HLTF|HLTF	903	+	6.278606	1.0121137	-1.0	-1.0
chr18	13500073	13500273	ENSG00000168675.18|LDLRAD4|HLTF|HLTF	968	+	4.1728177	1.4936942	-1.0	-1.0
chr18	14278487	14278682	ENSG00000283294.1|AP005212.5|HLTF|HLTF	929	+	3.2008035	1.146071	-1.0	-1.0
chr18	14252467	14252662	ENSG00000283294.1|AP005212.5|HLTF|HLTF	978	+	3.1817598	1.6527619	-1.0	-1.0
chr18	21573823	21573968	ENSG00000141446.10|ESCO1|HLTF|HLTF	943	-	4.173006	1.2478306	-1.0	-1.0
chr18	21573328	21573538	ENSG00000141446.10|ESCO1|HLTF|HLTF	958	-	3.7847977	1.3758731	-1.0	-1.0
chr18	21574768	21574873	ENSG00000141446.10|ESCO1|HLTF|HLTF	902	-	4.0659156	1.0101728	-1.0	-1.0
chr18	21574938	21575088	ENSG00000141446.10|ESCO1|HLTF|HLTF	903	-	3.0206783	1.0136085	-1.0	-1.0
chr18	21574128	21574413	ENSG00000141446.10|ESCO1|HLTF|HLTF	942	-	3.700744	1.2351159	-1.0	-1.0
chr18	21623767	21623877	ENSG00000167088.10|SNRPD1|HLTF|HLTF	906	+	4.818692	1.0267178	-1.0	-1.0
chr18	21810479	21810619	ENSG00000101752.11|MIB1|HLTF|HLTF	903	+	4.63301	1.0112596	-1.0	-1.0
chr18	21809919	21810099	ENSG00000101752.11|MIB1|HLTF|HLTF	902	+	6.1373057	1.0086322	-1.0	-1.0
chr18	21809569	21809679	ENSG00000101752.11|MIB1|HLTF|HLTF	903	+	4.10139	1.0136539	-1.0	-1.0
chr18	21810809	21810919	ENSG00000101752.11|MIB1|HLTF|HLTF	903	+	6.0276103	1.0134721	-1.0	-1.0
chr18	21809334	21809444	ENSG00000101752.11|MIB1|HLTF|HLTF	904	+	6.333236	1.0175114	-1.0	-1.0
chr18	21809084	21809199	ENSG00000101752.11|MIB1|HLTF|HLTF	903	+	6.0269837	1.0116	-1.0	-1.0
chr18	21811339	21811544	ENSG00000101752.11|MIB1|HLTF|HLTF	904	+	3.6984491	1.0189182	-1.0	-1.0
chr18	23202273	23202463	ENSG00000134508.12|CABLES1|HLTF|HLTF	903	+	6.2247195	1.0112554	-1.0	-1.0
chr18	23481261	23481361	ENSG00000101782.14|RIOK3|HLTF|HLTF	902	+	6.197535	1.0068736	-1.0	-1.0
chr18	23566292	23566682	ENSG00000141458.12|NPC1|HLTF|HLTF	974	-	4.316216	1.5907137	-1.0	-1.0
chr18	23568502	23568632	ENSG00000141458.12|NPC1|HLTF|HLTF	902	-	6.0251694	1.0092548	-1.0	-1.0
chr18	23567807	23568082	ENSG00000141458.12|NPC1|HLTF|HLTF	904	-	4.6093884	1.0198689	-1.0	-1.0
chr18	23567217	23567367	ENSG00000141458.12|NPC1|HLTF|HLTF	903	-	6.215249	1.0121174	-1.0	-1.0
chr18	23567522	23567797	ENSG00000141458.12|NPC1|HLTF|HLTF	906	-	6.208433	1.0265417	-1.0	-1.0
chr18	23564782	23564882	ENSG00000141458.12|NPC1|HLTF|HLTF	903	-	6.0276103	1.0134721	-1.0	-1.0
chr18	23563242	23563347	ENSG00000141458.12|NPC1|HLTF|HLTF	901	-	6.0263567	1.0055935	-1.0	-1.0
chr18	23568157	23568342	ENSG00000141458.12|NPC1|HLTF|HLTF	903	-	6.251279	1.0114286	-1.0	-1.0
chr18	23561617	23561717	ENSG00000141458.12|NPC1|HLTF|HLTF	903	-	6.02761	1.0122495	-1.0	-1.0
chr18	23565697	23565797	ENSG00000141458.12|NPC1|HLTF|HLTF	902	-	5.96621	1.0068736	-1.0	-1.0
chr18	23566977	23567142	ENSG00000141458.12|NPC1|HLTF|HLTF	933	-	4.978684	1.1763189	-1.0	-1.0
chr18	23565167	23565267	ENSG00000141458.12|NPC1|HLTF|HLTF	901	-	4.044381	1.0027179	-1.0	-1.0
chr18	23564397	23564682	ENSG00000141458.12|NPC1|HLTF|HLTF	903	-	5.6786757	1.0137649	-1.0	-1.0
chr18	23566757	23566952	ENSG00000141458.12|NPC1|HLTF|HLTF	903	-	6.2483406	1.0117854	-1.0	-1.0
chr18	23563637	23563827	ENSG00000141458.12|NPC1|HLTF|HLTF	903	-	6.063792	1.0112727	-1.0	-1.0
chr18	32761434	32761544	ENSG00000197705.9|KLHL14|HLTF|HLTF	903	-	6.0570574	1.0134721	-1.0	-1.0
chr18	32762669	32762784	ENSG00000197705.9|KLHL14|HLTF|HLTF	903	-	6.0122604	1.0118225	-1.0	-1.0
chr18	32761959	32762074	ENSG00000197705.9|KLHL14|HLTF|HLTF	903	-	4.073094	1.0131755	-1.0	-1.0
chr18	32760569	32760679	ENSG00000197705.9|KLHL14|HLTF|HLTF	903	-	6.054649	1.0110153	-1.0	-1.0
chr18	35262322	35262462	ENSG00000186814.13|ZSCAN30|HLTF|HLTF	903	-	6.10392	1.0123981	-1.0	-1.0
chr18	35261937	35262097	ENSG00000186814.13|ZSCAN30|HLTF|HLTF	904	-	5.8472342	1.0165149	-1.0	-1.0
chr18	35262197	35262307	ENSG00000186814.13|ZSCAN30|HLTF|HLTF	902	-	6.214365	1.0068736	-1.0	-1.0
chr18	36030807	36030905	ENSG00000141425.17|RPRD1A|HLTF|HLTF	903	-	4.08745	1.0134721	-1.0	-1.0
chr18	36002960	36003060	ENSG00000141425.17|RPRD1A|HLTF|HLTF	903	-	6.086504	1.0119385	-1.0	-1.0
chr18	47880534	47880634	ENSG00000175387.15|SMAD2|HLTF|HLTF	901	-	5.9662094	1.0043135	-1.0	-1.0
chr18	49490705	49490805	ENSG00000265681.7|RPL17|HLTF|HLTF	903	-	2.3457744	1.0122495	-1.0	-1.0
chr18	49490540	49490640	ENSG00000265681.7|RPL17|HLTF|HLTF	902	-	2.5849612	1.0097682	-1.0	-1.0
chr18	49827808	49828088	ENSG00000267322.2|SNHG22|HLTF|HLTF	903	+	6.0401406	1.0118338	-1.0	-1.0
chr18	49827153	49827473	ENSG00000267322.2|SNHG22|HLTF|HLTF	945	+	5.8703113	1.2587044	-1.0	-1.0
chr18	49828433	49828628	ENSG00000267322.2|SNHG22|HLTF|HLTF	903	+	5.0199685	1.0143775	-1.0	-1.0
chr18	50281362	50281487	ENSG00000141644.17|MBD1|HLTF|HLTF	903	-	6.0668726	1.0125921	-1.0	-1.0
chr18	50268648	50268778	ENSG00000141644.17|MBD1|HLTF|HLTF	903	-	6.044107	1.0125295	-1.0	-1.0
chr18	57477506	57477661	ENSG00000119547.5|ONECUT2|HLTF|HLTF	917	+	6.385274	1.0821733	-1.0	-1.0
chr18	57476906	57477041	ENSG00000119547.5|ONECUT2|HLTF|HLTF	909	+	3.7004852	1.0428646	-1.0	-1.0
chr18	57486241	57486351	ENSG00000119547.5|ONECUT2|HLTF|HLTF	902	+	6.0668726	1.0090731	-1.0	-1.0
chr18	57478111	57478211	ENSG00000119547.5|ONECUT2|HLTF|HLTF	903	+	6.0276103	1.0134721	-1.0	-1.0
chr18	57478671	57478831	ENSG00000119547.5|ONECUT2|HLTF|HLTF	910	+	5.4913077	1.0481334	-1.0	-1.0
chr18	57477371	57477501	ENSG00000119547.5|ONECUT2|HLTF|HLTF	903	+	6.252861	1.014417	-1.0	-1.0
chr18	57602789	57602924	ENSG00000134440.11|NARS|HLTF|HLTF	915	-	2.7016544	1.0684521	-1.0	-1.0
chr18	57611636	57611707	ENSG00000134440.11|NARS|HLTF|HLTF	903	-	2.3457744	1.0134721	-1.0	-1.0
chr18	58477085	58477185	ENSG00000276403.1|AC105105.5|HLTF|HLTF	903	+	6.349539	1.0134721	-1.0	-1.0
chr18	58476585	58476700	ENSG00000276403.1|AC105105.5|HLTF|HLTF	901	+	4.044381	1.0025256	-1.0	-1.0
chr18	58534968	58535078	ENSG00000198796.6|ALPK2|HLTF|HLTF	902	-	6.0865035	1.0068736	-1.0	-1.0
chr18	58535633	58535838	ENSG00000198796.6|ALPK2|HLTF|HLTF	903	-	6.2478247	1.011642	-1.0	-1.0
chr18	62258571	62258671	ENSG00000134444.13|KIAA1468|HLTF|HLTF	902	+	5.96621	1.0068736	-1.0	-1.0
chr18	62731844	62732009	ENSG00000081913.13|PHLPP1|HLTF|HLTF	910	+	5.091626	1.0459691	-1.0	-1.0
chr18	70325442	70325547	ENSG00000170677.5|SOCS6|HLTF|HLTF	902	+	5.99691	1.0101728	-1.0	-1.0
chr18	74631397	74631717	ENSG00000215421.9|ZNF407|HLTF|HLTF	920	+	4.8353934	1.0965155	-1.0	-1.0
chr18	74635172	74635272	ENSG00000215421.9|ZNF407|HLTF|HLTF	903	+	6.0865045	1.0134721	-1.0	-1.0
chr18	74633302	74633542	ENSG00000215421.9|ZNF407|HLTF|HLTF	949	+	4.0910845	1.2951777	-1.0	-1.0
chr18	74632362	74632582	ENSG00000215421.9|ZNF407|HLTF|HLTF	933	+	6.3903265	1.1712791	-1.0	-1.0
chr18	74632942	74633112	ENSG00000215421.9|ZNF407|HLTF|HLTF	903	+	6.172205	1.0112637	-1.0	-1.0
chr18	74631222	74631397	ENSG00000215421.9|ZNF407|HLTF|HLTF	953	+	4.33492	1.3235031	-1.0	-1.0
chr18	74633722	74633897	ENSG00000215421.9|ZNF407|HLTF|HLTF	943	+	4.537533	1.2456058	-1.0	-1.0
chr18	74634547	74634712	ENSG00000215421.9|ZNF407|HLTF|HLTF	902	+	6.046171	1.0091519	-1.0	-1.0
chr18	74632592	74632852	ENSG00000215421.9|ZNF407|HLTF|HLTF	974	+	5.4213405	1.5886244	-1.0	-1.0
chr18	74633562	74633677	ENSG00000215421.9|ZNF407|HLTF|HLTF	903	+	6.0122604	1.0118225	-1.0	-1.0
chr18	74988918	74989023	ENSG00000215421.9|ZNF407|HLTF|HLTF	903	+	6.112573	1.0134721	-1.0	-1.0
chr18	74633917	74634202	ENSG00000215421.9|ZNF407|HLTF|HLTF	928	+	4.590212	1.1432195	-1.0	-1.0
chr18	76442464	76442569	ENSG00000101493.10|ZNF516|HLTF|HLTF	903	-	4.1693554	1.0132998	-1.0	-1.0
chr18	76442309	76442409	ENSG00000101493.10|ZNF516|HLTF|HLTF	903	-	6.0865045	1.013125	-1.0	-1.0
chr18	76379574	76379679	ENSG00000101493.10|ZNF516|HLTF|HLTF	908	-	4.3036523	1.0374938	-1.0	-1.0
chr18	76441709	76441834	ENSG00000101493.10|ZNF516|HLTF|HLTF	903	-	6.154284	1.0131586	-1.0	-1.0
chr18	79368234	79368344	ENSG00000166377.19|ATP9B|HLTF|HLTF	903	+	6.0472417	1.0129609	-1.0	-1.0
chr18	79368729	79368839	ENSG00000166377.19|ATP9B|HLTF|HLTF	903	+	6.0071435	1.0112725	-1.0	-1.0
chr18	79364639	79364824	ENSG00000166377.19|ATP9B|HLTF|HLTF	902	+	5.264503	1.0107746	-1.0	-1.0
chr18	79366089	79366279	ENSG00000166377.19|ATP9B|HLTF|HLTF	903	+	5.7532	1.0128126	-1.0	-1.0
chr18	79908968	79909198	ENSG00000122490.18|PQLC1|HLTF|HLTF	941	-	6.3914747	1.2311878	-1.0	-1.0
chr18	79908283	79908413	ENSG00000122490.18|PQLC1|HLTF|HLTF	903	-	6.2701755	1.0122718	-1.0	-1.0
chr18	79907638	79907778	ENSG00000122490.18|PQLC1|HLTF|HLTF	901	-	6.0661016	1.004935	-1.0	-1.0
chr18	79906588	79906763	ENSG00000122490.18|PQLC1|HLTF|HLTF	903	-	5.997654	1.0113935	-1.0	-1.0
chr18	79907173	79907308	ENSG00000122490.18|PQLC1|HLTF|HLTF	902	-	6.1688843	1.0089003	-1.0	-1.0
chr18	79909378	79909493	ENSG00000122490.18|PQLC1|HLTF|HLTF	903	-	6.071203	1.0114391	-1.0	-1.0
chr18	79906813	79906933	ENSG00000122490.18|PQLC1|HLTF|HLTF	902	-	6.0506663	1.0106874	-1.0	-1.0
chr18	79905738	79905848	ENSG00000122490.18|PQLC1|HLTF|HLTF	903	-	6.0472417	1.0134721	-1.0	-1.0
chr18	79905473	79905628	ENSG00000122490.18|PQLC1|HLTF|HLTF	902	-	6.0148287	1.0108327	-1.0	-1.0
chr18	79906463	79906563	ENSG00000122490.18|PQLC1|HLTF|HLTF	903	-	6.143088	1.0134721	-1.0	-1.0
chr18	79905948	79906168	ENSG00000122490.18|PQLC1|HLTF|HLTF	902	-	6.026894	1.0107828	-1.0	-1.0
chr18	80137716	80137821	ENSG00000101544.8|ADNP2|HLTF|HLTF	903	+	6.0276103	1.0134721	-1.0	-1.0
chr18	80136431	80136686	ENSG00000101544.8|ADNP2|HLTF|HLTF	913	+	2.9088588	1.0622796	-1.0	-1.0
chr18	80137866	80138046	ENSG00000101544.8|ADNP2|HLTF|HLTF	915	+	4.689612	1.0711054	-1.0	-1.0
chr18	80136691	80136806	ENSG00000101544.8|ADNP2|HLTF|HLTF	903	+	6.0269837	1.0118225	-1.0	-1.0
chr19	211701	211806	ENSG00000282508.1|LINC01002|HLTF|HLTF	903	-	3.42626	1.0140162	-1.0	-1.0
chr19	450087	450267	ENSG00000129946.10|SHC2|HLTF|HLTF	953	-	6.387645	1.3286035	-1.0	-1.0
chr19	449917	450052	ENSG00000129946.10|SHC2|HLTF|HLTF	903	-	6.0472417	1.0130701	-1.0	-1.0
chr19	452712	452837	ENSG00000129946.10|SHC2|HLTF|HLTF	903	-	6.066103	1.0136539	-1.0	-1.0
chr19	450412	450522	ENSG00000129946.10|SHC2|HLTF|HLTF	906	-	2.582702	1.025349	-1.0	-1.0
chr19	893483	893590	ENSG00000207507.1|RNU6-9|HLTF|HLTF	1000	+	2.9118907	4.9652886	-1.0	-1.0
chr19	933307	933432	ENSG00000116017.10|ARID3A|HLTF|HLTF	937	+	4.9767914	1.1979768	-1.0	-1.0
chr19	1012145	1012450	ENSG00000182087.12|TMEM259|HLTF|HLTF	979	-	2.9753351	1.6819504	-1.0	-1.0
chr19	1010587	1010692	ENSG00000182087.12|TMEM259|HLTF|HLTF	902	-	4.044381	1.0100846	-1.0	-1.0
chr19	1205944	1206059	ENSG00000118046.14|STK11|HLTF|HLTF	903	+	2.5770478	1.0111008	-1.0	-1.0
chr19	1219323	1219413	ENSG00000118046.14|STK11|HLTF|HLTF	971	+	6.571932	1.5328532	-1.0	-1.0
chr19	2121162	2121262	ENSG00000065000.15|AP3D1|HLTF|HLTF	904	-	6.2500033	1.0189967	-1.0	-1.0
chr19	2216390	2216490	ENSG00000104885.17|DOT1L|HLTF|HLTF	903	+	6.3006296	1.0134721	-1.0	-1.0
chr19	2229222	2229322	ENSG00000104885.17|DOT1L|HLTF|HLTF	903	+	6.1975355	1.0134721	-1.0	-1.0
chr19	2337780	2337880	ENSG00000273734.1|AC005258.1|HLTF|HLTF	903	+	6.0276103	1.0134721	-1.0	-1.0
chr19	2337782	2337882	ENSG00000005206.16|SPPL2B|HLTF|HLTF	903	+	6.0276103	1.0134721	-1.0	-1.0
chr19	2342167	2342287	ENSG00000005206.16|SPPL2B|HLTF|HLTF	936	+	6.3620825	1.1960806	-1.0	-1.0
chr19	5077685	5077785	ENSG00000127663.14|KDM4B|HLTF|HLTF	902	+	5.96621	1.0068736	-1.0	-1.0
chr19	5115310	5115505	ENSG00000127663.14|KDM4B|HLTF|HLTF	937	+	5.4057655	1.2023447	-1.0	-1.0
chr19	5117275	5117460	ENSG00000127663.14|KDM4B|HLTF|HLTF	924	+	4.527826	1.1178676	-1.0	-1.0
chr19	5112274	5112409	ENSG00000127663.14|KDM4B|HLTF|HLTF	902	+	6.1015916	1.0099173	-1.0	-1.0
chr19	5078030	5078180	ENSG00000127663.14|KDM4B|HLTF|HLTF	947	+	3.9736917	1.2753627	-1.0	-1.0
chr19	5114620	5114730	ENSG00000127663.14|KDM4B|HLTF|HLTF	903	+	4.0659156	1.0134721	-1.0	-1.0
chr19	5082046	5082166	ENSG00000127663.14|KDM4B|HLTF|HLTF	909	+	3.2279532	1.0399038	-1.0	-1.0
chr19	5116805	5116910	ENSG00000127663.14|KDM4B|HLTF|HLTF	902	+	4.1699123	1.0068736	-1.0	-1.0
chr19	5080221	5080321	ENSG00000127663.14|KDM4B|HLTF|HLTF	902	+	5.96621	1.0068736	-1.0	-1.0
chr19	5116935	5117055	ENSG00000127663.14|KDM4B|HLTF|HLTF	903	+	6.269174	1.0116609	-1.0	-1.0
chr19	5116600	5116780	ENSG00000127663.14|KDM4B|HLTF|HLTF	942	+	4.574398	1.2368765	-1.0	-1.0
chr19	5081376	5081501	ENSG00000127663.14|KDM4B|HLTF|HLTF	902	+	3.1009235	1.0104358	-1.0	-1.0
chr19	5237240	5237350	ENSG00000105426.16|PTPRS|HLTF|HLTF	901	-	3.3219233	1.0025953	-1.0	-1.0
chr19	5245930	5246035	ENSG00000105426.16|PTPRS|HLTF|HLTF	907	-	2.5341196	1.0307745	-1.0	-1.0
chr19	5594075	5594178	ENSG00000130254.11|SAFB2|HLTF|HLTF	903	-	4.044381	1.0134721	-1.0	-1.0
chr19	5612388	5612567	ENSG00000130254.11|SAFB2|HLTF|HLTF	919	-	3.333029	1.0917947	-1.0	-1.0
chr19	5641739	5641864	ENSG00000160633.12|SAFB|HLTF|HLTF	916	+	2.3261123	1.0765631	-1.0	-1.0
chr19	5648404	5648564	ENSG00000160633.12|SAFB|HLTF|HLTF	921	+	2.2958074	1.1027035	-1.0	-1.0
chr19	5648090	5648350	ENSG00000160633.12|SAFB|HLTF|HLTF	941	+	3.1485634	1.2311714	-1.0	-1.0
chr19	5950955	5951055	ENSG00000031823.14|RANBP3|HLTF|HLTF	905	-	2.9068882	1.0214955	-1.0	-1.0
chr19	5952501	5952601	ENSG00000031823.14|RANBP3|HLTF|HLTF	903	-	6.0276103	1.0134721	-1.0	-1.0
chr19	5952036	5952166	ENSG00000031823.14|RANBP3|HLTF|HLTF	929	-	6.3873186	1.1459059	-1.0	-1.0
chr19	6190702	6190802	ENSG00000087903.12|RFX2|HLTF|HLTF	902	-	6.0865035	1.0068736	-1.0	-1.0
chr19	6707934	6708044	ENSG00000125730.16|C3|HLTF|HLTF	934	-	2.67796	1.1815858	-1.0	-1.0
chr19	6706672	6707075	ENSG00000125730.16|C3|HLTF|HLTF	967	-	2.3037589	1.4769046	-1.0	-1.0
chr19	6709519	6709619	ENSG00000125730.16|C3|HLTF|HLTF	927	-	2.5235615	1.13422	-1.0	-1.0
chr19	7163036	7163141	ENSG00000171105.13|INSR|HLTF|HLTF	901	-	4.0849495	1.0039907	-1.0	-1.0
chr19	7116499	7116599	ENSG00000171105.13|INSR|HLTF|HLTF	901	-	3.9999874	1.005224	-1.0	-1.0
chr19	7612396	7612516	ENSG00000076826.9|CAMSAP3|HLTF|HLTF	900	+	6.1272955	1.0018649	-1.0	-1.0
chr19	8463592	8463737	ENSG00000099783.11|HNRNPM|HLTF|HLTF	925	+	2.5054467	1.1237295	-1.0	-1.0
chr19	8465323	8465443	ENSG00000099783.11|HNRNPM|HLTF|HLTF	923	+	3.1523798	1.1135209	-1.0	-1.0
chr19	9161988	9162093	ENSG00000130803.14|ZNF317|HLTF|HLTF	903	+	6.0865045	1.013125	-1.0	-1.0
chr19	9412857	9413047	ENSG00000174652.17|ZNF266|HLTF|HLTF	903	-	6.0857344	1.0123724	-1.0	-1.0
chr19	9566212	9566317	ENSG00000197961.11|ZNF121|HLTF|HLTF	903	-	6.143088	1.0134721	-1.0	-1.0
chr19	9566647	9566892	ENSG00000197961.11|ZNF121|HLTF|HLTF	911	-	4.684019	1.0529239	-1.0	-1.0
chr19	9757729	9757829	ENSG00000196605.7|ZNF846|HLTF|HLTF	902	-	5.9662094	1.0068736	-1.0	-1.0
chr19	10353712	10353812	ENSG00000105397.13|TYK2|HLTF|HLTF	901	-	5.9662094	1.0041492	-1.0	-1.0
chr19	10395282	10395477	ENSG00000105401.8|CDC37|HLTF|HLTF	944	-	2.4558082	1.25017	-1.0	-1.0
chr19	10683124	10683224	ENSG00000129351.17|ILF3|HLTF|HLTF	903	+	3.3575473	1.0134721	-1.0	-1.0
chr19	10690438	10690773	ENSG00000129351.17|ILF3|HLTF|HLTF	910	+	3.9916296	1.0445383	-1.0	-1.0
chr19	10681603	10682133	ENSG00000129351.17|ILF3|HLTF|HLTF	929	+	1.8827021	1.1511995	-1.0	-1.0
chr19	10689393	10689663	ENSG00000129351.17|ILF3|HLTF|HLTF	917	+	2.3535872	1.0804461	-1.0	-1.0
chr19	10691458	10691693	ENSG00000129351.17|ILF3|HLTF|HLTF	902	+	4.936598	1.0107052	-1.0	-1.0
chr19	10679096	10679192	ENSG00000129351.17|ILF3|HLTF|HLTF	922	+	1.9259999	1.1056032	-1.0	-1.0
chr19	10687312	10687507	ENSG00000129351.17|ILF3|HLTF|HLTF	917	+	2.4111521	1.0827564	-1.0	-1.0
chr19	10692063	10692288	ENSG00000129351.17|ILF3|HLTF|HLTF	937	+	4.5217347	1.1977855	-1.0	-1.0
chr19	10678612	10678704	ENSG00000129351.17|ILF3|HLTF|HLTF	903	+	2.0874631	1.0142717	-1.0	-1.0
chr19	10712369	10712474	ENSG00000213339.8|QTRT1|HLTF|HLTF	902	+	4.0659156	1.0101728	-1.0	-1.0
chr19	10775762	10775902	ENSG00000079805.16|DNM2|HLTF|HLTF	903	+	6.2185082	1.011196	-1.0	-1.0
chr19	10987720	10987835	ENSG00000127616.17|SMARCA4|HLTF|HLTF	903	+	4.257283	1.0145973	-1.0	-1.0
chr19	10984120	10984280	ENSG00000127616.17|SMARCA4|HLTF|HLTF	902	+	6.0468235	1.0069294	-1.0	-1.0
chr19	11043755	11043900	ENSG00000127616.17|SMARCA4|HLTF|HLTF	902	+	6.0193086	1.0108694	-1.0	-1.0
chr19	11905393	11905788	ENSG00000198429.9|ZNF69|HLTF|HLTF	967	+	5.592237	1.4750074	-1.0	-1.0
chr19	11904848	11905033	ENSG00000198429.9|ZNF69|HLTF|HLTF	909	+	4.7827735	1.0417714	-1.0	-1.0
chr19	11906133	11906243	ENSG00000198429.9|ZNF69|HLTF|HLTF	902	+	5.96621	1.0068736	-1.0	-1.0
chr19	11904648	11904808	ENSG00000198429.9|ZNF69|HLTF|HLTF	903	+	5.1062365	1.0140584	-1.0	-1.0
chr19	11905793	11905993	ENSG00000198429.9|ZNF69|HLTF|HLTF	914	+	6.243953	1.0636837	-1.0	-1.0
chr19	11949148	11949248	ENSG00000267179.1|AC008770.3|HLTF|HLTF	903	+	6.0276103	1.0134721	-1.0	-1.0
chr19	11949150	11949250	ENSG00000196757.7|ZNF700|HLTF|HLTF	903	+	6.0276103	1.0134721	-1.0	-1.0
chr19	11950050	11950150	ENSG00000196757.7|ZNF700|HLTF|HLTF	901	+	5.9662094	1.0042356	-1.0	-1.0
chr19	11949151	11949251	ENSG00000267274.1|AC008770.4|HLTF|HLTF	903	+	6.0276103	1.0134721	-1.0	-1.0
chr19	12273026	12273191	ENSG00000197857.13|ZNF44|HLTF|HLTF	910	-	6.2773786	1.0446036	-1.0	-1.0
chr19	12272691	12272881	ENSG00000197857.13|ZNF44|HLTF|HLTF	903	-	4.03785	1.0110589	-1.0	-1.0
chr19	12273801	12273991	ENSG00000197857.13|ZNF44|HLTF|HLTF	903	-	6.3151784	1.0139343	-1.0	-1.0
chr19	12527674	12527814	ENSG00000269693.1|AC010422.6|HLTF|HLTF	903	-	6.0496955	1.0130453	-1.0	-1.0
chr19	12526274	12526419	ENSG00000269693.1|AC010422.6|HLTF|HLTF	902	-	6.026206	1.0091314	-1.0	-1.0
chr19	12526275	12526425	ENSG00000196826.7|AC008758.1|HLTF|HLTF	902	-	6.0379243	1.008117	-1.0	-1.0
chr19	12527670	12527815	ENSG00000196826.7|AC008758.1|HLTF|HLTF	903	-	6.0420203	1.012239	-1.0	-1.0
chr19	12526279	12526429	ENSG00000249709.7|ZNF564|HLTF|HLTF	902	-	6.0187063	1.0094099	-1.0	-1.0
chr19	12527674	12527814	ENSG00000249709.7|ZNF564|HLTF|HLTF	903	-	6.0496955	1.0130205	-1.0	-1.0
chr19	12627745	12627890	ENSG00000173875.13|ZNF791|HLTF|HLTF	902	+	6.074725	1.0099654	-1.0	-1.0
chr19	12628035	12628135	ENSG00000173875.13|ZNF791|HLTF|HLTF	903	+	6.0865045	1.0134721	-1.0	-1.0
chr19	12628800	12628960	ENSG00000173875.13|ZNF791|HLTF|HLTF	903	+	5.0722537	1.0133853	-1.0	-1.0
chr19	12629835	12629940	ENSG00000173875.13|ZNF791|HLTF|HLTF	903	+	6.0276103	1.0134721	-1.0	-1.0
chr19	12943827	12943977	ENSG00000179218.13|CALR|HLTF|HLTF	938	+	1.4411159	1.2107347	-1.0	-1.0
chr19	12947902	12948007	ENSG00000179262.9|RAD23A|HLTF|HLTF	903	+	6.0570574	1.0134721	-1.0	-1.0
chr19	15268909	15269009	ENSG00000141867.17|BRD4|HLTF|HLTF	901	-	2.5235608	1.003711	-1.0	-1.0
chr19	15265353	15265523	ENSG00000141867.17|BRD4|HLTF|HLTF	912	-	2.3549259	1.0578214	-1.0	-1.0
chr19	15354459	15354569	ENSG00000105127.8|AKAP8|HLTF|HLTF	903	-	6.0464063	1.0112725	-1.0	-1.0
chr19	15400229	15400339	ENSG00000011243.17|AKAP8L|HLTF|HLTF	905	-	4.1428175	1.0239733	-1.0	-1.0
chr19	15687797	15687972	ENSG00000186204.14|CYP4F12|HLTF|HLTF	912	+	6.239505	1.0566885	-1.0	-1.0
chr19	15687977	15688182	ENSG00000186204.14|CYP4F12|HLTF|HLTF	934	+	6.3006535	1.1805756	-1.0	-1.0
chr19	15687582	15687687	ENSG00000186204.14|CYP4F12|HLTF|HLTF	902	+	6.026357	1.0101728	-1.0	-1.0
chr19	16879291	16879406	ENSG00000127511.9|SIN3B|HLTF|HLTF	903	+	6.01226	1.0111008	-1.0	-1.0
chr19	18857613	18857763	ENSG00000005007.12|UPF1|HLTF|HLTF	903	+	6.064878	1.0119127	-1.0	-1.0
chr19	19004262	19004612	ENSG00000064607.16|SUGP2|HLTF|HLTF	955	-	3.1205401	1.3458594	-1.0	-1.0
chr19	19024618	19026078	ENSG00000064607.16|SUGP2|HLTF|HLTF	965	-	3.304641	1.4502587	-1.0	-1.0
chr19	19008316	19008426	ENSG00000064607.16|SUGP2|HLTF|HLTF	905	-	2.368862	1.0239316	-1.0	-1.0
chr19	19033436	19033559	ENSG00000064607.16|SUGP2|HLTF|HLTF	946	-	2.939507	1.2665845	-1.0	-1.0
chr19	19010169	19010342	ENSG00000064607.16|SUGP2|HLTF|HLTF	934	-	3.1377845	1.1819996	-1.0	-1.0
chr19	18994917	18995192	ENSG00000064607.16|SUGP2|HLTF|HLTF	908	-	2.7961335	1.0372031	-1.0	-1.0
chr19	19019113	19019229	ENSG00000064607.16|SUGP2|HLTF|HLTF	932	-	5.610243	1.1663378	-1.0	-1.0
chr19	19026128	19026226	ENSG00000064607.16|SUGP2|HLTF|HLTF	901	-	2.5235608	1.0033525	-1.0	-1.0
chr19	19468939	19469124	ENSG00000167491.17|GATAD2A|HLTF|HLTF	903	+	6.1125913	1.0130868	-1.0	-1.0
chr19	19465464	19465564	ENSG00000167491.17|GATAD2A|HLTF|HLTF	903	+	6.0276103	1.0134721	-1.0	-1.0
chr19	19803181	19803306	ENSG00000267419.2|AC011477.1|HLTF|HLTF	903	+	6.165332	1.012397	-1.0	-1.0
chr19	19806006	19806136	ENSG00000267419.2|AC011477.1|HLTF|HLTF	903	+	6.1108184	1.0111969	-1.0	-1.0
chr19	19892353	19892498	ENSG00000256771.3|ZNF253|HLTF|HLTF	903	+	6.1456	1.0122442	-1.0	-1.0
chr19	19893423	19893548	ENSG00000256771.3|ZNF253|HLTF|HLTF	903	+	6.140233	1.0123835	-1.0	-1.0
chr19	21184467	21184582	ENSG00000196705.8|ZNF431|HLTF|HLTF	903	+	6.273472	1.0146954	-1.0	-1.0
chr19	21183992	21184127	ENSG00000196705.8|ZNF431|HLTF|HLTF	903	+	6.121313	1.0138147	-1.0	-1.0
chr19	21293149	21293274	ENSG00000182141.10|ZNF708|HLTF|HLTF	903	-	6.266286	1.0112706	-1.0	-1.0
chr19	21425227	21425337	ENSG00000196268.11|ZNF493|HLTF|HLTF	902	+	6.0267744	1.0107614	-1.0	-1.0
chr19	21425231	21425331	ENSG00000269237.1|AC010615.4|HLTF|HLTF	903	+	6.0276103	1.0134721	-1.0	-1.0
chr19	22694773	22694963	ENSG00000268981.5|AC024563.1|HLTF|HLTF	910	-	3.6391501	1.0446419	-1.0	-1.0
chr19	23360460	23360640	ENSG00000167232.13|ZNF91|HLTF|HLTF	953	-	3.1205661	1.3268547	-1.0	-1.0
chr19	23360210	23360420	ENSG00000167232.13|ZNF91|HLTF|HLTF	940	-	2.7711473	1.2209818	-1.0	-1.0
chr19	23361065	23361200	ENSG00000167232.13|ZNF91|HLTF|HLTF	903	-	5.0744586	1.0126063	-1.0	-1.0
chr19	23362530	23362710	ENSG00000167232.13|ZNF91|HLTF|HLTF	932	-	3.7074368	1.1685575	-1.0	-1.0
chr19	23359510	23359805	ENSG00000167232.13|ZNF91|HLTF|HLTF	989	-	6.27196	1.9565377	-1.0	-1.0
chr19	23358440	23359185	ENSG00000167232.13|ZNF91|HLTF|HLTF	965	-	4.0192842	1.4517558	-1.0	-1.0
chr19	23359880	23360070	ENSG00000167232.13|ZNF91|HLTF|HLTF	935	-	2.8484616	1.1881559	-1.0	-1.0
chr19	23361365	23361575	ENSG00000167232.13|ZNF91|HLTF|HLTF	909	-	2.504954	1.0387836	-1.0	-1.0
chr19	23362130	23362465	ENSG00000167232.13|ZNF91|HLTF|HLTF	935	-	3.0291526	1.1884536	-1.0	-1.0
chr19	27775282	27775437	ENSG00000261824.6|LINC00662|HLTF|HLTF	903	-	6.026775	1.0111015	-1.0	-1.0
chr19	27773732	27773832	ENSG00000261824.6|LINC00662|HLTF|HLTF	901	-	5.9662094	1.0043135	-1.0	-1.0
chr19	27772237	27772387	ENSG00000261824.6|LINC00662|HLTF|HLTF	903	-	6.0907917	1.0122644	-1.0	-1.0
chr19	27773297	27773437	ENSG00000261824.6|LINC00662|HLTF|HLTF	903	-	5.6345367	1.0121853	-1.0	-1.0
chr19	27774517	27774807	ENSG00000261824.6|LINC00662|HLTF|HLTF	902	-	6.032309	1.0104862	-1.0	-1.0
chr19	27778308	27778448	ENSG00000261824.6|LINC00662|HLTF|HLTF	903	-	6.109178	1.0119672	-1.0	-1.0
chr19	27773997	27774182	ENSG00000261824.6|LINC00662|HLTF|HLTF	918	-	6.3198886	1.0860424	-1.0	-1.0
chr19	27780853	27780963	ENSG00000261824.6|LINC00662|HLTF|HLTF	903	-	3.448371	1.0139698	-1.0	-1.0
chr19	27772487	27772677	ENSG00000261824.6|LINC00662|HLTF|HLTF	903	-	4.9003053	1.013325	-1.0	-1.0
chr19	27776191	27776301	ENSG00000261824.6|LINC00662|HLTF|HLTF	903	-	6.0472417	1.0134721	-1.0	-1.0
chr19	27774992	27775247	ENSG00000261824.6|LINC00662|HLTF|HLTF	949	-	6.450289	1.2884971	-1.0	-1.0
chr19	27778098	27778218	ENSG00000261824.6|LINC00662|HLTF|HLTF	901	-	6.046406	1.0059655	-1.0	-1.0
chr19	27777301	27777586	ENSG00000261824.6|LINC00662|HLTF|HLTF	948	-	6.3545866	1.2874566	-1.0	-1.0
chr19	27776796	27777016	ENSG00000261824.6|LINC00662|HLTF|HLTF	985	-	5.3377814	1.813954	-1.0	-1.0
chr19	29986301	29986401	ENSG00000105176.17|URI1|HLTF|HLTF	903	+	6.0276103	1.0134721	-1.0	-1.0
chr19	30009244	30009353	ENSG00000105176.17|URI1|HLTF|HLTF	903	+	2.6047928	1.0134721	-1.0	-1.0
chr19	30007484	30007624	ENSG00000105176.17|URI1|HLTF|HLTF	905	+	2.945318	1.0216001	-1.0	-1.0
chr19	32353378	32353503	ENSG00000168813.16|ZNF507|HLTF|HLTF	903	+	4.0443816	1.0134721	-1.0	-1.0
chr19	32352853	32352953	ENSG00000168813.16|ZNF507|HLTF|HLTF	903	+	6.0276103	1.0134721	-1.0	-1.0
chr19	32354438	32354538	ENSG00000168813.16|ZNF507|HLTF|HLTF	902	+	5.96621	1.0068736	-1.0	-1.0
chr19	32354198	32354318	ENSG00000168813.16|ZNF507|HLTF|HLTF	902	+	3.859762	1.0085278	-1.0	-1.0
chr19	32423162	32423307	ENSG00000178904.18|DPY19L3|HLTF|HLTF	902	+	6.153724	1.0076067	-1.0	-1.0
chr19	34219740	34219877	ENSG00000257103.8|LSM14A|HLTF|HLTF	908	+	2.3690622	1.0378264	-1.0	-1.0
chr19	34207228	34207518	ENSG00000257103.8|LSM14A|HLTF|HLTF	957	+	5.356396	1.362073	-1.0	-1.0
chr19	35007030	35007130	ENSG00000089351.14|GRAMD1A|HLTF|HLTF	902	+	2.5849612	1.0068736	-1.0	-1.0
chr19	35060177	35060307	ENSG00000105707.13|HPN|HLTF|HLTF	906	+	2.382916	1.0264549	-1.0	-1.0
chr19	35062182	35062327	ENSG00000105707.13|HPN|HLTF|HLTF	927	+	2.1465976	1.137466	-1.0	-1.0
chr19	35060877	35060992	ENSG00000105707.13|HPN|HLTF|HLTF	908	+	2.1322215	1.036464	-1.0	-1.0
chr19	35721198	35721413	ENSG00000272333.5|KMT2B|HLTF|HLTF	918	+	2.8503475	1.0872343	-1.0	-1.0
chr19	35732354	35732459	ENSG00000272333.5|KMT2B|HLTF|HLTF	903	+	6.299771	1.0134721	-1.0	-1.0
chr19	35718138	35718338	ENSG00000272333.5|KMT2B|HLTF|HLTF	913	+	6.190118	1.0603973	-1.0	-1.0
chr19	35722612	35722717	ENSG00000272333.5|KMT2B|HLTF|HLTF	903	+	6.2490826	1.0134721	-1.0	-1.0
chr19	35732529	35732629	ENSG00000272333.5|KMT2B|HLTF|HLTF	902	+	4.044381	1.0082936	-1.0	-1.0
chr19	35732839	35732994	ENSG00000272333.5|KMT2B|HLTF|HLTF	903	+	3.9566605	1.0151409	-1.0	-1.0
chr19	36237733	36238143	ENSG00000167635.11|ZNF146|HLTF|HLTF	947	+	3.2875865	1.2795639	-1.0	-1.0
chr19	36238408	36238518	ENSG00000167635.11|ZNF146|HLTF|HLTF	906	+	2.574268	1.0249195	-1.0	-1.0
chr19	36236313	36237368	ENSG00000167635.11|ZNF146|HLTF|HLTF	977	+	4.383572	1.646556	-1.0	-1.0
chr19	36235658	36236308	ENSG00000167635.11|ZNF146|HLTF|HLTF	971	+	4.141954	1.532595	-1.0	-1.0
chr19	36238608	36238708	ENSG00000167635.11|ZNF146|HLTF|HLTF	903	+	6.3006296	1.0134721	-1.0	-1.0
chr19	36238228	36238363	ENSG00000167635.11|ZNF146|HLTF|HLTF	917	+	4.4705524	1.0789404	-1.0	-1.0
chr19	37635098	37635198	ENSG00000120784.15|ZFP30|HLTF|HLTF	902	-	6.086504	1.0068736	-1.0	-1.0
chr19	37635618	37635758	ENSG00000120784.15|ZFP30|HLTF|HLTF	914	-	6.3736973	1.0652931	-1.0	-1.0
chr19	37636173	37636283	ENSG00000120784.15|ZFP30|HLTF|HLTF	902	-	6.026775	1.0101947	-1.0	-1.0
chr19	37635443	37635553	ENSG00000120784.15|ZFP30|HLTF|HLTF	903	-	6.214365	1.0113221	-1.0	-1.0
chr19	38946219	38946339	ENSG00000269547.1|AC011455.3|HLTF|HLTF	902	-	3.384876	1.0108284	-1.0	-1.0
chr19	38946222	38946342	ENSG00000269190.5|FBXO17|HLTF|HLTF	902	-	3.3782427	1.009513	-1.0	-1.0
chr19	39471609	39471754	ENSG00000196235.13|SUPT5H|HLTF|HLTF	909	+	3.1154962	1.0416216	-1.0	-1.0
chr19	39453395	39453521	ENSG00000196235.13|SUPT5H|HLTF|HLTF	904	+	3.3762484	1.0191835	-1.0	-1.0
chr19	39474293	39474402	ENSG00000196235.13|SUPT5H|HLTF|HLTF	924	+	3.1056244	1.1203061	-1.0	-1.0
chr19	40036069	40036479	ENSG00000128000.15|ZNF780B|HLTF|HLTF	956	-	3.260161	1.3610089	-1.0	-1.0
chr19	40035759	40035874	ENSG00000128000.15|ZNF780B|HLTF|HLTF	902	-	6.085349	1.0101728	-1.0	-1.0
chr19	40034809	40035109	ENSG00000128000.15|ZNF780B|HLTF|HLTF	965	-	3.593633	1.4604087	-1.0	-1.0
chr19	40035164	40035529	ENSG00000128000.15|ZNF780B|HLTF|HLTF	918	-	4.4685917	1.0852982	-1.0	-1.0
chr19	40046566	40046686	ENSG00000128000.15|ZNF780B|HLTF|HLTF	903	-	4.033283	1.0110443	-1.0	-1.0
chr19	40037511	40037956	ENSG00000128000.15|ZNF780B|HLTF|HLTF	946	-	3.6383872	1.2715751	-1.0	-1.0
chr19	40034254	40034764	ENSG00000128000.15|ZNF780B|HLTF|HLTF	953	-	4.073257	1.3289622	-1.0	-1.0
chr19	40043546	40043711	ENSG00000128000.15|ZNF780B|HLTF|HLTF	903	-	5.2628956	1.0119778	-1.0	-1.0
chr19	40033724	40034139	ENSG00000128000.15|ZNF780B|HLTF|HLTF	917	-	3.2012715	1.0800097	-1.0	-1.0
chr19	40035544	40035744	ENSG00000128000.15|ZNF780B|HLTF|HLTF	963	-	5.1290812	1.4274133	-1.0	-1.0
chr19	40075932	40076062	ENSG00000269749.1|AC005614.2|HLTF|HLTF	903	-	5.993367	1.0137546	-1.0	-1.0
chr19	40075027	40075142	ENSG00000269749.1|AC005614.2|HLTF|HLTF	902	-	5.9815598	1.0072237	-1.0	-1.0
chr19	40065932	40066067	ENSG00000269749.1|AC005614.2|HLTF|HLTF	903	-	6.1766033	1.0116308	-1.0	-1.0
chr19	40074477	40074587	ENSG00000269749.1|AC005614.2|HLTF|HLTF	933	-	6.393427	1.1738375	-1.0	-1.0
chr19	40064377	40064487	ENSG00000269749.1|AC005614.2|HLTF|HLTF	903	-	6.0276103	1.0134721	-1.0	-1.0
chr19	40073597	40073697	ENSG00000269749.1|AC005614.2|HLTF|HLTF	903	-	6.197536	1.0134721	-1.0	-1.0
chr19	40074152	40074312	ENSG00000269749.1|AC005614.2|HLTF|HLTF	911	-	5.8961744	1.0528891	-1.0	-1.0
chr19	40075447	40075567	ENSG00000269749.1|AC005614.2|HLTF|HLTF	903	-	6.0502048	1.012192	-1.0	-1.0
chr19	40075026	40075136	ENSG00000197782.14|ZNF780A|HLTF|HLTF	902	-	6.0071435	1.0102907	-1.0	-1.0
chr19	40073566	40073696	ENSG00000197782.14|ZNF780A|HLTF|HLTF	902	-	6.054649	1.0104455	-1.0	-1.0
chr19	40074476	40074586	ENSG00000197782.14|ZNF780A|HLTF|HLTF	932	-	6.3024206	1.1694219	-1.0	-1.0
chr19	40074151	40074311	ENSG00000197782.14|ZNF780A|HLTF|HLTF	912	-	5.888205	1.0560838	-1.0	-1.0
chr19	40075451	40075571	ENSG00000197782.14|ZNF780A|HLTF|HLTF	903	-	6.051168	1.0132247	-1.0	-1.0
chr19	40075931	40076061	ENSG00000197782.14|ZNF780A|HLTF|HLTF	903	-	5.5640755	1.011765	-1.0	-1.0
chr19	40242540	40242660	ENSG00000105221.16|AKT2|HLTF|HLTF	903	-	2.5963588	1.0119565	-1.0	-1.0
chr19	40233211	40233331	ENSG00000105221.16|AKT2|HLTF|HLTF	921	-	2.6965885	1.1027447	-1.0	-1.0
chr19	41281167	41281267	ENSG00000105323.16|HNRNPUL1|HLTF|HLTF	903	+	6.0276103	1.0134721	-1.0	-1.0
chr19	42294993	42295093	ENSG00000079432.7|CIC|HLTF|HLTF	902	+	5.9662094	1.0068736	-1.0	-1.0
chr19	42291082	42291202	ENSG00000079432.7|CIC|HLTF|HLTF	902	+	2.447657	1.0105705	-1.0	-1.0
chr19	42290892	42290992	ENSG00000079432.7|CIC|HLTF|HLTF	907	+	4.12927	1.0334144	-1.0	-1.0
chr19	42520696	42520851	ENSG00000079385.21|CEACAM1|HLTF|HLTF	930	-	6.3005815	1.1525532	-1.0	-1.0
chr19	44107867	44107997	ENSG00000267680.5|ZNF224|HLTF|HLTF	903	+	6.1172624	1.0117468	-1.0	-1.0
chr19	44177264	44177374	ENSG00000167380.16|ZNF226|HLTF|HLTF	903	+	6.047241	1.0124496	-1.0	-1.0
chr19	44177104	44177219	ENSG00000167380.16|ZNF226|HLTF|HLTF	903	+	5.797255	1.0135376	-1.0	-1.0
chr19	44176954	44177074	ENSG00000167380.16|ZNF226|HLTF|HLTF	902	+	5.99691	1.0101728	-1.0	-1.0
chr19	44662514	44662669	ENSG00000073008.14|PVR|HLTF|HLTF	905	+	2.7515101	1.0230267	-1.0	-1.0
chr19	44662704	44663024	ENSG00000073008.14|PVR|HLTF|HLTF	918	+	2.7801273	1.0854459	-1.0	-1.0
chr19	44661799	44661909	ENSG00000073008.14|PVR|HLTF|HLTF	903	+	6.1038833	1.0112725	-1.0	-1.0
chr19	44663164	44663583	ENSG00000073008.14|PVR|HLTF|HLTF	987	+	3.7082446	1.9014219	-1.0	-1.0
chr19	44662059	44662234	ENSG00000073008.14|PVR|HLTF|HLTF	968	+	4.555742	1.4999385	-1.0	-1.0
chr19	44662708	44662893	ENSG00000186567.12|CEACAM19|HLTF|HLTF	926	+	2.9375503	1.1317129	-1.0	-1.0
chr19	44665138	44665248	ENSG00000186567.12|CEACAM19|HLTF|HLTF	902	+	6.081873	1.0101728	-1.0	-1.0
chr19	44662513	44662663	ENSG00000186567.12|CEACAM19|HLTF|HLTF	904	+	2.71702	1.0191969	-1.0	-1.0
chr19	44666118	44666438	ENSG00000186567.12|CEACAM19|HLTF|HLTF	981	+	3.7805214	1.7271614	-1.0	-1.0
chr19	44663168	44663608	ENSG00000186567.12|CEACAM19|HLTF|HLTF	987	+	3.6660824	1.8818351	-1.0	-1.0
chr19	44663678	44663863	ENSG00000186567.12|CEACAM19|HLTF|HLTF	924	+	2.625318	1.1173165	-1.0	-1.0
chr19	44666693	44666957	ENSG00000186567.12|CEACAM19|HLTF|HLTF	977	+	4.0372076	1.6331918	-1.0	-1.0
chr19	44667072	44667192	ENSG00000186567.12|CEACAM19|HLTF|HLTF	903	+	6.16444	1.0131654	-1.0	-1.0
chr19	44666013	44666113	ENSG00000186567.12|CEACAM19|HLTF|HLTF	902	+	6.02761	1.0068736	-1.0	-1.0
chr19	44662908	44663023	ENSG00000186567.12|CEACAM19|HLTF|HLTF	915	+	2.5706575	1.0711595	-1.0	-1.0
chr19	44663913	44664083	ENSG00000186567.12|CEACAM19|HLTF|HLTF	903	+	4.4023695	1.0133481	-1.0	-1.0
chr19	44665140	44665245	ENSG00000279095.1|AC243964.3|HLTF|HLTF	903	+	6.112573	1.0134721	-1.0	-1.0
chr19	44665955	44666115	ENSG00000279095.1|AC243964.3|HLTF|HLTF	901	+	5.9969096	1.0055935	-1.0	-1.0
chr19	44860123	44860378	ENSG00000130202.9|NECTIN2|HLTF|HLTF	939	+	3.9286807	1.2154498	-1.0	-1.0
chr19	44863978	44864098	ENSG00000130202.9|NECTIN2|HLTF|HLTF	902	+	6.1045947	1.0102502	-1.0	-1.0
chr19	44861593	44861703	ENSG00000130202.9|NECTIN2|HLTF|HLTF	903	+	6.066873	1.0134721	-1.0	-1.0
chr19	45782440	45782615	ENSG00000268434.5|AC011530.1|HLTF|HLTF	903	-	6.228199	1.0130209	-1.0	-1.0
chr19	45782442	45782547	ENSG00000104936.17|DMPK|HLTF|HLTF	902	-	6.086504	1.0068736	-1.0	-1.0
chr19	46919605	46919705	ENSG00000160007.18|ARHGAP35|HLTF|HLTF	903	+	4.0443816	1.0134721	-1.0	-1.0
chr19	46920785	46920935	ENSG00000160007.18|ARHGAP35|HLTF|HLTF	907	+	3.7194498	1.0334173	-1.0	-1.0
chr19	46921155	46921485	ENSG00000160007.18|ARHGAP35|HLTF|HLTF	921	+	3.216848	1.0997875	-1.0	-1.0
chr19	46920130	46920510	ENSG00000160007.18|ARHGAP35|HLTF|HLTF	923	+	2.7385595	1.1129384	-1.0	-1.0
chr19	46918675	46918885	ENSG00000160007.18|ARHGAP35|HLTF|HLTF	946	+	2.9363472	1.2669898	-1.0	-1.0
chr19	46918890	46918990	ENSG00000160007.18|ARHGAP35|HLTF|HLTF	903	+	4.0443816	1.0134721	-1.0	-1.0
chr19	46919145	46919550	ENSG00000160007.18|ARHGAP35|HLTF|HLTF	939	+	2.9062905	1.2115678	-1.0	-1.0
chr19	46921755	46922045	ENSG00000160007.18|ARHGAP35|HLTF|HLTF	961	+	3.8094504	1.4141929	-1.0	-1.0
chr19	46919740	46920045	ENSG00000160007.18|ARHGAP35|HLTF|HLTF	904	+	3.6768818	1.016401	-1.0	-1.0
chr19	46921585	46921745	ENSG00000160007.18|ARHGAP35|HLTF|HLTF	902	+	2.4024096	1.009596	-1.0	-1.0
chr19	46921010	46921130	ENSG00000160007.18|ARHGAP35|HLTF|HLTF	903	+	2.419475	1.0134721	-1.0	-1.0
chr19	48472324	48472431	ENSG00000268465.1|AC008403.1|HLTF|HLTF	902	+	4.126911	1.0108515	-1.0	-1.0
chr19	48472324	48472444	ENSG00000105443.14|CYTH2|HLTF|HLTF	903	+	4.1068683	1.011554	-1.0	-1.0
chr19	48479327	48479432	ENSG00000105443.14|CYTH2|HLTF|HLTF	901	+	3.3219233	1.0050836	-1.0	-1.0
chr19	48921193	48921298	ENSG00000104805.15|NUCB1|HLTF|HLTF	902	+	6.0263567	1.0101728	-1.0	-1.0
chr19	49497927	49498107	ENSG00000142534.6|RPS11|HLTF|HLTF	918	+	1.2328681	1.0878139	-1.0	-1.0
chr19	49596281	49596441	ENSG00000126464.13|PRR12|HLTF|HLTF	936	+	4.920605	1.1907775	-1.0	-1.0
chr19	49686776	49686896	ENSG00000126457.21|PRMT1|HLTF|HLTF	902	+	5.009547	1.0094512	-1.0	-1.0
chr19	51353290	51353390	ENSG00000105379.9|ETFB|HLTF|HLTF	902	-	2.5545876	1.0068736	-1.0	-1.0
chr19	51353290	51353390	ENSG00000269403.1|AC008750.8|HLTF|HLTF	901	-	2.5545876	1.0043135	-1.0	-1.0
chr19	51891643	51891748	ENSG00000198093.10|ZNF649|HLTF|HLTF	905	-	4.0868254	1.0209526	-1.0	-1.0
chr19	52065988	52066098	ENSG00000256087.6|ZNF432|HLTF|HLTF	903	-	6.047241	1.0112725	-1.0	-1.0
chr19	52065373	52065493	ENSG00000256087.6|ZNF432|HLTF|HLTF	904	-	4.572178	1.0186143	-1.0	-1.0
chr19	52066148	52066318	ENSG00000256087.6|ZNF432|HLTF|HLTF	929	-	4.7293615	1.1469728	-1.0	-1.0
chr19	52067313	52067423	ENSG00000256087.6|ZNF432|HLTF|HLTF	902	-	6.2500033	1.0068736	-1.0	-1.0
chr19	52066518	52066663	ENSG00000256087.6|ZNF432|HLTF|HLTF	903	-	4.4582386	1.0150976	-1.0	-1.0
chr19	52065548	52065803	ENSG00000256087.6|ZNF432|HLTF|HLTF	935	-	5.4152126	1.1884382	-1.0	-1.0
chr19	52065823	52065923	ENSG00000256087.6|ZNF432|HLTF|HLTF	903	-	6.143088	1.0140173	-1.0	-1.0
chr19	52067058	52067253	ENSG00000256087.6|ZNF432|HLTF|HLTF	912	-	4.0941424	1.0559659	-1.0	-1.0
chr19	52067060	52067255	ENSG00000197608.11|ZNF841|HLTF|HLTF	915	-	4.1381154	1.0701165	-1.0	-1.0
chr19	52065545	52065755	ENSG00000197608.11|ZNF841|HLTF|HLTF	934	-	5.328465	1.1777117	-1.0	-1.0
chr19	52065375	52065480	ENSG00000197608.11|ZNF841|HLTF|HLTF	903	-	4.065916	1.0137447	-1.0	-1.0
chr19	52066135	52066320	ENSG00000197608.11|ZNF841|HLTF|HLTF	928	-	4.6309323	1.1446431	-1.0	-1.0
chr19	52066515	52066660	ENSG00000197608.11|ZNF841|HLTF|HLTF	916	-	4.7312546	1.0750898	-1.0	-1.0
chr19	52067310	52067425	ENSG00000197608.11|ZNF841|HLTF|HLTF	902	-	6.1917114	1.0085232	-1.0	-1.0
chr19	52065820	52065920	ENSG00000197608.11|ZNF841|HLTF|HLTF	902	-	6.143088	1.0068736	-1.0	-1.0
chr19	52065985	52066100	ENSG00000197608.11|ZNF841|HLTF|HLTF	903	-	6.02761	1.0127053	-1.0	-1.0
chr19	52613421	52613591	ENSG00000167766.18|ZNF83|HLTF|HLTF	911	-	5.6932855	1.0513923	-1.0	-1.0
chr19	52614521	52614641	ENSG00000167766.18|ZNF83|HLTF|HLTF	903	-	3.4194703	1.0134027	-1.0	-1.0
chr19	52618814	52619014	ENSG00000167766.18|ZNF83|HLTF|HLTF	950	-	6.393144	1.2970003	-1.0	-1.0
chr19	52653656	52653756	ENSG00000167766.18|ZNF83|HLTF|HLTF	902	-	5.96621	1.0068736	-1.0	-1.0
chr19	52613101	52613241	ENSG00000167766.18|ZNF83|HLTF|HLTF	904	-	6.0692344	1.0159283	-1.0	-1.0
chr19	52653776	52653896	ENSG00000167766.18|ZNF83|HLTF|HLTF	903	-	6.1531544	1.013436	-1.0	-1.0
chr19	52612831	52612986	ENSG00000167766.18|ZNF83|HLTF|HLTF	902	-	5.8477974	1.0106368	-1.0	-1.0
chr19	52614046	52614161	ENSG00000167766.18|ZNF83|HLTF|HLTF	903	-	6.0276103	1.0129609	-1.0	-1.0
chr19	52613761	52613866	ENSG00000167766.18|ZNF83|HLTF|HLTF	902	-	6.085349	1.0101728	-1.0	-1.0
chr19	52612421	52612611	ENSG00000167766.18|ZNF83|HLTF|HLTF	937	-	5.8661666	1.1990693	-1.0	-1.0
chr19	53067860	53068045	ENSG00000170949.17|ZNF160|HLTF|HLTF	917	-	3.0522156	1.0834979	-1.0	-1.0
chr19	53068490	53068645	ENSG00000170949.17|ZNF160|HLTF|HLTF	903	-	5.829419	1.0118225	-1.0	-1.0
chr19	53069250	53069470	ENSG00000170949.17|ZNF160|HLTF|HLTF	903	-	4.729152	1.0114543	-1.0	-1.0
chr19	53069075	53069230	ENSG00000170949.17|ZNF160|HLTF|HLTF	903	-	4.794924	1.0127053	-1.0	-1.0
chr19	53069895	53070120	ENSG00000170949.17|ZNF160|HLTF|HLTF	903	-	6.059941	1.0111604	-1.0	-1.0
chr19	53409957	53410142	ENSG00000196417.12|ZNF765|HLTF|HLTF	903	+	6.0693474	1.0132318	-1.0	-1.0
chr19	53410432	53410607	ENSG00000196417.12|ZNF765|HLTF|HLTF	903	+	6.1832857	1.0133357	-1.0	-1.0
chr19	53408467	53408622	ENSG00000196417.12|ZNF765|HLTF|HLTF	903	+	6.2187715	1.0140854	-1.0	-1.0
chr19	53410257	53410422	ENSG00000196417.12|ZNF765|HLTF|HLTF	902	+	6.166827	1.009727	-1.0	-1.0
chr19	53409717	53409862	ENSG00000196417.12|ZNF765|HLTF|HLTF	902	+	5.39531	1.0101728	-1.0	-1.0
chr19	53455774	53455874	ENSG00000160336.14|ZNF761|HLTF|HLTF	902	+	6.4870415	1.0068736	-1.0	-1.0
chr19	53454874	53454984	ENSG00000160336.14|ZNF761|HLTF|HLTF	903	+	6.066103	1.0134721	-1.0	-1.0
chr19	53456639	53456899	ENSG00000160336.14|ZNF761|HLTF|HLTF	914	+	5.642256	1.0665193	-1.0	-1.0
chr19	53456284	53456384	ENSG00000160336.14|ZNF761|HLTF|HLTF	902	+	6.3968444	1.0068736	-1.0	-1.0
chr19	53456104	53456209	ENSG00000160336.14|ZNF761|HLTF|HLTF	904	+	6.4197474	1.0167606	-1.0	-1.0
chr19	53455939	53456039	ENSG00000160336.14|ZNF761|HLTF|HLTF	903	+	6.0865045	1.0134721	-1.0	-1.0
chr19	53456909	53457119	ENSG00000160336.14|ZNF761|HLTF|HLTF	941	+	4.2123575	1.2255197	-1.0	-1.0
chr19	53457474	53457649	ENSG00000160336.14|ZNF761|HLTF|HLTF	903	+	5.298979	1.0133592	-1.0	-1.0
chr19	53577346	53577501	ENSG00000130844.16|ZNF331|HLTF|HLTF	918	+	3.891899	1.0835836	-1.0	-1.0
chr19	53577911	53578046	ENSG00000130844.16|ZNF331|HLTF|HLTF	904	+	4.0121317	1.0199467	-1.0	-1.0
chr19	53576951	53577066	ENSG00000130844.16|ZNF331|HLTF|HLTF	902	+	6.1177807	1.0090731	-1.0	-1.0
chr19	53521810	53521935	ENSG00000130844.16|ZNF331|HLTF|HLTF	919	+	2.6194212	1.0896474	-1.0	-1.0
chr19	53579361	53579461	ENSG00000130844.16|ZNF331|HLTF|HLTF	903	+	6.086504	1.0119385	-1.0	-1.0
chr19	53577566	53577866	ENSG00000130844.16|ZNF331|HLTF|HLTF	920	+	4.2626085	1.0971014	-1.0	-1.0
chr19	53521275	53521470	ENSG00000130844.16|ZNF331|HLTF|HLTF	981	+	3.2451456	1.7201126	-1.0	-1.0
chr19	53578121	53578296	ENSG00000130844.16|ZNF331|HLTF|HLTF	951	+	5.1070523	1.30829	-1.0	-1.0
chr19	53577106	53577226	ENSG00000130844.16|ZNF331|HLTF|HLTF	904	+	6.266579	1.0169312	-1.0	-1.0
chr19	54458943	54459078	ENSG00000167615.16|LENG8|HLTF|HLTF	923	+	2.4392197	1.1128646	-1.0	-1.0
chr19	54454429	54454654	ENSG00000167615.16|LENG8|HLTF|HLTF	968	+	2.94675	1.4959188	-1.0	-1.0
chr19	54452650	54452752	ENSG00000167615.16|LENG8|HLTF|HLTF	948	+	2.7939816	1.2827159	-1.0	-1.0
chr19	54459808	54459993	ENSG00000167615.16|LENG8|HLTF|HLTF	907	+	2.112432	1.0294396	-1.0	-1.0
chr19	54457751	54457848	ENSG00000167615.16|LENG8|HLTF|HLTF	903	+	2.4059918	1.0134721	-1.0	-1.0
chr19	54456645	54456865	ENSG00000167615.16|LENG8|HLTF|HLTF	943	+	3.012865	1.2431362	-1.0	-1.0
chr19	54453545	54453656	ENSG00000167615.16|LENG8|HLTF|HLTF	929	+	2.159672	1.1459428	-1.0	-1.0
chr19	54452146	54452267	ENSG00000167615.16|LENG8|HLTF|HLTF	932	+	3.0491102	1.1656524	-1.0	-1.0
chr19	54455966	54456141	ENSG00000167615.16|LENG8|HLTF|HLTF	991	+	4.1304226	2.062387	-1.0	-1.0
chr19	55117317	55117542	ENSG00000125503.12|PPP1R12C|HLTF|HLTF	907	-	6.133713	1.0326033	-1.0	-1.0
chr19	55200380	55200495	ENSG00000080031.9|PTPRH|HLTF|HLTF	902	-	4.199295	1.0095875	-1.0	-1.0
chr19	55205325	55205435	ENSG00000080031.9|PTPRH|HLTF|HLTF	903	-	2.353594	1.0134721	-1.0	-1.0
chr19	55228483	55228593	ENSG00000180089.5|TMEM86B|HLTF|HLTF	903	-	6.14202	1.0132985	-1.0	-1.0
chr19	55228483	55228593	ENSG00000276570.1|AC010327.5|HLTF|HLTF	903	-	6.1038837	1.0131755	-1.0	-1.0
chr19	55654505	55654640	ENSG00000063244.12|U2AF2|HLTF|HLTF	903	+	6.017377	1.0123724	-1.0	-1.0
chr19	55654885	55655040	ENSG00000063244.12|U2AF2|HLTF|HLTF	923	+	2.0137272	1.1130811	-1.0	-1.0
chr19	56817933	56818038	ENSG00000269699.5|ZIM2|HLTF|HLTF	903	-	2.4059918	1.0134721	-1.0	-1.0
chr19	56787111	56787246	ENSG00000269699.5|ZIM2|HLTF|HLTF	902	-	6.11444	1.0098841	-1.0	-1.0
chr19	56813306	56817596	ENSG00000269699.5|ZIM2|HLTF|HLTF	1000	-	2.3675432	3.3366666	-1.0	-1.0
chr19	56821650	56821754	ENSG00000269699.5|ZIM2|HLTF|HLTF	934	-	1.574617	1.1820216	-1.0	-1.0
chr19	56811456	56811851	ENSG00000269699.5|ZIM2|HLTF|HLTF	972	-	1.7502482	1.5579127	-1.0	-1.0
chr19	56822711	56822816	ENSG00000269699.5|ZIM2|HLTF|HLTF	903	-	1.7004306	1.0134721	-1.0	-1.0
chr19	56813086	56813261	ENSG00000269699.5|ZIM2|HLTF|HLTF	928	-	1.2496878	1.1455178	-1.0	-1.0
chr19	56817933	56818038	ENSG00000198300.12|PEG3|HLTF|HLTF	902	-	2.4059918	1.0100191	-1.0	-1.0
chr19	56813092	56813257	ENSG00000198300.12|PEG3|HLTF|HLTF	930	-	1.2638361	1.1577121	-1.0	-1.0
chr19	56811457	56811852	ENSG00000198300.12|PEG3|HLTF|HLTF	972	-	1.746391	1.5600185	-1.0	-1.0
chr19	56821650	56821754	ENSG00000198300.12|PEG3|HLTF|HLTF	934	-	1.574617	1.1826212	-1.0	-1.0
chr19	56813307	56817579	ENSG00000198300.12|PEG3|HLTF|HLTF	1000	-	2.3705213	3.3439977	-1.0	-1.0
chr19	57292153	57292428	ENSG00000197714.8|ZNF460|HLTF|HLTF	957	+	2.962436	1.3672887	-1.0	-1.0
chr19	57291073	57291333	ENSG00000197714.8|ZNF460|HLTF|HLTF	969	+	4.4484596	1.5129939	-1.0	-1.0
chr19	57292498	57292848	ENSG00000197714.8|ZNF460|HLTF|HLTF	937	+	3.4115493	1.2006506	-1.0	-1.0
chr19	57291358	57291973	ENSG00000197714.8|ZNF460|HLTF|HLTF	955	+	4.6566806	1.3493652	-1.0	-1.0
chr19	57284550	57284677	ENSG00000197714.8|ZNF460|HLTF|HLTF	943	+	2.6705804	1.2471893	-1.0	-1.0
chr19	57466749	57466869	ENSG00000268163.1|AC004076.1|HLTF|HLTF	902	-	6.152265	1.0109096	-1.0	-1.0
chr19	57466752	57466872	ENSG00000197128.11|ZNF772|HLTF|HLTF	903	-	6.152265	1.0136589	-1.0	-1.0
chr19	57688055	57688155	ENSG00000204519.10|ZNF551|HLTF|HLTF	901	+	5.9662094	1.0039282	-1.0	-1.0
chr19	57688430	57688535	ENSG00000204519.10|ZNF551|HLTF|HLTF	902	+	3.9999874	1.0068736	-1.0	-1.0
chr19	57688429	57688544	ENSG00000269026.2|AC003006.1|HLTF|HLTF	902	+	3.9999874	1.0068736	-1.0	-1.0
chr19	57754158	57754388	ENSG00000152443.12|ZNF776|HLTF|HLTF	903	+	5.291559	1.0134268	-1.0	-1.0
chr19	57753578	57753868	ENSG00000152443.12|ZNF776|HLTF|HLTF	911	+	3.772817	1.0522623	-1.0	-1.0
chr19	57754913	57755053	ENSG00000152443.12|ZNF776|HLTF|HLTF	903	+	6.1005635	1.012724	-1.0	-1.0
chr19	57859670	57859940	ENSG00000198466.11|ZNF587|HLTF|HLTF	955	+	3.3083618	1.3449354	-1.0	-1.0
chr19	57859480	57859600	ENSG00000198466.11|ZNF587|HLTF|HLTF	920	+	2.665932	1.0987258	-1.0	-1.0
chr19	57859190	57859445	ENSG00000198466.11|ZNF587|HLTF|HLTF	958	+	3.316436	1.3796577	-1.0	-1.0
chr19	57860065	57860295	ENSG00000198466.11|ZNF587|HLTF|HLTF	975	+	3.595042	1.6061186	-1.0	-1.0
chr19	57868129	57868379	ENSG00000270804.1|AC010326.4|HLTF|HLTF	940	+	3.8261852	1.2196146	-1.0	-1.0
chr19	57907965	57908065	ENSG00000269476.1|AC010326.2|HLTF|HLTF	903	-	6.086504	1.0119385	-1.0	-1.0
chr19	57907965	57908065	ENSG00000173480.10|ZNF417|HLTF|HLTF	903	-	6.086504	1.0119385	-1.0	-1.0
chr19	58007077	58007197	ENSG00000176593.7|AC008969.1|HLTF|HLTF	902	+	6.175329	1.0109255	-1.0	-1.0
chr19	58261624	58261724	ENSG00000198131.13|ZNF544|HLTF|HLTF	902	+	5.96621	1.0068736	-1.0	-1.0
chr19	58261469	58261589	ENSG00000198131.13|ZNF544|HLTF|HLTF	903	+	6.130455	1.0134796	-1.0	-1.0
chr19	58262034	58262184	ENSG00000198131.13|ZNF544|HLTF|HLTF	902	+	6.0777607	1.010206	-1.0	-1.0
chr19	58262584	58262699	ENSG00000198131.13|ZNF544|HLTF|HLTF	902	+	5.99691	1.0095382	-1.0	-1.0
chr19	58262379	58262489	ENSG00000198131.13|ZNF544|HLTF|HLTF	902	+	3.9999874	1.006598	-1.0	-1.0
chr19	58262389	58262489	ENSG00000283515.1|AC020915.6|HLTF|HLTF	902	+	3.9999874	1.0068736	-1.0	-1.0
chr19	58261624	58261724	ENSG00000283515.1|AC020915.6|HLTF|HLTF	902	+	5.96621	1.0068736	-1.0	-1.0
chr19	58261469	58261589	ENSG00000283515.1|AC020915.6|HLTF|HLTF	903	+	6.130455	1.0120165	-1.0	-1.0
chr19	58262034	58262184	ENSG00000283515.1|AC020915.6|HLTF|HLTF	902	+	6.0777607	1.010206	-1.0	-1.0
chr19	58262599	58262699	ENSG00000283515.1|AC020915.6|HLTF|HLTF	903	+	6.02761	1.0119385	-1.0	-1.0
chr19	58479661	58479761	ENSG00000083807.9|SLC27A5|HLTF|HLTF	903	-	4.08745	1.0134721	-1.0	-1.0
chr2	256265	256365	ENSG00000035115.21|SH3YL1|HLTF|HLTF	903	-	6.3006296	1.0134721	-1.0	-1.0
chr2	258460	258660	ENSG00000035115.21|SH3YL1|HLTF|HLTF	922	-	5.282665	1.1096609	-1.0	-1.0
chr2	256795	256985	ENSG00000035115.21|SH3YL1|HLTF|HLTF	913	-	5.9011707	1.0614984	-1.0	-1.0
chr2	256085	256190	ENSG00000035115.21|SH3YL1|HLTF|HLTF	902	-	3.3219233	1.0067506	-1.0	-1.0
chr2	257310	257500	ENSG00000035115.21|SH3YL1|HLTF|HLTF	904	-	5.2871413	1.0199194	-1.0	-1.0
chr2	258995	259375	ENSG00000035115.21|SH3YL1|HLTF|HLTF	922	-	4.0972385	1.1057633	-1.0	-1.0
chr2	257155	257255	ENSG00000035115.21|SH3YL1|HLTF|HLTF	903	-	6.0276103	1.0134721	-1.0	-1.0
chr2	258690	258885	ENSG00000035115.21|SH3YL1|HLTF|HLTF	918	-	3.7527645	1.0879551	-1.0	-1.0
chr2	3322159	3322264	ENSG00000032389.12|EIPR1|HLTF|HLTF	901	-	5.9662094	1.0055114	-1.0	-1.0
chr2	3321879	3321999	ENSG00000032389.12|EIPR1|HLTF|HLTF	902	-	6.0733	1.0094435	-1.0	-1.0
chr2	3322474	3322579	ENSG00000032389.12|EIPR1|HLTF|HLTF	903	-	4.044381	1.0125389	-1.0	-1.0
chr2	3446321	3446451	ENSG00000171853.15|TRAPPC12|HLTF|HLTF	903	+	6.165835	1.0132891	-1.0	-1.0
chr2	3449647	3449752	ENSG00000171853.15|TRAPPC12|HLTF|HLTF	903	+	2.5697744	1.0124238	-1.0	-1.0
chr2	3467569	3467699	ENSG00000171853.15|TRAPPC12|HLTF|HLTF	911	+	2.7202804	1.0529553	-1.0	-1.0
chr2	3474707	3474842	ENSG00000171853.15|TRAPPC12|HLTF|HLTF	933	+	3.3488367	1.1760291	-1.0	-1.0
chr2	3468141	3468286	ENSG00000171853.15|TRAPPC12|HLTF|HLTF	906	+	2.4866672	1.0245732	-1.0	-1.0
chr2	3470686	3470916	ENSG00000171853.15|TRAPPC12|HLTF|HLTF	923	+	3.2324388	1.1151147	-1.0	-1.0
chr2	3450272	3450467	ENSG00000171853.15|TRAPPC12|HLTF|HLTF	951	+	3.2159324	1.3091635	-1.0	-1.0
chr2	3471496	3472420	ENSG00000171853.15|TRAPPC12|HLTF|HLTF	985	+	3.7414985	1.83599	-1.0	-1.0
chr2	3467774	3468006	ENSG00000171853.15|TRAPPC12|HLTF|HLTF	970	+	3.268949	1.5284746	-1.0	-1.0
chr2	3472607	3473612	ENSG00000171853.15|TRAPPC12|HLTF|HLTF	974	+	4.298959	1.5840721	-1.0	-1.0
chr2	3471051	3471366	ENSG00000171853.15|TRAPPC12|HLTF|HLTF	961	+	3.8949454	1.4065156	-1.0	-1.0
chr2	3470451	3470581	ENSG00000171853.15|TRAPPC12|HLTF|HLTF	902	+	2.5785158	1.0092459	-1.0	-1.0
chr2	3466843	3467223	ENSG00000171853.15|TRAPPC12|HLTF|HLTF	951	+	3.877851	1.3055115	-1.0	-1.0
chr2	3465847	3465962	ENSG00000171853.15|TRAPPC12|HLTF|HLTF	903	+	2.584498	1.0149264	-1.0	-1.0
chr2	3468931	3469581	ENSG00000171853.15|TRAPPC12|HLTF|HLTF	959	+	4.6922708	1.3888235	-1.0	-1.0
chr2	3469656	3469861	ENSG00000171853.15|TRAPPC12|HLTF|HLTF	942	+	3.0355964	1.2346258	-1.0	-1.0
chr2	3468401	3468821	ENSG00000171853.15|TRAPPC12|HLTF|HLTF	970	+	4.0269938	1.5201939	-1.0	-1.0
chr2	3467429	3467564	ENSG00000171853.15|TRAPPC12|HLTF|HLTF	939	+	3.494348	1.2122402	-1.0	-1.0
chr2	3473777	3474167	ENSG00000171853.15|TRAPPC12|HLTF|HLTF	959	+	4.472709	1.3906109	-1.0	-1.0
chr2	3474287	3474437	ENSG00000171853.15|TRAPPC12|HLTF|HLTF	910	+	2.6996534	1.045585	-1.0	-1.0
chr2	3466142	3466247	ENSG00000171853.15|TRAPPC12|HLTF|HLTF	903	+	3.4092863	1.0137436	-1.0	-1.0
chr2	3469931	3470381	ENSG00000171853.15|TRAPPC12|HLTF|HLTF	983	+	3.8648624	1.7743347	-1.0	-1.0
chr2	8785925	8786025	ENSG00000134313.15|KIDINS220|HLTF|HLTF	902	-	4.1699123	1.0068736	-1.0	-1.0
chr2	8791079	8791219	ENSG00000134313.15|KIDINS220|HLTF|HLTF	902	-	4.0613437	1.0107859	-1.0	-1.0
chr2	8730591	8730701	ENSG00000134313.15|KIDINS220|HLTF|HLTF	902	-	2.378333	1.0074277	-1.0	-1.0
chr2	8731681	8731851	ENSG00000134313.15|KIDINS220|HLTF|HLTF	903	-	3.3230934	1.0131843	-1.0	-1.0
chr2	8729941	8730161	ENSG00000134313.15|KIDINS220|HLTF|HLTF	934	-	2.6944966	1.1828592	-1.0	-1.0
chr2	8755659	8755769	ENSG00000134313.15|KIDINS220|HLTF|HLTF	903	-	6.0276103	1.0134721	-1.0	-1.0
chr2	8731181	8731306	ENSG00000134313.15|KIDINS220|HLTF|HLTF	929	-	3.0082672	1.1457186	-1.0	-1.0
chr2	8756704	8756834	ENSG00000134313.15|KIDINS220|HLTF|HLTF	903	-	6.0276103	1.0134721	-1.0	-1.0
chr2	9300895	9301010	ENSG00000151693.10|ASAP2|HLTF|HLTF	903	+	6.0276103	1.0134721	-1.0	-1.0
chr2	10207865	10207965	ENSG00000163009.8|C2orf48|HLTF|HLTF	903	+	6.02761	1.0122027	-1.0	-1.0
chr2	10322457	10322557	ENSG00000115756.12|HPCAL1|HLTF|HLTF	902	+	4.044381	1.0068736	-1.0	-1.0
chr2	10323327	10323467	ENSG00000115756.12|HPCAL1|HLTF|HLTF	903	+	5.7364216	1.0118287	-1.0	-1.0
chr2	10675793	10675871	ENSG00000115761.15|NOL10|HLTF|HLTF	903	-	6.086504	1.0119385	-1.0	-1.0
chr2	10802508	10802623	ENSG00000143870.12|PDIA6|HLTF|HLTF	909	-	1.2889916	1.0392873	-1.0	-1.0
chr2	11211680	11211830	ENSG00000134318.13|ROCK2|HLTF|HLTF	934	-	1.7325438	1.1811447	-1.0	-1.0
chr2	11227253	11227393	ENSG00000134318.13|ROCK2|HLTF|HLTF	970	-	2.3214054	1.5191965	-1.0	-1.0
chr2	11235821	11235962	ENSG00000134318.13|ROCK2|HLTF|HLTF	911	-	1.8158965	1.0529927	-1.0	-1.0
chr2	11317472	11317612	ENSG00000134318.13|ROCK2|HLTF|HLTF	916	-	6.2703414	1.0757743	-1.0	-1.0
chr2	11197525	11197700	ENSG00000134318.13|ROCK2|HLTF|HLTF	948	-	2.0342286	1.2818378	-1.0	-1.0
chr2	11269748	11270503	ENSG00000134318.13|ROCK2|HLTF|HLTF	969	-	2.9962897	1.515061	-1.0	-1.0
chr2	11207730	11207905	ENSG00000134318.13|ROCK2|HLTF|HLTF	928	-	2.089453	1.1414224	-1.0	-1.0
chr2	11192495	11192695	ENSG00000134318.13|ROCK2|HLTF|HLTF	961	-	1.967124	1.4103951	-1.0	-1.0
chr2	11200956	11201143	ENSG00000134318.13|ROCK2|HLTF|HLTF	913	-	1.8244551	1.0593147	-1.0	-1.0
chr2	11214356	11214463	ENSG00000134318.13|ROCK2|HLTF|HLTF	920	-	1.8038391	1.09812	-1.0	-1.0
chr2	11214839	11215074	ENSG00000134318.13|ROCK2|HLTF|HLTF	911	-	2.0434532	1.0518284	-1.0	-1.0
chr2	11180140	11180255	ENSG00000134318.13|ROCK2|HLTF|HLTF	910	-	2.5070534	1.0460714	-1.0	-1.0
chr2	11249660	11249775	ENSG00000134318.13|ROCK2|HLTF|HLTF	903	-	1.6073627	1.0142931	-1.0	-1.0
chr2	11221197	11221352	ENSG00000134318.13|ROCK2|HLTF|HLTF	946	-	1.929374	1.2677193	-1.0	-1.0
chr2	11198680	11198774	ENSG00000134318.13|ROCK2|HLTF|HLTF	946	-	1.750772	1.2708273	-1.0	-1.0
chr2	11256903	11257003	ENSG00000134318.13|ROCK2|HLTF|HLTF	903	-	6.0865045	1.0134721	-1.0	-1.0
chr2	11268693	11269068	ENSG00000134318.13|ROCK2|HLTF|HLTF	966	-	3.5867772	1.4651444	-1.0	-1.0
chr2	11198490	11198585	ENSG00000134318.13|ROCK2|HLTF|HLTF	977	-	2.4150376	1.6332154	-1.0	-1.0
chr2	11197179	11197348	ENSG00000134318.13|ROCK2|HLTF|HLTF	993	-	3.2659602	2.1761374	-1.0	-1.0
chr2	11270553	11271023	ENSG00000134318.13|ROCK2|HLTF|HLTF	960	-	3.0392985	1.3939569	-1.0	-1.0
chr2	11180355	11180475	ENSG00000134318.13|ROCK2|HLTF|HLTF	914	-	2.6305327	1.0646389	-1.0	-1.0
chr2	11269408	11269698	ENSG00000134318.13|ROCK2|HLTF|HLTF	982	-	2.5701501	1.7440922	-1.0	-1.0
chr2	11224321	11224460	ENSG00000134318.13|ROCK2|HLTF|HLTF	970	-	2.3013105	1.5227333	-1.0	-1.0
chr2	11208286	11208447	ENSG00000134318.13|ROCK2|HLTF|HLTF	979	-	2.285622	1.6842468	-1.0	-1.0
chr2	11319772	11320347	ENSG00000134318.13|ROCK2|HLTF|HLTF	977	-	2.9106371	1.6395582	-1.0	-1.0
chr2	11318807	11318982	ENSG00000134318.13|ROCK2|HLTF|HLTF	902	-	3.5715268	1.0108427	-1.0	-1.0
chr2	11201309	11201413	ENSG00000134318.13|ROCK2|HLTF|HLTF	978	-	1.8795805	1.6529402	-1.0	-1.0
chr2	11215320	11215412	ENSG00000134318.13|ROCK2|HLTF|HLTF	957	-	1.9242731	1.3677533	-1.0	-1.0
chr2	11618822	11618919	ENSG00000196208.13|GREB1|HLTF|HLTF	920	+	2.9772782	1.0974954	-1.0	-1.0
chr2	11581500	11581660	ENSG00000196208.13|GREB1|HLTF|HLTF	904	+	1.8829823	1.0166938	-1.0	-1.0
chr2	11632888	11633008	ENSG00000196208.13|GREB1|HLTF|HLTF	930	+	2.5215647	1.1553396	-1.0	-1.0
chr2	11610812	11610947	ENSG00000196208.13|GREB1|HLTF|HLTF	914	+	2.5451393	1.0654442	-1.0	-1.0
chr2	11580878	11581018	ENSG00000196208.13|GREB1|HLTF|HLTF	918	+	2.2624598	1.0853826	-1.0	-1.0
chr2	11593166	11593301	ENSG00000196208.13|GREB1|HLTF|HLTF	906	+	2.3368964	1.0285645	-1.0	-1.0
chr2	11640500	11640680	ENSG00000196208.13|GREB1|HLTF|HLTF	913	+	3.2068129	1.0592817	-1.0	-1.0
chr2	11602415	11602542	ENSG00000196208.13|GREB1|HLTF|HLTF	916	+	1.9382751	1.0782	-1.0	-1.0
chr2	11612453	11612610	ENSG00000196208.13|GREB1|HLTF|HLTF	969	+	3.4865427	1.51018	-1.0	-1.0
chr2	15488903	15489003	ENSG00000151779.12|NBAS|HLTF|HLTF	968	-	3.7004347	1.4923618	-1.0	-1.0
chr2	15467328	15467407	ENSG00000151779.12|NBAS|HLTF|HLTF	948	-	3.1429553	1.2863091	-1.0	-1.0
chr2	17603846	17603961	ENSG00000163032.11|VSNL1|HLTF|HLTF	903	+	6.2096233	1.0134721	-1.0	-1.0
chr2	17608541	17608661	ENSG00000163032.11|VSNL1|HLTF|HLTF	901	+	3.333798	1.0059875	-1.0	-1.0
chr2	17604201	17604436	ENSG00000163032.11|VSNL1|HLTF|HLTF	910	+	5.9097967	1.043388	-1.0	-1.0
chr2	17721151	17721256	ENSG00000163029.15|SMC6|HLTF|HLTF	904	-	3.3919036	1.0162344	-1.0	-1.0
chr2	17670422	17670552	ENSG00000163029.15|SMC6|HLTF|HLTF	902	-	6.0528502	1.0100625	-1.0	-1.0
chr2	17781710	17781820	ENSG00000178295.14|GEN1|HLTF|HLTF	903	+	6.0071435	1.0112725	-1.0	-1.0
chr2	17781390	17781520	ENSG00000178295.14|GEN1|HLTF|HLTF	903	+	4.514891	1.0122603	-1.0	-1.0
chr2	17783635	17783845	ENSG00000178295.14|GEN1|HLTF|HLTF	903	+	6.2075973	1.0111201	-1.0	-1.0
chr2	19965712	19965877	ENSG00000118965.14|WDR35|HLTF|HLTF	902	-	6.1596594	1.0109189	-1.0	-1.0
chr2	19997233	19997343	ENSG00000132031.12|MATN3|HLTF|HLTF	906	-	2.5679808	1.0268744	-1.0	-1.0
chr2	20291595	20292010	ENSG00000055917.15|PUM2|HLTF|HLTF	954	-	3.9214673	1.3361957	-1.0	-1.0
chr2	20350596	20350696	ENSG00000055917.15|PUM2|HLTF|HLTF	910	-	2.2479274	1.0468844	-1.0	-1.0
chr2	20292090	20292380	ENSG00000055917.15|PUM2|HLTF|HLTF	914	-	3.5024722	1.0641905	-1.0	-1.0
chr2	20291150	20291405	ENSG00000055917.15|PUM2|HLTF|HLTF	991	-	4.722846	2.0244896	-1.0	-1.0
chr2	20254862	20254982	ENSG00000055917.15|PUM2|HLTF|HLTF	905	-	2.4856422	1.0205629	-1.0	-1.0
chr2	20588655	20588755	ENSG00000118960.12|HS1BP3|HLTF|HLTF	903	-	2.6147087	1.0134721	-1.0	-1.0
chr2	20743405	20743515	ENSG00000118961.14|LDAH|HLTF|HLTF	903	-	6.0276103	1.0134721	-1.0	-1.0
chr2	21006819	21006979	ENSG00000084674.14|APOB|HLTF|HLTF	914	-	0.9157464	1.0638968	-1.0	-1.0
chr2	21009099	21009884	ENSG00000084674.14|APOB|HLTF|HLTF	981	-	1.1695274	1.7258368	-1.0	-1.0
chr2	21012781	21012891	ENSG00000084674.14|APOB|HLTF|HLTF	909	-	3.8571138	1.0417274	-1.0	-1.0
chr2	21020025	21020365	ENSG00000084674.14|APOB|HLTF|HLTF	997	-	2.90407	2.4842815	-1.0	-1.0
chr2	21001883	21002238	ENSG00000084674.14|APOB|HLTF|HLTF	957	-	1.021795	1.364652	-1.0	-1.0
chr2	21010269	21010694	ENSG00000084674.14|APOB|HLTF|HLTF	980	-	1.216069	1.7096825	-1.0	-1.0
chr2	21016438	21016633	ENSG00000084674.14|APOB|HLTF|HLTF	905	-	0.8712303	1.0208616	-1.0	-1.0
chr2	21011764	21012244	ENSG00000084674.14|APOB|HLTF|HLTF	954	-	1.0373844	1.3412315	-1.0	-1.0
chr2	21021015	21021250	ENSG00000084674.14|APOB|HLTF|HLTF	911	-	1.83037	1.0488744	-1.0	-1.0
chr2	21011499	21011709	ENSG00000084674.14|APOB|HLTF|HLTF	935	-	1.0001594	1.1849257	-1.0	-1.0
chr2	21026822	21026947	ENSG00000084674.14|APOB|HLTF|HLTF	902	-	0.9195848	1.0099971	-1.0	-1.0
chr2	21006564	21006714	ENSG00000084674.14|APOB|HLTF|HLTF	904	-	0.8346825	1.0158747	-1.0	-1.0
chr2	21004268	21004383	ENSG00000084674.14|APOB|HLTF|HLTF	913	-	0.9056813	1.0613098	-1.0	-1.0
chr2	21020520	21020925	ENSG00000084674.14|APOB|HLTF|HLTF	939	-	2.090228	1.2149138	-1.0	-1.0
chr2	21042360	21042476	ENSG00000084674.14|APOB|HLTF|HLTF	950	-	1.0743666	1.298006	-1.0	-1.0
chr2	21002618	21003334	ENSG00000084674.14|APOB|HLTF|HLTF	994	-	1.359341	2.192489	-1.0	-1.0
chr2	21005674	21006129	ENSG00000084674.14|APOB|HLTF|HLTF	978	-	1.1472436	1.6548504	-1.0	-1.0
chr2	21028336	21028511	ENSG00000084674.14|APOB|HLTF|HLTF	925	-	0.98710895	1.1236566	-1.0	-1.0
chr2	21010694	21010849	ENSG00000084674.14|APOB|HLTF|HLTF	907	-	0.8718492	1.0325365	-1.0	-1.0
chr2	21037972	21038111	ENSG00000084674.14|APOB|HLTF|HLTF	926	-	0.9630783	1.1328529	-1.0	-1.0
chr2	21008319	21008429	ENSG00000084674.14|APOB|HLTF|HLTF	902	-	0.8469497	1.0076813	-1.0	-1.0
chr2	21007439	21007624	ENSG00000084674.14|APOB|HLTF|HLTF	914	-	0.89389235	1.0632443	-1.0	-1.0
chr2	21010094	21010234	ENSG00000084674.14|APOB|HLTF|HLTF	912	-	0.91790414	1.055863	-1.0	-1.0
chr2	21033298	21033513	ENSG00000084674.14|APOB|HLTF|HLTF	983	-	1.2077508	1.7593648	-1.0	-1.0
chr2	21004915	21005079	ENSG00000084674.14|APOB|HLTF|HLTF	924	-	2.611468	1.1179345	-1.0	-1.0
chr2	21043863	21043963	ENSG00000084674.14|APOB|HLTF|HLTF	903	-	0.8709835	1.0134721	-1.0	-1.0
chr2	21021300	21021550	ENSG00000084674.14|APOB|HLTF|HLTF	981	-	2.0872216	1.7298328	-1.0	-1.0
chr2	21005079	21005534	ENSG00000084674.14|APOB|HLTF|HLTF	954	-	1.0003604	1.3391953	-1.0	-1.0
chr2	21011214	21011434	ENSG00000084674.14|APOB|HLTF|HLTF	949	-	1.0143179	1.292163	-1.0	-1.0
chr2	21040937	21041083	ENSG00000084674.14|APOB|HLTF|HLTF	933	-	1.0643877	1.1742233	-1.0	-1.0
chr2	21004560	21004670	ENSG00000084674.14|APOB|HLTF|HLTF	937	-	0.9506463	1.1999906	-1.0	-1.0
chr2	21027827	21028007	ENSG00000084674.14|APOB|HLTF|HLTF	916	-	0.9005969	1.0738769	-1.0	-1.0
chr2	21004457	21004560	ENSG00000084674.14|APOB|HLTF|HLTF	918	-	2.0699072	1.0848298	-1.0	-1.0
chr2	21006339	21006524	ENSG00000084674.14|APOB|HLTF|HLTF	906	-	0.8601458	1.0286438	-1.0	-1.0
chr2	21007634	21008124	ENSG00000084674.14|APOB|HLTF|HLTF	912	-	0.88771796	1.0546682	-1.0	-1.0
chr2	21034815	21034901	ENSG00000084674.14|APOB|HLTF|HLTF	903	-	0.90885264	1.0134721	-1.0	-1.0
chr2	21013159	21013314	ENSG00000084674.14|APOB|HLTF|HLTF	922	-	0.9926051	1.1087408	-1.0	-1.0
chr2	21010879	21011009	ENSG00000084674.14|APOB|HLTF|HLTF	905	-	0.896749	1.0203024	-1.0	-1.0
chr2	23932500	23932640	ENSG00000173960.13|UBXN2A|HLTF|HLTF	902	+	4.719814	1.0094489	-1.0	-1.0
chr2	24068320	24068435	ENSG00000115128.6|SF3B6|HLTF|HLTF	945	-	3.182429	1.259913	-1.0	-1.0
chr2	25809735	25809860	ENSG00000143970.16|ASXL2|HLTF|HLTF	901	-	6.0564785	1.004516	-1.0	-1.0
chr2	26122906	26123176	ENSG00000084733.10|RAB10|HLTF|HLTF	908	+	4.4515195	1.0343224	-1.0	-1.0
chr2	27205214	27205319	ENSG00000138074.14|SLC5A6|HLTF|HLTF	902	-	5.99691	1.009879	-1.0	-1.0
chr2	27232344	27232447	ENSG00000084774.13|CAD|HLTF|HLTF	907	+	2.9068882	1.0297431	-1.0	-1.0
chr2	27384867	27385127	ENSG00000115241.10|PPM1G|HLTF|HLTF	917	-	2.8742573	1.0817987	-1.0	-1.0
chr2	28329337	28329482	ENSG00000158019.20|BABAM2|HLTF|HLTF	903	+	6.262293	1.0131942	-1.0	-1.0
chr2	28332787	28332942	ENSG00000158019.20|BABAM2|HLTF|HLTF	927	+	6.393274	1.1345886	-1.0	-1.0
chr2	28175450	28175625	ENSG00000158019.20|BABAM2|HLTF|HLTF	902	+	5.9662094	1.0068736	-1.0	-1.0
chr2	28332292	28332397	ENSG00000158019.20|BABAM2|HLTF|HLTF	902	+	6.02761	1.0068736	-1.0	-1.0
chr2	28313553	28313653	ENSG00000158019.20|BABAM2|HLTF|HLTF	903	+	6.0865045	1.013125	-1.0	-1.0
chr2	28333372	28333517	ENSG00000158019.20|BABAM2|HLTF|HLTF	903	+	6.1357346	1.0148314	-1.0	-1.0
chr2	28946649	28946959	ENSG00000163811.11|WDR43|HLTF|HLTF	927	+	2.8445678	1.1376748	-1.0	-1.0
chr2	30605766	30605871	ENSG00000172954.13|LCLAT1|HLTF|HLTF	901	+	5.9662094	1.0043135	-1.0	-1.0
chr2	32203316	32203511	ENSG00000152683.14|SLC30A6|HLTF|HLTF	903	+	4.104516	1.0134698	-1.0	-1.0
chr2	32202631	32203076	ENSG00000152683.14|SLC30A6|HLTF|HLTF	965	+	5.355279	1.4595128	-1.0	-1.0
chr2	32203121	32203221	ENSG00000152683.14|SLC30A6|HLTF|HLTF	905	+	3.42626	1.0201205	-1.0	-1.0
chr2	32201016	32201121	ENSG00000152683.14|SLC30A6|HLTF|HLTF	903	+	6.1081066	1.0138456	-1.0	-1.0
chr2	32203961	32204151	ENSG00000152683.14|SLC30A6|HLTF|HLTF	902	+	4.828293	1.009981	-1.0	-1.0
chr2	32203314	32203524	ENSG00000229816.1|DDX50P1|HLTF|HLTF	903	+	4.102098	1.0134766	-1.0	-1.0
chr2	32202599	32203079	ENSG00000229816.1|DDX50P1|HLTF|HLTF	962	+	5.348108	1.4229381	-1.0	-1.0
chr2	32469459	32469609	ENSG00000115760.13|BIRC6|HLTF|HLTF	924	+	2.441479	1.1184242	-1.0	-1.0
chr2	32401162	32401419	ENSG00000115760.13|BIRC6|HLTF|HLTF	931	+	2.6587734	1.161852	-1.0	-1.0
chr2	32430969	32431090	ENSG00000115760.13|BIRC6|HLTF|HLTF	934	+	3.5217092	1.1813228	-1.0	-1.0
chr2	32463193	32463308	ENSG00000115760.13|BIRC6|HLTF|HLTF	924	+	2.1783073	1.1192187	-1.0	-1.0
chr2	32499761	32499861	ENSG00000115760.13|BIRC6|HLTF|HLTF	947	+	2.9541948	1.2725316	-1.0	-1.0
chr2	32436052	32436177	ENSG00000115760.13|BIRC6|HLTF|HLTF	938	+	2.5426495	1.2097201	-1.0	-1.0
chr2	32453807	32453937	ENSG00000115760.13|BIRC6|HLTF|HLTF	950	+	2.6330872	1.2973279	-1.0	-1.0
chr2	32518253	32518358	ENSG00000115760.13|BIRC6|HLTF|HLTF	902	+	2.3922513	1.0070438	-1.0	-1.0
chr2	32439522	32439686	ENSG00000115760.13|BIRC6|HLTF|HLTF	911	+	2.140439	1.0494385	-1.0	-1.0
chr2	32493554	32493667	ENSG00000115760.13|BIRC6|HLTF|HLTF	971	+	2.9246974	1.5415804	-1.0	-1.0
chr2	32490040	32490151	ENSG00000115760.13|BIRC6|HLTF|HLTF	998	+	3.9373121	2.6915696	-1.0	-1.0
chr2	32481319	32481453	ENSG00000115760.13|BIRC6|HLTF|HLTF	986	+	5.2708063	1.8658906	-1.0	-1.0
chr2	32479476	32479617	ENSG00000115760.13|BIRC6|HLTF|HLTF	908	+	2.3475847	1.037574	-1.0	-1.0
chr2	32395510	32395593	ENSG00000115760.13|BIRC6|HLTF|HLTF	910	+	2.187627	1.0443214	-1.0	-1.0
chr2	32414768	32415578	ENSG00000115760.13|BIRC6|HLTF|HLTF	958	+	2.9044065	1.37168	-1.0	-1.0
chr2	32442328	32442455	ENSG00000115760.13|BIRC6|HLTF|HLTF	934	+	2.1578693	1.1809977	-1.0	-1.0
chr2	32543415	32543535	ENSG00000115760.13|BIRC6|HLTF|HLTF	925	+	3.236939	1.1251823	-1.0	-1.0
chr2	32467524	32467709	ENSG00000115760.13|BIRC6|HLTF|HLTF	918	+	2.1514556	1.0859581	-1.0	-1.0
chr2	32388754	32388943	ENSG00000115760.13|BIRC6|HLTF|HLTF	957	+	2.2848067	1.363855	-1.0	-1.0
chr2	32445520	32445655	ENSG00000115760.13|BIRC6|HLTF|HLTF	909	+	2.2966387	1.0407153	-1.0	-1.0
chr2	32464708	32464813	ENSG00000115760.13|BIRC6|HLTF|HLTF	902	+	2.0780027	1.0068736	-1.0	-1.0
chr2	32429185	32429285	ENSG00000115760.13|BIRC6|HLTF|HLTF	902	+	5.9662094	1.0068736	-1.0	-1.0
chr2	32503061	32503231	ENSG00000115760.13|BIRC6|HLTF|HLTF	947	+	2.8474288	1.2741419	-1.0	-1.0
chr2	32477367	32477583	ENSG00000115760.13|BIRC6|HLTF|HLTF	939	+	2.5054202	1.2134277	-1.0	-1.0
chr2	32392038	32392150	ENSG00000115760.13|BIRC6|HLTF|HLTF	966	+	3.3811069	1.4649776	-1.0	-1.0
chr2	32415693	32416158	ENSG00000115760.13|BIRC6|HLTF|HLTF	974	+	3.0859838	1.5879632	-1.0	-1.0
chr2	32468511	32468611	ENSG00000115760.13|BIRC6|HLTF|HLTF	902	+	2.378511	1.0068736	-1.0	-1.0
chr2	32505004	32505109	ENSG00000115760.13|BIRC6|HLTF|HLTF	917	+	2.246842	1.0804791	-1.0	-1.0
chr2	32515609	32515709	ENSG00000115760.13|BIRC6|HLTF|HLTF	903	+	2.6147087	1.0134721	-1.0	-1.0
chr2	32406498	32406557	ENSG00000115760.13|BIRC6|HLTF|HLTF	977	+	2.7004395	1.6317322	-1.0	-1.0
chr2	32507979	32508104	ENSG00000115760.13|BIRC6|HLTF|HLTF	908	+	2.689356	1.033982	-1.0	-1.0
chr2	32468656	32468766	ENSG00000115760.13|BIRC6|HLTF|HLTF	903	+	2.393855	1.0125368	-1.0	-1.0
chr2	32501777	32501888	ENSG00000115760.13|BIRC6|HLTF|HLTF	931	+	2.947431	1.1583925	-1.0	-1.0
chr2	32442094	32442226	ENSG00000115760.13|BIRC6|HLTF|HLTF	916	+	2.2536566	1.0778371	-1.0	-1.0
chr2	32499941	32500109	ENSG00000115760.13|BIRC6|HLTF|HLTF	971	+	2.8676205	1.541232	-1.0	-1.0
chr2	32380177	32380287	ENSG00000115760.13|BIRC6|HLTF|HLTF	915	+	2.2081242	1.0713648	-1.0	-1.0
chr2	32377672	32377769	ENSG00000115760.13|BIRC6|HLTF|HLTF	903	+	2.4854262	1.0127928	-1.0	-1.0
chr2	32508154	32508254	ENSG00000115760.13|BIRC6|HLTF|HLTF	901	+	2.1292832	1.0034747	-1.0	-1.0
chr2	32467912	32468102	ENSG00000115760.13|BIRC6|HLTF|HLTF	902	+	2.245368	1.0093315	-1.0	-1.0
chr2	32487666	32487796	ENSG00000115760.13|BIRC6|HLTF|HLTF	941	+	3.3307252	1.228187	-1.0	-1.0
chr2	37227733	37227833	ENSG00000115816.14|CEBPZ|HLTF|HLTF	902	-	3.9999874	1.0066401	-1.0	-1.0
chr2	37222419	37222519	ENSG00000115816.14|CEBPZ|HLTF|HLTF	903	-	6.0276103	1.0134721	-1.0	-1.0
chr2	38297685	38297790	ENSG00000119787.13|ATL2|HLTF|HLTF	914	-	2.9541104	1.0669962	-1.0	-1.0
chr2	39056701	39056806	ENSG00000115904.12|SOS1|HLTF|HLTF	908	-	3.230736	1.0354869	-1.0	-1.0
chr2	39013866	39013989	ENSG00000115904.12|SOS1|HLTF|HLTF	956	-	3.0591133	1.3614331	-1.0	-1.0
chr2	39041150	39041345	ENSG00000115904.12|SOS1|HLTF|HLTF	938	-	3.3056328	1.2083899	-1.0	-1.0
chr2	39042190	39042365	ENSG00000115904.12|SOS1|HLTF|HLTF	911	-	4.6669908	1.050619	-1.0	-1.0
chr2	39050990	39051090	ENSG00000115904.12|SOS1|HLTF|HLTF	901	-	5.9662094	1.0040092	-1.0	-1.0
chr2	39043700	39043840	ENSG00000115904.12|SOS1|HLTF|HLTF	914	-	2.6528013	1.0647045	-1.0	-1.0
chr2	39041630	39041735	ENSG00000115904.12|SOS1|HLTF|HLTF	903	-	6.0276103	1.0134721	-1.0	-1.0
chr2	39047965	39048065	ENSG00000115904.12|SOS1|HLTF|HLTF	901	-	2.1292832	1.0052378	-1.0	-1.0
chr2	39040380	39040500	ENSG00000115904.12|SOS1|HLTF|HLTF	902	-	2.6147084	1.0106722	-1.0	-1.0
chr2	39022844	39022944	ENSG00000115904.12|SOS1|HLTF|HLTF	917	-	2.9696238	1.0813411	-1.0	-1.0
chr2	39022569	39022719	ENSG00000115904.12|SOS1|HLTF|HLTF	909	-	2.3683963	1.0410448	-1.0	-1.0
chr2	38981820	38981945	ENSG00000115904.12|SOS1|HLTF|HLTF	906	-	3.5567443	1.0262684	-1.0	-1.0
chr2	39022999	39023224	ENSG00000115904.12|SOS1|HLTF|HLTF	982	-	2.5363898	1.7356288	-1.0	-1.0
chr2	38985530	38985650	ENSG00000115904.12|SOS1|HLTF|HLTF	902	-	2.850217	1.0068736	-1.0	-1.0
chr2	39356229	39356334	ENSG00000011566.14|MAP4K3|HLTF|HLTF	913	-	2.310652	1.061363	-1.0	-1.0
chr2	39313814	39313999	ENSG00000011566.14|MAP4K3|HLTF|HLTF	951	-	2.9828303	1.3125145	-1.0	-1.0
chr2	39459976	39460081	ENSG00000231312.6|AC007388.1|HLTF|HLTF	903	+	6.0276103	1.0134721	-1.0	-1.0
chr2	39497498	39497598	ENSG00000231312.6|AC007388.1|HLTF|HLTF	903	+	6.0865045	1.0134721	-1.0	-1.0
chr2	39461716	39461841	ENSG00000231312.6|AC007388.1|HLTF|HLTF	903	+	6.1767845	1.0122013	-1.0	-1.0
chr2	39769728	39769838	ENSG00000138050.14|THUMPD2|HLTF|HLTF	903	-	6.121372	1.012967	-1.0	-1.0
chr2	42328890	42329016	ENSG00000143924.18|EML4|HLTF|HLTF	921	+	1.4318255	1.102129	-1.0	-1.0
chr2	42245504	42245664	ENSG00000143924.18|EML4|HLTF|HLTF	963	+	1.6856698	1.432679	-1.0	-1.0
chr2	42329733	42329898	ENSG00000143924.18|EML4|HLTF|HLTF	952	+	1.8503176	1.3164066	-1.0	-1.0
chr2	42301285	42301392	ENSG00000143924.18|EML4|HLTF|HLTF	901	+	1.3057164	1.0050116	-1.0	-1.0
chr2	42251288	42251388	ENSG00000143924.18|EML4|HLTF|HLTF	901	+	2.1292832	1.0032978	-1.0	-1.0
chr2	42330153	42330268	ENSG00000143924.18|EML4|HLTF|HLTF	916	+	1.474887	1.0748918	-1.0	-1.0
chr2	42330443	42330548	ENSG00000143924.18|EML4|HLTF|HLTF	902	+	1.5697763	1.007202	-1.0	-1.0
chr2	42326153	42326252	ENSG00000143924.18|EML4|HLTF|HLTF	901	+	1.213482	1.0037255	-1.0	-1.0
chr2	42325466	42325554	ENSG00000143924.18|EML4|HLTF|HLTF	903	+	1.6261858	1.0134721	-1.0	-1.0
chr2	43552167	43552307	ENSG00000115970.18|THADA|HLTF|HLTF	932	-	6.411063	1.1670513	-1.0	-1.0
chr2	44468751	44468876	ENSG00000143919.14|CAMKMT|HLTF|HLTF	902	+	6.00305	1.0108327	-1.0	-1.0
chr2	44425220	44425350	ENSG00000143919.14|CAMKMT|HLTF|HLTF	902	+	6.0148287	1.0108327	-1.0	-1.0
chr2	44534216	44534316	ENSG00000143919.14|CAMKMT|HLTF|HLTF	903	+	6.02761	1.0122027	-1.0	-1.0
chr2	44427815	44427915	ENSG00000143919.14|CAMKMT|HLTF|HLTF	901	+	3.9999871	1.0035652	-1.0	-1.0
chr2	44467816	44467936	ENSG00000143919.14|CAMKMT|HLTF|HLTF	902	+	4.035238	1.0106118	-1.0	-1.0
chr2	44463341	44463461	ENSG00000143919.14|CAMKMT|HLTF|HLTF	903	+	6.1535506	1.0134721	-1.0	-1.0
chr2	44463486	44463606	ENSG00000143919.14|CAMKMT|HLTF|HLTF	902	+	4.011086	1.0085232	-1.0	-1.0
chr2	44427500	44427620	ENSG00000143919.14|CAMKMT|HLTF|HLTF	902	+	6.062484	1.0078468	-1.0	-1.0
chr2	44464791	44464911	ENSG00000143919.14|CAMKMT|HLTF|HLTF	902	+	5.9866767	1.0090731	-1.0	-1.0
chr2	44467416	44467521	ENSG00000143919.14|CAMKMT|HLTF|HLTF	902	+	6.0546484	1.0068736	-1.0	-1.0
chr2	44427935	44428035	ENSG00000143919.14|CAMKMT|HLTF|HLTF	901	+	5.9662094	1.0043135	-1.0	-1.0
chr2	46607963	46608103	ENSG00000151665.12|PIGF|HLTF|HLTF	902	-	6.1489	1.0103666	-1.0	-1.0
chr2	46608948	46609098	ENSG00000151665.12|PIGF|HLTF|HLTF	902	-	5.99077	1.008258	-1.0	-1.0
chr2	46758543	46758673	ENSG00000171150.7|SOCS5|HLTF|HLTF	903	+	5.6271157	1.0143617	-1.0	-1.0
chr2	47160723	47160878	ENSG00000273269.2|STPG4|HLTF|HLTF	902	-	2.258627	1.0090731	-1.0	-1.0
chr2	47466672	47466777	ENSG00000095002.13|MSH2|HLTF|HLTF	902	+	5.99691	1.0101728	-1.0	-1.0
chr2	47520549	47520734	ENSG00000095002.13|MSH2|HLTF|HLTF	934	+	6.3904037	1.1823133	-1.0	-1.0
chr2	47801010	47801200	ENSG00000116062.14|MSH6|HLTF|HLTF	962	+	3.5726426	1.422148	-1.0	-1.0
chr2	47800545	47800720	ENSG00000116062.14|MSH6|HLTF|HLTF	942	+	2.8058574	1.2331604	-1.0	-1.0
chr2	47798610	47799300	ENSG00000116062.14|MSH6|HLTF|HLTF	951	+	3.1176422	1.3141615	-1.0	-1.0
chr2	47799300	47800520	ENSG00000116062.14|MSH6|HLTF|HLTF	961	+	3.9224331	1.409452	-1.0	-1.0
chr2	47816953	47817053	ENSG00000138081.20|FBXO11|HLTF|HLTF	902	-	6.086504	1.0068736	-1.0	-1.0
chr2	47814708	47814838	ENSG00000138081.20|FBXO11|HLTF|HLTF	903	-	6.181108	1.0123104	-1.0	-1.0
chr2	47815258	47815388	ENSG00000138081.20|FBXO11|HLTF|HLTF	903	-	5.976868	1.0128113	-1.0	-1.0
chr2	47813248	47813348	ENSG00000138081.20|FBXO11|HLTF|HLTF	905	-	2.9068882	1.0214955	-1.0	-1.0
chr2	47815923	47816203	ENSG00000138081.20|FBXO11|HLTF|HLTF	920	-	6.3008566	1.0975136	-1.0	-1.0
chr2	47818955	47819078	ENSG00000138081.20|FBXO11|HLTF|HLTF	903	-	3.357261	1.0112725	-1.0	-1.0
chr2	47816778	47816898	ENSG00000138081.20|FBXO11|HLTF|HLTF	903	-	6.16444	1.0134453	-1.0	-1.0
chr2	53797514	53797592	ENSG00000068912.13|ERLEC1|HLTF|HLTF	903	+	2.5849612	1.0119385	-1.0	-1.0
chr2	53801481	53801596	ENSG00000068912.13|ERLEC1|HLTF|HLTF	902	+	2.4444306	1.0097895	-1.0	-1.0
chr2	53853872	53853972	ENSG00000119737.5|GPR75|HLTF|HLTF	903	-	6.0276103	1.0134721	-1.0	-1.0
chr2	53970612	53970840	ENSG00000068878.14|PSME4|HLTF|HLTF	998	-	4.6285706	2.6516488	-1.0	-1.0
chr2	53925583	53925689	ENSG00000068878.14|PSME4|HLTF|HLTF	903	-	3.3807242	1.0134721	-1.0	-1.0
chr2	53928171	53928276	ENSG00000068878.14|PSME4|HLTF|HLTF	903	-	6.170312	1.0137447	-1.0	-1.0
chr2	53897889	53897994	ENSG00000068878.14|PSME4|HLTF|HLTF	902	-	2.3917274	1.0067425	-1.0	-1.0
chr2	53895582	53895687	ENSG00000068878.14|PSME4|HLTF|HLTF	903	-	4.0659156	1.0128901	-1.0	-1.0
chr2	54027241	54027376	ENSG00000170634.12|ACYP2|HLTF|HLTF	903	+	6.0774536	1.0134721	-1.0	-1.0
chr2	54649874	54649984	ENSG00000115306.15|SPTBN1|HLTF|HLTF	905	+	1.3550073	1.020522	-1.0	-1.0
chr2	54624848	54624962	ENSG00000115306.15|SPTBN1|HLTF|HLTF	905	+	1.3896699	1.0237734	-1.0	-1.0
chr2	54631129	54631559	ENSG00000115306.15|SPTBN1|HLTF|HLTF	981	+	1.8672142	1.7281255	-1.0	-1.0
chr2	54628932	54629557	ENSG00000115306.15|SPTBN1|HLTF|HLTF	981	+	2.129894	1.7240983	-1.0	-1.0
chr2	54644322	54644590	ENSG00000115306.15|SPTBN1|HLTF|HLTF	979	+	2.2650957	1.6848673	-1.0	-1.0
chr2	54646193	54646308	ENSG00000115306.15|SPTBN1|HLTF|HLTF	902	+	1.7654532	1.009675	-1.0	-1.0
chr2	54529695	54529800	ENSG00000115306.15|SPTBN1|HLTF|HLTF	903	+	6.02761	1.0120707	-1.0	-1.0
chr2	54653527	54653762	ENSG00000115306.15|SPTBN1|HLTF|HLTF	952	+	2.0403152	1.3203182	-1.0	-1.0
chr2	54630854	54631074	ENSG00000115306.15|SPTBN1|HLTF|HLTF	969	+	2.0368264	1.5067564	-1.0	-1.0
chr2	54646318	54646475	ENSG00000115306.15|SPTBN1|HLTF|HLTF	979	+	2.5850244	1.6677041	-1.0	-1.0
chr2	54664585	54664685	ENSG00000115306.15|SPTBN1|HLTF|HLTF	906	+	1.7608129	1.0253489	-1.0	-1.0
chr2	54647135	54647261	ENSG00000115306.15|SPTBN1|HLTF|HLTF	904	+	1.6554792	1.0199907	-1.0	-1.0
chr2	54629891	54630029	ENSG00000115306.15|SPTBN1|HLTF|HLTF	981	+	2.1692579	1.7232662	-1.0	-1.0
chr2	54649619	54649774	ENSG00000115306.15|SPTBN1|HLTF|HLTF	926	+	1.6922244	1.1296993	-1.0	-1.0
chr2	54528835	54529000	ENSG00000115306.15|SPTBN1|HLTF|HLTF	902	+	4.9534397	1.0106364	-1.0	-1.0
chr2	54645283	54645448	ENSG00000115306.15|SPTBN1|HLTF|HLTF	975	+	2.2559419	1.6103925	-1.0	-1.0
chr2	54530135	54530235	ENSG00000115306.15|SPTBN1|HLTF|HLTF	902	+	6.2500033	1.0068736	-1.0	-1.0
chr2	54529120	54529245	ENSG00000115306.15|SPTBN1|HLTF|HLTF	955	+	5.783338	1.3468646	-1.0	-1.0
chr2	54626121	54626234	ENSG00000115306.15|SPTBN1|HLTF|HLTF	945	+	1.845695	1.2631482	-1.0	-1.0
chr2	54632585	54632768	ENSG00000115306.15|SPTBN1|HLTF|HLTF	905	+	1.4442657	1.0232608	-1.0	-1.0
chr2	54616206	54616298	ENSG00000115306.15|SPTBN1|HLTF|HLTF	977	+	2.2071583	1.641825	-1.0	-1.0
chr2	54628096	54628250	ENSG00000115306.15|SPTBN1|HLTF|HLTF	967	+	1.745769	1.4848167	-1.0	-1.0
chr2	54629622	54629802	ENSG00000115306.15|SPTBN1|HLTF|HLTF	903	+	1.684528	1.0152435	-1.0	-1.0
chr2	54599091	54599243	ENSG00000115306.15|SPTBN1|HLTF|HLTF	975	+	1.9901129	1.5944145	-1.0	-1.0
chr2	54529697	54529797	ENSG00000237887.1|RPL23AP32|HLTF|HLTF	903	+	6.02761	1.0122027	-1.0	-1.0
chr2	55026215	55026475	ENSG00000115310.17|RTN4|HLTF|HLTF	902	-	4.8696704	1.0107191	-1.0	-1.0
chr2	55026790	55026890	ENSG00000115310.17|RTN4|HLTF|HLTF	903	-	6.0865045	1.0134721	-1.0	-1.0
chr2	55025880	55026090	ENSG00000115310.17|RTN4|HLTF|HLTF	903	-	4.4657335	1.0134559	-1.0	-1.0
chr2	55025480	55025650	ENSG00000115310.17|RTN4|HLTF|HLTF	903	-	6.2128196	1.0144823	-1.0	-1.0
chr2	55334193	55334418	ENSG00000115355.15|CCDC88A|HLTF|HLTF	946	-	3.476765	1.2691863	-1.0	-1.0
chr2	55339483	55339643	ENSG00000115355.15|CCDC88A|HLTF|HLTF	939	-	2.933938	1.2135233	-1.0	-1.0
chr2	55332549	55332693	ENSG00000115355.15|CCDC88A|HLTF|HLTF	903	-	2.570173	1.0113479	-1.0	-1.0
chr2	55334668	55334768	ENSG00000115355.15|CCDC88A|HLTF|HLTF	901	-	2.4329586	1.0056354	-1.0	-1.0
chr2	55318902	55319004	ENSG00000115355.15|CCDC88A|HLTF|HLTF	904	-	4.1693554	1.0175488	-1.0	-1.0
chr2	55334538	55334658	ENSG00000115355.15|CCDC88A|HLTF|HLTF	903	-	6.1967435	1.0112778	-1.0	-1.0
chr2	55549846	55549951	ENSG00000275052.4|PPP4R3B|HLTF|HLTF	902	-	2.5691347	1.0090022	-1.0	-1.0
chr2	60936818	60938048	ENSG00000237522.1|NONOP2|HLTF|HLTF	974	-	3.8997335	1.5905154	-1.0	-1.0
chr2	60938203	60938604	ENSG00000232713.2|AC010733.1|HLTF|HLTF	989	-	5.2428246	1.943629	-1.0	-1.0
chr2	61022406	61022506	ENSG00000162928.8|PEX13|HLTF|HLTF	902	+	6.143088	1.0068736	-1.0	-1.0
chr2	61021071	61021216	ENSG00000162928.8|PEX13|HLTF|HLTF	929	+	6.427911	1.1511964	-1.0	-1.0
chr2	61034878	61035048	ENSG00000162928.8|PEX13|HLTF|HLTF	902	+	4.9533567	1.0109417	-1.0	-1.0
chr2	61021251	61021416	ENSG00000162928.8|PEX13|HLTF|HLTF	913	+	3.5644174	1.0626056	-1.0	-1.0
chr2	61021476	61021591	ENSG00000162928.8|PEX13|HLTF|HLTF	914	+	3.1319604	1.0639652	-1.0	-1.0
chr2	61036083	61036203	ENSG00000162928.8|PEX13|HLTF|HLTF	903	+	6.051168	1.0132941	-1.0	-1.0
chr2	61034708	61034843	ENSG00000162928.8|PEX13|HLTF|HLTF	903	+	6.214388	1.0145966	-1.0	-1.0
chr2	61076939	61077069	ENSG00000162929.13|KIAA1841|HLTF|HLTF	903	+	6.0153303	1.0116248	-1.0	-1.0
chr2	61188026	61188181	ENSG00000173209.22|AHSA2|HLTF|HLTF	902	+	4.692579	1.0101728	-1.0	-1.0
chr2	61188531	61188636	ENSG00000173209.22|AHSA2|HLTF|HLTF	902	+	4.0221844	1.010056	-1.0	-1.0
chr2	61186726	61186851	ENSG00000173209.22|AHSA2|HLTF|HLTF	922	+	2.6658454	1.105336	-1.0	-1.0
chr2	61178837	61179007	ENSG00000173209.22|AHSA2|HLTF|HLTF	932	+	1.6757911	1.1676478	-1.0	-1.0
chr2	61190931	61191031	ENSG00000173209.22|AHSA2|HLTF|HLTF	902	+	5.9662094	1.0068736	-1.0	-1.0
chr2	61188851	61188981	ENSG00000173209.22|AHSA2|HLTF|HLTF	903	+	4.086436	1.0144414	-1.0	-1.0
chr2	61347914	61348264	ENSG00000115464.14|USP34|HLTF|HLTF	924	-	2.1801474	1.1183841	-1.0	-1.0
chr2	61378362	61378424	ENSG00000115464.14|USP34|HLTF|HLTF	949	-	2.9772785	1.2887619	-1.0	-1.0
chr2	61383268	61383336	ENSG00000115464.14|USP34|HLTF|HLTF	902	-	4.20944	1.0068736	-1.0	-1.0
chr2	61370497	61370579	ENSG00000115464.14|USP34|HLTF|HLTF	941	-	2.9541948	1.2319583	-1.0	-1.0
chr2	61348269	61348480	ENSG00000115464.14|USP34|HLTF|HLTF	988	-	2.5663788	1.9173542	-1.0	-1.0
chr2	61405707	61405962	ENSG00000115464.14|USP34|HLTF|HLTF	976	-	2.5625103	1.6173625	-1.0	-1.0
chr2	61301020	61301155	ENSG00000115464.14|USP34|HLTF|HLTF	939	-	3.026311	1.217202	-1.0	-1.0
chr2	61265959	61266084	ENSG00000115464.14|USP34|HLTF|HLTF	916	-	2.677949	1.0737385	-1.0	-1.0
chr2	61293463	61293550	ENSG00000115464.14|USP34|HLTF|HLTF	989	-	3.7369628	1.9757012	-1.0	-1.0
chr2	61350567	61350672	ENSG00000115464.14|USP34|HLTF|HLTF	903	-	1.5751829	1.0150039	-1.0	-1.0
chr2	61224536	61224641	ENSG00000115464.14|USP34|HLTF|HLTF	902	-	2.5390742	1.0090784	-1.0	-1.0
chr2	61223941	61224086	ENSG00000115464.14|USP34|HLTF|HLTF	916	-	3.4407997	1.0782583	-1.0	-1.0
chr2	61394852	61394997	ENSG00000115464.14|USP34|HLTF|HLTF	976	-	2.7197154	1.6286683	-1.0	-1.0
chr2	61333881	61333971	ENSG00000115464.14|USP34|HLTF|HLTF	973	-	2.90689	1.5726756	-1.0	-1.0
chr2	61343814	61344024	ENSG00000115464.14|USP34|HLTF|HLTF	944	-	2.9034317	1.2533655	-1.0	-1.0
chr2	61339565	61339681	ENSG00000115464.14|USP34|HLTF|HLTF	955	-	2.936923	1.3515422	-1.0	-1.0
chr2	61331275	61331371	ENSG00000115464.14|USP34|HLTF|HLTF	926	-	2.33985	1.1288207	-1.0	-1.0
chr2	61420745	61420833	ENSG00000115464.14|USP34|HLTF|HLTF	953	-	2.3362834	1.3240086	-1.0	-1.0
chr2	61224771	61225261	ENSG00000115464.14|USP34|HLTF|HLTF	950	-	2.9850225	1.2991177	-1.0	-1.0
chr2	61314584	61314684	ENSG00000115464.14|USP34|HLTF|HLTF	902	-	2.0395286	1.0068736	-1.0	-1.0
chr2	61311783	61311910	ENSG00000115464.14|USP34|HLTF|HLTF	957	-	2.6650598	1.364867	-1.0	-1.0
chr2	61314874	61314974	ENSG00000115464.14|USP34|HLTF|HLTF	921	-	2.9696238	1.1001428	-1.0	-1.0
chr2	61223419	61223614	ENSG00000115464.14|USP34|HLTF|HLTF	920	-	4.355296	1.0960777	-1.0	-1.0
chr2	61317653	61317767	ENSG00000115464.14|USP34|HLTF|HLTF	916	-	2.3296618	1.0782773	-1.0	-1.0
chr2	61490656	61490771	ENSG00000082898.16|XPO1|HLTF|HLTF	930	-	3.1826565	1.1528391	-1.0	-1.0
chr2	61492586	61492686	ENSG00000082898.16|XPO1|HLTF|HLTF	910	-	2.5607142	1.0471587	-1.0	-1.0
chr2	62930287	62931212	ENSG00000115504.14|EHBP1|HLTF|HLTF	957	+	4.019198	1.3705066	-1.0	-1.0
chr2	62866751	62868326	ENSG00000115504.14|EHBP1|HLTF|HLTF	973	+	3.7613454	1.5702022	-1.0	-1.0
chr2	62881162	62881662	ENSG00000115504.14|EHBP1|HLTF|HLTF	988	+	3.1418061	1.935359	-1.0	-1.0
chr2	62919482	62919662	ENSG00000115504.14|EHBP1|HLTF|HLTF	928	+	2.8787456	1.1444167	-1.0	-1.0
chr2	62866241	62866681	ENSG00000115504.14|EHBP1|HLTF|HLTF	970	+	3.6341555	1.5203977	-1.0	-1.0
chr2	62831018	62831153	ENSG00000115504.14|EHBP1|HLTF|HLTF	968	+	1.837182	1.4882481	-1.0	-1.0
chr2	62925477	62925637	ENSG00000115504.14|EHBP1|HLTF|HLTF	903	+	6.201862	1.0151967	-1.0	-1.0
chr2	62931272	62931427	ENSG00000115504.14|EHBP1|HLTF|HLTF	942	+	4.638041	1.2347155	-1.0	-1.0
chr2	62921442	62921547	ENSG00000115504.14|EHBP1|HLTF|HLTF	903	+	6.086504	1.0117399	-1.0	-1.0
chr2	62764265	62764361	ENSG00000115504.14|EHBP1|HLTF|HLTF	980	+	2.107529	1.6939431	-1.0	-1.0
chr2	62919667	62919822	ENSG00000115504.14|EHBP1|HLTF|HLTF	931	+	6.10258	1.1628308	-1.0	-1.0
chr2	62920577	62920772	ENSG00000115504.14|EHBP1|HLTF|HLTF	942	+	2.474157	1.2369951	-1.0	-1.0
chr2	62856218	62856488	ENSG00000115504.14|EHBP1|HLTF|HLTF	939	+	4.110332	1.2163744	-1.0	-1.0
chr2	62921672	62922067	ENSG00000115504.14|EHBP1|HLTF|HLTF	919	+	2.8498676	1.0900712	-1.0	-1.0
chr2	62864730	62864971	ENSG00000115504.14|EHBP1|HLTF|HLTF	986	+	1.9659317	1.8471187	-1.0	-1.0
chr2	62869341	62869816	ENSG00000115504.14|EHBP1|HLTF|HLTF	975	+	3.682295	1.6040449	-1.0	-1.0
chr2	62769576	62769691	ENSG00000115504.14|EHBP1|HLTF|HLTF	903	+	6.01226	1.0110861	-1.0	-1.0
chr2	62926092	62926332	ENSG00000115504.14|EHBP1|HLTF|HLTF	948	+	4.4378963	1.2821676	-1.0	-1.0
chr2	62931642	62931987	ENSG00000115504.14|EHBP1|HLTF|HLTF	927	+	2.5943496	1.1351528	-1.0	-1.0
chr2	62882012	62882117	ENSG00000115504.14|EHBP1|HLTF|HLTF	903	+	4.1461477	1.0128608	-1.0	-1.0
chr2	62859168	62859291	ENSG00000115504.14|EHBP1|HLTF|HLTF	998	+	2.4101381	2.7895792	-1.0	-1.0
chr2	62834898	62834998	ENSG00000115504.14|EHBP1|HLTF|HLTF	903	+	4.08745	1.0134721	-1.0	-1.0
chr2	62924337	62925447	ENSG00000115504.14|EHBP1|HLTF|HLTF	977	+	5.646498	1.64053	-1.0	-1.0
chr2	62834588	62834858	ENSG00000115504.14|EHBP1|HLTF|HLTF	952	+	2.3896604	1.3157012	-1.0	-1.0
chr2	62855288	62855483	ENSG00000115504.14|EHBP1|HLTF|HLTF	937	+	3.128658	1.2023829	-1.0	-1.0
chr2	62919052	62919417	ENSG00000115504.14|EHBP1|HLTF|HLTF	933	+	2.8504026	1.1710771	-1.0	-1.0
chr2	62767656	62767871	ENSG00000115504.14|EHBP1|HLTF|HLTF	963	+	6.0876627	1.4328972	-1.0	-1.0
chr2	62855553	62855663	ENSG00000115504.14|EHBP1|HLTF|HLTF	907	+	2.4252408	1.0324161	-1.0	-1.0
chr2	62931432	62931572	ENSG00000115504.14|EHBP1|HLTF|HLTF	903	+	2.872037	1.013772	-1.0	-1.0
chr2	62868936	62869266	ENSG00000115504.14|EHBP1|HLTF|HLTF	978	+	3.2398813	1.6526641	-1.0	-1.0
chr2	62928012	62928747	ENSG00000115504.14|EHBP1|HLTF|HLTF	980	+	4.238931	1.6890439	-1.0	-1.0
chr2	62855148	62855248	ENSG00000115504.14|EHBP1|HLTF|HLTF	912	+	3.4918482	1.0537345	-1.0	-1.0
chr2	62942732	62942896	ENSG00000115504.14|EHBP1|HLTF|HLTF	954	+	2.0487456	1.33326	-1.0	-1.0
chr2	62865076	62866226	ENSG00000115504.14|EHBP1|HLTF|HLTF	977	+	2.9507413	1.6469922	-1.0	-1.0
chr2	62771338	62771478	ENSG00000115504.14|EHBP1|HLTF|HLTF	976	+	2.5980656	1.6207727	-1.0	-1.0
chr2	62922227	62924277	ENSG00000115504.14|EHBP1|HLTF|HLTF	990	+	4.31178	1.9809794	-1.0	-1.0
chr2	62834393	62834538	ENSG00000115504.14|EHBP1|HLTF|HLTF	918	+	2.4031148	1.0842956	-1.0	-1.0
chr2	62927152	62927377	ENSG00000115504.14|EHBP1|HLTF|HLTF	955	+	4.028524	1.3495065	-1.0	-1.0
chr2	62926332	62926527	ENSG00000115504.14|EHBP1|HLTF|HLTF	960	+	4.1739726	1.4028714	-1.0	-1.0
chr2	62928817	62928997	ENSG00000115504.14|EHBP1|HLTF|HLTF	906	+	4.0246477	1.028464	-1.0	-1.0
chr2	62874767	62877112	ENSG00000115504.14|EHBP1|HLTF|HLTF	996	+	3.5246637	2.353919	-1.0	-1.0
chr2	62747394	62747452	ENSG00000115504.14|EHBP1|HLTF|HLTF	923	+	1.9259999	1.1112455	-1.0	-1.0
chr2	62879062	62881112	ENSG00000115504.14|EHBP1|HLTF|HLTF	990	+	4.005001	2.0161555	-1.0	-1.0
chr2	62832873	62833103	ENSG00000115504.14|EHBP1|HLTF|HLTF	903	+	2.3835757	1.0111265	-1.0	-1.0
chr2	62929092	62929277	ENSG00000115504.14|EHBP1|HLTF|HLTF	935	+	3.1486855	1.1852685	-1.0	-1.0
chr2	62932572	62932682	ENSG00000115504.14|EHBP1|HLTF|HLTF	901	+	2.5235608	1.0035933	-1.0	-1.0
chr2	62705741	62706052	ENSG00000115504.14|EHBP1|HLTF|HLTF	1000	+	2.658553	3.9812686	-1.0	-1.0
chr2	62826086	62826241	ENSG00000115504.14|EHBP1|HLTF|HLTF	979	+	2.237021	1.6852852	-1.0	-1.0
chr2	62920322	62920567	ENSG00000115504.14|EHBP1|HLTF|HLTF	960	+	3.4304628	1.3927728	-1.0	-1.0
chr2	62768091	62768231	ENSG00000115504.14|EHBP1|HLTF|HLTF	909	+	4.8919454	1.0425526	-1.0	-1.0
chr2	62854668	62855058	ENSG00000115504.14|EHBP1|HLTF|HLTF	980	+	3.9784422	1.6947345	-1.0	-1.0
chr2	62769791	62769901	ENSG00000115504.14|EHBP1|HLTF|HLTF	904	+	4.156365	1.015582	-1.0	-1.0
chr2	62877222	62879032	ENSG00000115504.14|EHBP1|HLTF|HLTF	985	+	3.0363638	1.8229593	-1.0	-1.0
chr2	62927467	62927957	ENSG00000115504.14|EHBP1|HLTF|HLTF	967	+	5.0994496	1.4757805	-1.0	-1.0
chr2	62948259	62948624	ENSG00000115504.14|EHBP1|HLTF|HLTF	925	+	2.0443306	1.1244041	-1.0	-1.0
chr2	62919842	62920312	ENSG00000115504.14|EHBP1|HLTF|HLTF	953	+	3.3022475	1.3284472	-1.0	-1.0
chr2	62769141	62769266	ENSG00000115504.14|EHBP1|HLTF|HLTF	902	+	6.150379	1.0090731	-1.0	-1.0
chr2	62857273	62857373	ENSG00000115504.14|EHBP1|HLTF|HLTF	902	+	4.0874496	1.0105923	-1.0	-1.0
chr2	62833138	62833613	ENSG00000115504.14|EHBP1|HLTF|HLTF	931	+	2.8793635	1.1599236	-1.0	-1.0
chr2	62835123	62835228	ENSG00000115504.14|EHBP1|HLTF|HLTF	902	+	2.2591624	1.0101728	-1.0	-1.0
chr2	62706896	62707295	ENSG00000115504.14|EHBP1|HLTF|HLTF	992	+	2.1212518	2.0722806	-1.0	-1.0
chr2	62874532	62874737	ENSG00000115504.14|EHBP1|HLTF|HLTF	960	+	2.8675685	1.401394	-1.0	-1.0
chr2	62874390	62874532	ENSG00000115504.14|EHBP1|HLTF|HLTF	973	+	1.8992649	1.5608349	-1.0	-1.0
chr2	62769436	62769551	ENSG00000115504.14|EHBP1|HLTF|HLTF	902	+	6.0859265	1.0091751	-1.0	-1.0
chr2	62929482	62929717	ENSG00000115504.14|EHBP1|HLTF|HLTF	954	+	4.427366	1.3400359	-1.0	-1.0
chr2	62868341	62868901	ENSG00000115504.14|EHBP1|HLTF|HLTF	985	+	3.6510131	1.8148234	-1.0	-1.0
chr2	62925682	62926057	ENSG00000115504.14|EHBP1|HLTF|HLTF	968	+	3.9517283	1.4911765	-1.0	-1.0
chr2	62833713	62834103	ENSG00000115504.14|EHBP1|HLTF|HLTF	921	+	2.677584	1.1025413	-1.0	-1.0
chr2	62767046	62767601	ENSG00000115504.14|EHBP1|HLTF|HLTF	925	+	4.1101184	1.1255085	-1.0	-1.0
chr2	62926582	62927007	ENSG00000115504.14|EHBP1|HLTF|HLTF	987	+	6.0607405	1.886874	-1.0	-1.0
chr2	62929812	62930222	ENSG00000115504.14|EHBP1|HLTF|HLTF	988	+	4.1799884	1.9291749	-1.0	-1.0
chr2	63606931	63607071	ENSG00000014641.17|MDH1|HLTF|HLTF	906	+	2.4671438	1.0250752	-1.0	-1.0
chr2	63933907	63934013	ENSG00000143952.19|VPS54|HLTF|HLTF	903	-	2.3968315	1.0111122	-1.0	-1.0
chr2	63987159	63987499	ENSG00000143952.19|VPS54|HLTF|HLTF	944	-	4.126404	1.2510825	-1.0	-1.0
chr2	63999499	63999644	ENSG00000143952.19|VPS54|HLTF|HLTF	943	-	5.346753	1.2449151	-1.0	-1.0
chr2	63997099	63997879	ENSG00000143952.19|VPS54|HLTF|HLTF	985	-	5.672026	1.8226033	-1.0	-1.0
chr2	63987634	63987869	ENSG00000143952.19|VPS54|HLTF|HLTF	958	-	5.9263577	1.3819497	-1.0	-1.0
chr2	63950313	63950558	ENSG00000143952.19|VPS54|HLTF|HLTF	965	-	4.253087	1.4534477	-1.0	-1.0
chr2	64000734	64001119	ENSG00000143952.19|VPS54|HLTF|HLTF	962	-	3.7813141	1.4215622	-1.0	-1.0
chr2	63978972	63979117	ENSG00000143952.19|VPS54|HLTF|HLTF	950	-	6.4907947	1.301123	-1.0	-1.0
chr2	63950093	63950238	ENSG00000143952.19|VPS54|HLTF|HLTF	918	-	2.8183382	1.0852712	-1.0	-1.0
chr2	63949203	63949418	ENSG00000143952.19|VPS54|HLTF|HLTF	911	-	6.0475206	1.0529935	-1.0	-1.0
chr2	63986329	63986524	ENSG00000143952.19|VPS54|HLTF|HLTF	951	-	4.134235	1.313659	-1.0	-1.0
chr2	63986109	63986214	ENSG00000143952.19|VPS54|HLTF|HLTF	903	-	4.285389	1.0134721	-1.0	-1.0
chr2	63998434	63998899	ENSG00000143952.19|VPS54|HLTF|HLTF	926	-	3.5830579	1.1313694	-1.0	-1.0
chr2	63949763	63949908	ENSG00000143952.19|VPS54|HLTF|HLTF	902	-	3.009061	1.0101728	-1.0	-1.0
chr2	63949498	63949698	ENSG00000143952.19|VPS54|HLTF|HLTF	966	-	6.406782	1.4660466	-1.0	-1.0
chr2	63962177	63962287	ENSG00000143952.19|VPS54|HLTF|HLTF	904	-	2.5172224	1.0156404	-1.0	-1.0
chr2	63997939	63998329	ENSG00000143952.19|VPS54|HLTF|HLTF	977	-	5.176996	1.6366049	-1.0	-1.0
chr2	63986544	63987029	ENSG00000143952.19|VPS54|HLTF|HLTF	971	-	5.367155	1.5408446	-1.0	-1.0
chr2	63978387	63978502	ENSG00000143952.19|VPS54|HLTF|HLTF	906	-	2.9306698	1.0279074	-1.0	-1.0
chr2	63999379	63999494	ENSG00000143952.19|VPS54|HLTF|HLTF	902	-	5.99691	1.0101728	-1.0	-1.0
chr2	63988109	63988334	ENSG00000143952.19|VPS54|HLTF|HLTF	965	-	3.83029	1.4553946	-1.0	-1.0
chr2	64000074	64000304	ENSG00000143952.19|VPS54|HLTF|HLTF	988	-	5.1208024	1.92541	-1.0	-1.0
chr2	63989004	63989169	ENSG00000143952.19|VPS54|HLTF|HLTF	919	-	5.9333677	1.0939256	-1.0	-1.0
chr2	63996769	63996969	ENSG00000143952.19|VPS54|HLTF|HLTF	956	-	3.460339	1.3599042	-1.0	-1.0
chr2	63999049	63999364	ENSG00000143952.19|VPS54|HLTF|HLTF	935	-	2.9002094	1.1840129	-1.0	-1.0
chr2	63979487	63979697	ENSG00000143952.19|VPS54|HLTF|HLTF	963	-	2.976246	1.4285941	-1.0	-1.0
chr2	63980097	63980242	ENSG00000143952.19|VPS54|HLTF|HLTF	907	-	2.8865504	1.0335603	-1.0	-1.0
chr2	64000354	64000534	ENSG00000143952.19|VPS54|HLTF|HLTF	959	-	5.5853353	1.3866524	-1.0	-1.0
chr2	64000539	64000689	ENSG00000143952.19|VPS54|HLTF|HLTF	928	-	3.0381777	1.1444402	-1.0	-1.0
chr2	64553067	64553167	ENSG00000119844.15|AFTPH|HLTF|HLTF	901	+	6.0276093	1.0039871	-1.0	-1.0
chr2	64551872	64552037	ENSG00000119844.15|AFTPH|HLTF|HLTF	902	+	6.0752416	1.0090002	-1.0	-1.0
chr2	64552777	64552932	ENSG00000119844.15|AFTPH|HLTF|HLTF	903	+	5.0928693	1.0117357	-1.0	-1.0
chr2	64635690	64635810	ENSG00000179833.4|SERTAD2|HLTF|HLTF	903	-	2.590665	1.0128968	-1.0	-1.0
chr2	67403719	67403859	ENSG00000143971.7|ETAA1|HLTF|HLTF	903	+	6.1230016	1.0135932	-1.0	-1.0
chr2	67404874	67404984	ENSG00000143971.7|ETAA1|HLTF|HLTF	903	+	6.282568	1.0123835	-1.0	-1.0
chr2	68201705	68201805	ENSG00000273398.6|AC017083.4|HLTF|HLTF	902	-	6.02761	1.0068736	-1.0	-1.0
chr2	68229276	68229436	ENSG00000273398.6|AC017083.4|HLTF|HLTF	903	-	6.0378804	1.0122724	-1.0	-1.0
chr2	68201705	68201805	ENSG00000221823.10|PPP3R1|HLTF|HLTF	902	-	6.02761	1.0068736	-1.0	-1.0
chr2	68229276	68229436	ENSG00000221823.10|PPP3R1|HLTF|HLTF	903	-	6.0450473	1.0128123	-1.0	-1.0
chr2	69993569	69993669	ENSG00000179818.13|PCBP1-AS1|HLTF|HLTF	902	-	6.02761	1.0068736	-1.0	-1.0
chr2	70215316	70215511	ENSG00000115998.7|C2orf42|HLTF|HLTF	934	-	2.2841036	1.1774105	-1.0	-1.0
chr2	70212491	70212671	ENSG00000115998.7|C2orf42|HLTF|HLTF	928	-	3.1086073	1.1443269	-1.0	-1.0
chr2	70214376	70214571	ENSG00000115998.7|C2orf42|HLTF|HLTF	976	-	3.3020859	1.6247642	-1.0	-1.0
chr2	70210956	70211056	ENSG00000115998.7|C2orf42|HLTF|HLTF	903	-	2.4059918	1.0119385	-1.0	-1.0
chr2	70216121	70216316	ENSG00000115998.7|C2orf42|HLTF|HLTF	946	-	2.7633057	1.2644757	-1.0	-1.0
chr2	70210978	70211078	ENSG00000116001.15|TIA1|HLTF|HLTF	900	-	2.2730181	1.0001733	-1.0	-1.0
chr2	70214378	70214494	ENSG00000116001.15|TIA1|HLTF|HLTF	965	-	2.7336347	1.4513798	-1.0	-1.0
chr2	70212238	70212338	ENSG00000116001.15|TIA1|HLTF|HLTF	903	-	2.4329586	1.0134721	-1.0	-1.0
chr2	70216123	70216292	ENSG00000116001.15|TIA1|HLTF|HLTF	939	-	2.8008296	1.2145573	-1.0	-1.0
chr2	70212498	70212668	ENSG00000116001.15|TIA1|HLTF|HLTF	928	-	3.1209836	1.1415697	-1.0	-1.0
chr2	70215370	70215510	ENSG00000116001.15|TIA1|HLTF|HLTF	926	-	2.1051824	1.1292045	-1.0	-1.0
chr2	71138489	71138614	ENSG00000124383.8|MPHOSPH10|HLTF|HLTF	949	+	3.2215977	1.2944856	-1.0	-1.0
chr2	71348586	71349091	ENSG00000075292.18|ZNF638|HLTF|HLTF	955	+	2.6979237	1.3479346	-1.0	-1.0
chr2	71427024	71427409	ENSG00000075292.18|ZNF638|HLTF|HLTF	987	+	3.4731026	1.9029868	-1.0	-1.0
chr2	71349111	71350076	ENSG00000075292.18|ZNF638|HLTF|HLTF	967	+	2.594954	1.4822018	-1.0	-1.0
chr2	71428234	71428359	ENSG00000075292.18|ZNF638|HLTF|HLTF	903	+	6.1042395	1.0134721	-1.0	-1.0
chr2	71365448	71365706	ENSG00000075292.18|ZNF638|HLTF|HLTF	932	+	2.163943	1.1669203	-1.0	-1.0
chr2	71427419	71427539	ENSG00000075292.18|ZNF638|HLTF|HLTF	902	+	3.3219233	1.0066392	-1.0	-1.0
chr2	71424038	71424153	ENSG00000075292.18|ZNF638|HLTF|HLTF	920	+	3.678717	1.0995504	-1.0	-1.0
chr2	71422813	71423383	ENSG00000075292.18|ZNF638|HLTF|HLTF	980	+	3.218493	1.7096081	-1.0	-1.0
chr2	71426564	71426969	ENSG00000075292.18|ZNF638|HLTF|HLTF	982	+	2.614032	1.7498058	-1.0	-1.0
chr2	71422564	71422744	ENSG00000075292.18|ZNF638|HLTF|HLTF	904	+	3.5075502	1.0162561	-1.0	-1.0
chr2	71364003	71364103	ENSG00000075292.18|ZNF638|HLTF|HLTF	910	+	2.1210155	1.0443214	-1.0	-1.0
chr2	71350141	71350266	ENSG00000075292.18|ZNF638|HLTF|HLTF	940	+	2.463187	1.220915	-1.0	-1.0
chr2	71423393	71424033	ENSG00000075292.18|ZNF638|HLTF|HLTF	994	+	4.1627016	2.2135491	-1.0	-1.0
chr2	72300497	72300617	ENSG00000144036.15|EXOC6B|HLTF|HLTF	902	-	6.0661025	1.0108651	-1.0	-1.0
chr2	73009073	73009173	ENSG00000144040.12|SFXN5|HLTF|HLTF	903	-	4.2094407	1.0134721	-1.0	-1.0
chr2	73009788	73009888	ENSG00000144040.12|SFXN5|HLTF|HLTF	903	-	6.197536	1.0134721	-1.0	-1.0
chr2	73265640	73265750	ENSG00000163013.11|FBXO41|HLTF|HLTF	921	-	2.8290827	1.0998293	-1.0	-1.0
chr2	73451784	73452204	ENSG00000116127.17|ALMS1|HLTF|HLTF	961	+	4.6744533	1.4035414	-1.0	-1.0
chr2	73490408	73490528	ENSG00000116127.17|ALMS1|HLTF|HLTF	903	+	6.2310557	1.0131664	-1.0	-1.0
chr2	73489723	73489843	ENSG00000116127.17|ALMS1|HLTF|HLTF	903	+	4.112542	1.0132422	-1.0	-1.0
chr2	73450464	73450569	ENSG00000116127.17|ALMS1|HLTF|HLTF	903	+	3.3575473	1.0134721	-1.0	-1.0
chr2	73453414	73453784	ENSG00000116127.17|ALMS1|HLTF|HLTF	929	+	3.8260329	1.1467005	-1.0	-1.0
chr2	73448659	73448939	ENSG00000116127.17|ALMS1|HLTF|HLTF	916	+	5.377683	1.0746772	-1.0	-1.0
chr2	73451404	73451554	ENSG00000116127.17|ALMS1|HLTF|HLTF	901	+	5.0137987	1.004754	-1.0	-1.0
chr2	73453839	73454029	ENSG00000116127.17|ALMS1|HLTF|HLTF	954	+	3.8437133	1.3377591	-1.0	-1.0
chr2	73451589	73451754	ENSG00000116127.17|ALMS1|HLTF|HLTF	903	+	3.1745534	1.0130965	-1.0	-1.0
chr2	73449494	73449829	ENSG00000116127.17|ALMS1|HLTF|HLTF	950	+	5.6366444	1.2999231	-1.0	-1.0
chr2	73455171	73455295	ENSG00000116127.17|ALMS1|HLTF|HLTF	948	+	3.2340317	1.2867801	-1.0	-1.0
chr2	73424614	73424729	ENSG00000116127.17|ALMS1|HLTF|HLTF	903	+	4.0659156	1.0128845	-1.0	-1.0
chr2	73450954	73451054	ENSG00000116127.17|ALMS1|HLTF|HLTF	903	+	4.044381	1.0134721	-1.0	-1.0
chr2	73573021	73573176	ENSG00000116127.17|ALMS1|HLTF|HLTF	936	+	3.5309877	1.1911952	-1.0	-1.0
chr2	73451084	73451229	ENSG00000116127.17|ALMS1|HLTF|HLTF	903	+	4.1341023	1.0149767	-1.0	-1.0
chr2	73424779	73424879	ENSG00000116127.17|ALMS1|HLTF|HLTF	903	+	4.08745	1.0140173	-1.0	-1.0
chr2	73490068	73490173	ENSG00000116127.17|ALMS1|HLTF|HLTF	903	+	4.0659156	1.0134721	-1.0	-1.0
chr2	73452654	73452844	ENSG00000116127.17|ALMS1|HLTF|HLTF	943	+	3.4937422	1.2467656	-1.0	-1.0
chr2	73449889	73450044	ENSG00000116127.17|ALMS1|HLTF|HLTF	903	+	6.085349	1.0134721	-1.0	-1.0
chr2	73452359	73452554	ENSG00000116127.17|ALMS1|HLTF|HLTF	964	+	6.142323	1.4405087	-1.0	-1.0
chr2	73385912	73386017	ENSG00000116127.17|ALMS1|HLTF|HLTF	906	+	4.266652	1.027982	-1.0	-1.0
chr2	74102587	74102722	ENSG00000187605.15|TET3|HLTF|HLTF	914	+	3.3473382	1.0678053	-1.0	-1.0
chr2	74048037	74048167	ENSG00000187605.15|TET3|HLTF|HLTF	956	+	6.323112	1.3573614	-1.0	-1.0
chr2	74101597	74101787	ENSG00000187605.15|TET3|HLTF|HLTF	913	+	6.3728843	1.0587747	-1.0	-1.0
chr2	74426115	74426215	ENSG00000114993.16|RTKN|HLTF|HLTF	919	-	2.7548862	1.0889108	-1.0	-1.0
chr2	74442075	74442205	ENSG00000114993.16|RTKN|HLTF|HLTF	958	-	5.6799536	1.3727648	-1.0	-1.0
chr2	74457558	74457658	ENSG00000115274.14|INO80B|HLTF|HLTF	902	+	3.357547	1.0068736	-1.0	-1.0
chr2	74457558	74457658	ENSG00000274049.4|INO80B-WBP1|HLTF|HLTF	902	+	3.357547	1.0068736	-1.0	-1.0
chr2	74472921	74473021	ENSG00000135637.13|CCDC142|HLTF|HLTF	902	-	3.9999874	1.0068736	-1.0	-1.0
chr2	77519412	77519577	ENSG00000176204.13|LRRTM4|HLTF|HLTF	927	-	6.327371	1.1365414	-1.0	-1.0
chr2	77518572	77518737	ENSG00000176204.13|LRRTM4|HLTF|HLTF	902	-	5.0137987	1.0094061	-1.0	-1.0
chr2	77518202	77518417	ENSG00000176204.13|LRRTM4|HLTF|HLTF	903	-	6.0962715	1.0124047	-1.0	-1.0
chr2	77518952	77519092	ENSG00000176204.13|LRRTM4|HLTF|HLTF	903	-	6.1041574	1.0120741	-1.0	-1.0
chr2	78412957	78413082	ENSG00000214429.3|CYCSP6|HLTF|HLTF	903	-	2.4206922	1.0125251	-1.0	-1.0
chr2	85324824	85324969	ENSG00000152291.13|TGOLN2|HLTF|HLTF	903	-	1.9460666	1.013253	-1.0	-1.0
chr2	85327147	85327257	ENSG00000152291.13|TGOLN2|HLTF|HLTF	905	-	2.114884	1.0205979	-1.0	-1.0
chr2	85326532	85326697	ENSG00000152291.13|TGOLN2|HLTF|HLTF	911	-	2.1246371	1.0516087	-1.0	-1.0
chr2	85323684	85323814	ENSG00000152291.13|TGOLN2|HLTF|HLTF	921	-	3.7902286	1.1040006	-1.0	-1.0
chr2	85541577	85541745	ENSG00000168906.12|MAT2A|HLTF|HLTF	951	+	2.2213323	1.3063899	-1.0	-1.0
chr2	85541082	85541212	ENSG00000168906.12|MAT2A|HLTF|HLTF	941	+	2.3161273	1.2303796	-1.0	-1.0
chr2	85542154	85542409	ENSG00000168906.12|MAT2A|HLTF|HLTF	915	+	2.0011022	1.0710907	-1.0	-1.0
chr2	85541828	85542013	ENSG00000168906.12|MAT2A|HLTF|HLTF	935	+	2.180961	1.186686	-1.0	-1.0
chr2	86141208	86141323	ENSG00000132300.18|PTCD3|HLTF|HLTF	903	+	6.1136847	1.0117357	-1.0	-1.0
chr2	86604202	86604307	ENSG00000239305.6|RNF103|HLTF|HLTF	902	-	5.9662094	1.0068736	-1.0	-1.0
chr2	86604207	86604307	ENSG00000249884.8|RNF103-CHMP3|HLTF|HLTF	902	-	5.9662094	1.0068736	-1.0	-1.0
chr2	91634693	91634853	ENSG00000143429.10|AC116050.1|HLTF|HLTF	901	-	6.3069186	1.0035468	-1.0	-1.0
chr2	95149049	95149229	ENSG00000144029.11|MRPS5|HLTF|HLTF	914	-	3.375768	1.067765	-1.0	-1.0
chr2	95149264	95149424	ENSG00000144029.11|MRPS5|HLTF|HLTF	902	-	4.081598	1.0084746	-1.0	-1.0
chr2	95108214	95108334	ENSG00000144029.11|MRPS5|HLTF|HLTF	910	-	2.851101	1.0462031	-1.0	-1.0
chr2	95159494	95159604	ENSG00000144026.11|ZNF514|HLTF|HLTF	903	-	4.126582	1.015047	-1.0	-1.0
chr2	95149049	95149574	ENSG00000144026.11|ZNF514|HLTF|HLTF	915	-	4.0220394	1.0681473	-1.0	-1.0
chr2	95149909	95150029	ENSG00000144026.11|ZNF514|HLTF|HLTF	903	-	4.5572076	1.0121524	-1.0	-1.0
chr2	95855625	95855805	ENSG00000174501.14|ANKRD36C|HLTF|HLTF	903	-	6.2981977	1.0125934	-1.0	-1.0
chr2	95855295	95855485	ENSG00000174501.14|ANKRD36C|HLTF|HLTF	907	-	3.1632233	1.0302613	-1.0	-1.0
chr2	96299328	96299427	ENSG00000144028.14|SNRNP200|HLTF|HLTF	904	-	2.0874631	1.0198187	-1.0	-1.0
chr2	96303158	96303268	ENSG00000144028.14|SNRNP200|HLTF|HLTF	903	-	2.2369287	1.0112725	-1.0	-1.0
chr2	96285082	96285197	ENSG00000144028.14|SNRNP200|HLTF|HLTF	904	-	2.1846485	1.0198748	-1.0	-1.0
chr2	96593744	96593849	ENSG00000114982.17|KANSL3|HLTF|HLTF	922	-	2.9999976	1.108567	-1.0	-1.0
chr2	96593234	96593409	ENSG00000114982.17|KANSL3|HLTF|HLTF	902	-	2.5898147	1.0097244	-1.0	-1.0
chr2	96816639	96816809	ENSG00000168763.15|CNNM3|HLTF|HLTF	944	+	2.973359	1.2512262	-1.0	-1.0
chr2	97887227	97887327	ENSG00000075568.16|TMEM131|HLTF|HLTF	902	-	5.9662094	1.0068736	-1.0	-1.0
chr2	97979582	97979717	ENSG00000075568.16|TMEM131|HLTF|HLTF	904	-	4.7098083	1.019709	-1.0	-1.0
chr2	98522906	98523006	ENSG00000040933.15|INPP4A|HLTF|HLTF	903	+	6.0276103	1.0134721	-1.0	-1.0
chr2	99125071	99125256	ENSG00000135951.14|TSGA10|HLTF|HLTF	902	-	6.066616	1.0095346	-1.0	-1.0
chr2	99126036	99126256	ENSG00000135951.14|TSGA10|HLTF|HLTF	933	-	6.311365	1.1760347	-1.0	-1.0
chr2	99376436	99376626	ENSG00000158417.10|EIF5B|HLTF|HLTF	950	+	3.6327152	1.297382	-1.0	-1.0
chr2	99361502	99361820	ENSG00000158417.10|EIF5B|HLTF|HLTF	973	+	5.3073306	1.5707238	-1.0	-1.0
chr2	99361282	99361477	ENSG00000158417.10|EIF5B|HLTF|HLTF	904	+	3.4529016	1.0186467	-1.0	-1.0
chr2	99363644	99363744	ENSG00000158417.10|EIF5B|HLTF|HLTF	902	+	3.9999874	1.0066401	-1.0	-1.0
chr2	99435829	99435929	ENSG00000135945.9|REV1|HLTF|HLTF	904	-	2.9068882	1.0178726	-1.0	-1.0
chr2	99462495	99462605	ENSG00000135945.9|REV1|HLTF|HLTF	903	-	4.155601	1.0114543	-1.0	-1.0
chr2	99402663	99402800	ENSG00000135945.9|REV1|HLTF|HLTF	911	-	3.7830622	1.0512557	-1.0	-1.0
chr2	99439043	99439310	ENSG00000135945.9|REV1|HLTF|HLTF	945	-	3.3991857	1.2627176	-1.0	-1.0
chr2	100941832	100941977	ENSG00000170485.16|NPAS2|HLTF|HLTF	902	+	6.1594787	1.0070363	-1.0	-1.0
chr2	100865719	100865904	ENSG00000170485.16|NPAS2|HLTF|HLTF	902	+	3.0528119	1.0091047	-1.0	-1.0
chr2	100877424	100878404	ENSG00000170485.16|NPAS2|HLTF|HLTF	964	+	3.2145154	1.4418367	-1.0	-1.0
chr2	100865059	100865239	ENSG00000170485.16|NPAS2|HLTF|HLTF	917	+	2.6721818	1.080903	-1.0	-1.0
chr2	100878429	100878644	ENSG00000170485.16|NPAS2|HLTF|HLTF	975	+	3.5218744	1.5992206	-1.0	-1.0
chr2	100879754	100879859	ENSG00000170485.16|NPAS2|HLTF|HLTF	903	+	2.6147084	1.0132985	-1.0	-1.0
chr2	100876534	100877224	ENSG00000170485.16|NPAS2|HLTF|HLTF	955	+	3.2150779	1.3474537	-1.0	-1.0
chr2	100880814	100880974	ENSG00000170485.16|NPAS2|HLTF|HLTF	903	+	5.294521	1.0151418	-1.0	-1.0
chr2	101012177	101012357	ENSG00000071082.10|RPL31|HLTF|HLTF	955	+	3.6291301	1.346072	-1.0	-1.0
chr2	101006887	101007072	ENSG00000071082.10|RPL31|HLTF|HLTF	907	+	2.6148531	1.0297368	-1.0	-1.0
chr2	101008832	101009077	ENSG00000071082.10|RPL31|HLTF|HLTF	917	+	4.1792083	1.0801046	-1.0	-1.0
chr2	101011492	101011817	ENSG00000071082.10|RPL31|HLTF|HLTF	996	+	4.7923775	2.4241314	-1.0	-1.0
chr2	101007482	101007642	ENSG00000071082.10|RPL31|HLTF|HLTF	917	+	2.5428283	1.0817637	-1.0	-1.0
chr2	101010122	101010762	ENSG00000071082.10|RPL31|HLTF|HLTF	980	+	4.733236	1.6886268	-1.0	-1.0
chr2	101017307	101017422	ENSG00000071082.10|RPL31|HLTF|HLTF	917	+	2.9484942	1.0785073	-1.0	-1.0
chr2	101007692	101008167	ENSG00000071082.10|RPL31|HLTF|HLTF	958	+	2.9225435	1.3721291	-1.0	-1.0
chr2	101012402	101012657	ENSG00000071082.10|RPL31|HLTF|HLTF	953	+	3.3296108	1.325496	-1.0	-1.0
chr2	101017512	101017812	ENSG00000071082.10|RPL31|HLTF|HLTF	940	+	4.5413632	1.2233398	-1.0	-1.0
chr2	101011932	101012162	ENSG00000071082.10|RPL31|HLTF|HLTF	975	+	6.415306	1.6092405	-1.0	-1.0
chr2	101013527	101013742	ENSG00000071082.10|RPL31|HLTF|HLTF	930	+	4.502167	1.1542869	-1.0	-1.0
chr2	101014182	101014297	ENSG00000071082.10|RPL31|HLTF|HLTF	916	+	2.7136447	1.0749431	-1.0	-1.0
chr2	101008237	101008562	ENSG00000071082.10|RPL31|HLTF|HLTF	970	+	3.1615126	1.5277488	-1.0	-1.0
chr2	101021403	101021543	ENSG00000071082.10|RPL31|HLTF|HLTF	903	+	6.071417	1.011234	-1.0	-1.0
chr2	101012717	101013512	ENSG00000071082.10|RPL31|HLTF|HLTF	971	+	4.6227016	1.5391694	-1.0	-1.0
chr2	101009537	101009662	ENSG00000071082.10|RPL31|HLTF|HLTF	902	+	3.5355399	1.0101144	-1.0	-1.0
chr2	101010882	101011492	ENSG00000071082.10|RPL31|HLTF|HLTF	982	+	3.9123433	1.743583	-1.0	-1.0
chr2	101147293	101147443	ENSG00000204634.12|TBC1D8|HLTF|HLTF	903	-	4.955969	1.0111346	-1.0	-1.0
chr2	101054107	101054287	ENSG00000204634.12|TBC1D8|HLTF|HLTF	903	-	2.4940703	1.0134403	-1.0	-1.0
chr2	101067494	101067594	ENSG00000204634.12|TBC1D8|HLTF|HLTF	903	-	4.0443816	1.0134721	-1.0	-1.0
chr2	101148198	101148303	ENSG00000204634.12|TBC1D8|HLTF|HLTF	911	-	2.4489222	1.0491196	-1.0	-1.0
chr2	101007926	101008231	ENSG00000204634.12|TBC1D8|HLTF|HLTF	926	-	2.7897651	1.1313945	-1.0	-1.0
chr2	101146438	101146543	ENSG00000204634.12|TBC1D8|HLTF|HLTF	903	-	6.085349	1.0128608	-1.0	-1.0
chr2	101092174	101092279	ENSG00000204634.12|TBC1D8|HLTF|HLTF	903	-	6.0276103	1.0134721	-1.0	-1.0
chr2	101274161	101274281	ENSG00000163162.8|RNF149|HLTF|HLTF	920	-	3.4360158	1.0994632	-1.0	-1.0
chr2	101854791	101854901	ENSG00000071054.16|MAP4K4|HLTF|HLTF	903	+	2.3378255	1.0111569	-1.0	-1.0
chr2	101856031	101856136	ENSG00000071054.16|MAP4K4|HLTF|HLTF	902	+	1.6709363	1.0068736	-1.0	-1.0
chr2	101853036	101853166	ENSG00000071054.16|MAP4K4|HLTF|HLTF	911	+	2.6984627	1.0482367	-1.0	-1.0
chr2	101747808	101748628	ENSG00000071054.16|MAP4K4|HLTF|HLTF	959	+	3.2146268	1.3836786	-1.0	-1.0
chr2	101854421	101854721	ENSG00000071054.16|MAP4K4|HLTF|HLTF	917	+	2.4154127	1.0821311	-1.0	-1.0
chr2	101831720	101831851	ENSG00000071054.16|MAP4K4|HLTF|HLTF	987	+	2.703342	1.8709809	-1.0	-1.0
chr2	101697757	101697887	ENSG00000071054.16|MAP4K4|HLTF|HLTF	938	+	2.0542831	1.2084316	-1.0	-1.0
chr2	101825318	101825418	ENSG00000071054.16|MAP4K4|HLTF|HLTF	903	+	2.1520033	1.0140173	-1.0	-1.0
chr2	101853736	101854186	ENSG00000071054.16|MAP4K4|HLTF|HLTF	954	+	2.6307757	1.3338174	-1.0	-1.0
chr2	101887087	101887232	ENSG00000071054.16|MAP4K4|HLTF|HLTF	910	+	2.5097432	1.0459018	-1.0	-1.0
chr2	101853351	101853726	ENSG00000071054.16|MAP4K4|HLTF|HLTF	942	+	2.6977067	1.2358456	-1.0	-1.0
chr2	101823927	101824053	ENSG00000071054.16|MAP4K4|HLTF|HLTF	951	+	2.2920022	1.310977	-1.0	-1.0
chr2	101790719	101790776	ENSG00000071054.16|MAP4K4|HLTF|HLTF	974	+	3.857976	1.5822597	-1.0	-1.0
chr2	101750883	101751078	ENSG00000071054.16|MAP4K4|HLTF|HLTF	915	+	2.1431854	1.0707546	-1.0	-1.0
chr2	101858995	101859082	ENSG00000071054.16|MAP4K4|HLTF|HLTF	941	+	2.0000005	1.2264324	-1.0	-1.0
chr2	108469955	108470395	ENSG00000135968.20|GCC2|HLTF|HLTF	934	+	2.860611	1.1805289	-1.0	-1.0
chr2	108470400	108472116	ENSG00000135968.20|GCC2|HLTF|HLTF	975	+	3.7514794	1.6082106	-1.0	-1.0
chr2	108646631	108646741	ENSG00000169756.16|LIMS1|HLTF|HLTF	902	+	5.96621	1.0068736	-1.0	-1.0
chr2	108643526	108643626	ENSG00000169756.16|LIMS1|HLTF|HLTF	902	+	6.143088	1.0068736	-1.0	-1.0
chr2	108563959	108564059	ENSG00000169756.16|LIMS1|HLTF|HLTF	902	+	6.02761	1.0068736	-1.0	-1.0
chr2	108562724	108562879	ENSG00000169756.16|LIMS1|HLTF|HLTF	943	+	3.1403444	1.2429703	-1.0	-1.0
chr2	108563674	108563859	ENSG00000169756.16|LIMS1|HLTF|HLTF	931	+	2.9326031	1.1629423	-1.0	-1.0
chr2	108782127	108782352	ENSG00000153201.15|RANBP2|HLTF|HLTF	909	+	3.2073362	1.0428126	-1.0	-1.0
chr2	108767886	108768081	ENSG00000153201.15|RANBP2|HLTF|HLTF	957	+	4.3751283	1.3696427	-1.0	-1.0
chr2	108755175	108755259	ENSG00000153201.15|RANBP2|HLTF|HLTF	903	+	6.0276103	1.0134721	-1.0	-1.0
chr2	108765056	108765326	ENSG00000153201.15|RANBP2|HLTF|HLTF	969	+	3.848764	1.506984	-1.0	-1.0
chr2	108772892	108773046	ENSG00000153201.15|RANBP2|HLTF|HLTF	986	+	4.1078897	1.8662417	-1.0	-1.0
chr2	108766536	108766676	ENSG00000153201.15|RANBP2|HLTF|HLTF	916	+	3.1481984	1.077013	-1.0	-1.0
chr2	108766241	108766376	ENSG00000153201.15|RANBP2|HLTF|HLTF	913	+	3.4434457	1.0581654	-1.0	-1.0
chr2	108771705	108771830	ENSG00000153201.15|RANBP2|HLTF|HLTF	912	+	2.6651146	1.055931	-1.0	-1.0
chr2	108767616	108767786	ENSG00000153201.15|RANBP2|HLTF|HLTF	935	+	3.2009594	1.1868076	-1.0	-1.0
chr2	108765681	108766156	ENSG00000153201.15|RANBP2|HLTF|HLTF	926	+	2.9371169	1.1319318	-1.0	-1.0
chr2	108767441	108767596	ENSG00000153201.15|RANBP2|HLTF|HLTF	903	+	6.1872673	1.0145718	-1.0	-1.0
chr2	108763241	108765011	ENSG00000153201.15|RANBP2|HLTF|HLTF	965	+	3.0815642	1.4516056	-1.0	-1.0
chr2	108766706	108766891	ENSG00000153201.15|RANBP2|HLTF|HLTF	943	+	3.140539	1.2413304	-1.0	-1.0
chr2	108877128	108877233	ENSG00000163006.11|CCDC138|HLTF|HLTF	903	+	6.114796	1.0140247	-1.0	-1.0
chr2	108819155	108819375	ENSG00000163006.11|CCDC138|HLTF|HLTF	955	+	6.582459	1.343355	-1.0	-1.0
chr2	108820300	108820470	ENSG00000163006.11|CCDC138|HLTF|HLTF	903	+	6.0504355	1.0119253	-1.0	-1.0
chr2	109546116	109546237	ENSG00000186522.14|SEPT10|HLTF|HLTF	906	-	2.3884416	1.0283521	-1.0	-1.0
chr2	112220728	112220828	ENSG00000144161.12|ZC3H8|HLTF|HLTF	906	-	4.12927	1.0283144	-1.0	-1.0
chr2	112389213	112389378	ENSG00000169629.11|RGPD8|HLTF|HLTF	919	-	3.608993	1.0892653	-1.0	-1.0
chr2	112660481	112660581	ENSG00000144136.10|SLC20A1|HLTF|HLTF	902	+	2.378511	1.0068736	-1.0	-1.0
chr2	112658942	112659112	ENSG00000144136.10|SLC20A1|HLTF|HLTF	903	+	2.3077383	1.012745	-1.0	-1.0
chr2	113185479	113185584	ENSG00000125637.15|PSD4|HLTF|HLTF	901	+	5.9662094	1.0039282	-1.0	-1.0
chr2	117819653	117819788	ENSG00000088205.12|DDX18|HLTF|HLTF	923	+	3.9484801	1.1149359	-1.0	-1.0
chr2	117916072	117916172	ENSG00000125633.10|CCDC93|HLTF|HLTF	903	-	4.044381	1.0119385	-1.0	-1.0
chr2	117931036	117931146	ENSG00000125633.10|CCDC93|HLTF|HLTF	904	-	4.194857	1.0186876	-1.0	-1.0
chr2	117918432	117918552	ENSG00000125633.10|CCDC93|HLTF|HLTF	915	-	2.9384606	1.0702865	-1.0	-1.0
chr2	117915812	117915917	ENSG00000125633.10|CCDC93|HLTF|HLTF	909	-	2.8796647	1.0392652	-1.0	-1.0
chr2	117919022	117919317	ENSG00000125633.10|CCDC93|HLTF|HLTF	923	-	4.192943	1.1108538	-1.0	-1.0
chr2	117918632	117918747	ENSG00000125633.10|CCDC93|HLTF|HLTF	903	-	2.5848045	1.0110956	-1.0	-1.0
chr2	117920122	117920396	ENSG00000125633.10|CCDC93|HLTF|HLTF	917	-	5.0790305	1.0834813	-1.0	-1.0
chr2	117974849	117974900	ENSG00000125633.10|CCDC93|HLTF|HLTF	903	-	4.0443816	1.0134721	-1.0	-1.0
chr2	119902901	119903036	ENSG00000088179.8|PTPN4|HLTF|HLTF	902	+	6.0693474	1.010967	-1.0	-1.0
chr2	120076975	120077075	ENSG00000115109.13|EPB41L5|HLTF|HLTF	903	+	6.0276103	1.0134721	-1.0	-1.0
chr2	121348601	121348701	ENSG00000074054.17|CLASP1|HLTF|HLTF	901	-	3.9999871	1.0039282	-1.0	-1.0
chr2	121438442	121438622	ENSG00000074054.17|CLASP1|HLTF|HLTF	966	-	4.0533895	1.4715562	-1.0	-1.0
chr2	121437522	121437762	ENSG00000074054.17|CLASP1|HLTF|HLTF	908	-	6.284731	1.0364755	-1.0	-1.0
chr2	121340285	121340435	ENSG00000074054.17|CLASP1|HLTF|HLTF	902	-	2.8714046	1.0088106	-1.0	-1.0
chr2	121437767	121438407	ENSG00000074054.17|CLASP1|HLTF|HLTF	978	-	6.038437	1.6618704	-1.0	-1.0
chr2	121436707	121436807	ENSG00000074054.17|CLASP1|HLTF|HLTF	901	-	3.3219233	1.0023872	-1.0	-1.0
chr2	121407535	121407635	ENSG00000074054.17|CLASP1|HLTF|HLTF	903	-	2.5849612	1.012129	-1.0	-1.0
chr2	121670063	121670178	ENSG00000236859.6|NIFK-AS1|HLTF|HLTF	902	+	6.1053653	1.010038	-1.0	-1.0
chr2	121669173	121669273	ENSG00000236859.6|NIFK-AS1|HLTF|HLTF	901	+	5.9662094	1.0041492	-1.0	-1.0
chr2	121669008	121669128	ENSG00000236859.6|NIFK-AS1|HLTF|HLTF	902	+	5.99691	1.010026	-1.0	-1.0
chr2	121669823	121669923	ENSG00000236859.6|NIFK-AS1|HLTF|HLTF	903	+	6.0276103	1.0134721	-1.0	-1.0
chr2	127266937	127267117	ENSG00000163161.12|ERCC3|HLTF|HLTF	911	-	4.2106915	1.0493996	-1.0	-1.0
chr2	127262550	127262740	ENSG00000163161.12|ERCC3|HLTF|HLTF	903	-	5.5285788	1.0123868	-1.0	-1.0
chr2	127268262	127268442	ENSG00000163161.12|ERCC3|HLTF|HLTF	902	-	4.0332828	1.0091546	-1.0	-1.0
chr2	127290151	127290266	ENSG00000163161.12|ERCC3|HLTF|HLTF	903	-	6.3242545	1.0134846	-1.0	-1.0
chr2	127425923	127426023	ENSG00000115718.17|PROC|HLTF|HLTF	902	+	3.3219233	1.0068736	-1.0	-1.0
chr2	127426154	127426254	ENSG00000115718.17|PROC|HLTF|HLTF	902	+	1.7198926	1.0103345	-1.0	-1.0
chr2	127423126	127423351	ENSG00000115718.17|PROC|HLTF|HLTF	979	+	2.3291068	1.6838418	-1.0	-1.0
chr2	127505448	127505558	ENSG00000163166.14|IWS1|HLTF|HLTF	902	-	5.086977	1.0101728	-1.0	-1.0
chr2	127503421	127503571	ENSG00000163166.14|IWS1|HLTF|HLTF	902	-	6.1476607	1.0090731	-1.0	-1.0
chr2	127720249	127720349	ENSG00000136709.11|WDR33|HLTF|HLTF	902	-	3.357547	1.0068736	-1.0	-1.0
chr2	130074999	130075269	ENSG00000196604.12|POTEF|HLTF|HLTF	925	-	3.513878	1.1238341	-1.0	-1.0
chr2	134955239	134955364	ENSG00000082258.12|CCNT2|HLTF|HLTF	903	+	2.272422	1.0123724	-1.0	-1.0
chr2	134954589	134954794	ENSG00000082258.12|CCNT2|HLTF|HLTF	903	+	2.630739	1.0110346	-1.0	-1.0
chr2	134954094	134954194	ENSG00000082258.12|CCNT2|HLTF|HLTF	905	+	2.6438549	1.0212221	-1.0	-1.0
chr2	134954429	134954554	ENSG00000082258.12|CCNT2|HLTF|HLTF	906	+	2.3341289	1.0272346	-1.0	-1.0
chr2	135155381	135155481	ENSG00000115839.17|RAB3GAP1|HLTF|HLTF	902	+	5.9662094	1.0068736	-1.0	-1.0
chr2	135518821	135518921	ENSG00000121988.17|ZRANB3|HLTF|HLTF	902	-	3.9999874	1.0068736	-1.0	-1.0
chr2	135486800	135486940	ENSG00000121988.17|ZRANB3|HLTF|HLTF	902	-	3.6403563	1.010115	-1.0	-1.0
chr2	135782818	135782943	ENSG00000144224.16|UBXN4|HLTF|HLTF	903	+	2.4292316	1.011337	-1.0	-1.0
chr2	135775157	135775482	ENSG00000144224.16|UBXN4|HLTF|HLTF	920	+	5.7486124	1.097606	-1.0	-1.0
chr2	135772419	135772539	ENSG00000144224.16|UBXN4|HLTF|HLTF	909	+	2.4888084	1.0406647	-1.0	-1.0
chr2	135773252	135773427	ENSG00000144224.16|UBXN4|HLTF|HLTF	915	+	2.7561457	1.0722973	-1.0	-1.0
chr2	137994014	137994284	ENSG00000150540.13|HNMT|HLTF|HLTF	961	+	5.817765	1.4137323	-1.0	-1.0
chr2	137995334	137995529	ENSG00000150540.13|HNMT|HLTF|HLTF	905	+	6.363735	1.0221771	-1.0	-1.0
chr2	137991934	137992789	ENSG00000150540.13|HNMT|HLTF|HLTF	999	+	3.7938254	3.039568	-1.0	-1.0
chr2	137997709	137998244	ENSG00000150540.13|HNMT|HLTF|HLTF	956	+	4.517451	1.3578006	-1.0	-1.0
chr2	137991495	137991725	ENSG00000150540.13|HNMT|HLTF|HLTF	906	+	2.3978295	1.0285838	-1.0	-1.0
chr2	137991255	137991485	ENSG00000150540.13|HNMT|HLTF|HLTF	909	+	2.0965147	1.0407912	-1.0	-1.0
chr2	137995919	137996209	ENSG00000150540.13|HNMT|HLTF|HLTF	983	+	6.705453	1.7603097	-1.0	-1.0
chr2	137994949	137995224	ENSG00000150540.13|HNMT|HLTF|HLTF	961	+	3.3847544	1.4143038	-1.0	-1.0
chr2	137996379	137996569	ENSG00000150540.13|HNMT|HLTF|HLTF	959	+	6.569563	1.3914096	-1.0	-1.0
chr2	137975357	137975457	ENSG00000150540.13|HNMT|HLTF|HLTF	902	+	6.143088	1.0068736	-1.0	-1.0
chr2	137991815	137991934	ENSG00000150540.13|HNMT|HLTF|HLTF	947	+	2.6402755	1.2722883	-1.0	-1.0
chr2	137995564	137995844	ENSG00000150540.13|HNMT|HLTF|HLTF	954	+	4.1540146	1.3363562	-1.0	-1.0
chr2	137992899	137993254	ENSG00000150540.13|HNMT|HLTF|HLTF	950	+	3.6967394	1.3030778	-1.0	-1.0
chr2	137993339	137993854	ENSG00000150540.13|HNMT|HLTF|HLTF	924	+	4.271549	1.1181394	-1.0	-1.0
chr2	137993889	137993994	ENSG00000150540.13|HNMT|HLTF|HLTF	902	+	6.085349	1.0101728	-1.0	-1.0
chr2	137997504	137997609	ENSG00000150540.13|HNMT|HLTF|HLTF	903	+	6.138807	1.0143145	-1.0	-1.0
chr2	137994484	137994619	ENSG00000150540.13|HNMT|HLTF|HLTF	903	+	6.134925	1.0116854	-1.0	-1.0
chr2	137994649	137994844	ENSG00000150540.13|HNMT|HLTF|HLTF	922	+	6.2551184	1.1104532	-1.0	-1.0
chr2	138412885	138413020	ENSG00000232915.1|AC097721.1|HLTF|HLTF	902	-	5.986676	1.0066878	-1.0	-1.0
chr2	143005247	143005357	ENSG00000115919.14|KYNU|HLTF|HLTF	903	+	6.1227446	1.0112725	-1.0	-1.0
chr2	149647740	149647935	ENSG00000231969.1|AC007364.1|HLTF|HLTF	939	+	5.4944057	1.2163016	-1.0	-1.0
chr2	149649290	149649415	ENSG00000231969.1|AC007364.1|HLTF|HLTF	903	+	4.4580197	1.0144559	-1.0	-1.0
chr2	149647060	149647390	ENSG00000231969.1|AC007364.1|HLTF|HLTF	903	+	5.1236157	1.0139453	-1.0	-1.0
chr2	149648470	149648915	ENSG00000231969.1|AC007364.1|HLTF|HLTF	923	+	5.3163466	1.1126337	-1.0	-1.0
chr2	149647415	149647515	ENSG00000231969.1|AC007364.1|HLTF|HLTF	902	+	3.9999874	1.0068736	-1.0	-1.0
chr2	149649020	149649210	ENSG00000231969.1|AC007364.1|HLTF|HLTF	908	+	4.4486055	1.034291	-1.0	-1.0
chr2	151451605	151451705	ENSG00000080345.17|RIF1|HLTF|HLTF	925	+	2.8328886	1.1276376	-1.0	-1.0
chr2	151465233	151465733	ENSG00000080345.17|RIF1|HLTF|HLTF	991	+	3.8617113	2.0641055	-1.0	-1.0
chr2	151463638	151463778	ENSG00000080345.17|RIF1|HLTF|HLTF	904	+	2.4711149	1.0194739	-1.0	-1.0
chr2	151474856	151474956	ENSG00000080345.17|RIF1|HLTF|HLTF	903	+	4.08745	1.0140173	-1.0	-1.0
chr2	151435462	151435580	ENSG00000080345.17|RIF1|HLTF|HLTF	903	+	2.4640608	1.0133591	-1.0	-1.0
chr2	151465748	151466120	ENSG00000080345.17|RIF1|HLTF|HLTF	950	+	2.6951213	1.300759	-1.0	-1.0
chr2	151462241	151462322	ENSG00000080345.17|RIF1|HLTF|HLTF	903	+	2.4854262	1.0134721	-1.0	-1.0
chr2	151475081	151475206	ENSG00000080345.17|RIF1|HLTF|HLTF	932	+	3.0447025	1.169086	-1.0	-1.0
chr2	151463873	151465193	ENSG00000080345.17|RIF1|HLTF|HLTF	991	+	3.9167697	2.0558376	-1.0	-1.0
chr2	151420194	151420354	ENSG00000080345.17|RIF1|HLTF|HLTF	912	+	2.5817811	1.0559736	-1.0	-1.0
chr2	151462883	151463633	ENSG00000080345.17|RIF1|HLTF|HLTF	972	+	3.2009716	1.5594989	-1.0	-1.0
chr2	151457810	151457963	ENSG00000080345.17|RIF1|HLTF|HLTF	947	+	2.8879905	1.2745986	-1.0	-1.0
chr2	151469740	151469864	ENSG00000080345.17|RIF1|HLTF|HLTF	902	+	2.4615726	1.0109915	-1.0	-1.0
chr2	152390920	152391160	ENSG00000157827.19|FMNL2|HLTF|HLTF	939	+	3.1267805	1.2179189	-1.0	-1.0
chr2	152558739	152558823	ENSG00000157827.19|FMNL2|HLTF|HLTF	904	+	2.0483634	1.017247	-1.0	-1.0
chr2	152625442	152625557	ENSG00000157827.19|FMNL2|HLTF|HLTF	906	+	2.5403779	1.0287974	-1.0	-1.0
chr2	152390305	152390895	ENSG00000157827.19|FMNL2|HLTF|HLTF	991	+	3.5013852	2.0278378	-1.0	-1.0
chr2	152391410	152391610	ENSG00000157827.19|FMNL2|HLTF|HLTF	962	+	3.3213394	1.421415	-1.0	-1.0
chr2	152575145	152575244	ENSG00000157827.19|FMNL2|HLTF|HLTF	903	+	2.4329586	1.0134721	-1.0	-1.0
chr2	152335531	152335720	ENSG00000157827.19|FMNL2|HLTF|HLTF	917	+	2.4442317	1.0795915	-1.0	-1.0
chr2	152388530	152388740	ENSG00000157827.19|FMNL2|HLTF|HLTF	931	+	3.2729182	1.1641147	-1.0	-1.0
chr2	152611494	152611605	ENSG00000157827.19|FMNL2|HLTF|HLTF	977	+	2.7714474	1.6350511	-1.0	-1.0
chr2	152388305	152388515	ENSG00000157827.19|FMNL2|HLTF|HLTF	972	+	4.32732	1.5477686	-1.0	-1.0
chr2	152560887	152561007	ENSG00000157827.19|FMNL2|HLTF|HLTF	918	+	2.5074184	1.0849787	-1.0	-1.0
chr2	152648195	152648295	ENSG00000157827.19|FMNL2|HLTF|HLTF	903	+	2.4059918	1.0134721	-1.0	-1.0
chr2	152648895	152649060	ENSG00000157827.19|FMNL2|HLTF|HLTF	925	+	3.6438181	1.1224629	-1.0	-1.0
chr2	152626579	152626727	ENSG00000157827.19|FMNL2|HLTF|HLTF	933	+	2.402829	1.1745983	-1.0	-1.0
chr2	152628298	152628528	ENSG00000157827.19|FMNL2|HLTF|HLTF	937	+	2.7518957	1.2011532	-1.0	-1.0
chr2	152618845	152619105	ENSG00000157827.19|FMNL2|HLTF|HLTF	950	+	1.8947811	1.3053513	-1.0	-1.0
chr2	152389560	152390295	ENSG00000157827.19|FMNL2|HLTF|HLTF	976	+	4.148565	1.6133382	-1.0	-1.0
chr2	152637572	152637674	ENSG00000157827.19|FMNL2|HLTF|HLTF	925	+	2.0206437	1.1274439	-1.0	-1.0
chr2	152647795	152647975	ENSG00000157827.19|FMNL2|HLTF|HLTF	919	+	3.2626698	1.0932788	-1.0	-1.0
chr2	152629824	152629905	ENSG00000157827.19|FMNL2|HLTF|HLTF	959	+	3.0443926	1.3847946	-1.0	-1.0
chr2	152640790	152640914	ENSG00000157827.19|FMNL2|HLTF|HLTF	914	+	2.3428366	1.0658573	-1.0	-1.0
chr2	152389165	152389355	ENSG00000157827.19|FMNL2|HLTF|HLTF	957	+	3.0249794	1.3708457	-1.0	-1.0
chr2	152390301	152390630	ENSG00000213197.3|AC012066.1|HLTF|HLTF	941	+	3.0006795	1.2298644	-1.0	-1.0
chr2	152389956	152390296	ENSG00000213197.3|AC012066.1|HLTF|HLTF	991	+	3.9453132	2.0361848	-1.0	-1.0
chr2	152676498	152676768	ENSG00000196504.15|PRPF40A|HLTF|HLTF	983	-	3.9217348	1.7571908	-1.0	-1.0
chr2	152662602	152662698	ENSG00000196504.15|PRPF40A|HLTF|HLTF	917	-	2.3625698	1.0803773	-1.0	-1.0
chr2	152656237	152656367	ENSG00000196504.15|PRPF40A|HLTF|HLTF	928	-	3.0756414	1.1433151	-1.0	-1.0
chr2	152671272	152671381	ENSG00000196504.15|PRPF40A|HLTF|HLTF	974	-	2.6099074	1.579701	-1.0	-1.0
chr2	152673597	152673706	ENSG00000196504.15|PRPF40A|HLTF|HLTF	995	-	6.37284	2.2687542	-1.0	-1.0
chr2	152664137	152664247	ENSG00000196504.15|PRPF40A|HLTF|HLTF	982	-	2.6151528	1.7348403	-1.0	-1.0
chr2	152670240	152670340	ENSG00000196504.15|PRPF40A|HLTF|HLTF	903	-	2.4059918	1.0119385	-1.0	-1.0
chr2	156213428	156213623	ENSG00000226383.6|LINC01876|HLTF|HLTF	922	-	4.6629066	1.1069798	-1.0	-1.0
chr2	156202947	156203082	ENSG00000226383.6|LINC01876|HLTF|HLTF	903	-	6.1483154	1.0112725	-1.0	-1.0
chr2	158522451	158522591	ENSG00000144283.21|PKP4|HLTF|HLTF	902	+	6.054428	1.0099363	-1.0	-1.0
chr2	158548324	158548434	ENSG00000144283.21|PKP4|HLTF|HLTF	907	+	2.9383695	1.0300772	-1.0	-1.0
chr2	158547974	158548129	ENSG00000144283.21|PKP4|HLTF|HLTF	909	+	3.9159234	1.0410649	-1.0	-1.0
chr2	158570969	158571109	ENSG00000144283.21|PKP4|HLTF|HLTF	922	+	3.8495443	1.1052217	-1.0	-1.0
chr2	158634144	158634284	ENSG00000144283.21|PKP4|HLTF|HLTF	902	+	2.353594	1.0108495	-1.0	-1.0
chr2	158571969	158572104	ENSG00000144283.21|PKP4|HLTF|HLTF	903	+	6.086504	1.0120528	-1.0	-1.0
chr2	158548469	158548619	ENSG00000144283.21|PKP4|HLTF|HLTF	944	+	3.341507	1.2542878	-1.0	-1.0
chr2	158680928	158681033	ENSG00000144283.21|PKP4|HLTF|HLTF	903	+	6.0276103	1.0134721	-1.0	-1.0
chr2	158472601	158472771	ENSG00000144283.21|PKP4|HLTF|HLTF	910	+	4.1981807	1.0435814	-1.0	-1.0
chr2	158457088	158457213	ENSG00000144283.21|PKP4|HLTF|HLTF	915	+	1.931008	1.0725784	-1.0	-1.0
chr2	158548469	158548619	ENSG00000227331.1|AC005042.1|HLTF|HLTF	944	+	3.341507	1.2535073	-1.0	-1.0
chr2	159412359	159412469	ENSG00000123636.17|BAZ2B|HLTF|HLTF	903	-	6.0865045	1.0129036	-1.0	-1.0
chr2	159747994	159748279	ENSG00000136536.14|MARCH7|HLTF|HLTF	921	+	2.5917978	1.1047459	-1.0	-1.0
chr2	159752456	159752561	ENSG00000136536.14|MARCH7|HLTF|HLTF	902	+	2.5545876	1.010267	-1.0	-1.0
chr2	159748464	159748664	ENSG00000136536.14|MARCH7|HLTF|HLTF	948	+	2.6242216	1.2816873	-1.0	-1.0
chr2	160422168	160422313	ENSG00000153250.19|RBMS1|HLTF|HLTF	924	-	4.987216	1.1179416	-1.0	-1.0
chr2	160493428	160493623	ENSG00000153250.19|RBMS1|HLTF|HLTF	971	-	2.5773225	1.541415	-1.0	-1.0
chr2	160440242	160440347	ENSG00000153250.19|RBMS1|HLTF|HLTF	901	-	2.5235608	1.0042632	-1.0	-1.0
chr2	160420823	160421033	ENSG00000153250.19|RBMS1|HLTF|HLTF	903	-	4.2490377	1.0140028	-1.0	-1.0
chr2	160421998	160422113	ENSG00000153250.19|RBMS1|HLTF|HLTF	915	-	2.95616	1.0693753	-1.0	-1.0
chr2	161187615	161188060	ENSG00000136560.13|TANK|HLTF|HLTF	940	+	3.9035752	1.2223197	-1.0	-1.0
chr2	161189765	161190090	ENSG00000136560.13|TANK|HLTF|HLTF	906	+	4.0301843	1.0270673	-1.0	-1.0
chr2	161186955	161187275	ENSG00000136560.13|TANK|HLTF|HLTF	978	+	3.3768814	1.6622726	-1.0	-1.0
chr2	161190145	161190315	ENSG00000136560.13|TANK|HLTF|HLTF	922	+	2.757366	1.1052959	-1.0	-1.0
chr2	161186440	161186560	ENSG00000136560.13|TANK|HLTF|HLTF	910	+	4.534851	1.0473663	-1.0	-1.0
chr2	161188700	161189025	ENSG00000136560.13|TANK|HLTF|HLTF	966	+	3.3315732	1.4705983	-1.0	-1.0
chr2	161188465	161188635	ENSG00000136560.13|TANK|HLTF|HLTF	921	+	2.9780548	1.103658	-1.0	-1.0
chr2	163609485	163609585	ENSG00000182263.13|FIGN|HLTF|HLTF	903	-	6.0276103	1.0134721	-1.0	-1.0
chr2	164694983	164695168	ENSG00000082438.15|COBLL1|HLTF|HLTF	914	-	2.2629	1.066766	-1.0	-1.0
chr2	164694683	164694868	ENSG00000082438.15|COBLL1|HLTF|HLTF	938	-	2.7907202	1.2064201	-1.0	-1.0
chr2	164722101	164722206	ENSG00000082438.15|COBLL1|HLTF|HLTF	905	-	4.086826	1.0209526	-1.0	-1.0
chr2	164695643	164695813	ENSG00000082438.15|COBLL1|HLTF|HLTF	944	-	3.1781676	1.253984	-1.0	-1.0
chr2	164695343	164695443	ENSG00000082438.15|COBLL1|HLTF|HLTF	903	-	2.5849612	1.0134721	-1.0	-1.0
chr2	165890847	165890972	ENSG00000123607.14|TTC21B|HLTF|HLTF	905	-	3.1115973	1.0245477	-1.0	-1.0
chr2	165911326	165911451	ENSG00000123607.14|TTC21B|HLTF|HLTF	907	-	2.236447	1.0338198	-1.0	-1.0
chr2	165917256	165917356	ENSG00000123607.14|TTC21B|HLTF|HLTF	903	-	2.4059916	1.0134721	-1.0	-1.0
chr2	165901786	165901910	ENSG00000123607.14|TTC21B|HLTF|HLTF	919	-	4.169689	1.0912333	-1.0	-1.0
chr2	165915280	165915439	ENSG00000123607.14|TTC21B|HLTF|HLTF	938	-	2.5520675	1.2089814	-1.0	-1.0
chr2	165929171	165929335	ENSG00000123607.14|TTC21B|HLTF|HLTF	908	-	2.3175464	1.0363576	-1.0	-1.0
chr2	165924548	165924673	ENSG00000123607.14|TTC21B|HLTF|HLTF	943	-	3.058673	1.2427092	-1.0	-1.0
chr2	166048885	166048949	ENSG00000144285.18|SCN1A|HLTF|HLTF	991	-	7.0276113	2.0298085	-1.0	-1.0
chr2	166036252	166036427	ENSG00000144285.18|SCN1A|HLTF|HLTF	903	-	6.238402	1.0127704	-1.0	-1.0
chr2	166045187	166045312	ENSG00000144285.18|SCN1A|HLTF|HLTF	902	-	6.318817	1.009513	-1.0	-1.0
chr2	165992040	165992170	ENSG00000144285.18|SCN1A|HLTF|HLTF	903	-	6.255655	1.0123483	-1.0	-1.0
chr2	165991025	165991135	ENSG00000144285.18|SCN1A|HLTF|HLTF	903	-	6.066103	1.0112725	-1.0	-1.0
chr2	166042291	166042424	ENSG00000144285.18|SCN1A|HLTF|HLTF	933	-	4.1194596	1.1721878	-1.0	-1.0
chr2	166041254	166041434	ENSG00000144285.18|SCN1A|HLTF|HLTF	922	-	4.1228414	1.1070153	-1.0	-1.0
chr2	166265350	166265865	ENSG00000169432.14|SCN9A|HLTF|HLTF	935	-	3.2372212	1.1862494	-1.0	-1.0
chr2	166266415	166266645	ENSG00000169432.14|SCN9A|HLTF|HLTF	953	-	3.1185062	1.3277849	-1.0	-1.0
chr2	166288506	166288643	ENSG00000169432.14|SCN9A|HLTF|HLTF	904	-	2.4149795	1.017206	-1.0	-1.0
chr2	166306509	166306599	ENSG00000169432.14|SCN9A|HLTF|HLTF	959	-	2.8875244	1.3911966	-1.0	-1.0
chr2	166272693	166272875	ENSG00000169432.14|SCN9A|HLTF|HLTF	934	-	2.7576993	1.1826392	-1.0	-1.0
chr2	166227669	166227723	ENSG00000169432.14|SCN9A|HLTF|HLTF	903	-	6.442649	1.0140173	-1.0	-1.0
chr2	166198609	166198714	ENSG00000169432.14|SCN9A|HLTF|HLTF	902	-	6.221858	1.0094061	-1.0	-1.0
chr2	166267325	166267620	ENSG00000169432.14|SCN9A|HLTF|HLTF	944	-	4.8978963	1.2547137	-1.0	-1.0
chr2	166280491	166280591	ENSG00000169432.14|SCN9A|HLTF|HLTF	901	-	3.3219233	1.0032957	-1.0	-1.0
chr2	166284667	166284824	ENSG00000169432.14|SCN9A|HLTF|HLTF	939	-	2.2329476	1.2151631	-1.0	-1.0
chr2	166303098	166303298	ENSG00000169432.14|SCN9A|HLTF|HLTF	967	-	3.6177115	1.475894	-1.0	-1.0
chr2	166272398	166272608	ENSG00000169432.14|SCN9A|HLTF|HLTF	988	-	3.1785245	1.9125746	-1.0	-1.0
chr2	166204359	166204459	ENSG00000169432.14|SCN9A|HLTF|HLTF	911	-	2.7004383	1.0515474	-1.0	-1.0
chr2	166198984	166199129	ENSG00000169432.14|SCN9A|HLTF|HLTF	919	-	3.1438267	1.0940999	-1.0	-1.0
chr2	166238153	166238267	ENSG00000169432.14|SCN9A|HLTF|HLTF	903	-	3.3923125	1.0134721	-1.0	-1.0
chr2	166311498	166311783	ENSG00000169432.14|SCN9A|HLTF|HLTF	960	-	2.3819234	1.3990966	-1.0	-1.0
chr2	166267695	166268065	ENSG00000169432.14|SCN9A|HLTF|HLTF	990	-	4.1806946	1.9952805	-1.0	-1.0
chr2	166266650	166267050	ENSG00000169432.14|SCN9A|HLTF|HLTF	916	-	4.0241504	1.0748516	-1.0	-1.0
chr2	166199309	166199434	ENSG00000169432.14|SCN9A|HLTF|HLTF	911	-	4.2759004	1.0525643	-1.0	-1.0
chr2	166233359	166233462	ENSG00000169432.14|SCN9A|HLTF|HLTF	927	-	3.908483	1.136825	-1.0	-1.0
chr2	166265955	166266240	ENSG00000169432.14|SCN9A|HLTF|HLTF	938	-	3.5415833	1.2056608	-1.0	-1.0
chr2	166268225	166268410	ENSG00000169432.14|SCN9A|HLTF|HLTF	909	-	2.4217548	1.0410684	-1.0	-1.0
chr2	166286335	166286615	ENSG00000169432.14|SCN9A|HLTF|HLTF	959	-	2.806001	1.3886378	-1.0	-1.0
chr2	166267075	166267270	ENSG00000169432.14|SCN9A|HLTF|HLTF	954	-	4.4358745	1.3343616	-1.0	-1.0
chr2	166264980	166265320	ENSG00000169432.14|SCN9A|HLTF|HLTF	950	-	3.8366895	1.3024106	-1.0	-1.0
chr2	166263385	166263490	ENSG00000169432.14|SCN9A|HLTF|HLTF	903	-	6.02761	1.0120254	-1.0	-1.0
chr2	166299677	166299812	ENSG00000169432.14|SCN9A|HLTF|HLTF	905	-	4.263036	1.0200117	-1.0	-1.0
chr2	168234185	168234290	ENSG00000198648.10|STK39|HLTF|HLTF	902	-	6.02761	1.0068736	-1.0	-1.0
chr2	168220905	168221005	ENSG00000198648.10|STK39|HLTF|HLTF	901	-	5.9662094	1.0032957	-1.0	-1.0
chr2	168235295	168235430	ENSG00000198648.10|STK39|HLTF|HLTF	903	-	2.511271	1.0139754	-1.0	-1.0
chr2	168237740	168237845	ENSG00000198648.10|STK39|HLTF|HLTF	901	-	2.5235608	1.0029857	-1.0	-1.0
chr2	169637137	169637237	ENSG00000138398.15|PPIG|HLTF|HLTF	902	+	2.6147084	1.0068736	-1.0	-1.0
chr2	169637272	169637582	ENSG00000138398.15|PPIG|HLTF|HLTF	936	+	3.4063756	1.191877	-1.0	-1.0
chr2	169701465	169701570	ENSG00000144362.11|PHOSPHO2|HLTF|HLTF	903	+	6.0865045	1.0129589	-1.0	-1.0
chr2	169701467	169701572	ENSG00000213160.9|KLHL23|HLTF|HLTF	903	+	6.0865045	1.0129589	-1.0	-1.0
chr2	169811182	169811323	ENSG00000138385.15|SSB|HLTF|HLTF	929	+	2.5091891	1.151252	-1.0	-1.0
chr2	169810227	169810367	ENSG00000138385.15|SSB|HLTF|HLTF	904	+	2.4674435	1.017365	-1.0	-1.0
chr2	169811802	169811912	ENSG00000138385.15|SSB|HLTF|HLTF	911	+	2.660194	1.0497296	-1.0	-1.0
chr2	169875805	169875910	ENSG00000144357.16|UBR3|HLTF|HLTF	902	+	6.114796	1.0099993	-1.0	-1.0
chr2	170073403	170073533	ENSG00000144357.16|UBR3|HLTF|HLTF	903	+	6.0444374	1.0134225	-1.0	-1.0
chr2	170712845	170712965	ENSG00000222033.1|LINC01124|HLTF|HLTF	903	-	6.163493	1.0111413	-1.0	-1.0
chr2	171000573	171000768	ENSG00000198586.13|TLK1|HLTF|HLTF	947	-	3.3702486	1.2731005	-1.0	-1.0
chr2	171000798	171001003	ENSG00000198586.13|TLK1|HLTF|HLTF	940	-	6.4059224	1.2193408	-1.0	-1.0
chr2	171001498	171001598	ENSG00000198586.13|TLK1|HLTF|HLTF	902	-	3.9999874	1.0068736	-1.0	-1.0
chr2	171001283	171001478	ENSG00000198586.13|TLK1|HLTF|HLTF	928	-	2.9991806	1.1426462	-1.0	-1.0
chr2	171001063	171001218	ENSG00000198586.13|TLK1|HLTF|HLTF	956	-	5.7938304	1.3516725	-1.0	-1.0
chr2	174136460	174136570	ENSG00000138430.15|OLA1|HLTF|HLTF	903	-	6.066873	1.0133563	-1.0	-1.0
chr2	174131590	174131735	ENSG00000138430.15|OLA1|HLTF|HLTF	902	-	5.3845596	1.010976	-1.0	-1.0
chr2	177216067	177216172	ENSG00000170144.20|HNRNPA3|HLTF|HLTF	902	+	1.9996276	1.0089442	-1.0	-1.0
chr2	177230739	177230919	ENSG00000116044.15|NFE2L2|HLTF|HLTF	931	-	2.5069907	1.1629535	-1.0	-1.0
chr2	177229483	177229698	ENSG00000116044.15|NFE2L2|HLTF|HLTF	928	-	5.0585866	1.1425544	-1.0	-1.0
chr2	177231094	177231194	ENSG00000116044.15|NFE2L2|HLTF|HLTF	903	-	2.6438549	1.0134721	-1.0	-1.0
chr2	177231584	177231949	ENSG00000116044.15|NFE2L2|HLTF|HLTF	939	-	2.348318	1.2124848	-1.0	-1.0
chr2	177228823	177228963	ENSG00000116044.15|NFE2L2|HLTF|HLTF	903	-	6.071802	1.014175	-1.0	-1.0
chr2	177374954	177375054	ENSG00000116044.15|NFE2L2|HLTF|HLTF	902	-	5.9662094	1.0068736	-1.0	-1.0
chr2	177231209	177231524	ENSG00000116044.15|NFE2L2|HLTF|HLTF	919	-	2.4570894	1.0916663	-1.0	-1.0
chr2	179155521	179155716	ENSG00000187231.13|SESTD1|HLTF|HLTF	934	-	2.5095537	1.1787099	-1.0	-1.0
chr2	181915960	181916110	ENSG00000138434.16|SSFA2|HLTF|HLTF	905	+	2.621835	1.0227152	-1.0	-1.0
chr2	181900695	181900805	ENSG00000138434.16|SSFA2|HLTF|HLTF	903	+	4.181602	1.013788	-1.0	-1.0
chr2	182720031	182720146	ENSG00000077232.17|DNAJC10|HLTF|HLTF	918	+	3.9697773	1.0841112	-1.0	-1.0
chr2	185956831	185957036	ENSG00000224019.1|RPL21P32|HLTF|HLTF	906	-	3.5639758	1.0270513	-1.0	-1.0
chr2	186261433	186261593	ENSG00000232568.2|RPL23AP35|HLTF|HLTF	903	-	6.158383	1.0141733	-1.0	-1.0
chr2	186505445	186505570	ENSG00000065548.17|ZC3H15|HLTF|HLTF	928	+	3.4911249	1.1418781	-1.0	-1.0
chr2	186504031	186504176	ENSG00000065548.17|ZC3H15|HLTF|HLTF	902	+	4.5568023	1.0091594	-1.0	-1.0
chr2	186495206	186495334	ENSG00000065548.17|ZC3H15|HLTF|HLTF	920	+	2.498087	1.0947688	-1.0	-1.0
chr2	187490040	187490150	ENSG00000003436.15|TFPI|HLTF|HLTF	903	-	6.1022778	1.0114543	-1.0	-1.0
chr2	187507640	187507750	ENSG00000003436.15|TFPI|HLTF|HLTF	902	-	4.1830883	1.0090731	-1.0	-1.0
chr2	187503647	187503770	ENSG00000003436.15|TFPI|HLTF|HLTF	975	-	1.3639717	1.5975676	-1.0	-1.0
chr2	187518170	187518440	ENSG00000003436.15|TFPI|HLTF|HLTF	927	-	4.158972	1.1393143	-1.0	-1.0
chr2	187492070	187492280	ENSG00000003436.15|TFPI|HLTF|HLTF	949	-	3.5022893	1.2939043	-1.0	-1.0
chr2	187491825	187491940	ENSG00000003436.15|TFPI|HLTF|HLTF	903	-	6.0570574	1.0127053	-1.0	-1.0
chr2	187511060	187511255	ENSG00000003436.15|TFPI|HLTF|HLTF	931	-	2.7109923	1.1633177	-1.0	-1.0
chr2	187507410	187507510	ENSG00000003436.15|TFPI|HLTF|HLTF	902	-	5.96621	1.0068736	-1.0	-1.0
chr2	187523638	187523738	ENSG00000003436.15|TFPI|HLTF|HLTF	902	-	2.378511	1.0068736	-1.0	-1.0
chr2	187516285	187516470	ENSG00000003436.15|TFPI|HLTF|HLTF	906	-	4.126816	1.0271074	-1.0	-1.0
chr2	187496880	187497078	ENSG00000003436.15|TFPI|HLTF|HLTF	960	-	1.5440698	1.4007838	-1.0	-1.0
chr2	187510005	187510345	ENSG00000003436.15|TFPI|HLTF|HLTF	950	-	3.9205875	1.3008797	-1.0	-1.0
chr2	187490300	187490400	ENSG00000003436.15|TFPI|HLTF|HLTF	901	-	2.5545876	1.0022666	-1.0	-1.0
chr2	187488167	187488267	ENSG00000003436.15|TFPI|HLTF|HLTF	909	-	2.9068882	1.0390203	-1.0	-1.0
chr2	187516695	187516920	ENSG00000003436.15|TFPI|HLTF|HLTF	910	-	3.69653	1.0466285	-1.0	-1.0
chr2	187520958	187521063	ENSG00000003436.15|TFPI|HLTF|HLTF	912	-	2.9696238	1.05393	-1.0	-1.0
chr2	187516920	187517200	ENSG00000003436.15|TFPI|HLTF|HLTF	982	-	2.9769826	1.7466822	-1.0	-1.0
chr2	187519460	187519790	ENSG00000003436.15|TFPI|HLTF|HLTF	985	-	5.210389	1.8326706	-1.0	-1.0
chr2	187519860	187520295	ENSG00000003436.15|TFPI|HLTF|HLTF	965	-	2.7275136	1.4519967	-1.0	-1.0
chr2	187520613	187520788	ENSG00000003436.15|TFPI|HLTF|HLTF	945	-	3.6653693	1.262825	-1.0	-1.0
chr2	187520365	187520530	ENSG00000003436.15|TFPI|HLTF|HLTF	906	-	2.2415965	1.0270855	-1.0	-1.0
chr2	187506705	187506860	ENSG00000003436.15|TFPI|HLTF|HLTF	902	-	2.8306339	1.0091829	-1.0	-1.0
chr2	187506440	187506555	ENSG00000003436.15|TFPI|HLTF|HLTF	910	-	3.1967287	1.0440747	-1.0	-1.0
chr2	187490905	187491160	ENSG00000003436.15|TFPI|HLTF|HLTF	940	-	3.5655649	1.2235382	-1.0	-1.0
chr2	187517790	187517980	ENSG00000003436.15|TFPI|HLTF|HLTF	937	-	6.281464	1.2040507	-1.0	-1.0
chr2	187524308	187524458	ENSG00000003436.15|TFPI|HLTF|HLTF	905	-	2.9401257	1.0207889	-1.0	-1.0
chr2	187521818	187521918	ENSG00000003436.15|TFPI|HLTF|HLTF	903	-	2.5545876	1.0119385	-1.0	-1.0
chr2	187484779	187484987	ENSG00000003436.15|TFPI|HLTF|HLTF	954	-	1.5139903	1.3367357	-1.0	-1.0
chr2	187490460	187490585	ENSG00000003436.15|TFPI|HLTF|HLTF	902	-	6.160551	1.0106983	-1.0	-1.0
chr2	187513905	187514130	ENSG00000224063.5|AC007319.1|HLTF|HLTF	987	+	4.317054	1.8764828	-1.0	-1.0
chr2	187537455	187537680	ENSG00000224063.5|AC007319.1|HLTF|HLTF	957	+	4.808421	1.3634554	-1.0	-1.0
chr2	187516300	187516430	ENSG00000224063.5|AC007319.1|HLTF|HLTF	909	+	2.7219462	1.0423267	-1.0	-1.0
chr2	187537885	187538280	ENSG00000224063.5|AC007319.1|HLTF|HLTF	995	+	5.344485	2.3262799	-1.0	-1.0
chr2	187539075	187539200	ENSG00000224063.5|AC007319.1|HLTF|HLTF	922	+	1.9638629	1.1055417	-1.0	-1.0
chr2	187537000	187537430	ENSG00000224063.5|AC007319.1|HLTF|HLTF	986	+	4.0485506	1.8630157	-1.0	-1.0
chr2	187539355	187539480	ENSG00000224063.5|AC007319.1|HLTF|HLTF	904	+	2.1763396	1.0182731	-1.0	-1.0
chr2	187536145	187536350	ENSG00000224063.5|AC007319.1|HLTF|HLTF	983	+	4.7369304	1.7636061	-1.0	-1.0
chr2	187535345	187535905	ENSG00000224063.5|AC007319.1|HLTF|HLTF	992	+	5.3172812	2.1113274	-1.0	-1.0
chr2	187543105	187543215	ENSG00000224063.5|AC007319.1|HLTF|HLTF	903	+	2.169265	1.0127528	-1.0	-1.0
chr2	187538535	187538980	ENSG00000224063.5|AC007319.1|HLTF|HLTF	973	+	3.389786	1.5676593	-1.0	-1.0
chr2	187514885	187515225	ENSG00000224063.5|AC007319.1|HLTF|HLTF	943	+	1.7388837	1.2439661	-1.0	-1.0
chr2	187515580	187515905	ENSG00000224063.5|AC007319.1|HLTF|HLTF	958	+	1.8763555	1.3733888	-1.0	-1.0
chr2	187532095	187533655	ENSG00000224063.5|AC007319.1|HLTF|HLTF	998	+	3.3449311	2.7480853	-1.0	-1.0
chr2	187533895	187535275	ENSG00000224063.5|AC007319.1|HLTF|HLTF	994	+	4.189483	2.1979804	-1.0	-1.0
chr2	187511940	187512065	ENSG00000224063.5|AC007319.1|HLTF|HLTF	912	+	2.1432722	1.0563474	-1.0	-1.0
chr2	187536425	187536620	ENSG00000224063.5|AC007319.1|HLTF|HLTF	973	+	4.441744	1.5731312	-1.0	-1.0
chr2	189475322	189475467	ENSG00000115368.9|WDR75|HLTF|HLTF	910	+	2.5661156	1.0434282	-1.0	-1.0
chr2	189863772	189863922	ENSG00000064933.17|PMS1|HLTF|HLTF	950	+	6.3097625	1.2984782	-1.0	-1.0
chr2	189810504	189810644	ENSG00000064933.17|PMS1|HLTF|HLTF	902	+	4.9809585	1.0098815	-1.0	-1.0
chr2	190197647	190197752	ENSG00000198130.15|HIBCH|HLTF|HLTF	967	-	6.592252	1.4766903	-1.0	-1.0
chr2	190197132	190197307	ENSG00000198130.15|HIBCH|HLTF|HLTF	905	-	3.6235912	1.0220742	-1.0	-1.0
chr2	190195902	190196002	ENSG00000198130.15|HIBCH|HLTF|HLTF	903	-	6.086504	1.0117399	-1.0	-1.0
chr2	190195417	190195597	ENSG00000198130.15|HIBCH|HLTF|HLTF	903	-	6.026894	1.0113926	-1.0	-1.0
chr2	190196087	190196387	ENSG00000198130.15|HIBCH|HLTF|HLTF	903	-	6.0984015	1.0116605	-1.0	-1.0
chr2	190195292	190195392	ENSG00000198130.15|HIBCH|HLTF|HLTF	903	-	4.08745	1.0134721	-1.0	-1.0
chr2	190197342	190197497	ENSG00000198130.15|HIBCH|HLTF|HLTF	903	-	6.3071637	1.0137334	-1.0	-1.0
chr2	190237760	190237890	ENSG00000198130.15|HIBCH|HLTF|HLTF	903	-	6.13256	1.0118281	-1.0	-1.0
chr2	197400714	197400936	ENSG00000115524.15|SF3B1|HLTF|HLTF	977	-	1.8196614	1.633771	-1.0	-1.0
chr2	197403584	197403759	ENSG00000115524.15|SF3B1|HLTF|HLTF	999	-	2.5943413	2.8874106	-1.0	-1.0
chr2	197402555	197402826	ENSG00000115524.15|SF3B1|HLTF|HLTF	969	-	2.3763134	1.5061781	-1.0	-1.0
chr2	197405075	197405177	ENSG00000115524.15|SF3B1|HLTF|HLTF	989	-	2.548431	1.9432001	-1.0	-1.0
chr2	197407990	197408105	ENSG00000115524.15|SF3B1|HLTF|HLTF	909	-	1.7901361	1.0403088	-1.0	-1.0
chr2	197400054	197400166	ENSG00000115524.15|SF3B1|HLTF|HLTF	999	-	2.9057739	2.9341145	-1.0	-1.0
chr2	197401741	197401888	ENSG00000115524.15|SF3B1|HLTF|HLTF	999	-	3.0983927	3.0712068	-1.0	-1.0
chr2	197409884	197410007	ENSG00000115524.15|SF3B1|HLTF|HLTF	915	-	1.7541627	1.0702329	-1.0	-1.0
chr2	197396055	197396328	ENSG00000115524.15|SF3B1|HLTF|HLTF	994	-	2.9532833	2.228297	-1.0	-1.0
chr2	197397953	197398116	ENSG00000115524.15|SF3B1|HLTF|HLTF	997	-	2.6517081	2.528462	-1.0	-1.0
chr2	197401399	197401525	ENSG00000115524.15|SF3B1|HLTF|HLTF	953	-	1.917261	1.3242081	-1.0	-1.0
chr2	197392248	197392461	ENSG00000115524.15|SF3B1|HLTF|HLTF	918	-	2.0697994	1.0874869	-1.0	-1.0
chr2	197408368	197408628	ENSG00000115524.15|SF3B1|HLTF|HLTF	955	-	2.2066114	1.3482485	-1.0	-1.0
chr2	197391958	197392123	ENSG00000115524.15|SF3B1|HLTF|HLTF	921	-	2.2564986	1.1041247	-1.0	-1.0
chr2	197401984	197402130	ENSG00000115524.15|SF3B1|HLTF|HLTF	996	-	2.840354	2.4414084	-1.0	-1.0
chr2	197402948	197403035	ENSG00000115524.15|SF3B1|HLTF|HLTF	1000	-	2.8744693	3.6880744	-1.0	-1.0
chr2	197416723	197416911	ENSG00000115524.15|SF3B1|HLTF|HLTF	920	-	1.5796998	1.0956593	-1.0	-1.0
chr2	197405274	197405389	ENSG00000115524.15|SF3B1|HLTF|HLTF	969	-	2.3106742	1.5111535	-1.0	-1.0
chr2	197398460	197398635	ENSG00000115524.15|SF3B1|HLTF|HLTF	955	-	1.85999	1.347819	-1.0	-1.0
chr2	197400251	197400434	ENSG00000115524.15|SF3B1|HLTF|HLTF	997	-	2.8025005	2.5117662	-1.0	-1.0
chr2	197423807	197423962	ENSG00000115524.15|SF3B1|HLTF|HLTF	973	-	2.2737417	1.5729308	-1.0	-1.0
chr2	197392971	197393281	ENSG00000115524.15|SF3B1|HLTF|HLTF	988	-	2.5096786	1.9192098	-1.0	-1.0
chr2	200434026	200434801	ENSG00000196141.13|SPATS2L|HLTF|HLTF	967	+	4.992615	1.4796629	-1.0	-1.0
chr2	200432116	200432501	ENSG00000196141.13|SPATS2L|HLTF|HLTF	977	+	3.6851993	1.6446189	-1.0	-1.0
chr2	200450914	200451029	ENSG00000196141.13|SPATS2L|HLTF|HLTF	901	+	6.0546484	1.0048418	-1.0	-1.0
chr2	200435061	200435211	ENSG00000196141.13|SPATS2L|HLTF|HLTF	905	+	2.4782035	1.0201408	-1.0	-1.0
chr2	200433786	200433961	ENSG00000196141.13|SPATS2L|HLTF|HLTF	912	+	4.4688163	1.054727	-1.0	-1.0
chr2	200369895	200370035	ENSG00000196141.13|SPATS2L|HLTF|HLTF	903	+	4.0983677	1.0135008	-1.0	-1.0
chr2	200434876	200434991	ENSG00000196141.13|SPATS2L|HLTF|HLTF	902	+	2.398993	1.0082136	-1.0	-1.0
chr2	200432511	200432856	ENSG00000196141.13|SPATS2L|HLTF|HLTF	972	+	5.518304	1.5549681	-1.0	-1.0
chr2	200432906	200433626	ENSG00000196141.13|SPATS2L|HLTF|HLTF	964	+	3.4773412	1.4428465	-1.0	-1.0
chr2	200431786	200432086	ENSG00000196141.13|SPATS2L|HLTF|HLTF	940	+	3.8471959	1.2230915	-1.0	-1.0
chr2	200469919	200470016	ENSG00000196141.13|SPATS2L|HLTF|HLTF	903	+	2.4854262	1.0134721	-1.0	-1.0
chr2	200572089	200572189	ENSG00000163535.17|SGO2|HLTF|HLTF	902	+	6.143088	1.0068736	-1.0	-1.0
chr2	200573484	200573604	ENSG00000163535.17|SGO2|HLTF|HLTF	902	+	6.099538	1.0068736	-1.0	-1.0
chr2	201160656	201160806	ENSG00000003402.19|CFLAR|HLTF|HLTF	954	+	3.823425	1.3350698	-1.0	-1.0
chr2	201167544	201168019	ENSG00000003402.19|CFLAR|HLTF|HLTF	973	+	4.260863	1.5668548	-1.0	-1.0
chr2	201168094	201168194	ENSG00000003402.19|CFLAR|HLTF|HLTF	902	+	3.9999874	1.0068736	-1.0	-1.0
chr2	201129768	201129938	ENSG00000003402.19|CFLAR|HLTF|HLTF	940	+	4.173803	1.2233304	-1.0	-1.0
chr2	201136896	201136996	ENSG00000003402.19|CFLAR|HLTF|HLTF	903	+	4.285389	1.0134721	-1.0	-1.0
chr2	201137116	201137261	ENSG00000003402.19|CFLAR|HLTF|HLTF	906	+	2.3386934	1.026677	-1.0	-1.0
chr2	201240904	201241024	ENSG00000064012.21|CASP8|HLTF|HLTF	901	+	4.055148	1.0052743	-1.0	-1.0
chr2	201241634	201241794	ENSG00000064012.21|CASP8|HLTF|HLTF	902	+	4.067646	1.0093964	-1.0	-1.0
chr2	201240664	201240779	ENSG00000064012.21|CASP8|HLTF|HLTF	944	+	5.875715	1.2551106	-1.0	-1.0
chr2	201241484	201241609	ENSG00000064012.21|CASP8|HLTF|HLTF	903	+	6.0763035	1.012001	-1.0	-1.0
chr2	201241204	201241359	ENSG00000064012.21|CASP8|HLTF|HLTF	903	+	6.261218	1.0135772	-1.0	-1.0
chr2	202303470	202303620	ENSG00000055044.10|NOP58|HLTF|HLTF	914	+	2.5145676	1.0646513	-1.0	-1.0
chr2	202744133	202744258	ENSG00000138439.11|FAM117B|HLTF|HLTF	902	+	6.0507054	1.0081933	-1.0	-1.0
chr2	202744343	202744458	ENSG00000138439.11|FAM117B|HLTF|HLTF	902	+	6.055853	1.010086	-1.0	-1.0
chr2	206005350	206005480	ENSG00000114933.15|INO80D|HLTF|HLTF	903	-	6.125676	1.0132954	-1.0	-1.0
chr2	207586860	207587045	ENSG00000118260.14|CREB1|HLTF|HLTF	902	+	6.050366	1.0107152	-1.0	-1.0
chr2	207585670	207585770	ENSG00000118260.14|CREB1|HLTF|HLTF	902	+	5.96621	1.0068736	-1.0	-1.0
chr2	207604640	207604770	ENSG00000144401.14|METTL21A|HLTF|HLTF	902	-	3.3770678	1.0104556	-1.0	-1.0
chr2	207977380	207977490	ENSG00000178385.14|PLEKHM3|HLTF|HLTF	904	-	6.2325144	1.0172952	-1.0	-1.0
chr2	215397538	215397679	ENSG00000115414.18|FN1|HLTF|HLTF	947	-	2.888494	1.2785938	-1.0	-1.0
chr2	215414414	215414514	ENSG00000115414.18|FN1|HLTF|HLTF	900	-	6.0276103	1.0013319	-1.0	-1.0
chr2	215380704	215380824	ENSG00000115414.18|FN1|HLTF|HLTF	942	-	1.7338171	1.2363718	-1.0	-1.0
chr2	215412609	215412719	ENSG00000115414.18|FN1|HLTF|HLTF	902	-	1.3570584	1.0077225	-1.0	-1.0
chr2	216500003	216500103	ENSG00000197756.9|RPL37A|HLTF|HLTF	905	+	1.9848934	1.0217491	-1.0	-1.0
chr2	216501263	216501413	ENSG00000197756.9|RPL37A|HLTF|HLTF	903	+	1.3541046	1.0116022	-1.0	-1.0
chr2	217590638	217590768	ENSG00000231672.6|DIRC3|HLTF|HLTF	903	-	6.1811085	1.0118172	-1.0	-1.0
chr2	217601279	217601479	ENSG00000231672.6|DIRC3|HLTF|HLTF	945	-	4.9927998	1.2604035	-1.0	-1.0
chr2	217599956	217600056	ENSG00000231672.6|DIRC3|HLTF|HLTF	902	-	5.96621	1.0068736	-1.0	-1.0
chr2	217604724	217604824	ENSG00000231672.6|DIRC3|HLTF|HLTF	902	-	5.9662094	1.0068736	-1.0	-1.0
chr2	217589278	217589448	ENSG00000231672.6|DIRC3|HLTF|HLTF	903	-	4.751062	1.011877	-1.0	-1.0
chr2	217600496	217600661	ENSG00000231672.6|DIRC3|HLTF|HLTF	903	-	5.6195793	1.0121651	-1.0	-1.0
chr2	217598928	217599098	ENSG00000231672.6|DIRC3|HLTF|HLTF	904	-	4.8074245	1.0185167	-1.0	-1.0
chr2	217600061	217600251	ENSG00000231672.6|DIRC3|HLTF|HLTF	943	-	5.9194503	1.2462931	-1.0	-1.0
chr2	217761041	217761206	ENSG00000231035.1|RPL7L1P9|HLTF|HLTF	925	-	2.8430629	1.124503	-1.0	-1.0
chr2	217760586	217760881	ENSG00000231035.1|RPL7L1P9|HLTF|HLTF	975	-	5.3524456	1.5970501	-1.0	-1.0
chr2	217847949	217848049	ENSG00000079308.16|TNS1|HLTF|HLTF	902	-	1.6076832	1.0068736	-1.0	-1.0
chr2	217847749	217847909	ENSG00000079308.16|TNS1|HLTF|HLTF	906	-	1.7422702	1.0266328	-1.0	-1.0
chr2	218269381	218269496	ENSG00000127837.9|AAMP|HLTF|HLTF	938	-	3.9669602	1.2071041	-1.0	-1.0
chr2	218450017	218450117	ENSG00000127831.10|VIL1|HLTF|HLTF	903	+	6.0865045	1.013125	-1.0	-1.0
chr2	218449257	218449427	ENSG00000127831.10|VIL1|HLTF|HLTF	919	+	2.984263	1.0913907	-1.0	-1.0
chr2	218495779	218495889	ENSG00000135913.10|USP37|HLTF|HLTF	902	-	6.0570564	1.0068736	-1.0	-1.0
chr2	218679892	218679997	ENSG00000163482.11|STK36|HLTF|HLTF	903	+	6.0570574	1.0134721	-1.0	-1.0
chr2	218783897	218784007	ENSG00000135929.8|CYP27A1|HLTF|HLTF	903	+	6.123515	1.0130597	-1.0	-1.0
chr2	219235012	219235142	ENSG00000163516.13|ANKZF1|HLTF|HLTF	931	+	2.214622	1.1619827	-1.0	-1.0
chr2	219235187	219235302	ENSG00000163516.13|ANKZF1|HLTF|HLTF	906	+	2.5687335	1.0250822	-1.0	-1.0
chr2	219565241	219565356	ENSG00000124006.14|OBSL1|HLTF|HLTF	908	-	2.2022429	1.037509	-1.0	-1.0
chr2	222646890	222647045	ENSG00000116120.9|FARSB|HLTF|HLTF	903	-	6.0343456	1.0116942	-1.0	-1.0
chr2	224565360	224565505	ENSG00000036257.12|CUL3|HLTF|HLTF	904	-	4.400309	1.0171684	-1.0	-1.0
chr2	224565995	224566095	ENSG00000036257.12|CUL3|HLTF|HLTF	902	-	5.9662094	1.0068736	-1.0	-1.0
chr2	224566350	224566485	ENSG00000036257.12|CUL3|HLTF|HLTF	903	-	3.9863982	1.0145764	-1.0	-1.0
chr2	226799053	226799158	ENSG00000169047.5|IRS1|HLTF|HLTF	957	-	5.595414	1.3662812	-1.0	-1.0
chr2	226798213	226798468	ENSG00000169047.5|IRS1|HLTF|HLTF	923	-	3.888792	1.1135362	-1.0	-1.0
chr2	226799188	226799288	ENSG00000169047.5|IRS1|HLTF|HLTF	903	-	2.2150128	1.0122826	-1.0	-1.0
chr2	226795718	226796118	ENSG00000169047.5|IRS1|HLTF|HLTF	951	-	3.4391103	1.3140914	-1.0	-1.0
chr2	226797173	226797378	ENSG00000169047.5|IRS1|HLTF|HLTF	941	-	3.0361133	1.2316718	-1.0	-1.0
chr2	226795458	226795563	ENSG00000169047.5|IRS1|HLTF|HLTF	903	-	6.170312	1.0134721	-1.0	-1.0
chr2	226796188	226796288	ENSG00000169047.5|IRS1|HLTF|HLTF	901	-	3.9999871	1.0037609	-1.0	-1.0
chr2	226799568	226799698	ENSG00000169047.5|IRS1|HLTF|HLTF	906	-	2.5616074	1.0288597	-1.0	-1.0
chr2	227337128	227337238	ENSG00000168958.19|MFF|HLTF|HLTF	902	+	6.178726	1.0068736	-1.0	-1.0
chr2	227335743	227335888	ENSG00000168958.19|MFF|HLTF|HLTF	903	+	5.6135516	1.0116549	-1.0	-1.0
chr2	227336708	227336913	ENSG00000168958.19|MFF|HLTF|HLTF	909	+	5.99445	1.042919	-1.0	-1.0
chr2	227336203	227336373	ENSG00000168958.19|MFF|HLTF|HLTF	903	+	6.0680275	1.012624	-1.0	-1.0
chr2	227337488	227337593	ENSG00000168958.19|MFF|HLTF|HLTF	902	+	5.99691	1.0087407	-1.0	-1.0
chr2	227336923	227337033	ENSG00000168958.19|MFF|HLTF|HLTF	901	+	4.8083005	1.0063283	-1.0	-1.0
chr2	229859116	229859301	ENSG00000153827.13|TRIP12|HLTF|HLTF	941	-	2.5996287	1.2278305	-1.0	-1.0
chr2	231090821	231091126	ENSG00000173692.12|PSMD1|HLTF|HLTF	903	+	6.1210027	1.0111613	-1.0	-1.0
chr2	231088826	231088931	ENSG00000173692.12|PSMD1|HLTF|HLTF	902	+	6.02761	1.0068736	-1.0	-1.0
chr2	231089771	231089901	ENSG00000173692.12|PSMD1|HLTF|HLTF	902	+	4.035238	1.0109417	-1.0	-1.0
chr2	231089636	231089736	ENSG00000173692.12|PSMD1|HLTF|HLTF	903	+	6.0865045	1.013125	-1.0	-1.0
chr2	231460151	231460293	ENSG00000115053.15|NCL|HLTF|HLTF	999	-	2.8814247	2.919976	-1.0	-1.0
chr2	231463111	231463311	ENSG00000115053.15|NCL|HLTF|HLTF	999	-	2.4235725	3.1582341	-1.0	-1.0
chr2	231456029	231456136	ENSG00000115053.15|NCL|HLTF|HLTF	901	-	1.6359668	1.0028344	-1.0	-1.0
chr2	231460477	231460564	ENSG00000115053.15|NCL|HLTF|HLTF	1000	-	3.379172	5.7874355	-1.0	-1.0
chr2	231461539	231462017	ENSG00000115053.15|NCL|HLTF|HLTF	996	-	2.165315	2.3935027	-1.0	-1.0
chr2	231455015	231455160	ENSG00000115053.15|NCL|HLTF|HLTF	917	-	2.0446706	1.0792049	-1.0	-1.0
chr2	231456630	231456750	ENSG00000115053.15|NCL|HLTF|HLTF	939	-	1.5851525	1.2123605	-1.0	-1.0
chr2	231460668	231460866	ENSG00000115053.15|NCL|HLTF|HLTF	972	-	1.8413017	1.5526582	-1.0	-1.0
chr2	231462017	231462117	ENSG00000115053.15|NCL|HLTF|HLTF	968	-	6.530112	1.4963453	-1.0	-1.0
chr2	231457000	231457170	ENSG00000115053.15|NCL|HLTF|HLTF	948	-	2.4053261	1.2854162	-1.0	-1.0
chr2	231457600	231457795	ENSG00000115053.15|NCL|HLTF|HLTF	982	-	1.9301765	1.7475388	-1.0	-1.0
chr2	231455525	231455624	ENSG00000115053.15|NCL|HLTF|HLTF	903	-	1.5283797	1.0119385	-1.0	-1.0
chr2	231711805	231711905	ENSG00000187514.16|PTMA|HLTF|HLTF	900	+	2.0000002	1.0008053	-1.0	-1.0
chr2	231711360	231711475	ENSG00000187514.16|PTMA|HLTF|HLTF	906	+	2.2038708	1.0284853	-1.0	-1.0
chr2	231712442	231712582	ENSG00000187514.16|PTMA|HLTF|HLTF	972	+	2.2798269	1.553505	-1.0	-1.0
chr2	232549967	232550142	ENSG00000221944.6|TIGD1|HLTF|HLTF	904	-	5.4499764	1.0184654	-1.0	-1.0
chr2	232825125	232825230	ENSG00000204120.14|GIGYF2|HLTF|HLTF	902	+	3.9999874	1.0068736	-1.0	-1.0
chr2	232796061	232796161	ENSG00000204120.14|GIGYF2|HLTF|HLTF	903	+	6.3495393	1.0151997	-1.0	-1.0
chr2	232832856	232833026	ENSG00000204120.14|GIGYF2|HLTF|HLTF	922	+	3.7628727	1.1053393	-1.0	-1.0
chr2	233010929	233011029	ENSG00000066248.14|NGEF|HLTF|HLTF	903	-	6.0276103	1.0134721	-1.0	-1.0
chr2	233153684	233153784	ENSG00000168918.13|INPP5D|HLTF|HLTF	901	+	3.9999871	1.0039871	-1.0	-1.0
chr2	233434379	233434479	ENSG00000077044.10|DGKD|HLTF|HLTF	902	+	4.1699123	1.0068736	-1.0	-1.0
chr2	233469775	233469950	ENSG00000077044.10|DGKD|HLTF|HLTF	934	+	6.4498296	1.1774588	-1.0	-1.0
chr2	233470830	233470930	ENSG00000077044.10|DGKD|HLTF|HLTF	902	+	6.0865035	1.0068736	-1.0	-1.0
chr2	233471095	233471195	ENSG00000077044.10|DGKD|HLTF|HLTF	903	+	6.143088	1.0140173	-1.0	-1.0
chr2	233840803	233840968	ENSG00000123485.11|HJURP|HLTF|HLTF	963	-	6.1064467	1.4351048	-1.0	-1.0
chr2	235042842	235042982	ENSG00000130147.15|SH3BP4|HLTF|HLTF	917	+	5.4137616	1.0822093	-1.0	-1.0
chr2	234997003	234997123	ENSG00000130147.15|SH3BP4|HLTF|HLTF	903	+	6.1963754	1.0139182	-1.0	-1.0
chr2	235055116	235055216	ENSG00000130147.15|SH3BP4|HLTF|HLTF	904	+	6.2500033	1.016183	-1.0	-1.0
chr2	235914436	235914601	ENSG00000157985.18|AGAP1|HLTF|HLTF	910	+	6.334874	1.0464411	-1.0	-1.0
chr2	235914956	235915181	ENSG00000157985.18|AGAP1|HLTF|HLTF	904	+	4.401544	1.0178558	-1.0	-1.0
chr2	236053216	236053331	ENSG00000157985.18|AGAP1|HLTF|HLTF	903	+	6.0276103	1.0134721	-1.0	-1.0
chr2	235813006	235813146	ENSG00000157985.18|AGAP1|HLTF|HLTF	902	+	6.0855794	1.0087974	-1.0	-1.0
chr2	235788518	235788663	ENSG00000157985.18|AGAP1|HLTF|HLTF	903	+	6.1403856	1.014276	-1.0	-1.0
chr2	236008888	236009003	ENSG00000157985.18|AGAP1|HLTF|HLTF	902	+	4.0291414	1.0092548	-1.0	-1.0
chr2	235822596	235822941	ENSG00000157985.18|AGAP1|HLTF|HLTF	953	+	5.325653	1.3259501	-1.0	-1.0
chr2	236056716	236056821	ENSG00000157985.18|AGAP1|HLTF|HLTF	901	+	6.0276093	1.0039814	-1.0	-1.0
chr2	235914696	235914861	ENSG00000157985.18|AGAP1|HLTF|HLTF	906	+	3.001287	1.0280339	-1.0	-1.0
chr2	235916431	235916601	ENSG00000157985.18|AGAP1|HLTF|HLTF	936	+	5.6938214	1.1938711	-1.0	-1.0
chr2	235635349	235635549	ENSG00000157985.18|AGAP1|HLTF|HLTF	909	+	5.182401	1.0413041	-1.0	-1.0
chr2	235494618	235494728	ENSG00000157985.18|AGAP1|HLTF|HLTF	922	+	2.9898732	1.1098629	-1.0	-1.0
chr2	235916221	235916321	ENSG00000157985.18|AGAP1|HLTF|HLTF	902	+	5.9662094	1.0068736	-1.0	-1.0
chr2	236061991	236062091	ENSG00000157985.18|AGAP1|HLTF|HLTF	902	+	3.9999874	1.0068736	-1.0	-1.0
chr2	235636139	235636464	ENSG00000157985.18|AGAP1|HLTF|HLTF	944	+	4.1646266	1.2513623	-1.0	-1.0
chr2	236058261	236058361	ENSG00000157985.18|AGAP1|HLTF|HLTF	902	+	4.1699123	1.0068736	-1.0	-1.0
chr2	236057926	236058026	ENSG00000157985.18|AGAP1|HLTF|HLTF	905	+	6.2500033	1.0211229	-1.0	-1.0
chr2	236008208	236008353	ENSG00000157985.18|AGAP1|HLTF|HLTF	902	+	5.99691	1.0088106	-1.0	-1.0
chr2	235635549	235635844	ENSG00000157985.18|AGAP1|HLTF|HLTF	925	+	3.4394019	1.1259259	-1.0	-1.0
chr2	235637059	235637379	ENSG00000157985.18|AGAP1|HLTF|HLTF	933	+	3.437467	1.1713669	-1.0	-1.0
chr2	235634469	235634604	ENSG00000157985.18|AGAP1|HLTF|HLTF	903	+	4.1679153	1.0140352	-1.0	-1.0
chr2	236058471	236058616	ENSG00000157985.18|AGAP1|HLTF|HLTF	901	+	6.232434	1.0051534	-1.0	-1.0
chr2	236059661	236059781	ENSG00000157985.18|AGAP1|HLTF|HLTF	902	+	5.43752	1.0108327	-1.0	-1.0
chr2	235634149	235634264	ENSG00000157985.18|AGAP1|HLTF|HLTF	902	+	5.99691	1.010026	-1.0	-1.0
chr2	236058861	236059056	ENSG00000157985.18|AGAP1|HLTF|HLTF	906	+	4.9928126	1.0288104	-1.0	-1.0
chr2	237077127	237077347	ENSG00000227252.1|AC105760.2|HLTF|HLTF	903	-	6.0464277	1.011234	-1.0	-1.0
chr2	237078972	237079167	ENSG00000227252.1|AC105760.2|HLTF|HLTF	923	-	4.5005836	1.1138992	-1.0	-1.0
chr2	237082867	237082982	ENSG00000227252.1|AC105760.2|HLTF|HLTF	903	-	6.0423336	1.0130887	-1.0	-1.0
chr2	237078227	237078352	ENSG00000227252.1|AC105760.2|HLTF|HLTF	903	-	6.085349	1.0137484	-1.0	-1.0
chr2	237080267	237080412	ENSG00000227252.1|AC105760.2|HLTF|HLTF	903	-	6.050706	1.0134721	-1.0	-1.0
chr2	237082992	237083197	ENSG00000227252.1|AC105760.2|HLTF|HLTF	971	-	4.85699	1.5431092	-1.0	-1.0
chr2	237082497	237082822	ENSG00000227252.1|AC105760.2|HLTF|HLTF	933	-	4.6726313	1.1713364	-1.0	-1.0
chr2	237077987	237078212	ENSG00000227252.1|AC105760.2|HLTF|HLTF	946	-	6.048305	1.2704757	-1.0	-1.0
chr2	237581660	237581765	ENSG00000124839.12|RAB17|HLTF|HLTF	905	-	1.7617817	1.0208924	-1.0	-1.0
chr2	237579036	237579570	ENSG00000124839.12|RAB17|HLTF|HLTF	961	-	1.8686498	1.4139019	-1.0	-1.0
chr2	237599063	237599283	ENSG00000124839.12|RAB17|HLTF|HLTF	938	-	2.3684485	1.205482	-1.0	-1.0
chr2	237600568	237601043	ENSG00000124839.12|RAB17|HLTF|HLTF	944	-	2.9014034	1.2485771	-1.0	-1.0
chr2	237598483	237598588	ENSG00000124839.12|RAB17|HLTF|HLTF	903	-	2.226026	1.0128773	-1.0	-1.0
chr2	237574676	237574806	ENSG00000124839.12|RAB17|HLTF|HLTF	913	-	2.1072645	1.0603842	-1.0	-1.0
chr2	237578541	237578851	ENSG00000124839.12|RAB17|HLTF|HLTF	908	-	1.6673237	1.034458	-1.0	-1.0
chr2	237579715	237580490	ENSG00000124839.12|RAB17|HLTF|HLTF	969	-	2.2122686	1.5083361	-1.0	-1.0
chr2	237580650	237580845	ENSG00000124839.12|RAB17|HLTF|HLTF	964	-	1.4891744	1.448982	-1.0	-1.0
chr2	237576329	237576534	ENSG00000124839.12|RAB17|HLTF|HLTF	958	-	1.7701902	1.3793123	-1.0	-1.0
chr2	237581810	237582695	ENSG00000124839.12|RAB17|HLTF|HLTF	981	-	2.2935607	1.7265084	-1.0	-1.0
chr2	237599553	237599718	ENSG00000124839.12|RAB17|HLTF|HLTF	917	-	2.307965	1.0820286	-1.0	-1.0
chr2	237600188	237600568	ENSG00000124839.12|RAB17|HLTF|HLTF	932	-	3.6751692	1.1703119	-1.0	-1.0
chr2	237574876	237574976	ENSG00000124839.12|RAB17|HLTF|HLTF	902	-	2.0179222	1.0085365	-1.0	-1.0
chr2	237574381	237574581	ENSG00000124839.12|RAB17|HLTF|HLTF	905	-	1.8555579	1.022518	-1.0	-1.0
chr2	237575711	237575871	ENSG00000124839.12|RAB17|HLTF|HLTF	932	-	1.9806635	1.1671435	-1.0	-1.0
chr2	237580865	237580980	ENSG00000124839.12|RAB17|HLTF|HLTF	906	-	2.1740701	1.0252271	-1.0	-1.0
chr2	237599783	237600073	ENSG00000124839.12|RAB17|HLTF|HLTF	922	-	2.4645934	1.1070032	-1.0	-1.0
chr2	237653625	237653725	ENSG00000124831.18|LRRFIP1|HLTF|HLTF	901	+	6.0276093	1.0039871	-1.0	-1.0
chr2	237737801	237737966	ENSG00000124831.18|LRRFIP1|HLTF|HLTF	903	+	6.1337466	1.0121512	-1.0	-1.0
chr2	237762852	237763337	ENSG00000124831.18|LRRFIP1|HLTF|HLTF	962	+	2.5664544	1.4184248	-1.0	-1.0
chr2	237736871	237737051	ENSG00000124831.18|LRRFIP1|HLTF|HLTF	906	+	2.8763855	1.0281458	-1.0	-1.0
chr2	237762150	237762602	ENSG00000124831.18|LRRFIP1|HLTF|HLTF	942	+	2.4692175	1.2354519	-1.0	-1.0
chr2	237762602	237762802	ENSG00000124831.18|LRRFIP1|HLTF|HLTF	940	+	2.9240766	1.2236482	-1.0	-1.0
chr2	237763937	237764232	ENSG00000124831.18|LRRFIP1|HLTF|HLTF	942	+	2.603873	1.2343426	-1.0	-1.0
chr2	237763352	237763542	ENSG00000124831.18|LRRFIP1|HLTF|HLTF	958	+	2.7783134	1.3787515	-1.0	-1.0
chr2	237760235	237760335	ENSG00000124831.18|LRRFIP1|HLTF|HLTF	903	+	2.6147087	1.0134721	-1.0	-1.0
chr2	237763562	237763842	ENSG00000124831.18|LRRFIP1|HLTF|HLTF	940	+	2.450571	1.2232462	-1.0	-1.0
chr2	238085349	238085449	ENSG00000258984.5|UBE2F-SCLY|HLTF|HLTF	902	+	5.96621	1.0068736	-1.0	-1.0
chr2	238086474	238086664	ENSG00000258984.5|UBE2F-SCLY|HLTF|HLTF	968	+	4.7156405	1.4953308	-1.0	-1.0
chr2	238088714	238088839	ENSG00000258984.5|UBE2F-SCLY|HLTF|HLTF	902	+	6.0700912	1.0104202	-1.0	-1.0
chr2	238084119	238084309	ENSG00000258984.5|UBE2F-SCLY|HLTF|HLTF	945	+	6.485387	1.2606713	-1.0	-1.0
chr2	238087109	238087264	ENSG00000258984.5|UBE2F-SCLY|HLTF|HLTF	904	+	4.5114093	1.0164405	-1.0	-1.0
chr2	238085349	238085449	ENSG00000132330.16|SCLY|HLTF|HLTF	902	+	5.96621	1.0068736	-1.0	-1.0
chr2	238086474	238086664	ENSG00000132330.16|SCLY|HLTF|HLTF	968	+	4.7156405	1.492879	-1.0	-1.0
chr2	238088714	238088839	ENSG00000132330.16|SCLY|HLTF|HLTF	902	+	6.0700912	1.0103713	-1.0	-1.0
chr2	238084119	238084309	ENSG00000132330.16|SCLY|HLTF|HLTF	951	+	6.4984636	1.3123924	-1.0	-1.0
chr2	238087109	238087264	ENSG00000132330.16|SCLY|HLTF|HLTF	904	+	4.5114093	1.0164642	-1.0	-1.0
chr2	238253536	238253646	ENSG00000132326.11|PER2|HLTF|HLTF	903	-	4.073094	1.0138355	-1.0	-1.0
chr2	239163103	239163213	ENSG00000068024.16|HDAC4|HLTF|HLTF	902	-	5.9662094	1.0068736	-1.0	-1.0
chr2	239162258	239162443	ENSG00000068024.16|HDAC4|HLTF|HLTF	908	-	6.259754	1.0352622	-1.0	-1.0
chr2	239123640	239123740	ENSG00000068024.16|HDAC4|HLTF|HLTF	902	-	5.96621	1.0068736	-1.0	-1.0
chr2	240612840	240612940	ENSG00000142330.19|CAPN10|HLTF|HLTF	902	+	5.9662094	1.0068736	-1.0	-1.0
chr2	241086137	241086257	ENSG00000122085.16|MTERF4|HLTF|HLTF	903	-	6.11828	1.0136589	-1.0	-1.0
chr2	241094911	241095086	ENSG00000122085.16|MTERF4|HLTF|HLTF	931	-	5.6545434	1.1635772	-1.0	-1.0
chr2	241086447	241086547	ENSG00000122085.16|MTERF4|HLTF|HLTF	903	-	6.0276103	1.0134721	-1.0	-1.0
chr2	241084947	241085057	ENSG00000122085.16|MTERF4|HLTF|HLTF	903	-	6.0472417	1.0132457	-1.0	-1.0
chr2	241083627	241083782	ENSG00000122085.16|MTERF4|HLTF|HLTF	902	-	6.062234	1.0094922	-1.0	-1.0
chr2	241255370	241255575	ENSG00000115677.16|HDLBP|HLTF|HLTF	969	-	1.682627	1.5054972	-1.0	-1.0
chr2	241246699	241246849	ENSG00000115677.16|HDLBP|HLTF|HLTF	917	-	1.6865438	1.0809416	-1.0	-1.0
chr2	241262710	241262926	ENSG00000115677.16|HDLBP|HLTF|HLTF	956	-	2.2724748	1.3593932	-1.0	-1.0
chr2	241326238	241326433	ENSG00000168385.17|SEPT2|HLTF|HLTF	969	+	2.8400784	1.5050989	-1.0	-1.0
chr2	241327373	241327543	ENSG00000168385.17|SEPT2|HLTF|HLTF	932	+	3.1007743	1.165906	-1.0	-1.0
chr2	241332378	241332573	ENSG00000168385.17|SEPT2|HLTF|HLTF	903	+	3.420867	1.0152385	-1.0	-1.0
chr2	241329633	241329778	ENSG00000168385.17|SEPT2|HLTF|HLTF	903	+	3.463282	1.0134721	-1.0	-1.0
chr2	241327818	241327988	ENSG00000168385.17|SEPT2|HLTF|HLTF	909	+	1.7931226	1.0410389	-1.0	-1.0
chr2	241326793	241327123	ENSG00000168385.17|SEPT2|HLTF|HLTF	949	+	3.0618715	1.2917223	-1.0	-1.0
chr2	241364203	241364313	ENSG00000006607.13|FARP2|HLTF|HLTF	902	+	5.96621	1.0068736	-1.0	-1.0
chr2	241498504	241498649	ENSG00000115694.14|STK25|HLTF|HLTF	937	-	4.001626	1.1989938	-1.0	-1.0
chr2	241499361	241499461	ENSG00000115694.14|STK25|HLTF|HLTF	903	-	2.4329586	1.0134721	-1.0	-1.0
chr2	241495298	241495413	ENSG00000115694.14|STK25|HLTF|HLTF	903	-	6.2476983	1.0134047	-1.0	-1.0
chr2	241689977	241690082	ENSG00000168395.15|ING5|HLTF|HLTF	903	+	4.065916	1.0134721	-1.0	-1.0
chr2	241724308	241724418	ENSG00000168395.15|ING5|HLTF|HLTF	907	+	6.457447	1.0310475	-1.0	-1.0
chr2	241755559	241755669	ENSG00000180902.17|D2HGDH|HLTF|HLTF	902	+	6.1780143	1.0107614	-1.0	-1.0
chr2	241768344	241768524	ENSG00000180902.17|D2HGDH|HLTF|HLTF	923	+	2.8645525	1.1146662	-1.0	-1.0
chr2	241814793	241814903	ENSG00000204099.11|NEU4|HLTF|HLTF	902	+	6.0570564	1.0068736	-1.0	-1.0
chr20	276646	276792	ENSG00000196476.11|C20orf96|HLTF|HLTF	912	-	5.319262	1.0549293	-1.0	-1.0
chr20	297772	297877	ENSG00000247315.3|ZCCHC3|HLTF|HLTF	903	+	6.0865045	1.0130272	-1.0	-1.0
chr20	326544	326654	ENSG00000177732.8|SOX12|HLTF|HLTF	904	+	4.182366	1.0182949	-1.0	-1.0
chr20	430369	430489	ENSG00000125826.20|RBCK1|HLTF|HLTF	902	+	2.5744102	1.0086975	-1.0	-1.0
chr20	428935	429050	ENSG00000125826.20|RBCK1|HLTF|HLTF	919	+	2.5838215	1.0935737	-1.0	-1.0
chr20	1136921	1137066	ENSG00000125818.17|PSMF1|HLTF|HLTF	905	+	3.1620684	1.0201082	-1.0	-1.0
chr20	1139991	1140126	ENSG00000125818.17|PSMF1|HLTF|HLTF	925	+	3.5896351	1.1262708	-1.0	-1.0
chr20	1141126	1141256	ENSG00000125818.17|PSMF1|HLTF|HLTF	947	+	3.1540513	1.2782145	-1.0	-1.0
chr20	1162051	1162166	ENSG00000125818.17|PSMF1|HLTF|HLTF	903	+	6.047241	1.0125377	-1.0	-1.0
chr20	1155111	1155521	ENSG00000125818.17|PSMF1|HLTF|HLTF	982	+	4.351693	1.7437922	-1.0	-1.0
chr20	1156196	1156751	ENSG00000125818.17|PSMF1|HLTF|HLTF	943	+	5.363663	1.2417783	-1.0	-1.0
chr20	1154576	1154696	ENSG00000125818.17|PSMF1|HLTF|HLTF	903	+	6.249635	1.0121623	-1.0	-1.0
chr20	1155521	1155726	ENSG00000125818.17|PSMF1|HLTF|HLTF	903	+	4.0652723	1.0131259	-1.0	-1.0
chr20	1160601	1160711	ENSG00000125818.17|PSMF1|HLTF|HLTF	902	+	5.99691	1.0101728	-1.0	-1.0
chr20	1157021	1157196	ENSG00000125818.17|PSMF1|HLTF|HLTF	903	+	5.516098	1.0116392	-1.0	-1.0
chr20	1138626	1138796	ENSG00000125818.17|PSMF1|HLTF|HLTF	951	+	4.193123	1.3120973	-1.0	-1.0
chr20	1141441	1141596	ENSG00000125818.17|PSMF1|HLTF|HLTF	908	+	2.6346319	1.0356762	-1.0	-1.0
chr20	1155881	1155986	ENSG00000125818.17|PSMF1|HLTF|HLTF	903	+	6.0276103	1.0134721	-1.0	-1.0
chr20	1361111	1361246	ENSG00000234684.6|SDCBP2-AS1|HLTF|HLTF	903	+	6.018839	1.0125295	-1.0	-1.0
chr20	2481963	2482168	ENSG00000256566.1|AL049650.1|HLTF|HLTF	944	-	6.1086717	1.25218	-1.0	-1.0
chr20	2483883	2483983	ENSG00000256566.1|AL049650.1|HLTF|HLTF	901	-	5.9662094	1.0043135	-1.0	-1.0
chr20	2483168	2483283	ENSG00000256566.1|AL049650.1|HLTF|HLTF	902	-	5.99691	1.0101728	-1.0	-1.0
chr20	2483166	2483281	ENSG00000088876.11|ZNF343|HLTF|HLTF	903	-	6.045636	1.0114543	-1.0	-1.0
chr20	2481971	2482161	ENSG00000088876.11|ZNF343|HLTF|HLTF	946	-	6.1445475	1.2643492	-1.0	-1.0
chr20	2483886	2483986	ENSG00000088876.11|ZNF343|HLTF|HLTF	903	-	6.086504	1.0119385	-1.0	-1.0
chr20	2657886	2658011	ENSG00000101361.16|NOP56|HLTF|HLTF	903	+	1.8065623	1.011154	-1.0	-1.0
chr20	2658081	2658393	ENSG00000101361.16|NOP56|HLTF|HLTF	948	+	2.2545173	1.2827171	-1.0	-1.0
chr20	2655976	2656076	ENSG00000101361.16|NOP56|HLTF|HLTF	902	+	2.4329586	1.0068736	-1.0	-1.0
chr20	2654748	2654883	ENSG00000101361.16|NOP56|HLTF|HLTF	905	+	2.3956592	1.0224502	-1.0	-1.0
chr20	2657556	2657661	ENSG00000101361.16|NOP56|HLTF|HLTF	910	+	2.1761322	1.0441437	-1.0	-1.0
chr20	2655646	2655786	ENSG00000101361.16|NOP56|HLTF|HLTF	923	+	2.520627	1.112787	-1.0	-1.0
chr20	2654410	2654560	ENSG00000101361.16|NOP56|HLTF|HLTF	916	+	2.492717	1.0765649	-1.0	-1.0
chr20	3147501	3147606	ENSG00000185019.16|UBOX5|HLTF|HLTF	933	-	3.2465904	1.1760218	-1.0	-1.0
chr20	3149051	3149226	ENSG00000185019.16|UBOX5|HLTF|HLTF	902	-	4.0367613	1.0097578	-1.0	-1.0
chr20	3146971	3147116	ENSG00000185019.16|UBOX5|HLTF|HLTF	909	-	3.677027	1.0395552	-1.0	-1.0
chr20	3147901	3148011	ENSG00000185019.16|UBOX5|HLTF|HLTF	903	-	6.0857344	1.0112725	-1.0	-1.0
chr20	3146973	3147113	ENSG00000215251.3|FASTKD5|HLTF|HLTF	906	-	3.85135	1.0271959	-1.0	-1.0
chr20	3149048	3149208	ENSG00000215251.3|FASTKD5|HLTF|HLTF	903	-	4.0443816	1.0134721	-1.0	-1.0
chr20	3147498	3147608	ENSG00000215251.3|FASTKD5|HLTF|HLTF	908	-	3.0885894	1.0358146	-1.0	-1.0
chr20	3147908	3148008	ENSG00000215251.3|FASTKD5|HLTF|HLTF	903	-	6.0865045	1.0134721	-1.0	-1.0
chr20	3191669	3191804	ENSG00000198171.12|DDRGK1|HLTF|HLTF	903	-	2.4969678	1.0143498	-1.0	-1.0
chr20	3340006	3340166	ENSG00000088854.12|C20orf194|HLTF|HLTF	903	-	4.8460174	1.0122927	-1.0	-1.0
chr20	3366628	3366783	ENSG00000088854.12|C20orf194|HLTF|HLTF	911	-	3.45433	1.0517935	-1.0	-1.0
chr20	3334726	3334901	ENSG00000088854.12|C20orf194|HLTF|HLTF	944	-	4.6365514	1.249575	-1.0	-1.0
chr20	3362573	3362768	ENSG00000088854.12|C20orf194|HLTF|HLTF	965	-	4.005082	1.4573455	-1.0	-1.0
chr20	3366828	3367013	ENSG00000088854.12|C20orf194|HLTF|HLTF	925	-	2.4476168	1.1254066	-1.0	-1.0
chr20	3367668	3367818	ENSG00000088854.12|C20orf194|HLTF|HLTF	903	-	4.076683	1.013881	-1.0	-1.0
chr20	3318298	3318398	ENSG00000088854.12|C20orf194|HLTF|HLTF	903	-	4.0443816	1.0134721	-1.0	-1.0
chr20	3337691	3337796	ENSG00000088854.12|C20orf194|HLTF|HLTF	902	-	6.168254	1.0101728	-1.0	-1.0
chr20	3338926	3339226	ENSG00000088854.12|C20orf194|HLTF|HLTF	923	-	5.645208	1.1129078	-1.0	-1.0
chr20	3364768	3364933	ENSG00000088854.12|C20orf194|HLTF|HLTF	948	-	4.229111	1.283472	-1.0	-1.0
chr20	3334956	3335056	ENSG00000088854.12|C20orf194|HLTF|HLTF	903	-	6.143088	1.015157	-1.0	-1.0
chr20	3365188	3365368	ENSG00000088854.12|C20orf194|HLTF|HLTF	908	-	5.5995345	1.0367392	-1.0	-1.0
chr20	3367433	3367588	ENSG00000088854.12|C20orf194|HLTF|HLTF	903	-	3.619118	1.013901	-1.0	-1.0
chr20	3338186	3338461	ENSG00000088854.12|C20orf194|HLTF|HLTF	902	-	5.183052	1.0084491	-1.0	-1.0
chr20	3367828	3367963	ENSG00000088854.12|C20orf194|HLTF|HLTF	902	-	4.0652785	1.009893	-1.0	-1.0
chr20	3338506	3338626	ENSG00000088854.12|C20orf194|HLTF|HLTF	903	-	6.2919965	1.0147699	-1.0	-1.0
chr20	3502982	3503187	ENSG00000088812.17|ATRN|HLTF|HLTF	939	+	6.4093122	1.2167567	-1.0	-1.0
chr20	3642880	3643040	ENSG00000088812.17|ATRN|HLTF|HLTF	903	+	6.1890755	1.0122724	-1.0	-1.0
chr20	3504147	3504477	ENSG00000088812.17|ATRN|HLTF|HLTF	921	+	4.247232	1.1009778	-1.0	-1.0
chr20	3505582	3505822	ENSG00000088812.17|ATRN|HLTF|HLTF	902	+	5.783139	1.0102478	-1.0	-1.0
chr20	3501227	3501417	ENSG00000088812.17|ATRN|HLTF|HLTF	922	+	4.380774	1.1096115	-1.0	-1.0
chr20	3502567	3502957	ENSG00000088812.17|ATRN|HLTF|HLTF	965	+	4.100977	1.4612509	-1.0	-1.0
chr20	3502332	3502562	ENSG00000088812.17|ATRN|HLTF|HLTF	985	+	5.768225	1.8291864	-1.0	-1.0
chr20	3642145	3642280	ENSG00000088812.17|ATRN|HLTF|HLTF	903	+	6.1207113	1.0122641	-1.0	-1.0
chr20	3504952	3505432	ENSG00000088812.17|ATRN|HLTF|HLTF	964	+	4.823621	1.4437008	-1.0	-1.0
chr20	3501807	3501927	ENSG00000088812.17|ATRN|HLTF|HLTF	922	+	3.274987	1.1091994	-1.0	-1.0
chr20	3503697	3504027	ENSG00000088812.17|ATRN|HLTF|HLTF	929	+	4.7882857	1.1461124	-1.0	-1.0
chr20	3505452	3505577	ENSG00000088812.17|ATRN|HLTF|HLTF	903	+	6.160678	1.0116506	-1.0	-1.0
chr20	3865877	3865982	ENSG00000088888.17|MAVS|HLTF|HLTF	903	+	2.4591923	1.0134721	-1.0	-1.0
chr20	3874622	3874732	ENSG00000088888.17|MAVS|HLTF|HLTF	907	+	2.5311139	1.0334682	-1.0	-1.0
chr20	4856960	4857145	ENSG00000089057.14|SLC23A2|HLTF|HLTF	920	-	2.6594963	1.0970199	-1.0	-1.0
chr20	4855845	4855960	ENSG00000089057.14|SLC23A2|HLTF|HLTF	921	-	2.708277	1.1029459	-1.0	-1.0
chr20	4855400	4855500	ENSG00000089057.14|SLC23A2|HLTF|HLTF	901	-	2.5235608	1.0028219	-1.0	-1.0
chr20	7982402	7982502	ENSG00000125827.8|TMX4|HLTF|HLTF	902	-	5.96621	1.0068736	-1.0	-1.0
chr20	8566026	8566376	ENSG00000182621.17|PLCB1|HLTF|HLTF	961	+	3.4566379	1.4057488	-1.0	-1.0
chr20	8220903	8221038	ENSG00000182621.17|PLCB1|HLTF|HLTF	903	+	3.1532338	1.0144726	-1.0	-1.0
chr20	8677399	8677584	ENSG00000182621.17|PLCB1|HLTF|HLTF	939	+	6.3418055	1.214394	-1.0	-1.0
chr20	8737027	8737187	ENSG00000182621.17|PLCB1|HLTF|HLTF	925	+	3.3096237	1.1274779	-1.0	-1.0
chr20	8790174	8790261	ENSG00000182621.17|PLCB1|HLTF|HLTF	903	+	2.5849612	1.0123082	-1.0	-1.0
chr20	8651134	8651374	ENSG00000182621.17|PLCB1|HLTF|HLTF	915	+	2.7430165	1.0722623	-1.0	-1.0
chr20	8684951	8685078	ENSG00000182621.17|PLCB1|HLTF|HLTF	947	+	2.501054	1.2766696	-1.0	-1.0
chr20	8729064	8729184	ENSG00000182621.17|PLCB1|HLTF|HLTF	903	+	5.548547	1.0134721	-1.0	-1.0
chr20	8651847	8652152	ENSG00000182621.17|PLCB1|HLTF|HLTF	971	+	3.4482567	1.5377563	-1.0	-1.0
chr20	8220723	8220898	ENSG00000182621.17|PLCB1|HLTF|HLTF	927	+	2.377569	1.1374989	-1.0	-1.0
chr20	8522911	8523031	ENSG00000182621.17|PLCB1|HLTF|HLTF	906	+	2.5328174	1.0275236	-1.0	-1.0
chr20	8514606	8514766	ENSG00000182621.17|PLCB1|HLTF|HLTF	916	+	5.260163	1.0767508	-1.0	-1.0
chr20	8724655	8724752	ENSG00000182621.17|PLCB1|HLTF|HLTF	926	+	2.7813582	1.1313251	-1.0	-1.0
chr20	8557426	8557746	ENSG00000182621.17|PLCB1|HLTF|HLTF	976	+	4.44592	1.6239297	-1.0	-1.0
chr20	8560816	8560971	ENSG00000182621.17|PLCB1|HLTF|HLTF	908	+	3.6056361	1.0359575	-1.0	-1.0
chr20	8558791	8558901	ENSG00000182621.17|PLCB1|HLTF|HLTF	902	+	6.0865035	1.0068736	-1.0	-1.0
chr20	8676394	8676619	ENSG00000182621.17|PLCB1|HLTF|HLTF	984	+	6.203647	1.8010324	-1.0	-1.0
chr20	8881651	8881906	ENSG00000182621.17|PLCB1|HLTF|HLTF	930	+	4.011167	1.1547334	-1.0	-1.0
chr20	8559926	8560141	ENSG00000182621.17|PLCB1|HLTF|HLTF	942	+	3.268654	1.2401091	-1.0	-1.0
chr20	8677069	8677304	ENSG00000182621.17|PLCB1|HLTF|HLTF	927	+	5.7819843	1.1371304	-1.0	-1.0
chr20	8677914	8678074	ENSG00000182621.17|PLCB1|HLTF|HLTF	903	+	6.167868	1.0135672	-1.0	-1.0
chr20	8693038	8693203	ENSG00000182621.17|PLCB1|HLTF|HLTF	902	+	6.0454273	1.0091186	-1.0	-1.0
chr20	8563336	8563551	ENSG00000182621.17|PLCB1|HLTF|HLTF	941	+	3.0819707	1.2303108	-1.0	-1.0
chr20	8558436	8558736	ENSG00000182621.17|PLCB1|HLTF|HLTF	934	+	3.6494462	1.1808461	-1.0	-1.0
chr20	8652397	8652497	ENSG00000182621.17|PLCB1|HLTF|HLTF	902	+	4.1699123	1.0068736	-1.0	-1.0
chr20	8561001	8561131	ENSG00000182621.17|PLCB1|HLTF|HLTF	940	+	6.0414953	1.2220582	-1.0	-1.0
chr20	8427591	8427696	ENSG00000182621.17|PLCB1|HLTF|HLTF	903	+	6.196545	1.0134721	-1.0	-1.0
chr20	8567111	8567216	ENSG00000182621.17|PLCB1|HLTF|HLTF	902	+	4.0868254	1.0077643	-1.0	-1.0
chr20	8675519	8675874	ENSG00000182621.17|PLCB1|HLTF|HLTF	945	+	5.6086025	1.2596376	-1.0	-1.0
chr20	8556611	8556891	ENSG00000182621.17|PLCB1|HLTF|HLTF	945	+	3.5997717	1.2619491	-1.0	-1.0
chr20	8677714	8677859	ENSG00000182621.17|PLCB1|HLTF|HLTF	907	+	4.04832	1.0309328	-1.0	-1.0
chr20	8557076	8557251	ENSG00000182621.17|PLCB1|HLTF|HLTF	923	+	3.8074505	1.1161894	-1.0	-1.0
chr20	8559816	8559916	ENSG00000182621.17|PLCB1|HLTF|HLTF	901	+	4.044381	1.0027179	-1.0	-1.0
chr20	8566726	8566911	ENSG00000182621.17|PLCB1|HLTF|HLTF	910	+	2.5156848	1.046646	-1.0	-1.0
chr20	8174408	8175338	ENSG00000182621.17|PLCB1|HLTF|HLTF	992	+	3.735821	2.124012	-1.0	-1.0
chr20	8566541	8566651	ENSG00000182621.17|PLCB1|HLTF|HLTF	940	+	4.391213	1.2195245	-1.0	-1.0
chr20	8653322	8653422	ENSG00000182621.17|PLCB1|HLTF|HLTF	905	+	4.12927	1.020515	-1.0	-1.0
chr20	8676694	8676914	ENSG00000182621.17|PLCB1|HLTF|HLTF	922	+	6.108633	1.1097455	-1.0	-1.0
chr20	8505811	8505911	ENSG00000182621.17|PLCB1|HLTF|HLTF	903	+	6.0865045	1.0134721	-1.0	-1.0
chr20	8565241	8565411	ENSG00000182621.17|PLCB1|HLTF|HLTF	922	+	3.9866097	1.1069115	-1.0	-1.0
chr20	8522246	8522351	ENSG00000182621.17|PLCB1|HLTF|HLTF	947	+	5.308157	1.2745125	-1.0	-1.0
chr20	8171813	8172098	ENSG00000182621.17|PLCB1|HLTF|HLTF	923	+	2.551943	1.11187	-1.0	-1.0
chr20	8675939	8676209	ENSG00000182621.17|PLCB1|HLTF|HLTF	957	+	4.1323113	1.3663197	-1.0	-1.0
chr20	8559576	8559796	ENSG00000182621.17|PLCB1|HLTF|HLTF	936	+	4.392772	1.1969086	-1.0	-1.0
chr20	8652652	8652962	ENSG00000182621.17|PLCB1|HLTF|HLTF	978	+	4.308563	1.661654	-1.0	-1.0
chr20	8653002	8653192	ENSG00000182621.17|PLCB1|HLTF|HLTF	902	+	2.734474	1.0109417	-1.0	-1.0
chr20	8565511	8566016	ENSG00000182621.17|PLCB1|HLTF|HLTF	997	+	4.97756	2.4576426	-1.0	-1.0
chr20	8217438	8217728	ENSG00000182621.17|PLCB1|HLTF|HLTF	915	+	2.2958705	1.0724052	-1.0	-1.0
chr20	8568271	8568386	ENSG00000182621.17|PLCB1|HLTF|HLTF	903	+	6.0570574	1.0134721	-1.0	-1.0
chr20	8172308	8172568	ENSG00000182621.17|PLCB1|HLTF|HLTF	943	+	2.9311247	1.2415165	-1.0	-1.0
chr20	8819563	8819678	ENSG00000182621.17|PLCB1|HLTF|HLTF	903	+	3.3575473	1.0134721	-1.0	-1.0
chr20	8116148	8116258	ENSG00000182621.17|PLCB1|HLTF|HLTF	903	+	6.066873	1.0128452	-1.0	-1.0
chr20	8415636	8415746	ENSG00000182621.17|PLCB1|HLTF|HLTF	903	+	2.1262054	1.0112725	-1.0	-1.0
chr20	8558071	8558251	ENSG00000182621.17|PLCB1|HLTF|HLTF	954	+	6.483045	1.3416895	-1.0	-1.0
chr20	8579806	8579906	ENSG00000182621.17|PLCB1|HLTF|HLTF	902	+	6.02761	1.0068736	-1.0	-1.0
chr20	8216908	8217043	ENSG00000182621.17|PLCB1|HLTF|HLTF	918	+	2.4631045	1.0860711	-1.0	-1.0
chr20	8555961	8556236	ENSG00000182621.17|PLCB1|HLTF|HLTF	947	+	2.838468	1.2796859	-1.0	-1.0
chr20	8563226	8563326	ENSG00000182621.17|PLCB1|HLTF|HLTF	901	+	2.5235608	1.0053729	-1.0	-1.0
chr20	8678094	8678319	ENSG00000182621.17|PLCB1|HLTF|HLTF	922	+	4.7500315	1.1063939	-1.0	-1.0
chr20	8172573	8174403	ENSG00000182621.17|PLCB1|HLTF|HLTF	984	+	3.2010977	1.8066908	-1.0	-1.0
chr20	8119763	8119873	ENSG00000182621.17|PLCB1|HLTF|HLTF	902	+	6.0267744	1.0082197	-1.0	-1.0
chr20	8674904	8675199	ENSG00000182621.17|PLCB1|HLTF|HLTF	951	+	4.7518215	1.3073771	-1.0	-1.0
chr20	8175348	8176368	ENSG00000182621.17|PLCB1|HLTF|HLTF	958	+	3.0092404	1.3807306	-1.0	-1.0
chr20	13052403	13052578	ENSG00000172296.12|SPTLC3|HLTF|HLTF	903	+	6.0220284	1.0128722	-1.0	-1.0
chr20	13049569	13049734	ENSG00000172296.12|SPTLC3|HLTF|HLTF	927	+	6.311872	1.1343818	-1.0	-1.0
chr20	13451649	13451754	ENSG00000089123.15|TASP1|HLTF|HLTF	901	-	6.0276093	1.0036914	-1.0	-1.0
chr20	13480704	13480814	ENSG00000089123.15|TASP1|HLTF|HLTF	902	-	5.9866767	1.0090731	-1.0	-1.0
chr20	13450414	13450529	ENSG00000089123.15|TASP1|HLTF|HLTF	903	-	6.0276103	1.0134721	-1.0	-1.0
chr20	13783013	13783113	ENSG00000089048.14|ESF1|HLTF|HLTF	901	-	2.5235608	1.0043647	-1.0	-1.0
chr20	13775937	13776152	ENSG00000089048.14|ESF1|HLTF|HLTF	911	-	3.4604676	1.0524935	-1.0	-1.0
chr20	13714921	13715091	ENSG00000089048.14|ESF1|HLTF|HLTF	950	-	4.9277644	1.2980978	-1.0	-1.0
chr20	13771330	13771465	ENSG00000089048.14|ESF1|HLTF|HLTF	930	-	2.2695525	1.1574867	-1.0	-1.0
chr20	16379289	16379394	ENSG00000089177.18|KIF16B|HLTF|HLTF	903	-	6.0276103	1.0134721	-1.0	-1.0
chr20	16379569	16379669	ENSG00000089177.18|KIF16B|HLTF|HLTF	901	-	5.9662094	1.0062859	-1.0	-1.0
chr20	16378924	16379024	ENSG00000089177.18|KIF16B|HLTF|HLTF	903	-	4.0443816	1.0134721	-1.0	-1.0
chr20	17668538	17668888	ENSG00000125844.15|RRBP1|HLTF|HLTF	955	-	3.8909986	1.3422464	-1.0	-1.0
chr20	17659620	17659815	ENSG00000125844.15|RRBP1|HLTF|HLTF	911	-	1.4426755	1.0515286	-1.0	-1.0
chr20	17667268	17667463	ENSG00000125844.15|RRBP1|HLTF|HLTF	928	-	3.417778	1.1405648	-1.0	-1.0
chr20	17642998	17643127	ENSG00000125844.15|RRBP1|HLTF|HLTF	912	-	1.583277	1.0574031	-1.0	-1.0
chr20	17635560	17635660	ENSG00000125844.15|RRBP1|HLTF|HLTF	903	-	1.6945876	1.0134721	-1.0	-1.0
chr20	17667478	17667803	ENSG00000125844.15|RRBP1|HLTF|HLTF	925	-	3.775256	1.1227316	-1.0	-1.0
chr20	17670848	17671033	ENSG00000125844.15|RRBP1|HLTF|HLTF	941	-	3.2060442	1.2279472	-1.0	-1.0
chr20	17671378	17671778	ENSG00000125844.15|RRBP1|HLTF|HLTF	933	-	3.1942208	1.1733972	-1.0	-1.0
chr20	17655542	17655727	ENSG00000125844.15|RRBP1|HLTF|HLTF	918	-	2.197287	1.0859995	-1.0	-1.0
chr20	17633459	17633604	ENSG00000125844.15|RRBP1|HLTF|HLTF	908	-	1.9142675	1.0379316	-1.0	-1.0
chr20	17671818	17671993	ENSG00000125844.15|RRBP1|HLTF|HLTF	903	-	4.1383414	1.0132561	-1.0	-1.0
chr20	17668078	17668283	ENSG00000125844.15|RRBP1|HLTF|HLTF	971	-	4.3354883	1.5448216	-1.0	-1.0
chr20	17659255	17659360	ENSG00000125844.15|RRBP1|HLTF|HLTF	902	-	1.4558572	1.0069518	-1.0	-1.0
chr20	17659875	17660528	ENSG00000125844.15|RRBP1|HLTF|HLTF	980	-	1.8559691	1.7032574	-1.0	-1.0
chr20	17659035	17659135	ENSG00000125844.15|RRBP1|HLTF|HLTF	902	-	1.3830044	1.0068736	-1.0	-1.0
chr20	17667838	17667993	ENSG00000125844.15|RRBP1|HLTF|HLTF	928	-	4.7921796	1.1439115	-1.0	-1.0
chr20	17969860	17970115	ENSG00000125871.13|MGME1|HLTF|HLTF	913	+	2.5887024	1.0618672	-1.0	-1.0
chr20	17970135	17970265	ENSG00000125871.13|MGME1|HLTF|HLTF	924	+	4.300869	1.1211063	-1.0	-1.0
chr20	18300869	18301214	ENSG00000125846.15|ZNF133|HLTF|HLTF	917	+	4.87721	1.0805994	-1.0	-1.0
chr20	18304814	18304974	ENSG00000125846.15|ZNF133|HLTF|HLTF	905	+	2.6700995	1.0210629	-1.0	-1.0
chr20	18303844	18303964	ENSG00000125846.15|ZNF133|HLTF|HLTF	902	+	6.185854	1.0092982	-1.0	-1.0
chr20	18299659	18300804	ENSG00000125846.15|ZNF133|HLTF|HLTF	963	+	5.1314754	1.428361	-1.0	-1.0
chr20	18298464	18299194	ENSG00000125846.15|ZNF133|HLTF|HLTF	963	+	3.9692688	1.4370204	-1.0	-1.0
chr20	18315438	18315658	ENSG00000125846.15|ZNF133|HLTF|HLTF	934	+	4.0761285	1.1801504	-1.0	-1.0
chr20	18294229	18294914	ENSG00000125846.15|ZNF133|HLTF|HLTF	922	+	4.6220818	1.1087049	-1.0	-1.0
chr20	18316068	18316208	ENSG00000125846.15|ZNF133|HLTF|HLTF	903	+	6.141388	1.0134721	-1.0	-1.0
chr20	18293989	18294094	ENSG00000125846.15|ZNF133|HLTF|HLTF	902	+	4.044381	1.0068736	-1.0	-1.0
chr20	18305183	18305283	ENSG00000125846.15|ZNF133|HLTF|HLTF	903	+	6.0276103	1.0134721	-1.0	-1.0
chr20	18298288	18298464	ENSG00000125846.15|ZNF133|HLTF|HLTF	915	+	3.039289	1.0681173	-1.0	-1.0
chr20	18293379	18293574	ENSG00000125846.15|ZNF133|HLTF|HLTF	910	+	3.5918787	1.0448633	-1.0	-1.0
chr20	18301254	18301389	ENSG00000125846.15|ZNF133|HLTF|HLTF	904	+	3.3086505	1.0171894	-1.0	-1.0
chr20	18303424	18303839	ENSG00000125846.15|ZNF133|HLTF|HLTF	944	+	4.603625	1.2553467	-1.0	-1.0
chr20	18303984	18304654	ENSG00000125846.15|ZNF133|HLTF|HLTF	972	+	4.577487	1.5464756	-1.0	-1.0
chr20	18299244	18299479	ENSG00000125846.15|ZNF133|HLTF|HLTF	914	+	4.8854084	1.0656899	-1.0	-1.0
chr20	18302489	18302659	ENSG00000125846.15|ZNF133|HLTF|HLTF	936	+	3.3417516	1.1947911	-1.0	-1.0
chr20	18301514	18301929	ENSG00000125846.15|ZNF133|HLTF|HLTF	960	+	4.4135027	1.393702	-1.0	-1.0
chr20	19920992	19921112	ENSG00000132669.12|RIN2|HLTF|HLTF	902	+	6.00305	1.0097477	-1.0	-1.0
chr20	19907642	19907747	ENSG00000132669.12|RIN2|HLTF|HLTF	903	+	6.086504	1.0119385	-1.0	-1.0
chr20	20037322	20037512	ENSG00000101343.14|CRNKL1|HLTF|HLTF	987	-	5.136465	1.8940037	-1.0	-1.0
chr20	20531686	20531795	ENSG00000188559.13|RALGAPA2|HLTF|HLTF	936	-	2.9627223	1.1907622	-1.0	-1.0
chr20	20485116	20485266	ENSG00000188559.13|RALGAPA2|HLTF|HLTF	920	-	5.524662	1.0966423	-1.0	-1.0
chr20	20488301	20488471	ENSG00000188559.13|RALGAPA2|HLTF|HLTF	903	-	4.6229963	1.0151036	-1.0	-1.0
chr20	20605174	20605304	ENSG00000188559.13|RALGAPA2|HLTF|HLTF	929	-	2.9850326	1.1495812	-1.0	-1.0
chr20	20397344	20397519	ENSG00000188559.13|RALGAPA2|HLTF|HLTF	924	-	5.4326897	1.1181753	-1.0	-1.0
chr20	20486826	20486961	ENSG00000188559.13|RALGAPA2|HLTF|HLTF	917	-	5.995174	1.0812223	-1.0	-1.0
chr20	20499660	20499770	ENSG00000188559.13|RALGAPA2|HLTF|HLTF	903	-	6.0661025	1.0134721	-1.0	-1.0
chr20	20554722	20554837	ENSG00000188559.13|RALGAPA2|HLTF|HLTF	903	-	6.085927	1.0115659	-1.0	-1.0
chr20	20512712	20512842	ENSG00000188559.13|RALGAPA2|HLTF|HLTF	901	-	4.044381	1.00595	-1.0	-1.0
chr20	20487901	20488011	ENSG00000188559.13|RALGAPA2|HLTF|HLTF	903	-	2.467937	1.0112725	-1.0	-1.0
chr20	20488546	20488746	ENSG00000188559.13|RALGAPA2|HLTF|HLTF	959	-	3.5137656	1.3921912	-1.0	-1.0
chr20	20616062	20616191	ENSG00000188559.13|RALGAPA2|HLTF|HLTF	937	-	2.844699	1.2026862	-1.0	-1.0
chr20	20486041	20486241	ENSG00000188559.13|RALGAPA2|HLTF|HLTF	979	-	3.4794536	1.67396	-1.0	-1.0
chr20	21162340	21162505	ENSG00000088970.15|KIZ|HLTF|HLTF	911	+	2.1493504	1.0518054	-1.0	-1.0
chr20	21161875	21162270	ENSG00000088970.15|KIZ|HLTF|HLTF	940	+	2.9542232	1.2246217	-1.0	-1.0
chr20	22564277	22564412	ENSG00000259974.2|LINC00261|HLTF|HLTF	903	-	4.336228	1.0139186	-1.0	-1.0
chr20	22563397	22563502	ENSG00000259974.2|LINC00261|HLTF|HLTF	902	-	2.4057348	1.0101728	-1.0	-1.0
chr20	22565012	22565116	ENSG00000259974.2|LINC00261|HLTF|HLTF	904	-	4.5346346	1.018788	-1.0	-1.0
chr20	22564802	22564952	ENSG00000259974.2|LINC00261|HLTF|HLTF	903	-	5.6186843	1.0121524	-1.0	-1.0
chr20	22562312	22562427	ENSG00000259974.2|LINC00261|HLTF|HLTF	903	-	4.1420536	1.0114543	-1.0	-1.0
chr20	22564277	22564412	ENSG00000283932.1|AL121722.1|HLTF|HLTF	903	-	4.336228	1.0139055	-1.0	-1.0
chr20	22563397	22563502	ENSG00000283932.1|AL121722.1|HLTF|HLTF	902	-	2.4057348	1.0101728	-1.0	-1.0
chr20	22565012	22565116	ENSG00000283932.1|AL121722.1|HLTF|HLTF	906	-	4.5346346	1.0263551	-1.0	-1.0
chr20	22564802	22564952	ENSG00000283932.1|AL121722.1|HLTF|HLTF	903	-	5.531803	1.0134721	-1.0	-1.0
chr20	22562312	22562427	ENSG00000283932.1|AL121722.1|HLTF|HLTF	903	-	4.1420536	1.0114543	-1.0	-1.0
chr20	25221618	25221718	ENSG00000197586.12|ENTPD6|HLTF|HLTF	903	+	4.08745	1.0134721	-1.0	-1.0
chr20	25296425	25296575	ENSG00000100997.18|ABHD12|HLTF|HLTF	902	-	6.0193086	1.009643	-1.0	-1.0
chr20	25491355	25491520	ENSG00000101004.14|NINL|HLTF|HLTF	917	-	2.662168	1.0786483	-1.0	-1.0
chr20	25453059	25453209	ENSG00000101004.14|NINL|HLTF|HLTF	918	-	4.7471347	1.0864487	-1.0	-1.0
chr20	25464452	25464582	ENSG00000101004.14|NINL|HLTF|HLTF	914	-	6.019867	1.0678691	-1.0	-1.0
chr20	25476732	25476887	ENSG00000101004.14|NINL|HLTF|HLTF	906	-	3.7160535	1.028856	-1.0	-1.0
chr20	25462397	25462527	ENSG00000101004.14|NINL|HLTF|HLTF	902	-	2.7113023	1.0073205	-1.0	-1.0
chr20	25507133	25507263	ENSG00000101004.14|NINL|HLTF|HLTF	910	-	3.2479558	1.0453769	-1.0	-1.0
chr20	25510178	25510548	ENSG00000101004.14|NINL|HLTF|HLTF	932	-	3.6332054	1.1663923	-1.0	-1.0
chr20	25509263	25509468	ENSG00000101004.14|NINL|HLTF|HLTF	910	-	3.0502524	1.0444813	-1.0	-1.0
chr20	25508403	25508943	ENSG00000101004.14|NINL|HLTF|HLTF	977	-	4.519101	1.6292323	-1.0	-1.0
chr20	25509553	25509763	ENSG00000101004.14|NINL|HLTF|HLTF	930	-	2.834284	1.1549654	-1.0	-1.0
chr20	25507398	25507768	ENSG00000101004.14|NINL|HLTF|HLTF	918	-	3.473472	1.088577	-1.0	-1.0
chr20	25674699	25674899	ENSG00000130684.13|ZNF337|HLTF|HLTF	949	-	4.26849	1.2884567	-1.0	-1.0
chr20	25676544	25676764	ENSG00000130684.13|ZNF337|HLTF|HLTF	986	-	4.3498096	1.8634981	-1.0	-1.0
chr20	31562831	31562996	ENSG00000101294.16|HM13|HLTF|HLTF	903	+	6.093481	1.0125446	-1.0	-1.0
chr20	31548454	31548639	ENSG00000101294.16|HM13|HLTF|HLTF	940	+	2.586728	1.2185009	-1.0	-1.0
chr20	31547175	31547275	ENSG00000101294.16|HM13|HLTF|HLTF	903	+	3.4262598	1.0123445	-1.0	-1.0
chr20	31548267	31548377	ENSG00000101294.16|HM13|HLTF|HLTF	904	+	2.6286926	1.0160295	-1.0	-1.0
chr20	31547757	31548202	ENSG00000101294.16|HM13|HLTF|HLTF	946	+	3.9274664	1.2713392	-1.0	-1.0
chr20	31562195	31562325	ENSG00000101294.16|HM13|HLTF|HLTF	903	+	5.9563484	1.0129167	-1.0	-1.0
chr20	31547638	31548049	ENSG00000101898.5|MCTS2P|HLTF|HLTF	943	+	3.870135	1.2460653	-1.0	-1.0
chr20	31709046	31709146	ENSG00000171552.12|BCL2L1|HLTF|HLTF	907	-	2.9068882	1.0302339	-1.0	-1.0
chr20	31797418	31797515	ENSG00000088325.15|TPX2|HLTF|HLTF	902	+	3.3923123	1.0068736	-1.0	-1.0
chr20	31793877	31793997	ENSG00000088325.15|TPX2|HLTF|HLTF	910	+	2.64957	1.045047	-1.0	-1.0
chr20	31760056	31760156	ENSG00000088325.15|TPX2|HLTF|HLTF	936	+	4.3575387	1.1942312	-1.0	-1.0
chr20	32166124	32166224	ENSG00000101337.15|TM9SF4|HLTF|HLTF	903	+	6.442648	1.0134721	-1.0	-1.0
chr20	32434431	32437576	ENSG00000171456.16|ASXL1|HLTF|HLTF	990	+	2.7552109	1.9912266	-1.0	-1.0
chr20	32433283	32433388	ENSG00000171456.16|ASXL1|HLTF|HLTF	903	+	1.7309297	1.0134721	-1.0	-1.0
chr20	32429377	32429562	ENSG00000171456.16|ASXL1|HLTF|HLTF	935	+	1.7882969	1.1837645	-1.0	-1.0
chr20	32358613	32358728	ENSG00000171456.16|ASXL1|HLTF|HLTF	911	+	2.5455587	1.0511322	-1.0	-1.0
chr20	32437606	32437721	ENSG00000171456.16|ASXL1|HLTF|HLTF	903	+	2.1408474	1.0149434	-1.0	-1.0
chr20	32437721	32438211	ENSG00000171456.16|ASXL1|HLTF|HLTF	949	+	3.0971317	1.2961304	-1.0	-1.0
chr20	32433388	32433763	ENSG00000171456.16|ASXL1|HLTF|HLTF	951	+	2.5840538	1.3054658	-1.0	-1.0
chr20	32454999	32455099	ENSG00000197183.14|NOL4L|HLTF|HLTF	903	-	4.0443816	1.0134721	-1.0	-1.0
chr20	32825949	32826048	ENSG00000101367.8|MAPRE1|HLTF|HLTF	903	+	4.2094407	1.0134721	-1.0	-1.0
chr20	33811333	33811438	ENSG00000101421.3|CHMP4B|HLTF|HLTF	902	+	2.459431	1.0068736	-1.0	-1.0
chr20	33853665	33853765	ENSG00000101421.3|CHMP4B|HLTF|HLTF	903	+	6.197536	1.0134721	-1.0	-1.0
chr20	33848491	33848611	ENSG00000101421.3|CHMP4B|HLTF|HLTF	918	+	2.7033238	1.0857729	-1.0	-1.0
chr20	34089004	34089134	ENSG00000125970.11|RALY|HLTF|HLTF	902	+	5.99691	1.0101728	-1.0	-1.0
chr20	34088359	34088514	ENSG00000125970.11|RALY|HLTF|HLTF	926	+	6.3957806	1.1305852	-1.0	-1.0
chr20	34089707	34089832	ENSG00000125977.6|EIF2S2|HLTF|HLTF	908	-	2.3665068	1.033897	-1.0	-1.0
chr20	34105387	34105537	ENSG00000125977.6|EIF2S2|HLTF|HLTF	918	-	2.069518	1.0858313	-1.0	-1.0
chr20	34440199	34440319	ENSG00000078747.14|ITCH|HLTF|HLTF	946	+	5.1682453	1.267192	-1.0	-1.0
chr20	34412519	34412634	ENSG00000078747.14|ITCH|HLTF|HLTF	902	+	2.3219278	1.0068736	-1.0	-1.0
chr20	34762698	34762808	ENSG00000198646.13|NCOA6|HLTF|HLTF	903	-	6.0472417	1.0132457	-1.0	-1.0
chr20	34742832	34743112	ENSG00000198646.13|NCOA6|HLTF|HLTF	903	-	5.3411794	1.0117662	-1.0	-1.0
chr20	34740902	34741002	ENSG00000198646.13|NCOA6|HLTF|HLTF	901	-	2.5235608	1.0033525	-1.0	-1.0
chr20	34742092	34742307	ENSG00000198646.13|NCOA6|HLTF|HLTF	906	-	3.557065	1.0289097	-1.0	-1.0
chr20	34882868	34882973	ENSG00000131069.19|ACSS2|HLTF|HLTF	902	+	2.4724286	1.0101728	-1.0	-1.0
chr20	34914322	34914432	ENSG00000131069.19|ACSS2|HLTF|HLTF	938	+	2.7617996	1.204664	-1.0	-1.0
chr20	34920729	34920854	ENSG00000131069.19|ACSS2|HLTF|HLTF	903	+	4.537715	1.0148141	-1.0	-1.0
chr20	34920531	34920656	ENSG00000131069.19|ACSS2|HLTF|HLTF	906	+	6.3540435	1.0255352	-1.0	-1.0
chr20	35027376	35027711	ENSG00000100991.11|TRPC4AP|HLTF|HLTF	947	-	3.1156554	1.2781742	-1.0	-1.0
chr20	35035167	35035282	ENSG00000100991.11|TRPC4AP|HLTF|HLTF	914	-	2.7719412	1.0630153	-1.0	-1.0
chr20	35030666	35030861	ENSG00000100991.11|TRPC4AP|HLTF|HLTF	933	-	3.8178399	1.1749322	-1.0	-1.0
chr20	35026341	35026471	ENSG00000100991.11|TRPC4AP|HLTF|HLTF	949	-	5.5293665	1.2957988	-1.0	-1.0
chr20	35026476	35026686	ENSG00000100991.11|TRPC4AP|HLTF|HLTF	924	-	2.7707493	1.1184572	-1.0	-1.0
chr20	35054975	35055031	ENSG00000100991.11|TRPC4AP|HLTF|HLTF	903	-	2.6724238	1.0140173	-1.0	-1.0
chr20	35031276	35031376	ENSG00000100991.11|TRPC4AP|HLTF|HLTF	903	-	4.08745	1.0140173	-1.0	-1.0
chr20	35028306	35028501	ENSG00000100991.11|TRPC4AP|HLTF|HLTF	928	-	2.693627	1.144443	-1.0	-1.0
chr20	35077087	35077237	ENSG00000100991.11|TRPC4AP|HLTF|HLTF	903	-	6.0563445	1.011399	-1.0	-1.0
chr20	35025901	35026261	ENSG00000100991.11|TRPC4AP|HLTF|HLTF	922	-	3.4851398	1.106394	-1.0	-1.0
chr20	35284510	35284635	ENSG00000242372.6|EIF6|HLTF|HLTF	904	-	1.6966618	1.0193089	-1.0	-1.0
chr20	35503969	35504194	ENSG00000126001.15|CEP250|HLTF|HLTF	948	+	3.1950316	1.2867278	-1.0	-1.0
chr20	35504539	35504759	ENSG00000126001.15|CEP250|HLTF|HLTF	941	+	2.7350266	1.2280837	-1.0	-1.0
chr20	35502389	35502774	ENSG00000126001.15|CEP250|HLTF|HLTF	916	+	5.829756	1.0767132	-1.0	-1.0
chr20	35503744	35503929	ENSG00000126001.15|CEP250|HLTF|HLTF	903	+	3.8328388	1.0134972	-1.0	-1.0
chr20	35472049	35472149	ENSG00000126001.15|CEP250|HLTF|HLTF	908	+	2.938597	1.0352511	-1.0	-1.0
chr20	35473373	35473538	ENSG00000126001.15|CEP250|HLTF|HLTF	902	+	3.2839708	1.009348	-1.0	-1.0
chr20	35502804	35503174	ENSG00000126001.15|CEP250|HLTF|HLTF	929	+	3.3130398	1.151241	-1.0	-1.0
chr20	35475531	35475641	ENSG00000126001.15|CEP250|HLTF|HLTF	941	+	3.0867202	1.2320654	-1.0	-1.0
chr20	35503384	35503679	ENSG00000126001.15|CEP250|HLTF|HLTF	907	+	5.525169	1.0333643	-1.0	-1.0
chr20	35653677	35654742	ENSG00000214078.12|CPNE1|HLTF|HLTF	984	-	2.4746068	1.784406	-1.0	-1.0
chr20	35654777	35654887	ENSG00000214078.12|CPNE1|HLTF|HLTF	907	-	1.7676588	1.0302138	-1.0	-1.0
chr20	35653537	35653672	ENSG00000214078.12|CPNE1|HLTF|HLTF	954	-	2.3524919	1.340109	-1.0	-1.0
chr20	35655221	35655344	ENSG00000214078.12|CPNE1|HLTF|HLTF	937	-	2.3085544	1.2003146	-1.0	-1.0
chr20	35652273	35653527	ENSG00000214078.12|CPNE1|HLTF|HLTF	994	-	3.1344566	2.2302554	-1.0	-1.0
chr20	35654917	35655201	ENSG00000214078.12|CPNE1|HLTF|HLTF	942	-	2.153023	1.2347658	-1.0	-1.0
chr20	35652274	35654744	ENSG00000244462.7|RBM12|HLTF|HLTF	990	-	2.8064048	1.9889157	-1.0	-1.0
chr20	35654774	35654884	ENSG00000244462.7|RBM12|HLTF|HLTF	918	-	1.8359321	1.0873256	-1.0	-1.0
chr20	35654919	35655339	ENSG00000244462.7|RBM12|HLTF|HLTF	946	-	2.1890056	1.2704256	-1.0	-1.0
chr20	35654778	35654888	ENSG00000272897.5|AL109827.1|HLTF|HLTF	917	-	1.8237914	1.0786853	-1.0	-1.0
chr20	35654918	35655201	ENSG00000272897.5|AL109827.1|HLTF|HLTF	943	-	2.158235	1.2417212	-1.0	-1.0
chr20	35652278	35654743	ENSG00000272897.5|AL109827.1|HLTF|HLTF	990	-	2.816056	2.0022683	-1.0	-1.0
chr20	35655221	35655344	ENSG00000272897.5|AL109827.1|HLTF|HLTF	937	-	2.3085544	1.2007544	-1.0	-1.0
chr20	35704667	35704827	ENSG00000131051.22|RBM39|HLTF|HLTF	949	-	1.7451956	1.2905875	-1.0	-1.0
chr20	35704051	35704211	ENSG00000131051.22|RBM39|HLTF|HLTF	913	-	2.4572475	1.060009	-1.0	-1.0
chr20	35709163	35709278	ENSG00000131051.22|RBM39|HLTF|HLTF	916	-	1.5263455	1.0769436	-1.0	-1.0
chr20	35724569	35724722	ENSG00000131051.22|RBM39|HLTF|HLTF	1000	-	2.1719146	3.4242046	-1.0	-1.0
chr20	35725037	35725155	ENSG00000131051.22|RBM39|HLTF|HLTF	936	-	1.5519199	1.1937865	-1.0	-1.0
chr20	35704271	35704541	ENSG00000131051.22|RBM39|HLTF|HLTF	973	-	1.9974376	1.5641081	-1.0	-1.0
chr20	35713018	35713163	ENSG00000131051.22|RBM39|HLTF|HLTF	965	-	1.5512503	1.4538696	-1.0	-1.0
chr20	35721739	35721877	ENSG00000131051.22|RBM39|HLTF|HLTF	999	-	2.3337824	2.9837863	-1.0	-1.0
chr20	35731869	35732089	ENSG00000131051.22|RBM39|HLTF|HLTF	948	-	1.4659843	1.2859788	-1.0	-1.0
chr20	35714184	35714384	ENSG00000131051.22|RBM39|HLTF|HLTF	1000	-	2.47305	3.9956627	-1.0	-1.0
chr20	35705147	35705372	ENSG00000131051.22|RBM39|HLTF|HLTF	982	-	1.8151361	1.7430254	-1.0	-1.0
chr20	35716739	35716805	ENSG00000131051.22|RBM39|HLTF|HLTF	992	-	2.315042	2.0852256	-1.0	-1.0
chr20	36521195	36521295	ENSG00000232907.7|DLGAP4-AS1|HLTF|HLTF	903	-	6.0276103	1.0134721	-1.0	-1.0
chr20	37503497	37503597	ENSG00000166619.12|BLCAP|HLTF|HLTF	903	-	4.2094407	1.0134721	-1.0	-1.0
chr20	37514556	37514686	ENSG00000166619.12|BLCAP|HLTF|HLTF	932	-	2.9191937	1.169308	-1.0	-1.0
chr20	37509686	37509831	ENSG00000166619.12|BLCAP|HLTF|HLTF	907	-	2.400878	1.0296185	-1.0	-1.0
chr20	37510941	37511041	ENSG00000166619.12|BLCAP|HLTF|HLTF	903	-	2.6147087	1.0134721	-1.0	-1.0
chr20	37737377	37737484	ENSG00000132792.18|CTNNBL1|HLTF|HLTF	960	+	3.6244204	1.4010743	-1.0	-1.0
chr20	38012264	38012449	ENSG00000101407.12|TTI1|HLTF|HLTF	904	-	4.395758	1.0160466	-1.0	-1.0
chr20	38012629	38012739	ENSG00000101407.12|TTI1|HLTF|HLTF	906	-	4.11533	1.0263015	-1.0	-1.0
chr20	38013409	38013554	ENSG00000101407.12|TTI1|HLTF|HLTF	932	-	4.8890543	1.1704412	-1.0	-1.0
chr20	38013279	38013379	ENSG00000101407.12|TTI1|HLTF|HLTF	903	-	6.0276103	1.0134721	-1.0	-1.0
chr20	38011609	38011944	ENSG00000101407.12|TTI1|HLTF|HLTF	911	-	3.355286	1.0485934	-1.0	-1.0
chr20	38012749	38013024	ENSG00000101407.12|TTI1|HLTF|HLTF	912	-	5.0344925	1.0573251	-1.0	-1.0
chr20	41092471	41092587	ENSG00000198900.5|TOP1|HLTF|HLTF	957	+	2.431983	1.3638717	-1.0	-1.0
chr20	41123274	41123389	ENSG00000198900.5|TOP1|HLTF|HLTF	919	+	2.8146396	1.094142	-1.0	-1.0
chr20	41113999	41114155	ENSG00000198900.5|TOP1|HLTF|HLTF	929	+	4.098541	1.1506613	-1.0	-1.0
chr20	41175246	41175641	ENSG00000124181.14|PLCG1|HLTF|HLTF	946	+	2.2295227	1.2658883	-1.0	-1.0
chr20	41173661	41173813	ENSG00000124181.14|PLCG1|HLTF|HLTF	926	+	2.6163173	1.132039	-1.0	-1.0
chr20	41163317	41163427	ENSG00000124181.14|PLCG1|HLTF|HLTF	902	+	2.517261	1.0072706	-1.0	-1.0
chr20	41163047	41163257	ENSG00000124181.14|PLCG1|HLTF|HLTF	971	+	2.584588	1.5437963	-1.0	-1.0
chr20	41174123	41174298	ENSG00000124181.14|PLCG1|HLTF|HLTF	943	+	2.7606452	1.241038	-1.0	-1.0
chr20	41166880	41166980	ENSG00000124181.14|PLCG1|HLTF|HLTF	903	+	2.6147084	1.0134721	-1.0	-1.0
chr20	41174466	41174991	ENSG00000124181.14|PLCG1|HLTF|HLTF	923	+	2.606051	1.114858	-1.0	-1.0
chr20	41173419	41173529	ENSG00000124181.14|PLCG1|HLTF|HLTF	951	+	2.9693377	1.3081996	-1.0	-1.0
chr20	41173922	41174011	ENSG00000124181.14|PLCG1|HLTF|HLTF	910	+	2.1375039	1.0450995	-1.0	-1.0
chr20	41204881	41205061	ENSG00000174306.21|ZHX3|HLTF|HLTF	903	-	6.2245917	1.0124267	-1.0	-1.0
chr20	41405355	41405489	ENSG00000124177.14|CHD6|HLTF|HLTF	902	-	4.0439396	1.0098594	-1.0	-1.0
chr20	41404785	41405030	ENSG00000124177.14|CHD6|HLTF|HLTF	917	-	3.8429804	1.0793266	-1.0	-1.0
chr20	41420792	41421032	ENSG00000124177.14|CHD6|HLTF|HLTF	905	-	4.1656423	1.0205827	-1.0	-1.0
chr20	41533049	41533439	ENSG00000124177.14|CHD6|HLTF|HLTF	916	-	2.8243022	1.075499	-1.0	-1.0
chr20	41421867	41422079	ENSG00000124177.14|CHD6|HLTF|HLTF	950	-	3.1692555	1.3019122	-1.0	-1.0
chr20	41470158	41470343	ENSG00000124177.14|CHD6|HLTF|HLTF	950	-	3.2044637	1.2997588	-1.0	-1.0
chr20	41483398	41483519	ENSG00000124177.14|CHD6|HLTF|HLTF	933	-	2.4500394	1.173925	-1.0	-1.0
chr20	41488427	41488604	ENSG00000124177.14|CHD6|HLTF|HLTF	940	-	2.3105097	1.2230011	-1.0	-1.0
chr20	41499294	41499357	ENSG00000124177.14|CHD6|HLTF|HLTF	986	-	6.8689137	1.8414524	-1.0	-1.0
chr20	41415395	41415560	ENSG00000124177.14|CHD6|HLTF|HLTF	903	-	6.153048	1.0135297	-1.0	-1.0
chr20	41491702	41491812	ENSG00000124177.14|CHD6|HLTF|HLTF	933	-	3.0857766	1.1765661	-1.0	-1.0
chr20	41489912	41490017	ENSG00000124177.14|CHD6|HLTF|HLTF	926	-	4.3214645	1.1321907	-1.0	-1.0
chr20	41417247	41417347	ENSG00000124177.14|CHD6|HLTF|HLTF	903	-	2.4059916	1.0125823	-1.0	-1.0
chr20	41512845	41512980	ENSG00000124177.14|CHD6|HLTF|HLTF	939	-	3.107958	1.2145422	-1.0	-1.0
chr20	41497388	41497513	ENSG00000124177.14|CHD6|HLTF|HLTF	902	-	2.5691347	1.0085915	-1.0	-1.0
chr20	41484351	41484451	ENSG00000124177.14|CHD6|HLTF|HLTF	903	-	2.4059918	1.0134721	-1.0	-1.0
chr20	41421257	41421447	ENSG00000124177.14|CHD6|HLTF|HLTF	933	-	3.3179564	1.1725532	-1.0	-1.0
chr20	44374964	44375114	ENSG00000229005.2|HNF4A-AS1|HLTF|HLTF	903	-	6.191866	1.0120213	-1.0	-1.0
chr20	44431692	44431797	ENSG00000101076.16|HNF4A|HLTF|HLTF	903	+	2.599835	1.0127053	-1.0	-1.0
chr20	44425204	44425304	ENSG00000101076.16|HNF4A|HLTF|HLTF	914	+	2.938597	1.0658883	-1.0	-1.0
chr20	44424754	44424869	ENSG00000101076.16|HNF4A|HLTF|HLTF	910	+	2.2302818	1.043777	-1.0	-1.0
chr20	44431497	44431657	ENSG00000101076.16|HNF4A|HLTF|HLTF	922	+	2.7520108	1.1089457	-1.0	-1.0
chr20	44430547	44430732	ENSG00000101076.16|HNF4A|HLTF|HLTF	913	+	2.0292673	1.0599996	-1.0	-1.0
chr20	44428109	44428329	ENSG00000101076.16|HNF4A|HLTF|HLTF	936	+	2.9196632	1.1950619	-1.0	-1.0
chr20	44427879	44428009	ENSG00000101076.16|HNF4A|HLTF|HLTF	901	+	2.151238	1.0064197	-1.0	-1.0
chr20	44910161	44910261	ENSG00000101104.12|PABPC1L|HLTF|HLTF	902	+	2.459431	1.0068736	-1.0	-1.0
chr20	44918905	44919040	ENSG00000101104.12|PABPC1L|HLTF|HLTF	943	+	2.6458793	1.2462976	-1.0	-1.0
chr20	44938067	44938191	ENSG00000101104.12|PABPC1L|HLTF|HLTF	901	+	2.4656482	1.005697	-1.0	-1.0
chr20	44916755	44916871	ENSG00000101104.12|PABPC1L|HLTF|HLTF	950	+	2.889341	1.3026531	-1.0	-1.0
chr20	44975509	44975609	ENSG00000101109.11|STK4|HLTF|HLTF	903	+	4.0443816	1.0134721	-1.0	-1.0
chr20	44975974	44976119	ENSG00000101109.11|STK4|HLTF|HLTF	904	+	4.7410183	1.0165364	-1.0	-1.0
chr20	44987161	44987266	ENSG00000101109.11|STK4|HLTF|HLTF	903	+	6.0570574	1.0130272	-1.0	-1.0
chr20	44976759	44977019	ENSG00000101109.11|STK4|HLTF|HLTF	916	+	4.8670034	1.0772957	-1.0	-1.0
chr20	44976424	44976549	ENSG00000101109.11|STK4|HLTF|HLTF	903	+	6.247227	1.0131865	-1.0	-1.0
chr20	45888744	45888849	ENSG00000124257.6|NEURL2|HLTF|HLTF	903	-	4.0443816	1.0134721	-1.0	-1.0
chr20	46075301	46075401	ENSG00000124160.11|NCOA5|HLTF|HLTF	902	-	3.9999874	1.0068736	-1.0	-1.0
chr20	46075466	46075576	ENSG00000124160.11|NCOA5|HLTF|HLTF	902	-	6.0071435	1.01008	-1.0	-1.0
chr20	46075176	46075276	ENSG00000124160.11|NCOA5|HLTF|HLTF	903	-	4.08745	1.0134721	-1.0	-1.0
chr20	46501834	46501959	ENSG00000198185.11|ZNF334|HLTF|HLTF	903	-	6.046021	1.0111594	-1.0	-1.0
chr20	46628796	46629426	ENSG00000158296.13|SLC13A3|HLTF|HLTF	953	-	4.5602837	1.3249484	-1.0	-1.0
chr20	46627506	46628566	ENSG00000158296.13|SLC13A3|HLTF|HLTF	964	-	4.803589	1.4411421	-1.0	-1.0
chr20	46630546	46630801	ENSG00000158296.13|SLC13A3|HLTF|HLTF	942	-	4.2045403	1.2347984	-1.0	-1.0
chr20	46627081	46627191	ENSG00000158296.13|SLC13A3|HLTF|HLTF	903	-	6.2325134	1.0112725	-1.0	-1.0
chr20	46619346	46619546	ENSG00000158296.13|SLC13A3|HLTF|HLTF	905	-	4.5382833	1.0244466	-1.0	-1.0
chr20	46618861	46618961	ENSG00000158296.13|SLC13A3|HLTF|HLTF	903	-	6.0276103	1.0134721	-1.0	-1.0
chr20	46629676	46629931	ENSG00000158296.13|SLC13A3|HLTF|HLTF	929	-	4.8108916	1.1499662	-1.0	-1.0
chr20	46618596	46618741	ENSG00000158296.13|SLC13A3|HLTF|HLTF	902	-	4.2754664	1.0105145	-1.0	-1.0
chr20	46629951	46630526	ENSG00000158296.13|SLC13A3|HLTF|HLTF	967	-	5.0389934	1.481532	-1.0	-1.0
chr20	47224391	47224491	ENSG00000101040.19|ZMYND8|HLTF|HLTF	903	-	2.3457744	1.0134721	-1.0	-1.0
chr20	47246007	47246142	ENSG00000101040.19|ZMYND8|HLTF|HLTF	922	-	2.1047623	1.1105355	-1.0	-1.0
chr20	47246147	47246462	ENSG00000101040.19|ZMYND8|HLTF|HLTF	937	-	2.1563385	1.198435	-1.0	-1.0
chr20	47635356	47635516	ENSG00000124151.18|NCOA3|HLTF|HLTF	906	+	3.3347075	1.026197	-1.0	-1.0
chr20	48976040	48976145	ENSG00000124198.8|ARFGEF2|HLTF|HLTF	907	+	2.7004383	1.0296988	-1.0	-1.0
chr20	48989555	48989660	ENSG00000124198.8|ARFGEF2|HLTF|HLTF	902	+	6.0853486	1.0101728	-1.0	-1.0
chr20	49647418	49647568	ENSG00000158470.5|B4GALT5|HLTF|HLTF	903	-	4.416891	1.0130073	-1.0	-1.0
chr20	50893503	50893788	ENSG00000101126.15|ADNP|HLTF|HLTF	969	-	2.96864	1.5033096	-1.0	-1.0
chr20	50898697	50898842	ENSG00000101126.15|ADNP|HLTF|HLTF	907	-	2.902263	1.033858	-1.0	-1.0
chr20	50892838	50893438	ENSG00000101126.15|ADNP|HLTF|HLTF	963	-	2.8226917	1.4360473	-1.0	-1.0
chr20	50898342	50898462	ENSG00000101126.15|ADNP|HLTF|HLTF	902	-	6.0388875	1.0109544	-1.0	-1.0
chr20	50898157	50898257	ENSG00000101126.15|ADNP|HLTF|HLTF	903	-	6.02761	1.0122027	-1.0	-1.0
chr20	50897332	50897702	ENSG00000101126.15|ADNP|HLTF|HLTF	949	-	5.6099663	1.2882545	-1.0	-1.0
chr20	50893808	50894228	ENSG00000101126.15|ADNP|HLTF|HLTF	972	-	2.9111054	1.5597247	-1.0	-1.0
chr20	50897717	50897862	ENSG00000101126.15|ADNP|HLTF|HLTF	911	-	4.2188816	1.050608	-1.0	-1.0
chr20	50892568	50892758	ENSG00000101126.15|ADNP|HLTF|HLTF	930	-	2.3422391	1.1554375	-1.0	-1.0
chr20	50891728	50892568	ENSG00000101126.15|ADNP|HLTF|HLTF	958	-	3.0336776	1.3816564	-1.0	-1.0
chr20	50891203	50891653	ENSG00000101126.15|ADNP|HLTF|HLTF	988	-	3.4313412	1.9343243	-1.0	-1.0
chr20	53576396	53576501	ENSG00000171940.13|ZNF217|HLTF|HLTF	902	-	2.1059294	1.0081786	-1.0	-1.0
chr20	53582650	53582900	ENSG00000171940.13|ZNF217|HLTF|HLTF	931	-	2.7744293	1.1598272	-1.0	-1.0
chr20	53581595	53581870	ENSG00000171940.13|ZNF217|HLTF|HLTF	914	-	3.0221517	1.0668882	-1.0	-1.0
chr20	53582075	53582190	ENSG00000171940.13|ZNF217|HLTF|HLTF	902	-	3.3656049	1.0107337	-1.0	-1.0
chr20	53582310	53582630	ENSG00000171940.13|ZNF217|HLTF|HLTF	951	-	3.674917	1.3095888	-1.0	-1.0
chr20	53581935	53582045	ENSG00000171940.13|ZNF217|HLTF|HLTF	902	-	2.5748367	1.0108846	-1.0	-1.0
chr20	53575796	53576036	ENSG00000171940.13|ZNF217|HLTF|HLTF	953	-	3.2756033	1.3319515	-1.0	-1.0
chr20	53577036	53577206	ENSG00000171940.13|ZNF217|HLTF|HLTF	909	-	3.0795298	1.0416031	-1.0	-1.0
chr20	54214350	54214458	ENSG00000101132.9|PFDN4|HLTF|HLTF	905	+	2.3162034	1.0214535	-1.0	-1.0
chr20	54219058	54219163	ENSG00000101132.9|PFDN4|HLTF|HLTF	902	+	2.418971	1.0068736	-1.0	-1.0
chr20	57369307	57369442	ENSG00000101146.12|RAE1|HLTF|HLTF	903	+	6.303776	1.0134721	-1.0	-1.0
chr20	57369567	57369712	ENSG00000101146.12|RAE1|HLTF|HLTF	903	+	4.06575	1.0122337	-1.0	-1.0
chr20	57371543	57371718	ENSG00000101146.12|RAE1|HLTF|HLTF	927	+	3.2624838	1.1374463	-1.0	-1.0
chr20	57370792	57370892	ENSG00000101146.12|RAE1|HLTF|HLTF	902	+	2.5545876	1.0089101	-1.0	-1.0
chr20	57563209	57563314	ENSG00000124253.10|PCK1|HLTF|HLTF	902	+	2.5849612	1.0068736	-1.0	-1.0
chr20	57565629	57565799	ENSG00000124253.10|PCK1|HLTF|HLTF	907	+	2.083465	1.0295321	-1.0	-1.0
chr20	58349873	58350058	ENSG00000124209.3|RAB22A|HLTF|HLTF	908	+	5.253563	1.0380957	-1.0	-1.0
chr20	58350943	58351098	ENSG00000124209.3|RAB22A|HLTF|HLTF	903	+	5.2621856	1.0115508	-1.0	-1.0
chr20	58678666	58678931	ENSG00000124222.22|STX16|HLTF|HLTF	927	+	2.173562	1.1339202	-1.0	-1.0
chr20	58676296	58676426	ENSG00000124222.22|STX16|HLTF|HLTF	911	+	1.8166064	1.0512667	-1.0	-1.0
chr20	58651982	58652122	ENSG00000124222.22|STX16|HLTF|HLTF	906	+	1.4191445	1.0256436	-1.0	-1.0
chr20	58676551	58676741	ENSG00000124222.22|STX16|HLTF|HLTF	908	+	1.9591068	1.0347189	-1.0	-1.0
chr20	58651322	58651537	ENSG00000124222.22|STX16|HLTF|HLTF	941	+	1.5644457	1.2272135	-1.0	-1.0
chr20	58703663	58703788	ENSG00000254995.4|STX16-NPEPL1|HLTF|HLTF	919	+	5.6089687	1.09236	-1.0	-1.0
chr20	58651983	58652123	ENSG00000254995.4|STX16-NPEPL1|HLTF|HLTF	906	+	1.4201891	1.0255197	-1.0	-1.0
chr20	58685686	58685881	ENSG00000254995.4|STX16-NPEPL1|HLTF|HLTF	959	+	3.8686745	1.3829939	-1.0	-1.0
chr20	58702958	58703153	ENSG00000254995.4|STX16-NPEPL1|HLTF|HLTF	949	+	3.741018	1.2951291	-1.0	-1.0
chr20	58705113	58705213	ENSG00000254995.4|STX16-NPEPL1|HLTF|HLTF	902	+	5.96621	1.0068736	-1.0	-1.0
chr20	58691773	58691898	ENSG00000254995.4|STX16-NPEPL1|HLTF|HLTF	902	+	2.1759741	1.0086651	-1.0	-1.0
chr20	58651438	58651538	ENSG00000254995.4|STX16-NPEPL1|HLTF|HLTF	902	+	1.5187294	1.0090959	-1.0	-1.0
chr20	58678666	58678931	ENSG00000254995.4|STX16-NPEPL1|HLTF|HLTF	926	+	2.173562	1.1336235	-1.0	-1.0
chr20	58676296	58676426	ENSG00000254995.4|STX16-NPEPL1|HLTF|HLTF	911	+	1.8166064	1.0514593	-1.0	-1.0
chr20	58685891	58686226	ENSG00000254995.4|STX16-NPEPL1|HLTF|HLTF	949	+	3.8691378	1.2937424	-1.0	-1.0
chr20	58676551	58676741	ENSG00000254995.4|STX16-NPEPL1|HLTF|HLTF	908	+	1.9591068	1.0350891	-1.0	-1.0
chr20	58686451	58686626	ENSG00000254995.4|STX16-NPEPL1|HLTF|HLTF	914	+	2.877565	1.0646794	-1.0	-1.0
chr20	58692356	58692546	ENSG00000254995.4|STX16-NPEPL1|HLTF|HLTF	910	+	2.2902024	1.0438408	-1.0	-1.0
chr20	58685316	58685441	ENSG00000254995.4|STX16-NPEPL1|HLTF|HLTF	913	+	2.77705	1.0620748	-1.0	-1.0
chr20	58703663	58703788	ENSG00000215440.11|NPEPL1|HLTF|HLTF	919	+	5.6089687	1.0924677	-1.0	-1.0
chr20	58692350	58692545	ENSG00000215440.11|NPEPL1|HLTF|HLTF	914	+	2.3313632	1.0665183	-1.0	-1.0
chr20	58702963	58703153	ENSG00000215440.11|NPEPL1|HLTF|HLTF	951	+	3.7273881	1.3092594	-1.0	-1.0
chr20	58715588	58715688	ENSG00000215440.11|NPEPL1|HLTF|HLTF	903	+	6.0276103	1.0134721	-1.0	-1.0
chr20	58987772	58987897	ENSG00000101158.13|NELFCD|HLTF|HLTF	915	+	3.9164736	1.0694727	-1.0	-1.0
chr20	59024729	59024829	ENSG00000101162.3|TUBB1|HLTF|HLTF	901	+	5.9662094	1.0043135	-1.0	-1.0
chr20	62136734	62136939	ENSG00000101182.14|PSMA7|HLTF|HLTF	953	-	2.1778986	1.3278667	-1.0	-1.0
chr20	62311613	62311718	ENSG00000130702.15|LAMA5|HLTF|HLTF	920	-	2.1404047	1.0967131	-1.0	-1.0
chr20	62310202	62310382	ENSG00000130702.15|LAMA5|HLTF|HLTF	911	-	2.43456	1.0517583	-1.0	-1.0
chr20	62322758	62322888	ENSG00000130702.15|LAMA5|HLTF|HLTF	910	-	2.8310606	1.0480934	-1.0	-1.0
chr20	62327885	62328005	ENSG00000130702.15|LAMA5|HLTF|HLTF	915	-	2.033774	1.071643	-1.0	-1.0
chr20	62366948	62367093	ENSG00000130702.15|LAMA5|HLTF|HLTF	917	-	2.015668	1.0826464	-1.0	-1.0
chr20	62310664	62310804	ENSG00000130702.15|LAMA5|HLTF|HLTF	932	-	2.3181367	1.1665983	-1.0	-1.0
chr20	62337589	62337699	ENSG00000130702.15|LAMA5|HLTF|HLTF	903	-	2.3893666	1.0134721	-1.0	-1.0
chr20	62316392	62316670	ENSG00000130702.15|LAMA5|HLTF|HLTF	930	-	2.7471585	1.1564796	-1.0	-1.0
chr20	62328655	62328843	ENSG00000130702.15|LAMA5|HLTF|HLTF	913	-	2.762451	1.0626054	-1.0	-1.0
chr20	62322268	62322388	ENSG00000130702.15|LAMA5|HLTF|HLTF	923	-	2.3420784	1.1160355	-1.0	-1.0
chr20	62332571	62332676	ENSG00000130702.15|LAMA5|HLTF|HLTF	913	-	2.821926	1.0626652	-1.0	-1.0
chr20	62362449	62362552	ENSG00000130702.15|LAMA5|HLTF|HLTF	924	-	2.7408981	1.1171122	-1.0	-1.0
chr20	62311400	62311505	ENSG00000130702.15|LAMA5|HLTF|HLTF	905	-	1.9934816	1.0244966	-1.0	-1.0
chr20	62649763	62650173	ENSG00000101187.15|SLCO4A1|HLTF|HLTF	907	+	4.938838	1.0323902	-1.0	-1.0
chr20	62650253	62650488	ENSG00000101187.15|SLCO4A1|HLTF|HLTF	924	+	5.59027	1.1166657	-1.0	-1.0
chr20	62643413	62643553	ENSG00000101187.15|SLCO4A1|HLTF|HLTF	903	+	6.0528502	1.0117812	-1.0	-1.0
chr20	62650578	62650738	ENSG00000101187.15|SLCO4A1|HLTF|HLTF	902	+	4.8811502	1.0100387	-1.0	-1.0
chr20	62648583	62648683	ENSG00000101187.15|SLCO4A1|HLTF|HLTF	903	+	6.0276103	1.0134721	-1.0	-1.0
chr20	62798668	62798808	ENSG00000101189.6|MRGBP|HLTF|HLTF	950	+	6.082135	1.2983376	-1.0	-1.0
chr20	62813614	62813744	ENSG00000060491.16|OGFR|HLTF|HLTF	904	+	2.7152245	1.0193608	-1.0	-1.0
chr20	62812964	62813099	ENSG00000060491.16|OGFR|HLTF|HLTF	902	+	2.836591	1.0103724	-1.0	-1.0
chr20	62827334	62827489	ENSG00000092758.15|COL9A3|HLTF|HLTF	907	+	2.091485	1.0330815	-1.0	-1.0
chr20	62837126	62837231	ENSG00000092758.15|COL9A3|HLTF|HLTF	904	+	2.3920166	1.0166917	-1.0	-1.0
chr20	62889158	62889353	ENSG00000101191.16|DIDO1|HLTF|HLTF	903	-	3.8047185	1.011426	-1.0	-1.0
chr20	62909898	62910020	ENSG00000101191.16|DIDO1|HLTF|HLTF	913	-	1.8771398	1.0589676	-1.0	-1.0
chr20	62911228	62911614	ENSG00000101191.16|DIDO1|HLTF|HLTF	967	-	2.511793	1.476478	-1.0	-1.0
chr20	62896880	62896996	ENSG00000101191.16|DIDO1|HLTF|HLTF	941	-	4.7600884	1.2313664	-1.0	-1.0
chr20	62893890	62894080	ENSG00000101191.16|DIDO1|HLTF|HLTF	931	-	3.0858006	1.163648	-1.0	-1.0
chr20	62905937	62906037	ENSG00000101191.16|DIDO1|HLTF|HLTF	900	-	1.7655354	1.0005953	-1.0	-1.0
chr20	62910773	62910943	ENSG00000101191.16|DIDO1|HLTF|HLTF	960	-	2.434333	1.401851	-1.0	-1.0
chr20	62909698	62909848	ENSG00000101191.16|DIDO1|HLTF|HLTF	981	-	2.1576767	1.7131342	-1.0	-1.0
chr20	62967587	62967687	ENSG00000101194.17|SLC17A9|HLTF|HLTF	902	+	1.8694164	1.0068736	-1.0	-1.0
chr20	62968242	62968357	ENSG00000101194.17|SLC17A9|HLTF|HLTF	902	+	1.9592448	1.0090731	-1.0	-1.0
chr20	62967272	62967482	ENSG00000101194.17|SLC17A9|HLTF|HLTF	915	+	1.5851772	1.0717987	-1.0	-1.0
chr20	62967852	62967952	ENSG00000101194.17|SLC17A9|HLTF|HLTF	903	+	1.4098765	1.0134721	-1.0	-1.0
chr20	63289393	63289608	ENSG00000101199.12|ARFGAP1|HLTF|HLTF	910	+	2.620216	1.0454341	-1.0	-1.0
chr20	63289628	63289788	ENSG00000101199.12|ARFGAP1|HLTF|HLTF	955	+	2.4905105	1.3420985	-1.0	-1.0
chr20	63288983	63289248	ENSG00000101199.12|ARFGAP1|HLTF|HLTF	923	+	2.8140442	1.1127049	-1.0	-1.0
chr20	63287753	63287908	ENSG00000101199.12|ARFGAP1|HLTF|HLTF	909	+	1.880107	1.0422423	-1.0	-1.0
chr20	63680879	63680979	ENSG00000258366.7|RTEL1|HLTF|HLTF	903	+	6.086504	1.0119385	-1.0	-1.0
chr20	63668598	63668728	ENSG00000258366.7|RTEL1|HLTF|HLTF	903	+	5.483274	1.0114961	-1.0	-1.0
chr20	63680879	63680979	ENSG00000026036.21|RTEL1-TNFRSF6B|HLTF|HLTF	903	+	6.086504	1.0119385	-1.0	-1.0
chr20	63668598	63668728	ENSG00000026036.21|RTEL1-TNFRSF6B|HLTF|HLTF	903	+	5.483274	1.011554	-1.0	-1.0
chr20	63739521	63739661	ENSG00000273047.1|AL121845.2|HLTF|HLTF	902	+	6.0493817	1.007973	-1.0	-1.0
chr20	63742223	63742353	ENSG00000125520.13|SLC2A4RG|HLTF|HLTF	903	+	1.8999441	1.0126183	-1.0	-1.0
chr20	63740541	63740651	ENSG00000125520.13|SLC2A4RG|HLTF|HLTF	905	+	2.1185975	1.0203003	-1.0	-1.0
chr20	63863436	63863551	ENSG00000268858.2|AL118506.1|HLTF|HLTF	903	-	6.194405	1.0149955	-1.0	-1.0
chr20	63920193	63920518	ENSG00000101152.10|DNAJC5|HLTF|HLTF	983	+	3.7600665	1.7680875	-1.0	-1.0
chr20	63919178	63919348	ENSG00000101152.10|DNAJC5|HLTF|HLTF	971	+	4.344291	1.5330175	-1.0	-1.0
chr20	63966335	63966435	ENSG00000196700.8|ZNF512B|HLTF|HLTF	902	-	5.9662094	1.0068736	-1.0	-1.0
chr20	63963169	63963265	ENSG00000196700.8|ZNF512B|HLTF|HLTF	903	-	6.02761	1.0122027	-1.0	-1.0
chr20	63994920	63995040	ENSG00000101161.7|PRPF6|HLTF|HLTF	904	+	3.0365632	1.0179409	-1.0	-1.0
chr20	64273830	64274005	ENSG00000203880.11|PCMTD2|HLTF|HLTF	903	+	4.2908015	1.0140848	-1.0	-1.0
chr20	64273410	64273625	ENSG00000203880.11|PCMTD2|HLTF|HLTF	920	+	2.3633595	1.0987967	-1.0	-1.0
chr21	8218737	8218917	ENSG00000278996.1|FP671120.1|HLTF|HLTF	912	+	5.720839	1.0548594	-1.0	-1.0
chr21	8401693	8401893	ENSG00000280441.2|FP236383.1|HLTF|HLTF	998	+	3.866998	2.7011592	-1.0	-1.0
chr21	14964663	14965038	ENSG00000235609.7|AF127577.4|HLTF|HLTF	971	-	3.6734505	1.5315626	-1.0	-1.0
chr21	14964453	14964578	ENSG00000235609.7|AF127577.4|HLTF|HLTF	905	-	2.7661045	1.0232334	-1.0	-1.0
chr21	14965053	14966053	ENSG00000235609.7|AF127577.4|HLTF|HLTF	991	-	3.9000225	2.0615647	-1.0	-1.0
chr21	14966078	14968558	ENSG00000235609.7|AF127577.4|HLTF|HLTF	970	-	3.230485	1.5226213	-1.0	-1.0
chr21	14965054	14968526	ENSG00000180530.10|NRIP1|HLTF|HLTF	980	-	3.4415483	1.6950468	-1.0	-1.0
chr21	14964694	14965039	ENSG00000180530.10|NRIP1|HLTF|HLTF	971	-	3.7059865	1.5431724	-1.0	-1.0
chr21	15045474	15045674	ENSG00000180530.10|NRIP1|HLTF|HLTF	961	-	3.016892	1.4072878	-1.0	-1.0
chr21	14964454	14964579	ENSG00000180530.10|NRIP1|HLTF|HLTF	907	-	2.7723098	1.0295236	-1.0	-1.0
chr21	15046214	15046319	ENSG00000180530.10|NRIP1|HLTF|HLTF	902	-	2.5545876	1.0086188	-1.0	-1.0
chr21	15046339	15047174	ENSG00000180530.10|NRIP1|HLTF|HLTF	916	-	2.9408908	1.0762616	-1.0	-1.0
chr21	15045164	15045424	ENSG00000180530.10|NRIP1|HLTF|HLTF	946	-	2.779929	1.2713403	-1.0	-1.0
chr21	15046054	15046159	ENSG00000180530.10|NRIP1|HLTF|HLTF	904	-	4.1495914	1.0175695	-1.0	-1.0
chr21	15045739	15045869	ENSG00000180530.10|NRIP1|HLTF|HLTF	902	-	6.1197667	1.0092548	-1.0	-1.0
chr21	15781787	15781887	ENSG00000155313.15|USP25|HLTF|HLTF	903	+	6.02761	1.0122495	-1.0	-1.0
chr21	15781297	15781417	ENSG00000155313.15|USP25|HLTF|HLTF	903	+	6.2894497	1.0148118	-1.0	-1.0
chr21	17547026	17547141	ENSG00000154639.18|CXADR|HLTF|HLTF	932	+	2.193435	1.1661546	-1.0	-1.0
chr21	26021839	26021959	ENSG00000142192.20|APP|HLTF|HLTF	916	-	1.9064218	1.0770354	-1.0	-1.0
chr21	28966664	28966829	ENSG00000198862.13|LTN1|HLTF|HLTF	902	-	6.0765247	1.0104825	-1.0	-1.0
chr21	29061495	29061567	ENSG00000156261.12|CCT8|HLTF|HLTF	956	-	3.273016	1.3576787	-1.0	-1.0
chr21	29326973	29327118	ENSG00000156273.15|BACH1|HLTF|HLTF	943	+	4.338563	1.2455577	-1.0	-1.0
chr21	29327238	29327368	ENSG00000156273.15|BACH1|HLTF|HLTF	903	+	4.035503	1.0121524	-1.0	-1.0
chr21	29326203	29326453	ENSG00000156273.15|BACH1|HLTF|HLTF	935	+	4.7185574	1.1848865	-1.0	-1.0
chr21	32764347	32764462	ENSG00000159086.14|PAXBP1|HLTF|HLTF	967	-	3.363185	1.4846027	-1.0	-1.0
chr21	32744791	32744913	ENSG00000159086.14|PAXBP1|HLTF|HLTF	966	-	6.5085773	1.4681208	-1.0	-1.0
chr21	32771375	32771590	ENSG00000159086.14|PAXBP1|HLTF|HLTF	980	-	6.7871795	1.694784	-1.0	-1.0
chr21	32737283	32737393	ENSG00000159086.14|PAXBP1|HLTF|HLTF	902	-	5.9662094	1.006632	-1.0	-1.0
chr21	32759461	32759976	ENSG00000159086.14|PAXBP1|HLTF|HLTF	930	-	2.82934	1.1531428	-1.0	-1.0
chr21	33237012	33237242	ENSG00000159110.19|IFNAR2|HLTF|HLTF	975	+	3.7899544	1.6098568	-1.0	-1.0
chr21	33232302	33232497	ENSG00000159110.19|IFNAR2|HLTF|HLTF	974	+	4.4321876	1.5871253	-1.0	-1.0
chr21	33237627	33237857	ENSG00000159110.19|IFNAR2|HLTF|HLTF	934	+	3.4744527	1.1778778	-1.0	-1.0
chr21	33238247	33238817	ENSG00000159110.19|IFNAR2|HLTF|HLTF	956	+	4.3376904	1.3517864	-1.0	-1.0
chr21	33232532	33233122	ENSG00000159110.19|IFNAR2|HLTF|HLTF	951	+	4.1639123	1.3075249	-1.0	-1.0
chr21	33238947	33239402	ENSG00000159110.19|IFNAR2|HLTF|HLTF	954	+	3.745347	1.334803	-1.0	-1.0
chr21	33233157	33233432	ENSG00000159110.19|IFNAR2|HLTF|HLTF	918	+	5.2385044	1.0871271	-1.0	-1.0
chr21	33234212	33234317	ENSG00000159110.19|IFNAR2|HLTF|HLTF	902	+	4.1896763	1.0101728	-1.0	-1.0
chr21	33237907	33238127	ENSG00000159110.19|IFNAR2|HLTF|HLTF	961	+	6.54636	1.4112836	-1.0	-1.0
chr21	33233447	33233872	ENSG00000159110.19|IFNAR2|HLTF|HLTF	965	+	5.2385044	1.4525312	-1.0	-1.0
chr21	33552645	33552830	ENSG00000159140.19|SON|HLTF|HLTF	944	+	2.6843917	1.2549165	-1.0	-1.0
chr21	33546272	33546422	ENSG00000159140.19|SON|HLTF|HLTF	920	+	2.1334918	1.0943221	-1.0	-1.0
chr21	33552980	33553785	ENSG00000159140.19|SON|HLTF|HLTF	950	+	3.3378556	1.2967383	-1.0	-1.0
chr21	33554610	33555065	ENSG00000159140.19|SON|HLTF|HLTF	972	+	2.949111	1.546903	-1.0	-1.0
chr21	33552125	33552275	ENSG00000159140.19|SON|HLTF|HLTF	936	+	2.6391385	1.1906033	-1.0	-1.0
chr21	33551250	33551490	ENSG00000159140.19|SON|HLTF|HLTF	934	+	2.2460787	1.1803558	-1.0	-1.0
chr21	33552850	33552955	ENSG00000159140.19|SON|HLTF|HLTF	902	+	2.135324	1.0068736	-1.0	-1.0
chr21	33553840	33553980	ENSG00000159140.19|SON|HLTF|HLTF	903	+	2.3625271	1.0150304	-1.0	-1.0
chr21	33554370	33554560	ENSG00000159140.19|SON|HLTF|HLTF	941	+	2.286946	1.23055	-1.0	-1.0
chr21	33555235	33555391	ENSG00000159140.19|SON|HLTF|HLTF	946	+	2.3966005	1.2640431	-1.0	-1.0
chr21	33550215	33551205	ENSG00000159140.19|SON|HLTF|HLTF	970	+	2.7044497	1.528857	-1.0	-1.0
chr21	33549535	33549880	ENSG00000159140.19|SON|HLTF|HLTF	957	+	2.517372	1.3674611	-1.0	-1.0
chr21	33552495	33552605	ENSG00000159140.19|SON|HLTF|HLTF	926	+	2.9985082	1.1296201	-1.0	-1.0
chr21	33554035	33554275	ENSG00000159140.19|SON|HLTF|HLTF	924	+	3.011964	1.1217651	-1.0	-1.0
chr21	33557190	33557305	ENSG00000159140.19|SON|HLTF|HLTF	903	+	2.5767412	1.0118796	-1.0	-1.0
chr21	33559611	33559775	ENSG00000159140.19|SON|HLTF|HLTF	922	+	2.607694	1.1077783	-1.0	-1.0
chr21	33815762	33815862	ENSG00000205726.14|ITSN1|HLTF|HLTF	902	+	5.96621	1.0068736	-1.0	-1.0
chr21	34096340	34096575	ENSG00000243927.5|MRPS6|HLTF|HLTF	906	+	5.3223143	1.0270674	-1.0	-1.0
chr21	34097665	34097835	ENSG00000243927.5|MRPS6|HLTF|HLTF	903	+	6.224869	1.0125682	-1.0	-1.0
chr21	34095815	34095935	ENSG00000243927.5|MRPS6|HLTF|HLTF	903	+	4.0439396	1.0114086	-1.0	-1.0
chr21	34095940	34096080	ENSG00000243927.5|MRPS6|HLTF|HLTF	924	+	5.332599	1.1177757	-1.0	-1.0
chr21	34096342	34096577	ENSG00000198743.6|SLC5A3|HLTF|HLTF	903	+	5.08276	1.0121258	-1.0	-1.0
chr21	34095942	34096082	ENSG00000198743.6|SLC5A3|HLTF|HLTF	932	+	5.614702	1.1681623	-1.0	-1.0
chr21	34097662	34097832	ENSG00000198743.6|SLC5A3|HLTF|HLTF	903	+	6.1607895	1.011227	-1.0	-1.0
chr21	34095817	34095937	ENSG00000198743.6|SLC5A3|HLTF|HLTF	903	+	4.054817	1.0120336	-1.0	-1.0
chr21	34095940	34096085	ENSG00000272657.1|AP000317.2|HLTF|HLTF	922	+	5.4021	1.1081778	-1.0	-1.0
chr21	34097655	34097835	ENSG00000272657.1|AP000317.2|HLTF|HLTF	903	+	6.181759	1.0124841	-1.0	-1.0
chr21	34096340	34096575	ENSG00000272657.1|AP000317.2|HLTF|HLTF	904	+	5.344427	1.0167983	-1.0	-1.0
chr21	34095830	34095935	ENSG00000272657.1|AP000317.2|HLTF|HLTF	903	+	4.065916	1.0137447	-1.0	-1.0
chr21	35444031	35444196	ENSG00000159216.18|RUNX1|HLTF|HLTF	902	-	6.0263567	1.0101728	-1.0	-1.0
chr21	35667565	35667695	ENSG00000159216.18|RUNX1|HLTF|HLTF	903	-	6.093264	1.0110515	-1.0	-1.0
chr21	35349652	35349822	ENSG00000159216.18|RUNX1|HLTF|HLTF	903	-	6.1878295	1.0133482	-1.0	-1.0
chr21	36369477	36369597	ENSG00000159256.12|MORC3|HLTF|HLTF	903	+	6.1636167	1.0148017	-1.0	-1.0
chr21	37164060	37164210	ENSG00000182670.13|TTC3|HLTF|HLTF	936	+	2.9452152	1.1930612	-1.0	-1.0
chr21	37165814	37166329	ENSG00000182670.13|TTC3|HLTF|HLTF	923	+	2.229709	1.1141438	-1.0	-1.0
chr21	37156654	37156906	ENSG00000182670.13|TTC3|HLTF|HLTF	936	+	2.5592167	1.1948166	-1.0	-1.0
chr21	37195674	37195854	ENSG00000182670.13|TTC3|HLTF|HLTF	918	+	2.6445773	1.0844084	-1.0	-1.0
chr21	37188494	37188595	ENSG00000182670.13|TTC3|HLTF|HLTF	982	+	2.7746515	1.7540028	-1.0	-1.0
chr21	37182773	37182908	ENSG00000182670.13|TTC3|HLTF|HLTF	979	+	3.2551394	1.6811721	-1.0	-1.0
chr21	37166384	37166489	ENSG00000182670.13|TTC3|HLTF|HLTF	903	+	2.357504	1.013917	-1.0	-1.0
chr21	37151892	37152029	ENSG00000182670.13|TTC3|HLTF|HLTF	911	+	2.0838542	1.0515463	-1.0	-1.0
chr21	37152990	37153323	ENSG00000182670.13|TTC3|HLTF|HLTF	950	+	2.9913042	1.2994585	-1.0	-1.0
chr21	37187048	37187145	ENSG00000182670.13|TTC3|HLTF|HLTF	970	+	2.963473	1.5211532	-1.0	-1.0
chr21	37138039	37138144	ENSG00000182670.13|TTC3|HLTF|HLTF	902	+	6.02761	1.0068736	-1.0	-1.0
chr21	37165549	37165694	ENSG00000182670.13|TTC3|HLTF|HLTF	933	+	2.2931635	1.1735057	-1.0	-1.0
chr21	37141388	37141578	ENSG00000182670.13|TTC3|HLTF|HLTF	935	+	2.934098	1.185239	-1.0	-1.0
chr21	39197003	39197393	ENSG00000185658.13|BRWD1|HLTF|HLTF	975	-	3.816587	1.5948703	-1.0	-1.0
chr21	39232372	39232492	ENSG00000185658.13|BRWD1|HLTF|HLTF	903	-	6.051168	1.0134721	-1.0	-1.0
chr21	39236639	39236744	ENSG00000185658.13|BRWD1|HLTF|HLTF	919	-	2.7921662	1.0889978	-1.0	-1.0
chr21	39195668	39195768	ENSG00000185658.13|BRWD1|HLTF|HLTF	905	-	2.6438549	1.0202192	-1.0	-1.0
chr21	39195108	39195223	ENSG00000185658.13|BRWD1|HLTF|HLTF	903	-	4.076683	1.0132279	-1.0	-1.0
chr21	39196193	39196348	ENSG00000185658.13|BRWD1|HLTF|HLTF	915	-	2.6614978	1.070467	-1.0	-1.0
chr21	39199062	39199297	ENSG00000185658.13|BRWD1|HLTF|HLTF	933	-	4.3335147	1.1725656	-1.0	-1.0
chr21	39199547	39199657	ENSG00000185658.13|BRWD1|HLTF|HLTF	903	-	6.1965446	1.0134721	-1.0	-1.0
chr21	39196548	39196958	ENSG00000185658.13|BRWD1|HLTF|HLTF	947	-	3.091071	1.2728903	-1.0	-1.0
chr21	39199312	39199527	ENSG00000185658.13|BRWD1|HLTF|HLTF	904	-	4.237493	1.0184805	-1.0	-1.0
chr21	39198772	39198992	ENSG00000185658.13|BRWD1|HLTF|HLTF	939	-	3.7223625	1.2172772	-1.0	-1.0
chr21	41351264	41351429	ENSG00000183844.16|FAM3B|HLTF|HLTF	902	+	6.0806007	1.0065743	-1.0	-1.0
chr21	42681858	42681983	ENSG00000160191.17|PDE9A|HLTF|HLTF	903	+	5.065443	1.0132985	-1.0	-1.0
chr21	42684358	42684463	ENSG00000160191.17|PDE9A|HLTF|HLTF	901	+	5.9662094	1.0053618	-1.0	-1.0
chr21	42677793	42677913	ENSG00000160191.17|PDE9A|HLTF|HLTF	901	+	6.0276093	1.0036886	-1.0	-1.0
chr21	42831039	42831184	ENSG00000225218.1|AP001628.1|HLTF|HLTF	902	-	6.066616	1.0092218	-1.0	-1.0
chr21	42903831	42903941	ENSG00000160194.17|NDUFV3|HLTF|HLTF	901	+	3.3219233	1.0060985	-1.0	-1.0
chr21	43687515	43687770	ENSG00000160208.12|RRP1B|HLTF|HLTF	953	+	6.243076	1.3272105	-1.0	-1.0
chr21	43743922	43744032	ENSG00000160209.18|PDXK|HLTF|HLTF	902	+	2.854022	1.0080532	-1.0	-1.0
chr21	43744470	43744570	ENSG00000160209.18|PDXK|HLTF|HLTF	902	+	2.4329586	1.0105437	-1.0	-1.0
chr21	43744142	43744412	ENSG00000160209.18|PDXK|HLTF|HLTF	986	+	2.6104202	1.8653263	-1.0	-1.0
chr21	43963714	43963869	ENSG00000160216.18|AGPAT3|HLTF|HLTF	904	+	6.191691	1.016052	-1.0	-1.0
chr21	43963079	43963189	ENSG00000160216.18|AGPAT3|HLTF|HLTF	903	+	6.066873	1.0132407	-1.0	-1.0
chr21	43963934	43964074	ENSG00000160216.18|AGPAT3|HLTF|HLTF	903	+	6.1286306	1.0133126	-1.0	-1.0
chr21	43900695	43900800	ENSG00000160216.18|AGPAT3|HLTF|HLTF	903	+	2.9541101	1.0126059	-1.0	-1.0
chr21	43900985	43901090	ENSG00000160216.18|AGPAT3|HLTF|HLTF	902	+	6.02761	1.0068736	-1.0	-1.0
chr21	44036237	44036417	ENSG00000160218.12|TRAPPC10|HLTF|HLTF	906	+	5.1678395	1.0274771	-1.0	-1.0
chr21	44034137	44034272	ENSG00000160218.12|TRAPPC10|HLTF|HLTF	903	+	6.2814965	1.0112132	-1.0	-1.0
chr21	44034612	44034732	ENSG00000160218.12|TRAPPC10|HLTF|HLTF	903	+	6.099539	1.0118225	-1.0	-1.0
chr21	44034937	44035062	ENSG00000160218.12|TRAPPC10|HLTF|HLTF	902	+	6.0955496	1.0095077	-1.0	-1.0
chr21	44319870	44319980	ENSG00000141959.16|PFKL|HLTF|HLTF	903	+	6.0472417	1.0129609	-1.0	-1.0
chr21	44314597	44314752	ENSG00000141959.16|PFKL|HLTF|HLTF	907	+	5.522173	1.0306172	-1.0	-1.0
chr21	44798715	44798820	ENSG00000184787.18|UBE2G2|HLTF|HLTF	902	-	6.0570574	1.0101728	-1.0	-1.0
chr21	45290895	45291115	ENSG00000215447.7|BX322557.1|HLTF|HLTF	944	+	5.3951488	1.2550052	-1.0	-1.0
chr21	45291230	45291505	ENSG00000215447.7|BX322557.1|HLTF|HLTF	922	+	4.945824	1.107963	-1.0	-1.0
chr21	45290353	45290470	ENSG00000215447.7|BX322557.1|HLTF|HLTF	939	+	5.1915674	1.2171618	-1.0	-1.0
chr21	45290780	45290880	ENSG00000215447.7|BX322557.1|HLTF|HLTF	903	+	4.2094407	1.0134721	-1.0	-1.0
chr21	45293622	45293812	ENSG00000223768.1|LINC00205|HLTF|HLTF	903	+	4.871628	1.0153232	-1.0	-1.0
chr21	45499262	45499452	ENSG00000182871.14|COL18A1|HLTF|HLTF	928	+	4.088733	1.1418118	-1.0	-1.0
chr21	45448283	45448393	ENSG00000182871.14|COL18A1|HLTF|HLTF	902	+	5.99691	1.0101728	-1.0	-1.0
chr21	45505357	45505431	ENSG00000182871.14|COL18A1|HLTF|HLTF	903	+	2.1210155	1.0134721	-1.0	-1.0
chr21	46139517	46139697	ENSG00000160282.13|FTCD|HLTF|HLTF	906	-	1.9232347	1.0273675	-1.0	-1.0
chr21	46145131	46145386	ENSG00000160282.13|FTCD|HLTF|HLTF	930	-	1.9356848	1.1542362	-1.0	-1.0
chr21	46150590	46150945	ENSG00000160282.13|FTCD|HLTF|HLTF	967	-	2.0619972	1.4772364	-1.0	-1.0
chr21	46139752	46140322	ENSG00000160282.13|FTCD|HLTF|HLTF	943	-	2.102649	1.2452171	-1.0	-1.0
chr21	46140872	46140972	ENSG00000160282.13|FTCD|HLTF|HLTF	902	-	2.1292832	1.0068736	-1.0	-1.0
chr21	46151350	46151557	ENSG00000160282.13|FTCD|HLTF|HLTF	969	-	1.8327917	1.5116161	-1.0	-1.0
chr21	46150950	46151065	ENSG00000160282.13|FTCD|HLTF|HLTF	907	-	2.1505194	1.0301783	-1.0	-1.0
chr21	46140352	46140607	ENSG00000160282.13|FTCD|HLTF|HLTF	976	-	1.9848353	1.6282773	-1.0	-1.0
chr21	46139262	46139507	ENSG00000160282.13|FTCD|HLTF|HLTF	902	-	1.801345	1.0097069	-1.0	-1.0
chr21	46145613	46145728	ENSG00000160282.13|FTCD|HLTF|HLTF	937	-	2.6653879	1.1995018	-1.0	-1.0
chr21	46229523	46229673	ENSG00000215424.9|MCM3AP-AS1|HLTF|HLTF	964	+	6.5726776	1.4377899	-1.0	-1.0
chr21	46232012	46232147	ENSG00000215424.9|MCM3AP-AS1|HLTF|HLTF	903	+	5.690056	1.0121524	-1.0	-1.0
chr21	46230527	46230637	ENSG00000215424.9|MCM3AP-AS1|HLTF|HLTF	902	+	6.0063076	1.0068004	-1.0	-1.0
chr21	46249610	46249710	ENSG00000215424.9|MCM3AP-AS1|HLTF|HLTF	903	+	4.0874496	1.0112321	-1.0	-1.0
chr21	46230827	46231022	ENSG00000215424.9|MCM3AP-AS1|HLTF|HLTF	903	+	6.2725096	1.0141441	-1.0	-1.0
chr21	46284847	46284972	ENSG00000160294.10|MCM3AP|HLTF|HLTF	903	-	6.122389	1.0132165	-1.0	-1.0
chr21	46285062	46285192	ENSG00000160294.10|MCM3AP|HLTF|HLTF	907	-	2.445752	1.0333892	-1.0	-1.0
chr21	46284167	46284282	ENSG00000160294.10|MCM3AP|HLTF|HLTF	903	-	4.073094	1.0136539	-1.0	-1.0
chr21	46275190	46275300	ENSG00000160294.10|MCM3AP|HLTF|HLTF	918	-	3.9992554	1.0840274	-1.0	-1.0
chr21	46284442	46284587	ENSG00000160294.10|MCM3AP|HLTF|HLTF	913	-	5.2568393	1.0616946	-1.0	-1.0
chr21	46286023	46286123	ENSG00000160294.10|MCM3AP|HLTF|HLTF	901	-	3.9999871	1.0031494	-1.0	-1.0
chr21	46322898	46323043	ENSG00000160298.17|C21orf58|HLTF|HLTF	903	-	6.1308994	1.0116973	-1.0	-1.0
chr21	46355451	46355576	ENSG00000160299.16|PCNT|HLTF|HLTF	903	+	6.169956	1.0135051	-1.0	-1.0
chr21	46334411	46334526	ENSG00000160299.16|PCNT|HLTF|HLTF	902	+	6.0063076	1.0089574	-1.0	-1.0
chr21	46459083	46459188	ENSG00000160305.17|DIP2A|HLTF|HLTF	903	+	6.14202	1.0132985	-1.0	-1.0
chr21	46561489	46561639	ENSG00000160305.17|DIP2A|HLTF|HLTF	918	+	4.801446	1.0880361	-1.0	-1.0
chr21	46656377	46656477	ENSG00000160310.17|PRMT2|HLTF|HLTF	902	+	5.9662094	1.0068736	-1.0	-1.0
chr21	46653902	46654032	ENSG00000160310.17|PRMT2|HLTF|HLTF	903	+	6.026043	1.0143969	-1.0	-1.0
chr21	46656502	46656602	ENSG00000160310.17|PRMT2|HLTF|HLTF	903	+	6.0276103	1.0134721	-1.0	-1.0
chr21	46654787	46654897	ENSG00000160310.17|PRMT2|HLTF|HLTF	903	+	6.283182	1.0149556	-1.0	-1.0
chr21	46657087	46657217	ENSG00000160310.17|PRMT2|HLTF|HLTF	903	+	5.330369	1.0131327	-1.0	-1.0
chr22	15794259	15794449	ENSG00000206195.10|DUXAP8|HLTF|HLTF	981	+	4.507863	1.71133	-1.0	-1.0
chr22	15828651	15828796	ENSG00000206195.10|DUXAP8|HLTF|HLTF	903	+	4.0482907	1.0116627	-1.0	-1.0
chr22	15826276	15826426	ENSG00000206195.10|DUXAP8|HLTF|HLTF	904	+	4.1349306	1.0177181	-1.0	-1.0
chr22	15827831	15828026	ENSG00000206195.10|DUXAP8|HLTF|HLTF	959	+	4.57069	1.3820317	-1.0	-1.0
chr22	15828866	15829061	ENSG00000206195.10|DUXAP8|HLTF|HLTF	968	+	3.0929284	1.4899302	-1.0	-1.0
chr22	20558623	20558828	ENSG00000099917.17|MED15|HLTF|HLTF	908	+	6.271403	1.0373341	-1.0	-1.0
chr22	20820538	20820611	ENSG00000241973.10|PI4KA|HLTF|HLTF	903	-	6.0276103	1.0134721	-1.0	-1.0
chr22	21964200	21964310	ENSG00000100038.19|TOP3B|HLTF|HLTF	902	-	6.0071435	1.0103644	-1.0	-1.0
chr22	21965284	21965375	ENSG00000100038.19|TOP3B|HLTF|HLTF	902	-	3.9999874	1.0068736	-1.0	-1.0
chr22	21970264	21970404	ENSG00000100038.19|TOP3B|HLTF|HLTF	903	-	4.9860287	1.013639	-1.0	-1.0
chr22	23659686	23659796	ENSG00000228315.11|GUSBP11|HLTF|HLTF	902	-	6.1053653	1.0090731	-1.0	-1.0
chr22	23655216	23655356	ENSG00000228315.11|GUSBP11|HLTF|HLTF	903	-	5.920666	1.0129002	-1.0	-1.0
chr22	23655217	23655357	ENSG00000273000.5|AP000347.2|HLTF|HLTF	903	-	5.933524	1.0142602	-1.0	-1.0
chr22	23659687	23659797	ENSG00000273000.5|AP000347.2|HLTF|HLTF	902	-	6.1053653	1.0090731	-1.0	-1.0
chr22	23659688	23659798	ENSG00000272578.5|AP000347.1|HLTF|HLTF	902	-	6.086504	1.0068736	-1.0	-1.0
chr22	24050869	24050969	ENSG00000099991.17|CABIN1|HLTF|HLTF	916	+	4.321915	1.0736138	-1.0	-1.0
chr22	24084623	24084763	ENSG00000099991.17|CABIN1|HLTF|HLTF	903	+	4.816739	1.0134721	-1.0	-1.0
chr22	24087451	24087561	ENSG00000099991.17|CABIN1|HLTF|HLTF	904	+	4.5444603	1.0193273	-1.0	-1.0
chr22	24059938	24060043	ENSG00000099991.17|CABIN1|HLTF|HLTF	903	+	5.174763	1.0110757	-1.0	-1.0
chr22	24375540	24375735	ENSG00000100014.19|SPECC1L|HLTF|HLTF	989	+	6.0631285	1.9461938	-1.0	-1.0
chr22	24321712	24322117	ENSG00000100014.19|SPECC1L|HLTF|HLTF	942	+	3.9913182	1.2358389	-1.0	-1.0
chr22	24376895	24377000	ENSG00000100014.19|SPECC1L|HLTF|HLTF	903	+	4.1083603	1.0137447	-1.0	-1.0
chr22	24322557	24322707	ENSG00000100014.19|SPECC1L|HLTF|HLTF	907	+	3.8695617	1.0301107	-1.0	-1.0
chr22	24321287	24321432	ENSG00000100014.19|SPECC1L|HLTF|HLTF	902	+	2.8067985	1.0107027	-1.0	-1.0
chr22	24322227	24322452	ENSG00000100014.19|SPECC1L|HLTF|HLTF	903	+	3.5345924	1.0154091	-1.0	-1.0
chr22	24375390	24375495	ENSG00000100014.19|SPECC1L|HLTF|HLTF	903	+	6.0570574	1.0134721	-1.0	-1.0
chr22	24324294	24324399	ENSG00000100014.19|SPECC1L|HLTF|HLTF	901	+	6.2490816	1.0038337	-1.0	-1.0
chr22	24375035	24375235	ENSG00000100014.19|SPECC1L|HLTF|HLTF	928	+	6.3306527	1.1422567	-1.0	-1.0
chr22	24371225	24371420	ENSG00000100014.19|SPECC1L|HLTF|HLTF	938	+	2.9589136	1.2058033	-1.0	-1.0
chr22	24375540	24375735	ENSG00000258555.6|SPECC1L-ADORA2A|HLTF|HLTF	989	+	6.0631285	1.9549284	-1.0	-1.0
chr22	24376895	24377000	ENSG00000258555.6|SPECC1L-ADORA2A|HLTF|HLTF	903	+	4.1083603	1.0137447	-1.0	-1.0
chr22	24322557	24322717	ENSG00000258555.6|SPECC1L-ADORA2A|HLTF|HLTF	906	+	3.6003616	1.026204	-1.0	-1.0
chr22	24321892	24322117	ENSG00000258555.6|SPECC1L-ADORA2A|HLTF|HLTF	950	+	3.7001438	1.3021702	-1.0	-1.0
chr22	24321287	24321432	ENSG00000258555.6|SPECC1L-ADORA2A|HLTF|HLTF	902	+	2.7925	1.0096974	-1.0	-1.0
chr22	24321712	24321852	ENSG00000258555.6|SPECC1L-ADORA2A|HLTF|HLTF	904	+	5.739008	1.0166616	-1.0	-1.0
chr22	24375385	24375495	ENSG00000258555.6|SPECC1L-ADORA2A|HLTF|HLTF	903	+	6.026775	1.0112725	-1.0	-1.0
chr22	24324299	24324399	ENSG00000258555.6|SPECC1L-ADORA2A|HLTF|HLTF	902	+	6.197535	1.0068736	-1.0	-1.0
chr22	24322227	24322452	ENSG00000258555.6|SPECC1L-ADORA2A|HLTF|HLTF	903	+	3.5345924	1.014973	-1.0	-1.0
chr22	24375035	24375235	ENSG00000258555.6|SPECC1L-ADORA2A|HLTF|HLTF	927	+	6.321721	1.1363819	-1.0	-1.0
chr22	24371225	24371420	ENSG00000258555.6|SPECC1L-ADORA2A|HLTF|HLTF	938	+	2.9589136	1.2102293	-1.0	-1.0
chr22	25349822	25349967	ENSG00000231466.2|AL022324.2|HLTF|HLTF	902	-	5.6589727	1.0081923	-1.0	-1.0
chr22	25648575	25648700	ENSG00000100077.14|GRK3|HLTF|HLTF	902	+	6.0861187	1.0088615	-1.0	-1.0
chr22	25646660	25646770	ENSG00000100077.14|GRK3|HLTF|HLTF	902	+	6.1242266	1.0089574	-1.0	-1.0
chr22	25648935	25649035	ENSG00000100077.14|GRK3|HLTF|HLTF	901	+	5.9662094	1.0043135	-1.0	-1.0
chr22	25648160	25648290	ENSG00000100077.14|GRK3|HLTF|HLTF	902	+	6.1075196	1.0067631	-1.0	-1.0
chr22	25648161	25648291	ENSG00000224003.1|YES1P1|HLTF|HLTF	903	+	6.1020093	1.0128242	-1.0	-1.0
chr22	25648576	25648701	ENSG00000224003.1|YES1P1|HLTF|HLTF	902	+	6.074725	1.0079488	-1.0	-1.0
chr22	28575033	28575178	ENSG00000100154.14|TTC28|HLTF|HLTF	903	-	5.278797	1.0123779	-1.0	-1.0
chr22	28575198	28575323	ENSG00000100154.14|TTC28|HLTF|HLTF	903	-	4.0295835	1.0112725	-1.0	-1.0
chr22	28575988	28576173	ENSG00000100154.14|TTC28|HLTF|HLTF	923	-	3.3438003	1.112394	-1.0	-1.0
chr22	28577178	28577358	ENSG00000100154.14|TTC28|HLTF|HLTF	924	-	4.552275	1.1165992	-1.0	-1.0
chr22	28279679	28279784	ENSG00000100154.14|TTC28|HLTF|HLTF	902	-	6.0570564	1.0095615	-1.0	-1.0
chr22	28574528	28574638	ENSG00000100154.14|TTC28|HLTF|HLTF	902	-	6.1612372	1.0074348	-1.0	-1.0
chr22	28576533	28576668	ENSG00000100154.14|TTC28|HLTF|HLTF	923	-	5.7977877	1.1136281	-1.0	-1.0
chr22	28108181	28108331	ENSG00000100154.14|TTC28|HLTF|HLTF	915	-	5.649901	1.0705189	-1.0	-1.0
chr22	28297714	28297819	ENSG00000100154.14|TTC28|HLTF|HLTF	904	-	6.373192	1.0167964	-1.0	-1.0
chr22	28575638	28575923	ENSG00000100154.14|TTC28|HLTF|HLTF	904	-	5.2809205	1.0155531	-1.0	-1.0
chr22	28281964	28282079	ENSG00000100154.14|TTC28|HLTF|HLTF	902	-	5.9866767	1.0090731	-1.0	-1.0
chr22	28163326	28163486	ENSG00000100154.14|TTC28|HLTF|HLTF	903	-	5.1063175	1.0111127	-1.0	-1.0
chr22	28556963	28557198	ENSG00000100154.14|TTC28|HLTF|HLTF	920	-	5.258453	1.0974374	-1.0	-1.0
chr22	28577483	28577613	ENSG00000100154.14|TTC28|HLTF|HLTF	902	-	6.2620544	1.009723	-1.0	-1.0
chr22	30968150	30968298	ENSG00000133422.12|MORC2|HLTF|HLTF	933	-	2.868871	1.1755736	-1.0	-1.0
chr22	30935247	30935322	ENSG00000133422.12|MORC2|HLTF|HLTF	909	-	4.2853894	1.0386823	-1.0	-1.0
chr22	30967830	30968030	ENSG00000133422.12|MORC2|HLTF|HLTF	946	-	2.8417277	1.267066	-1.0	-1.0
chr22	30971014	30971114	ENSG00000276664.1|TUG1_1|HLTF|HLTF	904	+	2.6438549	1.0199112	-1.0	-1.0
chr22	30975169	30975864	ENSG00000253352.8|TUG1|HLTF|HLTF	948	+	2.558236	1.284677	-1.0	-1.0
chr22	30971016	30971116	ENSG00000253352.8|TUG1|HLTF|HLTF	904	+	2.6438549	1.0198187	-1.0	-1.0
chr22	30976914	30977189	ENSG00000253352.8|TUG1|HLTF|HLTF	981	+	3.0339448	1.7176316	-1.0	-1.0
chr22	30977194	30978854	ENSG00000253352.8|TUG1|HLTF|HLTF	959	+	2.5655499	1.3868151	-1.0	-1.0
chr22	30972977	30973087	ENSG00000253352.8|TUG1|HLTF|HLTF	907	+	2.3835309	1.0305287	-1.0	-1.0
chr22	30973721	30973856	ENSG00000253352.8|TUG1|HLTF|HLTF	938	+	2.9004462	1.2081013	-1.0	-1.0
chr22	30973212	30973422	ENSG00000253352.8|TUG1|HLTF|HLTF	971	+	2.7275097	1.5302204	-1.0	-1.0
chr22	30975874	30976844	ENSG00000253352.8|TUG1|HLTF|HLTF	972	+	2.808421	1.547651	-1.0	-1.0
chr22	30971451	30971551	ENSG00000253352.8|TUG1|HLTF|HLTF	902	+	2.2150128	1.0068736	-1.0	-1.0
chr22	30972976	30973086	ENSG00000276965.1|TUG1_3|HLTF|HLTF	907	+	2.3835309	1.0305306	-1.0	-1.0
chr22	31329954	31330064	ENSG00000100105.17|PATZ1|HLTF|HLTF	901	-	6.0276093	1.0039272	-1.0	-1.0
chr22	31332654	31332849	ENSG00000100105.17|PATZ1|HLTF|HLTF	952	-	6.4689193	1.3224576	-1.0	-1.0
chr22	31332504	31332654	ENSG00000100105.17|PATZ1|HLTF|HLTF	903	-	6.0423336	1.0134721	-1.0	-1.0
chr22	31329334	31329469	ENSG00000100105.17|PATZ1|HLTF|HLTF	902	-	6.069677	1.0084096	-1.0	-1.0
chr22	31333639	31333814	ENSG00000100105.17|PATZ1|HLTF|HLTF	903	-	6.2244654	1.0115743	-1.0	-1.0
chr22	31715877	31715977	ENSG00000183530.13|PRR14L|HLTF|HLTF	903	-	4.08745	1.0140173	-1.0	-1.0
chr22	31712927	31713117	ENSG00000183530.13|PRR14L|HLTF|HLTF	932	-	5.0798755	1.1648637	-1.0	-1.0
chr22	31716132	31716392	ENSG00000183530.13|PRR14L|HLTF|HLTF	930	-	4.9059663	1.1542101	-1.0	-1.0
chr22	31714522	31714742	ENSG00000183530.13|PRR14L|HLTF|HLTF	917	-	6.110167	1.0821496	-1.0	-1.0
chr22	31713647	31713792	ENSG00000183530.13|PRR14L|HLTF|HLTF	903	-	6.1567354	1.0114098	-1.0	-1.0
chr22	31716467	31716657	ENSG00000183530.13|PRR14L|HLTF|HLTF	950	-	4.749977	1.2980224	-1.0	-1.0
chr22	31713962	31714107	ENSG00000183530.13|PRR14L|HLTF|HLTF	902	-	6.0263567	1.0084226	-1.0	-1.0
chr22	31714932	31715177	ENSG00000183530.13|PRR14L|HLTF|HLTF	903	-	6.1953506	1.0134065	-1.0	-1.0
chr22	31713812	31713937	ENSG00000183530.13|PRR14L|HLTF|HLTF	903	-	6.3650403	1.0132931	-1.0	-1.0
chr22	35264692	35264802	ENSG00000100281.13|HMGXB4|HLTF|HLTF	901	+	3.3219233	1.0060985	-1.0	-1.0
chr22	36285170	36285270	ENSG00000100345.20|MYH9|HLTF|HLTF	903	-	2.5849612	1.0134721	-1.0	-1.0
chr22	36293758	36293858	ENSG00000100345.20|MYH9|HLTF|HLTF	903	-	2.6147087	1.0134721	-1.0	-1.0
chr22	36288251	36288413	ENSG00000100345.20|MYH9|HLTF|HLTF	957	-	2.584853	1.362251	-1.0	-1.0
chr22	36300126	36300264	ENSG00000100345.20|MYH9|HLTF|HLTF	916	-	2.504855	1.0759813	-1.0	-1.0
chr22	36286732	36286846	ENSG00000100345.20|MYH9|HLTF|HLTF	919	-	2.71644	1.0914669	-1.0	-1.0
chr22	36341369	36341524	ENSG00000100345.20|MYH9|HLTF|HLTF	966	-	3.4078202	1.4660013	-1.0	-1.0
chr22	36295619	36295717	ENSG00000100345.20|MYH9|HLTF|HLTF	902	-	3.3575473	1.009947	-1.0	-1.0
chr22	36506425	36506530	ENSG00000100350.14|FOXRED2|HLTF|HLTF	903	-	6.0276103	1.0134721	-1.0	-1.0
chr22	36510889	36511059	ENSG00000100353.17|EIF3D|HLTF|HLTF	937	-	3.8499718	1.2040473	-1.0	-1.0
chr22	37633235	37633335	ENSG00000100083.18|GGA1|HLTF|HLTF	930	+	2.678071	1.1576405	-1.0	-1.0
chr22	37629997	37630127	ENSG00000100083.18|GGA1|HLTF|HLTF	903	+	3.8510878	1.0116363	-1.0	-1.0
chr22	37632655	37632810	ENSG00000100083.18|GGA1|HLTF|HLTF	921	+	2.5430036	1.1000054	-1.0	-1.0
chr22	38358076	38358266	ENSG00000283900.1|Z98749.3|HLTF|HLTF	903	-	4.608954	1.0151304	-1.0	-1.0
chr22	38370650	38370785	ENSG00000283900.1|Z98749.3|HLTF|HLTF	903	-	6.077963	1.0112902	-1.0	-1.0
chr22	38360671	38360851	ENSG00000283900.1|Z98749.3|HLTF|HLTF	903	-	4.105488	1.0135381	-1.0	-1.0
chr22	38374070	38374170	ENSG00000283900.1|Z98749.3|HLTF|HLTF	903	-	6.143088	1.0134721	-1.0	-1.0
chr22	38302860	38302995	ENSG00000283900.1|Z98749.3|HLTF|HLTF	931	-	4.283905	1.1631526	-1.0	-1.0
chr22	38297299	38297399	ENSG00000283900.1|Z98749.3|HLTF|HLTF	902	-	5.9662094	1.0067364	-1.0	-1.0
chr22	38375565	38375700	ENSG00000283900.1|Z98749.3|HLTF|HLTF	903	-	6.2053947	1.015008	-1.0	-1.0
chr22	38297305	38297405	ENSG00000213923.11|CSNK1E|HLTF|HLTF	902	-	5.9662094	1.0067364	-1.0	-1.0
chr22	38302860	38302995	ENSG00000213923.11|CSNK1E|HLTF|HLTF	938	-	4.3354497	1.2086599	-1.0	-1.0
chr22	38360673	38360853	ENSG00000244627.5|Z98749.2|HLTF|HLTF	903	-	4.0978584	1.0126336	-1.0	-1.0
chr22	38358079	38358264	ENSG00000244627.5|Z98749.2|HLTF|HLTF	904	-	4.3669896	1.01896	-1.0	-1.0
chr22	38374065	38374170	ENSG00000244627.5|Z98749.2|HLTF|HLTF	902	-	6.054649	1.0104455	-1.0	-1.0
chr22	38375565	38375700	ENSG00000244627.5|Z98749.2|HLTF|HLTF	903	-	6.2053947	1.0134349	-1.0	-1.0
chr22	38370655	38370785	ENSG00000244627.5|Z98749.2|HLTF|HLTF	903	-	6.0939274	1.0114301	-1.0	-1.0
chr22	38501149	38501249	ENSG00000100201.20|DDX17|HLTF|HLTF	901	-	1.8791461	1.0044063	-1.0	-1.0
chr22	38495795	38495937	ENSG00000100201.20|DDX17|HLTF|HLTF	913	-	1.905082	1.0582128	-1.0	-1.0
chr22	38498439	38498573	ENSG00000100201.20|DDX17|HLTF|HLTF	932	-	1.8275036	1.1695855	-1.0	-1.0
chr22	40265192	40265422	ENSG00000100354.20|TNRC6B|HLTF|HLTF	943	+	3.7010932	1.2472215	-1.0	-1.0
chr22	40265427	40265842	ENSG00000100354.20|TNRC6B|HLTF|HLTF	961	+	3.445894	1.4094864	-1.0	-1.0
chr22	40264897	40265177	ENSG00000100354.20|TNRC6B|HLTF|HLTF	955	+	4.9156394	1.3422076	-1.0	-1.0
chr22	40266317	40266747	ENSG00000100354.20|TNRC6B|HLTF|HLTF	953	+	4.272892	1.3296053	-1.0	-1.0
chr22	40266842	40266992	ENSG00000100354.20|TNRC6B|HLTF|HLTF	904	+	4.448023	1.0176127	-1.0	-1.0
chr22	40265847	40266072	ENSG00000100354.20|TNRC6B|HLTF|HLTF	933	+	5.131877	1.1751857	-1.0	-1.0
chr22	40266102	40266272	ENSG00000100354.20|TNRC6B|HLTF|HLTF	922	+	3.5541992	1.10753	-1.0	-1.0
chr22	41157168	41157273	ENSG00000100393.12|EP300|HLTF|HLTF	939	+	3.087183	1.2128432	-1.0	-1.0
chr22	41877431	41877581	ENSG00000198911.11|SREBF2|HLTF|HLTF	907	+	3.3880847	1.0322126	-1.0	-1.0
chr22	42210230	42210425	ENSG00000100207.18|TCF20|HLTF|HLTF	978	-	5.2044883	1.659181	-1.0	-1.0
chr22	42214370	42214620	ENSG00000100207.18|TCF20|HLTF|HLTF	923	-	3.9160206	1.111186	-1.0	-1.0
chr22	42212615	42212865	ENSG00000100207.18|TCF20|HLTF|HLTF	933	-	3.4037244	1.1735882	-1.0	-1.0
chr22	42215080	42215180	ENSG00000100207.18|TCF20|HLTF|HLTF	903	-	6.0865045	1.0125823	-1.0	-1.0
chr22	42209820	42210135	ENSG00000100207.18|TCF20|HLTF|HLTF	934	-	5.044622	1.1790456	-1.0	-1.0
chr22	42210555	42210700	ENSG00000100207.18|TCF20|HLTF|HLTF	908	-	2.8797712	1.038468	-1.0	-1.0
chr22	42211090	42211195	ENSG00000100207.18|TCF20|HLTF|HLTF	903	-	6.0570574	1.0127053	-1.0	-1.0
chr22	42211625	42211740	ENSG00000100207.18|TCF20|HLTF|HLTF	945	-	6.4077992	1.2610006	-1.0	-1.0
chr22	42214200	42214330	ENSG00000100207.18|TCF20|HLTF|HLTF	902	-	5.618183	1.0089681	-1.0	-1.0
chr22	42211970	42212480	ENSG00000100207.18|TCF20|HLTF|HLTF	986	-	5.905411	1.854425	-1.0	-1.0
chr22	42213850	42213960	ENSG00000100207.18|TCF20|HLTF|HLTF	902	-	3.3456726	1.0102491	-1.0	-1.0
chr22	42213975	42214165	ENSG00000100207.18|TCF20|HLTF|HLTF	956	-	4.564112	1.3614769	-1.0	-1.0
chr22	42210830	42211040	ENSG00000100207.18|TCF20|HLTF|HLTF	917	-	3.967899	1.0812474	-1.0	-1.0
chr22	42212885	42213605	ENSG00000100207.18|TCF20|HLTF|HLTF	942	-	4.244961	1.2383728	-1.0	-1.0
chr22	42214755	42214855	ENSG00000100207.18|TCF20|HLTF|HLTF	903	-	3.3923125	1.013125	-1.0	-1.0
chr22	42211340	42211465	ENSG00000100207.18|TCF20|HLTF|HLTF	904	-	2.7200737	1.0191357	-1.0	-1.0
chr22	42211765	42211955	ENSG00000100207.18|TCF20|HLTF|HLTF	911	-	3.629814	1.0512289	-1.0	-1.0
chr22	42942152	42942292	ENSG00000100266.18|PACSIN2|HLTF|HLTF	902	-	6.0333185	1.0107944	-1.0	-1.0
chr22	42942922	42943062	ENSG00000100266.18|PACSIN2|HLTF|HLTF	935	-	4.909506	1.1863121	-1.0	-1.0
chr22	42941427	42941622	ENSG00000100266.18|PACSIN2|HLTF|HLTF	971	-	5.9496403	1.5338769	-1.0	-1.0
chr22	42940572	42940792	ENSG00000100266.18|PACSIN2|HLTF|HLTF	904	-	4.240465	1.0162942	-1.0	-1.0
chr22	43935721	43935821	ENSG00000100344.10|PNPLA3|HLTF|HLTF	903	+	6.0276103	1.0134721	-1.0	-1.0
chr22	44728449	44728629	ENSG00000186654.20|PRR5|HLTF|HLTF	908	+	3.4844372	1.0346749	-1.0	-1.0
chr22	44727569	44727754	ENSG00000186654.20|PRR5|HLTF|HLTF	914	+	4.278496	1.0677241	-1.0	-1.0
chr22	44731044	44731184	ENSG00000186654.20|PRR5|HLTF|HLTF	903	+	4.117153	1.0130382	-1.0	-1.0
chr22	44727419	44727519	ENSG00000186654.20|PRR5|HLTF|HLTF	902	+	5.9662094	1.0068736	-1.0	-1.0
chr22	44729918	44730118	ENSG00000186654.20|PRR5|HLTF|HLTF	979	+	5.3392696	1.68324	-1.0	-1.0
chr22	44728449	44728629	ENSG00000248405.10|PRR5-ARHGAP8|HLTF|HLTF	906	+	3.4844372	1.0255821	-1.0	-1.0
chr22	44729919	44730119	ENSG00000248405.10|PRR5-ARHGAP8|HLTF|HLTF	979	+	5.3282685	1.6691855	-1.0	-1.0
chr22	44727569	44727754	ENSG00000248405.10|PRR5-ARHGAP8|HLTF|HLTF	912	+	4.278496	1.0562241	-1.0	-1.0
chr22	44731044	44731184	ENSG00000248405.10|PRR5-ARHGAP8|HLTF|HLTF	903	+	4.117153	1.0130309	-1.0	-1.0
chr22	44727419	44727519	ENSG00000248405.10|PRR5-ARHGAP8|HLTF|HLTF	902	+	5.9662094	1.0068736	-1.0	-1.0
chr22	45328621	45328726	ENSG00000100376.11|FAM118A|HLTF|HLTF	902	+	2.4057348	1.0101728	-1.0	-1.0
chr22	45329066	45329286	ENSG00000100376.11|FAM118A|HLTF|HLTF	939	+	5.3169227	1.217766	-1.0	-1.0
chr22	45327901	45328171	ENSG00000100376.11|FAM118A|HLTF|HLTF	996	+	3.846575	2.3567328	-1.0	-1.0
chr22	45328391	45328491	ENSG00000100376.11|FAM118A|HLTF|HLTF	939	+	2.3219283	1.2150404	-1.0	-1.0
chr22	45328771	45329051	ENSG00000100376.11|FAM118A|HLTF|HLTF	967	+	4.2287583	1.4790009	-1.0	-1.0
chr22	45329482	45329602	ENSG00000100376.11|FAM118A|HLTF|HLTF	907	+	2.6655586	1.030548	-1.0	-1.0
chr22	45825717	45825817	ENSG00000130638.16|ATXN10|HLTF|HLTF	902	+	4.044381	1.0068736	-1.0	-1.0
chr22	45780657	45780802	ENSG00000130638.16|ATXN10|HLTF|HLTF	903	+	6.209816	1.0112782	-1.0	-1.0
chr22	45781382	45781507	ENSG00000130638.16|ATXN10|HLTF|HLTF	903	+	4.0295835	1.0111552	-1.0	-1.0
chr22	45781102	45781377	ENSG00000130638.16|ATXN10|HLTF|HLTF	926	+	6.31862	1.129558	-1.0	-1.0
chr22	45782132	45782282	ENSG00000130638.16|ATXN10|HLTF|HLTF	902	+	6.0269833	1.0100871	-1.0	-1.0
chr22	45740368	45740468	ENSG00000130638.16|ATXN10|HLTF|HLTF	902	+	5.96621	1.0068736	-1.0	-1.0
chr22	45779247	45779397	ENSG00000130638.16|ATXN10|HLTF|HLTF	903	+	6.089948	1.0111718	-1.0	-1.0
chr22	45799058	45799188	ENSG00000130638.16|ATXN10|HLTF|HLTF	903	+	3.3923125	1.0134721	-1.0	-1.0
chr22	45781987	45782117	ENSG00000130638.16|ATXN10|HLTF|HLTF	903	+	6.1246576	1.0121638	-1.0	-1.0
chr22	46238367	46238467	ENSG00000186951.16|PPARA|HLTF|HLTF	903	+	6.02761	1.0122027	-1.0	-1.0
chr22	46926551	46926701	ENSG00000054611.13|TBC1D22A|HLTF|HLTF	903	+	4.057302	1.0124648	-1.0	-1.0
chr22	46837680	46837805	ENSG00000054611.13|TBC1D22A|HLTF|HLTF	902	+	6.0269833	1.0107579	-1.0	-1.0
chr22	46835015	46835135	ENSG00000054611.13|TBC1D22A|HLTF|HLTF	902	+	6.0541143	1.0067776	-1.0	-1.0
chr22	48732549	48732734	ENSG00000219438.8|FAM19A5|HLTF|HLTF	953	+	3.3103013	1.3260571	-1.0	-1.0
chr22	48738269	48738439	ENSG00000219438.8|FAM19A5|HLTF|HLTF	903	+	6.199109	1.0121083	-1.0	-1.0
chr22	48727109	48727269	ENSG00000219438.8|FAM19A5|HLTF|HLTF	903	+	5.3610187	1.0121475	-1.0	-1.0
chr22	48723444	48723544	ENSG00000219438.8|FAM19A5|HLTF|HLTF	903	+	3.42626	1.0151894	-1.0	-1.0
chr22	48714599	48714919	ENSG00000219438.8|FAM19A5|HLTF|HLTF	907	+	3.9912982	1.0337197	-1.0	-1.0
chr22	48714234	48714494	ENSG00000219438.8|FAM19A5|HLTF|HLTF	939	+	3.516331	1.213144	-1.0	-1.0
chr22	48713374	48713509	ENSG00000219438.8|FAM19A5|HLTF|HLTF	939	+	4.7332673	1.2113326	-1.0	-1.0
chr22	48715389	48715779	ENSG00000219438.8|FAM19A5|HLTF|HLTF	963	+	3.639406	1.4299093	-1.0	-1.0
chr22	48731004	48731239	ENSG00000219438.8|FAM19A5|HLTF|HLTF	949	+	5.5269504	1.2911416	-1.0	-1.0
chr22	48724684	48724899	ENSG00000219438.8|FAM19A5|HLTF|HLTF	944	+	4.3179107	1.2538987	-1.0	-1.0
chr22	48720429	48720534	ENSG00000219438.8|FAM19A5|HLTF|HLTF	903	+	5.3031425	1.012161	-1.0	-1.0
chr22	48723949	48724129	ENSG00000219438.8|FAM19A5|HLTF|HLTF	912	+	3.9376886	1.055827	-1.0	-1.0
chr22	48717444	48717649	ENSG00000219438.8|FAM19A5|HLTF|HLTF	975	+	4.407506	1.5995457	-1.0	-1.0
chr22	48715029	48715229	ENSG00000219438.8|FAM19A5|HLTF|HLTF	949	+	3.0353107	1.2935733	-1.0	-1.0
chr22	48724904	48725129	ENSG00000219438.8|FAM19A5|HLTF|HLTF	972	+	4.830814	1.5469892	-1.0	-1.0
chr22	48717024	48717214	ENSG00000219438.8|FAM19A5|HLTF|HLTF	937	+	5.2795186	1.203043	-1.0	-1.0
chr22	48713159	48713334	ENSG00000219438.8|FAM19A5|HLTF|HLTF	928	+	4.9653745	1.1446584	-1.0	-1.0
chr22	48719074	48719204	ENSG00000219438.8|FAM19A5|HLTF|HLTF	903	+	1.779526	1.0150019	-1.0	-1.0
chr22	48735499	48735629	ENSG00000219438.8|FAM19A5|HLTF|HLTF	908	+	2.8592613	1.035238	-1.0	-1.0
chr22	48731499	48731824	ENSG00000219438.8|FAM19A5|HLTF|HLTF	916	+	4.9126115	1.077627	-1.0	-1.0
chr22	48730604	48730734	ENSG00000219438.8|FAM19A5|HLTF|HLTF	902	+	4.0430813	1.0096506	-1.0	-1.0
chr22	48734289	48734569	ENSG00000219438.8|FAM19A5|HLTF|HLTF	976	+	4.5381417	1.6243849	-1.0	-1.0
chr22	48713619	48713789	ENSG00000219438.8|FAM19A5|HLTF|HLTF	951	+	3.4927676	1.3084922	-1.0	-1.0
chr22	48724194	48724449	ENSG00000219438.8|FAM19A5|HLTF|HLTF	949	+	4.9286075	1.2882111	-1.0	-1.0
chr22	48733424	48733564	ENSG00000219438.8|FAM19A5|HLTF|HLTF	901	+	4.5826697	1.0058697	-1.0	-1.0
chr22	48713929	48714064	ENSG00000219438.8|FAM19A5|HLTF|HLTF	902	+	2.5544786	1.0109537	-1.0	-1.0
chr22	48726149	48726324	ENSG00000219438.8|FAM19A5|HLTF|HLTF	934	+	2.9828715	1.182277	-1.0	-1.0
chr22	48733099	48733294	ENSG00000219438.8|FAM19A5|HLTF|HLTF	961	+	3.9858775	1.4077369	-1.0	-1.0
chr22	48717649	48718074	ENSG00000219438.8|FAM19A5|HLTF|HLTF	971	+	5.452172	1.5332437	-1.0	-1.0
chr22	48740929	48741034	ENSG00000219438.8|FAM19A5|HLTF|HLTF	902	+	6.138807	1.0101728	-1.0	-1.0
chr22	48719429	48719549	ENSG00000219438.8|FAM19A5|HLTF|HLTF	951	+	6.152457	1.3103334	-1.0	-1.0
chr22	48736944	48737094	ENSG00000219438.8|FAM19A5|HLTF|HLTF	915	+	4.213109	1.0692418	-1.0	-1.0
chr22	48725214	48725409	ENSG00000219438.8|FAM19A5|HLTF|HLTF	934	+	4.0249553	1.1810458	-1.0	-1.0
chr22	48723739	48723924	ENSG00000219438.8|FAM19A5|HLTF|HLTF	945	+	4.0256996	1.2610892	-1.0	-1.0
chr22	48731994	48732189	ENSG00000219438.8|FAM19A5|HLTF|HLTF	915	+	5.4372964	1.0695493	-1.0	-1.0
chr22	48726029	48726129	ENSG00000219438.8|FAM19A5|HLTF|HLTF	901	+	3.9999871	1.0039871	-1.0	-1.0
chr22	48718394	48718534	ENSG00000219438.8|FAM19A5|HLTF|HLTF	905	+	3.1666949	1.0239547	-1.0	-1.0
chr22	49885308	49885418	ENSG00000100426.6|ZBED4|HLTF|HLTF	903	+	2.6337466	1.0112725	-1.0	-1.0
chr22	50204900	50205025	ENSG00000073169.13|SELENOO|HLTF|HLTF	903	+	5.4911866	1.0132165	-1.0	-1.0
chr22	50204650	50204775	ENSG00000073169.13|SELENOO|HLTF|HLTF	902	+	5.39869	1.0107788	-1.0	-1.0
chr22	50202245	50202545	ENSG00000073169.13|SELENOO|HLTF|HLTF	956	+	2.860908	1.3545455	-1.0	-1.0
chr22	50203685	50203825	ENSG00000073169.13|SELENOO|HLTF|HLTF	910	+	4.193442	1.0479738	-1.0	-1.0
chr22	50202615	50202760	ENSG00000073169.13|SELENOO|HLTF|HLTF	904	+	2.3591683	1.017868	-1.0	-1.0
chr22	50203500	50203640	ENSG00000073169.13|SELENOO|HLTF|HLTF	920	+	3.9882839	1.0979905	-1.0	-1.0
chr22	50201745	50201845	ENSG00000073169.13|SELENOO|HLTF|HLTF	901	+	3.9999874	1.0061694	-1.0	-1.0
chr22	50205785	50205910	ENSG00000073169.13|SELENOO|HLTF|HLTF	903	+	6.2986436	1.0115008	-1.0	-1.0
chr22	50205420	50205540	ENSG00000073169.13|SELENOO|HLTF|HLTF	903	+	6.119565	1.0121524	-1.0	-1.0
chr22	50201975	50202080	ENSG00000073169.13|SELENOO|HLTF|HLTF	903	+	3.3575473	1.0124159	-1.0	-1.0
chr22	50203995	50204100	ENSG00000073169.13|SELENOO|HLTF|HLTF	903	+	6.0276103	1.0134721	-1.0	-1.0
chr22	50204125	50204270	ENSG00000073169.13|SELENOO|HLTF|HLTF	908	+	2.7666233	1.0365176	-1.0	-1.0
chr22	50202955	50203500	ENSG00000073169.13|SELENOO|HLTF|HLTF	965	+	4.0266857	1.4591217	-1.0	-1.0
chr22	50240258	50240367	ENSG00000128159.11|TUBGCP6|HLTF|HLTF	903	-	6.332701	1.0134721	-1.0	-1.0
chr22	50244218	50244328	ENSG00000128159.11|TUBGCP6|HLTF|HLTF	902	-	5.9866767	1.0090731	-1.0	-1.0
chr22	50221401	50221556	ENSG00000128159.11|TUBGCP6|HLTF|HLTF	903	-	6.149218	1.0122658	-1.0	-1.0
chr22	50284695	50284795	ENSG00000196576.14|PLXNB2|HLTF|HLTF	903	-	4.0443816	1.0134721	-1.0	-1.0
chr22	50443986	50444086	ENSG00000100239.15|PPP6R2|HLTF|HLTF	909	+	2.938597	1.0431445	-1.0	-1.0
chr22	50414561	50414689	ENSG00000100239.15|PPP6R2|HLTF|HLTF	937	+	2.4387858	1.201866	-1.0	-1.0
chr22	50438663	50438762	ENSG00000100239.15|PPP6R2|HLTF|HLTF	902	+	4.044381	1.0068736	-1.0	-1.0
chr22	50393580	50393680	ENSG00000100239.15|PPP6R2|HLTF|HLTF	903	+	2.4329586	1.0134721	-1.0	-1.0
chr22	50582376	50582481	ENSG00000100288.19|CHKB|HLTF|HLTF	901	-	3.3219233	1.0056449	-1.0	-1.0
chr22	50709302	50709507	ENSG00000251322.7|SHANK3|HLTF|HLTF	929	+	4.059437	1.1468935	-1.0	-1.0
chr22	50721403	50721503	ENSG00000251322.7|SHANK3|HLTF|HLTF	902	+	3.3219233	1.0068736	-1.0	-1.0
chr22	50710352	50710482	ENSG00000251322.7|SHANK3|HLTF|HLTF	939	+	6.3553476	1.2138382	-1.0	-1.0
chr3	4363274	4363374	ENSG00000144455.13|SUMF1|HLTF|HLTF	900	-	6.0865035	1.0020113	-1.0	-1.0
chr3	5207157	5207267	ENSG00000134109.10|EDEM1|HLTF|HLTF	902	+	6.02761	1.0085618	-1.0	-1.0
chr3	8619824	8619929	ENSG00000125046.14|SSUH2|HLTF|HLTF	903	-	6.0865045	1.0134721	-1.0	-1.0
chr3	9470718	9470863	ENSG00000168137.15|SETD5|HLTF|HLTF	902	+	3.3156204	1.0085382	-1.0	-1.0
chr3	9441592	9441692	ENSG00000168137.15|SETD5|HLTF|HLTF	903	+	2.4329586	1.0134721	-1.0	-1.0
chr3	9447695	9448006	ENSG00000168137.15|SETD5|HLTF|HLTF	974	+	3.158555	1.5866352	-1.0	-1.0
chr3	9447049	9447307	ENSG00000168137.15|SETD5|HLTF|HLTF	934	+	2.574096	1.1781287	-1.0	-1.0
chr3	9475707	9475807	ENSG00000168137.15|SETD5|HLTF|HLTF	901	+	2.5545876	1.002571	-1.0	-1.0
chr3	9834895	9835000	ENSG00000250151.9|ARPC4-TTLL3|HLTF|HLTF	903	+	6.396845	1.0134721	-1.0	-1.0
chr3	9834895	9835000	ENSG00000214021.15|TTLL3|HLTF|HLTF	903	+	6.396845	1.0134721	-1.0	-1.0
chr3	10003401	10003566	ENSG00000180385.8|EMC3-AS1|HLTF|HLTF	917	+	2.7501369	1.0803262	-1.0	-1.0
chr3	10005854	10005954	ENSG00000180385.8|EMC3-AS1|HLTF|HLTF	902	+	5.9662094	1.0068736	-1.0	-1.0
chr3	10005289	10005399	ENSG00000180385.8|EMC3-AS1|HLTF|HLTF	903	+	6.1038833	1.0112725	-1.0	-1.0
chr3	10004221	10004321	ENSG00000180385.8|EMC3-AS1|HLTF|HLTF	902	+	6.086504	1.0068736	-1.0	-1.0
chr3	10006059	10006164	ENSG00000180385.8|EMC3-AS1|HLTF|HLTF	903	+	6.112573	1.0134721	-1.0	-1.0
chr3	10003751	10003851	ENSG00000180385.8|EMC3-AS1|HLTF|HLTF	902	+	3.9999874	1.0068736	-1.0	-1.0
chr3	10006629	10006749	ENSG00000180385.8|EMC3-AS1|HLTF|HLTF	901	+	2.6292815	1.0056949	-1.0	-1.0
chr3	10248497	10248677	ENSG00000157014.10|TATDN2|HLTF|HLTF	908	+	4.4997406	1.0372784	-1.0	-1.0
chr3	10270645	10270785	ENSG00000157014.10|TATDN2|HLTF|HLTF	902	+	4.923986	1.0106547	-1.0	-1.0
chr3	10249214	10249349	ENSG00000157014.10|TATDN2|HLTF|HLTF	904	+	5.163403	1.0167743	-1.0	-1.0
chr3	10248722	10248862	ENSG00000157014.10|TATDN2|HLTF|HLTF	903	+	6.120027	1.011905	-1.0	-1.0
chr3	10270155	10270445	ENSG00000157014.10|TATDN2|HLTF|HLTF	919	+	3.1089232	1.0890785	-1.0	-1.0
chr3	10270645	10270785	ENSG00000272410.5|AC022384.1|HLTF|HLTF	903	+	4.923986	1.0119745	-1.0	-1.0
chr3	10270155	10270450	ENSG00000272410.5|AC022384.1|HLTF|HLTF	918	+	3.2387998	1.085455	-1.0	-1.0
chr3	10922633	10922758	ENSG00000132164.9|SLC6A11|HLTF|HLTF	903	+	6.0570574	1.0134721	-1.0	-1.0
chr3	12967541	12967641	ENSG00000144711.13|IQSEC1|HLTF|HLTF	903	-	2.6147087	1.0134721	-1.0	-1.0
chr3	12906262	12906567	ENSG00000144711.13|IQSEC1|HLTF|HLTF	932	-	3.1783974	1.1672779	-1.0	-1.0
chr3	13370986	13371121	ENSG00000132182.11|NUP210|HLTF|HLTF	916	-	6.389628	1.0749222	-1.0	-1.0
chr3	13367626	13367841	ENSG00000132182.11|NUP210|HLTF|HLTF	949	-	6.423624	1.295651	-1.0	-1.0
chr3	13370821	13370931	ENSG00000132182.11|NUP210|HLTF|HLTF	903	-	6.0276103	1.0134721	-1.0	-1.0
chr3	14158155	14158325	ENSG00000154767.14|XPC|HLTF|HLTF	929	-	5.6031895	1.1482844	-1.0	-1.0
chr3	14947567	14947677	ENSG00000225733.5|FGD5-AS1|HLTF|HLTF	902	-	6.1793866	1.0104535	-1.0	-1.0
chr3	15042854	15042984	ENSG00000131368.7|MRPS25|HLTF|HLTF	903	-	5.637579	1.0153733	-1.0	-1.0
chr3	15044222	15044457	ENSG00000131368.7|MRPS25|HLTF|HLTF	980	-	4.61881	1.699252	-1.0	-1.0
chr3	15046483	15046673	ENSG00000131368.7|MRPS25|HLTF|HLTF	937	-	4.489931	1.2032171	-1.0	-1.0
chr3	15045303	15045408	ENSG00000131368.7|MRPS25|HLTF|HLTF	903	-	6.0853486	1.0127921	-1.0	-1.0
chr3	15045478	15045688	ENSG00000131368.7|MRPS25|HLTF|HLTF	903	-	6.144618	1.0119654	-1.0	-1.0
chr3	15045888	15045988	ENSG00000131368.7|MRPS25|HLTF|HLTF	903	-	3.3575473	1.0134721	-1.0	-1.0
chr3	15046913	15047018	ENSG00000131368.7|MRPS25|HLTF|HLTF	902	-	6.0570564	1.0095382	-1.0	-1.0
chr3	15259135	15259240	ENSG00000224660.1|SH3BP5-AS1|HLTF|HLTF	903	+	5.265712	1.0139993	-1.0	-1.0
chr3	16338771	16338901	ENSG00000154814.13|OXNAD1|HLTF|HLTF	901	+	5.9662094	1.0040603	-1.0	-1.0
chr3	16334832	16334932	ENSG00000154814.13|OXNAD1|HLTF|HLTF	903	+	6.0276103	1.0134721	-1.0	-1.0
chr3	17486549	17486679	ENSG00000131374.14|TBC1D5|HLTF|HLTF	903	-	6.060576	1.0126073	-1.0	-1.0
chr3	24466042	24466142	ENSG00000151090.17|THRB|HLTF|HLTF	902	-	6.02761	1.0068736	-1.0	-1.0
chr3	24467512	24467677	ENSG00000151090.17|THRB|HLTF|HLTF	903	-	6.26982	1.0126746	-1.0	-1.0
chr3	24468007	24468122	ENSG00000151090.17|THRB|HLTF|HLTF	903	-	6.112573	1.0134721	-1.0	-1.0
chr3	25598314	25598419	ENSG00000077097.15|TOP2B|HLTF|HLTF	902	-	6.081873	1.0087001	-1.0	-1.0
chr3	30679606	30679796	ENSG00000163513.17|TGFBR2|HLTF|HLTF	936	+	2.924656	1.1923262	-1.0	-1.0
chr3	30681606	30681801	ENSG00000163513.17|TGFBR2|HLTF|HLTF	938	+	2.3738081	1.2081816	-1.0	-1.0
chr3	30681176	30681501	ENSG00000163513.17|TGFBR2|HLTF|HLTF	926	+	2.9924693	1.1328648	-1.0	-1.0
chr3	30678816	30679186	ENSG00000163513.17|TGFBR2|HLTF|HLTF	928	+	2.3949635	1.1402858	-1.0	-1.0
chr3	30677976	30678191	ENSG00000163513.17|TGFBR2|HLTF|HLTF	954	+	2.500885	1.3332458	-1.0	-1.0
chr3	30678681	30678791	ENSG00000163513.17|TGFBR2|HLTF|HLTF	927	+	2.8152514	1.1337688	-1.0	-1.0
chr3	30680661	30681096	ENSG00000163513.17|TGFBR2|HLTF|HLTF	977	+	3.8935142	1.6461967	-1.0	-1.0
chr3	30679211	30679366	ENSG00000163513.17|TGFBR2|HLTF|HLTF	937	+	2.3465884	1.2025455	-1.0	-1.0
chr3	31824968	31825068	ENSG00000144645.13|OSBPL10|HLTF|HLTF	902	-	5.96621	1.0068736	-1.0	-1.0
chr3	32262879	32263004	ENSG00000170293.8|CMTM8|HLTF|HLTF	903	+	6.095935	1.012952	-1.0	-1.0
chr3	32330269	32330399	ENSG00000170293.8|CMTM8|HLTF|HLTF	902	+	6.044437	1.0093455	-1.0	-1.0
chr3	32259034	32259134	ENSG00000170293.8|CMTM8|HLTF|HLTF	902	+	3.9999874	1.0068736	-1.0	-1.0
chr3	32261889	32262159	ENSG00000170293.8|CMTM8|HLTF|HLTF	903	+	5.7931995	1.0130478	-1.0	-1.0
chr3	32259034	32259134	ENSG00000234737.1|KRT18P15|HLTF|HLTF	902	+	3.9999874	1.0068736	-1.0	-1.0
chr3	32842832	32842932	ENSG00000206557.5|TRIM71|HLTF|HLTF	901	+	5.9662094	1.0043135	-1.0	-1.0
chr3	33389655	33389820	ENSG00000153560.11|UBP1|HLTF|HLTF	903	-	6.255593	1.0130188	-1.0	-1.0
chr3	33440140	33440245	ENSG00000153560.11|UBP1|HLTF|HLTF	903	-	3.3923125	1.0134721	-1.0	-1.0
chr3	33549016	33549121	ENSG00000163539.16|CLASP2|HLTF|HLTF	903	-	4.08745	1.0140173	-1.0	-1.0
chr3	36991892	36992012	ENSG00000178567.7|EPM2AIP1|HLTF|HLTF	931	-	4.010339	1.1601032	-1.0	-1.0
chr3	36991277	36991577	ENSG00000178567.7|EPM2AIP1|HLTF|HLTF	913	-	2.6453784	1.0601615	-1.0	-1.0
chr3	36992222	36992322	ENSG00000178567.7|EPM2AIP1|HLTF|HLTF	903	-	2.5545876	1.0117399	-1.0	-1.0
chr3	36992342	36992592	ENSG00000178567.7|EPM2AIP1|HLTF|HLTF	933	-	3.0896313	1.1766372	-1.0	-1.0
chr3	36992047	36992202	ENSG00000178567.7|EPM2AIP1|HLTF|HLTF	967	-	6.2813344	1.4870363	-1.0	-1.0
chr3	36992832	36993052	ENSG00000178567.7|EPM2AIP1|HLTF|HLTF	914	-	2.986844	1.0663906	-1.0	-1.0
chr3	37323592	37327352	ENSG00000144674.16|GOLGA4|HLTF|HLTF	980	+	3.0365858	1.6914066	-1.0	-1.0
chr3	37275376	37275556	ENSG00000144674.16|GOLGA4|HLTF|HLTF	904	+	2.9143174	1.017613	-1.0	-1.0
chr3	37302184	37302294	ENSG00000144674.16|GOLGA4|HLTF|HLTF	920	+	2.2194185	1.0983835	-1.0	-1.0
chr3	37319062	37319182	ENSG00000144674.16|GOLGA4|HLTF|HLTF	904	+	2.661	1.0160881	-1.0	-1.0
chr3	37340123	37340199	ENSG00000144674.16|GOLGA4|HLTF|HLTF	999	+	3.9425125	2.825064	-1.0	-1.0
chr3	37315449	37315598	ENSG00000144674.16|GOLGA4|HLTF|HLTF	948	+	2.827046	1.2821949	-1.0	-1.0
chr3	37328962	37329132	ENSG00000144674.16|GOLGA4|HLTF|HLTF	912	+	2.478313	1.0533576	-1.0	-1.0
chr3	37328415	37328537	ENSG00000144674.16|GOLGA4|HLTF|HLTF	973	+	2.4688325	1.5710547	-1.0	-1.0
chr3	37294978	37295077	ENSG00000144674.16|GOLGA4|HLTF|HLTF	999	+	4.3338976	3.1281457	-1.0	-1.0
chr3	37327362	37327825	ENSG00000144674.16|GOLGA4|HLTF|HLTF	987	+	3.2169695	1.8968406	-1.0	-1.0
chr3	37321718	37321886	ENSG00000144674.16|GOLGA4|HLTF|HLTF	952	+	2.5823166	1.3202087	-1.0	-1.0
chr3	37386710	37386845	ENSG00000198590.11|C3orf35|HLTF|HLTF	904	+	2.5462484	1.0171651	-1.0	-1.0
chr3	37827475	37827665	ENSG00000235257.8|ITGA9-AS1|HLTF|HLTF	962	-	4.771101	1.423772	-1.0	-1.0
chr3	37794896	37795066	ENSG00000235257.8|ITGA9-AS1|HLTF|HLTF	903	-	6.1413546	1.0125507	-1.0	-1.0
chr3	37795671	37795791	ENSG00000235257.8|ITGA9-AS1|HLTF|HLTF	902	-	6.185058	1.0101795	-1.0	-1.0
chr3	37951491	37951631	ENSG00000144677.14|CTDSPL|HLTF|HLTF	915	+	4.1745973	1.0712316	-1.0	-1.0
chr3	37954001	37954376	ENSG00000144677.14|CTDSPL|HLTF|HLTF	953	+	4.6426077	1.3289044	-1.0	-1.0
chr3	37956457	37956557	ENSG00000144677.14|CTDSPL|HLTF|HLTF	902	+	3.9999874	1.0068736	-1.0	-1.0
chr3	37954416	37954821	ENSG00000144677.14|CTDSPL|HLTF|HLTF	963	+	6.528186	1.4347923	-1.0	-1.0
chr3	37950771	37951006	ENSG00000144677.14|CTDSPL|HLTF|HLTF	915	+	6.295141	1.0693849	-1.0	-1.0
chr3	37950386	37950596	ENSG00000144677.14|CTDSPL|HLTF|HLTF	903	+	6.188655	1.0121188	-1.0	-1.0
chr3	37949556	37950216	ENSG00000144677.14|CTDSPL|HLTF|HLTF	967	+	4.695072	1.4786509	-1.0	-1.0
chr3	37956137	37956262	ENSG00000144677.14|CTDSPL|HLTF|HLTF	903	+	6.1128964	1.0124054	-1.0	-1.0
chr3	37952316	37952531	ENSG00000144677.14|CTDSPL|HLTF|HLTF	903	+	5.3859777	1.0139648	-1.0	-1.0
chr3	38126410	38126515	ENSG00000060971.17|ACAA1|HLTF|HLTF	903	-	2.4854262	1.0134721	-1.0	-1.0
chr3	38234068	38234168	ENSG00000172939.8|OXSR1|HLTF|HLTF	902	+	6.02761	1.0068736	-1.0	-1.0
chr3	38233558	38233723	ENSG00000172939.8|OXSR1|HLTF|HLTF	903	+	6.254881	1.0133194	-1.0	-1.0
chr3	38234368	38234478	ENSG00000172939.8|OXSR1|HLTF|HLTF	902	+	6.0668726	1.0095267	-1.0	-1.0
chr3	38226019	38226189	ENSG00000172939.8|OXSR1|HLTF|HLTF	916	+	5.9860377	1.0745776	-1.0	-1.0
chr3	38165558	38165668	ENSG00000172939.8|OXSR1|HLTF|HLTF	907	+	2.4716787	1.0323591	-1.0	-1.0
chr3	38235053	38235178	ENSG00000172939.8|OXSR1|HLTF|HLTF	903	+	4.5653477	1.0110443	-1.0	-1.0
chr3	38417026	38417191	ENSG00000093217.9|XYLB|HLTF|HLTF	937	+	3.747424	1.2018635	-1.0	-1.0
chr3	38411765	38411865	ENSG00000093217.9|XYLB|HLTF|HLTF	902	+	5.96621	1.0068736	-1.0	-1.0
chr3	38417246	38417391	ENSG00000093217.9|XYLB|HLTF|HLTF	914	+	2.7072167	1.0669804	-1.0	-1.0
chr3	38414805	38414976	ENSG00000093217.9|XYLB|HLTF|HLTF	921	+	4.5384912	1.101376	-1.0	-1.0
chr3	38414130	38414530	ENSG00000093217.9|XYLB|HLTF|HLTF	929	+	2.6603127	1.1500757	-1.0	-1.0
chr3	38416856	38416956	ENSG00000093217.9|XYLB|HLTF|HLTF	903	+	4.0443816	1.0134721	-1.0	-1.0
chr3	38414976	38415566	ENSG00000093217.9|XYLB|HLTF|HLTF	963	+	3.7766235	1.4304179	-1.0	-1.0
chr3	38414565	38414675	ENSG00000093217.9|XYLB|HLTF|HLTF	903	+	4.0439396	1.0114543	-1.0	-1.0
chr3	38416031	38416151	ENSG00000093217.9|XYLB|HLTF|HLTF	920	+	5.0376735	1.0992969	-1.0	-1.0
chr3	40535644	40535749	ENSG00000172888.11|ZNF621|HLTF|HLTF	903	+	6.3495383	1.0118797	-1.0	-1.0
chr3	40537851	40538016	ENSG00000172888.11|ZNF621|HLTF|HLTF	941	+	3.8003552	1.229461	-1.0	-1.0
chr3	40537574	40537674	ENSG00000172888.11|ZNF621|HLTF|HLTF	902	+	5.96621	1.0068736	-1.0	-1.0
chr3	40532319	40532524	ENSG00000172888.11|ZNF621|HLTF|HLTF	952	+	5.4648924	1.3213171	-1.0	-1.0
chr3	40538525	40538710	ENSG00000172888.11|ZNF621|HLTF|HLTF	914	+	3.9889524	1.0675026	-1.0	-1.0
chr3	40532574	40532869	ENSG00000172888.11|ZNF621|HLTF|HLTF	913	+	4.354975	1.060654	-1.0	-1.0
chr3	41225358	41225458	ENSG00000168036.16|CTNNB1|HLTF|HLTF	903	+	2.378511	1.0112101	-1.0	-1.0
chr3	42643841	42644003	ENSG00000114857.17|NKTR|HLTF|HLTF	982	+	3.1943886	1.734644	-1.0	-1.0
chr3	42646717	42646962	ENSG00000114857.17|NKTR|HLTF|HLTF	968	+	2.5672977	1.5014814	-1.0	-1.0
chr3	42647027	42647142	ENSG00000114857.17|NKTR|HLTF|HLTF	903	+	1.7768883	1.0115687	-1.0	-1.0
chr3	42647582	42647822	ENSG00000114857.17|NKTR|HLTF|HLTF	909	+	2.5702217	1.0399352	-1.0	-1.0
chr3	42648432	42648617	ENSG00000114857.17|NKTR|HLTF|HLTF	928	+	2.4785757	1.1455936	-1.0	-1.0
chr3	42645887	42646672	ENSG00000114857.17|NKTR|HLTF|HLTF	957	+	3.1949186	1.3632058	-1.0	-1.0
chr3	42647227	42647532	ENSG00000114857.17|NKTR|HLTF|HLTF	979	+	2.5230014	1.675497	-1.0	-1.0
chr3	42648212	42648422	ENSG00000114857.17|NKTR|HLTF|HLTF	921	+	2.5831172	1.1006378	-1.0	-1.0
chr3	42635179	42635439	ENSG00000114857.17|NKTR|HLTF|HLTF	961	+	2.8395817	1.4082098	-1.0	-1.0
chr3	42632680	42632880	ENSG00000114857.17|NKTR|HLTF|HLTF	967	+	3.0768762	1.4806423	-1.0	-1.0
chr3	42643338	42643395	ENSG00000114857.17|NKTR|HLTF|HLTF	992	+	3.3785105	2.1208832	-1.0	-1.0
chr3	42636867	42637947	ENSG00000114857.17|NKTR|HLTF|HLTF	989	+	2.8531597	1.9403663	-1.0	-1.0
chr3	42638027	42639750	ENSG00000114857.17|NKTR|HLTF|HLTF	997	+	3.5338943	2.5281749	-1.0	-1.0
chr3	44445339	44445729	ENSG00000185219.16|ZNF445|HLTF|HLTF	923	-	2.4816222	1.1122705	-1.0	-1.0
chr3	44445889	44446134	ENSG00000185219.16|ZNF445|HLTF|HLTF	930	-	3.1544316	1.1555955	-1.0	-1.0
chr3	44445784	44445884	ENSG00000185219.16|ZNF445|HLTF|HLTF	903	-	6.197536	1.0134721	-1.0	-1.0
chr3	44447199	44447379	ENSG00000185219.16|ZNF445|HLTF|HLTF	930	-	3.3213968	1.1543715	-1.0	-1.0
chr3	44446229	44446569	ENSG00000185219.16|ZNF445|HLTF|HLTF	970	-	3.9094403	1.5209112	-1.0	-1.0
chr3	44446624	44447114	ENSG00000185219.16|ZNF445|HLTF|HLTF	921	-	3.752051	1.1003814	-1.0	-1.0
chr3	44447384	44447809	ENSG00000185219.16|ZNF445|HLTF|HLTF	944	-	4.311333	1.2481002	-1.0	-1.0
chr3	44448099	44448634	ENSG00000185219.16|ZNF445|HLTF|HLTF	967	-	5.3175683	1.481253	-1.0	-1.0
chr3	47122716	47122846	ENSG00000181555.20|SETD2|HLTF|HLTF	902	-	2.463519	1.0108327	-1.0	-1.0
chr3	47123256	47123526	ENSG00000181555.20|SETD2|HLTF|HLTF	960	-	3.4482815	1.402716	-1.0	-1.0
chr3	47120181	47120446	ENSG00000181555.20|SETD2|HLTF|HLTF	986	-	3.3486571	1.8422164	-1.0	-1.0
chr3	47122921	47123146	ENSG00000181555.20|SETD2|HLTF|HLTF	906	-	2.4265666	1.0273958	-1.0	-1.0
chr3	47123616	47123941	ENSG00000181555.20|SETD2|HLTF|HLTF	946	-	2.773264	1.2667227	-1.0	-1.0
chr3	47120451	47121331	ENSG00000181555.20|SETD2|HLTF|HLTF	981	-	3.4067929	1.7105945	-1.0	-1.0
chr3	47121336	47122711	ENSG00000181555.20|SETD2|HLTF|HLTF	970	-	3.2737513	1.5218248	-1.0	-1.0
chr3	47124296	47124548	ENSG00000181555.20|SETD2|HLTF|HLTF	959	-	3.3731043	1.3860838	-1.0	-1.0
chr3	47411152	47411257	ENSG00000076201.14|PTPN23|HLTF|HLTF	902	+	5.99691	1.0087407	-1.0	-1.0
chr3	47590700	47590805	ENSG00000173473.10|SMARCC1|HLTF|HLTF	907	-	3.8219192	1.033277	-1.0	-1.0
chr3	47686068	47686170	ENSG00000173473.10|SMARCC1|HLTF|HLTF	905	-	2.5107393	1.0238459	-1.0	-1.0
chr3	47662433	47662553	ENSG00000173473.10|SMARCC1|HLTF|HLTF	923	-	2.7408154	1.1131247	-1.0	-1.0
chr3	47689386	47689424	ENSG00000173473.10|SMARCC1|HLTF|HLTF	989	-	6.966211	1.9580822	-1.0	-1.0
chr3	47701292	47701392	ENSG00000173473.10|SMARCC1|HLTF|HLTF	903	-	2.1497471	1.0134721	-1.0	-1.0
chr3	47912421	47912521	ENSG00000047849.21|MAP4|HLTF|HLTF	902	-	5.96621	1.0068736	-1.0	-1.0
chr3	47890740	47890870	ENSG00000047849.21|MAP4|HLTF|HLTF	903	-	6.071203	1.0118225	-1.0	-1.0
chr3	47909682	47909817	ENSG00000047849.21|MAP4|HLTF|HLTF	902	-	6.1391616	1.009556	-1.0	-1.0
chr3	47910692	47911422	ENSG00000047849.21|MAP4|HLTF|HLTF	944	-	5.5044346	1.2483329	-1.0	-1.0
chr3	47911447	47911767	ENSG00000047849.21|MAP4|HLTF|HLTF	914	-	4.606183	1.0653397	-1.0	-1.0
chr3	47916475	47916650	ENSG00000047849.21|MAP4|HLTF|HLTF	928	-	2.5810852	1.1443814	-1.0	-1.0
chr3	47910377	47910577	ENSG00000047849.21|MAP4|HLTF|HLTF	927	-	4.502639	1.1340564	-1.0	-1.0
chr3	47912217	47912372	ENSG00000047849.21|MAP4|HLTF|HLTF	902	-	5.859132	1.0106442	-1.0	-1.0
chr3	47911792	47911897	ENSG00000047849.21|MAP4|HLTF|HLTF	903	-	6.14202	1.0132985	-1.0	-1.0
chr3	47891413	47891633	ENSG00000047849.21|MAP4|HLTF|HLTF	907	-	6.2454576	1.0332617	-1.0	-1.0
chr3	47910017	47910337	ENSG00000047849.21|MAP4|HLTF|HLTF	910	-	6.248634	1.0453848	-1.0	-1.0
chr3	47911982	47912157	ENSG00000047849.21|MAP4|HLTF|HLTF	961	-	6.045279	1.409144	-1.0	-1.0
chr3	48404373	48404590	ENSG00000164050.12|PLXNB1|HLTF|HLTF	934	-	2.764705	1.1774653	-1.0	-1.0
chr3	48413578	48413713	ENSG00000164050.12|PLXNB1|HLTF|HLTF	903	-	1.7971315	1.0125109	-1.0	-1.0
chr3	48410894	48410994	ENSG00000164050.12|PLXNB1|HLTF|HLTF	916	-	2.938597	1.0738173	-1.0	-1.0
chr3	48413083	48413228	ENSG00000164050.12|PLXNB1|HLTF|HLTF	907	-	1.9492337	1.0322852	-1.0	-1.0
chr3	48420068	48420173	ENSG00000164050.12|PLXNB1|HLTF|HLTF	902	-	2.0347068	1.0099993	-1.0	-1.0
chr3	48424129	48424229	ENSG00000164050.12|PLXNB1|HLTF|HLTF	903	-	2.2801077	1.0134721	-1.0	-1.0
chr3	48405723	48405823	ENSG00000164050.12|PLXNB1|HLTF|HLTF	907	-	2.104337	1.0334959	-1.0	-1.0
chr3	48416440	48416555	ENSG00000164050.12|PLXNB1|HLTF|HLTF	903	-	2.2134318	1.0113499	-1.0	-1.0
chr3	48409959	48410077	ENSG00000164050.12|PLXNB1|HLTF|HLTF	905	-	2.4538887	1.021664	-1.0	-1.0
chr3	48627700	48627820	ENSG00000225697.12|SLC26A6|HLTF|HLTF	909	-	1.6048855	1.0397024	-1.0	-1.0
chr3	48627865	48627980	ENSG00000225697.12|SLC26A6|HLTF|HLTF	903	-	1.5960647	1.013449	-1.0	-1.0
chr3	48631636	48631736	ENSG00000225697.12|SLC26A6|HLTF|HLTF	903	-	2.3692334	1.0134721	-1.0	-1.0
chr3	48662031	48662196	ENSG00000008300.16|CELSR3|HLTF|HLTF	902	-	4.065584	1.0108914	-1.0	-1.0
chr3	48662586	48662691	ENSG00000008300.16|CELSR3|HLTF|HLTF	902	-	3.3397353	1.0101728	-1.0	-1.0
chr3	48660726	48660886	ENSG00000008300.16|CELSR3|HLTF|HLTF	902	-	6.0388875	1.0081933	-1.0	-1.0
chr3	49013155	49013310	ENSG00000178252.17|WDR6|HLTF|HLTF	913	+	1.9977049	1.0590429	-1.0	-1.0
chr3	49277346	49277446	ENSG00000188315.7|C3orf62|HLTF|HLTF	902	-	5.96621	1.0068736	-1.0	-1.0
chr3	49686145	49686365	ENSG00000173531.15|MST1|HLTF|HLTF	941	-	1.6989053	1.2310959	-1.0	-1.0
chr3	49683961	49684151	ENSG00000173531.15|MST1|HLTF|HLTF	910	-	2.7534769	1.0478288	-1.0	-1.0
chr3	50057742	50057962	ENSG00000004534.14|RBM6|HLTF|HLTF	943	+	2.6962905	1.2466669	-1.0	-1.0
chr3	50070454	50070552	ENSG00000004534.14|RBM6|HLTF|HLTF	903	+	2.3692334	1.0134721	-1.0	-1.0
chr3	50065030	50065126	ENSG00000004534.14|RBM6|HLTF|HLTF	983	+	2.6205864	1.7729018	-1.0	-1.0
chr3	49968392	49968748	ENSG00000004534.14|RBM6|HLTF|HLTF	947	+	2.8754988	1.27443	-1.0	-1.0
chr3	50077102	50077222	ENSG00000004534.14|RBM6|HLTF|HLTF	903	+	5.6826067	1.0110255	-1.0	-1.0
chr3	50066246	50066381	ENSG00000004534.14|RBM6|HLTF|HLTF	929	+	2.9935763	1.1507545	-1.0	-1.0
chr3	50066396	50066496	ENSG00000004534.14|RBM6|HLTF|HLTF	902	+	3.357547	1.0068736	-1.0	-1.0
chr3	49967417	49967612	ENSG00000004534.14|RBM6|HLTF|HLTF	959	+	2.619258	1.392106	-1.0	-1.0
chr3	50114009	50114109	ENSG00000003756.16|RBM5|HLTF|HLTF	903	+	4.08745	1.0134721	-1.0	-1.0
chr3	50117253	50117378	ENSG00000003756.16|RBM5|HLTF|HLTF	902	+	2.4534445	1.0083209	-1.0	-1.0
chr3	50118535	50118730	ENSG00000003756.16|RBM5|HLTF|HLTF	972	+	3.7148318	1.5567647	-1.0	-1.0
chr3	50273638	50273763	ENSG00000012171.19|SEMA3B|HLTF|HLTF	919	+	2.5787375	1.0891756	-1.0	-1.0
chr3	51403227	51403357	ENSG00000145041.15|DCAF1|HLTF|HLTF	903	-	6.2988715	1.0142882	-1.0	-1.0
chr3	52291039	52291224	ENSG00000168237.17|GLYCTK|HLTF|HLTF	912	+	2.963697	1.0578474	-1.0	-1.0
chr3	52488175	52488280	ENSG00000010322.15|NISCH|HLTF|HLTF	903	+	6.0276103	1.0134721	-1.0	-1.0
chr3	52487445	52487660	ENSG00000010322.15|NISCH|HLTF|HLTF	939	+	4.2297072	1.2175661	-1.0	-1.0
chr3	52480353	52480483	ENSG00000010322.15|NISCH|HLTF|HLTF	902	+	2.4990842	1.0095465	-1.0	-1.0
chr3	52482414	52482559	ENSG00000010322.15|NISCH|HLTF|HLTF	904	+	3.571904	1.0185313	-1.0	-1.0
chr3	52603585	52603695	ENSG00000163939.18|PBRM1|HLTF|HLTF	901	-	6.0276093	1.0035266	-1.0	-1.0
chr3	52694547	52694672	ENSG00000016864.18|GLT8D1|HLTF|HLTF	903	-	6.041707	1.0111223	-1.0	-1.0
chr3	52805905	52806040	ENSG00000162267.12|ITIH3|HLTF|HLTF	905	+	2.0028698	1.0236392	-1.0	-1.0
chr3	52803979	52804129	ENSG00000162267.12|ITIH3|HLTF|HLTF	956	+	1.7926039	1.3572667	-1.0	-1.0
chr3	52804164	52804729	ENSG00000162267.12|ITIH3|HLTF|HLTF	975	+	1.995555	1.6046215	-1.0	-1.0
chr3	52798080	52798275	ENSG00000162267.12|ITIH3|HLTF|HLTF	915	+	2.3772244	1.0710449	-1.0	-1.0
chr3	52800480	52800663	ENSG00000162267.12|ITIH3|HLTF|HLTF	946	+	1.8241757	1.2708786	-1.0	-1.0
chr3	53815489	53816204	ENSG00000016391.10|CHDH|HLTF|HLTF	946	-	2.818684	1.2665135	-1.0	-1.0
chr3	53813324	53813504	ENSG00000016391.10|CHDH|HLTF|HLTF	903	-	3.3354485	1.0128582	-1.0	-1.0
chr3	53816474	53816919	ENSG00000016391.10|CHDH|HLTF|HLTF	971	-	2.8984325	1.5400423	-1.0	-1.0
chr3	53814204	53814314	ENSG00000016391.10|CHDH|HLTF|HLTF	902	-	3.9999874	1.0068736	-1.0	-1.0
chr3	53817134	53817694	ENSG00000016391.10|CHDH|HLTF|HLTF	963	-	2.9488714	1.4368552	-1.0	-1.0
chr3	53819395	53819530	ENSG00000016391.10|CHDH|HLTF|HLTF	902	-	1.8612809	1.009169	-1.0	-1.0
chr3	53817699	53818069	ENSG00000016391.10|CHDH|HLTF|HLTF	954	-	2.6290426	1.340428	-1.0	-1.0
chr3	53813889	53814149	ENSG00000016391.10|CHDH|HLTF|HLTF	912	-	3.351536	1.0568993	-1.0	-1.0
chr3	53815044	53815479	ENSG00000016391.10|CHDH|HLTF|HLTF	948	-	3.2009096	1.2805912	-1.0	-1.0
chr3	53823710	53823870	ENSG00000016391.10|CHDH|HLTF|HLTF	937	-	2.6569464	1.1979983	-1.0	-1.0
chr3	53816239	53816464	ENSG00000016391.10|CHDH|HLTF|HLTF	929	-	3.3495939	1.1497327	-1.0	-1.0
chr3	53861373	53861478	ENSG00000056736.9|IL17RB|HLTF|HLTF	903	+	6.085349	1.0134721	-1.0	-1.0
chr3	53863403	53863568	ENSG00000056736.9|IL17RB|HLTF|HLTF	903	+	6.078298	1.0134287	-1.0	-1.0
chr3	53863153	53863398	ENSG00000056736.9|IL17RB|HLTF|HLTF	936	+	2.9255288	1.1946154	-1.0	-1.0
chr3	53864900	53865000	ENSG00000056736.9|IL17RB|HLTF|HLTF	902	+	2.5545876	1.0071096	-1.0	-1.0
chr3	53865280	53865400	ENSG00000056736.9|IL17RB|HLTF|HLTF	903	+	3.4033556	1.0112725	-1.0	-1.0
chr3	53862058	53862258	ENSG00000056736.9|IL17RB|HLTF|HLTF	972	+	6.4532795	1.556412	-1.0	-1.0
chr3	53865055	53865260	ENSG00000056736.9|IL17RB|HLTF|HLTF	928	+	3.8932178	1.1427051	-1.0	-1.0
chr3	53860803	53860988	ENSG00000056736.9|IL17RB|HLTF|HLTF	955	+	5.8185077	1.3489228	-1.0	-1.0
chr3	53860608	53860708	ENSG00000056736.9|IL17RB|HLTF|HLTF	904	+	4.12927	1.0189967	-1.0	-1.0
chr3	53862553	53862773	ENSG00000056736.9|IL17RB|HLTF|HLTF	903	+	5.0095363	1.0135589	-1.0	-1.0
chr3	53861113	53861308	ENSG00000056736.9|IL17RB|HLTF|HLTF	940	+	5.003501	1.2188176	-1.0	-1.0
chr3	56633423	56633548	ENSG00000163946.13|FAM208A|HLTF|HLTF	903	-	6.266286	1.0112809	-1.0	-1.0
chr3	58077160	58077294	ENSG00000136068.14|FLNB|HLTF|HLTF	937	+	2.0391386	1.1974653	-1.0	-1.0
chr3	58123267	58123367	ENSG00000136068.14|FLNB|HLTF|HLTF	904	+	2.1520033	1.0198187	-1.0	-1.0
chr3	58121370	58121503	ENSG00000136068.14|FLNB|HLTF|HLTF	904	+	1.6106619	1.0158267	-1.0	-1.0
chr3	58105276	58105376	ENSG00000136068.14|FLNB|HLTF|HLTF	901	+	2.5545876	1.0022666	-1.0	-1.0
chr3	58109183	58109283	ENSG00000136068.14|FLNB|HLTF|HLTF	903	+	1.8694164	1.0119385	-1.0	-1.0
chr3	58121240	58121355	ENSG00000136068.14|FLNB|HLTF|HLTF	911	+	1.494839	1.0485811	-1.0	-1.0
chr3	60085095	60085230	ENSG00000189283.9|FHIT|HLTF|HLTF	902	-	6.0267744	1.0103629	-1.0	-1.0
chr3	60464120	60464220	ENSG00000189283.9|FHIT|HLTF|HLTF	901	-	5.9662094	1.0039282	-1.0	-1.0
chr3	60369780	60369885	ENSG00000189283.9|FHIT|HLTF|HLTF	903	-	4.08745	1.0134721	-1.0	-1.0
chr3	60668279	60668379	ENSG00000189283.9|FHIT|HLTF|HLTF	903	-	6.0276103	1.0134721	-1.0	-1.0
chr3	60435170	60435290	ENSG00000189283.9|FHIT|HLTF|HLTF	903	-	6.0071435	1.0110767	-1.0	-1.0
chr3	61562183	61562343	ENSG00000144724.19|PTPRG|HLTF|HLTF	902	+	6.0349774	1.0105946	-1.0	-1.0
chr3	65669480	65669675	ENSG00000151276.23|MAGI1|HLTF|HLTF	914	-	6.388502	1.0662144	-1.0	-1.0
chr3	65841026	65841141	ENSG00000151276.23|MAGI1|HLTF|HLTF	944	-	6.4394245	1.2549087	-1.0	-1.0
chr3	65738426	65738541	ENSG00000151276.23|MAGI1|HLTF|HLTF	903	-	4.228414	1.013709	-1.0	-1.0
chr3	65464660	65464825	ENSG00000151276.23|MAGI1|HLTF|HLTF	903	-	6.1011333	1.011408	-1.0	-1.0
chr3	65739406	65739551	ENSG00000151276.23|MAGI1|HLTF|HLTF	903	-	6.1611767	1.0138357	-1.0	-1.0
chr3	65466720	65466995	ENSG00000151276.23|MAGI1|HLTF|HLTF	909	-	3.8899739	1.0403241	-1.0	-1.0
chr3	65459835	65460025	ENSG00000151276.23|MAGI1|HLTF|HLTF	959	-	3.362551	1.392452	-1.0	-1.0
chr3	65840266	65840396	ENSG00000151276.23|MAGI1|HLTF|HLTF	936	-	5.2480297	1.190741	-1.0	-1.0
chr3	65668325	65668495	ENSG00000151276.23|MAGI1|HLTF|HLTF	955	-	4.037621	1.3433855	-1.0	-1.0
chr3	65372606	65372761	ENSG00000151276.23|MAGI1|HLTF|HLTF	903	-	6.1657047	1.0118257	-1.0	-1.0
chr3	65839736	65839861	ENSG00000151276.23|MAGI1|HLTF|HLTF	904	-	5.184801	1.0156384	-1.0	-1.0
chr3	65467055	65467235	ENSG00000151276.23|MAGI1|HLTF|HLTF	904	-	4.6650047	1.019271	-1.0	-1.0
chr3	65465030	65465215	ENSG00000151276.23|MAGI1|HLTF|HLTF	903	-	6.1795564	1.0114775	-1.0	-1.0
chr3	65840441	65840556	ENSG00000151276.23|MAGI1|HLTF|HLTF	903	-	6.121372	1.0112725	-1.0	-1.0
chr3	65840836	65840976	ENSG00000151276.23|MAGI1|HLTF|HLTF	936	-	3.5600705	1.191274	-1.0	-1.0
chr3	65369906	65370101	ENSG00000151276.23|MAGI1|HLTF|HLTF	903	-	5.024025	1.0137244	-1.0	-1.0
chr3	65840006	65840176	ENSG00000151276.23|MAGI1|HLTF|HLTF	938	-	4.098046	1.2060286	-1.0	-1.0
chr3	65843266	65843366	ENSG00000151276.23|MAGI1|HLTF|HLTF	903	-	6.143088	1.0134721	-1.0	-1.0
chr3	65466555	65466670	ENSG00000151276.23|MAGI1|HLTF|HLTF	903	-	6.0547414	1.0118225	-1.0	-1.0
chr3	65669115	65669230	ENSG00000151276.23|MAGI1|HLTF|HLTF	903	-	6.0276103	1.0134721	-1.0	-1.0
chr3	65371151	65371491	ENSG00000151276.23|MAGI1|HLTF|HLTF	933	-	5.324975	1.1758977	-1.0	-1.0
chr3	65464030	65464145	ENSG00000151276.23|MAGI1|HLTF|HLTF	902	-	6.047241	1.0068736	-1.0	-1.0
chr3	66038120	66038225	ENSG00000151276.23|MAGI1|HLTF|HLTF	902	-	2.3475723	1.0088928	-1.0	-1.0
chr3	65465640	65465830	ENSG00000151276.23|MAGI1|HLTF|HLTF	928	-	6.3954916	1.1428462	-1.0	-1.0
chr3	65372211	65372321	ENSG00000151276.23|MAGI1|HLTF|HLTF	902	-	5.99691	1.0101728	-1.0	-1.0
chr3	69048037	69048152	ENSG00000144747.15|TMF1|HLTF|HLTF	902	-	2.5541043	1.0080571	-1.0	-1.0
chr3	71538205	71538385	ENSG00000114861.18|FOXP1|HLTF|HLTF	902	-	5.009547	1.0101728	-1.0	-1.0
chr3	71579927	71580072	ENSG00000114861.18|FOXP1|HLTF|HLTF	902	-	6.0568256	1.0082709	-1.0	-1.0
chr3	71580077	71580272	ENSG00000114861.18|FOXP1|HLTF|HLTF	941	-	2.8620532	1.2261623	-1.0	-1.0
chr3	71580837	71580942	ENSG00000114861.18|FOXP1|HLTF|HLTF	901	-	3.3219233	1.0046052	-1.0	-1.0
chr3	71539440	71539605	ENSG00000114861.18|FOXP1|HLTF|HLTF	906	-	2.759499	1.0257756	-1.0	-1.0
chr3	71538640	71538745	ENSG00000114861.18|FOXP1|HLTF|HLTF	903	-	4.0443816	1.0134721	-1.0	-1.0
chr3	73065421	73065521	ENSG00000163605.14|PPP4R2|HLTF|HLTF	901	+	2.459431	1.0031494	-1.0	-1.0
chr3	78617634	78617744	ENSG00000169855.19|ROBO1|HLTF|HLTF	902	-	3.357118	1.0101728	-1.0	-1.0
chr3	78598819	78598927	ENSG00000169855.19|ROBO1|HLTF|HLTF	933	-	3.1943662	1.1753567	-1.0	-1.0
chr3	78766070	78766210	ENSG00000169855.19|ROBO1|HLTF|HLTF	903	-	6.1116524	1.0111537	-1.0	-1.0
chr3	78770970	78771160	ENSG00000169855.19|ROBO1|HLTF|HLTF	966	-	6.561387	1.4708309	-1.0	-1.0
chr3	78717284	78717394	ENSG00000169855.19|ROBO1|HLTF|HLTF	903	-	2.4327939	1.0129609	-1.0	-1.0
chr3	78660983	78661143	ENSG00000169855.19|ROBO1|HLTF|HLTF	908	-	2.5645046	1.0361975	-1.0	-1.0
chr3	78600112	78600212	ENSG00000169855.19|ROBO1|HLTF|HLTF	902	-	2.378511	1.0068736	-1.0	-1.0
chr3	78817975	78818075	ENSG00000169855.19|ROBO1|HLTF|HLTF	903	-	6.0276103	1.0134721	-1.0	-1.0
chr3	78938615	78938765	ENSG00000169855.19|ROBO1|HLTF|HLTF	909	-	2.2408917	1.0404302	-1.0	-1.0
chr3	81524562	81524662	ENSG00000114480.12|GBE1|HLTF|HLTF	903	-	6.0276103	1.0134721	-1.0	-1.0
chr3	81531157	81531712	ENSG00000114480.12|GBE1|HLTF|HLTF	978	-	4.94819	1.6575923	-1.0	-1.0
chr3	81523887	81524052	ENSG00000114480.12|GBE1|HLTF|HLTF	903	-	6.1878104	1.0115597	-1.0	-1.0
chr3	81524322	81524427	ENSG00000114480.12|GBE1|HLTF|HLTF	902	-	6.170312	1.0088928	-1.0	-1.0
chr3	81530457	81530617	ENSG00000114480.12|GBE1|HLTF|HLTF	929	-	5.3930473	1.1487739	-1.0	-1.0
chr3	81532067	81532212	ENSG00000114480.12|GBE1|HLTF|HLTF	939	-	5.096442	1.2153529	-1.0	-1.0
chr3	81524957	81525142	ENSG00000114480.12|GBE1|HLTF|HLTF	903	-	6.1505947	1.0119097	-1.0	-1.0
chr3	81530672	81530772	ENSG00000114480.12|GBE1|HLTF|HLTF	903	-	6.0276103	1.0134721	-1.0	-1.0
chr3	81530142	81530297	ENSG00000114480.12|GBE1|HLTF|HLTF	903	-	6.2466536	1.0114927	-1.0	-1.0
chr3	81531817	81531987	ENSG00000114480.12|GBE1|HLTF|HLTF	903	-	4.05002	1.0123336	-1.0	-1.0
chr3	81528552	81528687	ENSG00000114480.12|GBE1|HLTF|HLTF	902	-	5.420152	1.0068736	-1.0	-1.0
chr3	82305894	82306034	ENSG00000239440.5|LINC02008|HLTF|HLTF	901	+	6.104594	1.0058193	-1.0	-1.0
chr3	82286739	82286844	ENSG00000239440.5|LINC02008|HLTF|HLTF	902	+	6.2218585	1.0081773	-1.0	-1.0
chr3	82305769	82305889	ENSG00000239440.5|LINC02008|HLTF|HLTF	903	+	6.249267	1.0121524	-1.0	-1.0
chr3	82308664	82308774	ENSG00000239440.5|LINC02008|HLTF|HLTF	903	+	6.0071435	1.0112725	-1.0	-1.0
chr3	82286974	82287184	ENSG00000239440.5|LINC02008|HLTF|HLTF	903	+	5.26939	1.0118244	-1.0	-1.0
chr3	82287474	82287679	ENSG00000239440.5|LINC02008|HLTF|HLTF	903	+	4.98108	1.01146	-1.0	-1.0
chr3	82289789	82290009	ENSG00000239440.5|LINC02008|HLTF|HLTF	930	+	6.3462014	1.1564083	-1.0	-1.0
chr3	97872991	97873131	ENSG00000080200.9|CRYBG3|HLTF|HLTF	902	+	6.0656853	1.010115	-1.0	-1.0
chr3	97873766	97873866	ENSG00000080200.9|CRYBG3|HLTF|HLTF	902	+	6.02761	1.0068736	-1.0	-1.0
chr3	97876376	97876516	ENSG00000080200.9|CRYBG3|HLTF|HLTF	903	+	6.085349	1.0137484	-1.0	-1.0
chr3	97877141	97877296	ENSG00000080200.9|CRYBG3|HLTF|HLTF	902	+	4.439497	1.0078634	-1.0	-1.0
chr3	97874441	97874681	ENSG00000080200.9|CRYBG3|HLTF|HLTF	903	+	6.158227	1.0129521	-1.0	-1.0
chr3	98872248	98872363	ENSG00000057019.15|DCBLD2|HLTF|HLTF	903	-	6.1227446	1.0134721	-1.0	-1.0
chr3	99862845	99862950	ENSG00000168386.18|FILIP1L|HLTF|HLTF	902	-	4.0221844	1.0101728	-1.0	-1.0
chr3	99870780	99870880	ENSG00000168386.18|FILIP1L|HLTF|HLTF	902	-	2.5545876	1.0082309	-1.0	-1.0
chr3	99848547	99850337	ENSG00000168386.18|FILIP1L|HLTF|HLTF	984	-	2.6875563	1.8002825	-1.0	-1.0
chr3	99847922	99848027	ENSG00000168386.18|FILIP1L|HLTF|HLTF	906	-	2.4033191	1.0288968	-1.0	-1.0
chr3	99848037	99848312	ENSG00000168386.18|FILIP1L|HLTF|HLTF	995	-	2.8982844	2.2752419	-1.0	-1.0
chr3	99850347	99850682	ENSG00000168386.18|FILIP1L|HLTF|HLTF	987	-	2.9029243	1.8988618	-1.0	-1.0
chr3	99867120	99867220	ENSG00000168386.18|FILIP1L|HLTF|HLTF	902	-	4.1699123	1.0068736	-1.0	-1.0
chr3	99873775	99873895	ENSG00000168386.18|FILIP1L|HLTF|HLTF	902	-	2.457476	1.0086887	-1.0	-1.0
chr3	99853820	99853920	ENSG00000168386.18|FILIP1L|HLTF|HLTF	902	-	3.9999874	1.0068736	-1.0	-1.0
chr3	99848362	99848547	ENSG00000168386.18|FILIP1L|HLTF|HLTF	931	-	2.0174804	1.160605	-1.0	-1.0
chr3	99850757	99851075	ENSG00000168386.18|FILIP1L|HLTF|HLTF	977	-	2.7597013	1.6351012	-1.0	-1.0
chr3	105409441	105409591	ENSG00000170017.12|ALCAM|HLTF|HLTF	912	+	5.8738794	1.0578806	-1.0	-1.0
chr3	105403096	105403281	ENSG00000170017.12|ALCAM|HLTF|HLTF	932	+	4.4540052	1.1647303	-1.0	-1.0
chr3	105445910	105446025	ENSG00000170017.12|ALCAM|HLTF|HLTF	902	+	6.063785	1.0098821	-1.0	-1.0
chr3	105552502	105552617	ENSG00000170017.12|ALCAM|HLTF|HLTF	903	+	4.179545	1.0115644	-1.0	-1.0
chr3	105404871	105404976	ENSG00000170017.12|ALCAM|HLTF|HLTF	902	+	5.99691	1.0101728	-1.0	-1.0
chr3	105402296	105402431	ENSG00000170017.12|ALCAM|HLTF|HLTF	902	+	6.182087	1.010984	-1.0	-1.0
chr3	107772947	107773047	ENSG00000114439.18|BBX|HLTF|HLTF	902	+	4.044381	1.0068736	-1.0	-1.0
chr3	107773217	107773392	ENSG00000114439.18|BBX|HLTF|HLTF	956	+	6.0318313	1.3608389	-1.0	-1.0
chr3	108644638	108644781	ENSG00000198919.12|DZIP3|HLTF|HLTF	903	+	6.0153303	1.0121524	-1.0	-1.0
chr3	111751123	111751313	ENSG00000240891.7|PLCXD2|HLTF|HLTF	956	+	4.438266	1.3535892	-1.0	-1.0
chr3	111744893	111744993	ENSG00000240891.7|PLCXD2|HLTF|HLTF	902	+	5.96621	1.0068736	-1.0	-1.0
chr3	111746378	111746523	ENSG00000240891.7|PLCXD2|HLTF|HLTF	903	+	5.3227606	1.0115552	-1.0	-1.0
chr3	111745523	111745708	ENSG00000240891.7|PLCXD2|HLTF|HLTF	902	+	6.07513	1.0088232	-1.0	-1.0
chr3	111745803	111746073	ENSG00000240891.7|PLCXD2|HLTF|HLTF	907	+	5.478986	1.0323093	-1.0	-1.0
chr3	111884972	111885152	ENSG00000144824.20|PHLDB2|HLTF|HLTF	903	+	6.2509246	1.0117402	-1.0	-1.0
chr3	111885172	111885272	ENSG00000144824.20|PHLDB2|HLTF|HLTF	903	+	6.0865045	1.0134721	-1.0	-1.0
chr3	111751123	111751313	ENSG00000144824.20|PHLDB2|HLTF|HLTF	956	+	4.438266	1.3518585	-1.0	-1.0
chr3	111745798	111746073	ENSG00000144824.20|PHLDB2|HLTF|HLTF	903	+	5.609696	1.0133555	-1.0	-1.0
chr3	111746378	111746523	ENSG00000144824.20|PHLDB2|HLTF|HLTF	903	+	5.3227606	1.0115381	-1.0	-1.0
chr3	111745523	111745708	ENSG00000144824.20|PHLDB2|HLTF|HLTF	903	+	6.0969143	1.0113356	-1.0	-1.0
chr3	113657874	113658029	ENSG00000176542.9|USF3|HLTF|HLTF	903	-	6.1038833	1.0123981	-1.0	-1.0
chr3	113661134	113661254	ENSG00000176542.9|USF3|HLTF|HLTF	903	-	6.1635504	1.0132276	-1.0	-1.0
chr3	114560509	114560614	ENSG00000181722.16|ZBTB20|HLTF|HLTF	903	-	6.0570574	1.0134721	-1.0	-1.0
chr3	115059484	115059724	ENSG00000181722.16|ZBTB20|HLTF|HLTF	907	-	3.8513746	1.0338328	-1.0	-1.0
chr3	120093401	120093501	ENSG00000082701.14|GSK3B|HLTF|HLTF	901	-	3.9999871	1.0032605	-1.0	-1.0
chr3	120674868	120674989	ENSG00000113924.11|HGD|HLTF|HLTF	918	-	1.9695742	1.0868291	-1.0	-1.0
chr3	120641131	120641231	ENSG00000113924.11|HGD|HLTF|HLTF	901	-	2.087463	1.0062859	-1.0	-1.0
chr3	120628192	120628292	ENSG00000113924.11|HGD|HLTF|HLTF	902	-	2.5849612	1.0068736	-1.0	-1.0
chr3	121487696	121487886	ENSG00000051341.13|POLQ|HLTF|HLTF	903	-	6.0531387	1.0119363	-1.0	-1.0
chr3	121488871	121489001	ENSG00000051341.13|POLQ|HLTF|HLTF	903	-	4.1473894	1.0110779	-1.0	-1.0
chr3	121696210	121696320	ENSG00000173230.15|GOLGB1|HLTF|HLTF	904	-	3.7013206	1.0166475	-1.0	-1.0
chr3	121698355	121698825	ENSG00000173230.15|GOLGB1|HLTF|HLTF	928	-	3.2594326	1.1456401	-1.0	-1.0
chr3	121692199	121692581	ENSG00000173230.15|GOLGB1|HLTF|HLTF	962	-	3.766775	1.4173787	-1.0	-1.0
chr3	121691864	121692114	ENSG00000173230.15|GOLGB1|HLTF|HLTF	976	-	3.848909	1.619639	-1.0	-1.0
chr3	121695315	121696115	ENSG00000173230.15|GOLGB1|HLTF|HLTF	955	-	3.6308908	1.3430287	-1.0	-1.0
chr3	121697600	121698350	ENSG00000173230.15|GOLGB1|HLTF|HLTF	963	-	3.9308944	1.4310914	-1.0	-1.0
chr3	121718397	121718497	ENSG00000173230.15|GOLGB1|HLTF|HLTF	915	-	2.9696238	1.0723016	-1.0	-1.0
chr3	121694600	121694970	ENSG00000173230.15|GOLGB1|HLTF|HLTF	925	-	2.851985	1.125253	-1.0	-1.0
chr3	121667475	121667605	ENSG00000173230.15|GOLGB1|HLTF|HLTF	930	-	6.4199486	1.1579436	-1.0	-1.0
chr3	121722266	121722378	ENSG00000173230.15|GOLGB1|HLTF|HLTF	908	-	2.544273	1.0360383	-1.0	-1.0
chr3	121694980	121695195	ENSG00000173230.15|GOLGB1|HLTF|HLTF	953	-	2.658092	1.3238691	-1.0	-1.0
chr3	121696725	121697000	ENSG00000173230.15|GOLGB1|HLTF|HLTF	905	-	3.6825364	1.0201148	-1.0	-1.0
chr3	121693900	121694500	ENSG00000173230.15|GOLGB1|HLTF|HLTF	951	-	2.978747	1.3106047	-1.0	-1.0
chr3	121691029	121691754	ENSG00000173230.15|GOLGB1|HLTF|HLTF	979	-	4.2851405	1.683921	-1.0	-1.0
chr3	121693740	121693885	ENSG00000173230.15|GOLGB1|HLTF|HLTF	916	-	2.7435164	1.0759205	-1.0	-1.0
chr3	121696360	121696720	ENSG00000173230.15|GOLGB1|HLTF|HLTF	941	-	4.8421392	1.2268653	-1.0	-1.0
chr3	121664253	121664383	ENSG00000173230.15|GOLGB1|HLTF|HLTF	911	-	2.6980739	1.0515642	-1.0	-1.0
chr3	121681686	121681786	ENSG00000173230.15|GOLGB1|HLTF|HLTF	903	-	2.459431	1.0134721	-1.0	-1.0
chr3	121716766	121717061	ENSG00000173230.15|GOLGB1|HLTF|HLTF	923	-	3.3550599	1.1126052	-1.0	-1.0
chr3	121690674	121690994	ENSG00000173230.15|GOLGB1|HLTF|HLTF	941	-	3.5237277	1.2326201	-1.0	-1.0
chr3	121697095	121697590	ENSG00000173230.15|GOLGB1|HLTF|HLTF	962	-	3.0997586	1.4175974	-1.0	-1.0
chr3	122395834	122395934	ENSG00000114023.15|FAM162A|HLTF|HLTF	903	+	6.0276103	1.0134721	-1.0	-1.0
chr3	122394209	122394329	ENSG00000114023.15|FAM162A|HLTF|HLTF	903	+	6.246669	1.0114391	-1.0	-1.0
chr3	122395529	122395689	ENSG00000114023.15|FAM162A|HLTF|HLTF	903	+	5.0434313	1.0133953	-1.0	-1.0
chr3	122393544	122393644	ENSG00000114023.15|FAM162A|HLTF|HLTF	902	+	6.197535	1.0068736	-1.0	-1.0
chr3	122699899	122700069	ENSG00000173193.13|PARP14|HLTF|HLTF	970	+	6.47822	1.5171729	-1.0	-1.0
chr3	123944878	123944990	ENSG00000175455.14|CCDC14|HLTF|HLTF	981	-	6.833943	1.7165234	-1.0	-1.0
chr3	123914312	123914537	ENSG00000175455.14|CCDC14|HLTF|HLTF	902	-	4.209659	1.0095875	-1.0	-1.0
chr3	123914837	123914992	ENSG00000175455.14|CCDC14|HLTF|HLTF	919	-	4.7299495	1.0941129	-1.0	-1.0
chr3	123947192	123947319	ENSG00000175455.14|CCDC14|HLTF|HLTF	903	-	4.4528728	1.0148649	-1.0	-1.0
chr3	123931131	123931231	ENSG00000175455.14|CCDC14|HLTF|HLTF	902	-	5.9662094	1.0068736	-1.0	-1.0
chr3	123946807	123946907	ENSG00000175455.14|CCDC14|HLTF|HLTF	913	-	2.938597	1.0610163	-1.0	-1.0
chr3	126451354	126451544	ENSG00000070476.14|ZXDC|HLTF|HLTF	934	-	2.9025197	1.177285	-1.0	-1.0
chr3	126451909	126452009	ENSG00000070476.14|ZXDC|HLTF|HLTF	901	-	2.5545876	1.002571	-1.0	-1.0
chr3	126451589	126451749	ENSG00000070476.14|ZXDC|HLTF|HLTF	928	-	2.9654305	1.1432076	-1.0	-1.0
chr3	126450899	126451054	ENSG00000070476.14|ZXDC|HLTF|HLTF	914	-	5.119756	1.0668674	-1.0	-1.0
chr3	126452114	126452304	ENSG00000070476.14|ZXDC|HLTF|HLTF	927	-	2.886142	1.1350889	-1.0	-1.0
chr3	126452339	126452589	ENSG00000070476.14|ZXDC|HLTF|HLTF	935	-	2.5372093	1.1881151	-1.0	-1.0
chr3	128268496	128268601	ENSG00000132394.10|EEFSEC|HLTF|HLTF	902	+	5.99691	1.0101728	-1.0	-1.0
chr3	128157423	128157523	ENSG00000132394.10|EEFSEC|HLTF|HLTF	902	+	4.0874496	1.0068736	-1.0	-1.0
chr3	129390543	129390668	ENSG00000251474.6|RPL32P3|HLTF|HLTF	908	-	3.5130234	1.0341368	-1.0	-1.0
chr3	129387178	129387303	ENSG00000251474.6|RPL32P3|HLTF|HLTF	903	-	6.210541	1.0123724	-1.0	-1.0
chr3	129391494	129391714	ENSG00000251474.6|RPL32P3|HLTF|HLTF	971	-	2.9219303	1.5310516	-1.0	-1.0
chr3	129386983	129387083	ENSG00000251474.6|RPL32P3|HLTF|HLTF	903	-	6.3006296	1.0134721	-1.0	-1.0
chr3	129389668	129389908	ENSG00000251474.6|RPL32P3|HLTF|HLTF	955	-	2.8519151	1.3441104	-1.0	-1.0
chr3	129654966	129655071	ENSG00000172765.16|TMCC1|HLTF|HLTF	902	-	1.601012	1.0087296	-1.0	-1.0
chr3	132630436	132630556	ENSG00000240303.7|ACAD11|HLTF|HLTF	903	-	3.378243	1.0139328	-1.0	-1.0
chr3	132639521	132639641	ENSG00000240303.7|ACAD11|HLTF|HLTF	914	-	3.2028263	1.0658787	-1.0	-1.0
chr3	132659682	132659787	ENSG00000240303.7|ACAD11|HLTF|HLTF	901	-	6.0570564	1.0044425	-1.0	-1.0
chr3	132631340	132631479	ENSG00000240303.7|ACAD11|HLTF|HLTF	965	-	3.268539	1.4604672	-1.0	-1.0
chr3	132619467	132619545	ENSG00000240303.7|ACAD11|HLTF|HLTF	901	-	3.9999874	1.0061694	-1.0	-1.0
chr3	132630436	132630556	ENSG00000274810.4|NPHP3-ACAD11|HLTF|HLTF	903	-	3.378243	1.013991	-1.0	-1.0
chr3	132639521	132639641	ENSG00000274810.4|NPHP3-ACAD11|HLTF|HLTF	913	-	3.2028263	1.0601361	-1.0	-1.0
chr3	132659686	132659786	ENSG00000274810.4|NPHP3-ACAD11|HLTF|HLTF	902	-	6.02761	1.0068736	-1.0	-1.0
chr3	132631340	132631479	ENSG00000274810.4|NPHP3-ACAD11|HLTF|HLTF	965	-	3.268539	1.457156	-1.0	-1.0
chr3	132619467	132619545	ENSG00000274810.4|NPHP3-ACAD11|HLTF|HLTF	901	-	3.9999874	1.005224	-1.0	-1.0
chr3	133574114	133574259	ENSG00000091527.15|CDV3|HLTF|HLTF	914	+	3.170374	1.0640485	-1.0	-1.0
chr3	133753874	133753989	ENSG00000091513.14|TF|HLTF|HLTF	909	+	2.731994	1.0399579	-1.0	-1.0
chr3	133777238	133777413	ENSG00000091513.14|TF|HLTF|HLTF	924	+	1.5186481	1.1169828	-1.0	-1.0
chr3	133763799	133763924	ENSG00000091513.14|TF|HLTF|HLTF	912	+	2.5821161	1.0534855	-1.0	-1.0
chr3	133759329	133759744	ENSG00000091513.14|TF|HLTF|HLTF	963	+	2.3426578	1.4345793	-1.0	-1.0
chr3	133759744	133760104	ENSG00000091513.14|TF|HLTF|HLTF	959	+	2.3102317	1.3838142	-1.0	-1.0
chr3	133760124	133763129	ENSG00000091513.14|TF|HLTF|HLTF	996	+	3.007681	2.409288	-1.0	-1.0
chr3	133753878	133753983	ENSG00000242337.5|TFP1|HLTF|HLTF	910	+	2.7766528	1.044219	-1.0	-1.0
chr3	133761526	133762363	ENSG00000244062.1|AC080128.1|HLTF|HLTF	998	+	3.4191227	2.8148758	-1.0	-1.0
chr3	133761379	133761526	ENSG00000244062.1|AC080128.1|HLTF|HLTF	933	+	1.9966397	1.1707705	-1.0	-1.0
chr3	133760299	133761374	ENSG00000244062.1|AC080128.1|HLTF|HLTF	998	+	3.1413221	2.761426	-1.0	-1.0
chr3	136604323	136604438	ENSG00000118007.12|STAG1|HLTF|HLTF	902	-	6.1425543	1.010086	-1.0	-1.0
chr3	136876685	136876825	ENSG00000158092.6|NCK1|HLTF|HLTF	902	+	6.1728463	1.0108459	-1.0	-1.0
chr3	136877805	136877930	ENSG00000158092.6|NCK1|HLTF|HLTF	903	+	6.1965194	1.0116055	-1.0	-1.0
chr3	138759202	138759359	ENSG00000051382.8|PIK3CB|HLTF|HLTF	943	-	6.408141	1.247191	-1.0	-1.0
chr3	138834729	138834829	ENSG00000051382.8|PIK3CB|HLTF|HLTF	900	-	1.8073554	1.0002542	-1.0	-1.0
chr3	138742637	138742752	ENSG00000051382.8|PIK3CB|HLTF|HLTF	916	-	2.8360543	1.0775476	-1.0	-1.0
chr3	140973770	140973960	ENSG00000114120.11|SLC25A36|HLTF|HLTF	923	+	3.8672261	1.1139076	-1.0	-1.0
chr3	140970894	140970993	ENSG00000114120.11|SLC25A36|HLTF|HLTF	902	+	4.1699123	1.0068736	-1.0	-1.0
chr3	140979019	140979119	ENSG00000114120.11|SLC25A36|HLTF|HLTF	902	+	2.5545876	1.0068736	-1.0	-1.0
chr3	140976324	140976454	ENSG00000114120.11|SLC25A36|HLTF|HLTF	932	+	2.7523704	1.1699538	-1.0	-1.0
chr3	140977944	140978134	ENSG00000114120.11|SLC25A36|HLTF|HLTF	910	+	2.728941	1.0450803	-1.0	-1.0
chr3	140976459	140976659	ENSG00000114120.11|SLC25A36|HLTF|HLTF	928	+	3.3124702	1.1422088	-1.0	-1.0
chr3	141447653	141447868	ENSG00000177311.11|ZBTB38|HLTF|HLTF	932	+	4.8246775	1.1685064	-1.0	-1.0
chr3	141443168	141443418	ENSG00000177311.11|ZBTB38|HLTF|HLTF	906	+	4.0356836	1.0251976	-1.0	-1.0
chr3	141446558	141446688	ENSG00000177311.11|ZBTB38|HLTF|HLTF	902	+	3.3432977	1.0102941	-1.0	-1.0
chr3	141442858	141443078	ENSG00000177311.11|ZBTB38|HLTF|HLTF	937	+	2.8442411	1.2029072	-1.0	-1.0
chr3	141444213	141444318	ENSG00000177311.11|ZBTB38|HLTF|HLTF	921	+	3.8219192	1.102185	-1.0	-1.0
chr3	141446413	141446513	ENSG00000177311.11|ZBTB38|HLTF|HLTF	903	+	6.0276103	1.0134721	-1.0	-1.0
chr3	141445573	141445728	ENSG00000177311.11|ZBTB38|HLTF|HLTF	909	+	3.2318387	1.0388631	-1.0	-1.0
chr3	141445963	141446328	ENSG00000177311.11|ZBTB38|HLTF|HLTF	942	+	4.530953	1.2396812	-1.0	-1.0
chr3	141443558	141443793	ENSG00000177311.11|ZBTB38|HLTF|HLTF	909	+	5.2330866	1.0426213	-1.0	-1.0
chr3	141444638	141444818	ENSG00000177311.11|ZBTB38|HLTF|HLTF	918	+	4.4022803	1.085977	-1.0	-1.0
chr3	141444318	141444423	ENSG00000177311.11|ZBTB38|HLTF|HLTF	902	+	6.02761	1.0068736	-1.0	-1.0
chr3	141445813	141445933	ENSG00000177311.11|ZBTB38|HLTF|HLTF	902	+	6.1086755	1.0106969	-1.0	-1.0
chr3	142044722	142044877	ENSG00000114126.17|TFDP2|HLTF|HLTF	903	-	6.0649443	1.0112725	-1.0	-1.0
chr3	142733866	142734111	ENSG00000144935.14|TRPC1|HLTF|HLTF	907	+	4.14322	1.0307693	-1.0	-1.0
chr3	142734546	142734741	ENSG00000144935.14|TRPC1|HLTF|HLTF	940	+	4.3255544	1.2228806	-1.0	-1.0
chr3	143043116	143043266	ENSG00000163714.17|U2SURP|HLTF|HLTF	912	+	1.916663	1.0540862	-1.0	-1.0
chr3	143054967	143055119	ENSG00000163714.17|U2SURP|HLTF|HLTF	920	+	2.179893	1.094666	-1.0	-1.0
chr3	143032783	143032898	ENSG00000163714.17|U2SURP|HLTF|HLTF	941	+	2.8380399	1.2324814	-1.0	-1.0
chr3	146202812	146203037	ENSG00000114698.14|PLSCR4|HLTF|HLTF	945	-	3.0630682	1.2632152	-1.0	-1.0
chr3	146202152	146202262	ENSG00000114698.14|PLSCR4|HLTF|HLTF	902	-	3.9999874	1.0068736	-1.0	-1.0
chr3	146202552	146202702	ENSG00000114698.14|PLSCR4|HLTF|HLTF	906	-	2.7482083	1.0255723	-1.0	-1.0
chr3	146203107	146203282	ENSG00000114698.14|PLSCR4|HLTF|HLTF	907	-	4.979181	1.0327232	-1.0	-1.0
chr3	146203862	146203977	ENSG00000114698.14|PLSCR4|HLTF|HLTF	902	-	6.3490043	1.0090731	-1.0	-1.0
chr3	146204372	146204487	ENSG00000114698.14|PLSCR4|HLTF|HLTF	904	-	4.19818	1.0159184	-1.0	-1.0
chr3	146203572	146203857	ENSG00000114698.14|PLSCR4|HLTF|HLTF	942	-	2.9714563	1.2385029	-1.0	-1.0
chr3	149210226	149210379	ENSG00000047457.13|CP|HLTF|HLTF	903	-	1.2202291	1.0140489	-1.0	-1.0
chr3	149179555	149179670	ENSG00000047457.13|CP|HLTF|HLTF	903	-	2.1220264	1.0123614	-1.0	-1.0
chr3	157148322	157148497	ENSG00000163660.11|CCNL1|HLTF|HLTF	902	-	2.26164	1.0090731	-1.0	-1.0
chr3	157149818	157149938	ENSG00000163660.11|CCNL1|HLTF|HLTF	903	-	2.5109828	1.0118687	-1.0	-1.0
chr3	160417728	160417888	ENSG00000113810.15|SMC4|HLTF|HLTF	902	+	2.5259187	1.0100735	-1.0	-1.0
chr3	168032519	168032649	ENSG00000173905.8|GOLIM4|HLTF|HLTF	922	-	2.8570938	1.1083128	-1.0	-1.0
chr3	171715165	171715270	ENSG00000075651.15|PLD1|HLTF|HLTF	904	-	4.1083603	1.0175033	-1.0	-1.0
chr3	171716175	171716315	ENSG00000075651.15|PLD1|HLTF|HLTF	902	-	5.99077	1.0094856	-1.0	-1.0
chr3	171721690	171721870	ENSG00000075651.15|PLD1|HLTF|HLTF	904	-	2.3921504	1.0166008	-1.0	-1.0
chr3	171724275	171724390	ENSG00000075651.15|PLD1|HLTF|HLTF	902	-	6.0411296	1.0088774	-1.0	-1.0
chr3	171688735	171688876	ENSG00000075651.15|PLD1|HLTF|HLTF	904	-	2.5051317	1.0175449	-1.0	-1.0
chr3	171690021	171690126	ENSG00000075651.15|PLD1|HLTF|HLTF	903	-	4.044381	1.0134721	-1.0	-1.0
chr3	171722930	171723120	ENSG00000075651.15|PLD1|HLTF|HLTF	902	-	6.0346584	1.0101295	-1.0	-1.0
chr3	171715815	171716010	ENSG00000075651.15|PLD1|HLTF|HLTF	961	-	6.5440907	1.4044338	-1.0	-1.0
chr3	171718160	171718260	ENSG00000075651.15|PLD1|HLTF|HLTF	903	-	6.086504	1.0119385	-1.0	-1.0
chr3	171718820	171718975	ENSG00000075651.15|PLD1|HLTF|HLTF	902	-	6.1741395	1.0085351	-1.0	-1.0
chr3	171714955	171715065	ENSG00000075651.15|PLD1|HLTF|HLTF	903	-	6.248115	1.0124496	-1.0	-1.0
chr3	171724565	171724690	ENSG00000075651.15|PLD1|HLTF|HLTF	919	-	6.167409	1.0932537	-1.0	-1.0
chr3	172391988	172392173	ENSG00000075420.12|FNDC3B|HLTF|HLTF	942	+	2.709323	1.2352765	-1.0	-1.0
chr3	172396743	172396878	ENSG00000075420.12|FNDC3B|HLTF|HLTF	903	+	4.0919147	1.0114067	-1.0	-1.0
chr3	172394873	172394978	ENSG00000075420.12|FNDC3B|HLTF|HLTF	903	+	2.445709	1.0134721	-1.0	-1.0
chr3	172231273	172231458	ENSG00000075420.12|FNDC3B|HLTF|HLTF	919	+	2.5012708	1.0932672	-1.0	-1.0
chr3	172295372	172295514	ENSG00000075420.12|FNDC3B|HLTF|HLTF	915	+	1.6941267	1.0720419	-1.0	-1.0
chr3	172394983	172396173	ENSG00000075420.12|FNDC3B|HLTF|HLTF	951	+	3.0171764	1.3121879	-1.0	-1.0
chr3	172390878	172390998	ENSG00000075420.12|FNDC3B|HLTF|HLTF	910	+	2.5821438	1.0455233	-1.0	-1.0
chr3	172394128	172394848	ENSG00000075420.12|FNDC3B|HLTF|HLTF	949	+	3.0625458	1.2957135	-1.0	-1.0
chr3	172390998	172391143	ENSG00000075420.12|FNDC3B|HLTF|HLTF	904	+	1.9689679	1.016666	-1.0	-1.0
chr3	172391248	172391413	ENSG00000075420.12|FNDC3B|HLTF|HLTF	912	+	1.9963508	1.0572801	-1.0	-1.0
chr3	172226870	172227005	ENSG00000075420.12|FNDC3B|HLTF|HLTF	905	+	1.6224914	1.0238881	-1.0	-1.0
chr3	172392363	172392628	ENSG00000075420.12|FNDC3B|HLTF|HLTF	965	+	2.8930674	1.4520679	-1.0	-1.0
chr3	172352937	172353042	ENSG00000075420.12|FNDC3B|HLTF|HLTF	905	+	2.1943161	1.0226815	-1.0	-1.0
chr3	172392723	172392918	ENSG00000075420.12|FNDC3B|HLTF|HLTF	926	+	1.8204494	1.1334726	-1.0	-1.0
chr3	172393278	172393488	ENSG00000075420.12|FNDC3B|HLTF|HLTF	915	+	2.3697073	1.0714394	-1.0	-1.0
chr3	172393523	172393908	ENSG00000075420.12|FNDC3B|HLTF|HLTF	970	+	3.1086457	1.5272835	-1.0	-1.0
chr3	172391523	172391963	ENSG00000075420.12|FNDC3B|HLTF|HLTF	939	+	2.8438823	1.2126893	-1.0	-1.0
chr3	172396253	172396528	ENSG00000075420.12|FNDC3B|HLTF|HLTF	916	+	2.4800575	1.0759931	-1.0	-1.0
chr3	179259247	179259347	ENSG00000171121.16|KCNMB3|HLTF|HLTF	903	-	6.0276103	1.0134721	-1.0	-1.0
chr3	179260396	179260496	ENSG00000171121.16|KCNMB3|HLTF|HLTF	902	-	5.96621	1.0068736	-1.0	-1.0
chr3	179259032	179259212	ENSG00000171121.16|KCNMB3|HLTF|HLTF	903	-	5.4050264	1.0130962	-1.0	-1.0
chr3	179259247	179259347	ENSG00000240429.1|LRRFIP1P1|HLTF|HLTF	903	-	6.0276103	1.0134721	-1.0	-1.0
chr3	179259032	179259212	ENSG00000240429.1|LRRFIP1P1|HLTF|HLTF	902	-	5.4050264	1.010128	-1.0	-1.0
chr3	179784402	179784502	ENSG00000058056.8|USP13|HLTF|HLTF	902	+	6.086504	1.0068736	-1.0	-1.0
chr3	179784077	179784227	ENSG00000058056.8|USP13|HLTF|HLTF	915	+	3.7202888	1.0703228	-1.0	-1.0
chr3	183740854	183741049	ENSG00000163872.15|YEATS2|HLTF|HLTF	992	+	5.2380853	2.0935605	-1.0	-1.0
chr3	183742474	183742619	ENSG00000163872.15|YEATS2|HLTF|HLTF	903	+	4.0659156	1.0136085	-1.0	-1.0
chr3	183740299	183740459	ENSG00000163872.15|YEATS2|HLTF|HLTF	906	+	3.6836112	1.0280099	-1.0	-1.0
chr3	183742969	183743159	ENSG00000163872.15|YEATS2|HLTF|HLTF	933	+	3.850007	1.1742097	-1.0	-1.0
chr3	184164921	184165121	ENSG00000161202.17|DVL3|HLTF|HLTF	938	+	2.8803537	1.2054299	-1.0	-1.0
chr3	184387930	184388033	ENSG00000090539.15|CHRD|HLTF|HLTF	902	+	2.1395152	1.0101728	-1.0	-1.0
chr3	184383522	184383637	ENSG00000090539.15|CHRD|HLTF|HLTF	930	+	3.9258657	1.1531568	-1.0	-1.0
chr3	184389666	184389781	ENSG00000090539.15|CHRD|HLTF|HLTF	901	+	2.200101	1.0065136	-1.0	-1.0
chr3	184384586	184384693	ENSG00000090539.15|CHRD|HLTF|HLTF	947	+	3.5627453	1.2719566	-1.0	-1.0
chr3	184381247	184381357	ENSG00000090539.15|CHRD|HLTF|HLTF	902	+	2.4664037	1.0082539	-1.0	-1.0
chr3	184388586	184388731	ENSG00000090539.15|CHRD|HLTF|HLTF	955	+	4.5111938	1.3507004	-1.0	-1.0
chr3	184382977	184383177	ENSG00000090539.15|CHRD|HLTF|HLTF	931	+	6.339694	1.1604893	-1.0	-1.0
chr3	184388892	184388992	ENSG00000090539.15|CHRD|HLTF|HLTF	901	+	2.5545876	1.0050752	-1.0	-1.0
chr3	184386045	184386180	ENSG00000090539.15|CHRD|HLTF|HLTF	942	+	2.7908812	1.237093	-1.0	-1.0
chr3	184387373	184387477	ENSG00000090539.15|CHRD|HLTF|HLTF	971	+	3.8201172	1.5359067	-1.0	-1.0
chr3	184385067	184385222	ENSG00000090539.15|CHRD|HLTF|HLTF	923	+	3.9808543	1.110867	-1.0	-1.0
chr3	184386415	184386705	ENSG00000090539.15|CHRD|HLTF|HLTF	978	+	3.4617233	1.6596808	-1.0	-1.0
chr3	185654203	185654303	ENSG00000073792.15|IGF2BP2|HLTF|HLTF	903	-	6.0276103	1.0134721	-1.0	-1.0
chr3	185645353	185645483	ENSG00000073792.15|IGF2BP2|HLTF|HLTF	915	-	2.0737228	1.0729674	-1.0	-1.0
chr3	186617418	186617608	ENSG00000145192.12|AHSG|HLTF|HLTF	933	+	1.2016664	1.1729825	-1.0	-1.0
chr3	186613354	186615669	ENSG00000145192.12|AHSG|HLTF|HLTF	996	+	2.2036953	2.4347432	-1.0	-1.0
chr3	186615800	186615900	ENSG00000145192.12|AHSG|HLTF|HLTF	902	+	1.5953798	1.0068736	-1.0	-1.0
chr3	186785897	186785997	ENSG00000156976.16|EIF4A2|HLTF|HLTF	903	+	2.4329586	1.0134721	-1.0	-1.0
chr3	186789142	186789247	ENSG00000156976.16|EIF4A2|HLTF|HLTF	903	+	2.1130724	1.011641	-1.0	-1.0
chr3	187061554	187061689	ENSG00000073849.14|ST6GAL1|HLTF|HLTF	927	+	4.3082566	1.1395683	-1.0	-1.0
chr3	187721441	187721621	ENSG00000113916.17|BCL6|HLTF|HLTF	909	-	2.2309635	1.0424101	-1.0	-1.0
chr3	187729314	187729554	ENSG00000113916.17|BCL6|HLTF|HLTF	910	-	1.820942	1.043401	-1.0	-1.0
chr3	187722476	187722596	ENSG00000113916.17|BCL6|HLTF|HLTF	910	-	2.2166252	1.0456219	-1.0	-1.0
chr3	187722076	187722406	ENSG00000113916.17|BCL6|HLTF|HLTF	946	-	2.5315514	1.2679962	-1.0	-1.0
chr3	187729564	187729734	ENSG00000113916.17|BCL6|HLTF|HLTF	968	-	3.3943026	1.4946737	-1.0	-1.0
chr3	191369943	191370048	ENSG00000152492.13|CCDC50|HLTF|HLTF	903	+	2.5846481	1.0124238	-1.0	-1.0
chr3	194433771	194433886	ENSG00000133657.14|ATP13A3|HLTF|HLTF	907	-	2.0047455	1.0337518	-1.0	-1.0
chr3	194631634	194631864	ENSG00000145014.17|TMEM44|HLTF|HLTF	971	-	6.6529126	1.5408094	-1.0	-1.0
chr3	194628724	194628844	ENSG00000145014.17|TMEM44|HLTF|HLTF	903	-	3.8462145	1.0134863	-1.0	-1.0
chr3	194631439	194631569	ENSG00000145014.17|TMEM44|HLTF|HLTF	904	-	6.2943215	1.016268	-1.0	-1.0
chr3	195692008	195692738	ENSG00000242086.8|LINC00969|HLTF|HLTF	973	+	4.160032	1.5682487	-1.0	-1.0
chr3	195683739	195683854	ENSG00000242086.8|LINC00969|HLTF|HLTF	902	+	4.0659156	1.0085037	-1.0	-1.0
chr3	195692863	195693093	ENSG00000242086.8|LINC00969|HLTF|HLTF	921	+	2.6177278	1.1043632	-1.0	-1.0
chr3	195694460	195694600	ENSG00000242086.8|LINC00969|HLTF|HLTF	920	+	2.9317563	1.0981452	-1.0	-1.0
chr3	195694110	195694300	ENSG00000242086.8|LINC00969|HLTF|HLTF	943	+	4.4625635	1.2439088	-1.0	-1.0
chr3	195683751	195683851	ENSG00000215837.7|SDHAP2|HLTF|HLTF	902	+	4.0874496	1.0108407	-1.0	-1.0
chr3	195974451	195974561	ENSG00000185485.14|SDHAP1|HLTF|HLTF	903	-	6.085734	1.0112725	-1.0	-1.0
chr3	196234514	196234654	ENSG00000163959.9|SLC51A|HLTF|HLTF	902	+	6.092732	1.0089977	-1.0	-1.0
chr3	196823247	196823352	ENSG00000180370.10|PAK2|HLTF|HLTF	902	+	6.026357	1.0101728	-1.0	-1.0
chr3	196822847	196822952	ENSG00000180370.10|PAK2|HLTF|HLTF	903	+	6.02761	1.0121808	-1.0	-1.0
chr3	196824262	196824372	ENSG00000180370.10|PAK2|HLTF|HLTF	903	+	6.3478975	1.0133533	-1.0	-1.0
chr3	196823082	196823182	ENSG00000180370.10|PAK2|HLTF|HLTF	903	+	6.0276103	1.0134721	-1.0	-1.0
chr3	196822047	196822207	ENSG00000180370.10|PAK2|HLTF|HLTF	903	+	6.1078672	1.0129099	-1.0	-1.0
chr3	196822292	196822427	ENSG00000180370.10|PAK2|HLTF|HLTF	903	+	6.148309	1.011965	-1.0	-1.0
chr3	196912419	196912559	ENSG00000119231.10|SENP5|HLTF|HLTF	904	+	2.6429012	1.0174158	-1.0	-1.0
chr3	196915769	196915869	ENSG00000119231.10|SENP5|HLTF|HLTF	902	+	6.143088	1.0068736	-1.0	-1.0
chr3	196917794	196918064	ENSG00000119231.10|SENP5|HLTF|HLTF	910	+	5.0005236	1.0454961	-1.0	-1.0
chr3	196919459	196919579	ENSG00000119231.10|SENP5|HLTF|HLTF	902	+	5.97849	1.0081658	-1.0	-1.0
chr3	196907884	196908224	ENSG00000119231.10|SENP5|HLTF|HLTF	937	+	3.4583426	1.2029461	-1.0	-1.0
chr3	196912019	196912189	ENSG00000119231.10|SENP5|HLTF|HLTF	903	+	6.148034	1.0123208	-1.0	-1.0
chr3	196908379	196908559	ENSG00000119231.10|SENP5|HLTF|HLTF	937	+	4.370738	1.1994613	-1.0	-1.0
chr3	196886360	196886460	ENSG00000119231.10|SENP5|HLTF|HLTF	902	+	6.02761	1.0068736	-1.0	-1.0
chr3	196914814	196914914	ENSG00000119231.10|SENP5|HLTF|HLTF	903	+	3.3923125	1.0134721	-1.0	-1.0
chr3	196915144	196915634	ENSG00000119231.10|SENP5|HLTF|HLTF	961	+	4.906377	1.4041271	-1.0	-1.0
chr3	196915914	196916084	ENSG00000119231.10|SENP5|HLTF|HLTF	902	+	5.1674857	1.0095135	-1.0	-1.0
chr3	196917259	196917369	ENSG00000119231.10|SENP5|HLTF|HLTF	902	+	6.086504	1.0068736	-1.0	-1.0
chr3	196919149	196919274	ENSG00000119231.10|SENP5|HLTF|HLTF	905	+	4.228169	1.0212709	-1.0	-1.0
chr3	196907614	196907864	ENSG00000119231.10|SENP5|HLTF|HLTF	907	+	5.1527147	1.0312935	-1.0	-1.0
chr3	196964921	196965201	ENSG00000119227.7|PIGZ|HLTF|HLTF	948	-	2.8184652	1.2809079	-1.0	-1.0
chr3	196952866	196953001	ENSG00000119227.7|PIGZ|HLTF|HLTF	902	-	4.128681	1.0072945	-1.0	-1.0
chr3	196964676	196964776	ENSG00000119227.7|PIGZ|HLTF|HLTF	902	-	3.9999874	1.0066401	-1.0	-1.0
chr3	196968736	196968916	ENSG00000119227.7|PIGZ|HLTF|HLTF	922	-	2.2537153	1.1058807	-1.0	-1.0
chr3	196963461	196964066	ENSG00000119227.7|PIGZ|HLTF|HLTF	993	-	4.179315	2.1863885	-1.0	-1.0
chr3	196962816	196962931	ENSG00000119227.7|PIGZ|HLTF|HLTF	932	-	3.2477605	1.1649795	-1.0	-1.0
chr3	196959166	196959266	ENSG00000119227.7|PIGZ|HLTF|HLTF	902	-	3.3923123	1.0068736	-1.0	-1.0
chr3	196963201	196963451	ENSG00000119227.7|PIGZ|HLTF|HLTF	959	-	2.933056	1.3915937	-1.0	-1.0
chr3	196960011	196960246	ENSG00000119227.7|PIGZ|HLTF|HLTF	907	-	3.4293177	1.0295018	-1.0	-1.0
chr3	196963026	196963186	ENSG00000119227.7|PIGZ|HLTF|HLTF	949	-	4.1406364	1.2885652	-1.0	-1.0
chr3	196961426	196961776	ENSG00000119227.7|PIGZ|HLTF|HLTF	971	-	2.7461123	1.5415791	-1.0	-1.0
chr3	196953241	196953376	ENSG00000119227.7|PIGZ|HLTF|HLTF	907	-	3.4723492	1.0331185	-1.0	-1.0
chr3	196962366	196962791	ENSG00000119227.7|PIGZ|HLTF|HLTF	945	-	2.786982	1.2588936	-1.0	-1.0
chr3	196946672	196946772	ENSG00000119227.7|PIGZ|HLTF|HLTF	903	-	2.5849612	1.0134721	-1.0	-1.0
chr3	196961791	196962016	ENSG00000119227.7|PIGZ|HLTF|HLTF	977	-	3.1553087	1.6464456	-1.0	-1.0
chr3	196965241	196968681	ENSG00000119227.7|PIGZ|HLTF|HLTF	989	-	3.3384051	1.9629053	-1.0	-1.0
chr3	196961061	196961256	ENSG00000119227.7|PIGZ|HLTF|HLTF	913	-	2.4321978	1.0598681	-1.0	-1.0
chr3	197109270	197109370	ENSG00000075711.20|DLG1|HLTF|HLTF	902	-	3.3923123	1.0068736	-1.0	-1.0
chr3	197297705	197297950	ENSG00000075711.20|DLG1|HLTF|HLTF	906	-	2.5891244	1.0287423	-1.0	-1.0
chr3	197110475	197110670	ENSG00000075711.20|DLG1|HLTF|HLTF	908	-	6.360538	1.037654	-1.0	-1.0
chr3	197534356	197534541	ENSG00000161267.11|BDH1|HLTF|HLTF	965	-	3.882997	1.4604459	-1.0	-1.0
chr3	197535951	197536076	ENSG00000161267.11|BDH1|HLTF|HLTF	911	-	2.086271	1.0527062	-1.0	-1.0
chr3	197536101	197536201	ENSG00000161267.11|BDH1|HLTF|HLTF	901	-	3.3219233	1.0044162	-1.0	-1.0
chr3	197535391	197535716	ENSG00000161267.11|BDH1|HLTF|HLTF	915	-	2.4352198	1.0719464	-1.0	-1.0
chr3	197526680	197526790	ENSG00000161267.11|BDH1|HLTF|HLTF	903	-	6.0071435	1.0112725	-1.0	-1.0
chr3	197534566	197534691	ENSG00000161267.11|BDH1|HLTF|HLTF	906	-	2.6166553	1.0280702	-1.0	-1.0
chr3	197534029	197534129	ENSG00000161267.11|BDH1|HLTF|HLTF	907	-	4.12927	1.0334959	-1.0	-1.0
chr3	197525525	197525700	ENSG00000161267.11|BDH1|HLTF|HLTF	903	-	5.4583254	1.0133867	-1.0	-1.0
chr3	197534906	197535276	ENSG00000161267.11|BDH1|HLTF|HLTF	940	-	2.9761918	1.2245964	-1.0	-1.0
chr3	197608738	197608893	ENSG00000214135.8|AC132008.2|HLTF|HLTF	903	-	6.1412168	1.012536	-1.0	-1.0
chr3	197606508	197606638	ENSG00000214135.8|AC132008.2|HLTF|HLTF	950	-	6.4841623	1.3033137	-1.0	-1.0
chr3	197608243	197608343	ENSG00000214135.8|AC132008.2|HLTF|HLTF	902	-	2.5545876	1.0068736	-1.0	-1.0
chr3	197607423	197607598	ENSG00000214135.8|AC132008.2|HLTF|HLTF	950	-	4.1964626	1.3021332	-1.0	-1.0
chr3	197606808	197606948	ENSG00000214135.8|AC132008.2|HLTF|HLTF	912	-	4.1719737	1.0574756	-1.0	-1.0
chr3	197606293	197606473	ENSG00000214135.8|AC132008.2|HLTF|HLTF	926	-	3.8557127	1.1314749	-1.0	-1.0
chr3	197608598	197608708	ENSG00000214135.8|AC132008.2|HLTF|HLTF	902	-	2.4149806	1.0068716	-1.0	-1.0
chr3	197608463	197608573	ENSG00000214135.8|AC132008.2|HLTF|HLTF	903	-	6.0276103	1.0134721	-1.0	-1.0
chr3	197607103	197607288	ENSG00000214135.8|AC132008.2|HLTF|HLTF	929	-	2.4115462	1.1457896	-1.0	-1.0
chr3	197614296	197614446	ENSG00000214135.8|AC132008.2|HLTF|HLTF	948	-	5.8802786	1.2814281	-1.0	-1.0
chr3	197607908	197608213	ENSG00000214135.8|AC132008.2|HLTF|HLTF	916	-	3.4143896	1.0781856	-1.0	-1.0
chr3	197606658	197606808	ENSG00000214135.8|AC132008.2|HLTF|HLTF	905	-	3.1076605	1.022003	-1.0	-1.0
chr3	198220724	198220919	ENSG00000236438.7|FAM157A|HLTF|HLTF	988	+	3.7733955	1.9065297	-1.0	-1.0
chr4	440906	441151	ENSG00000251595.7|ABCA11P|HLTF|HLTF	904	-	3.8536468	1.0177909	-1.0	-1.0
chr4	425929	426029	ENSG00000251595.7|ABCA11P|HLTF|HLTF	903	-	6.0276103	1.0134721	-1.0	-1.0
chr4	441331	441896	ENSG00000251595.7|ABCA11P|HLTF|HLTF	937	-	3.3607783	1.2016863	-1.0	-1.0
chr4	444206	444426	ENSG00000251595.7|ABCA11P|HLTF|HLTF	910	-	4.3989353	1.0456854	-1.0	-1.0
chr4	442011	442616	ENSG00000251595.7|ABCA11P|HLTF|HLTF	954	-	4.214484	1.3385483	-1.0	-1.0
chr4	426239	426449	ENSG00000251595.7|ABCA11P|HLTF|HLTF	929	-	5.493711	1.1499937	-1.0	-1.0
chr4	443726	444066	ENSG00000251595.7|ABCA11P|HLTF|HLTF	921	-	4.596327	1.1002982	-1.0	-1.0
chr4	442971	443516	ENSG00000251595.7|ABCA11P|HLTF|HLTF	935	-	5.169123	1.1874993	-1.0	-1.0
chr4	442626	442746	ENSG00000251595.7|ABCA11P|HLTF|HLTF	903	-	3.8201137	1.0134721	-1.0	-1.0
chr4	425929	426029	ENSG00000182903.15|ZNF721|HLTF|HLTF	903	-	6.0276103	1.0134721	-1.0	-1.0
chr4	441552	441897	ENSG00000182903.15|ZNF721|HLTF|HLTF	932	-	3.5083106	1.1676611	-1.0	-1.0
chr4	442972	443517	ENSG00000182903.15|ZNF721|HLTF|HLTF	933	-	5.173385	1.1761123	-1.0	-1.0
chr4	443727	444067	ENSG00000182903.15|ZNF721|HLTF|HLTF	923	-	4.549046	1.1149614	-1.0	-1.0
chr4	426239	426449	ENSG00000182903.15|ZNF721|HLTF|HLTF	922	-	5.493711	1.1075367	-1.0	-1.0
chr4	440907	441147	ENSG00000182903.15|ZNF721|HLTF|HLTF	904	-	3.951708	1.0198624	-1.0	-1.0
chr4	444202	444417	ENSG00000182903.15|ZNF721|HLTF|HLTF	910	-	4.6512957	1.0460149	-1.0	-1.0
chr4	442007	442617	ENSG00000182903.15|ZNF721|HLTF|HLTF	953	-	4.1968045	1.3296288	-1.0	-1.0
chr4	442627	442747	ENSG00000182903.15|ZNF721|HLTF|HLTF	903	-	3.8201137	1.0134721	-1.0	-1.0
chr4	441332	441552	ENSG00000182903.15|ZNF721|HLTF|HLTF	947	-	3.185888	1.2747697	-1.0	-1.0
chr4	525669	525779	ENSG00000174227.15|PIGG|HLTF|HLTF	903	+	6.0071435	1.0112725	-1.0	-1.0
chr4	763246	763441	ENSG00000185619.18|PCGF3|HLTF|HLTF	975	+	5.9861803	1.5936497	-1.0	-1.0
chr4	767331	767446	ENSG00000185619.18|PCGF3|HLTF|HLTF	903	+	4.2208576	1.0133563	-1.0	-1.0
chr4	761776	761951	ENSG00000185619.18|PCGF3|HLTF|HLTF	901	+	6.0842514	1.0057333	-1.0	-1.0
chr4	762001	762151	ENSG00000185619.18|PCGF3|HLTF|HLTF	903	+	6.0800824	1.0117594	-1.0	-1.0
chr4	767696	767801	ENSG00000185619.18|PCGF3|HLTF|HLTF	903	+	6.170312	1.0134721	-1.0	-1.0
chr4	767014	767140	ENSG00000249592.5|AC139887.2|HLTF|HLTF	920	-	3.7680426	1.0975941	-1.0	-1.0
chr4	779525	779910	ENSG00000249592.5|AC139887.2|HLTF|HLTF	963	-	2.4267502	1.4272485	-1.0	-1.0
chr4	776715	777590	ENSG00000249592.5|AC139887.2|HLTF|HLTF	981	-	2.953757	1.7132913	-1.0	-1.0
chr4	780398	780717	ENSG00000249592.5|AC139887.2|HLTF|HLTF	939	-	2.1610978	1.2117002	-1.0	-1.0
chr4	775295	775395	ENSG00000249592.5|AC139887.2|HLTF|HLTF	901	-	2.3504965	1.0041492	-1.0	-1.0
chr4	767870	768045	ENSG00000249592.5|AC139887.2|HLTF|HLTF	929	-	2.414296	1.1467669	-1.0	-1.0
chr4	780717	781771	ENSG00000249592.5|AC139887.2|HLTF|HLTF	990	-	2.789144	1.9829582	-1.0	-1.0
chr4	778045	778150	ENSG00000249592.5|AC139887.2|HLTF|HLTF	901	-	1.8907714	1.0044162	-1.0	-1.0
chr4	768270	768510	ENSG00000249592.5|AC139887.2|HLTF|HLTF	981	-	3.4628422	1.7155095	-1.0	-1.0
chr4	768100	768210	ENSG00000249592.5|AC139887.2|HLTF|HLTF	904	-	2.4578056	1.0166136	-1.0	-1.0
chr4	768960	769070	ENSG00000249592.5|AC139887.2|HLTF|HLTF	902	-	6.0668726	1.00865	-1.0	-1.0
chr4	775145	775285	ENSG00000249592.5|AC139887.2|HLTF|HLTF	931	-	3.8988612	1.161737	-1.0	-1.0
chr4	766164	767004	ENSG00000249592.5|AC139887.2|HLTF|HLTF	958	-	4.148141	1.3778371	-1.0	-1.0
chr4	773315	773415	ENSG00000249592.5|AC139887.2|HLTF|HLTF	902	-	3.3219233	1.0068736	-1.0	-1.0
chr4	775765	775865	ENSG00000249592.5|AC139887.2|HLTF|HLTF	906	-	2.6438549	1.026286	-1.0	-1.0
chr4	768535	768730	ENSG00000249592.5|AC139887.2|HLTF|HLTF	964	-	3.2071438	1.4409353	-1.0	-1.0
chr4	779915	780120	ENSG00000249592.5|AC139887.2|HLTF|HLTF	970	-	1.998114	1.5162693	-1.0	-1.0
chr4	776090	776400	ENSG00000249592.5|AC139887.2|HLTF|HLTF	943	-	3.202037	1.2419431	-1.0	-1.0
chr4	767140	767610	ENSG00000249592.5|AC139887.2|HLTF|HLTF	930	-	2.5437593	1.1578639	-1.0	-1.0
chr4	767615	767865	ENSG00000249592.5|AC139887.2|HLTF|HLTF	927	-	2.4131331	1.136865	-1.0	-1.0
chr4	769525	769670	ENSG00000249592.5|AC139887.2|HLTF|HLTF	953	-	3.732969	1.3270715	-1.0	-1.0
chr4	769145	769475	ENSG00000249592.5|AC139887.2|HLTF|HLTF	937	-	2.8205318	1.2010486	-1.0	-1.0
chr4	857068	857213	ENSG00000178950.16|GAK|HLTF|HLTF	902	-	5.9662094	1.0068736	-1.0	-1.0
chr4	856043	856163	ENSG00000178950.16|GAK|HLTF|HLTF	903	-	6.1086755	1.012413	-1.0	-1.0
chr4	1200157	1200257	ENSG00000159674.11|SPON2|HLTF|HLTF	902	-	5.96621	1.0068736	-1.0	-1.0
chr4	1202227	1202412	ENSG00000159674.11|SPON2|HLTF|HLTF	970	-	5.3744264	1.5183408	-1.0	-1.0
chr4	1203067	1203262	ENSG00000159674.11|SPON2|HLTF|HLTF	914	-	4.546247	1.0633713	-1.0	-1.0
chr4	1203312	1203417	ENSG00000159674.11|SPON2|HLTF|HLTF	902	-	6.0570574	1.0101728	-1.0	-1.0
chr4	1202927	1203027	ENSG00000159674.11|SPON2|HLTF|HLTF	903	-	6.0276103	1.0134721	-1.0	-1.0
chr4	1204272	1204492	ENSG00000159674.11|SPON2|HLTF|HLTF	942	-	5.7742944	1.2396389	-1.0	-1.0
chr4	1235901	1236166	ENSG00000159692.15|CTBP1|HLTF|HLTF	931	-	4.7100124	1.1582084	-1.0	-1.0
chr4	1232119	1232339	ENSG00000159692.15|CTBP1|HLTF|HLTF	955	-	6.4986567	1.3487924	-1.0	-1.0
chr4	1234806	1235021	ENSG00000159692.15|CTBP1|HLTF|HLTF	980	-	5.7877617	1.7094984	-1.0	-1.0
chr4	1233092	1233224	ENSG00000159692.15|CTBP1|HLTF|HLTF	960	-	6.024661	1.4018607	-1.0	-1.0
chr4	1229433	1229548	ENSG00000159692.15|CTBP1|HLTF|HLTF	902	-	6.07178	1.0081398	-1.0	-1.0
chr4	1231809	1232069	ENSG00000159692.15|CTBP1|HLTF|HLTF	935	-	6.2441306	1.1894051	-1.0	-1.0
chr4	1234314	1234584	ENSG00000159692.15|CTBP1|HLTF|HLTF	920	-	5.5478573	1.0957158	-1.0	-1.0
chr4	1233404	1234209	ENSG00000159692.15|CTBP1|HLTF|HLTF	944	-	4.9279065	1.2531078	-1.0	-1.0
chr4	1236401	1236556	ENSG00000159692.15|CTBP1|HLTF|HLTF	903	-	3.7711368	1.0122614	-1.0	-1.0
chr4	1233224	1233329	ENSG00000159692.15|CTBP1|HLTF|HLTF	949	-	6.405055	1.2930162	-1.0	-1.0
chr4	1235331	1235546	ENSG00000159692.15|CTBP1|HLTF|HLTF	902	-	4.9098353	1.0107535	-1.0	-1.0
chr4	1321500	1321785	ENSG00000090316.15|MAEA|HLTF|HLTF	928	+	6.269726	1.1445749	-1.0	-1.0
chr4	1319120	1319330	ENSG00000090316.15|MAEA|HLTF|HLTF	972	+	4.4657083	1.5555301	-1.0	-1.0
chr4	1318550	1318725	ENSG00000090316.15|MAEA|HLTF|HLTF	903	+	4.8227496	1.0136273	-1.0	-1.0
chr4	1318955	1319085	ENSG00000090316.15|MAEA|HLTF|HLTF	903	+	6.1412544	1.0122608	-1.0	-1.0
chr4	1728127	1728227	ENSG00000013810.18|TACC3|HLTF|HLTF	903	+	6.1430874	1.0134721	-1.0	-1.0
chr4	1807435	1807665	ENSG00000068078.17|FGFR3|HLTF|HLTF	982	+	2.0680072	1.7385296	-1.0	-1.0
chr4	1802918	1803048	ENSG00000068078.17|FGFR3|HLTF|HLTF	907	+	1.9310277	1.030628	-1.0	-1.0
chr4	1802275	1802400	ENSG00000068078.17|FGFR3|HLTF|HLTF	908	+	1.5177337	1.0382562	-1.0	-1.0
chr4	1804061	1804236	ENSG00000068078.17|FGFR3|HLTF|HLTF	921	+	2.0636017	1.1017445	-1.0	-1.0
chr4	1803836	1803956	ENSG00000068078.17|FGFR3|HLTF|HLTF	936	+	1.9679176	1.1952693	-1.0	-1.0
chr4	1802025	1802270	ENSG00000068078.17|FGFR3|HLTF|HLTF	977	+	1.8903817	1.6389958	-1.0	-1.0
chr4	1802640	1802745	ENSG00000068078.17|FGFR3|HLTF|HLTF	902	+	1.4902744	1.0067506	-1.0	-1.0
chr4	1965641	1965806	ENSG00000109685.17|NSD2|HLTF|HLTF	903	+	6.185817	1.0118734	-1.0	-1.0
chr4	1918140	1918315	ENSG00000109685.17|NSD2|HLTF|HLTF	945	+	3.1302042	1.2617886	-1.0	-1.0
chr4	1959470	1959570	ENSG00000109685.17|NSD2|HLTF|HLTF	903	+	6.0276103	1.0134721	-1.0	-1.0
chr4	1964281	1964531	ENSG00000109685.17|NSD2|HLTF|HLTF	964	+	6.5634985	1.4423268	-1.0	-1.0
chr4	1970721	1970831	ENSG00000109685.17|NSD2|HLTF|HLTF	903	+	6.104595	1.0112725	-1.0	-1.0
chr4	1935262	1935377	ENSG00000109685.17|NSD2|HLTF|HLTF	930	+	2.9607942	1.1535674	-1.0	-1.0
chr4	1969996	1970161	ENSG00000109685.17|NSD2|HLTF|HLTF	903	+	6.100621	1.0131328	-1.0	-1.0
chr4	1964731	1964926	ENSG00000109685.17|NSD2|HLTF|HLTF	940	+	5.864027	1.221724	-1.0	-1.0
chr4	1966126	1966286	ENSG00000109685.17|NSD2|HLTF|HLTF	930	+	6.402602	1.1538928	-1.0	-1.0
chr4	2596103	2596203	ENSG00000063978.15|RNF4|HLTF|HLTF	903	+	6.0276103	1.0134721	-1.0	-1.0
chr4	2596103	2596203	ENSG00000125386.15|FAM193A|HLTF|HLTF	903	+	6.0276103	1.0134721	-1.0	-1.0
chr4	2699914	2700029	ENSG00000125386.15|FAM193A|HLTF|HLTF	903	+	6.071203	1.0135217	-1.0	-1.0
chr4	2824727	2824872	ENSG00000087266.15|SH3BP2|HLTF|HLTF	926	+	4.106637	1.1328242	-1.0	-1.0
chr4	3154292	3154402	ENSG00000197386.10|HTT|HLTF|HLTF	902	+	6.0668726	1.010038	-1.0	-1.0
chr4	3132813	3132911	ENSG00000197386.10|HTT|HLTF|HLTF	953	+	3.554584	1.3312652	-1.0	-1.0
chr4	3105356	3105436	ENSG00000197386.10|HTT|HLTF|HLTF	904	+	6.3495393	1.0189967	-1.0	-1.0
chr4	3136225	3136325	ENSG00000197386.10|HTT|HLTF|HLTF	915	+	2.7004383	1.0729957	-1.0	-1.0
chr4	3400087	3400187	ENSG00000159788.18|RGS12|HLTF|HLTF	903	+	6.0276103	1.0134721	-1.0	-1.0
chr4	3317467	3317727	ENSG00000159788.18|RGS12|HLTF|HLTF	922	+	4.6803765	1.1103915	-1.0	-1.0
chr4	3316807	3316952	ENSG00000159788.18|RGS12|HLTF|HLTF	903	+	6.1660857	1.0121968	-1.0	-1.0
chr4	3316587	3316717	ENSG00000159788.18|RGS12|HLTF|HLTF	902	+	6.014829	1.0108327	-1.0	-1.0
chr4	3446819	3446919	ENSG00000109758.8|HGFAC|HLTF|HLTF	902	+	5.9662094	1.0068736	-1.0	-1.0
chr4	3445454	3445889	ENSG00000109758.8|HGFAC|HLTF|HLTF	968	+	2.4174962	1.4981977	-1.0	-1.0
chr4	4550190	4550300	ENSG00000247708.7|STX18-AS1|HLTF|HLTF	902	+	6.221858	1.0101728	-1.0	-1.0
chr4	4552085	4552185	ENSG00000247708.7|STX18-AS1|HLTF|HLTF	901	+	5.9662094	1.0039871	-1.0	-1.0
chr4	4586344	4586444	ENSG00000247708.7|STX18-AS1|HLTF|HLTF	903	+	6.0276103	1.0134721	-1.0	-1.0
chr4	4551465	4551605	ENSG00000247708.7|STX18-AS1|HLTF|HLTF	903	+	6.1283736	1.0119892	-1.0	-1.0
chr4	4586009	4586139	ENSG00000247708.7|STX18-AS1|HLTF|HLTF	901	+	6.27761	1.0053266	-1.0	-1.0
chr4	4591200	4591300	ENSG00000247708.7|STX18-AS1|HLTF|HLTF	902	+	5.9662094	1.0068736	-1.0	-1.0
chr4	4586624	4586814	ENSG00000247708.7|STX18-AS1|HLTF|HLTF	913	+	5.834612	1.0590664	-1.0	-1.0
chr4	4551230	4551410	ENSG00000247708.7|STX18-AS1|HLTF|HLTF	980	+	6.8070903	1.7040783	-1.0	-1.0
chr4	6811241	6811386	ENSG00000170871.11|KIAA0232|HLTF|HLTF	902	+	6.363985	1.0076789	-1.0	-1.0
chr4	6863735	6863935	ENSG00000170871.11|KIAA0232|HLTF|HLTF	944	+	3.4761817	1.2545059	-1.0	-1.0
chr4	6863620	6863730	ENSG00000170871.11|KIAA0232|HLTF|HLTF	907	+	4.2194095	1.03191	-1.0	-1.0
chr4	6862715	6863020	ENSG00000170871.11|KIAA0232|HLTF|HLTF	971	+	3.976588	1.5446866	-1.0	-1.0
chr4	6862305	6862505	ENSG00000170871.11|KIAA0232|HLTF|HLTF	950	+	4.3398705	1.297678	-1.0	-1.0
chr4	6811051	6811151	ENSG00000170871.11|KIAA0232|HLTF|HLTF	901	+	6.143088	1.0044162	-1.0	-1.0
chr4	6861715	6862250	ENSG00000170871.11|KIAA0232|HLTF|HLTF	961	+	4.8944054	1.4093512	-1.0	-1.0
chr4	6863020	6863555	ENSG00000170871.11|KIAA0232|HLTF|HLTF	981	+	5.8998837	1.7213805	-1.0	-1.0
chr4	6861375	6861665	ENSG00000170871.11|KIAA0232|HLTF|HLTF	942	+	6.175913	1.2366753	-1.0	-1.0
chr4	6978809	6978914	ENSG00000132405.18|TBC1D14|HLTF|HLTF	901	+	5.9662094	1.0038046	-1.0	-1.0
chr4	6979179	6979354	ENSG00000132405.18|TBC1D14|HLTF|HLTF	959	+	5.9900217	1.3841635	-1.0	-1.0
chr4	6979074	6979174	ENSG00000132405.18|TBC1D14|HLTF|HLTF	903	+	6.02761	1.0119385	-1.0	-1.0
chr4	6981679	6981804	ENSG00000132405.18|TBC1D14|HLTF|HLTF	903	+	6.1038833	1.0115513	-1.0	-1.0
chr4	8385142	8385242	ENSG00000087008.15|ACOX3|HLTF|HLTF	903	-	6.197536	1.0134721	-1.0	-1.0
chr4	9993758	9993868	ENSG00000109667.11|SLC2A9|HLTF|HLTF	903	-	6.0472417	1.0133563	-1.0	-1.0
chr4	9819201	9819416	ENSG00000109667.11|SLC2A9|HLTF|HLTF	908	-	4.168214	1.0358794	-1.0	-1.0
chr4	9818216	9818316	ENSG00000109667.11|SLC2A9|HLTF|HLTF	903	-	3.3575473	1.0134721	-1.0	-1.0
chr4	9841178	9841303	ENSG00000109667.11|SLC2A9|HLTF|HLTF	903	-	6.026775	1.0111569	-1.0	-1.0
chr4	9778374	9778524	ENSG00000109667.11|SLC2A9|HLTF|HLTF	949	-	4.5747433	1.2895573	-1.0	-1.0
chr4	9880245	9880539	ENSG00000109667.11|SLC2A9|HLTF|HLTF	966	-	2.6612716	1.4646986	-1.0	-1.0
chr4	9896056	9896166	ENSG00000109667.11|SLC2A9|HLTF|HLTF	905	-	4.154878	1.0213443	-1.0	-1.0
chr4	9877873	9878238	ENSG00000109667.11|SLC2A9|HLTF|HLTF	983	-	3.6578212	1.7626325	-1.0	-1.0
chr4	9995048	9995148	ENSG00000109667.11|SLC2A9|HLTF|HLTF	903	-	6.197536	1.0134721	-1.0	-1.0
chr4	9895781	9895886	ENSG00000109667.11|SLC2A9|HLTF|HLTF	902	-	5.99691	1.0101728	-1.0	-1.0
chr4	9825361	9825461	ENSG00000109667.11|SLC2A9|HLTF|HLTF	903	-	6.0276103	1.0134721	-1.0	-1.0
chr4	9858353	9858453	ENSG00000109667.11|SLC2A9|HLTF|HLTF	903	-	6.0276103	1.0134721	-1.0	-1.0
chr4	9863998	9864133	ENSG00000109667.11|SLC2A9|HLTF|HLTF	937	-	6.355307	1.1988195	-1.0	-1.0
chr4	9798395	9798600	ENSG00000109667.11|SLC2A9|HLTF|HLTF	979	-	5.817583	1.6796061	-1.0	-1.0
chr4	9841548	9842103	ENSG00000109667.11|SLC2A9|HLTF|HLTF	928	-	4.7186	1.1447073	-1.0	-1.0
chr4	9879503	9879953	ENSG00000109667.11|SLC2A9|HLTF|HLTF	976	-	3.9072354	1.6285911	-1.0	-1.0
chr4	9809546	9809861	ENSG00000109667.11|SLC2A9|HLTF|HLTF	985	-	4.55774	1.8140935	-1.0	-1.0
chr4	9980606	9980737	ENSG00000109667.11|SLC2A9|HLTF|HLTF	942	-	2.7935677	1.23623	-1.0	-1.0
chr4	9796100	9796200	ENSG00000109667.11|SLC2A9|HLTF|HLTF	903	-	6.1975355	1.0134721	-1.0	-1.0
chr4	9880569	9881029	ENSG00000109667.11|SLC2A9|HLTF|HLTF	933	-	3.6497343	1.1710068	-1.0	-1.0
chr4	9810661	9810866	ENSG00000109667.11|SLC2A9|HLTF|HLTF	941	-	5.8021584	1.232684	-1.0	-1.0
chr4	9807646	9808701	ENSG00000109667.11|SLC2A9|HLTF|HLTF	958	-	3.9531987	1.3739163	-1.0	-1.0
chr4	9840943	9841153	ENSG00000109667.11|SLC2A9|HLTF|HLTF	903	-	6.092791	1.0133693	-1.0	-1.0
chr4	9879958	9880133	ENSG00000109667.11|SLC2A9|HLTF|HLTF	944	-	4.3350167	1.2555372	-1.0	-1.0
chr4	9994913	9995023	ENSG00000109667.11|SLC2A9|HLTF|HLTF	901	-	5.9662094	1.0040485	-1.0	-1.0
chr4	9860113	9860248	ENSG00000109667.11|SLC2A9|HLTF|HLTF	914	-	2.7457182	1.0657313	-1.0	-1.0
chr4	9842533	9842703	ENSG00000109667.11|SLC2A9|HLTF|HLTF	946	-	5.5972257	1.2686299	-1.0	-1.0
chr4	9857593	9857698	ENSG00000109667.11|SLC2A9|HLTF|HLTF	903	-	4.0443816	1.0134721	-1.0	-1.0
chr4	9776359	9776459	ENSG00000109667.11|SLC2A9|HLTF|HLTF	902	-	2.5545876	1.0068736	-1.0	-1.0
chr4	9807011	9807121	ENSG00000109667.11|SLC2A9|HLTF|HLTF	904	-	4.10139	1.0184591	-1.0	-1.0
chr4	9810271	9810496	ENSG00000109667.11|SLC2A9|HLTF|HLTF	910	-	3.5095785	1.0456288	-1.0	-1.0
chr4	9809901	9810071	ENSG00000109667.11|SLC2A9|HLTF|HLTF	922	-	3.8397996	1.1099173	-1.0	-1.0
chr4	9860543	9860733	ENSG00000109667.11|SLC2A9|HLTF|HLTF	924	-	4.9117002	1.1177773	-1.0	-1.0
chr4	9878468	9878758	ENSG00000109667.11|SLC2A9|HLTF|HLTF	925	-	3.639448	1.1244166	-1.0	-1.0
chr4	9895411	9895676	ENSG00000109667.11|SLC2A9|HLTF|HLTF	933	-	3.5374122	1.1763341	-1.0	-1.0
chr4	9904321	9904471	ENSG00000109667.11|SLC2A9|HLTF|HLTF	911	-	3.1124444	1.049531	-1.0	-1.0
chr4	9798115	9798240	ENSG00000109667.11|SLC2A9|HLTF|HLTF	903	-	5.964812	1.0145801	-1.0	-1.0
chr4	9877263	9877813	ENSG00000109667.11|SLC2A9|HLTF|HLTF	967	-	3.5963094	1.4827958	-1.0	-1.0
chr4	9807141	9807506	ENSG00000109667.11|SLC2A9|HLTF|HLTF	998	-	6.9421225	2.6830783	-1.0	-1.0
chr4	10018994	10019099	ENSG00000109667.11|SLC2A9|HLTF|HLTF	902	-	1.9999073	1.0101728	-1.0	-1.0
chr4	9822681	9822791	ENSG00000109667.11|SLC2A9|HLTF|HLTF	902	-	3.333798	1.0090731	-1.0	-1.0
chr4	9906096	9906236	ENSG00000109667.11|SLC2A9|HLTF|HLTF	902	-	3.8585818	1.0106732	-1.0	-1.0
chr4	9808766	9809116	ENSG00000109667.11|SLC2A9|HLTF|HLTF	971	-	3.7470753	1.5431684	-1.0	-1.0
chr4	9843063	9843258	ENSG00000109667.11|SLC2A9|HLTF|HLTF	939	-	3.570786	1.2119524	-1.0	-1.0
chr4	9798864	9798969	ENSG00000109667.11|SLC2A9|HLTF|HLTF	902	-	6.086504	1.0068736	-1.0	-1.0
chr4	9776809	9776979	ENSG00000109667.11|SLC2A9|HLTF|HLTF	932	-	5.8311076	1.1706706	-1.0	-1.0
chr4	9804511	9804801	ENSG00000109667.11|SLC2A9|HLTF|HLTF	917	-	4.5147915	1.0823213	-1.0	-1.0
chr4	9827375	9827500	ENSG00000109667.11|SLC2A9|HLTF|HLTF	902	-	6.026357	1.0101728	-1.0	-1.0
chr4	9811006	9811276	ENSG00000109667.11|SLC2A9|HLTF|HLTF	910	-	3.796903	1.0465056	-1.0	-1.0
chr4	9799014	9799134	ENSG00000109667.11|SLC2A9|HLTF|HLTF	901	-	3.3219233	1.0059744	-1.0	-1.0
chr4	9878773	9878883	ENSG00000109667.11|SLC2A9|HLTF|HLTF	931	-	4.3325863	1.1609362	-1.0	-1.0
chr4	9905081	9905466	ENSG00000109667.11|SLC2A9|HLTF|HLTF	971	-	5.8162217	1.5336168	-1.0	-1.0
chr4	9881244	9881359	ENSG00000109667.11|SLC2A9|HLTF|HLTF	903	-	6.3006296	1.0134721	-1.0	-1.0
chr4	9842188	9842288	ENSG00000109667.11|SLC2A9|HLTF|HLTF	901	-	3.9999874	1.0060468	-1.0	-1.0
chr4	9806706	9806891	ENSG00000109667.11|SLC2A9|HLTF|HLTF	937	-	3.3788362	1.1973139	-1.0	-1.0
chr4	9809126	9809456	ENSG00000109667.11|SLC2A9|HLTF|HLTF	973	-	4.841908	1.5657258	-1.0	-1.0
chr4	13337111	13337296	ENSG00000205940.8|HSP90AB2P|HLTF|HLTF	953	+	3.6297972	1.324544	-1.0	-1.0
chr4	13455414	13455514	ENSG00000157869.14|RAB28|HLTF|HLTF	902	-	5.96621	1.0068736	-1.0	-1.0
chr4	13444729	13444854	ENSG00000157869.14|RAB28|HLTF|HLTF	902	-	6.151442	1.0100336	-1.0	-1.0
chr4	13607116	13607189	ENSG00000038219.12|BOD1L1|HLTF|HLTF	903	-	6.0276103	1.0134721	-1.0	-1.0
chr4	13599310	13599530	ENSG00000038219.12|BOD1L1|HLTF|HLTF	990	-	6.4517965	2.0188487	-1.0	-1.0
chr4	13602875	13603355	ENSG00000038219.12|BOD1L1|HLTF|HLTF	963	-	4.613805	1.4310765	-1.0	-1.0
chr4	13603865	13603985	ENSG00000038219.12|BOD1L1|HLTF|HLTF	903	-	4.096655	1.0137553	-1.0	-1.0
chr4	13608539	13608654	ENSG00000038219.12|BOD1L1|HLTF|HLTF	903	-	6.071781	1.0131288	-1.0	-1.0
chr4	13600060	13600285	ENSG00000038219.12|BOD1L1|HLTF|HLTF	942	-	6.3952675	1.2391726	-1.0	-1.0
chr4	13602215	13602555	ENSG00000038219.12|BOD1L1|HLTF|HLTF	967	-	4.699373	1.4759175	-1.0	-1.0
chr4	13600370	13600645	ENSG00000038219.12|BOD1L1|HLTF|HLTF	959	-	4.130416	1.388023	-1.0	-1.0
chr4	13603510	13603760	ENSG00000038219.12|BOD1L1|HLTF|HLTF	944	-	3.5960004	1.2517768	-1.0	-1.0
chr4	13613525	13613635	ENSG00000038219.12|BOD1L1|HLTF|HLTF	903	-	6.215025	1.0112725	-1.0	-1.0
chr4	13601385	13601610	ENSG00000038219.12|BOD1L1|HLTF|HLTF	964	-	4.519863	1.4432951	-1.0	-1.0
chr4	13604550	13604665	ENSG00000038219.12|BOD1L1|HLTF|HLTF	902	-	5.99691	1.0101728	-1.0	-1.0
chr4	13601070	13601295	ENSG00000038219.12|BOD1L1|HLTF|HLTF	930	-	2.3876598	1.1562294	-1.0	-1.0
chr4	13601955	13602140	ENSG00000038219.12|BOD1L1|HLTF|HLTF	903	-	4.756195	1.0118968	-1.0	-1.0
chr4	13604685	13604850	ENSG00000038219.12|BOD1L1|HLTF|HLTF	903	-	6.254531	1.0129645	-1.0	-1.0
chr4	13603370	13603485	ENSG00000038219.12|BOD1L1|HLTF|HLTF	903	-	5.0359955	1.0134721	-1.0	-1.0
chr4	13601665	13601940	ENSG00000038219.12|BOD1L1|HLTF|HLTF	934	-	3.6950908	1.1797174	-1.0	-1.0
chr4	16227652	16227762	ENSG00000263327.6|TAPT1-AS1|HLTF|HLTF	907	+	2.9383695	1.0313387	-1.0	-1.0
chr4	16238132	16238412	ENSG00000263327.6|TAPT1-AS1|HLTF|HLTF	949	+	5.8910866	1.2941157	-1.0	-1.0
chr4	17876027	17876127	ENSG00000178177.15|LCORL|HLTF|HLTF	902	-	5.9662094	1.0068736	-1.0	-1.0
chr4	17874682	17874782	ENSG00000178177.15|LCORL|HLTF|HLTF	902	-	3.9999874	1.0068736	-1.0	-1.0
chr4	17919695	17919800	ENSG00000178177.15|LCORL|HLTF|HLTF	902	-	6.0570564	1.0095615	-1.0	-1.0
chr4	17920475	17920595	ENSG00000178177.15|LCORL|HLTF|HLTF	903	-	6.0860424	1.0132247	-1.0	-1.0
chr4	22388489	22388679	ENSG00000152990.13|ADGRA3|HLTF|HLTF	907	-	4.1643395	1.0319177	-1.0	-1.0
chr4	23814444	23814599	ENSG00000109819.8|PPARGC1A|HLTF|HLTF	902	-	3.8653054	1.008604	-1.0	-1.0
chr4	23831610	23831710	ENSG00000109819.8|PPARGC1A|HLTF|HLTF	903	-	4.08745	1.0134721	-1.0	-1.0
chr4	24576242	24576417	ENSG00000109606.12|DHX15|HLTF|HLTF	931	-	2.6853313	1.1615427	-1.0	-1.0
chr4	25203453	25203558	ENSG00000281028.1|AC104662.2|HLTF|HLTF	902	+	6.0263567	1.0101728	-1.0	-1.0
chr4	25202298	25202478	ENSG00000281028.1|AC104662.2|HLTF|HLTF	903	+	4.5455966	1.011949	-1.0	-1.0
chr4	38931475	38931575	ENSG00000197712.11|FAM114A1|HLTF|HLTF	902	+	3.9999874	1.0068736	-1.0	-1.0
chr4	39297614	39297739	ENSG00000035928.15|RFC1|HLTF|HLTF	939	-	6.4671903	1.2162733	-1.0	-1.0
chr4	39327528	39327648	ENSG00000035928.15|RFC1|HLTF|HLTF	926	-	2.9688852	1.1316892	-1.0	-1.0
chr4	39342364	39342467	ENSG00000035928.15|RFC1|HLTF|HLTF	902	-	4.2073293	1.0107584	-1.0	-1.0
chr4	39345400	39345476	ENSG00000035928.15|RFC1|HLTF|HLTF	914	-	3.4918482	1.0652282	-1.0	-1.0
chr4	39323292	39323412	ENSG00000035928.15|RFC1|HLTF|HLTF	915	-	2.707333	1.071378	-1.0	-1.0
chr4	39302736	39302866	ENSG00000035928.15|RFC1|HLTF|HLTF	904	-	6.318264	1.0163597	-1.0	-1.0
chr4	40102164	40102274	ENSG00000078177.13|N4BP2|HLTF|HLTF	903	+	4.08745	1.0138355	-1.0	-1.0
chr4	40102729	40102839	ENSG00000078177.13|N4BP2|HLTF|HLTF	904	+	6.283182	1.0157378	-1.0	-1.0
chr4	40102494	40102684	ENSG00000078177.13|N4BP2|HLTF|HLTF	912	+	3.6824503	1.0545233	-1.0	-1.0
chr4	40120191	40121211	ENSG00000078177.13|N4BP2|HLTF|HLTF	949	+	4.1994176	1.2942559	-1.0	-1.0
chr4	40112083	40112172	ENSG00000078177.13|N4BP2|HLTF|HLTF	986	+	6.9020805	1.8597296	-1.0	-1.0
chr4	40121291	40122286	ENSG00000078177.13|N4BP2|HLTF|HLTF	962	+	3.9146907	1.4221343	-1.0	-1.0
chr4	40131805	40131919	ENSG00000078177.13|N4BP2|HLTF|HLTF	947	+	3.4235308	1.2764223	-1.0	-1.0
chr4	40102954	40103094	ENSG00000078177.13|N4BP2|HLTF|HLTF	903	+	6.079239	1.0138301	-1.0	-1.0
chr4	42052214	42052379	ENSG00000014824.13|SLC30A9|HLTF|HLTF	901	+	5.5308566	1.0060518	-1.0	-1.0
chr4	42050944	42051094	ENSG00000014824.13|SLC30A9|HLTF|HLTF	902	+	6.1089067	1.0107498	-1.0	-1.0
chr4	42052594	42052749	ENSG00000014824.13|SLC30A9|HLTF|HLTF	903	+	4.1887574	1.0112903	-1.0	-1.0
chr4	54034004	54034104	ENSG00000109220.10|CHIC2|HLTF|HLTF	901	-	5.9662094	1.0039282	-1.0	-1.0
chr4	56930520	56930790	ENSG00000084093.16|REST|HLTF|HLTF	915	+	4.383564	1.0696231	-1.0	-1.0
chr4	56931905	56932125	ENSG00000084093.16|REST|HLTF|HLTF	911	+	5.356229	1.04854	-1.0	-1.0
chr4	56931040	56931250	ENSG00000084093.16|REST|HLTF|HLTF	940	+	4.849746	1.2202686	-1.0	-1.0
chr4	56930805	56930960	ENSG00000084093.16|REST|HLTF|HLTF	904	+	5.9958806	1.0189736	-1.0	-1.0
chr4	66020993	66021123	ENSG00000249413.2|AC116049.2|HLTF|HLTF	912	+	4.2349277	1.0559615	-1.0	-1.0
chr4	66021333	66021498	ENSG00000249413.2|AC116049.2|HLTF|HLTF	902	+	6.224194	1.0108476	-1.0	-1.0
chr4	66023098	66023438	ENSG00000249413.2|AC116049.2|HLTF|HLTF	902	+	6.1816726	1.009609	-1.0	-1.0
chr4	66031728	66031838	ENSG00000249413.2|AC116049.2|HLTF|HLTF	903	+	4.100581	1.0114543	-1.0	-1.0
chr4	66021198	66021298	ENSG00000249413.2|AC116049.2|HLTF|HLTF	903	+	6.086504	1.0127928	-1.0	-1.0
chr4	66022548	66022983	ENSG00000249413.2|AC116049.2|HLTF|HLTF	933	+	6.046449	1.1754569	-1.0	-1.0
chr4	66052083	66052183	ENSG00000249413.2|AC116049.2|HLTF|HLTF	901	+	3.9999871	1.0031494	-1.0	-1.0
chr4	66020413	66020603	ENSG00000249413.2|AC116049.2|HLTF|HLTF	903	+	6.016959	1.011017	-1.0	-1.0
chr4	67618651	67618751	ENSG00000033178.12|UBA6|HLTF|HLTF	902	-	6.02761	1.0068736	-1.0	-1.0
chr4	67829341	67829441	ENSG00000248049.6|UBA6-AS1|HLTF|HLTF	903	+	6.0276103	1.0134721	-1.0	-1.0
chr4	67714914	67715069	ENSG00000248049.6|UBA6-AS1|HLTF|HLTF	905	+	4.210189	1.022743	-1.0	-1.0
chr4	68337026	68337256	ENSG00000083896.12|YTHDC1|HLTF|HLTF	963	-	2.90848	1.4281619	-1.0	-1.0
chr4	68322786	68322915	ENSG00000083896.12|YTHDC1|HLTF|HLTF	947	-	3.4303806	1.2748733	-1.0	-1.0
chr4	68322611	68322781	ENSG00000083896.12|YTHDC1|HLTF|HLTF	909	-	2.819446	1.0425128	-1.0	-1.0
chr4	69059257	69059357	ENSG00000171234.13|UGT2B7|HLTF|HLTF	903	+	6.197536	1.0134721	-1.0	-1.0
chr4	69060497	69060647	ENSG00000171234.13|UGT2B7|HLTF|HLTF	903	+	6.2327037	1.0122724	-1.0	-1.0
chr4	69061257	69061362	ENSG00000171234.13|UGT2B7|HLTF|HLTF	903	+	6.0570574	1.0134721	-1.0	-1.0
chr4	69061992	69062187	ENSG00000171234.13|UGT2B7|HLTF|HLTF	903	+	5.4456944	1.0123823	-1.0	-1.0
chr4	69058357	69058462	ENSG00000171234.13|UGT2B7|HLTF|HLTF	903	+	6.0276103	1.0134721	-1.0	-1.0
chr4	69061012	69061117	ENSG00000171234.13|UGT2B7|HLTF|HLTF	903	+	6.197536	1.0134721	-1.0	-1.0
chr4	69059877	69060052	ENSG00000171234.13|UGT2B7|HLTF|HLTF	927	+	5.787037	1.1363058	-1.0	-1.0
chr4	69058957	69059207	ENSG00000171234.13|UGT2B7|HLTF|HLTF	915	+	6.2410827	1.0715272	-1.0	-1.0
chr4	69060217	69060352	ENSG00000171234.13|UGT2B7|HLTF|HLTF	903	+	5.654767	1.0151342	-1.0	-1.0
chr4	69061382	69061527	ENSG00000171234.13|UGT2B7|HLTF|HLTF	902	+	6.24434	1.0100195	-1.0	-1.0
chr4	69061667	69061832	ENSG00000171234.13|UGT2B7|HLTF|HLTF	903	+	6.1260214	1.0124224	-1.0	-1.0
chr4	69060652	69060752	ENSG00000171234.13|UGT2B7|HLTF|HLTF	903	+	6.0276103	1.0134721	-1.0	-1.0
chr4	69057797	69057942	ENSG00000171234.13|UGT2B7|HLTF|HLTF	926	+	5.9994082	1.1319075	-1.0	-1.0
chr4	69060107	69060217	ENSG00000171234.13|UGT2B7|HLTF|HLTF	903	+	6.0472417	1.0133563	-1.0	-1.0
chr4	70688938	70689063	ENSG00000132467.3|UTP3|HLTF|HLTF	902	+	4.576446	1.0101728	-1.0	-1.0
chr4	70690023	70690153	ENSG00000132467.3|UTP3|HLTF|HLTF	903	+	6.0440793	1.0121828	-1.0	-1.0
chr4	70799144	70799284	ENSG00000018189.12|RUFY3|HLTF|HLTF	904	+	4.369013	1.0160517	-1.0	-1.0
chr4	73235164	73235269	ENSG00000132466.18|ANKRD17|HLTF|HLTF	902	-	2.4724286	1.0101728	-1.0	-1.0
chr4	73120985	73121085	ENSG00000132466.18|ANKRD17|HLTF|HLTF	901	-	2.5545876	1.0043135	-1.0	-1.0
chr4	73142639	73142744	ENSG00000132466.18|ANKRD17|HLTF|HLTF	902	-	3.3397353	1.0099993	-1.0	-1.0
chr4	73258440	73258690	ENSG00000132466.18|ANKRD17|HLTF|HLTF	921	-	3.4785123	1.1030811	-1.0	-1.0
chr4	73148922	73149047	ENSG00000132466.18|ANKRD17|HLTF|HLTF	952	-	4.20202	1.3155574	-1.0	-1.0
chr4	73234924	73235034	ENSG00000132466.18|ANKRD17|HLTF|HLTF	903	-	2.5159357	1.0111734	-1.0	-1.0
chr4	73234764	73234864	ENSG00000132466.18|ANKRD17|HLTF|HLTF	903	-	2.392317	1.0125823	-1.0	-1.0
chr4	73233514	73233619	ENSG00000132466.18|ANKRD17|HLTF|HLTF	908	-	2.3587563	1.0356989	-1.0	-1.0
chr4	73233709	73233894	ENSG00000132466.18|ANKRD17|HLTF|HLTF	961	-	3.2988896	1.4132103	-1.0	-1.0
chr4	73177389	73177533	ENSG00000132466.18|ANKRD17|HLTF|HLTF	942	-	2.3148918	1.2330377	-1.0	-1.0
chr4	73258079	73258274	ENSG00000132466.18|ANKRD17|HLTF|HLTF	974	-	3.0375285	1.5816791	-1.0	-1.0
chr4	73148812	73148912	ENSG00000132466.18|ANKRD17|HLTF|HLTF	901	-	4.1699123	1.0043647	-1.0	-1.0
chr4	73139535	73139635	ENSG00000132466.18|ANKRD17|HLTF|HLTF	902	-	2.5545876	1.0068736	-1.0	-1.0
chr4	73155630	73155778	ENSG00000132466.18|ANKRD17|HLTF|HLTF	957	-	3.3101652	1.3684324	-1.0	-1.0
chr4	73139635	73140020	ENSG00000132466.18|ANKRD17|HLTF|HLTF	941	-	2.8909311	1.2291629	-1.0	-1.0
chr4	73447486	73447621	ENSG00000081051.7|AFP|HLTF|HLTF	924	+	0.9536672	1.1192276	-1.0	-1.0
chr4	75805168	75805293	ENSG00000138768.14|USO1|HLTF|HLTF	913	+	3.2069468	1.0583155	-1.0	-1.0
chr4	78374110	78374235	ENSG00000138759.18|FRAS1|HLTF|HLTF	945	+	3.1076581	1.2604984	-1.0	-1.0
chr4	78255251	78255366	ENSG00000138759.18|FRAS1|HLTF|HLTF	905	+	2.6240313	1.0201366	-1.0	-1.0
chr4	78435364	78435474	ENSG00000138759.18|FRAS1|HLTF|HLTF	903	+	6.0472417	1.0133563	-1.0	-1.0
chr4	78511278	78511428	ENSG00000138759.18|FRAS1|HLTF|HLTF	913	+	6.3484573	1.0605086	-1.0	-1.0
chr4	78379795	78379895	ENSG00000138759.18|FRAS1|HLTF|HLTF	903	+	4.0443816	1.0134721	-1.0	-1.0
chr4	78079617	78080062	ENSG00000138759.18|FRAS1|HLTF|HLTF	911	+	5.52194	1.052254	-1.0	-1.0
chr4	82427432	82427564	ENSG00000152795.17|HNRNPDL|HLTF|HLTF	990	-	2.187807	2.0176063	-1.0	-1.0
chr4	82426492	82426633	ENSG00000152795.17|HNRNPDL|HLTF|HLTF	904	-	1.6778325	1.019082	-1.0	-1.0
chr4	82430112	82430247	ENSG00000152795.17|HNRNPDL|HLTF|HLTF	903	-	2.441296	1.0134721	-1.0	-1.0
chr4	82427189	82427299	ENSG00000152795.17|HNRNPDL|HLTF|HLTF	960	-	1.8667744	1.3972476	-1.0	-1.0
chr4	82428332	82428446	ENSG00000152795.17|HNRNPDL|HLTF|HLTF	903	-	1.4852531	1.0111529	-1.0	-1.0
chr4	82856971	82857130	ENSG00000138674.16|SEC31A|HLTF|HLTF	905	-	1.6981771	1.0233089	-1.0	-1.0
chr4	82878729	82878849	ENSG00000138674.16|SEC31A|HLTF|HLTF	937	-	1.8842583	1.2041084	-1.0	-1.0
chr4	82871962	82872086	ENSG00000138674.16|SEC31A|HLTF|HLTF	912	-	1.9302223	1.057583	-1.0	-1.0
chr4	82874610	82874715	ENSG00000138674.16|SEC31A|HLTF|HLTF	923	-	1.7253675	1.1121168	-1.0	-1.0
chr4	82867179	82867299	ENSG00000138674.16|SEC31A|HLTF|HLTF	903	-	1.9540485	1.0116078	-1.0	-1.0
chr4	82854902	82855029	ENSG00000138674.16|SEC31A|HLTF|HLTF	952	-	3.352264	1.3178283	-1.0	-1.0
chr4	82949659	82949804	ENSG00000189308.10|LIN54|HLTF|HLTF	903	-	6.2010264	1.0125318	-1.0	-1.0
chr4	84787616	84787713	ENSG00000163625.15|WDFY3|HLTF|HLTF	903	-	3.3575473	1.0134721	-1.0	-1.0
chr4	84810085	84810335	ENSG00000163625.15|WDFY3|HLTF|HLTF	966	-	5.6903276	1.4632525	-1.0	-1.0
chr4	84836933	84837068	ENSG00000163625.15|WDFY3|HLTF|HLTF	902	-	4.0221844	1.0101728	-1.0	-1.0
chr4	84803334	84803434	ENSG00000163625.15|WDFY3|HLTF|HLTF	900	-	2.3504965	1.0005953	-1.0	-1.0
chr4	84794518	84794643	ENSG00000163625.15|WDFY3|HLTF|HLTF	931	-	5.650625	1.1598399	-1.0	-1.0
chr4	84789725	84789825	ENSG00000163625.15|WDFY3|HLTF|HLTF	903	-	6.0276103	1.0134721	-1.0	-1.0
chr4	84841153	84841258	ENSG00000163625.15|WDFY3|HLTF|HLTF	970	-	6.6905766	1.5267253	-1.0	-1.0
chr4	84801759	84801859	ENSG00000163625.15|WDFY3|HLTF|HLTF	903	-	4.20944	1.0125823	-1.0	-1.0
chr4	86987408	86987593	ENSG00000172493.20|AFF1|HLTF|HLTF	948	+	6.244255	1.2866046	-1.0	-1.0
chr4	86989688	86989798	ENSG00000172493.20|AFF1|HLTF|HLTF	903	+	6.1758723	1.0134888	-1.0	-1.0
chr4	86988323	86988458	ENSG00000172493.20|AFF1|HLTF|HLTF	937	+	6.4192543	1.203938	-1.0	-1.0
chr4	86983013	86983143	ENSG00000172493.20|AFF1|HLTF|HLTF	902	+	2.3999815	1.0072061	-1.0	-1.0
chr4	86990173	86990528	ENSG00000172493.20|AFF1|HLTF|HLTF	928	+	3.235767	1.1446643	-1.0	-1.0
chr4	86982323	86982553	ENSG00000172493.20|AFF1|HLTF|HLTF	960	+	2.9696941	1.4019567	-1.0	-1.0
chr4	86988683	86988788	ENSG00000172493.20|AFF1|HLTF|HLTF	903	+	4.08745	1.0140173	-1.0	-1.0
chr4	86988123	86988318	ENSG00000172493.20|AFF1|HLTF|HLTF	947	+	5.944842	1.277726	-1.0	-1.0
chr4	86990608	86990708	ENSG00000172493.20|AFF1|HLTF|HLTF	903	+	4.08745	1.0134721	-1.0	-1.0
chr4	88727174	88727324	ENSG00000138640.14|FAM13A|HLTF|HLTF	903	-	2.3842902	1.0115397	-1.0	-1.0
chr4	88798152	88798277	ENSG00000138640.14|FAM13A|HLTF|HLTF	903	-	5.868097	1.0137064	-1.0	-1.0
chr4	88747725	88747845	ENSG00000138640.14|FAM13A|HLTF|HLTF	914	-	2.6504273	1.0668151	-1.0	-1.0
chr4	88728329	88728509	ENSG00000138640.14|FAM13A|HLTF|HLTF	908	-	5.429614	1.036286	-1.0	-1.0
chr4	89113756	89113881	ENSG00000180346.3|TIGD2|HLTF|HLTF	902	+	5.99691	1.0095328	-1.0	-1.0
chr4	89685879	89686099	ENSG00000251095.6|AC097478.1|HLTF|HLTF	947	+	3.6400332	1.2797885	-1.0	-1.0
chr4	99913860	99913965	ENSG00000164031.16|DNAJB14|HLTF|HLTF	902	-	6.02761	1.0068736	-1.0	-1.0
chr4	103158613	103158758	ENSG00000138778.11|CENPE|HLTF|HLTF	903	-	6.2263227	1.0134879	-1.0	-1.0
chr4	105234276	105234376	ENSG00000168769.13|TET2|HLTF|HLTF	902	+	5.9662094	1.0068736	-1.0	-1.0
chr4	106185778	106185933	ENSG00000145348.16|TBCK|HLTF|HLTF	928	-	5.6238275	1.1454395	-1.0	-1.0
chr4	106253922	106254022	ENSG00000145348.16|TBCK|HLTF|HLTF	901	-	5.9662094	1.0043135	-1.0	-1.0
chr4	106185023	106185128	ENSG00000145348.16|TBCK|HLTF|HLTF	903	-	6.0276103	1.0134721	-1.0	-1.0
chr4	106154668	106154843	ENSG00000145348.16|TBCK|HLTF|HLTF	902	-	6.1724753	1.0103412	-1.0	-1.0
chr4	106279522	106279647	ENSG00000145348.16|TBCK|HLTF|HLTF	902	-	6.177707	1.0105058	-1.0	-1.0
chr4	106280017	106280157	ENSG00000145348.16|TBCK|HLTF|HLTF	903	-	6.1421194	1.0129651	-1.0	-1.0
chr4	106187698	106187813	ENSG00000145348.16|TBCK|HLTF|HLTF	903	-	6.0276103	1.0134721	-1.0	-1.0
chr4	106162263	106162408	ENSG00000145348.16|TBCK|HLTF|HLTF	903	-	6.073407	1.0127081	-1.0	-1.0
chr4	106281967	106282112	ENSG00000145348.16|TBCK|HLTF|HLTF	904	-	6.1314044	1.0166057	-1.0	-1.0
chr4	106254237	106254422	ENSG00000145348.16|TBCK|HLTF|HLTF	955	-	3.2547119	1.3472427	-1.0	-1.0
chr4	106153433	106153613	ENSG00000145348.16|TBCK|HLTF|HLTF	903	-	6.2117033	1.0124493	-1.0	-1.0
chr4	106279667	106279832	ENSG00000145348.16|TBCK|HLTF|HLTF	903	-	6.0947037	1.0115601	-1.0	-1.0
chr4	106281407	106281517	ENSG00000145348.16|TBCK|HLTF|HLTF	903	-	6.1053653	1.0124496	-1.0	-1.0
chr4	106282702	106282977	ENSG00000145348.16|TBCK|HLTF|HLTF	958	-	4.388376	1.3807261	-1.0	-1.0
chr4	106282217	106282367	ENSG00000145348.16|TBCK|HLTF|HLTF	904	-	6.307591	1.0172592	-1.0	-1.0
chr4	106187063	106187163	ENSG00000145348.16|TBCK|HLTF|HLTF	903	-	6.0276103	1.0134721	-1.0	-1.0
chr4	106162768	106162893	ENSG00000145348.16|TBCK|HLTF|HLTF	903	-	6.0570574	1.013266	-1.0	-1.0
chr4	106280627	106280747	ENSG00000145348.16|TBCK|HLTF|HLTF	901	-	5.9815598	1.0065215	-1.0	-1.0
chr4	106331756	106331883	ENSG00000164022.16|AIMP1|HLTF|HLTF	913	+	3.7779043	1.0601492	-1.0	-1.0
chr4	109760269	109760374	ENSG00000205403.12|CFI|HLTF|HLTF	903	-	2.357504	1.0134721	-1.0	-1.0
chr4	109790984	109791309	ENSG00000205403.12|CFI|HLTF|HLTF	903	-	5.9028964	1.0115628	-1.0	-1.0
chr4	109790719	109790884	ENSG00000205403.12|CFI|HLTF|HLTF	903	-	4.9411654	1.0112536	-1.0	-1.0
chr4	109746386	109746501	ENSG00000205403.12|CFI|HLTF|HLTF	905	-	2.1447742	1.0228953	-1.0	-1.0
chr4	109764478	109764648	ENSG00000205403.12|CFI|HLTF|HLTF	919	-	2.19269	1.0905143	-1.0	-1.0
chr4	109789444	109789774	ENSG00000205403.12|CFI|HLTF|HLTF	930	-	5.864945	1.1579517	-1.0	-1.0
chr4	109749498	109749602	ENSG00000205403.12|CFI|HLTF|HLTF	969	-	2.2875507	1.5035369	-1.0	-1.0
chr4	109742440	109742590	ENSG00000205403.12|CFI|HLTF|HLTF	912	-	2.3914146	1.0564227	-1.0	-1.0
chr4	109766678	109766793	ENSG00000205403.12|CFI|HLTF|HLTF	901	-	2.1152449	1.0050263	-1.0	-1.0
chr4	109793664	109794219	ENSG00000205403.12|CFI|HLTF|HLTF	979	-	4.7683816	1.6834381	-1.0	-1.0
chr4	109749217	109749321	ENSG00000205403.12|CFI|HLTF|HLTF	904	-	1.6348119	1.0157793	-1.0	-1.0
chr4	109791774	109791984	ENSG00000205403.12|CFI|HLTF|HLTF	959	-	4.0842557	1.3922973	-1.0	-1.0
chr4	109792459	109792654	ENSG00000205403.12|CFI|HLTF|HLTF	988	-	3.3139405	1.9179109	-1.0	-1.0
chr4	109792144	109792364	ENSG00000205403.12|CFI|HLTF|HLTF	903	-	6.061497	1.0124054	-1.0	-1.0
chr4	112619549	112619654	ENSG00000138658.15|ZGRF1|HLTF|HLTF	903	-	6.0276103	1.0134721	-1.0	-1.0
chr4	112617799	112617919	ENSG00000138658.15|ZGRF1|HLTF|HLTF	901	-	5.9662094	1.0040184	-1.0	-1.0
chr4	112617989	112618099	ENSG00000138658.15|ZGRF1|HLTF|HLTF	903	-	6.0276103	1.0134721	-1.0	-1.0
chr4	118782755	118782885	ENSG00000150961.14|SEC24D|HLTF|HLTF	903	-	6.1013756	1.0125295	-1.0	-1.0
chr4	119482319	119482419	ENSG00000245958.6|AC093752.1|HLTF|HLTF	903	+	6.0276103	1.0134721	-1.0	-1.0
chr4	122246697	122246797	ENSG00000138688.15|KIAA1109|HLTF|HLTF	903	+	4.08745	1.0140173	-1.0	-1.0
chr4	122271452	122271647	ENSG00000138688.15|KIAA1109|HLTF|HLTF	950	+	3.6717818	1.3006727	-1.0	-1.0
chr4	122220332	122220462	ENSG00000138688.15|KIAA1109|HLTF|HLTF	903	+	5.6351366	1.0151899	-1.0	-1.0
chr4	122304797	122304947	ENSG00000138688.15|KIAA1109|HLTF|HLTF	903	+	6.1251535	1.0115174	-1.0	-1.0
chr4	122305876	122305976	ENSG00000138688.15|KIAA1109|HLTF|HLTF	903	+	6.143088	1.0134721	-1.0	-1.0
chr4	122245024	122245139	ENSG00000138688.15|KIAA1109|HLTF|HLTF	902	+	6.1641197	1.0101728	-1.0	-1.0
chr4	122152332	122152467	ENSG00000138688.15|KIAA1109|HLTF|HLTF	927	+	2.824832	1.1392692	-1.0	-1.0
chr4	122196634	122196744	ENSG00000138688.15|KIAA1109|HLTF|HLTF	906	+	4.178736	1.0284762	-1.0	-1.0
chr4	122238236	122238336	ENSG00000138688.15|KIAA1109|HLTF|HLTF	902	+	5.96621	1.0068736	-1.0	-1.0
chr4	122271017	122271122	ENSG00000138688.15|KIAA1109|HLTF|HLTF	905	+	4.086826	1.023484	-1.0	-1.0
chr4	122234787	122234897	ENSG00000138688.15|KIAA1109|HLTF|HLTF	952	+	6.4713335	1.3212328	-1.0	-1.0
chr4	122219464	122219567	ENSG00000138688.15|KIAA1109|HLTF|HLTF	903	+	6.0276103	1.0134721	-1.0	-1.0
chr4	122238106	122238226	ENSG00000138688.15|KIAA1109|HLTF|HLTF	903	+	4.2171354	1.0136616	-1.0	-1.0
chr4	122927648	122927753	ENSG00000145375.7|SPATA5|HLTF|HLTF	904	+	4.1495914	1.0196187	-1.0	-1.0
chr4	123152873	123153008	ENSG00000145375.7|SPATA5|HLTF|HLTF	903	+	6.0853486	1.0118225	-1.0	-1.0
chr4	123844232	123844482	ENSG00000249464.5|LINC01091|HLTF|HLTF	930	+	4.6472807	1.1525444	-1.0	-1.0
chr4	139344200	139344305	ENSG00000164134.12|NAA15|HLTF|HLTF	901	+	6.085348	1.0054303	-1.0	-1.0
chr4	139376369	139376473	ENSG00000164134.12|NAA15|HLTF|HLTF	903	+	3.37493	1.0129838	-1.0	-1.0
chr4	139378755	139378870	ENSG00000164134.12|NAA15|HLTF|HLTF	905	+	4.207035	1.0245516	-1.0	-1.0
chr4	139431013	139431183	ENSG00000273247.5|AC097376.2|HLTF|HLTF	903	-	6.197282	1.0133849	-1.0	-1.0
chr4	139436453	139436563	ENSG00000273247.5|AC097376.2|HLTF|HLTF	902	-	6.0071435	1.01008	-1.0	-1.0
chr4	140534232	140534332	ENSG00000179387.9|ELMOD2|HLTF|HLTF	901	+	6.0276093	1.0039871	-1.0	-1.0
chr4	143547967	143548117	ENSG00000153147.5|SMARCA5|HLTF|HLTF	904	+	3.7591672	1.0159465	-1.0	-1.0
chr4	145138013	145138218	ENSG00000164164.15|OTUD4|HLTF|HLTF	903	-	6.281842	1.0122639	-1.0	-1.0
chr4	151014529	151014861	ENSG00000198589.10|LRBA|HLTF|HLTF	961	-	4.7561145	1.413072	-1.0	-1.0
chr4	150849421	150849561	ENSG00000198589.10|LRBA|HLTF|HLTF	959	-	2.7406783	1.3889484	-1.0	-1.0
chr4	150852094	150852279	ENSG00000198589.10|LRBA|HLTF|HLTF	936	-	3.163057	1.195532	-1.0	-1.0
chr4	150683580	150683680	ENSG00000198589.10|LRBA|HLTF|HLTF	903	-	2.5849612	1.0134721	-1.0	-1.0
chr4	150798080	150798142	ENSG00000198589.10|LRBA|HLTF|HLTF	905	-	6.3495393	1.0201205	-1.0	-1.0
chr4	150851934	150852089	ENSG00000198589.10|LRBA|HLTF|HLTF	943	-	3.1543133	1.2425147	-1.0	-1.0
chr4	150916400	150916525	ENSG00000198589.10|LRBA|HLTF|HLTF	944	-	3.8386729	1.2498223	-1.0	-1.0
chr4	150893051	150893149	ENSG00000198589.10|LRBA|HLTF|HLTF	903	-	4.247915	1.0148782	-1.0	-1.0
chr4	150928913	150929065	ENSG00000198589.10|LRBA|HLTF|HLTF	923	-	2.681132	1.1107789	-1.0	-1.0
chr4	150915607	150915722	ENSG00000198589.10|LRBA|HLTF|HLTF	966	-	3.4803998	1.4698036	-1.0	-1.0
chr4	150896393	150896456	ENSG00000198589.10|LRBA|HLTF|HLTF	993	-	5.0223546	2.1686287	-1.0	-1.0
chr4	150871344	150871453	ENSG00000198589.10|LRBA|HLTF|HLTF	994	-	6.3471885	2.2091777	-1.0	-1.0
chr4	150828464	150828609	ENSG00000198589.10|LRBA|HLTF|HLTF	914	-	3.0179114	1.0657142	-1.0	-1.0
chr4	150852779	150852943	ENSG00000198589.10|LRBA|HLTF|HLTF	913	-	2.5031886	1.0620003	-1.0	-1.0
chr4	150908659	150908784	ENSG00000198589.10|LRBA|HLTF|HLTF	956	-	3.9990423	1.3550903	-1.0	-1.0
chr4	150831856	150831971	ENSG00000198589.10|LRBA|HLTF|HLTF	943	-	3.191842	1.2410468	-1.0	-1.0
chr4	150906296	150906405	ENSG00000198589.10|LRBA|HLTF|HLTF	958	-	3.1155026	1.3778434	-1.0	-1.0
chr4	150817153	150817257	ENSG00000198589.10|LRBA|HLTF|HLTF	901	-	2.378511	1.0037446	-1.0	-1.0
chr4	150852299	150852664	ENSG00000198589.10|LRBA|HLTF|HLTF	947	-	2.951264	1.2750592	-1.0	-1.0
chr4	151256210	151256365	ENSG00000109686.17|SH3D19|HLTF|HLTF	928	-	2.67398	1.140937	-1.0	-1.0
chr4	151220118	151220248	ENSG00000109686.17|SH3D19|HLTF|HLTF	922	-	2.3099842	1.1102294	-1.0	-1.0
chr4	151107792	151107907	ENSG00000109686.17|SH3D19|HLTF|HLTF	902	-	5.99691	1.009879	-1.0	-1.0
chr4	151133043	151133163	ENSG00000109686.17|SH3D19|HLTF|HLTF	903	-	2.3616784	1.0112725	-1.0	-1.0
chr4	151221878	151222063	ENSG00000109686.17|SH3D19|HLTF|HLTF	939	-	3.980385	1.2129904	-1.0	-1.0
chr4	151219183	151219423	ENSG00000109686.17|SH3D19|HLTF|HLTF	927	-	2.7904515	1.1349264	-1.0	-1.0
chr4	151218953	151219063	ENSG00000109686.17|SH3D19|HLTF|HLTF	903	-	4.0659156	1.0130272	-1.0	-1.0
chr4	151258320	151258460	ENSG00000109686.17|SH3D19|HLTF|HLTF	904	-	3.6250646	1.0177996	-1.0	-1.0
chr4	151258495	151258615	ENSG00000109686.17|SH3D19|HLTF|HLTF	910	-	2.3145587	1.0461626	-1.0	-1.0
chr4	151174669	151174824	ENSG00000109686.17|SH3D19|HLTF|HLTF	903	-	2.4505217	1.0125295	-1.0	-1.0
chr4	151174899	151175179	ENSG00000109686.17|SH3D19|HLTF|HLTF	942	-	2.2157834	1.2382528	-1.0	-1.0
chr4	151219938	151220113	ENSG00000109686.17|SH3D19|HLTF|HLTF	902	-	6.149703	1.0086638	-1.0	-1.0
chr4	151221373	151221563	ENSG00000109686.17|SH3D19|HLTF|HLTF	923	-	2.2231112	1.1124195	-1.0	-1.0
chr4	154587158	154587268	ENSG00000171560.14|FGA|HLTF|HLTF	902	-	6.02761	1.0068736	-1.0	-1.0
chr4	154606704	154606982	ENSG00000171557.16|FGG|HLTF|HLTF	918	-	1.409879	1.0854236	-1.0	-1.0
chr4	154608465	154608645	ENSG00000171557.16|FGG|HLTF|HLTF	985	-	1.7029753	1.8103962	-1.0	-1.0
chr4	154604138	154604363	ENSG00000171557.16|FGG|HLTF|HLTF	938	-	1.4021425	1.2097055	-1.0	-1.0
chr4	154609699	154609829	ENSG00000171557.16|FGG|HLTF|HLTF	921	-	1.96914	1.1045544	-1.0	-1.0
chr4	158849633	158849763	ENSG00000052795.12|FNIP2|HLTF|HLTF	903	+	6.083504	1.0113635	-1.0	-1.0
chr4	158848173	158848333	ENSG00000052795.12|FNIP2|HLTF|HLTF	903	+	6.2213054	1.0114832	-1.0	-1.0
chr4	158882324	158882424	ENSG00000052795.12|FNIP2|HLTF|HLTF	903	+	6.0276103	1.0134721	-1.0	-1.0
chr4	158846813	158847018	ENSG00000052795.12|FNIP2|HLTF|HLTF	957	+	5.9011583	1.368862	-1.0	-1.0
chr4	158848928	158849133	ENSG00000052795.12|FNIP2|HLTF|HLTF	931	+	3.261616	1.1583922	-1.0	-1.0
chr4	158847923	158848133	ENSG00000052795.12|FNIP2|HLTF|HLTF	904	+	6.3183193	1.0172497	-1.0	-1.0
chr4	158847448	158847673	ENSG00000052795.12|FNIP2|HLTF|HLTF	902	+	5.240138	1.0103691	-1.0	-1.0
chr4	158879319	158879564	ENSG00000052795.12|FNIP2|HLTF|HLTF	947	+	4.871314	1.2763243	-1.0	-1.0
chr4	158848343	158848443	ENSG00000052795.12|FNIP2|HLTF|HLTF	902	+	3.9999874	1.0066401	-1.0	-1.0
chr4	158847138	158847278	ENSG00000052795.12|FNIP2|HLTF|HLTF	902	+	6.2120113	1.0105104	-1.0	-1.0
chr4	158849248	158849373	ENSG00000052795.12|FNIP2|HLTF|HLTF	904	+	2.4095163	1.0160346	-1.0	-1.0
chr4	165403814	165403919	ENSG00000109472.13|CPE|HLTF|HLTF	904	+	4.1083603	1.0162344	-1.0	-1.0
chr4	168976040	168976165	ENSG00000145439.11|CBR4|HLTF|HLTF	902	-	5.2391553	1.0072786	-1.0	-1.0
chr4	168975440	168975580	ENSG00000145439.11|CBR4|HLTF|HLTF	903	-	6.129979	1.0114819	-1.0	-1.0
chr4	173331914	173332174	ENSG00000164104.11|HMGB2|HLTF|HLTF	998	-	2.6003027	2.6897671	-1.0	-1.0
chr4	183310025	183310125	ENSG00000151718.15|WWC2|HLTF|HLTF	903	+	6.2500024	1.0117399	-1.0	-1.0
chr4	183305860	183305990	ENSG00000151718.15|WWC2|HLTF|HLTF	902	+	6.103498	1.0079733	-1.0	-1.0
chr4	183304580	183304690	ENSG00000151718.15|WWC2|HLTF|HLTF	902	+	6.1053653	1.0107614	-1.0	-1.0
chr4	183259638	183259728	ENSG00000151718.15|WWC2|HLTF|HLTF	963	+	2.6520762	1.433831	-1.0	-1.0
chr4	183207962	183208156	ENSG00000151718.15|WWC2|HLTF|HLTF	913	+	2.5564992	1.0628096	-1.0	-1.0
chr4	183309225	183309340	ENSG00000151718.15|WWC2|HLTF|HLTF	903	+	6.0276103	1.0134721	-1.0	-1.0
chr4	183280820	183280925	ENSG00000151718.15|WWC2|HLTF|HLTF	901	+	1.8174758	1.0060563	-1.0	-1.0
chr4	183245415	183245520	ENSG00000151718.15|WWC2|HLTF|HLTF	937	+	2.4872365	1.1980759	-1.0	-1.0
chr4	183261394	183261532	ENSG00000151718.15|WWC2|HLTF|HLTF	904	+	2.4958527	1.0157948	-1.0	-1.0
chr4	183260909	183261054	ENSG00000151718.15|WWC2|HLTF|HLTF	908	+	2.3234055	1.0348018	-1.0	-1.0
chr4	185190397	185190522	ENSG00000164323.12|CFAP97|HLTF|HLTF	906	-	2.9758859	1.0252552	-1.0	-1.0
chr4	185332594	185332719	ENSG00000109762.15|SNX25|HLTF|HLTF	902	+	6.138807	1.0107551	-1.0	-1.0
chr4	185744820	185744920	ENSG00000154556.17|SORBS2|HLTF|HLTF	903	-	6.0276103	1.0134721	-1.0	-1.0
chr4	185756000	185756230	ENSG00000154556.17|SORBS2|HLTF|HLTF	911	-	4.4709687	1.0529035	-1.0	-1.0
chr4	185743605	185743780	ENSG00000154556.17|SORBS2|HLTF|HLTF	903	-	5.1541495	1.0146458	-1.0	-1.0
chr4	185756805	185756960	ENSG00000154556.17|SORBS2|HLTF|HLTF	903	-	5.2045903	1.0151511	-1.0	-1.0
chr4	185744695	185744795	ENSG00000154556.17|SORBS2|HLTF|HLTF	904	-	4.12927	1.0189967	-1.0	-1.0
chr4	185757226	185757323	ENSG00000154556.17|SORBS2|HLTF|HLTF	902	-	5.9662094	1.0068736	-1.0	-1.0
chr4	185743140	185743310	ENSG00000154556.17|SORBS2|HLTF|HLTF	939	-	3.3017612	1.2123201	-1.0	-1.0
chr4	185758143	185758293	ENSG00000154556.17|SORBS2|HLTF|HLTF	903	-	6.0276103	1.0134721	-1.0	-1.0
chr4	185747070	185747175	ENSG00000154556.17|SORBS2|HLTF|HLTF	908	-	3.4068856	1.0344467	-1.0	-1.0
chr4	185742840	185742965	ENSG00000154556.17|SORBS2|HLTF|HLTF	903	-	4.0613437	1.0119269	-1.0	-1.0
chr4	185757066	185757166	ENSG00000154556.17|SORBS2|HLTF|HLTF	900	-	4.044381	1.0013319	-1.0	-1.0
chr4	185758518	185758653	ENSG00000154556.17|SORBS2|HLTF|HLTF	903	-	5.842607	1.0124632	-1.0	-1.0
chr4	185743315	185743455	ENSG00000154556.17|SORBS2|HLTF|HLTF	903	-	5.751435	1.0127828	-1.0	-1.0
chr4	185750050	185750150	ENSG00000154556.17|SORBS2|HLTF|HLTF	903	-	6.0276103	1.0134721	-1.0	-1.0
chr4	185756600	185756700	ENSG00000154556.17|SORBS2|HLTF|HLTF	903	-	6.02761	1.0122495	-1.0	-1.0
chr4	185745460	185745570	ENSG00000154556.17|SORBS2|HLTF|HLTF	902	-	4.142425	1.0090731	-1.0	-1.0
chr4	185745005	185745125	ENSG00000154556.17|SORBS2|HLTF|HLTF	906	-	4.56496	1.0256431	-1.0	-1.0
chr4	185748385	185748550	ENSG00000154556.17|SORBS2|HLTF|HLTF	906	-	3.7547936	1.0255264	-1.0	-1.0
chr4	185744240	185744505	ENSG00000154556.17|SORBS2|HLTF|HLTF	973	-	6.558338	1.5759946	-1.0	-1.0
chr4	185757498	185757683	ENSG00000154556.17|SORBS2|HLTF|HLTF	903	-	6.120488	1.0130609	-1.0	-1.0
chr4	186621487	186621592	ENSG00000083857.13|FAT1|HLTF|HLTF	912	-	2.9227426	1.0557629	-1.0	-1.0
chr4	186709572	186709737	ENSG00000083857.13|FAT1|HLTF|HLTF	931	-	2.815642	1.1630455	-1.0	-1.0
chr4	186706627	186706932	ENSG00000083857.13|FAT1|HLTF|HLTF	949	-	2.4862275	1.2959249	-1.0	-1.0
chr4	186618782	186618917	ENSG00000083857.13|FAT1|HLTF|HLTF	917	-	2.845266	1.0832462	-1.0	-1.0
chr4	186619647	186619747	ENSG00000083857.13|FAT1|HLTF|HLTF	901	-	2.1497471	1.0044162	-1.0	-1.0
chr4	186707987	186708092	ENSG00000083857.13|FAT1|HLTF|HLTF	901	-	2.3504965	1.0033107	-1.0	-1.0
chr4	186620527	186620642	ENSG00000083857.13|FAT1|HLTF|HLTF	906	-	3.2873704	1.0279573	-1.0	-1.0
chr4	186620192	186620302	ENSG00000083857.13|FAT1|HLTF|HLTF	919	-	4.2716312	1.0908549	-1.0	-1.0
chr4	186708137	186708277	ENSG00000083857.13|FAT1|HLTF|HLTF	905	-	2.5036907	1.0204486	-1.0	-1.0
chr4	186620652	186620792	ENSG00000083857.13|FAT1|HLTF|HLTF	914	-	2.7332225	1.0655805	-1.0	-1.0
chr4	186707047	186707147	ENSG00000083857.13|FAT1|HLTF|HLTF	907	-	2.4150372	1.033409	-1.0	-1.0
chr4	186617952	186618107	ENSG00000083857.13|FAT1|HLTF|HLTF	946	-	3.3712072	1.2713054	-1.0	-1.0
chr4	186620957	186621342	ENSG00000083857.13|FAT1|HLTF|HLTF	960	-	2.9276135	1.3981587	-1.0	-1.0
chr4	186707372	186707667	ENSG00000083857.13|FAT1|HLTF|HLTF	939	-	2.9526134	1.2149537	-1.0	-1.0
chr4	186617024	186617124	ENSG00000083857.13|FAT1|HLTF|HLTF	906	-	4.12927	1.0284331	-1.0	-1.0
chr4	186709022	186709202	ENSG00000083857.13|FAT1|HLTF|HLTF	932	-	2.420067	1.1653665	-1.0	-1.0
chr4	186708282	186708492	ENSG00000083857.13|FAT1|HLTF|HLTF	981	-	3.6648126	1.7166704	-1.0	-1.0
chr4	186619112	186619277	ENSG00000083857.13|FAT1|HLTF|HLTF	910	-	2.4990625	1.0450637	-1.0	-1.0
chr4	186708832	186709002	ENSG00000083857.13|FAT1|HLTF|HLTF	942	-	3.0935373	1.23852	-1.0	-1.0
chr4	186618972	186619072	ENSG00000083857.13|FAT1|HLTF|HLTF	903	-	4.044381	1.0125823	-1.0	-1.0
chr4	186709297	186709517	ENSG00000083857.13|FAT1|HLTF|HLTF	944	-	2.4495869	1.2527628	-1.0	-1.0
chr5	294925	295115	ENSG00000249915.7|PDCD6|HLTF|HLTF	986	+	5.726782	1.8419101	-1.0	-1.0
chr5	643384	643489	ENSG00000112877.7|CEP72|HLTF|HLTF	902	+	5.99691	1.0101728	-1.0	-1.0
chr5	1076105	1076205	ENSG00000113504.20|SLC12A7|HLTF|HLTF	902	-	6.086504	1.0068736	-1.0	-1.0
chr5	1461757	1461862	ENSG00000153395.9|LPCAT1|HLTF|HLTF	902	-	2.4057348	1.0101728	-1.0	-1.0
chr5	1493253	1493418	ENSG00000153395.9|LPCAT1|HLTF|HLTF	903	-	6.187371	1.0123979	-1.0	-1.0
chr5	1467525	1467660	ENSG00000153395.9|LPCAT1|HLTF|HLTF	903	-	2.1797414	1.0139217	-1.0	-1.0
chr5	1492813	1493018	ENSG00000153395.9|LPCAT1|HLTF|HLTF	976	-	6.4312778	1.6150262	-1.0	-1.0
chr5	1492413	1492523	ENSG00000153395.9|LPCAT1|HLTF|HLTF	968	-	6.5296955	1.4882271	-1.0	-1.0
chr5	1468055	1468160	ENSG00000153395.9|LPCAT1|HLTF|HLTF	902	-	2.3922513	1.0097096	-1.0	-1.0
chr5	1490593	1490763	ENSG00000153395.9|LPCAT1|HLTF|HLTF	902	-	6.042968	1.0078053	-1.0	-1.0
chr5	1578260	1578425	ENSG00000185986.11|SDHAP3|HLTF|HLTF	920	-	3.5091698	1.0973831	-1.0	-1.0
chr5	1580770	1581545	ENSG00000185986.11|SDHAP3|HLTF|HLTF	966	-	3.111256	1.4684613	-1.0	-1.0
chr5	1589202	1589352	ENSG00000185986.11|SDHAP3|HLTF|HLTF	902	-	6.170358	1.0098517	-1.0	-1.0
chr5	1579645	1579760	ENSG00000185986.11|SDHAP3|HLTF|HLTF	906	-	2.5368538	1.0254121	-1.0	-1.0
chr5	1582485	1582675	ENSG00000185986.11|SDHAP3|HLTF|HLTF	946	-	4.23216	1.2666467	-1.0	-1.0
chr5	5462160	5462315	ENSG00000164151.11|ICE1|HLTF|HLTF	908	+	4.135133	1.0366592	-1.0	-1.0
chr5	5460710	5460860	ENSG00000164151.11|ICE1|HLTF|HLTF	939	+	5.303113	1.217104	-1.0	-1.0
chr5	5461065	5461320	ENSG00000164151.11|ICE1|HLTF|HLTF	952	+	5.642958	1.3204097	-1.0	-1.0
chr5	5463510	5463820	ENSG00000164151.11|ICE1|HLTF|HLTF	967	+	4.7369466	1.4879292	-1.0	-1.0
chr5	5461605	5461970	ENSG00000164151.11|ICE1|HLTF|HLTF	916	+	5.3667727	1.0737959	-1.0	-1.0
chr5	5465045	5465225	ENSG00000164151.11|ICE1|HLTF|HLTF	903	+	6.119283	1.0119715	-1.0	-1.0
chr5	5461410	5461605	ENSG00000164151.11|ICE1|HLTF|HLTF	920	+	6.2766027	1.0947328	-1.0	-1.0
chr5	6724624	6724804	ENSG00000112941.13|PAPD7|HLTF|HLTF	931	+	3.2177615	1.1598806	-1.0	-1.0
chr5	10260861	10260991	ENSG00000150753.11|CCT5|HLTF|HLTF	901	+	4.9830985	1.0060488	-1.0	-1.0
chr5	10417289	10417419	ENSG00000145495.15|MARCH6|HLTF|HLTF	930	+	5.1149497	1.1556072	-1.0	-1.0
chr5	14286885	14287070	ENSG00000038382.18|TRIO|HLTF|HLTF	959	+	3.546903	1.3881823	-1.0	-1.0
chr5	14290805	14291195	ENSG00000038382.18|TRIO|HLTF|HLTF	948	+	3.0073714	1.285808	-1.0	-1.0
chr5	14336535	14336727	ENSG00000038382.18|TRIO|HLTF|HLTF	955	+	3.057332	1.3428062	-1.0	-1.0
chr5	14293016	14293134	ENSG00000038382.18|TRIO|HLTF|HLTF	915	+	2.6282444	1.0730639	-1.0	-1.0
chr5	14304465	14304570	ENSG00000038382.18|TRIO|HLTF|HLTF	902	+	3.3397353	1.0086882	-1.0	-1.0
chr5	14221779	14221899	ENSG00000038382.18|TRIO|HLTF|HLTF	903	+	6.097821	1.0135812	-1.0	-1.0
chr5	21491320	21491480	ENSG00000183666.16|GUSBP1|HLTF|HLTF	960	+	2.5786555	1.394289	-1.0	-1.0
chr5	27478086	27478401	ENSG00000250337.5|LINC01021|HLTF|HLTF	983	+	2.3427825	1.7799169	-1.0	-1.0
chr5	27477483	27477603	ENSG00000250337.5|LINC01021|HLTF|HLTF	902	+	1.4534531	1.0108776	-1.0	-1.0
chr5	27479561	27479786	ENSG00000250337.5|LINC01021|HLTF|HLTF	936	+	2.0531614	1.19591	-1.0	-1.0
chr5	27482016	27482216	ENSG00000250337.5|LINC01021|HLTF|HLTF	974	+	2.600301	1.5796477	-1.0	-1.0
chr5	27477638	27477743	ENSG00000250337.5|LINC01021|HLTF|HLTF	901	+	1.4660048	1.005286	-1.0	-1.0
chr5	32400046	32400201	ENSG00000056097.15|ZFR|HLTF|HLTF	909	-	4.024685	1.0417567	-1.0	-1.0
chr5	32403910	32404055	ENSG00000056097.15|ZFR|HLTF|HLTF	904	-	3.5686808	1.0166667	-1.0	-1.0
chr5	32403105	32403225	ENSG00000056097.15|ZFR|HLTF|HLTF	926	-	2.805223	1.1334802	-1.0	-1.0
chr5	34051413	34051513	ENSG00000273294.1|C1QTNF3-AMACR|HLTF|HLTF	903	-	6.0276103	1.0134721	-1.0	-1.0
chr5	34051658	34051908	ENSG00000273294.1|C1QTNF3-AMACR|HLTF|HLTF	903	-	6.164711	1.0118986	-1.0	-1.0
chr5	34049418	34049543	ENSG00000273294.1|C1QTNF3-AMACR|HLTF|HLTF	903	-	6.1304545	1.0123849	-1.0	-1.0
chr5	34049948	34050058	ENSG00000273294.1|C1QTNF3-AMACR|HLTF|HLTF	904	-	4.1009736	1.0186143	-1.0	-1.0
chr5	34050758	34050943	ENSG00000273294.1|C1QTNF3-AMACR|HLTF|HLTF	902	-	5.3828435	1.0092316	-1.0	-1.0
chr5	34051108	34051278	ENSG00000273294.1|C1QTNF3-AMACR|HLTF|HLTF	903	-	6.0464697	1.0117409	-1.0	-1.0
chr5	34049833	34049943	ENSG00000273294.1|C1QTNF3-AMACR|HLTF|HLTF	902	-	4.044381	1.0096562	-1.0	-1.0
chr5	34049648	34049793	ENSG00000273294.1|C1QTNF3-AMACR|HLTF|HLTF	925	-	5.1722364	1.1235601	-1.0	-1.0
chr5	34182759	34182867	ENSG00000215158.9|AC138409.2|HLTF|HLTF	969	-	3.4899907	1.5026696	-1.0	-1.0
chr5	34944891	34944991	ENSG00000168724.14|DNAJC21|HLTF|HLTF	902	+	6.349538	1.0066274	-1.0	-1.0
chr5	36984675	36984920	ENSG00000164190.17|NIPBL|HLTF|HLTF	948	+	2.4236658	1.2807367	-1.0	-1.0
chr5	36985650	36985750	ENSG00000164190.17|NIPBL|HLTF|HLTF	902	+	3.9999874	1.0068736	-1.0	-1.0
chr5	36970875	36970990	ENSG00000164190.17|NIPBL|HLTF|HLTF	943	+	5.370349	1.2418739	-1.0	-1.0
chr5	36985140	36985365	ENSG00000164190.17|NIPBL|HLTF|HLTF	962	+	2.7252996	1.4186155	-1.0	-1.0
chr5	36985770	36985900	ENSG00000164190.17|NIPBL|HLTF|HLTF	945	+	3.615091	1.2573988	-1.0	-1.0
chr5	36962167	36962274	ENSG00000164190.17|NIPBL|HLTF|HLTF	902	+	2.5111828	1.0090022	-1.0	-1.0
chr5	37006356	37006496	ENSG00000164190.17|NIPBL|HLTF|HLTF	912	+	2.6790125	1.0531797	-1.0	-1.0
chr5	37016052	37016170	ENSG00000164190.17|NIPBL|HLTF|HLTF	940	+	4.3088136	1.2191055	-1.0	-1.0
chr5	36975800	36976195	ENSG00000164190.17|NIPBL|HLTF|HLTF	937	+	2.5903702	1.2017368	-1.0	-1.0
chr5	36986070	36986250	ENSG00000164190.17|NIPBL|HLTF|HLTF	931	+	3.214635	1.1639385	-1.0	-1.0
chr5	36985435	36985635	ENSG00000164190.17|NIPBL|HLTF|HLTF	974	+	3.6108994	1.5838733	-1.0	-1.0
chr5	38892402	38892512	ENSG00000145623.12|OSMR|HLTF|HLTF	926	+	3.8397312	1.1282713	-1.0	-1.0
chr5	38894047	38894237	ENSG00000145623.12|OSMR|HLTF|HLTF	903	+	4.204971	1.0132393	-1.0	-1.0
chr5	38890787	38891052	ENSG00000145623.12|OSMR|HLTF|HLTF	957	+	5.9965396	1.3707446	-1.0	-1.0
chr5	38890087	38890252	ENSG00000145623.12|OSMR|HLTF|HLTF	904	+	4.6750827	1.0159243	-1.0	-1.0
chr5	38892822	38893157	ENSG00000145623.12|OSMR|HLTF|HLTF	912	+	4.6230826	1.0548959	-1.0	-1.0
chr5	38891152	38891382	ENSG00000145623.12|OSMR|HLTF|HLTF	952	+	4.215929	1.3215135	-1.0	-1.0
chr5	38891397	38891712	ENSG00000145623.12|OSMR|HLTF|HLTF	979	+	4.7008023	1.685961	-1.0	-1.0
chr5	38894572	38894672	ENSG00000145623.12|OSMR|HLTF|HLTF	901	+	5.9662094	1.0062859	-1.0	-1.0
chr5	38941883	38941983	ENSG00000164327.12|RICTOR|HLTF|HLTF	903	-	6.0865045	1.013125	-1.0	-1.0
chr5	39006037	39006167	ENSG00000164327.12|RICTOR|HLTF|HLTF	902	-	6.0148287	1.0108327	-1.0	-1.0
chr5	38986556	38986691	ENSG00000164327.12|RICTOR|HLTF|HLTF	903	-	6.0932884	1.0122205	-1.0	-1.0
chr5	40765056	40765171	ENSG00000132356.11|PRKAA1|HLTF|HLTF	903	-	6.114796	1.011789	-1.0	-1.0
chr5	42808232	42808387	ENSG00000250722.5|SELENOP|HLTF|HLTF	939	-	1.3003287	1.2130659	-1.0	-1.0
chr5	53483503	53483603	ENSG00000134363.11|FST|HLTF|HLTF	901	+	2.104337	1.0053074	-1.0	-1.0
chr5	53484368	53484498	ENSG00000134363.11|FST|HLTF|HLTF	927	+	2.6277494	1.1356955	-1.0	-1.0
chr5	56136978	56137413	ENSG00000243592.1|AC016638.1|HLTF|HLTF	961	+	6.001763	1.4130272	-1.0	-1.0
chr5	60174222	60174352	ENSG00000113448.18|PDE4D|HLTF|HLTF	902	-	5.96621	1.0068736	-1.0	-1.0
chr5	60176772	60176872	ENSG00000113448.18|PDE4D|HLTF|HLTF	903	-	6.349539	1.0134721	-1.0	-1.0
chr5	60174422	60174587	ENSG00000113448.18|PDE4D|HLTF|HLTF	903	-	4.8478355	1.0125991	-1.0	-1.0
chr5	60122557	60122687	ENSG00000113448.18|PDE4D|HLTF|HLTF	902	-	6.094747	1.0102439	-1.0	-1.0
chr5	60175467	60175612	ENSG00000113448.18|PDE4D|HLTF|HLTF	902	-	4.0659156	1.0104455	-1.0	-1.0
chr5	60459672	60459877	ENSG00000113448.18|PDE4D|HLTF|HLTF	963	-	3.5054214	1.4359378	-1.0	-1.0
chr5	60175257	60175367	ENSG00000113448.18|PDE4D|HLTF|HLTF	903	-	6.0071435	1.0112725	-1.0	-1.0
chr5	60429309	60429419	ENSG00000113448.18|PDE4D|HLTF|HLTF	905	-	4.10139	1.0203445	-1.0	-1.0
chr5	59309404	59309524	ENSG00000113448.18|PDE4D|HLTF|HLTF	902	-	5.96621	1.0068736	-1.0	-1.0
chr5	60175742	60175952	ENSG00000113448.18|PDE4D|HLTF|HLTF	933	-	4.5130496	1.1770053	-1.0	-1.0
chr5	60430209	60430409	ENSG00000113448.18|PDE4D|HLTF|HLTF	967	-	6.6144476	1.4848162	-1.0	-1.0
chr5	59330364	59330464	ENSG00000113448.18|PDE4D|HLTF|HLTF	903	-	6.02761	1.0122495	-1.0	-1.0
chr5	60460327	60460522	ENSG00000113448.18|PDE4D|HLTF|HLTF	926	-	4.660149	1.1314206	-1.0	-1.0
chr5	60176097	60176352	ENSG00000113448.18|PDE4D|HLTF|HLTF	912	-	4.680957	1.0556347	-1.0	-1.0
chr5	60460787	60460907	ENSG00000113448.18|PDE4D|HLTF|HLTF	903	-	6.0276103	1.0134721	-1.0	-1.0
chr5	60460327	60460522	ENSG00000214244.4|SETP21|HLTF|HLTF	922	-	4.660149	1.1089505	-1.0	-1.0
chr5	60656767	60656882	ENSG00000035499.12|DEPDC1B|HLTF|HLTF	902	-	6.085348	1.0094061	-1.0	-1.0
chr5	60630436	60630611	ENSG00000035499.12|DEPDC1B|HLTF|HLTF	937	-	3.6466258	1.2032245	-1.0	-1.0
chr5	60892069	60892184	ENSG00000215032.2|GNL3LP1|HLTF|HLTF	903	-	6.154559	1.013962	-1.0	-1.0
chr5	60892071	60892221	ENSG00000049167.13|ERCC8|HLTF|HLTF	902	-	5.7568655	1.0103412	-1.0	-1.0
chr5	60914533	60914858	ENSG00000049167.13|ERCC8|HLTF|HLTF	904	-	5.0043807	1.0183805	-1.0	-1.0
chr5	60988428	60988538	ENSG00000164182.10|NDUFAF2|HLTF|HLTF	902	+	6.0841284	1.0090731	-1.0	-1.0
chr5	60979308	60979418	ENSG00000164182.10|NDUFAF2|HLTF|HLTF	902	+	6.0456357	1.0104192	-1.0	-1.0
chr5	60980393	60980568	ENSG00000164182.10|NDUFAF2|HLTF|HLTF	903	+	6.1090965	1.0127604	-1.0	-1.0
chr5	60987718	60987818	ENSG00000164182.10|NDUFAF2|HLTF|HLTF	901	+	5.9662094	1.0040092	-1.0	-1.0
chr5	66053435	66053600	ENSG00000112851.14|ERBIN|HLTF|HLTF	908	+	2.4381375	1.0371256	-1.0	-1.0
chr5	66053685	66053940	ENSG00000112851.14|ERBIN|HLTF|HLTF	958	+	4.5686717	1.3742676	-1.0	-1.0
chr5	66054025	66054145	ENSG00000112851.14|ERBIN|HLTF|HLTF	902	+	6.2072372	1.0084572	-1.0	-1.0
chr5	66007894	66007994	ENSG00000112851.14|ERBIN|HLTF|HLTF	901	+	6.0276093	1.0032957	-1.0	-1.0
chr5	66054550	66054650	ENSG00000112851.14|ERBIN|HLTF|HLTF	901	+	3.9999871	1.0037609	-1.0	-1.0
chr5	66054685	66054795	ENSG00000112851.14|ERBIN|HLTF|HLTF	903	+	4.08745	1.0134721	-1.0	-1.0
chr5	66078442	66078542	ENSG00000112851.14|ERBIN|HLTF|HLTF	903	+	6.0276103	1.0134721	-1.0	-1.0
chr5	66178723	66178943	ENSG00000153914.15|SREK1|HLTF|HLTF	930	+	3.1636798	1.1566347	-1.0	-1.0
chr5	66177526	66177658	ENSG00000153914.15|SREK1|HLTF|HLTF	922	+	2.7778084	1.1085633	-1.0	-1.0
chr5	66170829	66170947	ENSG00000153914.15|SREK1|HLTF|HLTF	903	+	6.0570574	1.0126556	-1.0	-1.0
chr5	71502598	71502698	ENSG00000145734.18|BDP1|HLTF|HLTF	903	+	4.0443816	1.0134721	-1.0	-1.0
chr5	71523973	71524103	ENSG00000145734.18|BDP1|HLTF|HLTF	903	+	6.255444	1.0142195	-1.0	-1.0
chr5	71489548	71489682	ENSG00000145734.18|BDP1|HLTF|HLTF	924	+	3.4571462	1.1165779	-1.0	-1.0
chr5	71467358	71467487	ENSG00000145734.18|BDP1|HLTF|HLTF	903	+	6.1632996	1.0133344	-1.0	-1.0
chr5	71495244	71495408	ENSG00000145734.18|BDP1|HLTF|HLTF	902	+	6.064526	1.0105261	-1.0	-1.0
chr5	71560031	71560131	ENSG00000145734.18|BDP1|HLTF|HLTF	902	+	6.02761	1.0068736	-1.0	-1.0
chr5	71510099	71510219	ENSG00000145734.18|BDP1|HLTF|HLTF	902	+	6.2257752	1.0108327	-1.0	-1.0
chr5	71513304	71513407	ENSG00000145734.18|BDP1|HLTF|HLTF	926	+	2.9999976	1.1311328	-1.0	-1.0
chr5	71510264	71510484	ENSG00000145734.18|BDP1|HLTF|HLTF	925	+	4.8743925	1.1275285	-1.0	-1.0
chr5	72993559	72993709	ENSG00000157107.13|FCHO2|HLTF|HLTF	903	+	6.0600724	1.0122571	-1.0	-1.0
chr5	73562800	73562915	ENSG00000164331.9|ANKRA2|HLTF|HLTF	943	-	3.1063643	1.2431886	-1.0	-1.0
chr5	74634542	74634652	ENSG00000171617.13|ENC1|HLTF|HLTF	903	-	4.2475815	1.0139904	-1.0	-1.0
chr5	74634843	74635993	ENSG00000171617.13|ENC1|HLTF|HLTF	968	-	2.865057	1.4979135	-1.0	-1.0
chr5	74629415	74629535	ENSG00000171617.13|ENC1|HLTF|HLTF	903	-	4.7677	1.0134721	-1.0	-1.0
chr5	74629720	74629920	ENSG00000171617.13|ENC1|HLTF|HLTF	972	-	2.4931417	1.5520526	-1.0	-1.0
chr5	74628970	74629155	ENSG00000171617.13|ENC1|HLTF|HLTF	933	-	2.3345804	1.1724421	-1.0	-1.0
chr5	74854680	74854835	ENSG00000198780.11|FAM169A|HLTF|HLTF	921	-	5.704537	1.1011544	-1.0	-1.0
chr5	74855440	74855555	ENSG00000198780.11|FAM169A|HLTF|HLTF	927	-	2.294238	1.1382	-1.0	-1.0
chr5	74855160	74855375	ENSG00000198780.11|FAM169A|HLTF|HLTF	961	-	2.418096	1.4104666	-1.0	-1.0
chr5	74856020	74856125	ENSG00000198780.11|FAM169A|HLTF|HLTF	902	-	2.5846481	1.0108515	-1.0	-1.0
chr5	74854420	74854620	ENSG00000198780.11|FAM169A|HLTF|HLTF	933	-	3.9313097	1.1718543	-1.0	-1.0
chr5	74855590	74855980	ENSG00000198780.11|FAM169A|HLTF|HLTF	922	-	3.4410276	1.1088389	-1.0	-1.0
chr5	74857790	74857895	ENSG00000198780.11|FAM169A|HLTF|HLTF	902	-	3.3923125	1.0100958	-1.0	-1.0
chr5	76589614	76589724	ENSG00000145703.15|IQGAP2|HLTF|HLTF	903	+	3.3575473	1.0129454	-1.0	-1.0
chr5	76465619	76465769	ENSG00000145703.15|IQGAP2|HLTF|HLTF	912	+	6.2619343	1.0567449	-1.0	-1.0
chr5	76695538	76695666	ENSG00000145703.15|IQGAP2|HLTF|HLTF	903	+	6.2701716	1.011545	-1.0	-1.0
chr5	76465969	76466144	ENSG00000145703.15|IQGAP2|HLTF|HLTF	950	+	5.456936	1.2978226	-1.0	-1.0
chr5	76600811	76600956	ENSG00000145703.15|IQGAP2|HLTF|HLTF	946	+	4.6113477	1.2688419	-1.0	-1.0
chr5	76673478	76673603	ENSG00000145703.15|IQGAP2|HLTF|HLTF	909	+	3.1457734	1.041821	-1.0	-1.0
chr5	76466489	76466619	ENSG00000145703.15|IQGAP2|HLTF|HLTF	929	+	3.2665172	1.146054	-1.0	-1.0
chr5	76649458	76649638	ENSG00000145703.15|IQGAP2|HLTF|HLTF	905	+	4.555911	1.0203725	-1.0	-1.0
chr5	76465424	76465524	ENSG00000145703.15|IQGAP2|HLTF|HLTF	906	+	4.12927	1.0283144	-1.0	-1.0
chr5	76671783	76671883	ENSG00000145703.15|IQGAP2|HLTF|HLTF	902	+	2.5545876	1.0068736	-1.0	-1.0
chr5	76592837	76592925	ENSG00000145703.15|IQGAP2|HLTF|HLTF	926	+	2.8073535	1.1313677	-1.0	-1.0
chr5	76677223	76677323	ENSG00000145703.15|IQGAP2|HLTF|HLTF	903	+	2.4059916	1.0117399	-1.0	-1.0
chr5	79513624	79513769	ENSG00000152413.14|HOMER1|HLTF|HLTF	902	-	6.079704	1.0080669	-1.0	-1.0
chr5	80162412	80162607	ENSG00000164300.16|SERINC5|HLTF|HLTF	956	-	6.2712946	1.3530467	-1.0	-1.0
chr5	80164967	80165077	ENSG00000164300.16|SERINC5|HLTF|HLTF	903	-	4.1149373	1.0116361	-1.0	-1.0
chr5	80161942	80162157	ENSG00000164300.16|SERINC5|HLTF|HLTF	903	-	6.152182	1.0114609	-1.0	-1.0
chr5	80162932	80163037	ENSG00000164300.16|SERINC5|HLTF|HLTF	903	-	6.0865045	1.0129589	-1.0	-1.0
chr5	80163317	80163492	ENSG00000164300.16|SERINC5|HLTF|HLTF	940	-	6.5010686	1.2231736	-1.0	-1.0
chr5	80161727	80161837	ENSG00000164300.16|SERINC5|HLTF|HLTF	902	-	5.99691	1.0088106	-1.0	-1.0
chr5	80163082	80163182	ENSG00000164300.16|SERINC5|HLTF|HLTF	903	-	6.0276103	1.0134721	-1.0	-1.0
chr5	80443093	80443193	ENSG00000039319.16|ZFYVE16|HLTF|HLTF	903	+	6.0276103	1.0134721	-1.0	-1.0
chr5	80437415	80437725	ENSG00000039319.16|ZFYVE16|HLTF|HLTF	937	+	6.001524	1.1988723	-1.0	-1.0
chr5	80438540	80438695	ENSG00000039319.16|ZFYVE16|HLTF|HLTF	932	+	3.0351772	1.1687049	-1.0	-1.0
chr5	80427610	80427715	ENSG00000039319.16|ZFYVE16|HLTF|HLTF	903	+	6.0276103	1.0134721	-1.0	-1.0
chr5	80437090	80437280	ENSG00000039319.16|ZFYVE16|HLTF|HLTF	907	+	2.677651	1.0306903	-1.0	-1.0
chr5	80436755	80437090	ENSG00000039319.16|ZFYVE16|HLTF|HLTF	943	+	4.115023	1.2418845	-1.0	-1.0
chr5	80438100	80438215	ENSG00000039319.16|ZFYVE16|HLTF|HLTF	903	+	6.249389	1.0129609	-1.0	-1.0
chr5	80437845	80438055	ENSG00000039319.16|ZFYVE16|HLTF|HLTF	903	+	4.617768	1.0138489	-1.0	-1.0
chr5	81225732	81225842	ENSG00000113319.12|RASGRF2|HLTF|HLTF	903	+	6.0857344	1.013918	-1.0	-1.0
chr5	81042876	81042983	ENSG00000113319.12|RASGRF2|HLTF|HLTF	903	+	6.0472417	1.0134721	-1.0	-1.0
chr5	81092805	81092925	ENSG00000113319.12|RASGRF2|HLTF|HLTF	902	+	5.986676	1.007915	-1.0	-1.0
chr5	81073198	81073358	ENSG00000113319.12|RASGRF2|HLTF|HLTF	942	+	3.387574	1.2365808	-1.0	-1.0
chr5	81250552	81250697	ENSG00000247572.7|CKMT2-AS1|HLTF|HLTF	903	-	6.2317204	1.0124131	-1.0	-1.0
chr5	81249117	81249252	ENSG00000247572.7|CKMT2-AS1|HLTF|HLTF	903	-	6.1071453	1.0121484	-1.0	-1.0
chr5	88285925	88286045	ENSG00000247828.7|TMEM161B-AS1|HLTF|HLTF	902	+	5.99691	1.0101728	-1.0	-1.0
chr5	92249119	92249354	ENSG00000250049.5|AC114316.2|HLTF|HLTF	937	+	4.550536	1.2008038	-1.0	-1.0
chr5	93584761	93584881	ENSG00000175745.11|NR2F1|HLTF|HLTF	903	+	6.189972	1.0110538	-1.0	-1.0
chr5	93683102	93683247	ENSG00000249353.2|NPM1P27|HLTF|HLTF	904	-	4.7527795	1.0160699	-1.0	-1.0
chr5	93683104	93683244	ENSG00000113391.18|FAM172A|HLTF|HLTF	903	-	4.46064	1.0130535	-1.0	-1.0
chr5	95524464	95524569	ENSG00000198677.10|TTC37|HLTF|HLTF	903	-	4.0443816	1.0134721	-1.0	-1.0
chr5	95540689	95540830	ENSG00000198677.10|TTC37|HLTF|HLTF	902	-	6.319286	1.007201	-1.0	-1.0
chr5	95906627	95906732	ENSG00000118985.15|ELL2|HLTF|HLTF	905	-	1.9036779	1.0241663	-1.0	-1.0
chr5	95903807	95903912	ENSG00000118985.15|ELL2|HLTF|HLTF	902	-	6.0570564	1.0095382	-1.0	-1.0
chr5	95898136	95898239	ENSG00000118985.15|ELL2|HLTF|HLTF	902	-	6.086504	1.0068736	-1.0	-1.0
chr5	96426397	96426532	ENSG00000251314.2|AC104123.1|HLTF|HLTF	903	+	6.0269837	1.0117357	-1.0	-1.0
chr5	96450272	96450402	ENSG00000251314.2|AC104123.1|HLTF|HLTF	903	+	6.0269837	1.0114391	-1.0	-1.0
chr5	96450952	96451067	ENSG00000251314.2|AC104123.1|HLTF|HLTF	903	+	6.071203	1.0134495	-1.0	-1.0
chr5	96737848	96737947	ENSG00000153113.23|CAST|HLTF|HLTF	927	+	2.9999976	1.1351645	-1.0	-1.0
chr5	96750586	96750682	ENSG00000153113.23|CAST|HLTF|HLTF	906	+	4.12927	1.0283144	-1.0	-1.0
chr5	98900810	98901025	ENSG00000153922.10|CHD1|HLTF|HLTF	967	-	5.6091657	1.4857852	-1.0	-1.0
chr5	108358190	108358290	ENSG00000145743.15|FBXL17|HLTF|HLTF	903	-	6.02761	1.0119385	-1.0	-1.0
chr5	108361450	108361610	ENSG00000145743.15|FBXL17|HLTF|HLTF	902	-	4.9645658	1.008517	-1.0	-1.0
chr5	109091223	109091323	ENSG00000151422.12|FER|HLTF|HLTF	903	+	6.0276103	1.0134721	-1.0	-1.0
chr5	109003802	109003962	ENSG00000151422.12|FER|HLTF|HLTF	903	+	6.066087	1.0118679	-1.0	-1.0
chr5	109797662	109797852	ENSG00000112893.9|MAN2A1|HLTF|HLTF	917	+	5.7179523	1.0796318	-1.0	-1.0
chr5	109797347	109797457	ENSG00000112893.9|MAN2A1|HLTF|HLTF	903	+	4.08745	1.0134721	-1.0	-1.0
chr5	112842187	112842312	ENSG00000134982.16|APC|HLTF|HLTF	902	+	6.0116334	1.0101728	-1.0	-1.0
chr5	112842187	112842307	ENSG00000258864.1|AC008575.1|HLTF|HLTF	903	+	6.026775	1.0112725	-1.0	-1.0
chr5	115834617	115834757	ENSG00000145782.12|ATG12|HLTF|HLTF	902	-	5.9662094	1.0068736	-1.0	-1.0
chr5	115834927	115835027	ENSG00000145782.12|ATG12|HLTF|HLTF	902	-	5.96621	1.0068736	-1.0	-1.0
chr5	115835801	115836001	ENSG00000145782.12|ATG12|HLTF|HLTF	942	-	5.256003	1.2383044	-1.0	-1.0
chr5	116324438	116324633	ENSG00000145781.8|COMMD10|HLTF|HLTF	903	+	6.2120066	1.0112414	-1.0	-1.0
chr5	119150278	119150378	ENSG00000172869.14|DMXL1|HLTF|HLTF	903	+	6.0276103	1.0134721	-1.0	-1.0
chr5	126820914	126821019	ENSG00000113368.11|LMNB1|HLTF|HLTF	903	+	6.085349	1.0137447	-1.0	-1.0
chr5	131485513	131485613	ENSG00000273217.1|AC008695.1|HLTF|HLTF	903	-	6.0276103	1.0134721	-1.0	-1.0
chr5	131670448	131670583	ENSG00000273217.1|AC008695.1|HLTF|HLTF	902	-	6.155054	1.0097895	-1.0	-1.0
chr5	131485733	131485838	ENSG00000273217.1|AC008695.1|HLTF|HLTF	903	-	6.0276103	1.0134721	-1.0	-1.0
chr5	131672208	131672313	ENSG00000273217.1|AC008695.1|HLTF|HLTF	903	-	4.065916	1.0134721	-1.0	-1.0
chr5	131479532	131479657	ENSG00000273217.1|AC008695.1|HLTF|HLTF	901	-	6.1504784	1.0058372	-1.0	-1.0
chr5	131485733	131485838	ENSG00000158987.20|RAPGEF6|HLTF|HLTF	903	-	6.0276103	1.0134721	-1.0	-1.0
chr5	131485513	131485613	ENSG00000158987.20|RAPGEF6|HLTF|HLTF	903	-	6.0276103	1.0134721	-1.0	-1.0
chr5	131479537	131479657	ENSG00000158987.20|RAPGEF6|HLTF|HLTF	902	-	6.1504784	1.009001	-1.0	-1.0
chr5	131672209	131672314	ENSG00000217128.11|FNIP1|HLTF|HLTF	903	-	4.044381	1.0134721	-1.0	-1.0
chr5	131729237	131729337	ENSG00000217128.11|FNIP1|HLTF|HLTF	903	-	6.0276103	1.0134721	-1.0	-1.0
chr5	131670482	131670587	ENSG00000217128.11|FNIP1|HLTF|HLTF	902	-	6.249082	1.0094061	-1.0	-1.0
chr5	132349507	132349617	ENSG00000233006.6|MIR3936HG|HLTF|HLTF	901	-	5.9662094	1.0042875	-1.0	-1.0
chr5	132618139	132618284	ENSG00000283782.1|AC116366.3|HLTF|HLTF	912	+	4.2355046	1.0575336	-1.0	-1.0
chr5	132618139	132618284	ENSG00000113522.13|RAD50|HLTF|HLTF	910	+	4.2355046	1.0439178	-1.0	-1.0
chr5	132934816	132934931	ENSG00000072364.12|AFF4|HLTF|HLTF	903	-	2.426093	1.0118225	-1.0	-1.0
chr5	132896452	132896622	ENSG00000072364.12|AFF4|HLTF|HLTF	903	-	2.7152507	1.0152994	-1.0	-1.0
chr5	134817604	134817709	ENSG00000145833.15|DDX46|HLTF|HLTF	918	+	2.727662	1.0857778	-1.0	-1.0
chr5	134811710	134811810	ENSG00000145833.15|DDX46|HLTF|HLTF	903	+	6.0276103	1.0134721	-1.0	-1.0
chr5	134796012	134796150	ENSG00000145833.15|DDX46|HLTF|HLTF	903	+	6.182464	1.0120058	-1.0	-1.0
chr5	134926946	134927141	ENSG00000132570.14|PCBD2|HLTF|HLTF	991	+	2.4532871	2.0394979	-1.0	-1.0
chr5	138556496	138556592	ENSG00000113013.12|HSPA9|HLTF|HLTF	905	-	2.0874631	1.0201205	-1.0	-1.0
chr5	138887529	138887709	ENSG00000044115.20|CTNNA1|HLTF|HLTF	908	+	3.9179564	1.0369055	-1.0	-1.0
chr5	138996963	138997068	ENSG00000120725.12|SIL1|HLTF|HLTF	903	-	6.0276103	1.0134721	-1.0	-1.0
chr5	138999808	138999983	ENSG00000120725.12|SIL1|HLTF|HLTF	903	-	6.241094	1.013852	-1.0	-1.0
chr5	139325460	139325662	ENSG00000280987.4|MATR3|HLTF|HLTF	985	+	2.4734852	1.8171601	-1.0	-1.0
chr5	139322607	139322802	ENSG00000280987.4|MATR3|HLTF|HLTF	928	+	2.1262217	1.1452333	-1.0	-1.0
chr5	139325460	139325662	ENSG00000015479.18|MATR3|HLTF|HLTF	985	+	2.4734852	1.8171265	-1.0	-1.0
chr5	139322607	139322802	ENSG00000015479.18|MATR3|HLTF|HLTF	929	+	2.1262217	1.1457283	-1.0	-1.0
chr5	139364563	139364693	ENSG00000120727.12|PAIP2|HLTF|HLTF	938	+	2.430654	1.2050346	-1.0	-1.0
chr5	139529102	139529297	ENSG00000131508.15|UBE2D2|HLTF|HLTF	972	+	2.6485512	1.5471709	-1.0	-1.0
chr5	139529847	139529957	ENSG00000131508.15|UBE2D2|HLTF|HLTF	903	+	6.143087	1.0118392	-1.0	-1.0
chr5	139530407	139530552	ENSG00000131508.15|UBE2D2|HLTF|HLTF	904	+	2.6508021	1.0192623	-1.0	-1.0
chr5	139527097	139527232	ENSG00000131508.15|UBE2D2|HLTF|HLTF	902	+	6.0661025	1.0090731	-1.0	-1.0
chr5	139530682	139530822	ENSG00000131508.15|UBE2D2|HLTF|HLTF	903	+	2.424606	1.0147191	-1.0	-1.0
chr5	140459183	140459323	ENSG00000131503.20|ANKHD1|HLTF|HLTF	903	+	2.0818074	1.0129442	-1.0	-1.0
chr5	140440994	140441139	ENSG00000131503.20|ANKHD1|HLTF|HLTF	902	+	2.0989172	1.0087742	-1.0	-1.0
chr5	140458624	140458804	ENSG00000131503.20|ANKHD1|HLTF|HLTF	949	+	3.369442	1.2903425	-1.0	-1.0
chr5	140526150	140526443	ENSG00000131503.20|ANKHD1|HLTF|HLTF	940	+	3.1564775	1.2238322	-1.0	-1.0
chr5	140528268	140528698	ENSG00000131503.20|ANKHD1|HLTF|HLTF	951	+	3.350112	1.3100274	-1.0	-1.0
chr5	140528923	140529173	ENSG00000131503.20|ANKHD1|HLTF|HLTF	904	+	2.2584646	1.0194349	-1.0	-1.0
chr5	140475582	140475682	ENSG00000131503.20|ANKHD1|HLTF|HLTF	903	+	6.197536	1.0134721	-1.0	-1.0
chr5	140529228	140529523	ENSG00000131503.20|ANKHD1|HLTF|HLTF	938	+	3.1132517	1.2046541	-1.0	-1.0
chr5	140510028	140510181	ENSG00000131503.20|ANKHD1|HLTF|HLTF	903	+	3.1177304	1.0144107	-1.0	-1.0
chr5	140436113	140436213	ENSG00000131503.20|ANKHD1|HLTF|HLTF	902	+	2.1497471	1.0097398	-1.0	-1.0
chr5	140445741	140445916	ENSG00000131503.20|ANKHD1|HLTF|HLTF	944	+	3.2385967	1.2529945	-1.0	-1.0
chr5	140525995	140526145	ENSG00000131503.20|ANKHD1|HLTF|HLTF	944	+	2.7794325	1.2526879	-1.0	-1.0
chr5	140526932	140527047	ENSG00000131503.20|ANKHD1|HLTF|HLTF	904	+	4.0763707	1.0183712	-1.0	-1.0
chr5	140507884	140507998	ENSG00000131503.20|ANKHD1|HLTF|HLTF	903	+	6.1278305	1.0119588	-1.0	-1.0
chr5	140497024	140497124	ENSG00000131503.20|ANKHD1|HLTF|HLTF	903	+	3.3923125	1.0134721	-1.0	-1.0
chr5	140475581	140475686	ENSG00000254996.5|ANKHD1-EIF4EBP3|HLTF|HLTF	904	+	6.2237697	1.0169659	-1.0	-1.0
chr5	140459183	140459323	ENSG00000254996.5|ANKHD1-EIF4EBP3|HLTF|HLTF	903	+	2.0818074	1.0115519	-1.0	-1.0
chr5	140458624	140458804	ENSG00000254996.5|ANKHD1-EIF4EBP3|HLTF|HLTF	949	+	3.369442	1.2903345	-1.0	-1.0
chr5	140526150	140526443	ENSG00000254996.5|ANKHD1-EIF4EBP3|HLTF|HLTF	941	+	3.1636086	1.2266546	-1.0	-1.0
chr5	140528268	140528698	ENSG00000254996.5|ANKHD1-EIF4EBP3|HLTF|HLTF	951	+	3.350112	1.3075569	-1.0	-1.0
chr5	140528923	140529173	ENSG00000254996.5|ANKHD1-EIF4EBP3|HLTF|HLTF	904	+	2.2459695	1.0196813	-1.0	-1.0
chr5	140441014	140441139	ENSG00000254996.5|ANKHD1-EIF4EBP3|HLTF|HLTF	902	+	2.1137645	1.0106403	-1.0	-1.0
chr5	140436113	140436213	ENSG00000254996.5|ANKHD1-EIF4EBP3|HLTF|HLTF	902	+	2.1497471	1.0095263	-1.0	-1.0
chr5	140445741	140445916	ENSG00000254996.5|ANKHD1-EIF4EBP3|HLTF|HLTF	944	+	3.2385967	1.2548401	-1.0	-1.0
chr5	140510028	140510181	ENSG00000254996.5|ANKHD1-EIF4EBP3|HLTF|HLTF	903	+	3.1177304	1.0147237	-1.0	-1.0
chr5	140525995	140526145	ENSG00000254996.5|ANKHD1-EIF4EBP3|HLTF|HLTF	945	+	2.7794325	1.2593491	-1.0	-1.0
chr5	140507884	140507998	ENSG00000254996.5|ANKHD1-EIF4EBP3|HLTF|HLTF	903	+	6.1278305	1.0137447	-1.0	-1.0
chr5	140526932	140527047	ENSG00000254996.5|ANKHD1-EIF4EBP3|HLTF|HLTF	904	+	4.0763707	1.0183712	-1.0	-1.0
chr5	140497024	140497124	ENSG00000254996.5|ANKHD1-EIF4EBP3|HLTF|HLTF	903	+	3.3923125	1.0134721	-1.0	-1.0
chr5	140529223	140529523	ENSG00000254996.5|ANKHD1-EIF4EBP3|HLTF|HLTF	936	+	3.1377866	1.1937703	-1.0	-1.0
chr5	140659023	140659164	ENSG00000113141.17|IK|HLTF|HLTF	902	+	6.095506	1.0108327	-1.0	-1.0
chr5	140653036	140653144	ENSG00000113141.17|IK|HLTF|HLTF	925	+	4.0239224	1.1243416	-1.0	-1.0
chr5	140705867	140705967	ENSG00000146007.10|ZMAT2|HLTF|HLTF	902	+	5.9662094	1.0068736	-1.0	-1.0
chr5	140705652	140705857	ENSG00000146007.10|ZMAT2|HLTF|HLTF	942	+	4.031562	1.2332808	-1.0	-1.0
chr5	141319462	141319657	ENSG00000178913.7|TAF7|HLTF|HLTF	964	-	3.4679773	1.4425467	-1.0	-1.0
chr5	141319257	141319377	ENSG00000178913.7|TAF7|HLTF|HLTF	906	-	2.5526915	1.027508	-1.0	-1.0
chr5	141319812	141319927	ENSG00000178913.7|TAF7|HLTF|HLTF	904	-	4.0760393	1.0165125	-1.0	-1.0
chr5	141319007	141319222	ENSG00000178913.7|TAF7|HLTF|HLTF	960	-	3.146113	1.3973452	-1.0	-1.0
chr5	141320297	141320447	ENSG00000178913.7|TAF7|HLTF|HLTF	938	-	3.091872	1.2083397	-1.0	-1.0
chr5	141578208	141578313	ENSG00000131504.15|DIAPH1|HLTF|HLTF	902	-	6.0263567	1.0099993	-1.0	-1.0
chr5	146157727	146157795	ENSG00000133706.17|LARS|HLTF|HLTF	903	-	4.2094407	1.0134721	-1.0	-1.0
chr5	146144266	146144349	ENSG00000133706.17|LARS|HLTF|HLTF	968	-	6.690576	1.4934989	-1.0	-1.0
chr5	146123978	146124086	ENSG00000133706.17|LARS|HLTF|HLTF	907	-	3.678717	1.0298686	-1.0	-1.0
chr5	146164344	146164471	ENSG00000133706.17|LARS|HLTF|HLTF	957	-	3.4836001	1.3635314	-1.0	-1.0
chr5	146489109	146489209	ENSG00000113649.11|TCERG1|HLTF|HLTF	908	+	2.9068882	1.0376772	-1.0	-1.0
chr5	146488049	146488179	ENSG00000113649.11|TCERG1|HLTF|HLTF	903	+	4.0582957	1.0115583	-1.0	-1.0
chr5	146488639	146488794	ENSG00000113649.11|TCERG1|HLTF|HLTF	903	+	4.5326486	1.0148965	-1.0	-1.0
chr5	146488234	146488594	ENSG00000113649.11|TCERG1|HLTF|HLTF	932	+	4.347144	1.1676962	-1.0	-1.0
chr5	146471487	146471576	ENSG00000113649.11|TCERG1|HLTF|HLTF	902	+	4.1699123	1.0068736	-1.0	-1.0
chr5	146503416	146503521	ENSG00000113649.11|TCERG1|HLTF|HLTF	904	+	4.247915	1.0159945	-1.0	-1.0
chr5	146487469	146487659	ENSG00000113649.11|TCERG1|HLTF|HLTF	904	+	4.1134133	1.019403	-1.0	-1.0
chr5	150794837	150794942	ENSG00000256235.1|SMIM3|HLTF|HLTF	901	+	3.9999871	1.0029473	-1.0	-1.0
chr5	150795042	150795157	ENSG00000256235.1|SMIM3|HLTF|HLTF	902	+	6.047241	1.0081109	-1.0	-1.0
chr5	151021273	151021373	ENSG00000211445.11|GPX3|HLTF|HLTF	903	+	2.6147084	1.0119385	-1.0	-1.0
chr5	151025608	151025723	ENSG00000211445.11|GPX3|HLTF|HLTF	902	+	6.085926	1.0077479	-1.0	-1.0
chr5	151023690	151023810	ENSG00000211445.11|GPX3|HLTF|HLTF	909	+	2.6413357	1.0423391	-1.0	-1.0
chr5	154823757	154823887	ENSG00000170271.10|FAXDC2|HLTF|HLTF	901	-	6.0472407	1.0055107	-1.0	-1.0
chr5	160415134	160415264	ENSG00000164609.9|SLU7|HLTF|HLTF	903	-	6.1030807	1.0122241	-1.0	-1.0
chr5	171400795	171400920	ENSG00000181163.13|NPM1|HLTF|HLTF	936	+	1.6599224	1.1942744	-1.0	-1.0
chr5	171406556	171406656	ENSG00000181163.13|NPM1|HLTF|HLTF	901	+	2.4059916	1.0026343	-1.0	-1.0
chr5	171387902	171388006	ENSG00000181163.13|NPM1|HLTF|HLTF	902	+	1.7804854	1.0089442	-1.0	-1.0
chr5	172258483	172258633	ENSG00000168246.5|UBTD2|HLTF|HLTF	903	-	6.1114902	1.0114442	-1.0	-1.0
chr5	172254653	172254813	ENSG00000168246.5|UBTD2|HLTF|HLTF	902	-	6.1359143	1.0100765	-1.0	-1.0
chr5	172258778	172258938	ENSG00000168246.5|UBTD2|HLTF|HLTF	902	-	3.8424137	1.0090215	-1.0	-1.0
chr5	172255638	172255738	ENSG00000168246.5|UBTD2|HLTF|HLTF	903	-	6.1430874	1.0134721	-1.0	-1.0
chr5	172256138	172256403	ENSG00000168246.5|UBTD2|HLTF|HLTF	922	-	4.5722146	1.1099536	-1.0	-1.0
chr5	172255258	172255363	ENSG00000168246.5|UBTD2|HLTF|HLTF	902	-	6.114796	1.0099993	-1.0	-1.0
chr5	172257028	172257133	ENSG00000168246.5|UBTD2|HLTF|HLTF	905	-	4.0868254	1.0204483	-1.0	-1.0
chr5	172256823	172257018	ENSG00000168246.5|UBTD2|HLTF|HLTF	953	-	3.2796533	1.3293866	-1.0	-1.0
chr5	172257593	172257783	ENSG00000168246.5|UBTD2|HLTF|HLTF	939	-	3.1950092	1.2134235	-1.0	-1.0
chr5	172254657	172254792	ENSG00000253218.1|KLF3P1|HLTF|HLTF	902	-	6.1425533	1.0101728	-1.0	-1.0
chr5	172255242	172255362	ENSG00000253218.1|KLF3P1|HLTF|HLTF	903	-	6.026775	1.0111111	-1.0	-1.0
chr5	172919645	172919780	ENSG00000113719.15|ERGIC1|HLTF|HLTF	902	+	6.153567	1.0100882	-1.0	-1.0
chr5	172919210	172919410	ENSG00000113719.15|ERGIC1|HLTF|HLTF	949	+	4.091273	1.2934647	-1.0	-1.0
chr5	173889659	173889834	ENSG00000113742.12|CPEB4|HLTF|HLTF	936	+	2.7610652	1.1951365	-1.0	-1.0
chr5	173889234	173889334	ENSG00000113742.12|CPEB4|HLTF|HLTF	903	+	2.6724238	1.0134721	-1.0	-1.0
chr5	173888699	173888894	ENSG00000113742.12|CPEB4|HLTF|HLTF	940	+	2.4962816	1.2227134	-1.0	-1.0
chr5	173890044	173890224	ENSG00000113742.12|CPEB4|HLTF|HLTF	924	+	2.787305	1.1191983	-1.0	-1.0
chr5	175501986	175502176	ENSG00000164466.12|SFXN1|HLTF|HLTF	908	+	5.2399707	1.0356774	-1.0	-1.0
chr5	175493786	175493961	ENSG00000164466.12|SFXN1|HLTF|HLTF	904	+	3.9527173	1.015902	-1.0	-1.0
chr5	175492656	175492796	ENSG00000164466.12|SFXN1|HLTF|HLTF	903	+	6.02761	1.0121759	-1.0	-1.0
chr5	178231978	178232078	ENSG00000175309.14|PHYKPL|HLTF|HLTF	902	-	2.378511	1.0068736	-1.0	-1.0
chr5	179716154	179716264	ENSG00000127022.14|CANX|HLTF|HLTF	903	+	1.400142	1.0112725	-1.0	-1.0
chr5	179723582	179723697	ENSG00000127022.14|CANX|HLTF|HLTF	904	+	2.213349	1.0164968	-1.0	-1.0
chr5	179728685	179728845	ENSG00000127022.14|CANX|HLTF|HLTF	927	+	1.680328	1.1392784	-1.0	-1.0
chr5	179726679	179726759	ENSG00000127022.14|CANX|HLTF|HLTF	914	+	1.7675545	1.0655881	-1.0	-1.0
chr5	180850050	180850215	ENSG00000196670.13|ZFP62|HLTF|HLTF	903	-	6.162836	1.0135335	-1.0	-1.0
chr5	180850675	180850815	ENSG00000196670.13|ZFP62|HLTF|HLTF	903	-	6.168977	1.0112782	-1.0	-1.0
chr5	180849375	180849565	ENSG00000196670.13|ZFP62|HLTF|HLTF	902	-	6.067971	1.01088	-1.0	-1.0
chr5	180849115	180849275	ENSG00000196670.13|ZFP62|HLTF|HLTF	902	-	4.434783	1.0093154	-1.0	-1.0
chr5	180849655	180849820	ENSG00000196670.13|ZFP62|HLTF|HLTF	903	-	6.0570574	1.0133419	-1.0	-1.0
chr5	180851080	180851275	ENSG00000196670.13|ZFP62|HLTF|HLTF	952	-	6.47093	1.3149145	-1.0	-1.0
chr5	180849830	180850015	ENSG00000196670.13|ZFP62|HLTF|HLTF	902	-	6.1661353	1.0107251	-1.0	-1.0
chr5	180850230	180850485	ENSG00000196670.13|ZFP62|HLTF|HLTF	961	-	6.51225	1.4041705	-1.0	-1.0
chr5	181255851	181256016	ENSG00000183718.5|TRIM52|HLTF|HLTF	903	-	6.164764	1.0138113	-1.0	-1.0
chr5	181256111	181256236	ENSG00000183718.5|TRIM52|HLTF|HLTF	903	-	6.1601954	1.0134389	-1.0	-1.0
chr5	181256766	181256961	ENSG00000183718.5|TRIM52|HLTF|HLTF	904	-	4.2889147	1.0160621	-1.0	-1.0
chr5	181259476	181259606	ENSG00000183718.5|TRIM52|HLTF|HLTF	903	-	6.0774307	1.0125577	-1.0	-1.0
chr5	181259746	181259866	ENSG00000183718.5|TRIM52|HLTF|HLTF	903	-	6.1077123	1.0128165	-1.0	-1.0
chr5	181256913	181257063	ENSG00000233937.6|AC008443.1|HLTF|HLTF	924	+	3.209416	1.1185699	-1.0	-1.0
chr6	1313609	1313709	ENSG00000164379.6|FOXQ1|HLTF|HLTF	901	+	3.9999874	1.005224	-1.0	-1.0
chr6	2077908	2078093	ENSG00000112699.10|GMDS|HLTF|HLTF	932	-	4.248587	1.1659336	-1.0	-1.0
chr6	2077713	2077898	ENSG00000112699.10|GMDS|HLTF|HLTF	902	-	6.0292377	1.0105642	-1.0	-1.0
chr6	2077538	2077653	ENSG00000112699.10|GMDS|HLTF|HLTF	903	-	6.1975355	1.0118225	-1.0	-1.0
chr6	2079333	2080078	ENSG00000112699.10|GMDS|HLTF|HLTF	968	-	5.1581464	1.4970673	-1.0	-1.0
chr6	1696121	1696256	ENSG00000112699.10|GMDS|HLTF|HLTF	918	-	3.2357748	1.0876379	-1.0	-1.0
chr6	2080648	2081043	ENSG00000112699.10|GMDS|HLTF|HLTF	987	-	3.859085	1.898422	-1.0	-1.0
chr6	2073258	2073373	ENSG00000112699.10|GMDS|HLTF|HLTF	903	-	3.036731	1.0140638	-1.0	-1.0
chr6	1692236	1692451	ENSG00000112699.10|GMDS|HLTF|HLTF	946	-	3.0955853	1.266721	-1.0	-1.0
chr6	1647918	1648043	ENSG00000112699.10|GMDS|HLTF|HLTF	903	-	6.01226	1.0118225	-1.0	-1.0
chr6	1640333	1640513	ENSG00000112699.10|GMDS|HLTF|HLTF	921	-	4.210511	1.1031351	-1.0	-1.0
chr6	2073823	2073963	ENSG00000112699.10|GMDS|HLTF|HLTF	903	-	4.3753967	1.0149592	-1.0	-1.0
chr6	2073588	2073708	ENSG00000112699.10|GMDS|HLTF|HLTF	903	-	6.027109	1.0121524	-1.0	-1.0
chr6	2078553	2078973	ENSG00000112699.10|GMDS|HLTF|HLTF	948	-	4.0984087	1.2807173	-1.0	-1.0
chr6	1692041	1692226	ENSG00000112699.10|GMDS|HLTF|HLTF	911	-	3.909806	1.0530301	-1.0	-1.0
chr6	2074238	2075028	ENSG00000112699.10|GMDS|HLTF|HLTF	961	-	4.5237927	1.4126451	-1.0	-1.0
chr6	1909721	1909971	ENSG00000112699.10|GMDS|HLTF|HLTF	934	-	2.6867	1.1780723	-1.0	-1.0
chr6	2074043	2074233	ENSG00000112699.10|GMDS|HLTF|HLTF	972	-	4.3808336	1.5544571	-1.0	-1.0
chr6	1692516	1692666	ENSG00000112699.10|GMDS|HLTF|HLTF	910	-	3.482682	1.0447009	-1.0	-1.0
chr6	1938389	1938544	ENSG00000112699.10|GMDS|HLTF|HLTF	902	-	4.0868254	1.007402	-1.0	-1.0
chr6	2080393	2080548	ENSG00000112699.10|GMDS|HLTF|HLTF	903	-	3.5745444	1.013488	-1.0	-1.0
chr6	1693446	1693626	ENSG00000112699.10|GMDS|HLTF|HLTF	906	-	2.420039	1.0260454	-1.0	-1.0
chr6	2076903	2077533	ENSG00000112699.10|GMDS|HLTF|HLTF	963	-	4.2878	1.4370182	-1.0	-1.0
chr6	1909106	1909216	ENSG00000112699.10|GMDS|HLTF|HLTF	922	-	4.308536	1.1084194	-1.0	-1.0
chr6	1696691	1696806	ENSG00000112699.10|GMDS|HLTF|HLTF	902	-	6.02761	1.0101728	-1.0	-1.0
chr6	2078278	2078378	ENSG00000112699.10|GMDS|HLTF|HLTF	903	-	2.906888	1.0134721	-1.0	-1.0
chr6	1916666	1916796	ENSG00000112699.10|GMDS|HLTF|HLTF	902	-	2.5914645	1.0090809	-1.0	-1.0
chr6	1908881	1909076	ENSG00000112699.10|GMDS|HLTF|HLTF	943	-	2.386209	1.244883	-1.0	-1.0
chr6	1693946	1694111	ENSG00000112699.10|GMDS|HLTF|HLTF	934	-	3.065781	1.1786523	-1.0	-1.0
chr6	1933474	1933709	ENSG00000112699.10|GMDS|HLTF|HLTF	908	-	3.6935527	1.0384684	-1.0	-1.0
chr6	1694916	1695126	ENSG00000112699.10|GMDS|HLTF|HLTF	915	-	4.8372803	1.0704063	-1.0	-1.0
chr6	1695206	1695916	ENSG00000112699.10|GMDS|HLTF|HLTF	920	-	3.757075	1.098406	-1.0	-1.0
chr6	2080083	2080183	ENSG00000112699.10|GMDS|HLTF|HLTF	902	-	6.02761	1.0068736	-1.0	-1.0
chr6	1909341	1909531	ENSG00000112699.10|GMDS|HLTF|HLTF	926	-	2.5784156	1.1319296	-1.0	-1.0
chr6	1697371	1697561	ENSG00000112699.10|GMDS|HLTF|HLTF	944	-	2.8631015	1.2501122	-1.0	-1.0
chr6	2079103	2079313	ENSG00000112699.10|GMDS|HLTF|HLTF	950	-	4.5505743	1.2982421	-1.0	-1.0
chr6	1693026	1693431	ENSG00000112699.10|GMDS|HLTF|HLTF	957	-	3.2701747	1.369107	-1.0	-1.0
chr6	1890836	1890941	ENSG00000112699.10|GMDS|HLTF|HLTF	902	-	6.1147957	1.0101728	-1.0	-1.0
chr6	1673623	1673813	ENSG00000112699.10|GMDS|HLTF|HLTF	915	-	2.9133089	1.0681975	-1.0	-1.0
chr6	1672313	1672533	ENSG00000112699.10|GMDS|HLTF|HLTF	933	-	5.8548384	1.1728923	-1.0	-1.0
chr6	2449106	2449216	ENSG00000250903.8|GMDS-AS1|HLTF|HLTF	903	+	6.0071435	1.0112725	-1.0	-1.0
chr6	2459686	2459826	ENSG00000250903.8|GMDS-AS1|HLTF|HLTF	902	+	6.077094	1.0101728	-1.0	-1.0
chr6	2439831	2440016	ENSG00000250903.8|GMDS-AS1|HLTF|HLTF	918	+	5.891352	1.0850246	-1.0	-1.0
chr6	2403432	2403542	ENSG00000250903.8|GMDS-AS1|HLTF|HLTF	903	+	4.0587378	1.0136539	-1.0	-1.0
chr6	2304424	2304619	ENSG00000250903.8|GMDS-AS1|HLTF|HLTF	971	+	6.6597486	1.54162	-1.0	-1.0
chr6	2285309	2285429	ENSG00000250903.8|GMDS-AS1|HLTF|HLTF	902	+	6.0071435	1.0103644	-1.0	-1.0
chr6	2339634	2339889	ENSG00000250903.8|GMDS-AS1|HLTF|HLTF	918	+	3.9584444	1.0884225	-1.0	-1.0
chr6	2341269	2341539	ENSG00000250903.8|GMDS-AS1|HLTF|HLTF	903	+	4.8102055	1.0141484	-1.0	-1.0
chr6	2283774	2283979	ENSG00000250903.8|GMDS-AS1|HLTF|HLTF	953	+	6.427758	1.3322418	-1.0	-1.0
chr6	2337414	2337524	ENSG00000250903.8|GMDS-AS1|HLTF|HLTF	902	+	5.0715375	1.0087296	-1.0	-1.0
chr6	2400582	2400692	ENSG00000250903.8|GMDS-AS1|HLTF|HLTF	903	+	4.0587378	1.0135431	-1.0	-1.0
chr6	2362512	2362612	ENSG00000250903.8|GMDS-AS1|HLTF|HLTF	903	+	6.0276103	1.0134721	-1.0	-1.0
chr6	2294684	2294829	ENSG00000250903.8|GMDS-AS1|HLTF|HLTF	903	+	6.2185807	1.0114938	-1.0	-1.0
chr6	2341974	2342539	ENSG00000250903.8|GMDS-AS1|HLTF|HLTF	976	+	5.9928603	1.623863	-1.0	-1.0
chr6	2341044	2341169	ENSG00000250903.8|GMDS-AS1|HLTF|HLTF	902	+	5.043246	1.009348	-1.0	-1.0
chr6	2361967	2362127	ENSG00000250903.8|GMDS-AS1|HLTF|HLTF	943	+	5.266914	1.2465924	-1.0	-1.0
chr6	2403102	2403227	ENSG00000250903.8|GMDS-AS1|HLTF|HLTF	902	+	2.4566388	1.010074	-1.0	-1.0
chr6	2273482	2273797	ENSG00000250903.8|GMDS-AS1|HLTF|HLTF	938	+	2.867307	1.207568	-1.0	-1.0
chr6	2283498	2283774	ENSG00000250903.8|GMDS-AS1|HLTF|HLTF	979	+	3.829028	1.6836815	-1.0	-1.0
chr6	2340169	2340404	ENSG00000250903.8|GMDS-AS1|HLTF|HLTF	910	+	4.8517923	1.0463042	-1.0	-1.0
chr6	2303689	2303874	ENSG00000250903.8|GMDS-AS1|HLTF|HLTF	924	+	6.316391	1.1169447	-1.0	-1.0
chr6	2295239	2295419	ENSG00000250903.8|GMDS-AS1|HLTF|HLTF	929	+	3.1382148	1.1463987	-1.0	-1.0
chr6	2459066	2459261	ENSG00000250903.8|GMDS-AS1|HLTF|HLTF	943	+	4.9976664	1.2466542	-1.0	-1.0
chr6	2302154	2302259	ENSG00000250903.8|GMDS-AS1|HLTF|HLTF	903	+	6.0865045	1.0134721	-1.0	-1.0
chr6	2284089	2284249	ENSG00000250903.8|GMDS-AS1|HLTF|HLTF	917	+	5.454013	1.0819545	-1.0	-1.0
chr6	2340579	2340939	ENSG00000250903.8|GMDS-AS1|HLTF|HLTF	917	+	5.9698515	1.083211	-1.0	-1.0
chr6	2361162	2361497	ENSG00000250903.8|GMDS-AS1|HLTF|HLTF	961	+	5.6297126	1.4132038	-1.0	-1.0
chr6	2361512	2361737	ENSG00000250903.8|GMDS-AS1|HLTF|HLTF	994	+	6.8949304	2.2185438	-1.0	-1.0
chr6	2292954	2293064	ENSG00000250903.8|GMDS-AS1|HLTF|HLTF	903	+	6.02761	1.012094	-1.0	-1.0
chr6	2338349	2338449	ENSG00000250903.8|GMDS-AS1|HLTF|HLTF	901	+	3.9999871	1.0037609	-1.0	-1.0
chr6	2272600	2273400	ENSG00000250903.8|GMDS-AS1|HLTF|HLTF	969	+	3.7869384	1.5093315	-1.0	-1.0
chr6	2401842	2402032	ENSG00000250903.8|GMDS-AS1|HLTF|HLTF	925	+	5.3900824	1.1251203	-1.0	-1.0
chr6	2284934	2285304	ENSG00000250903.8|GMDS-AS1|HLTF|HLTF	968	+	5.343932	1.4900336	-1.0	-1.0
chr6	2296359	2296459	ENSG00000250903.8|GMDS-AS1|HLTF|HLTF	902	+	4.0874496	1.0068736	-1.0	-1.0
chr6	2360132	2360257	ENSG00000250903.8|GMDS-AS1|HLTF|HLTF	903	+	6.0661025	1.0130645	-1.0	-1.0
chr6	2338709	2338894	ENSG00000250903.8|GMDS-AS1|HLTF|HLTF	954	+	5.8205657	1.3384262	-1.0	-1.0
chr6	2294109	2294269	ENSG00000250903.8|GMDS-AS1|HLTF|HLTF	903	+	2.8086028	1.0123899	-1.0	-1.0
chr6	2402267	2402427	ENSG00000250903.8|GMDS-AS1|HLTF|HLTF	946	+	3.0533717	1.2641917	-1.0	-1.0
chr6	2337089	2337239	ENSG00000250903.8|GMDS-AS1|HLTF|HLTF	903	+	6.0747256	1.0130265	-1.0	-1.0
chr6	2341634	2341919	ENSG00000250903.8|GMDS-AS1|HLTF|HLTF	927	+	5.7501802	1.1343262	-1.0	-1.0
chr6	2362342	2362492	ENSG00000250903.8|GMDS-AS1|HLTF|HLTF	950	+	5.5292425	1.3021427	-1.0	-1.0
chr6	2299379	2299834	ENSG00000250903.8|GMDS-AS1|HLTF|HLTF	952	+	4.244835	1.317215	-1.0	-1.0
chr6	2359462	2359562	ENSG00000250903.8|GMDS-AS1|HLTF|HLTF	901	+	4.044381	1.0022732	-1.0	-1.0
chr6	2284374	2284784	ENSG00000250903.8|GMDS-AS1|HLTF|HLTF	917	+	4.6325994	1.0828426	-1.0	-1.0
chr6	2460051	2460261	ENSG00000250903.8|GMDS-AS1|HLTF|HLTF	903	+	6.1468954	1.0118634	-1.0	-1.0
chr6	2360637	2360982	ENSG00000250903.8|GMDS-AS1|HLTF|HLTF	949	+	3.9590669	1.2938868	-1.0	-1.0
chr6	2285499	2285739	ENSG00000250903.8|GMDS-AS1|HLTF|HLTF	902	+	6.0808806	1.010454	-1.0	-1.0
chr6	2286609	2286989	ENSG00000250903.8|GMDS-AS1|HLTF|HLTF	918	+	5.6818347	1.0883363	-1.0	-1.0
chr6	2401487	2401797	ENSG00000250903.8|GMDS-AS1|HLTF|HLTF	907	+	6.1907573	1.0304974	-1.0	-1.0
chr6	2401297	2401412	ENSG00000250903.8|GMDS-AS1|HLTF|HLTF	902	+	5.9962835	1.0084889	-1.0	-1.0
chr6	2271820	2272040	ENSG00000250903.8|GMDS-AS1|HLTF|HLTF	931	+	2.9746497	1.1627516	-1.0	-1.0
chr6	2272100	2272445	ENSG00000250903.8|GMDS-AS1|HLTF|HLTF	938	+	3.0821218	1.2108278	-1.0	-1.0
chr6	2298979	2299279	ENSG00000250903.8|GMDS-AS1|HLTF|HLTF	939	+	5.2277527	1.2133911	-1.0	-1.0
chr6	2400322	2400422	ENSG00000250903.8|GMDS-AS1|HLTF|HLTF	902	+	5.9662094	1.0068736	-1.0	-1.0
chr6	2286294	2286519	ENSG00000250903.8|GMDS-AS1|HLTF|HLTF	949	+	3.8774562	1.2885332	-1.0	-1.0
chr6	2439121	2439241	ENSG00000250903.8|GMDS-AS1|HLTF|HLTF	902	+	6.109137	1.009513	-1.0	-1.0
chr6	2293244	2293419	ENSG00000250903.8|GMDS-AS1|HLTF|HLTF	956	+	6.0997534	1.3601087	-1.0	-1.0
chr6	2295714	2295849	ENSG00000250903.8|GMDS-AS1|HLTF|HLTF	903	+	5.5529633	1.0112725	-1.0	-1.0
chr6	2452011	2452126	ENSG00000250903.8|GMDS-AS1|HLTF|HLTF	902	+	6.057057	1.0068736	-1.0	-1.0
chr6	2451546	2451741	ENSG00000250903.8|GMDS-AS1|HLTF|HLTF	921	+	5.1767244	1.1009663	-1.0	-1.0
chr6	2282492	2282632	ENSG00000250903.8|GMDS-AS1|HLTF|HLTF	903	+	5.597932	1.012784	-1.0	-1.0
chr6	2362182	2362302	ENSG00000250903.8|GMDS-AS1|HLTF|HLTF	922	+	5.497772	1.1081041	-1.0	-1.0
chr6	2359887	2359997	ENSG00000250903.8|GMDS-AS1|HLTF|HLTF	902	+	6.065267	1.0089574	-1.0	-1.0
chr6	2438906	2439006	ENSG00000250903.8|GMDS-AS1|HLTF|HLTF	901	+	6.2500033	1.0043647	-1.0	-1.0
chr6	2360987	2361087	ENSG00000250903.8|GMDS-AS1|HLTF|HLTF	902	+	3.9999874	1.0068736	-1.0	-1.0
chr6	2285949	2286084	ENSG00000250903.8|GMDS-AS1|HLTF|HLTF	902	+	6.057057	1.0094501	-1.0	-1.0
chr6	2360272	2360397	ENSG00000250903.8|GMDS-AS1|HLTF|HLTF	903	+	6.2993703	1.0140355	-1.0	-1.0
chr6	2342729	2342969	ENSG00000250903.8|GMDS-AS1|HLTF|HLTF	974	+	6.693593	1.5800791	-1.0	-1.0
chr6	3272155	3272290	ENSG00000180822.11|PSMG4|HLTF|HLTF	902	+	3.9887955	1.0083183	-1.0	-1.0
chr6	3271245	3271415	ENSG00000180822.11|PSMG4|HLTF|HLTF	902	+	6.0533385	1.0108624	-1.0	-1.0
chr6	3270145	3270295	ENSG00000180822.11|PSMG4|HLTF|HLTF	903	+	4.0659156	1.0124307	-1.0	-1.0
chr6	3270836	3270936	ENSG00000137266.14|SLC22A23|HLTF|HLTF	903	-	4.044381	1.0134721	-1.0	-1.0
chr6	3316693	3318518	ENSG00000137266.14|SLC22A23|HLTF|HLTF	985	-	3.0129313	1.8122799	-1.0	-1.0
chr6	3318578	3320888	ENSG00000137266.14|SLC22A23|HLTF|HLTF	981	-	3.0984213	1.7253306	-1.0	-1.0
chr6	3315848	3315968	ENSG00000137266.14|SLC22A23|HLTF|HLTF	914	-	3.5572617	1.063435	-1.0	-1.0
chr6	3272346	3272476	ENSG00000137266.14|SLC22A23|HLTF|HLTF	947	-	4.5834484	1.2792822	-1.0	-1.0
chr6	3310768	3310868	ENSG00000137266.14|SLC22A23|HLTF|HLTF	902	-	2.5545876	1.0069503	-1.0	-1.0
chr6	3271601	3271706	ENSG00000137266.14|SLC22A23|HLTF|HLTF	902	-	6.057057	1.0094061	-1.0	-1.0
chr6	3272691	3272811	ENSG00000137266.14|SLC22A23|HLTF|HLTF	936	-	2.695793	1.1927109	-1.0	-1.0
chr6	3307083	3307243	ENSG00000137266.14|SLC22A23|HLTF|HLTF	915	-	2.4974492	1.0701623	-1.0	-1.0
chr6	3307353	3307583	ENSG00000137266.14|SLC22A23|HLTF|HLTF	948	-	3.0077846	1.284126	-1.0	-1.0
chr6	3301268	3302143	ENSG00000137266.14|SLC22A23|HLTF|HLTF	983	-	3.1890419	1.7595695	-1.0	-1.0
chr6	3271066	3271171	ENSG00000137266.14|SLC22A23|HLTF|HLTF	902	-	2.333851	1.0099082	-1.0	-1.0
chr6	3320913	3321078	ENSG00000137266.14|SLC22A23|HLTF|HLTF	922	-	2.5013487	1.1061243	-1.0	-1.0
chr6	3316003	3316198	ENSG00000137266.14|SLC22A23|HLTF|HLTF	920	-	2.335169	1.0969085	-1.0	-1.0
chr6	3305273	3305378	ENSG00000137266.14|SLC22A23|HLTF|HLTF	903	-	2.4057348	1.0113053	-1.0	-1.0
chr6	3270471	3270571	ENSG00000137266.14|SLC22A23|HLTF|HLTF	903	-	3.3923125	1.0134721	-1.0	-1.0
chr6	3313503	3313763	ENSG00000137266.14|SLC22A23|HLTF|HLTF	957	-	2.554541	1.3631016	-1.0	-1.0
chr6	3316353	3316693	ENSG00000137266.14|SLC22A23|HLTF|HLTF	974	-	2.9698195	1.588645	-1.0	-1.0
chr6	3314313	3315703	ENSG00000137266.14|SLC22A23|HLTF|HLTF	965	-	2.772126	1.4535695	-1.0	-1.0
chr6	3306553	3306683	ENSG00000137266.14|SLC22A23|HLTF|HLTF	902	-	2.584439	1.0105555	-1.0	-1.0
chr6	3272576	3272676	ENSG00000137266.14|SLC22A23|HLTF|HLTF	902	-	5.96621	1.0068736	-1.0	-1.0
chr6	3304283	3304393	ENSG00000137266.14|SLC22A23|HLTF|HLTF	903	-	2.4417827	1.0112725	-1.0	-1.0
chr6	3271851	3272051	ENSG00000137266.14|SLC22A23|HLTF|HLTF	925	-	4.5241127	1.1263353	-1.0	-1.0
chr6	3321093	3321213	ENSG00000137266.14|SLC22A23|HLTF|HLTF	902	-	2.015359	1.0108193	-1.0	-1.0
chr6	3322303	3322408	ENSG00000137266.14|SLC22A23|HLTF|HLTF	904	-	4.0646286	1.0195298	-1.0	-1.0
chr6	3312568	3313458	ENSG00000137266.14|SLC22A23|HLTF|HLTF	965	-	2.7649176	1.46111	-1.0	-1.0
chr6	3302698	3302993	ENSG00000137266.14|SLC22A23|HLTF|HLTF	983	-	3.636611	1.77662	-1.0	-1.0
chr6	3302183	3302438	ENSG00000137266.14|SLC22A23|HLTF|HLTF	913	-	2.5746346	1.0611725	-1.0	-1.0
chr6	3305008	3305123	ENSG00000137266.14|SLC22A23|HLTF|HLTF	903	-	2.5439916	1.0138047	-1.0	-1.0
chr6	3307703	3307848	ENSG00000137266.14|SLC22A23|HLTF|HLTF	906	-	2.0046449	1.0278084	-1.0	-1.0
chr6	3312268	3312383	ENSG00000137266.14|SLC22A23|HLTF|HLTF	903	-	2.6530006	1.0130228	-1.0	-1.0
chr6	3323386	3323486	ENSG00000137266.14|SLC22A23|HLTF|HLTF	903	-	1.9835123	1.0134721	-1.0	-1.0
chr6	3302473	3302673	ENSG00000137266.14|SLC22A23|HLTF|HLTF	942	-	5.033818	1.2395974	-1.0	-1.0
chr6	3272181	3272336	ENSG00000137266.14|SLC22A23|HLTF|HLTF	917	-	2.7428036	1.0833267	-1.0	-1.0
chr6	3306813	3307043	ENSG00000137266.14|SLC22A23|HLTF|HLTF	923	-	2.7340636	1.1113281	-1.0	-1.0
chr6	3300973	3301088	ENSG00000137266.14|SLC22A23|HLTF|HLTF	904	-	2.5111828	1.0165477	-1.0	-1.0
chr6	3906294	3906484	ENSG00000260604.2|AL590004.4|HLTF|HLTF	938	-	4.5851374	1.2044829	-1.0	-1.0
chr6	3906909	3907059	ENSG00000260604.2|AL590004.4|HLTF|HLTF	912	-	3.3961637	1.0541214	-1.0	-1.0
chr6	3907974	3908284	ENSG00000260604.2|AL590004.4|HLTF|HLTF	935	-	5.8683763	1.1850828	-1.0	-1.0
chr6	3908394	3908624	ENSG00000260604.2|AL590004.4|HLTF|HLTF	919	-	4.8852925	1.0921403	-1.0	-1.0
chr6	3909264	3909374	ENSG00000260604.2|AL590004.4|HLTF|HLTF	901	-	6.2490816	1.0034924	-1.0	-1.0
chr6	3906714	3906844	ENSG00000260604.2|AL590004.4|HLTF|HLTF	903	-	6.0370083	1.0116322	-1.0	-1.0
chr6	3909839	3910209	ENSG00000260604.2|AL590004.4|HLTF|HLTF	928	-	4.965748	1.1440285	-1.0	-1.0
chr6	3909404	3909569	ENSG00000260604.2|AL590004.4|HLTF|HLTF	903	-	6.152661	1.0112287	-1.0	-1.0
chr6	3910379	3910574	ENSG00000260604.2|AL590004.4|HLTF|HLTF	934	-	3.2363129	1.1817191	-1.0	-1.0
chr6	3905054	3905319	ENSG00000260604.2|AL590004.4|HLTF|HLTF	919	-	4.8131666	1.092663	-1.0	-1.0
chr6	4032358	4032723	ENSG00000112739.16|PRPF4B|HLTF|HLTF	918	+	2.1879642	1.0841789	-1.0	-1.0
chr6	4037401	4037501	ENSG00000112739.16|PRPF4B|HLTF|HLTF	902	+	1.9499598	1.0068736	-1.0	-1.0
chr6	4032058	4032308	ENSG00000112739.16|PRPF4B|HLTF|HLTF	906	+	2.155651	1.0274742	-1.0	-1.0
chr6	4051956	4052094	ENSG00000112739.16|PRPF4B|HLTF|HLTF	935	+	3.0725634	1.1903707	-1.0	-1.0
chr6	4040776	4040927	ENSG00000112739.16|PRPF4B|HLTF|HLTF	981	+	5.933279	1.7263796	-1.0	-1.0
chr6	4049761	4049871	ENSG00000112739.16|PRPF4B|HLTF|HLTF	908	+	2.745732	1.0347085	-1.0	-1.0
chr6	4043812	4044057	ENSG00000112739.16|PRPF4B|HLTF|HLTF	940	+	2.6700573	1.2188767	-1.0	-1.0
chr6	4042486	4042568	ENSG00000112739.16|PRPF4B|HLTF|HLTF	915	+	2.2051146	1.0693792	-1.0	-1.0
chr6	4047174	4047248	ENSG00000112739.16|PRPF4B|HLTF|HLTF	919	+	2.8579795	1.0931804	-1.0	-1.0
chr6	4031668	4032048	ENSG00000112739.16|PRPF4B|HLTF|HLTF	982	+	2.908188	1.7438929	-1.0	-1.0
chr6	4949143	4949258	ENSG00000153046.17|CDYL|HLTF|HLTF	903	+	6.084815	1.0114391	-1.0	-1.0
chr6	5084800	5084995	ENSG00000219607.3|PPP1R3G|HLTF|HLTF	939	+	3.7365003	1.2170784	-1.0	-1.0
chr6	5085725	5085930	ENSG00000219607.3|PPP1R3G|HLTF|HLTF	982	+	6.4342446	1.7331841	-1.0	-1.0
chr6	5086095	5086210	ENSG00000219607.3|PPP1R3G|HLTF|HLTF	903	+	6.1363354	1.0111538	-1.0	-1.0
chr6	5085200	5085300	ENSG00000219607.3|PPP1R3G|HLTF|HLTF	903	+	4.08745	1.0134721	-1.0	-1.0
chr6	7231676	7231786	ENSG00000124782.19|RREB1|HLTF|HLTF	905	+	4.1428175	1.0225011	-1.0	-1.0
chr6	7249100	7249215	ENSG00000124782.19|RREB1|HLTF|HLTF	902	+	5.99691	1.0088539	-1.0	-1.0
chr6	7230291	7230401	ENSG00000124782.19|RREB1|HLTF|HLTF	943	+	3.2233028	1.2453657	-1.0	-1.0
chr6	7230516	7230656	ENSG00000124782.19|RREB1|HLTF|HLTF	908	+	4.059577	1.0374167	-1.0	-1.0
chr6	7309916	7310021	ENSG00000124783.12|SSR1|HLTF|HLTF	903	-	1.6462245	1.0137447	-1.0	-1.0
chr6	7303549	7303637	ENSG00000124783.12|SSR1|HLTF|HLTF	987	-	2.7608123	1.8813924	-1.0	-1.0
chr6	7569185	7569335	ENSG00000096696.13|DSP|HLTF|HLTF	999	+	2.215745	2.9873514	-1.0	-1.0
chr6	7574085	7574252	ENSG00000096696.13|DSP|HLTF|HLTF	998	+	2.9154642	2.7548366	-1.0	-1.0
chr6	7582641	7585611	ENSG00000096696.13|DSP|HLTF|HLTF	994	+	2.2074625	2.1988547	-1.0	-1.0
chr6	7585616	7585716	ENSG00000096696.13|DSP|HLTF|HLTF	904	+	1.4521275	1.0192215	-1.0	-1.0
chr6	7567780	7567906	ENSG00000096696.13|DSP|HLTF|HLTF	951	+	1.8373685	1.3067864	-1.0	-1.0
chr6	7568436	7568589	ENSG00000096696.13|DSP|HLTF|HLTF	948	+	1.4990753	1.2876335	-1.0	-1.0
chr6	7558120	7558264	ENSG00000096696.13|DSP|HLTF|HLTF	925	+	1.6122687	1.1224421	-1.0	-1.0
chr6	7581569	7581879	ENSG00000096696.13|DSP|HLTF|HLTF	955	+	2.3648734	1.3437717	-1.0	-1.0
chr6	7585756	7585891	ENSG00000096696.13|DSP|HLTF|HLTF	904	+	1.8857356	1.0167559	-1.0	-1.0
chr6	7574656	7574795	ENSG00000096696.13|DSP|HLTF|HLTF	995	+	2.101786	2.2916358	-1.0	-1.0
chr6	7577778	7577886	ENSG00000096696.13|DSP|HLTF|HLTF	997	+	2.2009661	2.5206873	-1.0	-1.0
chr6	7576958	7577042	ENSG00000096696.13|DSP|HLTF|HLTF	1000	+	2.5049944	3.4817355	-1.0	-1.0
chr6	7579274	7581564	ENSG00000096696.13|DSP|HLTF|HLTF	996	+	2.3287008	2.3551254	-1.0	-1.0
chr6	7575294	7575488	ENSG00000096696.13|DSP|HLTF|HLTF	977	+	1.8091378	1.6471293	-1.0	-1.0
chr6	7586521	7586621	ENSG00000096696.13|DSP|HLTF|HLTF	901	+	5.9662094	1.0043135	-1.0	-1.0
chr6	7571841	7572068	ENSG00000096696.13|DSP|HLTF|HLTF	985	+	1.8248519	1.8141402	-1.0	-1.0
chr6	7578463	7578562	ENSG00000096696.13|DSP|HLTF|HLTF	995	+	2.7987418	2.2833874	-1.0	-1.0
chr6	7571382	7571584	ENSG00000096696.13|DSP|HLTF|HLTF	960	+	1.5209144	1.4013991	-1.0	-1.0
chr6	7576293	7576456	ENSG00000096696.13|DSP|HLTF|HLTF	998	+	2.250139	2.7230186	-1.0	-1.0
chr6	10556146	10556256	ENSG00000111846.16|GCNT2|HLTF|HLTF	902	+	6.0865035	1.0068736	-1.0	-1.0
chr6	10555782	10555902	ENSG00000111846.16|GCNT2|HLTF|HLTF	903	+	4.0788364	1.0121524	-1.0	-1.0
chr6	10790499	10791064	ENSG00000137210.13|TMEM14B|HLTF|HLTF	963	+	4.0317235	1.4329051	-1.0	-1.0
chr6	10794169	10794354	ENSG00000137210.13|TMEM14B|HLTF|HLTF	908	+	2.6466548	1.0361348	-1.0	-1.0
chr6	10792064	10792179	ENSG00000137210.13|TMEM14B|HLTF|HLTF	901	+	6.02761	1.0054275	-1.0	-1.0
chr6	10794509	10794619	ENSG00000137210.13|TMEM14B|HLTF|HLTF	904	+	2.9277997	1.0155523	-1.0	-1.0
chr6	10793539	10793759	ENSG00000137210.13|TMEM14B|HLTF|HLTF	955	+	3.3781726	1.3485157	-1.0	-1.0
chr6	10793854	10793994	ENSG00000137210.13|TMEM14B|HLTF|HLTF	928	+	2.8759732	1.1438124	-1.0	-1.0
chr6	10790184	10790459	ENSG00000137210.13|TMEM14B|HLTF|HLTF	939	+	4.345688	1.2158031	-1.0	-1.0
chr6	10792864	10793149	ENSG00000137210.13|TMEM14B|HLTF|HLTF	913	+	3.9660492	1.0602621	-1.0	-1.0
chr6	10794168	10794353	ENSG00000272162.1|AL024498.2|HLTF|HLTF	907	+	2.6310227	1.0321281	-1.0	-1.0
chr6	10792068	10792178	ENSG00000272162.1|AL024498.2|HLTF|HLTF	901	+	6.02761	1.0058972	-1.0	-1.0
chr6	10794508	10794618	ENSG00000272162.1|AL024498.2|HLTF|HLTF	903	+	2.9560676	1.012161	-1.0	-1.0
chr6	10793538	10793758	ENSG00000272162.1|AL024498.2|HLTF|HLTF	958	+	3.4453561	1.3744729	-1.0	-1.0
chr6	10790498	10791063	ENSG00000272162.1|AL024498.2|HLTF|HLTF	961	+	4.035168	1.4112321	-1.0	-1.0
chr6	10790188	10790463	ENSG00000272162.1|AL024498.2|HLTF|HLTF	939	+	4.4315634	1.2148689	-1.0	-1.0
chr6	10793853	10794008	ENSG00000272162.1|AL024498.2|HLTF|HLTF	926	+	3.1980178	1.1302803	-1.0	-1.0
chr6	10792863	10793153	ENSG00000272162.1|AL024498.2|HLTF|HLTF	911	+	3.8928964	1.0482088	-1.0	-1.0
chr6	10997073	10997478	ENSG00000197977.3|ELOVL2|HLTF|HLTF	951	-	3.5062895	1.3056669	-1.0	-1.0
chr6	10995768	10995878	ENSG00000197977.3|ELOVL2|HLTF|HLTF	903	-	4.0443816	1.0134721	-1.0	-1.0
chr6	10988096	10988211	ENSG00000197977.3|ELOVL2|HLTF|HLTF	903	-	6.071781	1.0131288	-1.0	-1.0
chr6	10997763	10998273	ENSG00000197977.3|ELOVL2|HLTF|HLTF	974	-	4.739876	1.578618	-1.0	-1.0
chr6	10998758	10999073	ENSG00000197977.3|ELOVL2|HLTF|HLTF	962	-	4.372534	1.4198241	-1.0	-1.0
chr6	11015989	11016119	ENSG00000197977.3|ELOVL2|HLTF|HLTF	904	-	4.0809407	1.0182188	-1.0	-1.0
chr6	10995413	10995523	ENSG00000197977.3|ELOVL2|HLTF|HLTF	902	-	6.026775	1.00766	-1.0	-1.0
chr6	10998443	10998638	ENSG00000197977.3|ELOVL2|HLTF|HLTF	902	-	5.704328	1.0104498	-1.0	-1.0
chr6	10996063	10996163	ENSG00000197977.3|ELOVL2|HLTF|HLTF	903	-	4.0443816	1.0134721	-1.0	-1.0
chr6	11217357	11217462	ENSG00000111859.16|NEDD9|HLTF|HLTF	901	-	2.599835	1.0037434	-1.0	-1.0
chr6	11198307	11198607	ENSG00000111859.16|NEDD9|HLTF|HLTF	975	-	2.6355996	1.5972211	-1.0	-1.0
chr6	11218507	11218617	ENSG00000111859.16|NEDD9|HLTF|HLTF	903	-	2.4738946	1.015261	-1.0	-1.0
chr6	11216212	11216332	ENSG00000111859.16|NEDD9|HLTF|HLTF	907	-	2.504582	1.029626	-1.0	-1.0
chr6	11216482	11216582	ENSG00000111859.16|NEDD9|HLTF|HLTF	901	-	3.9999874	1.0061694	-1.0	-1.0
chr6	11198627	11198807	ENSG00000111859.16|NEDD9|HLTF|HLTF	935	-	2.4421597	1.1900729	-1.0	-1.0
chr6	11200267	11200412	ENSG00000111859.16|NEDD9|HLTF|HLTF	913	-	2.6304865	1.0612297	-1.0	-1.0
chr6	11215502	11215672	ENSG00000111859.16|NEDD9|HLTF|HLTF	905	-	3.5339336	1.0212272	-1.0	-1.0
chr6	11197547	11197792	ENSG00000111859.16|NEDD9|HLTF|HLTF	950	-	2.1393702	1.2973622	-1.0	-1.0
chr6	11218212	11218422	ENSG00000111859.16|NEDD9|HLTF|HLTF	954	-	2.6140034	1.33447	-1.0	-1.0
chr6	11197392	11197492	ENSG00000111859.16|NEDD9|HLTF|HLTF	903	-	1.8994735	1.0134721	-1.0	-1.0
chr6	11190323	11190423	ENSG00000111859.16|NEDD9|HLTF|HLTF	912	-	2.5849617	1.0549266	-1.0	-1.0
chr6	11217777	11217947	ENSG00000111859.16|NEDD9|HLTF|HLTF	904	-	1.8859253	1.0178826	-1.0	-1.0
chr6	11201046	11201151	ENSG00000111859.16|NEDD9|HLTF|HLTF	909	-	2.5666986	1.0417274	-1.0	-1.0
chr6	11196967	11197207	ENSG00000111859.16|NEDD9|HLTF|HLTF	904	-	2.039236	1.0181394	-1.0	-1.0
chr6	11196497	11196772	ENSG00000111859.16|NEDD9|HLTF|HLTF	909	-	2.3400466	1.0424947	-1.0	-1.0
chr6	12123029	12123129	ENSG00000095951.16|HIVEP1|HLTF|HLTF	902	+	6.300629	1.0068736	-1.0	-1.0
chr6	12123934	12124034	ENSG00000095951.16|HIVEP1|HLTF|HLTF	902	+	5.9662094	1.0068736	-1.0	-1.0
chr6	12120119	12120239	ENSG00000095951.16|HIVEP1|HLTF|HLTF	903	+	6.107786	1.0116609	-1.0	-1.0
chr6	12124704	12124834	ENSG00000095951.16|HIVEP1|HLTF|HLTF	905	+	4.0923533	1.020132	-1.0	-1.0
chr6	12124074	12124194	ENSG00000095951.16|HIVEP1|HLTF|HLTF	903	+	6.085349	1.0138848	-1.0	-1.0
chr6	13604975	13605095	ENSG00000124523.15|SIRT5|HLTF|HLTF	903	+	5.340135	1.0136902	-1.0	-1.0
chr6	16544313	16544483	ENSG00000124788.17|ATXN1|HLTF|HLTF	934	-	4.322846	1.1816423	-1.0	-1.0
chr6	18255745	18255845	ENSG00000124795.14|DEK|HLTF|HLTF	901	-	1.8907714	1.0039871	-1.0	-1.0
chr6	21093638	21093828	ENSG00000145996.11|CDKAL1|HLTF|HLTF	921	+	4.2741556	1.1019087	-1.0	-1.0
chr6	20885133	20885263	ENSG00000145996.11|CDKAL1|HLTF|HLTF	948	+	5.2758174	1.2812719	-1.0	-1.0
chr6	21091163	21091318	ENSG00000145996.11|CDKAL1|HLTF|HLTF	903	+	6.1708302	1.0121101	-1.0	-1.0
chr6	20886998	20887118	ENSG00000145996.11|CDKAL1|HLTF|HLTF	903	+	5.6144986	1.0135217	-1.0	-1.0
chr6	24174615	24174740	ENSG00000146038.11|DCDC2|HLTF|HLTF	901	-	2.1084235	1.0064031	-1.0	-1.0
chr6	24178329	24178484	ENSG00000146038.11|DCDC2|HLTF|HLTF	948	-	2.7018116	1.284517	-1.0	-1.0
chr6	25798617	25798722	ENSG00000124568.10|SLC17A1|HLTF|HLTF	902	-	6.02761	1.0068736	-1.0	-1.0
chr6	26056091	26056321	ENSG00000187837.3|HIST1H1C|HLTF|HLTF	948	-	1.782866	1.2839975	-1.0	-1.0
chr6	26055786	26056046	ENSG00000187837.3|HIST1H1C|HLTF|HLTF	980	-	1.878776	1.706705	-1.0	-1.0
chr6	26123355	26123475	ENSG00000180596.7|HIST1H2BC|HLTF|HLTF	925	-	4.2581882	1.1238143	-1.0	-1.0
chr6	26156653	26157107	ENSG00000168298.6|HIST1H1E|HLTF|HLTF	965	+	2.0661294	1.4606857	-1.0	-1.0
chr6	26156403	26156573	ENSG00000168298.6|HIST1H1E|HLTF|HLTF	920	+	1.3431014	1.0961109	-1.0	-1.0
chr6	26158475	26158641	ENSG00000158373.8|HIST1H2BD|HLTF|HLTF	976	+	2.9733994	1.6171666	-1.0	-1.0
chr6	26468088	26468248	ENSG00000112763.15|BTN2A1|HLTF|HLTF	903	+	6.1751504	1.0131773	-1.0	-1.0
chr6	27808518	27808633	ENSG00000196747.4|HIST1H2AI|HLTF|HLTF	902	+	2.5697744	1.0093067	-1.0	-1.0
chr6	27892645	27892750	ENSG00000197153.4|HIST1H3J|HLTF|HLTF	902	-	3.409286	1.0101728	-1.0	-1.0
chr6	30288964	30289669	ENSG00000270604.5|HCG17|HLTF|HLTF	964	-	3.5165527	1.4378358	-1.0	-1.0
chr6	30283069	30283189	ENSG00000270604.5|HCG17|HLTF|HLTF	905	-	4.0950494	1.0229586	-1.0	-1.0
chr6	30285014	30285139	ENSG00000270604.5|HCG17|HLTF|HLTF	904	-	3.7285123	1.019503	-1.0	-1.0
chr6	30289899	30290049	ENSG00000270604.5|HCG17|HLTF|HLTF	925	-	2.776238	1.1272556	-1.0	-1.0
chr6	30286889	30287064	ENSG00000270604.5|HCG17|HLTF|HLTF	918	-	4.557647	1.0884178	-1.0	-1.0
chr6	30285319	30285464	ENSG00000270604.5|HCG17|HLTF|HLTF	902	-	4.5719476	1.0097834	-1.0	-1.0
chr6	30301624	30302124	ENSG00000270604.5|HCG17|HLTF|HLTF	959	-	3.861252	1.3822894	-1.0	-1.0
chr6	30285144	30285249	ENSG00000270604.5|HCG17|HLTF|HLTF	905	-	4.1083603	1.0209526	-1.0	-1.0
chr6	30299199	30299459	ENSG00000270604.5|HCG17|HLTF|HLTF	914	-	4.574932	1.0652305	-1.0	-1.0
chr6	30300624	30300934	ENSG00000270604.5|HCG17|HLTF|HLTF	931	-	4.481512	1.1598383	-1.0	-1.0
chr6	30287639	30287754	ENSG00000270604.5|HCG17|HLTF|HLTF	903	-	4.08745	1.0140173	-1.0	-1.0
chr6	30298964	30299104	ENSG00000270604.5|HCG17|HLTF|HLTF	903	-	5.6371155	1.0118906	-1.0	-1.0
chr6	30300299	30300544	ENSG00000270604.5|HCG17|HLTF|HLTF	943	-	3.4405065	1.2477572	-1.0	-1.0
chr6	30289764	30289879	ENSG00000270604.5|HCG17|HLTF|HLTF	902	-	5.986676	1.0090731	-1.0	-1.0
chr6	30285719	30285914	ENSG00000270604.5|HCG17|HLTF|HLTF	922	-	4.412862	1.1081483	-1.0	-1.0
chr6	30296934	30297274	ENSG00000270604.5|HCG17|HLTF|HLTF	960	-	4.1211095	1.3975255	-1.0	-1.0
chr6	30288349	30288454	ENSG00000270604.5|HCG17|HLTF|HLTF	902	-	4.0221844	1.0101728	-1.0	-1.0
chr6	30298009	30298109	ENSG00000270604.5|HCG17|HLTF|HLTF	903	-	3.3575473	1.0125823	-1.0	-1.0
chr6	30290224	30290384	ENSG00000270604.5|HCG17|HLTF|HLTF	917	-	2.5542457	1.0806235	-1.0	-1.0
chr6	30298244	30298364	ENSG00000270604.5|HCG17|HLTF|HLTF	902	-	6.142233	1.0081933	-1.0	-1.0
chr6	30299649	30300044	ENSG00000270604.5|HCG17|HLTF|HLTF	938	-	4.814227	1.2061211	-1.0	-1.0
chr6	30298439	30298604	ENSG00000270604.5|HCG17|HLTF|HLTF	902	-	4.457255	1.0106673	-1.0	-1.0
chr6	30297284	30297604	ENSG00000270604.5|HCG17|HLTF|HLTF	931	-	4.6738944	1.1607206	-1.0	-1.0
chr6	30296634	30296739	ENSG00000270604.5|HCG17|HLTF|HLTF	903	-	6.0570574	1.0127053	-1.0	-1.0
chr6	30286029	30286149	ENSG00000270604.5|HCG17|HLTF|HLTF	906	-	4.120906	1.02511	-1.0	-1.0
chr6	30287094	30287379	ENSG00000270604.5|HCG17|HLTF|HLTF	968	-	4.1646485	1.4962045	-1.0	-1.0
chr6	30285479	30285694	ENSG00000270604.5|HCG17|HLTF|HLTF	942	-	6.2189627	1.2395097	-1.0	-1.0
chr6	30288639	30288864	ENSG00000270604.5|HCG17|HLTF|HLTF	994	-	5.6355224	2.2333763	-1.0	-1.0
chr6	30301174	30301504	ENSG00000270604.5|HCG17|HLTF|HLTF	947	-	3.6674185	1.2735426	-1.0	-1.0
chr6	30285143	30285253	ENSG00000280128.1|AL662795.2|HLTF|HLTF	904	-	4.0726776	1.0184591	-1.0	-1.0
chr6	30285723	30285913	ENSG00000280128.1|AL662795.2|HLTF|HLTF	928	-	4.4443135	1.1406484	-1.0	-1.0
chr6	30285483	30285693	ENSG00000280128.1|AL662795.2|HLTF|HLTF	946	-	6.329258	1.2688019	-1.0	-1.0
chr6	30285363	30285463	ENSG00000280128.1|AL662795.2|HLTF|HLTF	900	-	3.3219233	1.001471	-1.0	-1.0
chr6	30285013	30285138	ENSG00000280128.1|AL662795.2|HLTF|HLTF	907	-	3.9285107	1.0321721	-1.0	-1.0
chr6	30283073	30283188	ENSG00000280128.1|AL662795.2|HLTF|HLTF	906	-	4.118815	1.0277035	-1.0	-1.0
chr6	30300622	30300773	ENSG00000231074.8|HCG18|HLTF|HLTF	951	-	3.459131	1.3128377	-1.0	-1.0
chr6	30299262	30299467	ENSG00000231074.8|HCG18|HLTF|HLTF	910	-	4.578129	1.0454164	-1.0	-1.0
chr6	30298962	30299102	ENSG00000231074.8|HCG18|HLTF|HLTF	903	-	5.3663063	1.0132002	-1.0	-1.0
chr6	30287636	30287756	ENSG00000231074.8|HCG18|HLTF|HLTF	904	-	4.0783215	1.0164118	-1.0	-1.0
chr6	30289764	30289874	ENSG00000231074.8|HCG18|HLTF|HLTF	902	-	5.986676	1.0088772	-1.0	-1.0
chr6	30301623	30302123	ENSG00000231074.8|HCG18|HLTF|HLTF	956	-	3.7761993	1.3579155	-1.0	-1.0
chr6	30289494	30289669	ENSG00000231074.8|HCG18|HLTF|HLTF	914	-	2.7239835	1.0643228	-1.0	-1.0
chr6	30288346	30288456	ENSG00000231074.8|HCG18|HLTF|HLTF	902	-	4.0221844	1.0101728	-1.0	-1.0
chr6	30288966	30289494	ENSG00000231074.8|HCG18|HLTF|HLTF	972	-	3.7150557	1.5456253	-1.0	-1.0
chr6	30299652	30300042	ENSG00000231074.8|HCG18|HLTF|HLTF	937	-	4.720027	1.2029214	-1.0	-1.0
chr6	30300778	30300933	ENSG00000231074.8|HCG18|HLTF|HLTF	903	-	6.249071	1.0118225	-1.0	-1.0
chr6	30298437	30298602	ENSG00000231074.8|HCG18|HLTF|HLTF	902	-	4.476627	1.0108327	-1.0	-1.0
chr6	30301178	30301498	ENSG00000231074.8|HCG18|HLTF|HLTF	952	-	3.7139456	1.3160609	-1.0	-1.0
chr6	30300297	30300547	ENSG00000231074.8|HCG18|HLTF|HLTF	946	-	3.5166013	1.2682585	-1.0	-1.0
chr6	30296937	30297277	ENSG00000231074.8|HCG18|HLTF|HLTF	959	-	4.024927	1.3895541	-1.0	-1.0
chr6	30289899	30290054	ENSG00000231074.8|HCG18|HLTF|HLTF	924	-	2.7363582	1.1176103	-1.0	-1.0
chr6	30290224	30290384	ENSG00000231074.8|HCG18|HLTF|HLTF	921	-	2.5929654	1.103625	-1.0	-1.0
chr6	30296632	30296732	ENSG00000231074.8|HCG18|HLTF|HLTF	903	-	6.086504	1.0119385	-1.0	-1.0
chr6	30298242	30298367	ENSG00000231074.8|HCG18|HLTF|HLTF	902	-	6.1423755	1.0090731	-1.0	-1.0
chr6	30288636	30288866	ENSG00000231074.8|HCG18|HLTF|HLTF	993	-	5.558827	2.1796553	-1.0	-1.0
chr6	30297282	30297602	ENSG00000231074.8|HCG18|HLTF|HLTF	929	-	4.646451	1.1470304	-1.0	-1.0
chr6	30558441	30558606	ENSG00000204576.11|PRR3|HLTF|HLTF	947	+	5.7652845	1.2736053	-1.0	-1.0
chr6	30557865	30557975	ENSG00000204576.11|PRR3|HLTF|HLTF	902	+	3.9999874	1.0068736	-1.0	-1.0
chr6	30582393	30582498	ENSG00000204574.12|ABCF1|HLTF|HLTF	908	+	2.7465923	1.0383977	-1.0	-1.0
chr6	30578072	30578197	ENSG00000204574.12|ABCF1|HLTF|HLTF	945	+	4.27524	1.2621295	-1.0	-1.0
chr6	30633395	30633515	ENSG00000137343.17|ATAT1|HLTF|HLTF	903	+	6.228252	1.0116609	-1.0	-1.0
chr6	30670794	30670949	ENSG00000204560.9|DHX16|HLTF|HLTF	918	-	3.392168	1.0873005	-1.0	-1.0
chr6	30713003	30713138	ENSG00000137337.14|MDC1|HLTF|HLTF	902	-	3.7199054	1.0072662	-1.0	-1.0
chr6	30707553	30707663	ENSG00000137337.14|MDC1|HLTF|HLTF	903	-	6.0071435	1.0112725	-1.0	-1.0
chr6	31534932	31535202	ENSG00000198563.13|DDX39B|HLTF|HLTF	927	-	1.3910353	1.1387497	-1.0	-1.0
chr6	31539171	31539274	ENSG00000198563.13|DDX39B|HLTF|HLTF	903	-	1.8013809	1.0134721	-1.0	-1.0
chr6	31536514	31536683	ENSG00000198563.13|DDX39B|HLTF|HLTF	981	-	2.0802586	1.7100942	-1.0	-1.0
chr6	31540321	31540516	ENSG00000198563.13|DDX39B|HLTF|HLTF	968	-	2.022331	1.4921545	-1.0	-1.0
chr6	31530363	31530468	ENSG00000198563.13|DDX39B|HLTF|HLTF	903	-	1.7003338	1.0139459	-1.0	-1.0
chr6	31532967	31533122	ENSG00000198563.13|DDX39B|HLTF|HLTF	913	-	1.2223512	1.0627428	-1.0	-1.0
chr6	31532966	31533121	ENSG00000254870.5|ATP6V1G2-DDX39B|HLTF|HLTF	912	-	1.2138939	1.0564047	-1.0	-1.0
chr6	31539171	31539274	ENSG00000254870.5|ATP6V1G2-DDX39B|HLTF|HLTF	903	-	1.8013809	1.0134721	-1.0	-1.0
chr6	31536514	31536683	ENSG00000254870.5|ATP6V1G2-DDX39B|HLTF|HLTF	980	-	2.0802586	1.7099401	-1.0	-1.0
chr6	31540321	31540516	ENSG00000254870.5|ATP6V1G2-DDX39B|HLTF|HLTF	968	-	2.022331	1.492133	-1.0	-1.0
chr6	31534931	31535201	ENSG00000254870.5|ATP6V1G2-DDX39B|HLTF|HLTF	927	-	1.3826332	1.1362745	-1.0	-1.0
chr6	31669113	31669213	ENSG00000204435.13|CSNK2B|HLTF|HLTF	902	+	2.5545876	1.0068736	-1.0	-1.0
chr6	31888628	31888747	ENSG00000204371.11|EHMT2|HLTF|HLTF	904	-	6.2076335	1.0162603	-1.0	-1.0
chr6	31948904	31949004	ENSG00000243649.8|CFB|HLTF|HLTF	903	+	2.0531116	1.0134721	-1.0	-1.0
chr6	31963442	31963559	ENSG00000204351.11|SKIV2L|HLTF|HLTF	904	+	4.23107	1.016665	-1.0	-1.0
chr6	31968125	31968275	ENSG00000204351.11|SKIV2L|HLTF|HLTF	906	+	2.8500175	1.0282488	-1.0	-1.0
chr6	33196454	33196589	ENSG00000204231.10|RXRB|HLTF|HLTF	927	-	3.3316214	1.1337825	-1.0	-1.0
chr6	33413698	33413798	ENSG00000112511.17|PHF1|HLTF|HLTF	903	+	6.0865045	1.013125	-1.0	-1.0
chr6	34696695	34696795	ENSG00000196821.9|C6orf106|HLTF|HLTF	903	-	1.7935497	1.0123082	-1.0	-1.0
chr6	34859398	34859513	ENSG00000065060.16|UHRF1BP1|HLTF|HLTF	903	+	6.0570574	1.0134721	-1.0	-1.0
chr6	34872382	34872527	ENSG00000065060.16|UHRF1BP1|HLTF|HLTF	904	+	2.8434026	1.0169907	-1.0	-1.0
chr6	34835328	34835428	ENSG00000065060.16|UHRF1BP1|HLTF|HLTF	903	+	6.143088	1.0134721	-1.0	-1.0
chr6	35888814	35888923	ENSG00000096063.15|SRPK1|HLTF|HLTF	936	-	2.431665	1.1954403	-1.0	-1.0
chr6	35870280	35870430	ENSG00000096063.15|SRPK1|HLTF|HLTF	938	-	2.4095917	1.2083752	-1.0	-1.0
chr6	35869009	35869134	ENSG00000096063.15|SRPK1|HLTF|HLTF	911	-	2.6381178	1.0506386	-1.0	-1.0
chr6	36088888	36089043	ENSG00000112062.10|MAPK14|HLTF|HLTF	903	+	5.5019636	1.0125306	-1.0	-1.0
chr6	36084853	36084988	ENSG00000112062.10|MAPK14|HLTF|HLTF	902	+	6.12049	1.0076984	-1.0	-1.0
chr6	36083723	36084033	ENSG00000112062.10|MAPK14|HLTF|HLTF	953	+	3.6637697	1.3323718	-1.0	-1.0
chr6	36087258	36087443	ENSG00000112062.10|MAPK14|HLTF|HLTF	902	+	6.282128	1.0090731	-1.0	-1.0
chr6	36083078	36083598	ENSG00000112062.10|MAPK14|HLTF|HLTF	927	+	3.7483673	1.1346797	-1.0	-1.0
chr6	36494626	36494736	ENSG00000112079.8|STK38|HLTF|HLTF	904	-	6.1968756	1.0159054	-1.0	-1.0
chr6	36494821	36494946	ENSG00000112079.8|STK38|HLTF|HLTF	903	-	6.1042395	1.0114241	-1.0	-1.0
chr6	37368652	37368782	ENSG00000112130.16|RNF8|HLTF|HLTF	902	+	5.686471	1.0105718	-1.0	-1.0
chr6	37963529	37963739	ENSG00000156639.11|ZFAND3|HLTF|HLTF	991	+	5.6577053	2.0573254	-1.0	-1.0
chr6	37963219	37963344	ENSG00000156639.11|ZFAND3|HLTF|HLTF	903	+	6.2032495	1.0112725	-1.0	-1.0
chr6	38086542	38086642	ENSG00000156639.11|ZFAND3|HLTF|HLTF	902	+	5.96621	1.0068736	-1.0	-1.0
chr6	37960729	37960844	ENSG00000156639.11|ZFAND3|HLTF|HLTF	902	+	2.4811094	1.010195	-1.0	-1.0
chr6	37961619	37961839	ENSG00000156639.11|ZFAND3|HLTF|HLTF	950	+	2.5900755	1.297654	-1.0	-1.0
chr6	37963084	37963204	ENSG00000156639.11|ZFAND3|HLTF|HLTF	902	+	6.130882	1.0108327	-1.0	-1.0
chr6	37960909	37961459	ENSG00000156639.11|ZFAND3|HLTF|HLTF	933	+	4.657069	1.1718702	-1.0	-1.0
chr6	38087962	38088077	ENSG00000156639.11|ZFAND3|HLTF|HLTF	903	+	6.1960115	1.013222	-1.0	-1.0
chr6	38087052	38087152	ENSG00000156639.11|ZFAND3|HLTF|HLTF	902	+	5.9662094	1.0067364	-1.0	-1.0
chr6	37961464	37961599	ENSG00000156639.11|ZFAND3|HLTF|HLTF	903	+	6.287314	1.0131898	-1.0	-1.0
chr6	37962304	37962524	ENSG00000156639.11|ZFAND3|HLTF|HLTF	968	+	5.3757443	1.5004085	-1.0	-1.0
chr6	41551667	41551772	ENSG00000137166.14|FOXP4|HLTF|HLTF	902	+	4.043719	1.010056	-1.0	-1.0
chr6	41552202	41552307	ENSG00000137166.14|FOXP4|HLTF|HLTF	903	+	6.0570574	1.0131325	-1.0	-1.0
chr6	41783906	41784046	ENSG00000124593.15|AL365205.1|HLTF|HLTF	904	+	3.7887187	1.0169365	-1.0	-1.0
chr6	41783910	41784045	ENSG00000278224.5|PRICKLE4|HLTF|HLTF	904	+	4.0028543	1.0174598	-1.0	-1.0
chr6	42645480	42645585	ENSG00000024048.10|UBR2|HLTF|HLTF	903	+	6.114796	1.0137447	-1.0	-1.0
chr6	43048461	43048561	ENSG00000044090.8|CUL7|HLTF|HLTF	914	-	2.938597	1.0675626	-1.0	-1.0
chr6	43050057	43050159	ENSG00000044090.8|CUL7|HLTF|HLTF	903	-	6.223769	1.0127053	-1.0	-1.0
chr6	43142256	43142381	ENSG00000112655.15|PTK7|HLTF|HLTF	905	+	2.396439	1.0218909	-1.0	-1.0
chr6	43338794	43339144	ENSG00000171467.15|ZNF318|HLTF|HLTF	910	-	4.386063	1.0473869	-1.0	-1.0
chr6	43357345	43357465	ENSG00000171467.15|ZNF318|HLTF|HLTF	903	-	5.4366164	1.0134721	-1.0	-1.0
chr6	43357630	43357760	ENSG00000171467.15|ZNF318|HLTF|HLTF	903	-	6.210301	1.0134721	-1.0	-1.0
chr6	43339779	43339904	ENSG00000171467.15|ZNF318|HLTF|HLTF	903	-	6.0276103	1.0134721	-1.0	-1.0
chr6	43337829	43338129	ENSG00000171467.15|ZNF318|HLTF|HLTF	912	-	4.525222	1.0572965	-1.0	-1.0
chr6	43337099	43337239	ENSG00000171467.15|ZNF318|HLTF|HLTF	903	-	6.280524	1.0125741	-1.0	-1.0
chr6	43338134	43338249	ENSG00000171467.15|ZNF318|HLTF|HLTF	904	-	6.299311	1.0162151	-1.0	-1.0
chr6	43337359	43337469	ENSG00000171467.15|ZNF318|HLTF|HLTF	903	-	6.0276103	1.0134721	-1.0	-1.0
chr6	43339454	43339644	ENSG00000171467.15|ZNF318|HLTF|HLTF	907	-	3.6067743	1.0307981	-1.0	-1.0
chr6	43338434	43338639	ENSG00000171467.15|ZNF318|HLTF|HLTF	903	-	4.244769	1.0116798	-1.0	-1.0
chr6	43355608	43355743	ENSG00000171467.15|ZNF318|HLTF|HLTF	903	-	6.1257677	1.0132866	-1.0	-1.0
chr6	43629031	43629131	ENSG00000172432.18|GTPBP2|HLTF|HLTF	903	-	4.12927	1.0134721	-1.0	-1.0
chr6	43774291	43774431	ENSG00000112715.21|VEGFA|HLTF|HLTF	904	+	1.8924971	1.0154803	-1.0	-1.0
chr6	43784658	43785263	ENSG00000112715.21|VEGFA|HLTF|HLTF	995	+	2.1043768	2.310967	-1.0	-1.0
chr6	43777616	43777891	ENSG00000112715.21|VEGFA|HLTF|HLTF	994	+	1.8092285	2.2519414	-1.0	-1.0
chr6	43785288	43785643	ENSG00000112715.21|VEGFA|HLTF|HLTF	946	+	1.9558128	1.2710673	-1.0	-1.0
chr6	43770748	43771158	ENSG00000112715.21|VEGFA|HLTF|HLTF	990	+	1.8632406	1.9973681	-1.0	-1.0
chr6	43770573	43770683	ENSG00000112715.21|VEGFA|HLTF|HLTF	902	+	1.2960383	1.0091798	-1.0	-1.0
chr6	43778346	43778446	ENSG00000112715.21|VEGFA|HLTF|HLTF	902	+	1.5187294	1.0068736	-1.0	-1.0
chr6	43778076	43778316	ENSG00000112715.21|VEGFA|HLTF|HLTF	998	+	1.8960327	2.7535827	-1.0	-1.0
chr6	43778888	43779013	ENSG00000112715.21|VEGFA|HLTF|HLTF	931	+	1.8166451	1.1600584	-1.0	-1.0
chr6	43770303	43770538	ENSG00000112715.21|VEGFA|HLTF|HLTF	962	+	1.5394986	1.4216268	-1.0	-1.0
chr6	44074194	44074294	ENSG00000237686.6|AL109615.3|HLTF|HLTF	902	-	5.9662094	1.0068736	-1.0	-1.0
chr6	44071569	44071804	ENSG00000237686.6|AL109615.3|HLTF|HLTF	902	-	3.6613326	1.0108376	-1.0	-1.0
chr6	44071199	44071354	ENSG00000237686.6|AL109615.3|HLTF|HLTF	903	-	6.1950045	1.0112834	-1.0	-1.0
chr6	44070489	44070669	ENSG00000237686.6|AL109615.3|HLTF|HLTF	931	-	4.775155	1.1602362	-1.0	-1.0
chr6	44070269	44070444	ENSG00000237686.6|AL109615.3|HLTF|HLTF	933	-	5.3610044	1.1734871	-1.0	-1.0
chr6	44069769	44069899	ENSG00000237686.6|AL109615.3|HLTF|HLTF	901	-	6.127476	1.0062845	-1.0	-1.0
chr6	44072794	44072894	ENSG00000237686.6|AL109615.3|HLTF|HLTF	903	-	6.143088	1.0134721	-1.0	-1.0
chr6	44072319	44072419	ENSG00000237686.6|AL109615.3|HLTF|HLTF	902	-	6.086504	1.0097682	-1.0	-1.0
chr6	44250315	44250599	ENSG00000096384.19|HSP90AB1|HLTF|HLTF	1000	+	1.952398	3.8841107	-1.0	-1.0
chr6	44249674	44249829	ENSG00000096384.19|HSP90AB1|HLTF|HLTF	984	+	1.9815278	1.8031482	-1.0	-1.0
chr6	44248651	44248766	ENSG00000096384.19|HSP90AB1|HLTF|HLTF	903	+	1.1897241	1.0111064	-1.0	-1.0
chr6	44249376	44249556	ENSG00000096384.19|HSP90AB1|HLTF|HLTF	987	+	1.8297435	1.8991759	-1.0	-1.0
chr6	44251417	44251608	ENSG00000096384.19|HSP90AB1|HLTF|HLTF	951	+	1.5658244	1.3077595	-1.0	-1.0
chr6	44251047	44251213	ENSG00000096384.19|HSP90AB1|HLTF|HLTF	989	+	1.6813656	1.9537319	-1.0	-1.0
chr6	44253044	44253184	ENSG00000096384.19|HSP90AB1|HLTF|HLTF	984	+	1.7866685	1.8038957	-1.0	-1.0
chr6	44251998	44252267	ENSG00000096384.19|HSP90AB1|HLTF|HLTF	956	+	1.5110748	1.356353	-1.0	-1.0
chr6	44251736	44251884	ENSG00000096384.19|HSP90AB1|HLTF|HLTF	960	+	1.4946373	1.4033267	-1.0	-1.0
chr6	45233516	45233666	ENSG00000196284.15|SUPT3H|HLTF|HLTF	917	-	4.125889	1.0830911	-1.0	-1.0
chr6	45233166	45233311	ENSG00000196284.15|SUPT3H|HLTF|HLTF	903	-	5.7714133	1.0124742	-1.0	-1.0
chr6	45272386	45272531	ENSG00000196284.15|SUPT3H|HLTF|HLTF	902	-	4.7163334	1.0102435	-1.0	-1.0
chr6	45273521	45273991	ENSG00000196284.15|SUPT3H|HLTF|HLTF	957	-	4.675477	1.3692244	-1.0	-1.0
chr6	45232676	45232901	ENSG00000196284.15|SUPT3H|HLTF|HLTF	952	-	5.9973574	1.3147736	-1.0	-1.0
chr6	45273136	45273406	ENSG00000196284.15|SUPT3H|HLTF|HLTF	959	-	3.80401	1.3856674	-1.0	-1.0
chr6	45274476	45274976	ENSG00000196284.15|SUPT3H|HLTF|HLTF	977	-	4.2452507	1.6335984	-1.0	-1.0
chr6	45272721	45272821	ENSG00000196284.15|SUPT3H|HLTF|HLTF	903	-	4.08745	1.0140173	-1.0	-1.0
chr6	47544605	47544745	ENSG00000198087.7|CD2AP|HLTF|HLTF	944	+	3.2284555	1.2530631	-1.0	-1.0
chr6	47477978	47478133	ENSG00000198087.7|CD2AP|HLTF|HLTF	902	+	2.47189	1.0086315	-1.0	-1.0
chr6	47966845	47966965	ENSG00000244694.7|PTCHD4|HLTF|HLTF	902	-	4.0439396	1.0096803	-1.0	-1.0
chr6	47946865	47947060	ENSG00000244694.7|PTCHD4|HLTF|HLTF	951	-	3.7357547	1.312552	-1.0	-1.0
chr6	47967475	47967820	ENSG00000244694.7|PTCHD4|HLTF|HLTF	970	-	4.6102304	1.5227902	-1.0	-1.0
chr6	47948685	47948830	ENSG00000244694.7|PTCHD4|HLTF|HLTF	903	-	5.990459	1.0121679	-1.0	-1.0
chr6	47879832	47879936	ENSG00000244694.7|PTCHD4|HLTF|HLTF	902	-	5.99691	1.0088928	-1.0	-1.0
chr6	47967920	47968210	ENSG00000244694.7|PTCHD4|HLTF|HLTF	939	-	3.564165	1.2181449	-1.0	-1.0
chr6	47977800	47978200	ENSG00000244694.7|PTCHD4|HLTF|HLTF	941	-	3.8111207	1.230485	-1.0	-1.0
chr6	47966020	47966120	ENSG00000244694.7|PTCHD4|HLTF|HLTF	903	-	6.0276103	1.0134721	-1.0	-1.0
chr6	47966340	47966450	ENSG00000244694.7|PTCHD4|HLTF|HLTF	903	-	4.800543	1.0132959	-1.0	-1.0
chr6	47980735	47981430	ENSG00000244694.7|PTCHD4|HLTF|HLTF	937	-	4.3782854	1.2016345	-1.0	-1.0
chr6	47978670	47978805	ENSG00000244694.7|PTCHD4|HLTF|HLTF	906	-	4.5943003	1.0287379	-1.0	-1.0
chr6	47879157	47879352	ENSG00000244694.7|PTCHD4|HLTF|HLTF	950	-	5.2208786	1.3013717	-1.0	-1.0
chr6	47980555	47980685	ENSG00000244694.7|PTCHD4|HLTF|HLTF	927	-	3.49082	1.136158	-1.0	-1.0
chr6	47978895	47979085	ENSG00000244694.7|PTCHD4|HLTF|HLTF	961	-	6.41098	1.4130987	-1.0	-1.0
chr6	47974910	47976335	ENSG00000244694.7|PTCHD4|HLTF|HLTF	966	-	3.6519628	1.4690182	-1.0	-1.0
chr6	47966160	47966335	ENSG00000244694.7|PTCHD4|HLTF|HLTF	915	-	2.803961	1.0725467	-1.0	-1.0
chr6	47968260	47968400	ENSG00000244694.7|PTCHD4|HLTF|HLTF	908	-	3.5578325	1.0376358	-1.0	-1.0
chr6	47878817	47878917	ENSG00000244694.7|PTCHD4|HLTF|HLTF	902	-	5.9662094	1.0068736	-1.0	-1.0
chr6	47968545	47968645	ENSG00000244694.7|PTCHD4|HLTF|HLTF	903	-	4.247915	1.0140173	-1.0	-1.0
chr6	47948410	47948580	ENSG00000244694.7|PTCHD4|HLTF|HLTF	940	-	3.679421	1.2193633	-1.0	-1.0
chr6	47981580	47982455	ENSG00000244694.7|PTCHD4|HLTF|HLTF	985	-	3.7310853	1.8324437	-1.0	-1.0
chr6	48008803	48009018	ENSG00000244694.7|PTCHD4|HLTF|HLTF	941	-	3.4833844	1.2304406	-1.0	-1.0
chr6	47947990	47948405	ENSG00000244694.7|PTCHD4|HLTF|HLTF	962	-	3.9058144	1.416632	-1.0	-1.0
chr6	47979970	47980435	ENSG00000244694.7|PTCHD4|HLTF|HLTF	947	-	3.5139637	1.2784352	-1.0	-1.0
chr6	47979600	47979940	ENSG00000244694.7|PTCHD4|HLTF|HLTF	981	-	4.0067086	1.7192069	-1.0	-1.0
chr6	47967105	47967290	ENSG00000244694.7|PTCHD4|HLTF|HLTF	971	-	5.010205	1.5337079	-1.0	-1.0
chr6	47977135	47977760	ENSG00000244694.7|PTCHD4|HLTF|HLTF	974	-	3.8151631	1.5895319	-1.0	-1.0
chr6	47966460	47966690	ENSG00000244694.7|PTCHD4|HLTF|HLTF	963	-	5.9811172	1.4361762	-1.0	-1.0
chr6	47879367	47879487	ENSG00000244694.7|PTCHD4|HLTF|HLTF	901	-	4.0221844	1.0051054	-1.0	-1.0
chr6	47976360	47976550	ENSG00000244694.7|PTCHD4|HLTF|HLTF	909	-	2.5527725	1.0407571	-1.0	-1.0
chr6	52385554	52385719	ENSG00000096093.15|EFHC1|HLTF|HLTF	933	+	3.5036247	1.1742159	-1.0	-1.0
chr6	52384084	52384299	ENSG00000096093.15|EFHC1|HLTF|HLTF	903	+	6.1823215	1.0126156	-1.0	-1.0
chr6	52385084	52385184	ENSG00000096093.15|EFHC1|HLTF|HLTF	903	+	6.143088	1.0134721	-1.0	-1.0
chr6	52384739	52384839	ENSG00000096093.15|EFHC1|HLTF|HLTF	902	+	5.96621	1.0068736	-1.0	-1.0
chr6	52405419	52405519	ENSG00000096093.15|EFHC1|HLTF|HLTF	902	+	6.086504	1.0068736	-1.0	-1.0
chr6	52385551	52385721	ENSG00000170915.8|PAQR8|HLTF|HLTF	929	+	3.496	1.1514864	-1.0	-1.0
chr6	52405421	52405521	ENSG00000170915.8|PAQR8|HLTF|HLTF	903	+	6.0276103	1.0134721	-1.0	-1.0
chr6	52384086	52384296	ENSG00000170915.8|PAQR8|HLTF|HLTF	903	+	6.167564	1.0125879	-1.0	-1.0
chr6	52384701	52384856	ENSG00000170915.8|PAQR8|HLTF|HLTF	902	+	5.97849	1.0081933	-1.0	-1.0
chr6	52385081	52385186	ENSG00000170915.8|PAQR8|HLTF|HLTF	903	+	6.114796	1.0135711	-1.0	-1.0
chr6	52667618	52667728	ENSG00000216775.2|AL109918.1|HLTF|HLTF	903	+	6.0071435	1.0112725	-1.0	-1.0
chr6	53080992	53081092	ENSG00000112146.16|FBXO9|HLTF|HLTF	901	+	2.378511	1.0039871	-1.0	-1.0
chr6	56604666	56604856	ENSG00000151914.19|DST|HLTF|HLTF	918	-	6.0384703	1.0848645	-1.0	-1.0
chr6	56617985	56618115	ENSG00000151914.19|DST|HLTF|HLTF	944	-	3.6463795	1.2482216	-1.0	-1.0
chr6	56619775	56619975	ENSG00000151914.19|DST|HLTF|HLTF	940	-	6.3824606	1.2201483	-1.0	-1.0
chr6	56704279	56704369	ENSG00000151914.19|DST|HLTF|HLTF	910	-	2.4374049	1.0438536	-1.0	-1.0
chr6	56517197	56517305	ENSG00000151914.19|DST|HLTF|HLTF	930	-	2.8574073	1.1519513	-1.0	-1.0
chr6	56553023	56553358	ENSG00000151914.19|DST|HLTF|HLTF	943	-	2.9314423	1.2422758	-1.0	-1.0
chr6	56597739	56597929	ENSG00000151914.19|DST|HLTF|HLTF	971	-	3.7469141	1.5427699	-1.0	-1.0
chr6	56492226	56492331	ENSG00000151914.19|DST|HLTF|HLTF	937	-	3.087183	1.1985943	-1.0	-1.0
chr6	56552533	56552898	ENSG00000151914.19|DST|HLTF|HLTF	978	-	3.589531	1.654501	-1.0	-1.0
chr6	56618925	56619110	ENSG00000151914.19|DST|HLTF|HLTF	902	-	6.0849614	1.0090947	-1.0	-1.0
chr6	56630254	56630383	ENSG00000151914.19|DST|HLTF|HLTF	942	-	5.189604	1.2351458	-1.0	-1.0
chr6	56515449	56515668	ENSG00000151914.19|DST|HLTF|HLTF	955	-	2.876812	1.3495661	-1.0	-1.0
chr6	56540844	56541104	ENSG00000151914.19|DST|HLTF|HLTF	907	-	5.6517973	1.0314188	-1.0	-1.0
chr6	56497378	56497573	ENSG00000151914.19|DST|HLTF|HLTF	950	-	3.8322473	1.3044484	-1.0	-1.0
chr6	56509641	56509811	ENSG00000151914.19|DST|HLTF|HLTF	980	-	4.6929445	1.69546	-1.0	-1.0
chr6	56604121	56604291	ENSG00000151914.19|DST|HLTF|HLTF	902	-	6.0609055	1.0077314	-1.0	-1.0
chr6	56542297	56542505	ENSG00000151914.19|DST|HLTF|HLTF	972	-	4.3112974	1.5597944	-1.0	-1.0
chr6	56605071	56605231	ENSG00000151914.19|DST|HLTF|HLTF	924	-	3.55405	1.1163545	-1.0	-1.0
chr6	56608516	56608766	ENSG00000151914.19|DST|HLTF|HLTF	962	-	5.804364	1.4190329	-1.0	-1.0
chr6	56608786	56609076	ENSG00000151914.19|DST|HLTF|HLTF	916	-	5.4149704	1.0737635	-1.0	-1.0
chr6	56693092	56693227	ENSG00000151914.19|DST|HLTF|HLTF	902	-	6.047241	1.0068736	-1.0	-1.0
chr6	56634131	56634258	ENSG00000151914.19|DST|HLTF|HLTF	987	-	4.512101	1.888276	-1.0	-1.0
chr6	56692562	56692662	ENSG00000151914.19|DST|HLTF|HLTF	903	-	2.906888	1.0134721	-1.0	-1.0
chr6	56593687	56594193	ENSG00000151914.19|DST|HLTF|HLTF	967	-	5.0932345	1.4758601	-1.0	-1.0
chr6	56620035	56620180	ENSG00000151914.19|DST|HLTF|HLTF	902	-	6.172322	1.0094823	-1.0	-1.0
chr6	56572746	56572876	ENSG00000151914.19|DST|HLTF|HLTF	904	-	4.1504207	1.0179962	-1.0	-1.0
chr6	56535151	56535292	ENSG00000151914.19|DST|HLTF|HLTF	947	-	3.5111153	1.2773722	-1.0	-1.0
chr6	56606826	56607256	ENSG00000151914.19|DST|HLTF|HLTF	932	-	5.7801275	1.1662871	-1.0	-1.0
chr6	56517500	56517615	ENSG00000151914.19|DST|HLTF|HLTF	910	-	2.940559	1.0449502	-1.0	-1.0
chr6	56639928	56640057	ENSG00000151914.19|DST|HLTF|HLTF	923	-	3.4248474	1.1137516	-1.0	-1.0
chr6	56692797	56692982	ENSG00000151914.19|DST|HLTF|HLTF	902	-	6.0667152	1.0085971	-1.0	-1.0
chr6	56578833	56578937	ENSG00000151914.19|DST|HLTF|HLTF	933	-	3.0443182	1.1764936	-1.0	-1.0
chr6	56670567	56670762	ENSG00000151914.19|DST|HLTF|HLTF	989	-	5.7864165	1.9571775	-1.0	-1.0
chr6	56598475	56598709	ENSG00000151914.19|DST|HLTF|HLTF	971	-	5.332877	1.530615	-1.0	-1.0
chr6	56572891	56573064	ENSG00000151914.19|DST|HLTF|HLTF	989	-	5.2290845	1.9557254	-1.0	-1.0
chr6	56628023	56628161	ENSG00000151914.19|DST|HLTF|HLTF	924	-	2.2933273	1.1167636	-1.0	-1.0
chr6	56497855	56498005	ENSG00000151914.19|DST|HLTF|HLTF	920	-	2.7431529	1.0952376	-1.0	-1.0
chr6	56541324	56541424	ENSG00000151914.19|DST|HLTF|HLTF	902	-	3.9999874	1.0068736	-1.0	-1.0
chr6	56604381	56604656	ENSG00000151914.19|DST|HLTF|HLTF	903	-	6.1389346	1.0124758	-1.0	-1.0
chr6	56607431	56607721	ENSG00000151914.19|DST|HLTF|HLTF	922	-	5.235439	1.110472	-1.0	-1.0
chr6	56609166	56609341	ENSG00000151914.19|DST|HLTF|HLTF	918	-	4.7325735	1.0837802	-1.0	-1.0
chr6	56476158	56476268	ENSG00000151914.19|DST|HLTF|HLTF	902	-	3.357118	1.0101728	-1.0	-1.0
chr6	56561452	56561549	ENSG00000151914.19|DST|HLTF|HLTF	903	-	2.5849612	1.0134721	-1.0	-1.0
chr6	56553443	56553655	ENSG00000151914.19|DST|HLTF|HLTF	905	-	3.3457813	1.0223647	-1.0	-1.0
chr6	56606301	56606601	ENSG00000151914.19|DST|HLTF|HLTF	903	-	5.948081	1.0121623	-1.0	-1.0
chr6	56511206	56511306	ENSG00000151914.19|DST|HLTF|HLTF	903	-	2.5849612	1.0134721	-1.0	-1.0
chr6	56605516	56606041	ENSG00000151914.19|DST|HLTF|HLTF	923	-	6.2777014	1.1142043	-1.0	-1.0
chr6	56536778	56536940	ENSG00000151914.19|DST|HLTF|HLTF	927	-	2.358526	1.1340371	-1.0	-1.0
chr6	56617873	56617985	ENSG00000151914.19|DST|HLTF|HLTF	941	-	3.306123	1.230801	-1.0	-1.0
chr6	56607741	56608171	ENSG00000151914.19|DST|HLTF|HLTF	935	-	4.926579	1.1847652	-1.0	-1.0
chr6	56529993	56530128	ENSG00000151914.19|DST|HLTF|HLTF	907	-	2.5279658	1.0326122	-1.0	-1.0
chr6	56527492	56527692	ENSG00000151914.19|DST|HLTF|HLTF	939	-	3.117326	1.2177503	-1.0	-1.0
chr6	56640142	56640602	ENSG00000151914.19|DST|HLTF|HLTF	967	-	3.0933647	1.4841391	-1.0	-1.0
chr6	56526390	56526525	ENSG00000151914.19|DST|HLTF|HLTF	903	-	2.688619	1.0132596	-1.0	-1.0
chr6	56624512	56624612	ENSG00000151914.19|DST|HLTF|HLTF	901	-	2.5235608	1.0053729	-1.0	-1.0
chr6	56592181	56592358	ENSG00000151914.19|DST|HLTF|HLTF	945	-	3.7914054	1.2574619	-1.0	-1.0
chr6	56635588	56635714	ENSG00000151914.19|DST|HLTF|HLTF	980	-	3.7026944	1.7040677	-1.0	-1.0
chr6	56631210	56631389	ENSG00000151914.19|DST|HLTF|HLTF	970	-	2.658802	1.5207666	-1.0	-1.0
chr6	56557318	56557488	ENSG00000151914.19|DST|HLTF|HLTF	937	-	2.9408302	1.2006735	-1.0	-1.0
chr6	56489489	56489604	ENSG00000151914.19|DST|HLTF|HLTF	944	-	3.1082776	1.2540826	-1.0	-1.0
chr6	56501519	56501649	ENSG00000151914.19|DST|HLTF|HLTF	906	-	2.0117	1.0263138	-1.0	-1.0
chr6	56604931	56605051	ENSG00000151914.19|DST|HLTF|HLTF	903	-	5.897027	1.0148017	-1.0	-1.0
chr6	56614370	56614480	ENSG00000151914.19|DST|HLTF|HLTF	903	-	2.229697	1.0110412	-1.0	-1.0
chr6	56618125	56618625	ENSG00000151914.19|DST|HLTF|HLTF	945	-	4.254306	1.2617313	-1.0	-1.0
chr6	56639220	56639363	ENSG00000151914.19|DST|HLTF|HLTF	945	-	2.832628	1.2580515	-1.0	-1.0
chr6	56650925	56651032	ENSG00000151914.19|DST|HLTF|HLTF	959	-	2.8405325	1.3824831	-1.0	-1.0
chr6	56482722	56482847	ENSG00000151914.19|DST|HLTF|HLTF	904	-	4.09442	1.0171256	-1.0	-1.0
chr6	56634800	56634953	ENSG00000151914.19|DST|HLTF|HLTF	992	-	2.9828122	2.113638	-1.0	-1.0
chr6	56555494	56555614	ENSG00000151914.19|DST|HLTF|HLTF	903	-	6.2971816	1.0130363	-1.0	-1.0
chr6	56540294	56540739	ENSG00000151914.19|DST|HLTF|HLTF	910	-	3.9602706	1.0435563	-1.0	-1.0
chr6	56625156	56625264	ENSG00000151914.19|DST|HLTF|HLTF	972	-	3.0028908	1.5495765	-1.0	-1.0
chr6	56492933	56493083	ENSG00000151914.19|DST|HLTF|HLTF	906	-	2.4896088	1.0271134	-1.0	-1.0
chr6	56552183	56552358	ENSG00000151914.19|DST|HLTF|HLTF	953	-	2.9894354	1.3321555	-1.0	-1.0
chr6	56555344	56555469	ENSG00000151914.19|DST|HLTF|HLTF	916	-	2.2927077	1.0755472	-1.0	-1.0
chr6	56485343	56485471	ENSG00000151914.19|DST|HLTF|HLTF	952	-	3.1892712	1.3147043	-1.0	-1.0
chr6	56506691	56506789	ENSG00000151914.19|DST|HLTF|HLTF	908	-	2.938597	1.0371207	-1.0	-1.0
chr6	57052975	57053085	ENSG00000168116.13|KIAA1586|HLTF|HLTF	903	+	6.0857344	1.0136539	-1.0	-1.0
chr6	57147094	57147334	ENSG00000112200.16|ZNF451|HLTF|HLTF	917	+	2.87088	1.0830612	-1.0	-1.0
chr6	57101507	57101817	ENSG00000112200.16|ZNF451|HLTF|HLTF	967	+	4.1507573	1.4807291	-1.0	-1.0
chr6	57148384	57148544	ENSG00000112200.16|ZNF451|HLTF|HLTF	903	+	2.4272718	1.0114927	-1.0	-1.0
chr6	57147694	57147824	ENSG00000112200.16|ZNF451|HLTF|HLTF	920	+	4.3103786	1.098389	-1.0	-1.0
chr6	57101852	57102442	ENSG00000112200.16|ZNF451|HLTF|HLTF	969	+	4.806636	1.5104142	-1.0	-1.0
chr6	57123266	57123371	ENSG00000112200.16|ZNF451|HLTF|HLTF	903	+	6.0276103	1.0134721	-1.0	-1.0
chr6	57148144	57148354	ENSG00000112200.16|ZNF451|HLTF|HLTF	923	+	2.9960938	1.1144607	-1.0	-1.0
chr6	57147439	57147649	ENSG00000112200.16|ZNF451|HLTF|HLTF	939	+	3.517927	1.213271	-1.0	-1.0
chr6	57103402	57103502	ENSG00000112200.16|ZNF451|HLTF|HLTF	903	+	2.5545876	1.0115865	-1.0	-1.0
chr6	57101142	57101382	ENSG00000112200.16|ZNF451|HLTF|HLTF	933	+	6.200685	1.1729186	-1.0	-1.0
chr6	57147829	57148134	ENSG00000112200.16|ZNF451|HLTF|HLTF	920	+	2.5441701	1.0958096	-1.0	-1.0
chr6	57102507	57102642	ENSG00000112200.16|ZNF451|HLTF|HLTF	907	+	2.593248	1.0325506	-1.0	-1.0
chr6	57102882	57103012	ENSG00000112200.16|ZNF451|HLTF|HLTF	902	+	2.8756409	1.0096664	-1.0	-1.0
chr6	57100772	57100907	ENSG00000112200.16|ZNF451|HLTF|HLTF	903	+	4.1019177	1.0143944	-1.0	-1.0
chr6	57124733	57124859	ENSG00000112200.16|ZNF451|HLTF|HLTF	973	+	3.7558663	1.5753572	-1.0	-1.0
chr6	57946878	57947048	ENSG00000215190.9|LINC00680|HLTF|HLTF	902	-	6.02761	1.0101728	-1.0	-1.0
chr6	57946881	57946981	ENSG00000283352.1|AL021368.4|HLTF|HLTF	903	-	6.0276103	1.0134721	-1.0	-1.0
chr6	63549172	63549272	ENSG00000213312.3|AL135905.1|HLTF|HLTF	903	-	6.143088	1.0134721	-1.0	-1.0
chr6	63558436	63558541	ENSG00000112245.10|PTP4A1|HLTF|HLTF	903	+	6.0276103	1.0134721	-1.0	-1.0
chr6	63713460	63713750	ENSG00000118482.11|PHF3|HLTF|HLTF	964	+	2.448968	1.442096	-1.0	-1.0
chr6	63711675	63712025	ENSG00000118482.11|PHF3|HLTF|HLTF	965	+	2.2785292	1.4597073	-1.0	-1.0
chr6	63646575	63646720	ENSG00000118482.11|PHF3|HLTF|HLTF	922	+	2.613631	1.1087198	-1.0	-1.0
chr6	63691736	63692036	ENSG00000118482.11|PHF3|HLTF|HLTF	919	+	2.363516	1.0926217	-1.0	-1.0
chr6	63711382	63711507	ENSG00000118482.11|PHF3|HLTF|HLTF	908	+	3.1652503	1.034763	-1.0	-1.0
chr6	63698222	63698362	ENSG00000118482.11|PHF3|HLTF|HLTF	977	+	3.2623506	1.6409487	-1.0	-1.0
chr6	63685613	63686258	ENSG00000118482.11|PHF3|HLTF|HLTF	988	+	3.4445875	1.918716	-1.0	-1.0
chr6	63712135	63712895	ENSG00000118482.11|PHF3|HLTF|HLTF	978	+	2.9887605	1.6623743	-1.0	-1.0
chr6	63684128	63685503	ENSG00000118482.11|PHF3|HLTF|HLTF	987	+	2.982641	1.8919684	-1.0	-1.0
chr6	63706728	63706876	ENSG00000118482.11|PHF3|HLTF|HLTF	952	+	3.7017767	1.3206522	-1.0	-1.0
chr6	63712975	63713395	ENSG00000118482.11|PHF3|HLTF|HLTF	935	+	1.9130952	1.1899691	-1.0	-1.0
chr6	63711166	63711271	ENSG00000118482.11|PHF3|HLTF|HLTF	930	+	2.5339408	1.1522264	-1.0	-1.0
chr6	63679999	63680161	ENSG00000118482.11|PHF3|HLTF|HLTF	945	+	2.4039075	1.2619991	-1.0	-1.0
chr6	70526356	70526476	ENSG00000082269.16|FAM135A|HLTF|HLTF	903	+	4.04405	1.0117521	-1.0	-1.0
chr6	70524931	70525046	ENSG00000082269.16|FAM135A|HLTF|HLTF	902	+	6.0570564	1.0095382	-1.0	-1.0
chr6	75677113	75677238	ENSG00000112701.17|SENP6|HLTF|HLTF	903	+	2.6502562	1.0140707	-1.0	-1.0
chr6	75602163	75602348	ENSG00000112701.17|SENP6|HLTF|HLTF	963	+	3.2469072	1.4287999	-1.0	-1.0
chr6	75670567	75670697	ENSG00000112701.17|SENP6|HLTF|HLTF	923	+	2.6914132	1.1117128	-1.0	-1.0
chr6	75866525	75866621	ENSG00000196586.13|MYO6|HLTF|HLTF	903	+	4.2094407	1.0134721	-1.0	-1.0
chr6	85589222	85589427	ENSG00000135317.12|SNX14|HLTF|HLTF	969	-	4.1436105	1.510976	-1.0	-1.0
chr6	85590348	85590523	ENSG00000135317.12|SNX14|HLTF|HLTF	903	-	6.2173057	1.0125631	-1.0	-1.0
chr6	85590078	85590233	ENSG00000135317.12|SNX14|HLTF|HLTF	903	-	6.04878	1.0113674	-1.0	-1.0
chr6	85510272	85510532	ENSG00000135317.12|SNX14|HLTF|HLTF	903	-	6.15337	1.0116812	-1.0	-1.0
chr6	85589437	85589657	ENSG00000135317.12|SNX14|HLTF|HLTF	972	-	5.385318	1.55371	-1.0	-1.0
chr6	85510752	85510947	ENSG00000135317.12|SNX14|HLTF|HLTF	921	-	6.216207	1.1049757	-1.0	-1.0
chr6	85589223	85589428	ENSG00000271793.1|AL589666.1|HLTF|HLTF	970	-	4.00768	1.5183462	-1.0	-1.0
chr6	85590078	85590233	ENSG00000271793.1|AL589666.1|HLTF|HLTF	903	-	6.04878	1.011699	-1.0	-1.0
chr6	85589438	85589658	ENSG00000271793.1|AL589666.1|HLTF|HLTF	968	-	5.281367	1.5008082	-1.0	-1.0
chr6	85590348	85590523	ENSG00000271793.1|AL589666.1|HLTF|HLTF	903	-	6.2173057	1.0132481	-1.0	-1.0
chr6	87261164	87261429	ENSG00000188994.12|ZNF292|HLTF|HLTF	976	+	4.673725	1.6178659	-1.0	-1.0
chr6	87260964	87261144	ENSG00000188994.12|ZNF292|HLTF|HLTF	906	+	4.2714844	1.0280943	-1.0	-1.0
chr6	87256819	87258269	ENSG00000188994.12|ZNF292|HLTF|HLTF	983	+	3.743245	1.7635034	-1.0	-1.0
chr6	87261794	87262069	ENSG00000188994.12|ZNF292|HLTF|HLTF	968	+	3.2596376	1.5003188	-1.0	-1.0
chr6	87255354	87255894	ENSG00000188994.12|ZNF292|HLTF|HLTF	945	+	2.9230561	1.2609648	-1.0	-1.0
chr6	87261464	87261774	ENSG00000188994.12|ZNF292|HLTF|HLTF	956	+	3.5269365	1.35827	-1.0	-1.0
chr6	87262084	87262199	ENSG00000188994.12|ZNF292|HLTF|HLTF	902	+	2.5623791	1.0101728	-1.0	-1.0
chr6	87258269	87260504	ENSG00000188994.12|ZNF292|HLTF|HLTF	980	+	4.0487103	1.7042184	-1.0	-1.0
chr6	87254659	87255334	ENSG00000188994.12|ZNF292|HLTF|HLTF	972	+	3.7425017	1.5483067	-1.0	-1.0
chr6	87255899	87256809	ENSG00000188994.12|ZNF292|HLTF|HLTF	990	+	3.9981725	1.9986728	-1.0	-1.0
chr6	87260564	87260944	ENSG00000188994.12|ZNF292|HLTF|HLTF	980	+	4.414732	1.6885227	-1.0	-1.0
chr6	89794099	89794207	ENSG00000112159.11|MDN1|HLTF|HLTF	957	-	4.467985	1.369071	-1.0	-1.0
chr6	89712050	89712150	ENSG00000112159.11|MDN1|HLTF|HLTF	902	-	6.1430864	1.0068736	-1.0	-1.0
chr6	89745272	89745397	ENSG00000112159.11|MDN1|HLTF|HLTF	920	-	3.7483695	1.0958948	-1.0	-1.0
chr6	89688592	89688707	ENSG00000112159.11|MDN1|HLTF|HLTF	903	-	6.1425543	1.0133853	-1.0	-1.0
chr6	89730725	89730860	ENSG00000112159.11|MDN1|HLTF|HLTF	921	-	5.1846466	1.1010394	-1.0	-1.0
chr6	89790243	89790401	ENSG00000112159.11|MDN1|HLTF|HLTF	921	-	4.55794	1.100427	-1.0	-1.0
chr6	89718876	89719030	ENSG00000112159.11|MDN1|HLTF|HLTF	942	-	4.5810885	1.2394805	-1.0	-1.0
chr6	89727852	89727955	ENSG00000112159.11|MDN1|HLTF|HLTF	907	-	4.12927	1.0334525	-1.0	-1.0
chr6	89749237	89749347	ENSG00000112159.11|MDN1|HLTF|HLTF	903	-	2.4414587	1.0112725	-1.0	-1.0
chr6	89718515	89718627	ENSG00000112159.11|MDN1|HLTF|HLTF	902	-	6.194405	1.0085232	-1.0	-1.0
chr6	89789804	89789911	ENSG00000112159.11|MDN1|HLTF|HLTF	902	-	6.292897	1.0108888	-1.0	-1.0
chr6	89738325	89738450	ENSG00000112159.11|MDN1|HLTF|HLTF	903	-	6.2178874	1.0135051	-1.0	-1.0
chr6	89863740	89863890	ENSG00000118412.12|CASP8AP2|HLTF|HLTF	902	+	5.9969096	1.0073118	-1.0	-1.0
chr6	89862840	89862940	ENSG00000118412.12|CASP8AP2|HLTF|HLTF	903	+	6.197536	1.0134721	-1.0	-1.0
chr6	89862580	89862720	ENSG00000118412.12|CASP8AP2|HLTF|HLTF	903	+	6.02761	1.0121157	-1.0	-1.0
chr6	89867797	89867902	ENSG00000118412.12|CASP8AP2|HLTF|HLTF	903	+	4.044381	1.0125823	-1.0	-1.0
chr6	89863375	89863560	ENSG00000118412.12|CASP8AP2|HLTF|HLTF	915	+	5.815814	1.0698328	-1.0	-1.0
chr6	89864025	89864220	ENSG00000118412.12|CASP8AP2|HLTF|HLTF	903	+	6.15179	1.0117658	-1.0	-1.0
chr6	98940429	98940529	ENSG00000112234.8|FBXL4|HLTF|HLTF	903	-	6.0865045	1.0134721	-1.0	-1.0
chr6	100767204	100767309	ENSG00000112249.13|ASCC3|HLTF|HLTF	905	-	4.0646286	1.0201848	-1.0	-1.0
chr6	100848563	100848707	ENSG00000112249.13|ASCC3|HLTF|HLTF	906	-	3.8393195	1.027676	-1.0	-1.0
chr6	106519980	106520100	ENSG00000112297.14|CRYBG1|HLTF|HLTF	901	+	5.9662094	1.0041714	-1.0	-1.0
chr6	107403747	107403912	ENSG00000164494.11|PDSS2|HLTF|HLTF	903	-	6.2283	1.0125862	-1.0	-1.0
chr6	107517293	107517438	ENSG00000112320.11|SOBP|HLTF|HLTF	903	+	6.110171	1.013395	-1.0	-1.0
chr6	107520258	107520453	ENSG00000112320.11|SOBP|HLTF|HLTF	947	+	6.38212	1.277817	-1.0	-1.0
chr6	107645906	107646081	ENSG00000112320.11|SOBP|HLTF|HLTF	903	+	6.129572	1.0127532	-1.0	-1.0
chr6	107871645	107871795	ENSG00000025796.13|SEC63|HLTF|HLTF	972	-	3.9253497	1.5556151	-1.0	-1.0
chr6	109257555	109257700	ENSG00000203799.12|CCDC162P|HLTF|HLTF	928	+	2.6700113	1.1446118	-1.0	-1.0
chr6	111266090	111266190	ENSG00000173214.5|MFSD4B|HLTF|HLTF	903	+	4.12927	1.0134721	-1.0	-1.0
chr6	111374390	111375355	ENSG00000009413.15|REV3L|HLTF|HLTF	957	-	3.9908104	1.3620603	-1.0	-1.0
chr6	111376435	111376720	ENSG00000009413.15|REV3L|HLTF|HLTF	918	-	4.561042	1.0870903	-1.0	-1.0
chr6	111367179	111367629	ENSG00000009413.15|REV3L|HLTF|HLTF	929	-	5.4059367	1.1482816	-1.0	-1.0
chr6	111380026	111380201	ENSG00000009413.15|REV3L|HLTF|HLTF	926	-	6.2190742	1.1285583	-1.0	-1.0
chr6	111372775	111374355	ENSG00000009413.15|REV3L|HLTF|HLTF	967	-	4.6190014	1.486628	-1.0	-1.0
chr6	111367889	111367994	ENSG00000009413.15|REV3L|HLTF|HLTF	902	-	2.5545876	1.0094061	-1.0	-1.0
chr6	111375395	111375495	ENSG00000009413.15|REV3L|HLTF|HLTF	903	-	4.0443816	1.0134721	-1.0	-1.0
chr6	111372595	111372705	ENSG00000009413.15|REV3L|HLTF|HLTF	945	-	3.369722	1.2616789	-1.0	-1.0
chr6	111375505	111376430	ENSG00000009413.15|REV3L|HLTF|HLTF	950	-	4.660566	1.3003312	-1.0	-1.0
chr6	111367639	111367769	ENSG00000009413.15|REV3L|HLTF|HLTF	904	-	4.1115985	1.0174686	-1.0	-1.0
chr6	114135287	114135392	ENSG00000249853.7|HS3ST5|HLTF|HLTF	903	-	4.08745	1.0140173	-1.0	-1.0
chr6	114133187	114133332	ENSG00000249853.7|HS3ST5|HLTF|HLTF	903	-	6.0340567	1.0109977	-1.0	-1.0
chr6	114138587	114138712	ENSG00000249853.7|HS3ST5|HLTF|HLTF	903	-	6.095506	1.0115795	-1.0	-1.0
chr6	115990994	115991094	ENSG00000111816.7|FRK|HLTF|HLTF	903	-	6.0276103	1.0134721	-1.0	-1.0
chr6	115989169	115989299	ENSG00000111816.7|FRK|HLTF|HLTF	903	-	6.056672	1.0133073	-1.0	-1.0
chr6	115989354	115989489	ENSG00000111816.7|FRK|HLTF|HLTF	903	-	5.7896323	1.0148124	-1.0	-1.0
chr6	115991979	115992109	ENSG00000111816.7|FRK|HLTF|HLTF	903	-	6.060934	1.0135499	-1.0	-1.0
chr6	117597289	117597399	ENSG00000047932.13|GOPC|HLTF|HLTF	903	-	6.104595	1.0134721	-1.0	-1.0
chr6	117595059	117595159	ENSG00000047932.13|GOPC|HLTF|HLTF	902	-	5.9662094	1.0068736	-1.0	-1.0
chr6	117597459	117597724	ENSG00000047932.13|GOPC|HLTF|HLTF	973	-	6.132644	1.5745354	-1.0	-1.0
chr6	117595669	117595819	ENSG00000047932.13|GOPC|HLTF|HLTF	903	-	6.1142983	1.0110956	-1.0	-1.0
chr6	117700910	117701015	ENSG00000153989.7|NUS1|HLTF|HLTF	901	+	5.9662094	1.0043135	-1.0	-1.0
chr6	119270684	119270789	ENSG00000111885.6|MAN1A1|HLTF|HLTF	902	-	2.5849612	1.0083209	-1.0	-1.0
chr6	119270039	119270174	ENSG00000111885.6|MAN1A1|HLTF|HLTF	906	-	2.5431948	1.0268402	-1.0	-1.0
chr6	119267719	119267829	ENSG00000111885.6|MAN1A1|HLTF|HLTF	902	-	3.409286	1.0101728	-1.0	-1.0
chr6	119270194	119270294	ENSG00000111885.6|MAN1A1|HLTF|HLTF	902	-	2.1292832	1.0068736	-1.0	-1.0
chr6	119193776	119193886	ENSG00000111885.6|MAN1A1|HLTF|HLTF	961	-	2.1579971	1.4081823	-1.0	-1.0
chr6	119268844	119269274	ENSG00000111885.6|MAN1A1|HLTF|HLTF	956	-	3.484088	1.3597797	-1.0	-1.0
chr6	119267574	119267674	ENSG00000111885.6|MAN1A1|HLTF|HLTF	903	-	2.9385967	1.0134721	-1.0	-1.0
chr6	119268359	119268589	ENSG00000111885.6|MAN1A1|HLTF|HLTF	927	-	2.621357	1.1377699	-1.0	-1.0
chr6	119269294	119269869	ENSG00000111885.6|MAN1A1|HLTF|HLTF	964	-	2.7989745	1.4482188	-1.0	-1.0
chr6	119268054	119268159	ENSG00000111885.6|MAN1A1|HLTF|HLTF	903	-	2.269421	1.0134721	-1.0	-1.0
chr6	119269297	119269714	ENSG00000216316.1|AL022722.1|HLTF|HLTF	933	-	2.7947252	1.1759012	-1.0	-1.0
chr6	119269132	119269272	ENSG00000216316.1|AL022722.1|HLTF|HLTF	909	-	4.167084	1.04117	-1.0	-1.0
chr6	128059628	128059733	ENSG00000152894.14|PTPRK|HLTF|HLTF	902	-	3.765682	1.0094225	-1.0	-1.0
chr6	129587557	129587657	ENSG00000146376.10|ARHGAP18|HLTF|HLTF	903	-	4.08745	1.0140173	-1.0	-1.0
chr6	129588252	129588907	ENSG00000146376.10|ARHGAP18|HLTF|HLTF	976	-	3.852792	1.6180176	-1.0	-1.0
chr6	129590432	129590702	ENSG00000146376.10|ARHGAP18|HLTF|HLTF	963	-	3.17795	1.4330463	-1.0	-1.0
chr6	129618726	129618851	ENSG00000146376.10|ARHGAP18|HLTF|HLTF	908	-	2.0138557	1.0347103	-1.0	-1.0
chr6	129641815	129641920	ENSG00000146376.10|ARHGAP18|HLTF|HLTF	908	-	2.2368531	1.0340078	-1.0	-1.0
chr6	129589362	129589522	ENSG00000146376.10|ARHGAP18|HLTF|HLTF	961	-	5.7874455	1.4046429	-1.0	-1.0
chr6	129590297	129590402	ENSG00000146376.10|ARHGAP18|HLTF|HLTF	902	-	2.172782	1.0077643	-1.0	-1.0
chr6	129589837	129590282	ENSG00000146376.10|ARHGAP18|HLTF|HLTF	982	-	3.5631137	1.7434474	-1.0	-1.0
chr6	129588937	129589337	ENSG00000146376.10|ARHGAP18|HLTF|HLTF	989	-	4.2237062	1.9569438	-1.0	-1.0
chr6	129629362	129629482	ENSG00000146376.10|ARHGAP18|HLTF|HLTF	904	-	2.4130187	1.016379	-1.0	-1.0
chr6	130895011	130895119	ENSG00000079819.18|EPB41L2|HLTF|HLTF	928	-	3.3283432	1.1438502	-1.0	-1.0
chr6	130955104	130955317	ENSG00000079819.18|EPB41L2|HLTF|HLTF	967	-	2.1029835	1.4796126	-1.0	-1.0
chr6	130956373	130956488	ENSG00000079819.18|EPB41L2|HLTF|HLTF	906	-	2.181432	1.0263762	-1.0	-1.0
chr6	130904464	130904540	ENSG00000079819.18|EPB41L2|HLTF|HLTF	931	-	2.2172308	1.1617621	-1.0	-1.0
chr6	130926604	130926704	ENSG00000079819.18|EPB41L2|HLTF|HLTF	995	-	4.3750343	2.341397	-1.0	-1.0
chr6	130956193	130956353	ENSG00000079819.18|EPB41L2|HLTF|HLTF	917	-	2.2190123	1.0786835	-1.0	-1.0
chr6	131690167	131690367	ENSG00000154269.14|ENPP3|HLTF|HLTF	940	+	6.4005756	1.2253257	-1.0	-1.0
chr6	131690052	131690152	ENSG00000154269.14|ENPP3|HLTF|HLTF	903	+	6.086504	1.0119385	-1.0	-1.0
chr6	131690512	131691332	ENSG00000154269.14|ENPP3|HLTF|HLTF	986	+	4.5244007	1.8472672	-1.0	-1.0
chr6	131689467	131689807	ENSG00000154269.14|ENPP3|HLTF|HLTF	956	+	5.5904956	1.3579383	-1.0	-1.0
chr6	131687132	131687287	ENSG00000154269.14|ENPP3|HLTF|HLTF	905	+	3.0398922	1.020691	-1.0	-1.0
chr6	131683053	131683162	ENSG00000154269.14|ENPP3|HLTF|HLTF	904	+	4.9003963	1.0154954	-1.0	-1.0
chr6	131689257	131689437	ENSG00000154269.14|ENPP3|HLTF|HLTF	961	+	4.1845036	1.4127306	-1.0	-1.0
chr6	131688377	131688667	ENSG00000154269.14|ENPP3|HLTF|HLTF	913	+	4.569436	1.0582038	-1.0	-1.0
chr6	131688682	131688852	ENSG00000154269.14|ENPP3|HLTF|HLTF	926	+	2.9735186	1.1325935	-1.0	-1.0
chr6	131691617	131691882	ENSG00000154269.14|ENPP3|HLTF|HLTF	927	+	4.0797315	1.1393721	-1.0	-1.0
chr6	131720291	131720379	ENSG00000154269.14|ENPP3|HLTF|HLTF	915	+	2.938597	1.0687366	-1.0	-1.0
chr6	131844675	131844975	ENSG00000197594.11|ENPP1|HLTF|HLTF	925	+	3.3138871	1.1239111	-1.0	-1.0
chr6	131827180	131827540	ENSG00000197594.11|ENPP1|HLTF|HLTF	926	+	3.5823426	1.1281699	-1.0	-1.0
chr6	131827550	131828285	ENSG00000197594.11|ENPP1|HLTF|HLTF	952	+	4.365396	1.3162866	-1.0	-1.0
chr6	131828415	131828620	ENSG00000197594.11|ENPP1|HLTF|HLTF	922	+	3.8038647	1.1068392	-1.0	-1.0
chr6	131826690	131826830	ENSG00000197594.11|ENPP1|HLTF|HLTF	914	+	2.3922744	1.0657316	-1.0	-1.0
chr6	131826095	131826255	ENSG00000197594.11|ENPP1|HLTF|HLTF	941	+	3.3458805	1.2265375	-1.0	-1.0
chr6	131826955	131827110	ENSG00000197594.11|ENPP1|HLTF|HLTF	903	+	2.7353737	1.0127302	-1.0	-1.0
chr6	137878601	137878746	ENSG00000118503.14|TNFAIP3|HLTF|HLTF	907	+	2.8944297	1.0307938	-1.0	-1.0
chr6	137882669	137882794	ENSG00000118503.14|TNFAIP3|HLTF|HLTF	903	+	3.37493	1.0129718	-1.0	-1.0
chr6	137880100	137880200	ENSG00000118503.14|TNFAIP3|HLTF|HLTF	903	+	6.197536	1.0134721	-1.0	-1.0
chr6	138431692	138431982	ENSG00000135540.11|NHSL1|HLTF|HLTF	928	-	2.6065056	1.1448342	-1.0	-1.0
chr6	138433142	138433302	ENSG00000135540.11|NHSL1|HLTF|HLTF	926	-	3.6348305	1.1323668	-1.0	-1.0
chr6	138430687	138430852	ENSG00000135540.11|NHSL1|HLTF|HLTF	913	-	2.7327518	1.058304	-1.0	-1.0
chr6	138433412	138433637	ENSG00000135540.11|NHSL1|HLTF|HLTF	954	-	3.4079995	1.3327637	-1.0	-1.0
chr6	138432467	138432802	ENSG00000135540.11|NHSL1|HLTF|HLTF	949	-	3.996829	1.292648	-1.0	-1.0
chr6	138432157	138432332	ENSG00000135540.11|NHSL1|HLTF|HLTF	935	-	3.0112863	1.1858896	-1.0	-1.0
chr6	138432852	138433042	ENSG00000135540.11|NHSL1|HLTF|HLTF	933	-	2.6847835	1.176944	-1.0	-1.0
chr6	138430457	138430582	ENSG00000135540.11|NHSL1|HLTF|HLTF	943	-	4.360494	1.2407815	-1.0	-1.0
chr6	142419830	142420020	ENSG00000112414.14|ADGRG6|HLTF|HLTF	939	+	2.1780977	1.216545	-1.0	-1.0
chr6	142370224	142370434	ENSG00000112414.14|ADGRG6|HLTF|HLTF	963	+	2.9809976	1.4299854	-1.0	-1.0
chr6	142367770	142367905	ENSG00000112414.14|ADGRG6|HLTF|HLTF	926	+	2.1559296	1.1295371	-1.0	-1.0
chr6	142771701	142771801	ENSG00000010818.9|HIVEP2|HLTF|HLTF	903	-	6.2500024	1.0119385	-1.0	-1.0
chr6	142772541	142772796	ENSG00000010818.9|HIVEP2|HLTF|HLTF	921	-	5.253672	1.1033379	-1.0	-1.0
chr6	142773456	142773616	ENSG00000010818.9|HIVEP2|HLTF|HLTF	903	-	6.2251654	1.0128123	-1.0	-1.0
chr6	142772331	142772516	ENSG00000010818.9|HIVEP2|HLTF|HLTF	954	-	4.7447715	1.3333645	-1.0	-1.0
chr6	142774346	142774501	ENSG00000010818.9|HIVEP2|HLTF|HLTF	903	-	2.466218	1.0122157	-1.0	-1.0
chr6	142773311	142773426	ENSG00000010818.9|HIVEP2|HLTF|HLTF	903	-	5.1969604	1.0134217	-1.0	-1.0
chr6	142894802	142894912	ENSG00000010818.9|HIVEP2|HLTF|HLTF	902	-	3.3397353	1.0101728	-1.0	-1.0
chr6	142771456	142771641	ENSG00000010818.9|HIVEP2|HLTF|HLTF	903	-	6.077696	1.0114391	-1.0	-1.0
chr6	142895392	142895542	ENSG00000010818.9|HIVEP2|HLTF|HLTF	912	-	4.4192877	1.0535365	-1.0	-1.0
chr6	142774526	142774626	ENSG00000010818.9|HIVEP2|HLTF|HLTF	906	-	3.4594266	1.0253489	-1.0	-1.0
chr6	142772071	142772231	ENSG00000010818.9|HIVEP2|HLTF|HLTF	937	-	3.6040933	1.198578	-1.0	-1.0
chr6	142896547	142896732	ENSG00000010818.9|HIVEP2|HLTF|HLTF	929	-	4.577135	1.1463974	-1.0	-1.0
chr6	142772931	142773126	ENSG00000010818.9|HIVEP2|HLTF|HLTF	904	-	4.8795805	1.0164502	-1.0	-1.0
chr6	142770006	142770111	ENSG00000010818.9|HIVEP2|HLTF|HLTF	903	-	6.0276103	1.0134721	-1.0	-1.0
chr6	142773781	142773976	ENSG00000010818.9|HIVEP2|HLTF|HLTF	970	-	4.1173577	1.5290656	-1.0	-1.0
chr6	143037133	143037288	ENSG00000229017.6|LINC01277|HLTF|HLTF	903	-	6.2337446	1.0133739	-1.0	-1.0
chr6	143039474	143039624	ENSG00000227192.1|AL023581.2|HLTF|HLTF	903	-	6.0676613	1.0117155	-1.0	-1.0
chr6	143040203	143040443	ENSG00000227192.1|AL023581.2|HLTF|HLTF	902	-	5.4626865	1.0108814	-1.0	-1.0
chr6	143039828	143039928	ENSG00000227192.1|AL023581.2|HLTF|HLTF	903	-	6.0865045	1.0134721	-1.0	-1.0
chr6	143338675	143338775	ENSG00000146416.17|AIG1|HLTF|HLTF	903	+	4.0443816	1.0134721	-1.0	-1.0
chr6	143061438	143061538	ENSG00000146416.17|AIG1|HLTF|HLTF	902	+	5.96621	1.0068736	-1.0	-1.0
chr6	143441542	143441642	ENSG00000189007.15|ADAT2|HLTF|HLTF	903	-	6.0276103	1.0134721	-1.0	-1.0
chr6	143863573	143863673	ENSG00000280148.1|AL049844.3|HLTF|HLTF	903	+	6.086504	1.0127928	-1.0	-1.0
chr6	144523015	144523188	ENSG00000152818.18|UTRN|HLTF|HLTF	999	+	2.6406467	3.166456	-1.0	-1.0
chr6	144437564	144437746	ENSG00000152818.18|UTRN|HLTF|HLTF	998	+	2.655012	2.6653056	-1.0	-1.0
chr6	144482208	144482383	ENSG00000152818.18|UTRN|HLTF|HLTF	1000	+	3.3537564	3.5732784	-1.0	-1.0
chr6	144816312	144816497	ENSG00000152818.18|UTRN|HLTF|HLTF	908	+	3.5592413	1.034848	-1.0	-1.0
chr6	144599935	144600115	ENSG00000152818.18|UTRN|HLTF|HLTF	937	+	2.7850463	1.1997437	-1.0	-1.0
chr6	144678405	144678578	ENSG00000152818.18|UTRN|HLTF|HLTF	977	+	2.733116	1.6441864	-1.0	-1.0
chr6	144440351	144440466	ENSG00000152818.18|UTRN|HLTF|HLTF	996	+	2.3608835	2.3752968	-1.0	-1.0
chr6	144608340	144608770	ENSG00000152818.18|UTRN|HLTF|HLTF	990	+	4.314492	2.0181863	-1.0	-1.0
chr6	144748245	144748514	ENSG00000152818.18|UTRN|HLTF|HLTF	926	+	2.154827	1.1291335	-1.0	-1.0
chr6	144601015	144601550	ENSG00000152818.18|UTRN|HLTF|HLTF	970	+	3.7621167	1.5201209	-1.0	-1.0
chr6	144814697	144814892	ENSG00000152818.18|UTRN|HLTF|HLTF	967	+	2.9447641	1.4812286	-1.0	-1.0
chr6	144488672	144488834	ENSG00000152818.18|UTRN|HLTF|HLTF	997	+	2.7995296	2.489073	-1.0	-1.0
chr6	144608860	144609285	ENSG00000152818.18|UTRN|HLTF|HLTF	946	+	3.4244463	1.2656219	-1.0	-1.0
chr6	144521979	144522171	ENSG00000152818.18|UTRN|HLTF|HLTF	991	+	2.1474333	2.0343356	-1.0	-1.0
chr6	144514649	144514820	ENSG00000152818.18|UTRN|HLTF|HLTF	999	+	2.577602	3.280556	-1.0	-1.0
chr6	144473719	144473833	ENSG00000152818.18|UTRN|HLTF|HLTF	961	+	2.126073	1.41418	-1.0	-1.0
chr6	144700086	144700243	ENSG00000152818.18|UTRN|HLTF|HLTF	962	+	1.8597677	1.4209307	-1.0	-1.0
chr6	144499256	144499427	ENSG00000152818.18|UTRN|HLTF|HLTF	999	+	3.3461437	3.061814	-1.0	-1.0
chr6	144542794	144542870	ENSG00000152818.18|UTRN|HLTF|HLTF	991	+	2.594181	2.0511386	-1.0	-1.0
chr6	144453781	144453869	ENSG00000152818.18|UTRN|HLTF|HLTF	1000	+	3.3692336	4.507367	-1.0	-1.0
chr6	144490070	144490199	ENSG00000152818.18|UTRN|HLTF|HLTF	966	+	2.2466156	1.4727347	-1.0	-1.0
chr6	144610280	144610850	ENSG00000152818.18|UTRN|HLTF|HLTF	973	+	3.3182836	1.5610489	-1.0	-1.0
chr6	144815632	144815812	ENSG00000152818.18|UTRN|HLTF|HLTF	950	+	4.078931	1.2995445	-1.0	-1.0
chr6	144458769	144459011	ENSG00000152818.18|UTRN|HLTF|HLTF	1000	+	3.0568743	3.4980865	-1.0	-1.0
chr6	144730356	144730481	ENSG00000152818.18|UTRN|HLTF|HLTF	954	+	2.140823	1.3365592	-1.0	-1.0
chr6	144537581	144537717	ENSG00000152818.18|UTRN|HLTF|HLTF	940	+	1.8423984	1.2220954	-1.0	-1.0
chr6	144608010	144608305	ENSG00000152818.18|UTRN|HLTF|HLTF	942	+	3.3213649	1.2397436	-1.0	-1.0
chr6	144600200	144600480	ENSG00000152818.18|UTRN|HLTF|HLTF	923	+	3.0999131	1.1108456	-1.0	-1.0
chr6	144438744	144438895	ENSG00000152818.18|UTRN|HLTF|HLTF	997	+	2.58281	2.456474	-1.0	-1.0
chr6	144557156	144557306	ENSG00000152818.18|UTRN|HLTF|HLTF	958	+	2.2037327	1.3802365	-1.0	-1.0
chr6	144814107	144814377	ENSG00000152818.18|UTRN|HLTF|HLTF	990	+	3.9930427	1.9816029	-1.0	-1.0
chr6	144429580	144429741	ENSG00000152818.18|UTRN|HLTF|HLTF	917	+	1.7770407	1.0823183	-1.0	-1.0
chr6	144487547	144487692	ENSG00000152818.18|UTRN|HLTF|HLTF	998	+	2.7687833	2.8127677	-1.0	-1.0
chr6	144516228	144516387	ENSG00000152818.18|UTRN|HLTF|HLTF	980	+	2.2785428	1.6970093	-1.0	-1.0
chr6	144447210	144447318	ENSG00000152818.18|UTRN|HLTF|HLTF	988	+	2.3791738	1.9308492	-1.0	-1.0
chr6	144815022	144815127	ENSG00000152818.18|UTRN|HLTF|HLTF	903	+	3.37493	1.0134721	-1.0	-1.0
chr6	144774289	144774364	ENSG00000152818.18|UTRN|HLTF|HLTF	903	+	1.7369661	1.0140173	-1.0	-1.0
chr6	144550964	144551074	ENSG00000152818.18|UTRN|HLTF|HLTF	937	+	1.7627144	1.2008117	-1.0	-1.0
chr6	144609295	144610270	ENSG00000152818.18|UTRN|HLTF|HLTF	971	+	3.9147034	1.5393729	-1.0	-1.0
chr6	144613075	144613540	ENSG00000152818.18|UTRN|HLTF|HLTF	978	+	4.5664024	1.6544285	-1.0	-1.0
chr6	144291736	144291876	ENSG00000152818.18|UTRN|HLTF|HLTF	938	+	1.7351136	1.2069254	-1.0	-1.0
chr6	144612720	144613020	ENSG00000152818.18|UTRN|HLTF|HLTF	944	+	2.8162646	1.2517633	-1.0	-1.0
chr6	144516810	144516948	ENSG00000152818.18|UTRN|HLTF|HLTF	990	+	2.1444514	1.9991105	-1.0	-1.0
chr6	144421877	144421970	ENSG00000152818.18|UTRN|HLTF|HLTF	993	+	2.2690334	2.1778946	-1.0	-1.0
chr6	144602630	144602820	ENSG00000152818.18|UTRN|HLTF|HLTF	915	+	2.7733042	1.0715579	-1.0	-1.0
chr6	144444280	144444382	ENSG00000152818.18|UTRN|HLTF|HLTF	994	+	2.3220568	2.2180955	-1.0	-1.0
chr6	144815832	144816157	ENSG00000152818.18|UTRN|HLTF|HLTF	952	+	3.225973	1.3228309	-1.0	-1.0
chr6	144510943	144511118	ENSG00000152818.18|UTRN|HLTF|HLTF	995	+	2.4867096	2.289449	-1.0	-1.0
chr6	144403122	144403184	ENSG00000152818.18|UTRN|HLTF|HLTF	970	+	2.2882452	1.5220252	-1.0	-1.0
chr6	144539293	144539438	ENSG00000152818.18|UTRN|HLTF|HLTF	967	+	2.064223	1.4842327	-1.0	-1.0
chr6	144613565	144613710	ENSG00000152818.18|UTRN|HLTF|HLTF	927	+	2.9269667	1.1389003	-1.0	-1.0
chr6	144601885	144602255	ENSG00000152818.18|UTRN|HLTF|HLTF	999	+	4.1118584	2.8698654	-1.0	-1.0
chr6	144423985	144424078	ENSG00000152818.18|UTRN|HLTF|HLTF	1000	+	2.5999131	3.6766489	-1.0	-1.0
chr6	144610905	144612675	ENSG00000152818.18|UTRN|HLTF|HLTF	990	+	4.8229084	2.005289	-1.0	-1.0
chr6	144813697	144814102	ENSG00000152818.18|UTRN|HLTF|HLTF	953	+	4.0899997	1.3310161	-1.0	-1.0
chr6	144607535	144607700	ENSG00000152818.18|UTRN|HLTF|HLTF	912	+	2.6626923	1.0572852	-1.0	-1.0
chr6	144423548	144423626	ENSG00000152818.18|UTRN|HLTF|HLTF	970	+	2.1598716	1.5194298	-1.0	-1.0
chr6	144447601	144447776	ENSG00000152818.18|UTRN|HLTF|HLTF	1000	+	2.9562602	3.9267204	-1.0	-1.0
chr6	144554687	144554862	ENSG00000152818.18|UTRN|HLTF|HLTF	954	+	1.8542452	1.3375306	-1.0	-1.0
chr6	144548639	144548849	ENSG00000152818.18|UTRN|HLTF|HLTF	923	+	1.6220648	1.110986	-1.0	-1.0
chr6	144435934	144436138	ENSG00000152818.18|UTRN|HLTF|HLTF	994	+	2.5584095	2.2204652	-1.0	-1.0
chr6	144459173	144459354	ENSG00000152818.18|UTRN|HLTF|HLTF	998	+	2.4622235	2.721107	-1.0	-1.0
chr6	144600710	144600940	ENSG00000152818.18|UTRN|HLTF|HLTF	963	+	3.5265288	1.4354787	-1.0	-1.0
chr6	144479811	144479982	ENSG00000152818.18|UTRN|HLTF|HLTF	988	+	2.0320437	1.9165955	-1.0	-1.0
chr6	144448599	144448764	ENSG00000152818.18|UTRN|HLTF|HLTF	986	+	2.1044993	1.841487	-1.0	-1.0
chr6	144426286	144426459	ENSG00000152818.18|UTRN|HLTF|HLTF	981	+	2.0181663	1.7183483	-1.0	-1.0
chr6	144607710	144607930	ENSG00000152818.18|UTRN|HLTF|HLTF	945	+	3.5050156	1.2603115	-1.0	-1.0
chr6	144490928	144491102	ENSG00000152818.18|UTRN|HLTF|HLTF	987	+	2.2234733	1.8803124	-1.0	-1.0
chr6	144485384	144485514	ENSG00000152818.18|UTRN|HLTF|HLTF	999	+	2.5939333	2.9671938	-1.0	-1.0
chr6	144428777	144428893	ENSG00000152818.18|UTRN|HLTF|HLTF	999	+	2.7532368	2.8935506	-1.0	-1.0
chr6	144601565	144601840	ENSG00000152818.18|UTRN|HLTF|HLTF	982	+	3.4927316	1.754375	-1.0	-1.0
chr6	144751805	144751952	ENSG00000152818.18|UTRN|HLTF|HLTF	923	+	1.9071584	1.1149639	-1.0	-1.0
chr6	144474603	144474759	ENSG00000152818.18|UTRN|HLTF|HLTF	998	+	2.4825711	2.6113324	-1.0	-1.0
chr6	144462653	144462866	ENSG00000152818.18|UTRN|HLTF|HLTF	998	+	2.7173514	2.7283328	-1.0	-1.0
chr6	144533084	144533260	ENSG00000152818.18|UTRN|HLTF|HLTF	997	+	3.012528	2.4605348	-1.0	-1.0
chr6	144493300	144493456	ENSG00000152818.18|UTRN|HLTF|HLTF	976	+	2.3284552	1.6260688	-1.0	-1.0
chr6	144531051	144531202	ENSG00000152818.18|UTRN|HLTF|HLTF	976	+	2.2994597	1.6187009	-1.0	-1.0
chr6	144781976	144782096	ENSG00000152818.18|UTRN|HLTF|HLTF	903	+	2.988637	1.0134721	-1.0	-1.0
chr6	144461196	144461342	ENSG00000152818.18|UTRN|HLTF|HLTF	930	+	2.0836446	1.1569152	-1.0	-1.0
chr6	144451369	144451493	ENSG00000152818.18|UTRN|HLTF|HLTF	989	+	2.1982346	1.9600468	-1.0	-1.0
chr6	144577098	144577218	ENSG00000152818.18|UTRN|HLTF|HLTF	951	+	1.802086	1.311982	-1.0	-1.0
chr6	145804576	145804721	ENSG00000118496.4|FBXO30|HLTF|HLTF	902	-	6.1359324	1.0109688	-1.0	-1.0
chr6	145804911	145805041	ENSG00000118496.4|FBXO30|HLTF|HLTF	904	-	2.517342	1.0160267	-1.0	-1.0
chr6	145921261	145921366	ENSG00000146414.15|SHPRH|HLTF|HLTF	903	-	6.1975355	1.0119385	-1.0	-1.0
chr6	145934960	145935070	ENSG00000146414.15|SHPRH|HLTF|HLTF	902	-	5.99691	1.0101042	-1.0	-1.0
chr6	145941622	145941727	ENSG00000146414.15|SHPRH|HLTF|HLTF	902	-	6.143088	1.0104455	-1.0	-1.0
chr6	145943512	145943677	ENSG00000146414.15|SHPRH|HLTF|HLTF	903	-	4.149016	1.0133995	-1.0	-1.0
chr6	149400079	149400274	ENSG00000055208.18|TAB2|HLTF|HLTF	973	+	6.364696	1.5649059	-1.0	-1.0
chr6	149702008	149702173	ENSG00000131023.12|LATS1|HLTF|HLTF	959	-	5.961543	1.3867551	-1.0	-1.0
chr6	149680029	149680169	ENSG00000131023.12|LATS1|HLTF|HLTF	966	-	5.7207837	1.4699249	-1.0	-1.0
chr6	149683908	149684018	ENSG00000131023.12|LATS1|HLTF|HLTF	905	-	4.8222413	1.0221833	-1.0	-1.0
chr6	149695073	149695178	ENSG00000131023.12|LATS1|HLTF|HLTF	902	-	2.5846481	1.0101728	-1.0	-1.0
chr6	149684318	149684498	ENSG00000131023.12|LATS1|HLTF|HLTF	941	-	3.6578822	1.2313544	-1.0	-1.0
chr6	149683588	149683723	ENSG00000131023.12|LATS1|HLTF|HLTF	906	-	3.2122028	1.0283357	-1.0	-1.0
chr6	150936843	150936940	ENSG00000120254.15|MTHFD1L|HLTF|HLTF	902	+	6.143088	1.0068736	-1.0	-1.0
chr6	150922204	150922302	ENSG00000120254.15|MTHFD1L|HLTF|HLTF	903	+	6.4426484	1.0134721	-1.0	-1.0
chr6	151349000	151349100	ENSG00000131016.16|AKAP12|HLTF|HLTF	903	+	6.197536	1.0134721	-1.0	-1.0
chr6	151350955	151351080	ENSG00000131016.16|AKAP12|HLTF|HLTF	902	+	5.9866767	1.0090731	-1.0	-1.0
chr6	151351640	151351845	ENSG00000131016.16|AKAP12|HLTF|HLTF	903	+	6.188574	1.0118637	-1.0	-1.0
chr6	151348845	151348955	ENSG00000131016.16|AKAP12|HLTF|HLTF	902	+	6.178726	1.0092548	-1.0	-1.0
chr6	151352685	151352830	ENSG00000131016.16|AKAP12|HLTF|HLTF	904	+	4.097003	1.0171034	-1.0	-1.0
chr6	151353180	151353370	ENSG00000131016.16|AKAP12|HLTF|HLTF	909	+	5.162507	1.0405778	-1.0	-1.0
chr6	151349770	151349885	ENSG00000131016.16|AKAP12|HLTF|HLTF	902	+	6.1136847	1.0101728	-1.0	-1.0
chr6	151325787	151325885	ENSG00000131016.16|AKAP12|HLTF|HLTF	902	+	5.9662094	1.0068736	-1.0	-1.0
chr6	154832928	154833198	ENSG00000213079.9|SCAF8|HLTF|HLTF	976	+	3.8548589	1.6224275	-1.0	-1.0
chr6	154831953	154832198	ENSG00000213079.9|SCAF8|HLTF|HLTF	935	+	3.011795	1.1848115	-1.0	-1.0
chr6	154832926	154833126	ENSG00000146426.17|TIAM2|HLTF|HLTF	978	+	3.936286	1.6531126	-1.0	-1.0
chr6	156779243	156779408	ENSG00000049618.22|ARID1B|HLTF|HLTF	916	+	3.243862	1.0773635	-1.0	-1.0
chr6	157158049	157158224	ENSG00000049618.22|ARID1B|HLTF|HLTF	903	+	6.2993517	1.0118942	-1.0	-1.0
chr6	157158969	157159124	ENSG00000049618.22|ARID1B|HLTF|HLTF	933	+	3.857412	1.1756103	-1.0	-1.0
chr6	156778638	156778838	ENSG00000049618.22|ARID1B|HLTF|HLTF	939	+	2.7493446	1.2117873	-1.0	-1.0
chr6	157607781	157607901	ENSG00000175048.16|ZDHHC14|HLTF|HLTF	903	+	6.0502043	1.011539	-1.0	-1.0
chr6	157599371	157599491	ENSG00000175048.16|ZDHHC14|HLTF|HLTF	903	+	6.051168	1.0133332	-1.0	-1.0
chr6	157609496	157609631	ENSG00000175048.16|ZDHHC14|HLTF|HLTF	903	+	5.174763	1.012717	-1.0	-1.0
chr6	157881941	157882101	ENSG00000130340.15|SNX9|HLTF|HLTF	902	+	6.153244	1.0108658	-1.0	-1.0
chr6	158095662	158096057	ENSG00000078269.14|SYNJ2|HLTF|HLTF	920	+	2.5760665	1.0988498	-1.0	-1.0
chr6	158071914	158072019	ENSG00000078269.14|SYNJ2|HLTF|HLTF	902	+	2.4461946	1.0101728	-1.0	-1.0
chr6	158096127	158096282	ENSG00000078269.14|SYNJ2|HLTF|HLTF	953	+	2.9098878	1.3285234	-1.0	-1.0
chr6	158096592	158096917	ENSG00000078269.14|SYNJ2|HLTF|HLTF	925	+	2.6838288	1.1237397	-1.0	-1.0
chr6	158096347	158096447	ENSG00000078269.14|SYNJ2|HLTF|HLTF	902	+	2.510961	1.0068736	-1.0	-1.0
chr6	158097407	158097537	ENSG00000078269.14|SYNJ2|HLTF|HLTF	902	+	2.2862895	1.0090731	-1.0	-1.0
chr6	158313015	158313220	ENSG00000130338.12|TULP4|HLTF|HLTF	924	+	2.2105258	1.1205837	-1.0	-1.0
chr6	158485528	158485758	ENSG00000130338.12|TULP4|HLTF|HLTF	920	+	3.5568912	1.0984324	-1.0	-1.0
chr6	158503657	158503757	ENSG00000130338.12|TULP4|HLTF|HLTF	902	+	6.086504	1.0068736	-1.0	-1.0
chr6	158312830	158312960	ENSG00000130338.12|TULP4|HLTF|HLTF	903	+	2.6047928	1.0120836	-1.0	-1.0
chr6	158312430	158312645	ENSG00000130338.12|TULP4|HLTF|HLTF	950	+	3.7781885	1.3037744	-1.0	-1.0
chr6	158484043	158484203	ENSG00000130338.12|TULP4|HLTF|HLTF	903	+	2.4447086	1.0125746	-1.0	-1.0
chr6	158502462	158502627	ENSG00000130338.12|TULP4|HLTF|HLTF	925	+	4.751522	1.1269119	-1.0	-1.0
chr6	158485323	158485468	ENSG00000130338.12|TULP4|HLTF|HLTF	903	+	6.2666802	1.014894	-1.0	-1.0
chr6	158485758	158485878	ENSG00000130338.12|TULP4|HLTF|HLTF	903	+	6.02761	1.0121598	-1.0	-1.0
chr6	158484608	158484753	ENSG00000130338.12|TULP4|HLTF|HLTF	903	+	5.1375895	1.0134505	-1.0	-1.0
chr6	158313995	158314145	ENSG00000130338.12|TULP4|HLTF|HLTF	927	+	2.4057379	1.1370792	-1.0	-1.0
chr6	158485978	158486193	ENSG00000130338.12|TULP4|HLTF|HLTF	988	+	4.2793393	1.9336745	-1.0	-1.0
chr6	158488363	158488463	ENSG00000130338.12|TULP4|HLTF|HLTF	903	+	6.0865045	1.0134721	-1.0	-1.0
chr6	158312220	158312410	ENSG00000130338.12|TULP4|HLTF|HLTF	943	+	3.009786	1.2473056	-1.0	-1.0
chr6	158481054	158481159	ENSG00000130338.12|TULP4|HLTF|HLTF	903	+	3.3923125	1.0134721	-1.0	-1.0
chr6	158313505	158313665	ENSG00000130338.12|TULP4|HLTF|HLTF	921	+	2.563325	1.1028113	-1.0	-1.0
chr6	158313015	158313220	ENSG00000274023.1|AL360169.2|HLTF|HLTF	924	+	2.2105258	1.1204581	-1.0	-1.0
chr6	158312830	158312960	ENSG00000274023.1|AL360169.2|HLTF|HLTF	903	+	2.6047928	1.0123724	-1.0	-1.0
chr6	158312430	158312645	ENSG00000274023.1|AL360169.2|HLTF|HLTF	950	+	3.7781885	1.3018936	-1.0	-1.0
chr6	158413905	158414005	ENSG00000274023.1|AL360169.2|HLTF|HLTF	903	+	6.0276103	1.0134721	-1.0	-1.0
chr6	158313995	158314145	ENSG00000274023.1|AL360169.2|HLTF|HLTF	927	+	2.4057379	1.1373543	-1.0	-1.0
chr6	158312220	158312410	ENSG00000274023.1|AL360169.2|HLTF|HLTF	944	+	3.009786	1.2549992	-1.0	-1.0
chr6	158313505	158313665	ENSG00000274023.1|AL360169.2|HLTF|HLTF	920	+	2.563325	1.0985354	-1.0	-1.0
chr6	158580528	158580628	ENSG00000146433.8|TMEM181|HLTF|HLTF	903	+	4.1292696	1.013125	-1.0	-1.0
chr6	158577628	158577873	ENSG00000146433.8|TMEM181|HLTF|HLTF	910	+	2.3258445	1.0458826	-1.0	-1.0
chr6	158577038	158577298	ENSG00000146433.8|TMEM181|HLTF|HLTF	944	+	3.9149399	1.248043	-1.0	-1.0
chr6	158574813	158575008	ENSG00000146433.8|TMEM181|HLTF|HLTF	965	+	4.659215	1.4515241	-1.0	-1.0
chr6	158577313	158577583	ENSG00000146433.8|TMEM181|HLTF|HLTF	961	+	3.4897723	1.4136335	-1.0	-1.0
chr6	158578093	158578278	ENSG00000146433.8|TMEM181|HLTF|HLTF	907	+	3.9961228	1.0313677	-1.0	-1.0
chr6	158575703	158575843	ENSG00000146433.8|TMEM181|HLTF|HLTF	904	+	2.5611637	1.0169826	-1.0	-1.0
chr6	158578698	158578798	ENSG00000146433.8|TMEM181|HLTF|HLTF	903	+	4.08745	1.0134721	-1.0	-1.0
chr6	158576283	158576388	ENSG00000146433.8|TMEM181|HLTF|HLTF	904	+	4.1083603	1.0162344	-1.0	-1.0
chr6	158575923	158576268	ENSG00000146433.8|TMEM181|HLTF|HLTF	920	+	2.7686267	1.0956472	-1.0	-1.0
chr6	158576453	158576858	ENSG00000146433.8|TMEM181|HLTF|HLTF	949	+	2.6715484	1.2931598	-1.0	-1.0
chr6	158579863	158580033	ENSG00000146433.8|TMEM181|HLTF|HLTF	944	+	2.4884002	1.2525609	-1.0	-1.0
chr6	158573938	158574088	ENSG00000146433.8|TMEM181|HLTF|HLTF	946	+	3.454966	1.2653189	-1.0	-1.0
chr6	158635229	158635354	ENSG00000146433.8|TMEM181|HLTF|HLTF	908	+	2.5907488	1.0383191	-1.0	-1.0
chr6	159769168	159769393	ENSG00000120437.8|ACAT2|HLTF|HLTF	946	+	2.6610644	1.269227	-1.0	-1.0
chr6	159770508	159770613	ENSG00000120437.8|ACAT2|HLTF|HLTF	911	+	2.5804389	1.0493766	-1.0	-1.0
chr6	159773388	159773558	ENSG00000120437.8|ACAT2|HLTF|HLTF	943	+	4.405464	1.240894	-1.0	-1.0
chr6	159769798	159769958	ENSG00000120437.8|ACAT2|HLTF|HLTF	905	+	3.9438694	1.0202142	-1.0	-1.0
chr6	159773908	159774008	ENSG00000120437.8|ACAT2|HLTF|HLTF	904	+	2.938597	1.0194834	-1.0	-1.0
chr6	159770893	159771013	ENSG00000120437.8|ACAT2|HLTF|HLTF	916	+	3.6283388	1.0778396	-1.0	-1.0
chr6	159770373	159770483	ENSG00000120437.8|ACAT2|HLTF|HLTF	912	+	2.8608165	1.0541826	-1.0	-1.0
chr6	159771483	159771838	ENSG00000120437.8|ACAT2|HLTF|HLTF	971	+	3.9309027	1.5428228	-1.0	-1.0
chr6	159769498	159769613	ENSG00000120437.8|ACAT2|HLTF|HLTF	903	+	6.221925	1.0151163	-1.0	-1.0
chr6	159769968	159770258	ENSG00000120437.8|ACAT2|HLTF|HLTF	918	+	2.9614375	1.0881368	-1.0	-1.0
chr6	159772423	159772578	ENSG00000120437.8|ACAT2|HLTF|HLTF	913	+	2.6551538	1.0625559	-1.0	-1.0
chr6	160016815	160016915	ENSG00000197081.12|IGF2R|HLTF|HLTF	902	+	6.1430864	1.0068736	-1.0	-1.0
chr6	160053667	160053817	ENSG00000197081.12|IGF2R|HLTF|HLTF	902	+	3.5932474	1.0087249	-1.0	-1.0
chr6	160051597	160051697	ENSG00000197081.12|IGF2R|HLTF|HLTF	901	+	5.9662094	1.0039282	-1.0	-1.0
chr6	163464581	163464681	ENSG00000112531.16|QKI|HLTF|HLTF	903	+	6.0276103	1.0134721	-1.0	-1.0
chr6	163414629	163414769	ENSG00000112531.16|QKI|HLTF|HLTF	916	+	2.88748	1.0765524	-1.0	-1.0
chr6	163507811	163508001	ENSG00000112531.16|QKI|HLTF|HLTF	902	+	4.2249465	1.0105973	-1.0	-1.0
chr6	163509871	163510016	ENSG00000112531.16|QKI|HLTF|HLTF	903	+	6.1089067	1.0113786	-1.0	-1.0
chr6	163571458	163571563	ENSG00000112531.16|QKI|HLTF|HLTF	903	+	6.0276103	1.0134721	-1.0	-1.0
chr6	166376705	166376885	ENSG00000060762.18|MPC1|HLTF|HLTF	923	-	5.3914943	1.1109658	-1.0	-1.0
chr6	166377180	166377515	ENSG00000060762.18|MPC1|HLTF|HLTF	945	-	3.3391402	1.2561312	-1.0	-1.0
chr6	166377850	166378045	ENSG00000060762.18|MPC1|HLTF|HLTF	937	-	2.757198	1.2003568	-1.0	-1.0
chr6	166374400	166375480	ENSG00000060762.18|MPC1|HLTF|HLTF	951	-	3.8424418	1.3099537	-1.0	-1.0
chr6	166376910	166377010	ENSG00000060762.18|MPC1|HLTF|HLTF	903	-	6.0276103	1.0134721	-1.0	-1.0
chr6	166376270	166376600	ENSG00000060762.18|MPC1|HLTF|HLTF	959	-	3.2952747	1.3832066	-1.0	-1.0
chr6	166373470	166373630	ENSG00000060762.18|MPC1|HLTF|HLTF	902	-	4.828094	1.0106794	-1.0	-1.0
chr6	166372865	166372970	ENSG00000060762.18|MPC1|HLTF|HLTF	903	-	6.3234243	1.014885	-1.0	-1.0
chr6	166373165	166373300	ENSG00000060762.18|MPC1|HLTF|HLTF	902	-	4.396772	1.0101728	-1.0	-1.0
chr6	166375505	166375940	ENSG00000060762.18|MPC1|HLTF|HLTF	940	-	4.5505686	1.2211756	-1.0	-1.0
chr6	166982948	166983123	ENSG00000227598.1|Z94721.1|HLTF|HLTF	909	-	3.8485937	1.0386715	-1.0	-1.0
chr6	166993948	166994128	ENSG00000227598.1|Z94721.1|HLTF|HLTF	931	-	2.4868486	1.1620415	-1.0	-1.0
chr6	166982003	166982193	ENSG00000227598.1|Z94721.1|HLTF|HLTF	948	-	3.1530995	1.2878829	-1.0	-1.0
chr6	166993503	166993688	ENSG00000227598.1|Z94721.1|HLTF|HLTF	935	-	3.0952792	1.1869197	-1.0	-1.0
chr6	166994183	166994518	ENSG00000227598.1|Z94721.1|HLTF|HLTF	919	-	5.3054357	1.0925888	-1.0	-1.0
chr6	166983173	166983423	ENSG00000227598.1|Z94721.1|HLTF|HLTF	935	-	3.521171	1.1852905	-1.0	-1.0
chr6	166981518	166981683	ENSG00000227598.1|Z94721.1|HLTF|HLTF	912	-	3.3338735	1.0543165	-1.0	-1.0
chr6	166990613	166990718	ENSG00000227598.1|Z94721.1|HLTF|HLTF	902	-	6.143088	1.0104455	-1.0	-1.0
chr6	166991273	166991378	ENSG00000227598.1|Z94721.1|HLTF|HLTF	903	-	6.02761	1.0120254	-1.0	-1.0
chr6	166995418	166995788	ENSG00000227598.1|Z94721.1|HLTF|HLTF	988	-	3.872111	1.908519	-1.0	-1.0
chr6	166993773	166993903	ENSG00000227598.1|Z94721.1|HLTF|HLTF	903	-	2.4175377	1.0134721	-1.0	-1.0
chr6	166996553	166996688	ENSG00000227598.1|Z94721.1|HLTF|HLTF	908	-	2.3729496	1.0381426	-1.0	-1.0
chr6	166995013	166995323	ENSG00000227598.1|Z94721.1|HLTF|HLTF	987	-	4.828968	1.8823116	-1.0	-1.0
chr6	166995958	166996203	ENSG00000227598.1|Z94721.1|HLTF|HLTF	995	-	4.4022408	2.3149498	-1.0	-1.0
chr6	166991718	166991823	ENSG00000227598.1|Z94721.1|HLTF|HLTF	905	-	4.086826	1.0234406	-1.0	-1.0
chr6	166983853	166983978	ENSG00000227598.1|Z94721.1|HLTF|HLTF	902	-	6.1420193	1.0094061	-1.0	-1.0
chr6	166994518	166994743	ENSG00000227598.1|Z94721.1|HLTF|HLTF	967	-	2.965756	1.4816228	-1.0	-1.0
chr6	166993108	166993398	ENSG00000227598.1|Z94721.1|HLTF|HLTF	931	-	3.8135002	1.1629753	-1.0	-1.0
chr6	166981783	166981963	ENSG00000227598.1|Z94721.1|HLTF|HLTF	936	-	4.6074066	1.1928416	-1.0	-1.0
chr6	166992023	166993103	ENSG00000227598.1|Z94721.1|HLTF|HLTF	969	-	3.4773698	1.5065352	-1.0	-1.0
chr6	166991558	166991693	ENSG00000227598.1|Z94721.1|HLTF|HLTF	939	-	3.166017	1.2113209	-1.0	-1.0
chr6	167969821	167970001	ENSG00000130396.20|AFDN|HLTF|HLTF	935	+	2.5056422	1.1837757	-1.0	-1.0
chr6	167889214	167889326	ENSG00000130396.20|AFDN|HLTF|HLTF	933	+	2.34971	1.1710675	-1.0	-1.0
chr6	167883087	167883262	ENSG00000130396.20|AFDN|HLTF|HLTF	964	+	4.196344	1.4398812	-1.0	-1.0
chr6	167882262	167882457	ENSG00000130396.20|AFDN|HLTF|HLTF	933	+	3.5547407	1.1768801	-1.0	-1.0
chr6	167875334	167875459	ENSG00000130396.20|AFDN|HLTF|HLTF	902	+	1.7235469	1.0079193	-1.0	-1.0
chr6	167880359	167880517	ENSG00000130396.20|AFDN|HLTF|HLTF	936	+	1.9303722	1.1934645	-1.0	-1.0
chr6	167881262	167881397	ENSG00000130396.20|AFDN|HLTF|HLTF	915	+	5.8942204	1.072035	-1.0	-1.0
chr6	167883277	167883507	ENSG00000130396.20|AFDN|HLTF|HLTF	926	+	4.2660756	1.1298969	-1.0	-1.0
chr6	167881807	167881907	ENSG00000130396.20|AFDN|HLTF|HLTF	903	+	4.08745	1.0140173	-1.0	-1.0
chr6	167898204	167898419	ENSG00000130396.20|AFDN|HLTF|HLTF	917	+	2.443817	1.0799989	-1.0	-1.0
chr6	167896877	167896972	ENSG00000130396.20|AFDN|HLTF|HLTF	915	+	2.0951576	1.0698059	-1.0	-1.0
chr6	167970141	167970301	ENSG00000130396.20|AFDN|HLTF|HLTF	908	+	1.5659032	1.0383129	-1.0	-1.0
chr6	167951540	167951715	ENSG00000130396.20|AFDN|HLTF|HLTF	903	+	1.7315906	1.0113478	-1.0	-1.0
chr6	167864650	167864746	ENSG00000130396.20|AFDN|HLTF|HLTF	902	+	1.7198927	1.0068736	-1.0	-1.0
chr6	167951210	167951535	ENSG00000130396.20|AFDN|HLTF|HLTF	933	+	1.9149821	1.1747174	-1.0	-1.0
chr6	167870382	167870487	ENSG00000130396.20|AFDN|HLTF|HLTF	902	+	1.6226296	1.0101728	-1.0	-1.0
chr6	167882652	167883062	ENSG00000130396.20|AFDN|HLTF|HLTF	921	+	4.084336	1.1007248	-1.0	-1.0
chr6	167962517	167962627	ENSG00000130396.20|AFDN|HLTF|HLTF	909	+	2.7465923	1.0423373	-1.0	-1.0
chr6	167918749	167918849	ENSG00000130396.20|AFDN|HLTF|HLTF	902	+	1.906891	1.0068736	-1.0	-1.0
chr6	167890861	167891029	ENSG00000130396.20|AFDN|HLTF|HLTF	982	+	2.3527398	1.7455394	-1.0	-1.0
chr6	167881532	167881752	ENSG00000130396.20|AFDN|HLTF|HLTF	907	+	3.3204374	1.0334456	-1.0	-1.0
chr6	169723939	169724039	ENSG00000130024.14|PHF10|HLTF|HLTF	902	-	2.1292832	1.0068736	-1.0	-1.0
chr6	169710217	169710332	ENSG00000130024.14|PHF10|HLTF|HLTF	903	-	2.4329586	1.0134721	-1.0	-1.0
chr6	169724105	169724285	ENSG00000130024.14|PHF10|HLTF|HLTF	940	-	2.3104541	1.2197361	-1.0	-1.0
chr6	170384083	170384223	ENSG00000112584.13|FAM120B|HLTF|HLTF	912	+	3.4024243	1.0562882	-1.0	-1.0
chr6	170385908	170386103	ENSG00000112584.13|FAM120B|HLTF|HLTF	968	+	3.5066116	1.501369	-1.0	-1.0
chr6	170318804	170318924	ENSG00000112584.13|FAM120B|HLTF|HLTF	901	+	5.9662094	1.0055935	-1.0	-1.0
chr6	170318514	170318614	ENSG00000112584.13|FAM120B|HLTF|HLTF	903	+	6.0276103	1.0134721	-1.0	-1.0
chr6	170386423	170386533	ENSG00000112584.13|FAM120B|HLTF|HLTF	903	+	6.1213727	1.0112725	-1.0	-1.0
chr6	170317389	170317584	ENSG00000112584.13|FAM120B|HLTF|HLTF	929	+	3.891522	1.1490366	-1.0	-1.0
chr6	170350373	170350478	ENSG00000112584.13|FAM120B|HLTF|HLTF	903	+	6.0570574	1.0134721	-1.0	-1.0
chr6	170371563	170371703	ENSG00000112584.13|FAM120B|HLTF|HLTF	903	+	6.2042246	1.0130796	-1.0	-1.0
chr6	170385423	170385643	ENSG00000112584.13|FAM120B|HLTF|HLTF	983	+	3.7651556	1.7645106	-1.0	-1.0
chr6	170384533	170384933	ENSG00000112584.13|FAM120B|HLTF|HLTF	941	+	4.253769	1.2310779	-1.0	-1.0
chr6	170387093	170387243	ENSG00000112584.13|FAM120B|HLTF|HLTF	902	+	6.041707	1.0074238	-1.0	-1.0
chr6	170384258	170384463	ENSG00000112584.13|FAM120B|HLTF|HLTF	902	+	6.112916	1.0103798	-1.0	-1.0
chr6	170385203	170385313	ENSG00000112584.13|FAM120B|HLTF|HLTF	903	+	5.562903	1.0134721	-1.0	-1.0
chr6	170387868	170387993	ENSG00000112584.13|FAM120B|HLTF|HLTF	903	+	6.1053658	1.0121992	-1.0	-1.0
chr7	203010	203145	ENSG00000177706.8|FAM20C|HLTF|HLTF	903	+	6.1493597	1.0116308	-1.0	-1.0
chr7	203375	203495	ENSG00000177706.8|FAM20C|HLTF|HLTF	903	+	6.0502043	1.0122614	-1.0	-1.0
chr7	198495	198645	ENSG00000177706.8|FAM20C|HLTF|HLTF	903	+	6.1495357	1.012421	-1.0	-1.0
chr7	205665	205790	ENSG00000177706.8|FAM20C|HLTF|HLTF	903	+	6.2212167	1.0123806	-1.0	-1.0
chr7	200695	200850	ENSG00000177706.8|FAM20C|HLTF|HLTF	903	+	6.070144	1.0123283	-1.0	-1.0
chr7	200330	200450	ENSG00000177706.8|FAM20C|HLTF|HLTF	921	+	6.3953414	1.1047484	-1.0	-1.0
chr7	723311	723506	ENSG00000188191.14|PRKAR1B|HLTF|HLTF	946	-	5.119358	1.2645247	-1.0	-1.0
chr7	776477	776577	ENSG00000164818.15|DNAAF5|HLTF|HLTF	902	+	5.96621	1.0068736	-1.0	-1.0
chr7	873264	873459	ENSG00000164828.17|SUN1|HLTF|HLTF	931	+	3.484471	1.162095	-1.0	-1.0
chr7	968309	968434	ENSG00000240230.5|COX19|HLTF|HLTF	913	-	2.612974	1.0600753	-1.0	-1.0
chr7	967414	967514	ENSG00000240230.5|COX19|HLTF|HLTF	903	-	4.08745	1.0140173	-1.0	-1.0
chr7	967844	968049	ENSG00000240230.5|COX19|HLTF|HLTF	926	-	3.108376	1.1289212	-1.0	-1.0
chr7	966609	966804	ENSG00000240230.5|COX19|HLTF|HLTF	952	-	2.9924576	1.3190814	-1.0	-1.0
chr7	965905	966005	ENSG00000240230.5|COX19|HLTF|HLTF	903	-	3.3575473	1.0134721	-1.0	-1.0
chr7	966949	967119	ENSG00000240230.5|COX19|HLTF|HLTF	918	-	2.6162395	1.086011	-1.0	-1.0
chr7	965705	965830	ENSG00000240230.5|COX19|HLTF|HLTF	904	-	5.61023	1.0179703	-1.0	-1.0
chr7	1092456	1092556	ENSG00000146540.14|C7orf50|HLTF|HLTF	903	-	6.02761	1.0122027	-1.0	-1.0
chr7	1091866	1091981	ENSG00000146540.14|C7orf50|HLTF|HLTF	902	-	5.96621	1.0068736	-1.0	-1.0
chr7	1091236	1091336	ENSG00000146540.14|C7orf50|HLTF|HLTF	902	-	6.02761	1.0068736	-1.0	-1.0
chr7	2134226	2134331	ENSG00000002822.15|MAD1L1|HLTF|HLTF	903	-	6.0276103	1.0134721	-1.0	-1.0
chr7	2133376	2133476	ENSG00000002822.15|MAD1L1|HLTF|HLTF	901	-	5.9662094	1.0043135	-1.0	-1.0
chr7	2755141	2755241	ENSG00000146535.13|GNA12|HLTF|HLTF	902	-	3.9999874	1.0068736	-1.0	-1.0
chr7	2753656	2753776	ENSG00000146535.13|GNA12|HLTF|HLTF	903	-	6.215282	1.0148215	-1.0	-1.0
chr7	3371964	3372064	ENSG00000146555.18|SDK1|HLTF|HLTF	903	+	6.0276103	1.0134721	-1.0	-1.0
chr7	5068125	5068295	ENSG00000272968.5|RBAK-RBAKDN|HLTF|HLTF	903	+	6.147492	1.0112382	-1.0	-1.0
chr7	5066050	5066155	ENSG00000272968.5|RBAK-RBAKDN|HLTF|HLTF	902	+	5.99691	1.0101728	-1.0	-1.0
chr7	5064045	5064145	ENSG00000272968.5|RBAK-RBAKDN|HLTF|HLTF	901	+	3.9999871	1.0037609	-1.0	-1.0
chr7	5066910	5067045	ENSG00000272968.5|RBAK-RBAKDN|HLTF|HLTF	902	+	6.110119	1.00907	-1.0	-1.0
chr7	5064540	5064640	ENSG00000272968.5|RBAK-RBAKDN|HLTF|HLTF	903	+	4.08745	1.0134721	-1.0	-1.0
chr7	5065865	5065970	ENSG00000272968.5|RBAK-RBAKDN|HLTF|HLTF	905	+	4.1083603	1.0232704	-1.0	-1.0
chr7	5065755	5065855	ENSG00000272968.5|RBAK-RBAKDN|HLTF|HLTF	901	+	6.143088	1.0044162	-1.0	-1.0
chr7	5068585	5068740	ENSG00000272968.5|RBAK-RBAKDN|HLTF|HLTF	904	+	4.120182	1.0185825	-1.0	-1.0
chr7	5065305	5065475	ENSG00000272968.5|RBAK-RBAKDN|HLTF|HLTF	941	+	6.474179	1.2281249	-1.0	-1.0
chr7	5068124	5068294	ENSG00000146587.17|RBAK|HLTF|HLTF	903	+	6.141662	1.0119809	-1.0	-1.0
chr7	5064759	5064859	ENSG00000146587.17|RBAK|HLTF|HLTF	902	+	6.197535	1.0068736	-1.0	-1.0
chr7	5064049	5064149	ENSG00000146587.17|RBAK|HLTF|HLTF	901	+	3.9999871	1.0037609	-1.0	-1.0
chr7	5066049	5066149	ENSG00000146587.17|RBAK|HLTF|HLTF	903	+	6.0276103	1.0134721	-1.0	-1.0
chr7	5064539	5064644	ENSG00000146587.17|RBAK|HLTF|HLTF	902	+	4.0659156	1.010567	-1.0	-1.0
chr7	5065304	5065474	ENSG00000146587.17|RBAK|HLTF|HLTF	946	+	6.5046678	1.2688353	-1.0	-1.0
chr7	5065864	5065969	ENSG00000146587.17|RBAK|HLTF|HLTF	905	+	4.1083603	1.0237566	-1.0	-1.0
chr7	5065759	5065859	ENSG00000146587.17|RBAK|HLTF|HLTF	903	+	6.1975355	1.0134721	-1.0	-1.0
chr7	5066914	5067044	ENSG00000146587.17|RBAK|HLTF|HLTF	902	+	6.097358	1.0089357	-1.0	-1.0
chr7	5068584	5068719	ENSG00000146587.17|RBAK|HLTF|HLTF	912	+	3.8650784	1.0556378	-1.0	-1.0
chr7	5294954	5295109	ENSG00000164638.10|SLC29A4|HLTF|HLTF	902	+	5.9815598	1.0085232	-1.0	-1.0
chr7	5370634	5370824	ENSG00000182095.14|TNRC18|HLTF|HLTF	912	-	2.3100462	1.0578344	-1.0	-1.0
chr7	5345671	5345781	ENSG00000182095.14|TNRC18|HLTF|HLTF	913	-	2.9383698	1.060786	-1.0	-1.0
chr7	5388346	5388446	ENSG00000182095.14|TNRC18|HLTF|HLTF	902	-	2.2587342	1.0068736	-1.0	-1.0
chr7	5362689	5362804	ENSG00000182095.14|TNRC18|HLTF|HLTF	913	-	2.9304993	1.0628419	-1.0	-1.0
chr7	5739340	5739495	ENSG00000011275.18|RNF216|HLTF|HLTF	903	-	6.243703	1.0141666	-1.0	-1.0
chr7	5741507	5741682	ENSG00000011275.18|RNF216|HLTF|HLTF	904	-	6.337367	1.0157561	-1.0	-1.0
chr7	6656162	6656277	ENSG00000205903.6|ZNF316|HLTF|HLTF	908	+	4.061883	1.0358679	-1.0	-1.0
chr7	6655667	6655827	ENSG00000205903.6|ZNF316|HLTF|HLTF	902	+	6.321632	1.0105423	-1.0	-1.0
chr7	6689052	6689202	ENSG00000164631.18|ZNF12|HLTF|HLTF	903	-	6.185456	1.011415	-1.0	-1.0
chr7	6691992	6692277	ENSG00000164631.18|ZNF12|HLTF|HLTF	935	-	3.095603	1.1867248	-1.0	-1.0
chr7	6690477	6690637	ENSG00000164631.18|ZNF12|HLTF|HLTF	942	-	3.2005503	1.234059	-1.0	-1.0
chr7	6690932	6691032	ENSG00000164631.18|ZNF12|HLTF|HLTF	902	-	3.9999874	1.0068736	-1.0	-1.0
chr7	6692367	6692537	ENSG00000164631.18|ZNF12|HLTF|HLTF	928	-	3.9196727	1.1400552	-1.0	-1.0
chr7	6690777	6690912	ENSG00000164631.18|ZNF12|HLTF|HLTF	903	-	5.675938	1.0120969	-1.0	-1.0
chr7	6690202	6690352	ENSG00000164631.18|ZNF12|HLTF|HLTF	905	-	4.091193	1.0240695	-1.0	-1.0
chr7	6691757	6691967	ENSG00000164631.18|ZNF12|HLTF|HLTF	911	-	2.9751642	1.050754	-1.0	-1.0
chr7	6691262	6691687	ENSG00000164631.18|ZNF12|HLTF|HLTF	910	-	4.747045	1.0471244	-1.0	-1.0
chr7	6689857	6689972	ENSG00000164631.18|ZNF12|HLTF|HLTF	902	-	4.218253	1.0068736	-1.0	-1.0
chr7	7164491	7164886	ENSG00000106392.10|C1GALT1|HLTF|HLTF	962	+	3.4133744	1.4166855	-1.0	-1.0
chr7	7243688	7243828	ENSG00000106392.10|C1GALT1|HLTF|HLTF	908	+	2.217296	1.0384088	-1.0	-1.0
chr7	10973931	10974176	ENSG00000106443.15|PHF14|HLTF|HLTF	983	+	3.1349893	1.7595814	-1.0	-1.0
chr7	10982581	10982876	ENSG00000106443.15|PHF14|HLTF|HLTF	942	+	5.94196	1.2340056	-1.0	-1.0
chr7	10990702	10990842	ENSG00000106443.15|PHF14|HLTF|HLTF	929	+	5.156992	1.1505328	-1.0	-1.0
chr7	10982886	10983159	ENSG00000106443.15|PHF14|HLTF|HLTF	940	+	3.3647792	1.221657	-1.0	-1.0
chr7	17339310	17339410	ENSG00000106546.12|AHR|HLTF|HLTF	903	+	6.0276103	1.0134721	-1.0	-1.0
chr7	17338985	17339140	ENSG00000106546.12|AHR|HLTF|HLTF	947	+	5.6528287	1.2783822	-1.0	-1.0
chr7	17339310	17339410	ENSG00000283321.1|AC019117.3|HLTF|HLTF	903	+	6.0276103	1.0134721	-1.0	-1.0
chr7	17338985	17339140	ENSG00000283321.1|AC019117.3|HLTF|HLTF	945	+	5.805185	1.2635332	-1.0	-1.0
chr7	22307476	22307621	ENSG00000136237.18|RAPGEF5|HLTF|HLTF	903	-	4.899165	1.0131223	-1.0	-1.0
chr7	22307631	22307736	ENSG00000136237.18|RAPGEF5|HLTF|HLTF	903	-	4.0646286	1.0110731	-1.0	-1.0
chr7	22162436	22162536	ENSG00000136237.18|RAPGEF5|HLTF|HLTF	901	-	2.5235608	1.0043582	-1.0	-1.0
chr7	22306621	22306846	ENSG00000136237.18|RAPGEF5|HLTF|HLTF	902	-	5.266567	1.009693	-1.0	-1.0
chr7	22146921	22147019	ENSG00000136237.18|RAPGEF5|HLTF|HLTF	902	-	5.96621	1.0068736	-1.0	-1.0
chr7	22306856	22306961	ENSG00000136237.18|RAPGEF5|HLTF|HLTF	902	-	6.0853486	1.0101728	-1.0	-1.0
chr7	22307851	22307951	ENSG00000136237.18|RAPGEF5|HLTF|HLTF	901	-	6.0276093	1.0039444	-1.0	-1.0
chr7	22219915	22220045	ENSG00000136237.18|RAPGEF5|HLTF|HLTF	903	-	4.5183024	1.0114543	-1.0	-1.0
chr7	23405735	23405860	ENSG00000136231.13|IGF2BP3|HLTF|HLTF	917	-	3.3182428	1.0823125	-1.0	-1.0
chr7	23397932	23398087	ENSG00000136231.13|IGF2BP3|HLTF|HLTF	911	-	2.4612372	1.0489275	-1.0	-1.0
chr7	23406240	23406410	ENSG00000136231.13|IGF2BP3|HLTF|HLTF	917	-	2.6124275	1.0834583	-1.0	-1.0
chr7	23405935	23406050	ENSG00000136231.13|IGF2BP3|HLTF|HLTF	909	-	2.6688018	1.0419369	-1.0	-1.0
chr7	23522026	23522146	ENSG00000164548.10|TRA2A|HLTF|HLTF	938	-	4.018044	1.2042029	-1.0	-1.0
chr7	26196816	26196921	ENSG00000122566.20|HNRNPA2B1|HLTF|HLTF	902	-	1.2394667	1.0068736	-1.0	-1.0
chr7	26197354	26197461	ENSG00000122566.20|HNRNPA2B1|HLTF|HLTF	903	-	1.5255184	1.0110153	-1.0	-1.0
chr7	26208387	26208552	ENSG00000122565.18|CBX3|HLTF|HLTF	922	+	2.5779605	1.1096413	-1.0	-1.0
chr7	27792115	27792225	ENSG00000106052.13|TAX1BP1|HLTF|HLTF	903	+	6.104595	1.0134721	-1.0	-1.0
chr7	29222588	29222693	ENSG00000106069.21|CHN2|HLTF|HLTF	903	+	5.174763	1.0134971	-1.0	-1.0
chr7	29212208	29212528	ENSG00000106069.21|CHN2|HLTF|HLTF	940	+	3.6322908	1.2237699	-1.0	-1.0
chr7	29222828	29223073	ENSG00000106069.21|CHN2|HLTF|HLTF	985	+	4.6242743	1.8205659	-1.0	-1.0
chr7	29213213	29213693	ENSG00000106069.21|CHN2|HLTF|HLTF	918	+	3.2365358	1.0865452	-1.0	-1.0
chr7	29282863	29283053	ENSG00000106069.21|CHN2|HLTF|HLTF	960	+	4.6878786	1.4004995	-1.0	-1.0
chr7	29220368	29220548	ENSG00000106069.21|CHN2|HLTF|HLTF	903	+	3.5135028	1.014042	-1.0	-1.0
chr7	29218068	29218178	ENSG00000106069.21|CHN2|HLTF|HLTF	903	+	5.1209583	1.0127053	-1.0	-1.0
chr7	29212553	29212963	ENSG00000106069.21|CHN2|HLTF|HLTF	964	+	4.0581875	1.4460111	-1.0	-1.0
chr7	29218258	29218363	ENSG00000106069.21|CHN2|HLTF|HLTF	903	+	6.02761	1.0119385	-1.0	-1.0
chr7	29284643	29284833	ENSG00000106069.21|CHN2|HLTF|HLTF	903	+	6.151256	1.0119356	-1.0	-1.0
chr7	29223483	29223588	ENSG00000106069.21|CHN2|HLTF|HLTF	902	+	6.168254	1.0086803	-1.0	-1.0
chr7	29441051	29441246	ENSG00000106069.21|CHN2|HLTF|HLTF	912	+	3.0422964	1.0570775	-1.0	-1.0
chr7	29217148	29217248	ENSG00000106069.21|CHN2|HLTF|HLTF	903	+	4.044381	1.0125823	-1.0	-1.0
chr7	29218948	29219093	ENSG00000106069.21|CHN2|HLTF|HLTF	922	+	2.8189223	1.107805	-1.0	-1.0
chr7	29223248	29223438	ENSG00000106069.21|CHN2|HLTF|HLTF	906	+	2.5089643	1.0277666	-1.0	-1.0
chr7	29196435	29196555	ENSG00000106069.21|CHN2|HLTF|HLTF	903	+	6.066103	1.0134721	-1.0	-1.0
chr7	29212301	29212526	ENSG00000237065.2|NANOGP4|HLTF|HLTF	947	+	4.394248	1.276474	-1.0	-1.0
chr7	29212546	29212966	ENSG00000237065.2|NANOGP4|HLTF|HLTF	963	+	4.0248055	1.4320593	-1.0	-1.0
chr7	30371670	30371770	ENSG00000281593.1|AC006978.2|HLTF|HLTF	903	+	6.0276103	1.0134721	-1.0	-1.0
chr7	30371420	30371560	ENSG00000281593.1|AC006978.2|HLTF|HLTF	903	+	6.211412	1.0127891	-1.0	-1.0
chr7	30372297	30372397	ENSG00000235859.5|AC006978.1|HLTF|HLTF	903	+	6.0276103	1.0134721	-1.0	-1.0
chr7	30371667	30371837	ENSG00000235859.5|AC006978.1|HLTF|HLTF	902	+	5.9866767	1.0090731	-1.0	-1.0
chr7	30624113	30624218	ENSG00000106105.13|GARS|HLTF|HLTF	905	+	3.1322176	1.0223441	-1.0	-1.0
chr7	30624483	30624593	ENSG00000106105.13|GARS|HLTF|HLTF	902	+	6.0570564	1.0094929	-1.0	-1.0
chr7	32704675	32704780	ENSG00000229358.3|DPY19L1P1|HLTF|HLTF	903	-	6.0570574	1.0134721	-1.0	-1.0
chr7	32704800	32704900	ENSG00000229358.3|DPY19L1P1|HLTF|HLTF	900	-	4.044381	1.0013319	-1.0	-1.0
chr7	34408652	34408877	ENSG00000197085.11|NPSR1-AS1|HLTF|HLTF	949	-	3.029624	1.2912809	-1.0	-1.0
chr7	34602481	34602626	ENSG00000197085.11|NPSR1-AS1|HLTF|HLTF	926	-	2.923411	1.128436	-1.0	-1.0
chr7	34390137	34390312	ENSG00000197085.11|NPSR1-AS1|HLTF|HLTF	921	-	3.1909623	1.1031442	-1.0	-1.0
chr7	34750556	34750661	ENSG00000197085.11|NPSR1-AS1|HLTF|HLTF	903	-	6.0276103	1.0134721	-1.0	-1.0
chr7	34706079	34706194	ENSG00000197085.11|NPSR1-AS1|HLTF|HLTF	903	-	6.0570574	1.0127053	-1.0	-1.0
chr7	34707684	34707784	ENSG00000197085.11|NPSR1-AS1|HLTF|HLTF	903	-	6.0276103	1.0134721	-1.0	-1.0
chr7	34411057	34411677	ENSG00000197085.11|NPSR1-AS1|HLTF|HLTF	968	-	4.1990795	1.4993867	-1.0	-1.0
chr7	34740506	34740611	ENSG00000197085.11|NPSR1-AS1|HLTF|HLTF	902	-	6.026357	1.0101728	-1.0	-1.0
chr7	34413502	34413692	ENSG00000197085.11|NPSR1-AS1|HLTF|HLTF	902	-	6.1808534	1.0100454	-1.0	-1.0
chr7	34390762	34391002	ENSG00000197085.11|NPSR1-AS1|HLTF|HLTF	975	-	5.2555685	1.6012465	-1.0	-1.0
chr7	34525897	34526092	ENSG00000197085.11|NPSR1-AS1|HLTF|HLTF	931	-	4.931336	1.1631432	-1.0	-1.0
chr7	34411747	34411887	ENSG00000197085.11|NPSR1-AS1|HLTF|HLTF	939	-	5.967398	1.2140747	-1.0	-1.0
chr7	34659861	34659961	ENSG00000197085.11|NPSR1-AS1|HLTF|HLTF	903	-	4.044381	1.0123445	-1.0	-1.0
chr7	34751481	34751596	ENSG00000197085.11|NPSR1-AS1|HLTF|HLTF	902	-	4.0221844	1.0076083	-1.0	-1.0
chr7	34412257	34412357	ENSG00000197085.11|NPSR1-AS1|HLTF|HLTF	903	-	4.0443816	1.0134721	-1.0	-1.0
chr7	34389062	34389207	ENSG00000197085.11|NPSR1-AS1|HLTF|HLTF	902	-	5.855489	1.0105098	-1.0	-1.0
chr7	34659256	34659426	ENSG00000197085.11|NPSR1-AS1|HLTF|HLTF	920	-	3.5323806	1.0992137	-1.0	-1.0
chr7	34389492	34389747	ENSG00000197085.11|NPSR1-AS1|HLTF|HLTF	980	-	4.536667	1.6956229	-1.0	-1.0
chr7	34408947	34409197	ENSG00000197085.11|NPSR1-AS1|HLTF|HLTF	992	-	3.673796	2.1057494	-1.0	-1.0
chr7	34659541	34659666	ENSG00000197085.11|NPSR1-AS1|HLTF|HLTF	905	-	4.1003485	1.0210583	-1.0	-1.0
chr7	34706214	34706319	ENSG00000197085.11|NPSR1-AS1|HLTF|HLTF	902	-	4.0868254	1.0101728	-1.0	-1.0
chr7	34412697	34412797	ENSG00000197085.11|NPSR1-AS1|HLTF|HLTF	900	-	2.3504965	1.0000128	-1.0	-1.0
chr7	34389292	34389467	ENSG00000197085.11|NPSR1-AS1|HLTF|HLTF	950	-	3.9786804	1.3050522	-1.0	-1.0
chr7	34408092	34408232	ENSG00000197085.11|NPSR1-AS1|HLTF|HLTF	903	-	4.153114	1.0110284	-1.0	-1.0
chr7	34750221	34750321	ENSG00000197085.11|NPSR1-AS1|HLTF|HLTF	903	-	6.0276103	1.0134721	-1.0	-1.0
chr7	34413022	34413137	ENSG00000197085.11|NPSR1-AS1|HLTF|HLTF	907	-	2.6507142	1.0310296	-1.0	-1.0
chr7	34603831	34603936	ENSG00000197085.11|NPSR1-AS1|HLTF|HLTF	903	-	6.0276103	1.0134721	-1.0	-1.0
chr7	34705339	34705534	ENSG00000197085.11|NPSR1-AS1|HLTF|HLTF	947	-	2.6915367	1.2742591	-1.0	-1.0
chr7	34603341	34603456	ENSG00000197085.11|NPSR1-AS1|HLTF|HLTF	902	-	6.12783	1.0106833	-1.0	-1.0
chr7	34750557	34750662	ENSG00000230356.1|NCAPD2P1|HLTF|HLTF	903	-	6.0276103	1.0134721	-1.0	-1.0
chr7	34751482	34751582	ENSG00000230356.1|NCAPD2P1|HLTF|HLTF	903	-	4.044381	1.0123445	-1.0	-1.0
chr7	39951091	39951241	ENSG00000065883.14|CDK13|HLTF|HLTF	924	+	4.839498	1.1205003	-1.0	-1.0
chr7	40012356	40012456	ENSG00000065883.14|CDK13|HLTF|HLTF	903	+	6.0276103	1.0134721	-1.0	-1.0
chr7	43632511	43632651	ENSG00000106603.18|COA1|HLTF|HLTF	957	-	5.8057003	1.3647183	-1.0	-1.0
chr7	43705147	43705332	ENSG00000106603.18|COA1|HLTF|HLTF	903	-	6.0580616	1.0123495	-1.0	-1.0
chr7	43632041	43632276	ENSG00000106603.18|COA1|HLTF|HLTF	951	-	4.2165303	1.3113633	-1.0	-1.0
chr7	43634348	43634503	ENSG00000106603.18|COA1|HLTF|HLTF	917	-	2.9722958	1.0807828	-1.0	-1.0
chr7	43629256	43629376	ENSG00000106603.18|COA1|HLTF|HLTF	902	-	6.238377	1.010526	-1.0	-1.0
chr7	43634823	43634968	ENSG00000106603.18|COA1|HLTF|HLTF	902	-	4.0657907	1.0088483	-1.0	-1.0
chr7	43704157	43704277	ENSG00000106603.18|COA1|HLTF|HLTF	903	-	6.0276103	1.0134721	-1.0	-1.0
chr7	43630881	43631076	ENSG00000106603.18|COA1|HLTF|HLTF	983	-	5.951581	1.7583307	-1.0	-1.0
chr7	43705577	43705692	ENSG00000106603.18|COA1|HLTF|HLTF	902	-	6.02761	1.0068736	-1.0	-1.0
chr7	43701477	43701652	ENSG00000106603.18|COA1|HLTF|HLTF	931	-	6.138053	1.1611371	-1.0	-1.0
chr7	43704297	43704432	ENSG00000106603.18|COA1|HLTF|HLTF	903	-	6.092711	1.0115153	-1.0	-1.0
chr7	43705752	43705877	ENSG00000106603.18|COA1|HLTF|HLTF	902	-	6.221859	1.0104363	-1.0	-1.0
chr7	43634543	43634643	ENSG00000106603.18|COA1|HLTF|HLTF	903	-	6.0865045	1.0134721	-1.0	-1.0
chr7	43632996	43633121	ENSG00000106603.18|COA1|HLTF|HLTF	903	-	4.1036925	1.0122614	-1.0	-1.0
chr7	43877438	43877663	ENSG00000106608.16|URGCP|HLTF|HLTF	903	-	6.2091694	1.0131046	-1.0	-1.0
chr7	43877441	43877661	ENSG00000270617.1|URGCP-MRPS24|HLTF|HLTF	903	-	6.222573	1.0130587	-1.0	-1.0
chr7	44007183	44007348	ENSG00000273432.1|AC004951.4|HLTF|HLTF	903	-	6.027109	1.0119745	-1.0	-1.0
chr7	44007212	44007342	ENSG00000214783.9|POLR2J4|HLTF|HLTF	903	-	6.0071435	1.0112498	-1.0	-1.0
chr7	44007212	44007327	ENSG00000228434.1|AC004951.1|HLTF|HLTF	903	-	6.0276103	1.0134721	-1.0	-1.0
chr7	44883647	44883812	ENSG00000146676.8|PURB|HLTF|HLTF	903	-	6.194411	1.0113353	-1.0	-1.0
chr7	44882907	44883007	ENSG00000146676.8|PURB|HLTF|HLTF	903	-	6.0276103	1.0134721	-1.0	-1.0
chr7	44884432	44884537	ENSG00000146676.8|PURB|HLTF|HLTF	903	-	6.0276103	1.0134721	-1.0	-1.0
chr7	45813814	45814019	ENSG00000272556.2|GTF2IP13|HLTF|HLTF	1000	+	4.9251127	3.4287603	-1.0	-1.0
chr7	45813289	45813459	ENSG00000272556.2|GTF2IP13|HLTF|HLTF	925	+	3.9000866	1.1222936	-1.0	-1.0
chr7	45813139	45813269	ENSG00000272556.2|GTF2IP13|HLTF|HLTF	902	+	4.0221844	1.0095706	-1.0	-1.0
chr7	47340933	47341038	ENSG00000136205.16|TNS3|HLTF|HLTF	903	-	6.170312	1.0134721	-1.0	-1.0
chr7	47301948	47302068	ENSG00000136205.16|TNS3|HLTF|HLTF	903	-	6.066873	1.0128452	-1.0	-1.0
chr7	47341913	47342198	ENSG00000136205.16|TNS3|HLTF|HLTF	924	-	3.6397662	1.1166812	-1.0	-1.0
chr7	47343243	47343398	ENSG00000136205.16|TNS3|HLTF|HLTF	916	-	4.044463	1.0767142	-1.0	-1.0
chr7	47341788	47341893	ENSG00000136205.16|TNS3|HLTF|HLTF	903	-	6.221859	1.0137447	-1.0	-1.0
chr7	47338403	47338573	ENSG00000136205.16|TNS3|HLTF|HLTF	905	-	4.853975	1.0236262	-1.0	-1.0
chr7	47320238	47320408	ENSG00000136205.16|TNS3|HLTF|HLTF	936	-	5.4242854	1.1967819	-1.0	-1.0
chr7	47340633	47340903	ENSG00000136205.16|TNS3|HLTF|HLTF	940	-	3.7542493	1.2247272	-1.0	-1.0
chr7	47341078	47341198	ENSG00000136205.16|TNS3|HLTF|HLTF	905	-	4.607311	1.0203154	-1.0	-1.0
chr7	47320853	47320953	ENSG00000136205.16|TNS3|HLTF|HLTF	903	-	4.2094407	1.0134721	-1.0	-1.0
chr7	47321408	47321558	ENSG00000136205.16|TNS3|HLTF|HLTF	903	-	6.124779	1.0134227	-1.0	-1.0
chr7	47339008	47339693	ENSG00000136205.16|TNS3|HLTF|HLTF	966	-	4.908577	1.4653927	-1.0	-1.0
chr7	47337968	47338338	ENSG00000136205.16|TNS3|HLTF|HLTF	920	-	4.873502	1.0964425	-1.0	-1.0
chr7	47341373	47341623	ENSG00000136205.16|TNS3|HLTF|HLTF	982	-	6.6944275	1.7375292	-1.0	-1.0
chr7	47342803	47342998	ENSG00000136205.16|TNS3|HLTF|HLTF	926	-	4.0838866	1.1283356	-1.0	-1.0
chr7	47300528	47300633	ENSG00000136205.16|TNS3|HLTF|HLTF	902	-	3.3397353	1.0066471	-1.0	-1.0
chr7	47342323	47342538	ENSG00000136205.16|TNS3|HLTF|HLTF	904	-	3.7449439	1.0197301	-1.0	-1.0
chr7	47321008	47321118	ENSG00000136205.16|TNS3|HLTF|HLTF	902	-	6.1927476	1.0104535	-1.0	-1.0
chr7	47369489	47369599	ENSG00000136205.16|TNS3|HLTF|HLTF	942	-	3.5219338	1.238167	-1.0	-1.0
chr7	47340358	47340588	ENSG00000136205.16|TNS3|HLTF|HLTF	920	-	3.36961	1.0954993	-1.0	-1.0
chr7	47337718	47337898	ENSG00000136205.16|TNS3|HLTF|HLTF	929	-	2.7798374	1.147246	-1.0	-1.0
chr7	51059062	51059172	ENSG00000106078.17|COBL|HLTF|HLTF	903	-	6.02761	1.0122037	-1.0	-1.0
chr7	51108444	51108579	ENSG00000106078.17|COBL|HLTF|HLTF	903	-	6.113252	1.0114543	-1.0	-1.0
chr7	55464904	55465019	ENSG00000154978.12|VOPP1|HLTF|HLTF	903	-	6.071781	1.0133853	-1.0	-1.0
chr7	55465404	55465504	ENSG00000154978.12|VOPP1|HLTF|HLTF	901	-	6.0276093	1.0039444	-1.0	-1.0
chr7	64979275	64979536	ENSG00000152926.14|ZNF117|HLTF|HLTF	990	-	5.424325	2.0127044	-1.0	-1.0
chr7	64996091	64996416	ENSG00000152926.14|ZNF117|HLTF|HLTF	931	-	5.8531303	1.1641852	-1.0	-1.0
chr7	64978815	64979090	ENSG00000152926.14|ZNF117|HLTF|HLTF	979	-	3.6103091	1.6864077	-1.0	-1.0
chr7	64993076	64993176	ENSG00000152926.14|ZNF117|HLTF|HLTF	901	-	2.3504965	1.0032352	-1.0	-1.0
chr7	64998786	64999081	ENSG00000152926.14|ZNF117|HLTF|HLTF	920	-	2.8841615	1.0945348	-1.0	-1.0
chr7	64994261	64994721	ENSG00000152926.14|ZNF117|HLTF|HLTF	955	-	5.3156276	1.3486811	-1.0	-1.0
chr7	64996996	64997156	ENSG00000152926.14|ZNF117|HLTF|HLTF	907	-	3.2771304	1.0333502	-1.0	-1.0
chr7	64975040	64975270	ENSG00000152926.14|ZNF117|HLTF|HLTF	924	-	4.6390886	1.1168219	-1.0	-1.0
chr7	64976515	64977335	ENSG00000152926.14|ZNF117|HLTF|HLTF	949	-	3.9934509	1.288855	-1.0	-1.0
chr7	64994756	64995396	ENSG00000152926.14|ZNF117|HLTF|HLTF	967	-	4.054364	1.4776225	-1.0	-1.0
chr7	64993501	64993696	ENSG00000152926.14|ZNF117|HLTF|HLTF	934	-	4.4646664	1.1810808	-1.0	-1.0
chr7	64977415	64978085	ENSG00000152926.14|ZNF117|HLTF|HLTF	930	-	4.8135853	1.1577837	-1.0	-1.0
chr7	64999241	64999396	ENSG00000152926.14|ZNF117|HLTF|HLTF	928	-	2.9114773	1.144549	-1.0	-1.0
chr7	64978095	64978330	ENSG00000152926.14|ZNF117|HLTF|HLTF	965	-	4.351451	1.4611071	-1.0	-1.0
chr7	64996661	64996896	ENSG00000152926.14|ZNF117|HLTF|HLTF	908	-	5.027532	1.0350974	-1.0	-1.0
chr7	64978335	64978795	ENSG00000152926.14|ZNF117|HLTF|HLTF	964	-	3.4011846	1.4453303	-1.0	-1.0
chr7	64995906	64996031	ENSG00000152926.14|ZNF117|HLTF|HLTF	902	-	4.0088663	1.0070754	-1.0	-1.0
chr7	64997916	64998371	ENSG00000152926.14|ZNF117|HLTF|HLTF	941	-	3.4283297	1.2259057	-1.0	-1.0
chr7	64993881	64994211	ENSG00000152926.14|ZNF117|HLTF|HLTF	982	-	5.735934	1.7466875	-1.0	-1.0
chr7	64993058	64993168	ENSG00000213462.4|ERV3-1|HLTF|HLTF	902	-	2.318923	1.0084745	-1.0	-1.0
chr7	64994259	64994719	ENSG00000213462.4|ERV3-1|HLTF|HLTF	955	-	5.2978973	1.3432308	-1.0	-1.0
chr7	64997914	64998369	ENSG00000213462.4|ERV3-1|HLTF|HLTF	940	-	3.4073136	1.2253499	-1.0	-1.0
chr7	64998784	64999054	ENSG00000213462.4|ERV3-1|HLTF|HLTF	920	-	2.9110272	1.0987253	-1.0	-1.0
chr7	64996094	64996414	ENSG00000213462.4|ERV3-1|HLTF|HLTF	929	-	5.8161383	1.1459829	-1.0	-1.0
chr7	64996659	64996899	ENSG00000213462.4|ERV3-1|HLTF|HLTF	907	-	4.7842765	1.0319986	-1.0	-1.0
chr7	64994754	64995394	ENSG00000213462.4|ERV3-1|HLTF|HLTF	969	-	4.1271615	1.5124707	-1.0	-1.0
chr7	64993504	64993694	ENSG00000213462.4|ERV3-1|HLTF|HLTF	937	-	4.4619236	1.2034633	-1.0	-1.0
chr7	64999239	64999394	ENSG00000213462.4|ERV3-1|HLTF|HLTF	929	-	2.9438934	1.1489474	-1.0	-1.0
chr7	64997029	64997154	ENSG00000213462.4|ERV3-1|HLTF|HLTF	911	-	3.2354462	1.0524458	-1.0	-1.0
chr7	64995879	64996034	ENSG00000213462.4|ERV3-1|HLTF|HLTF	902	-	4.3044033	1.007948	-1.0	-1.0
chr7	64993879	64994169	ENSG00000213462.4|ERV3-1|HLTF|HLTF	984	-	5.7645297	1.7887045	-1.0	-1.0
chr7	65061705	65061820	ENSG00000234585.6|CCT6P3|HLTF|HLTF	903	+	4.085888	1.0151788	-1.0	-1.0
chr7	65723634	65723739	ENSG00000272693.3|AC073107.1|HLTF|HLTF	901	-	6.1147957	1.0056449	-1.0	-1.0
chr7	65723099	65723214	ENSG00000272693.3|AC073107.1|HLTF|HLTF	902	-	4.1896763	1.0101728	-1.0	-1.0
chr7	65939525	65939630	ENSG00000196715.5|VKORC1L1|HLTF|HLTF	902	+	6.086504	1.0068736	-1.0	-1.0
chr7	65901155	65901305	ENSG00000196715.5|VKORC1L1|HLTF|HLTF	959	+	5.613429	1.3846549	-1.0	-1.0
chr7	65938670	65938775	ENSG00000196715.5|VKORC1L1|HLTF|HLTF	902	+	6.026357	1.0101728	-1.0	-1.0
chr7	66378718	66378938	ENSG00000169902.13|TPST1|HLTF|HLTF	937	+	5.2180276	1.1992224	-1.0	-1.0
chr7	66335684	66335784	ENSG00000169902.13|TPST1|HLTF|HLTF	903	+	4.08745	1.0134721	-1.0	-1.0
chr7	66377988	66378693	ENSG00000169902.13|TPST1|HLTF|HLTF	922	+	5.7020264	1.1092728	-1.0	-1.0
chr7	66338604	66338714	ENSG00000169902.13|TPST1|HLTF|HLTF	901	+	5.9662094	1.0039742	-1.0	-1.0
chr7	66377108	66377218	ENSG00000169902.13|TPST1|HLTF|HLTF	902	+	5.9662094	1.0068736	-1.0	-1.0
chr7	66378943	66379073	ENSG00000169902.13|TPST1|HLTF|HLTF	903	+	6.125981	1.0135553	-1.0	-1.0
chr7	66354605	66354800	ENSG00000169902.13|TPST1|HLTF|HLTF	903	+	6.0570574	1.0124756	-1.0	-1.0
chr7	66337224	66337439	ENSG00000169902.13|TPST1|HLTF|HLTF	994	+	5.372808	2.232517	-1.0	-1.0
chr7	66379323	66379498	ENSG00000169902.13|TPST1|HLTF|HLTF	910	+	4.5256696	1.0468545	-1.0	-1.0
chr7	66358791	66358891	ENSG00000169902.13|TPST1|HLTF|HLTF	903	+	6.0276103	1.0134721	-1.0	-1.0
chr7	66377303	66377453	ENSG00000169902.13|TPST1|HLTF|HLTF	942	+	5.130655	1.2343034	-1.0	-1.0
chr7	66376393	66376743	ENSG00000169902.13|TPST1|HLTF|HLTF	936	+	6.372261	1.1970011	-1.0	-1.0
chr7	66659939	66660099	ENSG00000284461.1|RABGEF1|HLTF|HLTF	922	+	4.240643	1.109621	-1.0	-1.0
chr7	66659941	66660096	ENSG00000226824.6|AC006001.2|HLTF|HLTF	921	+	4.2713556	1.1034871	-1.0	-1.0
chr7	73442077	73442182	ENSG00000009954.10|BAZ1B|HLTF|HLTF	902	-	2.3922513	1.0094061	-1.0	-1.0
chr7	73477542	73477897	ENSG00000009954.10|BAZ1B|HLTF|HLTF	981	-	3.7353249	1.7266748	-1.0	-1.0
chr7	73477362	73477497	ENSG00000009954.10|BAZ1B|HLTF|HLTF	904	-	4.2154465	1.0167601	-1.0	-1.0
chr7	73476932	73477042	ENSG00000009954.10|BAZ1B|HLTF|HLTF	906	-	2.355587	1.0289892	-1.0	-1.0
chr7	73477917	73478402	ENSG00000009954.10|BAZ1B|HLTF|HLTF	938	-	3.256621	1.210081	-1.0	-1.0
chr7	73470359	73470479	ENSG00000009954.10|BAZ1B|HLTF|HLTF	917	-	2.7480714	1.082138	-1.0	-1.0
chr7	73492799	73492899	ENSG00000009954.10|BAZ1B|HLTF|HLTF	903	-	3.3923125	1.0134721	-1.0	-1.0
chr7	73477152	73477277	ENSG00000009954.10|BAZ1B|HLTF|HLTF	904	-	2.662901	1.0196221	-1.0	-1.0
chr7	73593703	73593818	ENSG00000009950.15|MLXIPL|HLTF|HLTF	903	-	1.6980793	1.0124009	-1.0	-1.0
chr7	73596453	73596653	ENSG00000009950.15|MLXIPL|HLTF|HLTF	950	-	1.864307	1.3050294	-1.0	-1.0
chr7	73607589	73607672	ENSG00000009950.15|MLXIPL|HLTF|HLTF	912	-	1.7958598	1.0540121	-1.0	-1.0
chr7	73597286	73597461	ENSG00000009950.15|MLXIPL|HLTF|HLTF	955	-	1.7368205	1.3462839	-1.0	-1.0
chr7	73593438	73593628	ENSG00000009950.15|MLXIPL|HLTF|HLTF	914	-	2.1050522	1.0669438	-1.0	-1.0
chr7	74338832	74338932	ENSG00000106665.15|CLIP2|HLTF|HLTF	903	+	6.0276103	1.0134721	-1.0	-1.0
chr7	74698985	74699085	ENSG00000263001.5|GTF2I|HLTF|HLTF	903	+	2.2801077	1.0134721	-1.0	-1.0
chr7	74732478	74732578	ENSG00000263001.5|GTF2I|HLTF|HLTF	903	+	4.08745	1.0134721	-1.0	-1.0
chr7	75708791	75708961	ENSG00000127946.16|HIP1|HLTF|HLTF	948	-	6.456388	1.2807611	-1.0	-1.0
chr7	75945497	75945612	ENSG00000127948.15|POR|HLTF|HLTF	902	+	4.1132708	1.0068736	-1.0	-1.0
chr7	76073718	76073908	ENSG00000230882.1|AC005077.4|HLTF|HLTF	935	-	3.1377656	1.1899011	-1.0	-1.0
chr7	76072003	76072148	ENSG00000230882.1|AC005077.4|HLTF|HLTF	919	-	2.7309878	1.0918018	-1.0	-1.0
chr7	76108589	76108689	ENSG00000227038.3|GTF2IP7|HLTF|HLTF	907	-	2.672424	1.0314438	-1.0	-1.0
chr7	76596427	76596612	ENSG00000205485.13|AC004980.1|HLTF|HLTF	948	+	3.0085073	1.2833847	-1.0	-1.0
chr7	76598032	76598212	ENSG00000205485.13|AC004980.1|HLTF|HLTF	903	+	3.3994117	1.0116208	-1.0	-1.0
chr7	76596002	76596107	ENSG00000205485.13|AC004980.1|HLTF|HLTF	919	+	2.984171	1.0906523	-1.0	-1.0
chr7	76594592	76594922	ENSG00000205485.13|AC004980.1|HLTF|HLTF	969	+	3.923831	1.5152704	-1.0	-1.0
chr7	76625363	76625483	ENSG00000205485.13|AC004980.1|HLTF|HLTF	903	+	4.154878	1.0153136	-1.0	-1.0
chr7	76626700	76626895	ENSG00000205485.13|AC004980.1|HLTF|HLTF	954	+	3.4227562	1.3339492	-1.0	-1.0
chr7	76590077	76590632	ENSG00000205485.13|AC004980.1|HLTF|HLTF	945	+	3.0557625	1.2561606	-1.0	-1.0
chr7	76591097	76592402	ENSG00000205485.13|AC004980.1|HLTF|HLTF	970	+	3.9418566	1.5273254	-1.0	-1.0
chr7	76593302	76593477	ENSG00000205485.13|AC004980.1|HLTF|HLTF	911	+	4.7184434	1.052238	-1.0	-1.0
chr7	76594297	76594402	ENSG00000205485.13|AC004980.1|HLTF|HLTF	902	+	3.37493	1.0101728	-1.0	-1.0
chr7	76599037	76599207	ENSG00000205485.13|AC004980.1|HLTF|HLTF	930	+	2.980813	1.1555508	-1.0	-1.0
chr7	76596967	76597207	ENSG00000205485.13|AC004980.1|HLTF|HLTF	958	+	3.561087	1.3752694	-1.0	-1.0
chr7	76596657	76596817	ENSG00000205485.13|AC004980.1|HLTF|HLTF	902	+	4.7724466	1.0109603	-1.0	-1.0
chr7	76589922	76590022	ENSG00000205485.13|AC004980.1|HLTF|HLTF	903	+	6.143087	1.0117399	-1.0	-1.0
chr7	76595762	76595992	ENSG00000205485.13|AC004980.1|HLTF|HLTF	992	+	5.449164	2.0894752	-1.0	-1.0
chr7	76627340	76627495	ENSG00000205485.13|AC004980.1|HLTF|HLTF	906	+	2.6440094	1.0269859	-1.0	-1.0
chr7	76595107	76595297	ENSG00000205485.13|AC004980.1|HLTF|HLTF	977	+	5.0383453	1.6329086	-1.0	-1.0
chr7	76592527	76593052	ENSG00000205485.13|AC004980.1|HLTF|HLTF	973	+	3.7078595	1.5657556	-1.0	-1.0
chr7	76597787	76597937	ENSG00000205485.13|AC004980.1|HLTF|HLTF	918	+	3.0239475	1.0879276	-1.0	-1.0
chr7	76595327	76595742	ENSG00000205485.13|AC004980.1|HLTF|HLTF	962	+	5.492024	1.4198166	-1.0	-1.0
chr7	76596122	76596262	ENSG00000205485.13|AC004980.1|HLTF|HLTF	907	+	2.7183986	1.0299648	-1.0	-1.0
chr7	76597337	76597577	ENSG00000205485.13|AC004980.1|HLTF|HLTF	959	+	4.0365915	1.3919623	-1.0	-1.0
chr7	77610764	77610842	ENSG00000127947.15|PTPN12|HLTF|HLTF	903	+	4.0443816	1.0134721	-1.0	-1.0
chr7	77749533	77749703	ENSG00000187257.15|RSBN1L|HLTF|HLTF	903	+	4.073094	1.0138355	-1.0	-1.0
chr7	77945351	77945526	ENSG00000006576.16|PHTF2|HLTF|HLTF	903	+	6.109789	1.0117483	-1.0	-1.0
chr7	78967369	78967509	ENSG00000187391.19|MAGI2|HLTF|HLTF	902	-	6.0356655	1.0098546	-1.0	-1.0
chr7	79236008	79236148	ENSG00000187391.19|MAGI2|HLTF|HLTF	903	-	6.047241	1.0115364	-1.0	-1.0
chr7	78969949	78970104	ENSG00000187391.19|MAGI2|HLTF|HLTF	903	-	4.753378	1.0123334	-1.0	-1.0
chr7	78968064	78968164	ENSG00000187391.19|MAGI2|HLTF|HLTF	903	-	6.0865045	1.013125	-1.0	-1.0
chr7	78969104	78969294	ENSG00000187391.19|MAGI2|HLTF|HLTF	903	-	6.1310024	1.0114217	-1.0	-1.0
chr7	90369720	90369825	ENSG00000105793.15|GTPBP10|HLTF|HLTF	902	+	6.0263567	1.0094061	-1.0	-1.0
chr7	90358870	90358970	ENSG00000105793.15|GTPBP10|HLTF|HLTF	902	+	5.9662094	1.0068736	-1.0	-1.0
chr7	90357895	90358015	ENSG00000105793.15|GTPBP10|HLTF|HLTF	903	+	6.01226	1.0116756	-1.0	-1.0
chr7	92022888	92022988	ENSG00000127914.16|AKAP9|HLTF|HLTF	902	+	4.044381	1.0082936	-1.0	-1.0
chr7	92062273	92062448	ENSG00000127914.16|AKAP9|HLTF|HLTF	923	+	4.9241138	1.1119534	-1.0	-1.0
chr7	92000847	92001077	ENSG00000127914.16|AKAP9|HLTF|HLTF	941	+	3.464917	1.2277975	-1.0	-1.0
chr7	92002182	92003235	ENSG00000127914.16|AKAP9|HLTF|HLTF	958	+	3.051029	1.3762134	-1.0	-1.0
chr7	92045007	92045213	ENSG00000127914.16|AKAP9|HLTF|HLTF	971	+	3.4188805	1.5307786	-1.0	-1.0
chr7	92079123	92079378	ENSG00000127914.16|AKAP9|HLTF|HLTF	960	+	3.4847088	1.4003634	-1.0	-1.0
chr7	92084818	92084940	ENSG00000127914.16|AKAP9|HLTF|HLTF	904	+	4.1535416	1.0199511	-1.0	-1.0
chr7	92079638	92079758	ENSG00000127914.16|AKAP9|HLTF|HLTF	905	+	4.116992	1.0215912	-1.0	-1.0
chr7	92099706	92099906	ENSG00000127914.16|AKAP9|HLTF|HLTF	929	+	4.372578	1.1480983	-1.0	-1.0
chr7	92061269	92061414	ENSG00000127914.16|AKAP9|HLTF|HLTF	914	+	2.7188385	1.0660555	-1.0	-1.0
chr7	92001107	92001237	ENSG00000127914.16|AKAP9|HLTF|HLTF	905	+	5.0101433	1.0222257	-1.0	-1.0
chr7	92079788	92080148	ENSG00000127914.16|AKAP9|HLTF|HLTF	913	+	3.2798853	1.0589497	-1.0	-1.0
chr7	92077695	92077860	ENSG00000127914.16|AKAP9|HLTF|HLTF	952	+	4.599089	1.3152373	-1.0	-1.0
chr7	91992934	91993034	ENSG00000127914.16|AKAP9|HLTF|HLTF	903	+	2.5849612	1.0119385	-1.0	-1.0
chr7	92038418	92038768	ENSG00000127914.16|AKAP9|HLTF|HLTF	920	+	3.3403387	1.0949732	-1.0	-1.0
chr7	92079413	92079593	ENSG00000127914.16|AKAP9|HLTF|HLTF	943	+	2.6571054	1.2443821	-1.0	-1.0
chr7	92089384	92089544	ENSG00000127914.16|AKAP9|HLTF|HLTF	903	+	6.1917005	1.0130498	-1.0	-1.0
chr7	92001242	92001357	ENSG00000127914.16|AKAP9|HLTF|HLTF	904	+	4.168818	1.0171293	-1.0	-1.0
chr7	91994635	91994745	ENSG00000127914.16|AKAP9|HLTF|HLTF	903	+	3.3914812	1.013645	-1.0	-1.0
chr7	92016128	92016253	ENSG00000127914.16|AKAP9|HLTF|HLTF	942	+	3.0602849	1.2371433	-1.0	-1.0
chr7	92096688	92097023	ENSG00000127914.16|AKAP9|HLTF|HLTF	970	+	3.9903224	1.5182176	-1.0	-1.0
chr7	92082521	92082661	ENSG00000127914.16|AKAP9|HLTF|HLTF	940	+	6.0063443	1.2204835	-1.0	-1.0
chr7	92012478	92012642	ENSG00000127914.16|AKAP9|HLTF|HLTF	908	+	2.5804982	1.037753	-1.0	-1.0
chr7	92001467	92001772	ENSG00000127914.16|AKAP9|HLTF|HLTF	979	+	4.1405277	1.6721756	-1.0	-1.0
chr7	92042667	92042787	ENSG00000127914.16|AKAP9|HLTF|HLTF	919	+	3.471812	1.0895396	-1.0	-1.0
chr7	92040678	92040853	ENSG00000127914.16|AKAP9|HLTF|HLTF	925	+	3.1990461	1.1241155	-1.0	-1.0
chr7	92083169	92083624	ENSG00000127914.16|AKAP9|HLTF|HLTF	915	+	4.291043	1.0688272	-1.0	-1.0
chr7	92002002	92002152	ENSG00000127914.16|AKAP9|HLTF|HLTF	939	+	2.950805	1.2115812	-1.0	-1.0
chr7	92098108	92098214	ENSG00000127914.16|AKAP9|HLTF|HLTF	956	+	3.2394133	1.3567475	-1.0	-1.0
chr7	92833130	92833285	ENSG00000105810.9|CDK6|HLTF|HLTF	906	-	2.3282945	1.0282574	-1.0	-1.0
chr7	92759593	92759758	ENSG00000105810.9|CDK6|HLTF|HLTF	928	-	3.5196307	1.141769	-1.0	-1.0
chr7	92755613	92755723	ENSG00000105810.9|CDK6|HLTF|HLTF	903	-	6.0071435	1.0112725	-1.0	-1.0
chr7	94666993	94667108	ENSG00000242265.5|PEG10|HLTF|HLTF	911	+	1.4669715	1.0502459	-1.0	-1.0
chr7	94656409	94656559	ENSG00000242265.5|PEG10|HLTF|HLTF	903	+	1.2063035	1.0129555	-1.0	-1.0
chr7	95251761	95251858	ENSG00000158528.11|PPP1R9A|HLTF|HLTF	901	+	5.9662094	1.0040092	-1.0	-1.0
chr7	94909907	94910207	ENSG00000158528.11|PPP1R9A|HLTF|HLTF	951	+	3.260045	1.3089728	-1.0	-1.0
chr7	95040258	95040403	ENSG00000158528.11|PPP1R9A|HLTF|HLTF	903	+	6.0796714	1.0122106	-1.0	-1.0
chr7	94910262	94910477	ENSG00000158528.11|PPP1R9A|HLTF|HLTF	975	+	5.979864	1.6073118	-1.0	-1.0
chr7	95225960	95226060	ENSG00000158528.11|PPP1R9A|HLTF|HLTF	903	+	4.08745	1.0134721	-1.0	-1.0
chr7	94910767	94911302	ENSG00000158528.11|PPP1R9A|HLTF|HLTF	945	+	3.9934428	1.2593035	-1.0	-1.0
chr7	95294195	95294390	ENSG00000158528.11|PPP1R9A|HLTF|HLTF	906	+	2.161294	1.0259572	-1.0	-1.0
chr7	94910492	94910732	ENSG00000158528.11|PPP1R9A|HLTF|HLTF	953	+	4.486092	1.3300328	-1.0	-1.0
chr7	97954550	97954675	ENSG00000284707.1|AC079781.5|HLTF|HLTF	904	-	6.253176	1.015679	-1.0	-1.0
chr7	97955300	97955420	ENSG00000284707.1|AC079781.5|HLTF|HLTF	903	-	6.215282	1.0121524	-1.0	-1.0
chr7	98180909	98181014	ENSG00000164715.5|LMTK2|HLTF|HLTF	903	+	3.3919036	1.0149131	-1.0	-1.0
chr7	98181574	98181769	ENSG00000164715.5|LMTK2|HLTF|HLTF	905	+	2.6550827	1.0214067	-1.0	-1.0
chr7	98182809	98182914	ENSG00000164715.5|LMTK2|HLTF|HLTF	902	+	6.143088	1.0104455	-1.0	-1.0
chr7	98912111	98912211	ENSG00000196367.12|TRRAP|HLTF|HLTF	903	+	6.0276103	1.0134721	-1.0	-1.0
chr7	99573259	99573799	ENSG00000197343.10|ZNF655|HLTF|HLTF	941	+	2.6589556	1.230252	-1.0	-1.0
chr7	99572399	99572544	ENSG00000197343.10|ZNF655|HLTF|HLTF	914	+	2.8396947	1.0630708	-1.0	-1.0
chr7	99575734	99575859	ENSG00000197343.10|ZNF655|HLTF|HLTF	902	+	3.0911403	1.0103104	-1.0	-1.0
chr7	99576184	99576354	ENSG00000197343.10|ZNF655|HLTF|HLTF	903	+	5.9860554	1.0121706	-1.0	-1.0
chr7	99573864	99573969	ENSG00000197343.10|ZNF655|HLTF|HLTF	902	+	2.3876123	1.0101728	-1.0	-1.0
chr7	99572574	99572754	ENSG00000197343.10|ZNF655|HLTF|HLTF	915	+	2.801197	1.0694128	-1.0	-1.0
chr7	99572819	99572929	ENSG00000197343.10|ZNF655|HLTF|HLTF	902	+	2.2794833	1.0099993	-1.0	-1.0
chr7	99576185	99576350	ENSG00000272647.3|AC005020.2|HLTF|HLTF	903	+	6.1309385	1.0148174	-1.0	-1.0
chr7	99572820	99572920	ENSG00000272647.3|AC005020.2|HLTF|HLTF	902	+	2.3219278	1.0068736	-1.0	-1.0
chr7	99572405	99572540	ENSG00000272647.3|AC005020.2|HLTF|HLTF	912	+	2.7890098	1.055464	-1.0	-1.0
chr7	99572575	99572750	ENSG00000272647.3|AC005020.2|HLTF|HLTF	912	+	2.7322896	1.056185	-1.0	-1.0
chr7	99573860	99573965	ENSG00000272647.3|AC005020.2|HLTF|HLTF	903	+	2.357504	1.0134721	-1.0	-1.0
chr7	99575735	99575840	ENSG00000272647.3|AC005020.2|HLTF|HLTF	906	+	3.408487	1.0290555	-1.0	-1.0
chr7	99588635	99588830	ENSG00000272647.3|AC005020.2|HLTF|HLTF	903	+	6.1226444	1.0123569	-1.0	-1.0
chr7	99573260	99573800	ENSG00000272647.3|AC005020.2|HLTF|HLTF	940	+	2.6590002	1.2213928	-1.0	-1.0
chr7	99900306	99900456	ENSG00000146833.15|TRIM4|HLTF|HLTF	902	-	4.0329514	1.0085477	-1.0	-1.0
chr7	99901820	99902020	ENSG00000146833.15|TRIM4|HLTF|HLTF	989	-	5.041143	1.9512489	-1.0	-1.0
chr7	100040204	100040309	ENSG00000106261.16|ZKSCAN1|HLTF|HLTF	902	+	2.419475	1.0101728	-1.0	-1.0
chr7	100039504	100039814	ENSG00000106261.16|ZKSCAN1|HLTF|HLTF	933	+	1.8343465	1.170854	-1.0	-1.0
chr7	100040609	100040984	ENSG00000106261.16|ZKSCAN1|HLTF|HLTF	930	+	2.4215102	1.1573197	-1.0	-1.0
chr7	100023567	100023927	ENSG00000106261.16|ZKSCAN1|HLTF|HLTF	913	+	2.287853	1.0608196	-1.0	-1.0
chr7	100030375	100030540	ENSG00000106261.16|ZKSCAN1|HLTF|HLTF	964	+	2.4054425	1.4490399	-1.0	-1.0
chr7	100036604	100037724	ENSG00000106261.16|ZKSCAN1|HLTF|HLTF	997	+	3.7098994	2.5979295	-1.0	-1.0
chr7	100041019	100041254	ENSG00000106261.16|ZKSCAN1|HLTF|HLTF	927	+	2.2950366	1.1390023	-1.0	-1.0
chr7	100030950	100031065	ENSG00000106261.16|ZKSCAN1|HLTF|HLTF	903	+	2.0273063	1.0131451	-1.0	-1.0
chr7	100037844	100038759	ENSG00000106261.16|ZKSCAN1|HLTF|HLTF	972	+	2.8323076	1.5547079	-1.0	-1.0
chr7	100038974	100039109	ENSG00000106261.16|ZKSCAN1|HLTF|HLTF	904	+	2.3444004	1.0199628	-1.0	-1.0
chr7	100033379	100036509	ENSG00000106261.16|ZKSCAN1|HLTF|HLTF	997	+	3.4156466	2.5800157	-1.0	-1.0
chr7	100030815	100030915	ENSG00000106261.16|ZKSCAN1|HLTF|HLTF	902	+	2.0356243	1.0068736	-1.0	-1.0
chr7	100039269	100039479	ENSG00000106261.16|ZKSCAN1|HLTF|HLTF	963	+	2.8958843	1.4348407	-1.0	-1.0
chr7	100070516	100070661	ENSG00000166526.16|ZNF3|HLTF|HLTF	903	-	2.750732	1.0154581	-1.0	-1.0
chr7	100070851	100071111	ENSG00000166526.16|ZNF3|HLTF|HLTF	961	-	4.7993727	1.4059585	-1.0	-1.0
chr7	100072041	100072176	ENSG00000166526.16|ZNF3|HLTF|HLTF	903	-	4.112242	1.0145944	-1.0	-1.0
chr7	100071116	100071241	ENSG00000166526.16|ZNF3|HLTF|HLTF	903	-	4.143022	1.0130978	-1.0	-1.0
chr7	100213533	100213703	ENSG00000239521.7|GATS|HLTF|HLTF	939	-	4.171724	1.2160934	-1.0	-1.0
chr7	100213898	100214033	ENSG00000239521.7|GATS|HLTF|HLTF	905	-	4.379302	1.0243592	-1.0	-1.0
chr7	100216084	100216184	ENSG00000239521.7|GATS|HLTF|HLTF	903	-	6.0276103	1.0134721	-1.0	-1.0
chr7	100214408	100214643	ENSG00000239521.7|GATS|HLTF|HLTF	941	-	6.452784	1.2274796	-1.0	-1.0
chr7	100211503	100211623	ENSG00000239521.7|GATS|HLTF|HLTF	902	-	6.0511675	1.0109133	-1.0	-1.0
chr7	100214678	100214813	ENSG00000239521.7|GATS|HLTF|HLTF	902	-	2.4588246	1.0101122	-1.0	-1.0
chr7	100215179	100215404	ENSG00000239521.7|GATS|HLTF|HLTF	935	-	3.3035376	1.18589	-1.0	-1.0
chr7	100364622	100364852	ENSG00000272752.6|STAG3L5P-PVRIG2P-PILRB|HLTF|HLTF	902	+	5.0016637	1.0076802	-1.0	-1.0
chr7	100364357	100364467	ENSG00000272752.6|STAG3L5P-PVRIG2P-PILRB|HLTF|HLTF	902	+	6.137916	1.0090731	-1.0	-1.0
chr7	100362097	100362227	ENSG00000272752.6|STAG3L5P-PVRIG2P-PILRB|HLTF|HLTF	939	+	4.6129904	1.2131953	-1.0	-1.0
chr7	100351705	100351815	ENSG00000272752.6|STAG3L5P-PVRIG2P-PILRB|HLTF|HLTF	903	+	3.3691356	1.0131755	-1.0	-1.0
chr7	100351706	100351811	ENSG00000242294.6|STAG3L5P|HLTF|HLTF	925	+	3.8397312	1.1255658	-1.0	-1.0
chr7	100364357	100364462	ENSG00000121716.20|PILRB|HLTF|HLTF	902	+	6.2237697	1.0101728	-1.0	-1.0
chr7	100362097	100362227	ENSG00000121716.20|PILRB|HLTF|HLTF	939	+	4.6129904	1.2139102	-1.0	-1.0
chr7	100364607	100364852	ENSG00000121716.20|PILRB|HLTF|HLTF	902	+	5.4186916	1.0073997	-1.0	-1.0
chr7	100539400	100539510	ENSG00000106351.12|AGFG2|HLTF|HLTF	903	+	2.0285113	1.0132623	-1.0	-1.0
chr7	100680666	100680766	ENSG00000146830.9|GIGYF1|HLTF|HLTF	903	-	4.0443816	1.0134721	-1.0	-1.0
chr7	100683106	100683230	ENSG00000146830.9|GIGYF1|HLTF|HLTF	973	-	4.1431613	1.5659485	-1.0	-1.0
chr7	101087526	101087721	ENSG00000169871.12|TRIM56|HLTF|HLTF	938	+	5.4334364	1.2065781	-1.0	-1.0
chr7	101088016	101088126	ENSG00000169871.12|TRIM56|HLTF|HLTF	902	+	6.047241	1.0068736	-1.0	-1.0
chr7	101089581	101089766	ENSG00000169871.12|TRIM56|HLTF|HLTF	929	+	3.2514749	1.1461018	-1.0	-1.0
chr7	101089181	101089421	ENSG00000169871.12|TRIM56|HLTF|HLTF	977	+	4.5231214	1.639127	-1.0	-1.0
chr7	101089841	101090041	ENSG00000169871.12|TRIM56|HLTF|HLTF	980	+	5.7435403	1.6929281	-1.0	-1.0
chr7	101088706	101088846	ENSG00000169871.12|TRIM56|HLTF|HLTF	908	+	3.0099242	1.0376753	-1.0	-1.0
chr7	102248971	102249081	ENSG00000257923.9|CUX1|HLTF|HLTF	902	+	6.0071435	1.0103644	-1.0	-1.0
chr7	102396842	102396967	ENSG00000128563.13|PRKRIP1|HLTF|HLTF	936	+	6.0494175	1.1905977	-1.0	-1.0
chr7	102425953	102426053	ENSG00000128563.13|PRKRIP1|HLTF|HLTF	902	+	5.96621	1.0068736	-1.0	-1.0
chr7	102363986	102364091	ENSG00000128563.13|PRKRIP1|HLTF|HLTF	904	+	4.266652	1.0175488	-1.0	-1.0
chr7	102665333	102665438	ENSG00000267645.5|POLR2J2|HLTF|HLTF	902	-	3.3923123	1.0068736	-1.0	-1.0
chr7	102665334	102665439	ENSG00000279168.2|AC105052.3|HLTF|HLTF	902	-	3.3923123	1.0068736	-1.0	-1.0
chr7	103654102	103654202	ENSG00000189056.13|RELN|HLTF|HLTF	903	-	2.4854262	1.0134721	-1.0	-1.0
chr7	105101990	105102110	ENSG00000005483.20|KMT2E|HLTF|HLTF	902	+	5.9662094	1.0068736	-1.0	-1.0
chr7	105894823	105895028	ENSG00000128536.15|CDHR3|HLTF|HLTF	958	+	4.8577743	1.375582	-1.0	-1.0
chr7	105945953	105946083	ENSG00000128536.15|CDHR3|HLTF|HLTF	902	+	6.0271087	1.009981	-1.0	-1.0
chr7	105923332	105923432	ENSG00000128536.15|CDHR3|HLTF|HLTF	903	+	6.0276103	1.0134721	-1.0	-1.0
chr7	105945353	105945463	ENSG00000128536.15|CDHR3|HLTF|HLTF	902	+	4.044381	1.0093142	-1.0	-1.0
chr7	105895258	105895428	ENSG00000128536.15|CDHR3|HLTF|HLTF	903	+	6.1004786	1.0123724	-1.0	-1.0
chr7	105944873	105945068	ENSG00000128536.15|CDHR3|HLTF|HLTF	969	+	4.7306275	1.5115082	-1.0	-1.0
chr7	105894538	105894658	ENSG00000128536.15|CDHR3|HLTF|HLTF	909	+	4.206006	1.0404326	-1.0	-1.0
chr7	107502132	107502237	ENSG00000164597.13|COG5|HLTF|HLTF	902	-	6.02761	1.0068736	-1.0	-1.0
chr7	107504552	107504737	ENSG00000164597.13|COG5|HLTF|HLTF	943	-	5.7106695	1.2473427	-1.0	-1.0
chr7	107505622	107505727	ENSG00000164597.13|COG5|HLTF|HLTF	902	-	5.9662094	1.0068736	-1.0	-1.0
chr7	107935400	107935500	ENSG00000091136.13|LAMB1|HLTF|HLTF	900	-	2.5235608	1.0010691	-1.0	-1.0
chr7	107923898	107924087	ENSG00000091136.13|LAMB1|HLTF|HLTF	979	-	2.5333955	1.6778996	-1.0	-1.0
chr7	107929063	107929203	ENSG00000091136.13|LAMB1|HLTF|HLTF	905	-	2.1391132	1.0216727	-1.0	-1.0
chr7	107935535	107935655	ENSG00000091136.13|LAMB1|HLTF|HLTF	903	-	2.2131617	1.0123391	-1.0	-1.0
chr7	107929398	107929643	ENSG00000091136.13|LAMB1|HLTF|HLTF	955	-	2.6131806	1.3421854	-1.0	-1.0
chr7	107932178	107932318	ENSG00000091136.13|LAMB1|HLTF|HLTF	916	-	2.3813632	1.0772818	-1.0	-1.0
chr7	111236620	111236750	ENSG00000184903.9|IMMP2L|HLTF|HLTF	935	-	6.2625957	1.1899418	-1.0	-1.0
chr7	111440680	111440860	ENSG00000184903.9|IMMP2L|HLTF|HLTF	938	-	6.0207562	1.206148	-1.0	-1.0
chr7	127374446	127374546	ENSG00000048405.9|ZNF800|HLTF|HLTF	902	-	5.9662094	1.0068736	-1.0	-1.0
chr7	127931549	127931679	ENSG00000197157.10|SND1|HLTF|HLTF	902	+	3.614788	1.0090731	-1.0	-1.0
chr7	127931834	127932019	ENSG00000197157.10|SND1|HLTF|HLTF	944	+	4.9039145	1.251122	-1.0	-1.0
chr7	127932474	127932614	ENSG00000197157.10|SND1|HLTF|HLTF	903	+	6.1297827	1.0112946	-1.0	-1.0
chr7	128335702	128335807	ENSG00000106344.8|RBM28|HLTF|HLTF	902	-	4.0437183	1.0080532	-1.0	-1.0
chr7	128623669	128623794	ENSG00000281896.1|AC018638.8|HLTF|HLTF	902	+	2.6564398	1.0104455	-1.0	-1.0
chr7	133305931	133306056	ENSG00000131558.14|EXOC4|HLTF|HLTF	903	+	6.061983	1.0122614	-1.0	-1.0
chr7	133356384	133356519	ENSG00000131558.14|EXOC4|HLTF|HLTF	946	+	5.1122274	1.2670364	-1.0	-1.0
chr7	133288921	133289111	ENSG00000131558.14|EXOC4|HLTF|HLTF	987	+	5.7541	1.8792328	-1.0	-1.0
chr7	134941091	134941196	ENSG00000122786.19|CALD1|HLTF|HLTF	930	+	2.381606	1.1519523	-1.0	-1.0
chr7	134932992	134933107	ENSG00000122786.19|CALD1|HLTF|HLTF	908	+	2.9068882	1.0340729	-1.0	-1.0
chr7	134933952	134934067	ENSG00000122786.19|CALD1|HLTF|HLTF	902	+	6.29931	1.0086083	-1.0	-1.0
chr7	134950373	134950514	ENSG00000122786.19|CALD1|HLTF|HLTF	946	+	3.127801	1.2653701	-1.0	-1.0
chr7	134934077	134934232	ENSG00000122786.19|CALD1|HLTF|HLTF	925	+	3.9061356	1.1229808	-1.0	-1.0
chr7	134928768	134928900	ENSG00000122786.19|CALD1|HLTF|HLTF	919	+	3.0767539	1.093635	-1.0	-1.0
chr7	134891539	134891639	ENSG00000122786.19|CALD1|HLTF|HLTF	903	+	3.3923125	1.0134721	-1.0	-1.0
chr7	134947507	134947627	ENSG00000122786.19|CALD1|HLTF|HLTF	949	+	3.1707	1.2957493	-1.0	-1.0
chr7	138072964	138073084	ENSG00000122787.14|AKR1D1|HLTF|HLTF	903	+	6.0506663	1.0114897	-1.0	-1.0
chr7	138585671	138585781	ENSG00000122779.17|TRIM24|HLTF|HLTF	903	+	4.0443816	1.0134721	-1.0	-1.0
chr7	138584956	138585101	ENSG00000122779.17|TRIM24|HLTF|HLTF	903	+	2.3303177	1.0148066	-1.0	-1.0
chr7	138585186	138585471	ENSG00000122779.17|TRIM24|HLTF|HLTF	924	+	2.285435	1.1175468	-1.0	-1.0
chr7	138583884	138583994	ENSG00000122779.17|TRIM24|HLTF|HLTF	913	+	2.1796649	1.060011	-1.0	-1.0
chr7	138579303	138579408	ENSG00000122779.17|TRIM24|HLTF|HLTF	903	+	3.37493	1.0130272	-1.0	-1.0
chr7	138521801	138521906	ENSG00000122779.17|TRIM24|HLTF|HLTF	903	+	6.0865045	1.0134721	-1.0	-1.0
chr7	139231183	139231348	ENSG00000157741.14|UBN2|HLTF|HLTF	916	+	3.830407	1.0758185	-1.0	-1.0
chr7	139261591	139261691	ENSG00000157741.14|UBN2|HLTF|HLTF	902	+	5.96621	1.0068736	-1.0	-1.0
chr7	139283163	139283288	ENSG00000157741.14|UBN2|HLTF|HLTF	905	+	3.2243075	1.0225085	-1.0	-1.0
chr7	139716411	139716526	ENSG00000064393.15|HIPK2|HLTF|HLTF	914	-	3.196155	1.067433	-1.0	-1.0
chr7	139680910	139681010	ENSG00000064393.15|HIPK2|HLTF|HLTF	902	-	5.96621	1.0068736	-1.0	-1.0
chr7	139582858	139583023	ENSG00000064393.15|HIPK2|HLTF|HLTF	902	-	6.0148287	1.009513	-1.0	-1.0
chr7	139679265	139679475	ENSG00000064393.15|HIPK2|HLTF|HLTF	904	-	4.9117312	1.0173595	-1.0	-1.0
chr7	139716626	139716746	ENSG00000064393.15|HIPK2|HLTF|HLTF	903	-	2.3672295	1.0149099	-1.0	-1.0
chr7	140109170	140109345	ENSG00000006459.10|KDM7A|HLTF|HLTF	903	-	6.2157907	1.0113248	-1.0	-1.0
chr7	140826565	140826665	ENSG00000157764.12|BRAF|HLTF|HLTF	902	-	5.96621	1.0068736	-1.0	-1.0
chr7	140825250	140825510	ENSG00000157764.12|BRAF|HLTF|HLTF	902	-	4.63321	1.0098894	-1.0	-1.0
chr7	140824560	140824670	ENSG00000157764.12|BRAF|HLTF|HLTF	903	-	2.5927768	1.0128946	-1.0	-1.0
chr7	140827605	140827880	ENSG00000157764.12|BRAF|HLTF|HLTF	956	-	6.5025654	1.3556376	-1.0	-1.0
chr7	140830590	140830710	ENSG00000157764.12|BRAF|HLTF|HLTF	921	-	5.8649464	1.0998544	-1.0	-1.0
chr7	140823470	140823585	ENSG00000157764.12|BRAF|HLTF|HLTF	902	-	6.2143636	1.0084798	-1.0	-1.0
chr7	140826855	140827190	ENSG00000157764.12|BRAF|HLTF|HLTF	904	-	5.090189	1.0165118	-1.0	-1.0
chr7	143265048	143265148	ENSG00000197448.13|GSTK1|HLTF|HLTF	903	+	6.086504	1.0119385	-1.0	-1.0
chr7	149020966	149021116	ENSG00000155660.10|PDIA4|HLTF|HLTF	981	-	1.9043262	1.7246507	-1.0	-1.0
chr7	149605953	149606193	ENSG00000133624.13|ZNF767P|HLTF|HLTF	913	-	6.2652535	1.0607177	-1.0	-1.0
chr7	149607043	149607278	ENSG00000133624.13|ZNF767P|HLTF|HLTF	934	-	5.862693	1.1776494	-1.0	-1.0
chr7	150372996	150373101	ENSG00000284041.1|AC073111.3|HLTF|HLTF	945	+	5.329691	1.2609067	-1.0	-1.0
chr7	150372998	150373103	ENSG00000214022.11|REPIN1|HLTF|HLTF	946	+	6.5085773	1.2697551	-1.0	-1.0
chr7	152176375	152176580	ENSG00000055609.17|KMT2C|HLTF|HLTF	944	-	3.1260135	1.2518572	-1.0	-1.0
chr7	152252605	152252710	ENSG00000055609.17|KMT2C|HLTF|HLTF	901	-	5.9662094	1.0051365	-1.0	-1.0
chr7	152187271	152187456	ENSG00000055609.17|KMT2C|HLTF|HLTF	903	-	6.1636853	1.0123343	-1.0	-1.0
chr7	152180925	152181085	ENSG00000055609.17|KMT2C|HLTF|HLTF	903	-	4.081848	1.0120664	-1.0	-1.0
chr7	152177440	152177625	ENSG00000055609.17|KMT2C|HLTF|HLTF	929	-	5.31002	1.1478021	-1.0	-1.0
chr7	152179983	152180126	ENSG00000055609.17|KMT2C|HLTF|HLTF	923	-	6.3324857	1.114859	-1.0	-1.0
chr7	152182380	152182540	ENSG00000055609.17|KMT2C|HLTF|HLTF	920	-	3.9936862	1.0949944	-1.0	-1.0
chr7	152162891	152163196	ENSG00000055609.17|KMT2C|HLTF|HLTF	929	-	3.4049838	1.1500063	-1.0	-1.0
chr7	152177690	152177865	ENSG00000055609.17|KMT2C|HLTF|HLTF	913	-	4.1252728	1.0599468	-1.0	-1.0
chr7	152148647	152148787	ENSG00000055609.17|KMT2C|HLTF|HLTF	902	-	6.066978	1.0100397	-1.0	-1.0
chr7	152179838	152179953	ENSG00000055609.17|KMT2C|HLTF|HLTF	902	-	6.0546484	1.0090117	-1.0	-1.0
chr7	152176255	152176375	ENSG00000055609.17|KMT2C|HLTF|HLTF	902	-	6.042333	1.0107319	-1.0	-1.0
chr7	152162271	152162516	ENSG00000055609.17|KMT2C|HLTF|HLTF	916	-	3.4972908	1.0766644	-1.0	-1.0
chr7	152182035	152182135	ENSG00000055609.17|KMT2C|HLTF|HLTF	903	-	4.08745	1.0140173	-1.0	-1.0
chr7	152358586	152358675	ENSG00000055609.17|KMT2C|HLTF|HLTF	903	-	6.197536	1.0134721	-1.0	-1.0
chr7	152648578	152648728	ENSG00000196584.2|XRCC2|HLTF|HLTF	903	-	4.1319165	1.0122719	-1.0	-1.0
chr7	152648953	152649123	ENSG00000196584.2|XRCC2|HLTF|HLTF	909	-	3.1355748	1.0392174	-1.0	-1.0
chr7	152645403	152645508	ENSG00000196584.2|XRCC2|HLTF|HLTF	903	-	6.0865045	1.0134721	-1.0	-1.0
chr7	152648313	152648508	ENSG00000196584.2|XRCC2|HLTF|HLTF	951	-	2.7085133	1.3138868	-1.0	-1.0
chr7	155638171	155638346	ENSG00000283128.1|AC009403.2|HLTF|HLTF	902	-	6.216261	1.010805	-1.0	-1.0
chr7	155640251	155640406	ENSG00000283128.1|AC009403.2|HLTF|HLTF	902	-	5.96621	1.0068462	-1.0	-1.0
chr7	155638177	155638342	ENSG00000216895.9|AC009403.1|HLTF|HLTF	902	-	6.233718	1.0107175	-1.0	-1.0
chr7	155741993	155742093	ENSG00000184863.10|RBM33|HLTF|HLTF	902	+	3.9999874	1.0068736	-1.0	-1.0
chr7	155744960	155745120	ENSG00000184863.10|RBM33|HLTF|HLTF	938	+	3.1218088	1.204736	-1.0	-1.0
chr7	155672866	155672915	ENSG00000184863.10|RBM33|HLTF|HLTF	931	+	3.0297449	1.1615965	-1.0	-1.0
chr7	155680754	155680908	ENSG00000184863.10|RBM33|HLTF|HLTF	940	+	3.0983093	1.218947	-1.0	-1.0
chr7	155706818	155706963	ENSG00000184863.10|RBM33|HLTF|HLTF	911	+	2.5918365	1.0496142	-1.0	-1.0
chr7	155644640	155644820	ENSG00000184863.10|RBM33|HLTF|HLTF	908	+	1.9064215	1.0374411	-1.0	-1.0
chr7	155738249	155738434	ENSG00000184863.10|RBM33|HLTF|HLTF	920	+	2.7048476	1.0956752	-1.0	-1.0
chr7	155700772	155700942	ENSG00000184863.10|RBM33|HLTF|HLTF	937	+	2.4549403	1.1985759	-1.0	-1.0
chr7	155745150	155745270	ENSG00000184863.10|RBM33|HLTF|HLTF	907	+	3.3006582	1.0305898	-1.0	-1.0
chr7	155769921	155770021	ENSG00000184863.10|RBM33|HLTF|HLTF	903	+	6.0276103	1.0134721	-1.0	-1.0
chr7	155770136	155770326	ENSG00000184863.10|RBM33|HLTF|HLTF	951	+	3.9331133	1.3110464	-1.0	-1.0
chr7	155769331	155769441	ENSG00000184863.10|RBM33|HLTF|HLTF	902	+	6.2325144	1.0090731	-1.0	-1.0
chr7	155680589	155680714	ENSG00000184863.10|RBM33|HLTF|HLTF	929	+	2.543525	1.1458781	-1.0	-1.0
chr7	156950592	156950724	ENSG00000146909.7|NOM1|HLTF|HLTF	903	+	6.1335416	1.0112474	-1.0	-1.0
chr7	157192101	157192201	ENSG00000009335.17|UBE3C|HLTF|HLTF	903	+	6.086504	1.0117399	-1.0	-1.0
chr7	157241375	157241510	ENSG00000009335.17|UBE3C|HLTF|HLTF	946	+	5.6895266	1.2713436	-1.0	-1.0
chr7	157242270	157242370	ENSG00000009335.17|UBE3C|HLTF|HLTF	903	+	6.0276103	1.0134721	-1.0	-1.0
chr7	157239140	157239345	ENSG00000009335.17|UBE3C|HLTF|HLTF	952	+	6.4779134	1.3176367	-1.0	-1.0
chr7	157239655	157239890	ENSG00000009335.17|UBE3C|HLTF|HLTF	916	+	3.6060274	1.0752382	-1.0	-1.0
chr7	157238245	157238350	ENSG00000009335.17|UBE3C|HLTF|HLTF	903	+	6.114796	1.0131325	-1.0	-1.0
chr7	157139057	157139157	ENSG00000009335.17|UBE3C|HLTF|HLTF	903	+	2.5545876	1.0119385	-1.0	-1.0
chr7	157181542	157181652	ENSG00000009335.17|UBE3C|HLTF|HLTF	903	+	6.104595	1.0134721	-1.0	-1.0
chr7	157240985	157241205	ENSG00000009335.17|UBE3C|HLTF|HLTF	962	+	4.133628	1.4155803	-1.0	-1.0
chr7	157238925	157239050	ENSG00000009335.17|UBE3C|HLTF|HLTF	902	+	6.104624	1.0097134	-1.0	-1.0
chr7	158407832	158407977	ENSG00000155093.17|PTPRN2|HLTF|HLTF	914	-	2.5486333	1.0636039	-1.0	-1.0
chr7	158520550	158520745	ENSG00000155093.17|PTPRN2|HLTF|HLTF	964	-	4.416337	1.4458803	-1.0	-1.0
chr7	157825732	157825897	ENSG00000155093.17|PTPRN2|HLTF|HLTF	916	-	5.033176	1.0740063	-1.0	-1.0
chr7	158162795	158162940	ENSG00000155093.17|PTPRN2|HLTF|HLTF	903	-	6.077407	1.0124384	-1.0	-1.0
chr7	157862437	157862542	ENSG00000155093.17|PTPRN2|HLTF|HLTF	903	-	4.1495914	1.0124656	-1.0	-1.0
chr7	158450607	158451612	ENSG00000155093.17|PTPRN2|HLTF|HLTF	961	-	3.4407074	1.4144795	-1.0	-1.0
chr7	158199830	158199945	ENSG00000155093.17|PTPRN2|HLTF|HLTF	903	-	6.071781	1.0134721	-1.0	-1.0
chr7	158467117	158467302	ENSG00000155093.17|PTPRN2|HLTF|HLTF	932	-	2.2894297	1.1678493	-1.0	-1.0
chr7	158520945	158521045	ENSG00000155093.17|PTPRN2|HLTF|HLTF	903	-	4.044381	1.0124956	-1.0	-1.0
chr7	158257872	158257972	ENSG00000155093.17|PTPRN2|HLTF|HLTF	901	-	4.044381	1.0026343	-1.0	-1.0
chr7	158286192	158286292	ENSG00000155093.17|PTPRN2|HLTF|HLTF	902	-	5.9662094	1.0068736	-1.0	-1.0
chr7	158416887	158416987	ENSG00000155093.17|PTPRN2|HLTF|HLTF	901	-	2.5235608	1.0053729	-1.0	-1.0
chr7	157936057	157936232	ENSG00000155093.17|PTPRN2|HLTF|HLTF	910	-	6.2786436	1.0438699	-1.0	-1.0
chr7	158516080	158516180	ENSG00000155093.17|PTPRN2|HLTF|HLTF	919	-	2.9696238	1.0924767	-1.0	-1.0
chr7	158075157	158075602	ENSG00000155093.17|PTPRN2|HLTF|HLTF	974	-	4.965865	1.5893893	-1.0	-1.0
chr7	158547720	158548070	ENSG00000155093.17|PTPRN2|HLTF|HLTF	922	-	2.8413296	1.1064929	-1.0	-1.0
chr7	158436827	158437142	ENSG00000155093.17|PTPRN2|HLTF|HLTF	984	-	3.8033981	1.7836497	-1.0	-1.0
chr7	158073127	158073332	ENSG00000155093.17|PTPRN2|HLTF|HLTF	966	-	6.230092	1.4658567	-1.0	-1.0
chr7	157863832	157864062	ENSG00000155093.17|PTPRN2|HLTF|HLTF	926	-	5.6773443	1.1320014	-1.0	-1.0
chr7	158521270	158521485	ENSG00000155093.17|PTPRN2|HLTF|HLTF	967	-	4.644759	1.4835451	-1.0	-1.0
chr7	158421122	158421527	ENSG00000155093.17|PTPRN2|HLTF|HLTF	952	-	2.442522	1.3146979	-1.0	-1.0
chr7	158515500	158515600	ENSG00000155093.17|PTPRN2|HLTF|HLTF	902	-	4.1699123	1.0068736	-1.0	-1.0
chr7	158255627	158255762	ENSG00000155093.17|PTPRN2|HLTF|HLTF	927	-	4.997089	1.1388413	-1.0	-1.0
chr7	158289887	158290207	ENSG00000155093.17|PTPRN2|HLTF|HLTF	934	-	5.103043	1.1786726	-1.0	-1.0
chr7	158435572	158436272	ENSG00000155093.17|PTPRN2|HLTF|HLTF	976	-	3.2101283	1.6150173	-1.0	-1.0
chr7	157868542	157868652	ENSG00000155093.17|PTPRN2|HLTF|HLTF	903	-	6.0276103	1.0134721	-1.0	-1.0
chr7	158069537	158069667	ENSG00000155093.17|PTPRN2|HLTF|HLTF	904	-	2.4608164	1.017264	-1.0	-1.0
chr7	158291062	158291192	ENSG00000155093.17|PTPRN2|HLTF|HLTF	912	-	3.3899486	1.0555801	-1.0	-1.0
chr7	158433237	158433557	ENSG00000155093.17|PTPRN2|HLTF|HLTF	972	-	3.519852	1.5603924	-1.0	-1.0
chr7	158558995	158559165	ENSG00000155093.17|PTPRN2|HLTF|HLTF	907	-	2.1480496	1.0328143	-1.0	-1.0
chr7	157876312	157876517	ENSG00000155093.17|PTPRN2|HLTF|HLTF	975	-	6.744695	1.6089106	-1.0	-1.0
chr7	158078697	158078812	ENSG00000155093.17|PTPRN2|HLTF|HLTF	909	-	2.5526762	1.0404142	-1.0	-1.0
chr7	158075797	158075967	ENSG00000155093.17|PTPRN2|HLTF|HLTF	931	-	3.1976109	1.1605893	-1.0	-1.0
chr7	157869527	157869722	ENSG00000155093.17|PTPRN2|HLTF|HLTF	931	-	2.6170065	1.1635809	-1.0	-1.0
chr7	158296842	158296992	ENSG00000155093.17|PTPRN2|HLTF|HLTF	908	-	4.2472963	1.0368094	-1.0	-1.0
chr7	157841102	157841207	ENSG00000155093.17|PTPRN2|HLTF|HLTF	908	-	3.459054	1.0357897	-1.0	-1.0
chr7	157973837	157973942	ENSG00000155093.17|PTPRN2|HLTF|HLTF	901	-	5.9662094	1.0040387	-1.0	-1.0
chr7	157975052	157975252	ENSG00000155093.17|PTPRN2|HLTF|HLTF	937	-	3.0275347	1.1974635	-1.0	-1.0
chr7	158467367	158467552	ENSG00000155093.17|PTPRN2|HLTF|HLTF	922	-	3.156232	1.1068996	-1.0	-1.0
chr7	158422712	158422812	ENSG00000155093.17|PTPRN2|HLTF|HLTF	902	-	3.9999874	1.0068736	-1.0	-1.0
chr7	158549035	158549160	ENSG00000155093.17|PTPRN2|HLTF|HLTF	913	-	2.3464868	1.0597929	-1.0	-1.0
chr7	158406472	158407147	ENSG00000155093.17|PTPRN2|HLTF|HLTF	975	-	4.0039864	1.596188	-1.0	-1.0
chr7	158346477	158346672	ENSG00000155093.17|PTPRN2|HLTF|HLTF	903	-	6.167262	1.012897	-1.0	-1.0
chr7	158549450	158549650	ENSG00000155093.17|PTPRN2|HLTF|HLTF	917	-	2.756536	1.0828747	-1.0	-1.0
chr7	157871507	157871672	ENSG00000155093.17|PTPRN2|HLTF|HLTF	929	-	3.6331766	1.1495379	-1.0	-1.0
chr7	157744377	157744557	ENSG00000155093.17|PTPRN2|HLTF|HLTF	937	-	6.4484286	1.1995322	-1.0	-1.0
chr7	158289627	158289777	ENSG00000155093.17|PTPRN2|HLTF|HLTF	903	-	6.230253	1.0135131	-1.0	-1.0
chr7	158550935	158551040	ENSG00000155093.17|PTPRN2|HLTF|HLTF	902	-	2.4665494	1.0068736	-1.0	-1.0
chr7	157743362	157743532	ENSG00000155093.17|PTPRN2|HLTF|HLTF	903	-	6.2520847	1.0142546	-1.0	-1.0
chr7	157772987	157773087	ENSG00000155093.17|PTPRN2|HLTF|HLTF	901	-	5.9662094	1.0039871	-1.0	-1.0
chr7	157864237	157864692	ENSG00000155093.17|PTPRN2|HLTF|HLTF	942	-	3.256421	1.2356368	-1.0	-1.0
chr7	157773537	157773707	ENSG00000155093.17|PTPRN2|HLTF|HLTF	957	-	4.1839795	1.3665673	-1.0	-1.0
chr7	158548140	158548330	ENSG00000155093.17|PTPRN2|HLTF|HLTF	937	-	3.183759	1.1987672	-1.0	-1.0
chr7	157833837	157834027	ENSG00000155093.17|PTPRN2|HLTF|HLTF	958	-	4.9699626	1.3724976	-1.0	-1.0
chr7	158516370	158516535	ENSG00000155093.17|PTPRN2|HLTF|HLTF	935	-	2.9097323	1.1857028	-1.0	-1.0
chr7	158534005	158534105	ENSG00000155093.17|PTPRN2|HLTF|HLTF	903	-	6.0865045	1.013125	-1.0	-1.0
chr7	157975947	157976132	ENSG00000155093.17|PTPRN2|HLTF|HLTF	903	-	4.800525	1.0112331	-1.0	-1.0
chr7	157874932	157875032	ENSG00000155093.17|PTPRN2|HLTF|HLTF	903	-	6.0276103	1.0134721	-1.0	-1.0
chr7	158517620	158517720	ENSG00000155093.17|PTPRN2|HLTF|HLTF	903	-	6.197536	1.0134721	-1.0	-1.0
chr7	158436287	158436467	ENSG00000155093.17|PTPRN2|HLTF|HLTF	943	-	4.1995854	1.2449636	-1.0	-1.0
chr7	157975617	157975812	ENSG00000155093.17|PTPRN2|HLTF|HLTF	974	-	4.808479	1.5790962	-1.0	-1.0
chr7	158290262	158290802	ENSG00000155093.17|PTPRN2|HLTF|HLTF	980	-	4.46809	1.7051558	-1.0	-1.0
chr7	158347627	158347732	ENSG00000155093.17|PTPRN2|HLTF|HLTF	902	-	6.02761	1.0068736	-1.0	-1.0
chr7	157976592	157976692	ENSG00000155093.17|PTPRN2|HLTF|HLTF	903	-	4.08745	1.0134721	-1.0	-1.0
chr7	158558645	158558855	ENSG00000155093.17|PTPRN2|HLTF|HLTF	991	-	2.7877448	2.059041	-1.0	-1.0
chr7	158548340	158548910	ENSG00000155093.17|PTPRN2|HLTF|HLTF	952	-	3.10323	1.3221692	-1.0	-1.0
chr7	158552210	158552310	ENSG00000155093.17|PTPRN2|HLTF|HLTF	903	-	6.086504	1.0119385	-1.0	-1.0
```
