## Supplementary File 2 - DEWSeq Binding Sites for "Improved discovery of RNA-binding protein binding sites in eCLIP data using DEWSeq": regions_windows100_steps5.bed (part 2 of 2)

```
chr7	157870972	157871422	ENSG00000155093.17|PTPRN2|HLTF|HLTF	935	-	3.3850515	1.1879275	-1.0	-1.0
chr7	158074742	158074957	ENSG00000155093.17|PTPRN2|HLTF|HLTF	917	-	3.2033885	1.0817941	-1.0	-1.0
chr7	157936332	157936512	ENSG00000155093.17|PTPRN2|HLTF|HLTF	903	-	5.933525	1.0111046	-1.0	-1.0
chr7	157864742	157864907	ENSG00000155093.17|PTPRN2|HLTF|HLTF	949	-	4.7701073	1.2947205	-1.0	-1.0
chr7	158466092	158466342	ENSG00000155093.17|PTPRN2|HLTF|HLTF	971	-	3.2628005	1.5325658	-1.0	-1.0
chr7	157785317	157785427	ENSG00000155093.17|PTPRN2|HLTF|HLTF	902	-	6.1420193	1.0101728	-1.0	-1.0
chr7	158420832	158421072	ENSG00000155093.17|PTPRN2|HLTF|HLTF	971	-	3.3697124	1.5368122	-1.0	-1.0
chr7	157837677	157838077	ENSG00000155093.17|PTPRN2|HLTF|HLTF	916	-	6.143158	1.0759512	-1.0	-1.0
chr7	158522860	158522960	ENSG00000155093.17|PTPRN2|HLTF|HLTF	903	-	2.4329586	1.0134721	-1.0	-1.0
chr7	158550155	158550645	ENSG00000155093.17|PTPRN2|HLTF|HLTF	981	-	4.069938	1.7263446	-1.0	-1.0
chr7	158448277	158448377	ENSG00000155093.17|PTPRN2|HLTF|HLTF	903	-	6.143088	1.0134721	-1.0	-1.0
chr7	158068167	158068302	ENSG00000155093.17|PTPRN2|HLTF|HLTF	903	-	6.173371	1.0144414	-1.0	-1.0
chr7	158288447	158288637	ENSG00000155093.17|PTPRN2|HLTF|HLTF	935	-	4.1974726	1.1902148	-1.0	-1.0
chr7	157976312	157976477	ENSG00000155093.17|PTPRN2|HLTF|HLTF	904	-	5.764097	1.0197759	-1.0	-1.0
chr7	158073822	158074272	ENSG00000155093.17|PTPRN2|HLTF|HLTF	922	-	3.8976653	1.1103235	-1.0	-1.0
chr7	158438747	158438907	ENSG00000155093.17|PTPRN2|HLTF|HLTF	921	-	3.0510526	1.0998288	-1.0	-1.0
chr7	157834672	157834852	ENSG00000155093.17|PTPRN2|HLTF|HLTF	937	-	3.6154978	1.1990081	-1.0	-1.0
chr7	157857537	157857687	ENSG00000155093.17|PTPRN2|HLTF|HLTF	903	-	4.1607485	1.0140778	-1.0	-1.0
chr7	158434827	158435007	ENSG00000155093.17|PTPRN2|HLTF|HLTF	946	-	3.5844119	1.2646785	-1.0	-1.0
chr7	158557620	158558040	ENSG00000155093.17|PTPRN2|HLTF|HLTF	963	-	3.4718254	1.4283357	-1.0	-1.0
chr7	158298717	158298837	ENSG00000155093.17|PTPRN2|HLTF|HLTF	902	-	4.8292694	1.0092548	-1.0	-1.0
chr7	157875987	157876197	ENSG00000155093.17|PTPRN2|HLTF|HLTF	974	-	4.0235386	1.5929214	-1.0	-1.0
chr7	158070037	158070217	ENSG00000155093.17|PTPRN2|HLTF|HLTF	910	-	3.0841644	1.0445743	-1.0	-1.0
chr7	158407702	158407812	ENSG00000155093.17|PTPRN2|HLTF|HLTF	902	-	6.159865	1.0068551	-1.0	-1.0
chr7	157860067	157860422	ENSG00000155093.17|PTPRN2|HLTF|HLTF	938	-	3.6462839	1.206229	-1.0	-1.0
chr7	157814672	157814777	ENSG00000155093.17|PTPRN2|HLTF|HLTF	903	-	6.197536	1.0134721	-1.0	-1.0
chr7	158346067	158346167	ENSG00000155093.17|PTPRN2|HLTF|HLTF	901	-	6.0276093	1.0039871	-1.0	-1.0
chr7	158298122	158298237	ENSG00000155093.17|PTPRN2|HLTF|HLTF	903	-	4.0578794	1.0139904	-1.0	-1.0
chr7	158515865	158516040	ENSG00000155093.17|PTPRN2|HLTF|HLTF	913	-	3.5399199	1.0607767	-1.0	-1.0
chr7	157974917	157975037	ENSG00000155093.17|PTPRN2|HLTF|HLTF	958	-	5.6941404	1.3758091	-1.0	-1.0
chr7	158487167	158487327	ENSG00000155093.17|PTPRN2|HLTF|HLTF	903	-	2.5005915	1.0124936	-1.0	-1.0
chr7	157936892	157936997	ENSG00000155093.17|PTPRN2|HLTF|HLTF	903	-	6.14202	1.0134721	-1.0	-1.0
chr7	158408022	158408347	ENSG00000155093.17|PTPRN2|HLTF|HLTF	913	-	3.98495	1.0602841	-1.0	-1.0
chr7	158073362	158073592	ENSG00000155093.17|PTPRN2|HLTF|HLTF	974	-	3.3508308	1.5918918	-1.0	-1.0
chr7	158074582	158074737	ENSG00000155093.17|PTPRN2|HLTF|HLTF	930	-	3.0280862	1.156408	-1.0	-1.0
chr7	158485142	158485242	ENSG00000155093.17|PTPRN2|HLTF|HLTF	902	-	2.4059918	1.0103666	-1.0	-1.0
chr7	158555350	158555505	ENSG00000155093.17|PTPRN2|HLTF|HLTF	918	-	2.660972	1.0839695	-1.0	-1.0
chr7	157850397	157850497	ENSG00000155093.17|PTPRN2|HLTF|HLTF	901	-	6.143088	1.0043135	-1.0	-1.0
chr7	158467597	158467697	ENSG00000155093.17|PTPRN2|HLTF|HLTF	903	-	2.3457744	1.0134721	-1.0	-1.0
chr7	158467727	158468102	ENSG00000155093.17|PTPRN2|HLTF|HLTF	933	-	2.538309	1.1766762	-1.0	-1.0
chr7	157965397	157965587	ENSG00000155093.17|PTPRN2|HLTF|HLTF	903	-	4.0828934	1.0122614	-1.0	-1.0
chr7	157832442	157832622	ENSG00000155093.17|PTPRN2|HLTF|HLTF	926	-	2.8681066	1.1305059	-1.0	-1.0
chr7	158558195	158558630	ENSG00000155093.17|PTPRN2|HLTF|HLTF	935	-	3.282296	1.189771	-1.0	-1.0
chr7	158072437	158072887	ENSG00000155093.17|PTPRN2|HLTF|HLTF	921	-	4.005358	1.10176	-1.0	-1.0
chr7	157854537	157854652	ENSG00000155093.17|PTPRN2|HLTF|HLTF	903	-	6.0276103	1.013049	-1.0	-1.0
chr7	157744817	157744917	ENSG00000155093.17|PTPRN2|HLTF|HLTF	902	-	6.197535	1.0068736	-1.0	-1.0
chr7	158138323	158138498	ENSG00000155093.17|PTPRN2|HLTF|HLTF	911	-	2.6534593	1.0501889	-1.0	-1.0
chr7	158410062	158410202	ENSG00000155093.17|PTPRN2|HLTF|HLTF	910	-	2.274654	1.0467626	-1.0	-1.0
chr7	157849657	157849807	ENSG00000155093.17|PTPRN2|HLTF|HLTF	902	-	3.119851	1.007415	-1.0	-1.0
chr7	158067437	158067582	ENSG00000155093.17|PTPRN2|HLTF|HLTF	903	-	6.1981053	1.012739	-1.0	-1.0
chr7	157857877	157858092	ENSG00000155093.17|PTPRN2|HLTF|HLTF	944	-	4.117711	1.254444	-1.0	-1.0
chr7	158347867	158348067	ENSG00000155093.17|PTPRN2|HLTF|HLTF	954	-	6.4889255	1.3335168	-1.0	-1.0
chr7	157861062	157861582	ENSG00000155093.17|PTPRN2|HLTF|HLTF	972	-	5.265951	1.5470777	-1.0	-1.0
chr7	158419707	158420797	ENSG00000155093.17|PTPRN2|HLTF|HLTF	974	-	3.3365517	1.5907488	-1.0	-1.0
chr7	158524890	158525050	ENSG00000155093.17|PTPRN2|HLTF|HLTF	903	-	4.7677417	1.0136539	-1.0	-1.0
chr7	158525070	158525310	ENSG00000155093.17|PTPRN2|HLTF|HLTF	930	-	4.088873	1.1537837	-1.0	-1.0
chr7	158419392	158419672	ENSG00000155093.17|PTPRN2|HLTF|HLTF	977	-	3.6575053	1.6449465	-1.0	-1.0
chr7	158286497	158286702	ENSG00000155093.17|PTPRN2|HLTF|HLTF	903	-	5.712519	1.0128691	-1.0	-1.0
chr7	157850897	157851032	ENSG00000155093.17|PTPRN2|HLTF|HLTF	903	-	5.81636	1.0125246	-1.0	-1.0
chr7	157848787	157849027	ENSG00000155093.17|PTPRN2|HLTF|HLTF	903	-	5.9318423	1.012069	-1.0	-1.0
chr7	158291587	158291697	ENSG00000155093.17|PTPRN2|HLTF|HLTF	902	-	6.1930437	1.0103377	-1.0	-1.0
chr7	157824632	157824757	ENSG00000155093.17|PTPRN2|HLTF|HLTF	913	-	4.0969677	1.0601292	-1.0	-1.0
chr7	157841237	157841337	ENSG00000155093.17|PTPRN2|HLTF|HLTF	902	-	3.9999874	1.0067364	-1.0	-1.0
chr7	158434152	158434307	ENSG00000155093.17|PTPRN2|HLTF|HLTF	944	-	3.420051	1.2493968	-1.0	-1.0
chr7	157861617	157861852	ENSG00000155093.17|PTPRN2|HLTF|HLTF	971	-	6.281506	1.5331242	-1.0	-1.0
chr7	157865742	157865957	ENSG00000155093.17|PTPRN2|HLTF|HLTF	968	-	4.0731926	1.4928178	-1.0	-1.0
chr7	158452297	158452642	ENSG00000155093.17|PTPRN2|HLTF|HLTF	965	-	4.093547	1.4580098	-1.0	-1.0
chr7	157865422	157865522	ENSG00000155093.17|PTPRN2|HLTF|HLTF	903	-	6.197536	1.0134721	-1.0	-1.0
chr7	158433837	158433967	ENSG00000155093.17|PTPRN2|HLTF|HLTF	903	-	6.26838	1.0134721	-1.0	-1.0
chr7	158432657	158432852	ENSG00000155093.17|PTPRN2|HLTF|HLTF	938	-	2.561694	1.2066457	-1.0	-1.0
chr7	157830617	157830727	ENSG00000155093.17|PTPRN2|HLTF|HLTF	923	-	2.847944	1.114967	-1.0	-1.0
chr7	157801472	157801572	ENSG00000155093.17|PTPRN2|HLTF|HLTF	901	-	2.378511	1.0040092	-1.0	-1.0
chr7	157722007	157722107	ENSG00000155093.17|PTPRN2|HLTF|HLTF	902	-	6.0865035	1.0068736	-1.0	-1.0
chr7	157832152	157832342	ENSG00000155093.17|PTPRN2|HLTF|HLTF	903	-	6.327275	1.0134373	-1.0	-1.0
chr7	158411337	158411512	ENSG00000155093.17|PTPRN2|HLTF|HLTF	939	-	6.3779473	1.214877	-1.0	-1.0
chr7	158468247	158468347	ENSG00000155093.17|PTPRN2|HLTF|HLTF	901	-	6.0276093	1.0039871	-1.0	-1.0
chr7	158515610	158515725	ENSG00000155093.17|PTPRN2|HLTF|HLTF	903	-	3.4092863	1.0140166	-1.0	-1.0
chr7	158522980	158523170	ENSG00000155093.17|PTPRN2|HLTF|HLTF	912	-	4.5755763	1.0563368	-1.0	-1.0
chr7	157613570	157613670	ENSG00000155093.17|PTPRN2|HLTF|HLTF	901	-	6.143088	1.0044162	-1.0	-1.0
chr7	157740787	157740892	ENSG00000155093.17|PTPRN2|HLTF|HLTF	903	-	6.0570574	1.0134721	-1.0	-1.0
chr7	157887057	157887167	ENSG00000155093.17|PTPRN2|HLTF|HLTF	902	-	6.212379	1.0090731	-1.0	-1.0
chr7	157629909	157630019	ENSG00000155093.17|PTPRN2|HLTF|HLTF	902	-	5.96621	1.0068736	-1.0	-1.0
chr7	158465207	158465347	ENSG00000155093.17|PTPRN2|HLTF|HLTF	906	-	2.604569	1.0289032	-1.0	-1.0
chr7	158242142	158242257	ENSG00000155093.17|PTPRN2|HLTF|HLTF	903	-	4.033283	1.0118225	-1.0	-1.0
chr7	157741947	157742142	ENSG00000155093.17|PTPRN2|HLTF|HLTF	963	-	6.573354	1.4321005	-1.0	-1.0
chr7	157801977	157802292	ENSG00000155093.17|PTPRN2|HLTF|HLTF	906	-	4.984691	1.0291407	-1.0	-1.0
chr7	157862312	157862417	ENSG00000155093.17|PTPRN2|HLTF|HLTF	901	-	3.3219233	1.0050836	-1.0	-1.0
chr7	158432507	158432607	ENSG00000155093.17|PTPRN2|HLTF|HLTF	903	-	2.5545876	1.0117399	-1.0	-1.0
chr7	158449732	158449972	ENSG00000155093.17|PTPRN2|HLTF|HLTF	907	-	3.7451718	1.0295124	-1.0	-1.0
chr7	158570270	158570375	ENSG00000155093.17|PTPRN2|HLTF|HLTF	903	-	4.044381	1.0123264	-1.0	-1.0
chr7	157829942	157830272	ENSG00000155093.17|PTPRN2|HLTF|HLTF	946	-	3.1489131	1.2681713	-1.0	-1.0
chr7	158321602	158321732	ENSG00000155093.17|PTPRN2|HLTF|HLTF	903	-	6.0676656	1.0112706	-1.0	-1.0
chr7	158245752	158245972	ENSG00000155093.17|PTPRN2|HLTF|HLTF	903	-	5.523967	1.0115889	-1.0	-1.0
chr7	158549715	158549960	ENSG00000155093.17|PTPRN2|HLTF|HLTF	957	-	2.910462	1.361997	-1.0	-1.0
chr7	157864117	157864217	ENSG00000155093.17|PTPRN2|HLTF|HLTF	905	-	6.3495393	1.0201205	-1.0	-1.0
chr7	157741632	157741787	ENSG00000155093.17|PTPRN2|HLTF|HLTF	903	-	6.2371664	1.0149533	-1.0	-1.0
chr7	158068457	158068557	ENSG00000155093.17|PTPRN2|HLTF|HLTF	901	-	2.5545876	1.0044162	-1.0	-1.0
chr7	158075972	158076232	ENSG00000155093.17|PTPRN2|HLTF|HLTF	930	-	5.1125298	1.1565042	-1.0	-1.0
chr7	158523190	158523355	ENSG00000155093.17|PTPRN2|HLTF|HLTF	903	-	3.8723414	1.0119588	-1.0	-1.0
chr7	157804452	157804667	ENSG00000155093.17|PTPRN2|HLTF|HLTF	909	-	3.39262	1.0391749	-1.0	-1.0
chr7	157876202	157876302	ENSG00000155093.17|PTPRN2|HLTF|HLTF	910	-	2.938597	1.0460458	-1.0	-1.0
chr7	157973307	157973412	ENSG00000155093.17|PTPRN2|HLTF|HLTF	903	-	6.085349	1.0137447	-1.0	-1.0
chr7	157870687	157870807	ENSG00000155093.17|PTPRN2|HLTF|HLTF	904	-	4.1367044	1.0159171	-1.0	-1.0
chr7	158243172	158243352	ENSG00000155093.17|PTPRN2|HLTF|HLTF	923	-	5.276055	1.1146866	-1.0	-1.0
chr7	158288162	158288357	ENSG00000155093.17|PTPRN2|HLTF|HLTF	962	-	5.690885	1.4155374	-1.0	-1.0
chr7	157832782	157832962	ENSG00000155093.17|PTPRN2|HLTF|HLTF	904	-	5.406239	1.017379	-1.0	-1.0
chr7	158007052	158007177	ENSG00000155093.17|PTPRN2|HLTF|HLTF	935	-	6.079256	1.187568	-1.0	-1.0
chr7	157741302	157741472	ENSG00000155093.17|PTPRN2|HLTF|HLTF	903	-	5.1281433	1.0135713	-1.0	-1.0
chr7	157974327	157974532	ENSG00000155093.17|PTPRN2|HLTF|HLTF	904	-	4.7176933	1.016225	-1.0	-1.0
chr7	157842207	157842312	ENSG00000155093.17|PTPRN2|HLTF|HLTF	902	-	6.3960943	1.010797	-1.0	-1.0
chr7	158555770	158555930	ENSG00000155093.17|PTPRN2|HLTF|HLTF	951	-	3.1469154	1.3126594	-1.0	-1.0
chr7	157803597	157803737	ENSG00000155093.17|PTPRN2|HLTF|HLTF	902	-	4.517581	1.0094646	-1.0	-1.0
chr7	157831682	157831912	ENSG00000155093.17|PTPRN2|HLTF|HLTF	909	-	4.836564	1.0403148	-1.0	-1.0
chr7	157849502	157849652	ENSG00000155093.17|PTPRN2|HLTF|HLTF	922	-	3.7144744	1.1080753	-1.0	-1.0
chr7	158551210	158551340	ENSG00000155093.17|PTPRN2|HLTF|HLTF	910	-	2.4359126	1.0447757	-1.0	-1.0
chr7	158522645	158522750	ENSG00000155093.17|PTPRN2|HLTF|HLTF	902	-	4.0221844	1.0100498	-1.0	-1.0
chr7	158449597	158449697	ENSG00000155093.17|PTPRN2|HLTF|HLTF	903	-	6.0276103	1.0134721	-1.0	-1.0
chr7	158559515	158559815	ENSG00000155093.17|PTPRN2|HLTF|HLTF	934	-	2.5399094	1.1831301	-1.0	-1.0
chr7	158418887	158419327	ENSG00000155093.17|PTPRN2|HLTF|HLTF	975	-	3.9183006	1.6080173	-1.0	-1.0
chr7	158433112	158433217	ENSG00000155093.17|PTPRN2|HLTF|HLTF	902	-	2.3922513	1.0068736	-1.0	-1.0
chr7	157825027	157825127	ENSG00000155093.17|PTPRN2|HLTF|HLTF	903	-	6.0276103	1.0134721	-1.0	-1.0
chr7	158436657	158436827	ENSG00000155093.17|PTPRN2|HLTF|HLTF	931	-	3.185245	1.1642768	-1.0	-1.0
chr7	158437147	158437947	ENSG00000155093.17|PTPRN2|HLTF|HLTF	958	-	3.9899952	1.3795228	-1.0	-1.0
chr7	157611220	157611320	ENSG00000155093.17|PTPRN2|HLTF|HLTF	903	-	6.0276103	1.0134721	-1.0	-1.0
chr7	158485272	158485457	ENSG00000155093.17|PTPRN2|HLTF|HLTF	945	-	3.6974552	1.2560637	-1.0	-1.0
chr7	158076237	158076742	ENSG00000155093.17|PTPRN2|HLTF|HLTF	958	-	3.7140987	1.3779973	-1.0	-1.0
chr7	158525350	158525465	ENSG00000155093.17|PTPRN2|HLTF|HLTF	903	-	4.0295835	1.0112725	-1.0	-1.0
chr7	158405242	158405867	ENSG00000155093.17|PTPRN2|HLTF|HLTF	968	-	4.147832	1.4940487	-1.0	-1.0
chr7	158346977	158347082	ENSG00000155093.17|PTPRN2|HLTF|HLTF	903	-	6.02761	1.0127921	-1.0	-1.0
chr7	157628759	157628859	ENSG00000155093.17|PTPRN2|HLTF|HLTF	903	-	6.1430874	1.0134721	-1.0	-1.0
chr7	158450267	158450562	ENSG00000155093.17|PTPRN2|HLTF|HLTF	930	-	2.635412	1.1545863	-1.0	-1.0
chr7	158517005	158517470	ENSG00000155093.17|PTPRN2|HLTF|HLTF	915	-	3.147823	1.0711089	-1.0	-1.0
chr7	158549335	158549435	ENSG00000155093.17|PTPRN2|HLTF|HLTF	903	-	2.3692334	1.0136107	-1.0	-1.0
chr7	158437987	158438107	ENSG00000155093.17|PTPRN2|HLTF|HLTF	906	-	2.719703	1.027567	-1.0	-1.0
chr7	158287032	158287167	ENSG00000155093.17|PTPRN2|HLTF|HLTF	903	-	5.4585686	1.0132332	-1.0	-1.0
chr7	157863442	157863562	ENSG00000155093.17|PTPRN2|HLTF|HLTF	902	-	2.157385	1.0107836	-1.0	-1.0
chr7	158554595	158554715	ENSG00000155093.17|PTPRN2|HLTF|HLTF	903	-	5.0413084	1.0145336	-1.0	-1.0
chr7	158451657	158452257	ENSG00000155093.17|PTPRN2|HLTF|HLTF	989	-	3.4590144	1.9595519	-1.0	-1.0
chr7	158288942	158289317	ENSG00000155093.17|PTPRN2|HLTF|HLTF	972	-	5.886493	1.5590827	-1.0	-1.0
chr7	157857072	157857182	ENSG00000155093.17|PTPRN2|HLTF|HLTF	920	-	3.9882839	1.0974846	-1.0	-1.0
chr7	157875602	157875832	ENSG00000155093.17|PTPRN2|HLTF|HLTF	952	-	3.1912594	1.3223498	-1.0	-1.0
chr7	158242862	158243012	ENSG00000155093.17|PTPRN2|HLTF|HLTF	902	-	4.044381	1.0072767	-1.0	-1.0
chr7	157860852	157861057	ENSG00000155093.17|PTPRN2|HLTF|HLTF	963	-	3.4964614	1.4310948	-1.0	-1.0
chr7	157851047	157851207	ENSG00000155093.17|PTPRN2|HLTF|HLTF	920	-	2.674432	1.0942858	-1.0	-1.0
chr7	158072197	158072312	ENSG00000155093.17|PTPRN2|HLTF|HLTF	902	-	2.5846481	1.0102319	-1.0	-1.0
chr7	157739317	157739427	ENSG00000155093.17|PTPRN2|HLTF|HLTF	902	-	6.1612363	1.0085618	-1.0	-1.0
chr7	157739782	157739902	ENSG00000155093.17|PTPRN2|HLTF|HLTF	903	-	6.02761	1.0127714	-1.0	-1.0
chr7	158257587	158257767	ENSG00000155093.17|PTPRN2|HLTF|HLTF	904	-	4.9712777	1.0172644	-1.0	-1.0
chr7	158297087	158297242	ENSG00000155093.17|PTPRN2|HLTF|HLTF	918	-	3.4461887	1.0878497	-1.0	-1.0
chr7	158438247	158438692	ENSG00000155093.17|PTPRN2|HLTF|HLTF	962	-	2.4657037	1.4240988	-1.0	-1.0
chr7	157970117	157970267	ENSG00000155093.17|PTPRN2|HLTF|HLTF	902	-	6.1221075	1.0082496	-1.0	-1.0
chr7	157867962	157868112	ENSG00000155093.17|PTPRN2|HLTF|HLTF	903	-	6.06607	1.0111594	-1.0	-1.0
chr7	157739314	157739429	ENSG00000231515.1|AC006003.1|HLTF|HLTF	902	-	6.161236	1.0068736	-1.0	-1.0
chr7	157739781	157739901	ENSG00000231515.1|AC006003.1|HLTF|HLTF	902	-	6.0388875	1.0090287	-1.0	-1.0
chr7	158775576	158775731	ENSG00000117868.15|ESYT2|HLTF|HLTF	914	-	4.006824	1.0659432	-1.0	-1.0
chr7	158776341	158776446	ENSG00000117868.15|ESYT2|HLTF|HLTF	904	-	3.1322176	1.0163746	-1.0	-1.0
chr7	158775261	158775521	ENSG00000117868.15|ESYT2|HLTF|HLTF	960	-	4.9673543	1.3974193	-1.0	-1.0
chr7	158776016	158776181	ENSG00000117868.15|ESYT2|HLTF|HLTF	936	-	2.7505467	1.1949847	-1.0	-1.0
chr7	158777461	158777616	ENSG00000117868.15|ESYT2|HLTF|HLTF	937	-	5.2197194	1.2005848	-1.0	-1.0
chr8	530850	531165	ENSG00000180190.11|TDRP|HLTF|HLTF	903	-	4.61482	1.0136385	-1.0	-1.0
chr8	529635	529890	ENSG00000180190.11|TDRP|HLTF|HLTF	903	-	6.191433	1.0137055	-1.0	-1.0
chr8	531215	531510	ENSG00000180190.11|TDRP|HLTF|HLTF	928	-	4.5839705	1.141875	-1.0	-1.0
chr8	544844	544954	ENSG00000180190.11|TDRP|HLTF|HLTF	903	-	3.3923125	1.0134721	-1.0	-1.0
chr8	529185	529360	ENSG00000180190.11|TDRP|HLTF|HLTF	926	-	4.6032553	1.1287957	-1.0	-1.0
chr8	530045	530145	ENSG00000180190.11|TDRP|HLTF|HLTF	901	-	5.9662094	1.0043135	-1.0	-1.0
chr8	530670	530805	ENSG00000180190.11|TDRP|HLTF|HLTF	903	-	6.027252	1.0124023	-1.0	-1.0
chr8	652072	652182	ENSG00000104714.13|ERICH1|HLTF|HLTF	902	-	2.594877	1.0066519	-1.0	-1.0
chr8	650462	650952	ENSG00000104714.13|ERICH1|HLTF|HLTF	964	-	4.915678	1.4478534	-1.0	-1.0
chr8	642207	642402	ENSG00000104714.13|ERICH1|HLTF|HLTF	965	-	5.136817	1.4565939	-1.0	-1.0
chr8	652752	652852	ENSG00000104714.13|ERICH1|HLTF|HLTF	902	-	5.96621	1.0068736	-1.0	-1.0
chr8	671908	672043	ENSG00000104714.13|ERICH1|HLTF|HLTF	915	-	6.041554	1.0726242	-1.0	-1.0
chr8	644157	644347	ENSG00000104714.13|ERICH1|HLTF|HLTF	914	-	5.573344	1.067123	-1.0	-1.0
chr8	651442	651597	ENSG00000104714.13|ERICH1|HLTF|HLTF	920	-	3.499746	1.0966437	-1.0	-1.0
chr8	657307	657592	ENSG00000104714.13|ERICH1|HLTF|HLTF	942	-	5.2191744	1.2382263	-1.0	-1.0
chr8	651107	651287	ENSG00000104714.13|ERICH1|HLTF|HLTF	912	-	3.8177073	1.0553131	-1.0	-1.0
chr8	642942	643042	ENSG00000104714.13|ERICH1|HLTF|HLTF	900	-	4.044381	1.0013319	-1.0	-1.0
chr8	650162	650407	ENSG00000104714.13|ERICH1|HLTF|HLTF	925	-	4.3220887	1.1242783	-1.0	-1.0
chr8	659932	660652	ENSG00000104714.13|ERICH1|HLTF|HLTF	940	-	3.392023	1.2238823	-1.0	-1.0
chr8	661257	661357	ENSG00000104714.13|ERICH1|HLTF|HLTF	901	-	6.143088	1.0043135	-1.0	-1.0
chr8	641617	641927	ENSG00000104714.13|ERICH1|HLTF|HLTF	923	-	3.5725996	1.1158711	-1.0	-1.0
chr8	636498	636603	ENSG00000104714.13|ERICH1|HLTF|HLTF	928	-	3.2152224	1.1417818	-1.0	-1.0
chr8	658017	658962	ENSG00000104714.13|ERICH1|HLTF|HLTF	983	-	3.8573146	1.7650509	-1.0	-1.0
chr8	649697	649797	ENSG00000104714.13|ERICH1|HLTF|HLTF	906	-	4.12927	1.0284331	-1.0	-1.0
chr8	643967	644152	ENSG00000104714.13|ERICH1|HLTF|HLTF	950	-	4.1787515	1.2992287	-1.0	-1.0
chr8	643262	643387	ENSG00000104714.13|ERICH1|HLTF|HLTF	911	-	2.9634185	1.0528364	-1.0	-1.0
chr8	652957	653062	ENSG00000104714.13|ERICH1|HLTF|HLTF	902	-	3.3219233	1.0068736	-1.0	-1.0
chr8	649847	650027	ENSG00000104714.13|ERICH1|HLTF|HLTF	903	-	6.2651386	1.012787	-1.0	-1.0
chr8	649457	649662	ENSG00000104714.13|ERICH1|HLTF|HLTF	903	-	5.9110246	1.0115186	-1.0	-1.0
chr8	643392	643687	ENSG00000104714.13|ERICH1|HLTF|HLTF	972	-	5.080009	1.5595527	-1.0	-1.0
chr8	652317	652417	ENSG00000104714.13|ERICH1|HLTF|HLTF	901	-	3.9999871	1.0039871	-1.0	-1.0
chr8	660927	661207	ENSG00000104714.13|ERICH1|HLTF|HLTF	956	-	6.21317	1.3561512	-1.0	-1.0
chr8	641947	642117	ENSG00000104714.13|ERICH1|HLTF|HLTF	923	-	6.4203854	1.1111953	-1.0	-1.0
chr8	660692	660882	ENSG00000104714.13|ERICH1|HLTF|HLTF	953	-	3.1439216	1.3249412	-1.0	-1.0
chr8	6720302	6720497	ENSG00000155189.11|AGPAT5|HLTF|HLTF	944	+	3.3591034	1.2508644	-1.0	-1.0
chr8	6719537	6719727	ENSG00000155189.11|AGPAT5|HLTF|HLTF	903	+	5.4129395	1.0138217	-1.0	-1.0
chr8	6719832	6719962	ENSG00000155189.11|AGPAT5|HLTF|HLTF	903	+	6.2913127	1.011677	-1.0	-1.0
chr8	6718622	6718827	ENSG00000155189.11|AGPAT5|HLTF|HLTF	931	+	3.4150968	1.1604016	-1.0	-1.0
chr8	6719077	6719342	ENSG00000155189.11|AGPAT5|HLTF|HLTF	948	+	5.539913	1.2814046	-1.0	-1.0
chr8	6719967	6720172	ENSG00000155189.11|AGPAT5|HLTF|HLTF	915	+	5.0184546	1.0711614	-1.0	-1.0
chr8	6719347	6719532	ENSG00000155189.11|AGPAT5|HLTF|HLTF	924	+	3.467985	1.1200197	-1.0	-1.0
chr8	6718507	6718607	ENSG00000155189.11|AGPAT5|HLTF|HLTF	903	+	6.0276103	1.0134721	-1.0	-1.0
chr8	6720587	6721132	ENSG00000155189.11|AGPAT5|HLTF|HLTF	961	+	5.3768206	1.4135238	-1.0	-1.0
chr8	6718147	6718437	ENSG00000155189.11|AGPAT5|HLTF|HLTF	925	+	4.990777	1.1255542	-1.0	-1.0
chr8	8377011	8377151	ENSG00000275342.4|PRAG1|HLTF|HLTF	910	-	2.9011178	1.0475163	-1.0	-1.0
chr8	8376020	8376140	ENSG00000275342.4|PRAG1|HLTF|HLTF	903	-	2.1817548	1.0129108	-1.0	-1.0
chr8	8377721	8377856	ENSG00000275342.4|PRAG1|HLTF|HLTF	916	-	2.5913649	1.0737827	-1.0	-1.0
chr8	8376556	8376656	ENSG00000275342.4|PRAG1|HLTF|HLTF	901	-	2.5235608	1.0043647	-1.0	-1.0
chr8	8318160	8318265	ENSG00000275342.4|PRAG1|HLTF|HLTF	904	-	2.6435661	1.0166721	-1.0	-1.0
chr8	9748043	9748183	ENSG00000173273.15|TNKS|HLTF|HLTF	914	+	5.762976	1.063692	-1.0	-1.0
chr8	9662962	9663082	ENSG00000173273.15|TNKS|HLTF|HLTF	902	+	6.0712028	1.0085232	-1.0	-1.0
chr8	11830243	11830378	ENSG00000079459.12|FDFT1|HLTF|HLTF	911	+	2.1758761	1.0504667	-1.0	-1.0
chr8	13214777	13215172	ENSG00000164741.14|DLC1|HLTF|HLTF	943	-	2.3627257	1.2474437	-1.0	-1.0
chr8	13245387	13245672	ENSG00000164741.14|DLC1|HLTF|HLTF	938	-	2.6934416	1.2072036	-1.0	-1.0
chr8	13215592	13215702	ENSG00000164741.14|DLC1|HLTF|HLTF	902	-	6.047241	1.0104419	-1.0	-1.0
chr8	13248822	13248947	ENSG00000164741.14|DLC1|HLTF|HLTF	908	-	2.5393214	1.0346122	-1.0	-1.0
chr8	13249467	13249572	ENSG00000164741.14|DLC1|HLTF|HLTF	902	-	2.3219278	1.0099993	-1.0	-1.0
chr8	13232132	13232312	ENSG00000164741.14|DLC1|HLTF|HLTF	919	-	2.3495655	1.0927279	-1.0	-1.0
chr8	13230072	13230187	ENSG00000164741.14|DLC1|HLTF|HLTF	903	-	2.6291313	1.0118225	-1.0	-1.0
chr8	13185509	13185704	ENSG00000164741.14|DLC1|HLTF|HLTF	937	-	2.9927595	1.1987995	-1.0	-1.0
chr8	13231037	13231142	ENSG00000164741.14|DLC1|HLTF|HLTF	903	-	1.7353733	1.0132985	-1.0	-1.0
chr8	13212689	13212904	ENSG00000164741.14|DLC1|HLTF|HLTF	949	-	2.9011722	1.2915365	-1.0	-1.0
chr8	13233687	13233822	ENSG00000164741.14|DLC1|HLTF|HLTF	902	-	2.5647037	1.0090731	-1.0	-1.0
chr8	13181169	13181289	ENSG00000164741.14|DLC1|HLTF|HLTF	922	-	2.8066015	1.1091753	-1.0	-1.0
chr8	13172939	13173189	ENSG00000164741.14|DLC1|HLTF|HLTF	971	-	3.1845274	1.5428824	-1.0	-1.0
chr8	13174724	13174824	ENSG00000164741.14|DLC1|HLTF|HLTF	903	-	6.0276103	1.0134721	-1.0	-1.0
chr8	13187004	13187404	ENSG00000164741.14|DLC1|HLTF|HLTF	985	-	3.4058747	1.816179	-1.0	-1.0
chr8	13174429	13174624	ENSG00000164741.14|DLC1|HLTF|HLTF	942	-	3.2282367	1.2334913	-1.0	-1.0
chr8	13249807	13249962	ENSG00000164741.14|DLC1|HLTF|HLTF	910	-	2.5261228	1.0479622	-1.0	-1.0
chr8	13241267	13241452	ENSG00000164741.14|DLC1|HLTF|HLTF	925	-	2.5515602	1.1275202	-1.0	-1.0
chr8	13173914	13174374	ENSG00000164741.14|DLC1|HLTF|HLTF	930	-	2.8930957	1.1566952	-1.0	-1.0
chr8	13175374	13175639	ENSG00000164741.14|DLC1|HLTF|HLTF	957	-	3.4581153	1.365513	-1.0	-1.0
chr8	13215752	13216527	ENSG00000164741.14|DLC1|HLTF|HLTF	926	-	2.7446184	1.1331767	-1.0	-1.0
chr8	13241597	13241862	ENSG00000164741.14|DLC1|HLTF|HLTF	949	-	2.6265376	1.2930231	-1.0	-1.0
chr8	13213159	13213804	ENSG00000164741.14|DLC1|HLTF|HLTF	962	-	2.9048817	1.4217131	-1.0	-1.0
chr8	13241887	13242067	ENSG00000164741.14|DLC1|HLTF|HLTF	905	-	1.8608518	1.0211093	-1.0	-1.0
chr8	13248092	13248202	ENSG00000164741.14|DLC1|HLTF|HLTF	902	-	2.4001703	1.010976	-1.0	-1.0
chr8	13213854	13214024	ENSG00000164741.14|DLC1|HLTF|HLTF	934	-	2.6285043	1.1789821	-1.0	-1.0
chr8	13248602	13248767	ENSG00000164741.14|DLC1|HLTF|HLTF	911	-	2.2349472	1.0484511	-1.0	-1.0
chr8	13203449	13203579	ENSG00000164741.14|DLC1|HLTF|HLTF	942	-	3.377665	1.2384508	-1.0	-1.0
chr8	13171934	13172094	ENSG00000164741.14|DLC1|HLTF|HLTF	921	-	2.5716355	1.1040729	-1.0	-1.0
chr8	13191699	13191799	ENSG00000164741.14|DLC1|HLTF|HLTF	903	-	6.0276103	1.0134721	-1.0	-1.0
chr8	13212994	13213144	ENSG00000164741.14|DLC1|HLTF|HLTF	903	-	2.334535	1.0112725	-1.0	-1.0
chr8	13180749	13180874	ENSG00000164741.14|DLC1|HLTF|HLTF	902	-	5.897648	1.010115	-1.0	-1.0
chr8	13214266	13214777	ENSG00000164741.14|DLC1|HLTF|HLTF	970	-	2.6628675	1.5298971	-1.0	-1.0
chr8	13246082	13246182	ENSG00000164741.14|DLC1|HLTF|HLTF	903	-	2.392317	1.0134721	-1.0	-1.0
chr8	13186739	13186899	ENSG00000164741.14|DLC1|HLTF|HLTF	902	-	6.026357	1.0101728	-1.0	-1.0
chr8	13173444	13173864	ENSG00000164741.14|DLC1|HLTF|HLTF	979	-	4.736746	1.674845	-1.0	-1.0
chr8	13211869	13212019	ENSG00000164741.14|DLC1|HLTF|HLTF	939	-	3.2940595	1.2165658	-1.0	-1.0
chr8	13187414	13187569	ENSG00000164741.14|DLC1|HLTF|HLTF	911	-	2.666802	1.0488336	-1.0	-1.0
chr8	13242267	13242457	ENSG00000164741.14|DLC1|HLTF|HLTF	939	-	2.6114476	1.2152005	-1.0	-1.0
chr8	13214029	13214266	ENSG00000164741.14|DLC1|HLTF|HLTF	927	-	2.2137797	1.1338005	-1.0	-1.0
chr8	13175649	13176004	ENSG00000164741.14|DLC1|HLTF|HLTF	933	-	3.4788115	1.17639	-1.0	-1.0
chr8	13212029	13212354	ENSG00000164741.14|DLC1|HLTF|HLTF	935	-	3.2248344	1.1882385	-1.0	-1.0
chr8	13243662	13243797	ENSG00000164741.14|DLC1|HLTF|HLTF	913	-	2.6908371	1.0594497	-1.0	-1.0
chr8	13172204	13172924	ENSG00000164741.14|DLC1|HLTF|HLTF	974	-	3.5318198	1.5922468	-1.0	-1.0
chr8	13174979	13175364	ENSG00000164741.14|DLC1|HLTF|HLTF	995	-	5.7244177	2.2829642	-1.0	-1.0
chr8	17521642	17521992	ENSG00000003989.17|SLC7A2|HLTF|HLTF	974	+	5.1664543	1.5827919	-1.0	-1.0
chr8	17524582	17525362	ENSG00000003989.17|SLC7A2|HLTF|HLTF	966	+	3.51837	1.4683014	-1.0	-1.0
chr8	17522792	17522977	ENSG00000003989.17|SLC7A2|HLTF|HLTF	932	+	2.6457794	1.1671492	-1.0	-1.0
chr8	17522042	17522262	ENSG00000003989.17|SLC7A2|HLTF|HLTF	964	+	3.1042285	1.4451871	-1.0	-1.0
chr8	17522292	17522762	ENSG00000003989.17|SLC7A2|HLTF|HLTF	967	+	4.1217513	1.4798481	-1.0	-1.0
chr8	17526627	17527172	ENSG00000003989.17|SLC7A2|HLTF|HLTF	968	+	4.969818	1.4921249	-1.0	-1.0
chr8	17521382	17521622	ENSG00000003989.17|SLC7A2|HLTF|HLTF	906	+	2.2216086	1.0257922	-1.0	-1.0
chr8	17526212	17526517	ENSG00000003989.17|SLC7A2|HLTF|HLTF	951	+	3.780545	1.3079056	-1.0	-1.0
chr8	17525362	17525707	ENSG00000003989.17|SLC7A2|HLTF|HLTF	950	+	4.0037866	1.3003894	-1.0	-1.0
chr8	17525817	17526057	ENSG00000003989.17|SLC7A2|HLTF|HLTF	992	+	5.597804	2.1177154	-1.0	-1.0
chr8	17527267	17527502	ENSG00000003989.17|SLC7A2|HLTF|HLTF	913	+	3.5230012	1.0622317	-1.0	-1.0
chr8	17753716	17753836	ENSG00000129422.14|MTUS1|HLTF|HLTF	904	-	2.5992212	1.0160295	-1.0	-1.0
chr8	17743693	17743799	ENSG00000129422.14|MTUS1|HLTF|HLTF	913	-	2.7226715	1.0604032	-1.0	-1.0
chr8	17755031	17755601	ENSG00000129422.14|MTUS1|HLTF|HLTF	973	-	3.4831233	1.5716392	-1.0	-1.0
chr8	17753951	17754126	ENSG00000129422.14|MTUS1|HLTF|HLTF	940	-	2.5464733	1.2231625	-1.0	-1.0
chr8	17645894	17645994	ENSG00000129422.14|MTUS1|HLTF|HLTF	902	-	4.20944	1.0068736	-1.0	-1.0
chr8	17754356	17754731	ENSG00000129422.14|MTUS1|HLTF|HLTF	924	-	2.9752796	1.1183777	-1.0	-1.0
chr8	17754736	17755031	ENSG00000129422.14|MTUS1|HLTF|HLTF	987	-	3.6153612	1.8916395	-1.0	-1.0
chr8	17645559	17645664	ENSG00000129422.14|MTUS1|HLTF|HLTF	902	-	4.043719	1.0104455	-1.0	-1.0
chr8	17753599	17753716	ENSG00000129422.14|MTUS1|HLTF|HLTF	902	-	5.986676	1.0090731	-1.0	-1.0
chr8	17755656	17755876	ENSG00000129422.14|MTUS1|HLTF|HLTF	921	-	2.478867	1.0997906	-1.0	-1.0
chr8	17868461	17868641	ENSG00000104760.16|FGL1|HLTF|HLTF	924	-	2.539693	1.1176711	-1.0	-1.0
chr8	17901406	17901601	ENSG00000104760.16|FGL1|HLTF|HLTF	964	-	1.9794114	1.4483624	-1.0	-1.0
chr8	17902536	17904876	ENSG00000104760.16|FGL1|HLTF|HLTF	999	-	2.3832154	3.1136389	-1.0	-1.0
chr8	17909884	17910365	ENSG00000104760.16|FGL1|HLTF|HLTF	997	-	1.7160103	2.467005	-1.0	-1.0
chr8	17907136	17907251	ENSG00000104760.16|FGL1|HLTF|HLTF	904	-	1.5317016	1.0187469	-1.0	-1.0
chr8	17907751	17907896	ENSG00000104760.16|FGL1|HLTF|HLTF	904	-	2.160964	1.0158176	-1.0	-1.0
chr8	17908531	17908706	ENSG00000104760.16|FGL1|HLTF|HLTF	915	-	1.5399578	1.069052	-1.0	-1.0
chr8	17901211	17901406	ENSG00000104760.16|FGL1|HLTF|HLTF	950	-	1.6474165	1.3014296	-1.0	-1.0
chr8	17900576	17900926	ENSG00000104760.16|FGL1|HLTF|HLTF	980	-	2.1293187	1.6959908	-1.0	-1.0
chr8	17908901	17909884	ENSG00000104760.16|FGL1|HLTF|HLTF	994	-	1.6354921	2.2076972	-1.0	-1.0
chr8	17908106	17908291	ENSG00000104760.16|FGL1|HLTF|HLTF	919	-	1.2122052	1.0929133	-1.0	-1.0
chr8	17874018	17874116	ENSG00000104760.16|FGL1|HLTF|HLTF	903	-	2.016302	1.0134721	-1.0	-1.0
chr8	18025320	18025453	ENSG00000078674.17|PCM1|HLTF|HLTF	910	+	2.6371105	1.0443166	-1.0	-1.0
chr8	17966994	17967170	ENSG00000078674.17|PCM1|HLTF|HLTF	934	+	2.7391953	1.1809335	-1.0	-1.0
chr8	17972503	17972668	ENSG00000078674.17|PCM1|HLTF|HLTF	907	+	2.0904417	1.0293709	-1.0	-1.0
chr8	17937133	17937243	ENSG00000078674.17|PCM1|HLTF|HLTF	903	+	1.838405	1.0147766	-1.0	-1.0
chr8	17966003	17966213	ENSG00000078674.17|PCM1|HLTF|HLTF	914	+	2.1505003	1.0677882	-1.0	-1.0
chr8	17935588	17935706	ENSG00000078674.17|PCM1|HLTF|HLTF	905	+	2.156501	1.0228579	-1.0	-1.0
chr8	18027636	18027756	ENSG00000078674.17|PCM1|HLTF|HLTF	903	+	5.815927	1.0123739	-1.0	-1.0
chr8	17957536	17957721	ENSG00000078674.17|PCM1|HLTF|HLTF	950	+	2.4491277	1.304635	-1.0	-1.0
chr8	17938854	17939016	ENSG00000078674.17|PCM1|HLTF|HLTF	962	+	2.2742345	1.4155104	-1.0	-1.0
chr8	18014583	18014698	ENSG00000078674.17|PCM1|HLTF|HLTF	921	+	2.2934313	1.1042624	-1.0	-1.0
chr8	17960314	17960439	ENSG00000078674.17|PCM1|HLTF|HLTF	995	+	2.7872658	2.2758222	-1.0	-1.0
chr8	17969557	17969697	ENSG00000078674.17|PCM1|HLTF|HLTF	912	+	2.2238264	1.0531731	-1.0	-1.0
chr8	17966327	17966473	ENSG00000078674.17|PCM1|HLTF|HLTF	950	+	2.7251768	1.3016111	-1.0	-1.0
chr8	17957273	17957421	ENSG00000078674.17|PCM1|HLTF|HLTF	916	+	2.1708708	1.0764835	-1.0	-1.0
chr8	17962043	17962183	ENSG00000078674.17|PCM1|HLTF|HLTF	923	+	2.7593746	1.115811	-1.0	-1.0
chr8	18011721	18011827	ENSG00000078674.17|PCM1|HLTF|HLTF	923	+	2.0272262	1.1156341	-1.0	-1.0
chr8	17989858	17989979	ENSG00000078674.17|PCM1|HLTF|HLTF	916	+	2.2816837	1.0759133	-1.0	-1.0
chr8	18011236	18011361	ENSG00000078674.17|PCM1|HLTF|HLTF	989	+	3.592019	1.9721905	-1.0	-1.0
chr8	17955469	17955584	ENSG00000078674.17|PCM1|HLTF|HLTF	919	+	2.1393454	1.0898595	-1.0	-1.0
chr8	22069305	22069435	ENSG00000158856.18|DMTN|HLTF|HLTF	903	+	2.392417	1.0134721	-1.0	-1.0
chr8	22566227	22566362	ENSG00000120896.13|SORBS3|HLTF|HLTF	906	+	2.036591	1.0258456	-1.0	-1.0
chr8	22565977	22566127	ENSG00000120896.13|SORBS3|HLTF|HLTF	933	+	2.890872	1.1737405	-1.0	-1.0
chr8	23059957	23060217	ENSG00000120889.12|TNFRSF10B|HLTF|HLTF	945	-	5.1714168	1.2634287	-1.0	-1.0
chr8	23027462	23027634	ENSG00000120889.12|TNFRSF10B|HLTF|HLTF	902	-	6.0266705	1.0107192	-1.0	-1.0
chr8	23062027	23062212	ENSG00000120889.12|TNFRSF10B|HLTF|HLTF	901	-	4.5129943	1.0042776	-1.0	-1.0
chr8	23061417	23061652	ENSG00000120889.12|TNFRSF10B|HLTF|HLTF	905	-	2.9365003	1.0221448	-1.0	-1.0
chr8	23063392	23063572	ENSG00000120889.12|TNFRSF10B|HLTF|HLTF	923	-	3.9557276	1.1123943	-1.0	-1.0
chr8	23060852	23061332	ENSG00000120889.12|TNFRSF10B|HLTF|HLTF	970	-	4.945108	1.5283133	-1.0	-1.0
chr8	23059752	23059957	ENSG00000120889.12|TNFRSF10B|HLTF|HLTF	936	-	3.1766908	1.1911322	-1.0	-1.0
chr8	23060337	23060532	ENSG00000120889.12|TNFRSF10B|HLTF|HLTF	962	-	2.868582	1.4185303	-1.0	-1.0
chr8	23063817	23063927	ENSG00000120889.12|TNFRSF10B|HLTF|HLTF	910	-	3.262732	1.0452634	-1.0	-1.0
chr8	23062522	23062622	ENSG00000120889.12|TNFRSF10B|HLTF|HLTF	903	-	4.08745	1.0134721	-1.0	-1.0
chr8	23163609	23163714	ENSG00000173530.5|TNFRSF10D|HLTF|HLTF	903	-	6.0276103	1.0134721	-1.0	-1.0
chr8	23431561	23431666	ENSG00000197217.12|ENTPD4|HLTF|HLTF	902	-	6.1965456	1.0104455	-1.0	-1.0
chr8	23429941	23430071	ENSG00000197217.12|ENTPD4|HLTF|HLTF	903	-	6.137863	1.0135629	-1.0	-1.0
chr8	25412158	25412268	ENSG00000147459.17|DOCK5|HLTF|HLTF	902	+	2.378333	1.0065997	-1.0	-1.0
chr8	25208371	25208476	ENSG00000147459.17|DOCK5|HLTF|HLTF	903	+	6.0570574	1.0131325	-1.0	-1.0
chr8	25292038	25292168	ENSG00000147459.17|DOCK5|HLTF|HLTF	904	+	2.942224	1.0171773	-1.0	-1.0
chr8	25184772	25184872	ENSG00000147459.17|DOCK5|HLTF|HLTF	902	+	2.1338558	1.0068736	-1.0	-1.0
chr8	25208616	25208746	ENSG00000147459.17|DOCK5|HLTF|HLTF	902	+	6.380825	1.0072858	-1.0	-1.0
chr8	25400928	25401066	ENSG00000147459.17|DOCK5|HLTF|HLTF	954	+	6.5094314	1.3349686	-1.0	-1.0
chr8	25411618	25411788	ENSG00000147459.17|DOCK5|HLTF|HLTF	931	+	4.0765896	1.1642326	-1.0	-1.0
chr8	25298966	25299071	ENSG00000147459.17|DOCK5|HLTF|HLTF	902	+	2.554261	1.007565	-1.0	-1.0
chr8	25412548	25412843	ENSG00000147459.17|DOCK5|HLTF|HLTF	943	+	4.2712765	1.2459825	-1.0	-1.0
chr8	25308763	25308925	ENSG00000147459.17|DOCK5|HLTF|HLTF	950	+	3.1085403	1.2994726	-1.0	-1.0
chr8	26422159	26422284	ENSG00000104765.15|BNIP3L|HLTF|HLTF	903	+	5.4871316	1.0123724	-1.0	-1.0
chr8	26421154	26421264	ENSG00000104765.15|BNIP3L|HLTF|HLTF	903	+	6.100906	1.0135217	-1.0	-1.0
chr8	26421699	26421814	ENSG00000104765.15|BNIP3L|HLTF|HLTF	904	+	4.075727	1.0180249	-1.0	-1.0
chr8	27512440	27512600	ENSG00000120915.13|EPHX2|HLTF|HLTF	909	+	4.32813	1.0395334	-1.0	-1.0
chr8	27608895	27609030	ENSG00000120885.21|CLU|HLTF|HLTF	903	-	1.219572	1.0124623	-1.0	-1.0
chr8	27610474	27610644	ENSG00000120885.21|CLU|HLTF|HLTF	979	-	1.6411688	1.6676795	-1.0	-1.0
chr8	27606353	27606524	ENSG00000120885.21|CLU|HLTF|HLTF	994	-	2.2237515	2.222907	-1.0	-1.0
chr8	30562759	30562859	ENSG00000157110.15|RBPMS|HLTF|HLTF	901	+	6.143088	1.0043135	-1.0	-1.0
chr8	30548722	30548822	ENSG00000157110.15|RBPMS|HLTF|HLTF	914	+	2.5024998	1.064492	-1.0	-1.0
chr8	30561271	30561386	ENSG00000157110.15|RBPMS|HLTF|HLTF	903	+	4.159752	1.0134385	-1.0	-1.0
chr8	30596988	30597088	ENSG00000197265.8|GTF2E2|HLTF|HLTF	903	-	6.0276103	1.0134721	-1.0	-1.0
chr8	37599559	37599724	ENSG00000254290.1|AC124067.4|HLTF|HLTF	943	-	3.0454404	1.2443503	-1.0	-1.0
chr8	37598634	37598899	ENSG00000254290.1|AC124067.4|HLTF|HLTF	940	-	3.8957045	1.2185705	-1.0	-1.0
chr8	37597539	37597684	ENSG00000254290.1|AC124067.4|HLTF|HLTF	922	-	2.5741758	1.1087193	-1.0	-1.0
chr8	37598904	37599034	ENSG00000254290.1|AC124067.4|HLTF|HLTF	903	-	2.512269	1.0132802	-1.0	-1.0
chr8	37599279	37599484	ENSG00000254290.1|AC124067.4|HLTF|HLTF	970	-	3.99854	1.5205339	-1.0	-1.0
chr8	37597694	37598534	ENSG00000254290.1|AC124067.4|HLTF|HLTF	950	-	3.2125032	1.2997884	-1.0	-1.0
chr8	38337359	38337467	ENSG00000147548.16|NSD3|HLTF|HLTF	903	-	3.3685768	1.0127956	-1.0	-1.0
chr8	38546631	38546801	ENSG00000253361.1|AC069120.1|HLTF|HLTF	903	-	6.039389	1.0134721	-1.0	-1.0
chr8	38843288	38843388	ENSG00000147526.19|TACC1|HLTF|HLTF	903	+	2.5849612	1.0124956	-1.0	-1.0
chr8	38786873	38787103	ENSG00000147526.19|TACC1|HLTF|HLTF	919	+	4.0772038	1.0932049	-1.0	-1.0
chr8	38842286	38842406	ENSG00000147526.19|TACC1|HLTF|HLTF	977	+	4.902475	1.6350464	-1.0	-1.0
chr8	38787273	38787408	ENSG00000147526.19|TACC1|HLTF|HLTF	903	+	5.9235506	1.0125295	-1.0	-1.0
chr8	38786628	38786753	ENSG00000147526.19|TACC1|HLTF|HLTF	903	+	6.2059503	1.012273	-1.0	-1.0
chr8	40153594	40154229	ENSG00000176907.4|C8orf4|HLTF|HLTF	952	+	2.466309	1.3222507	-1.0	-1.0
chr8	42048932	42049037	ENSG00000083168.9|KAT6A|HLTF|HLTF	903	-	6.0865045	1.0132985	-1.0	-1.0
chr8	42026883	42026983	ENSG00000083168.9|KAT6A|HLTF|HLTF	902	-	5.96621	1.0068736	-1.0	-1.0
chr8	42030288	42030423	ENSG00000083168.9|KAT6A|HLTF|HLTF	949	-	6.4368973	1.2933757	-1.0	-1.0
chr8	42029383	42029483	ENSG00000083168.9|KAT6A|HLTF|HLTF	902	-	5.9662094	1.0068736	-1.0	-1.0
chr8	47440322	47440447	ENSG00000164808.16|SPIDR|HLTF|HLTF	903	+	4.124503	1.0146127	-1.0	-1.0
chr8	47464467	47464582	ENSG00000164808.16|SPIDR|HLTF|HLTF	903	+	6.02761	1.012048	-1.0	-1.0
chr8	47913905	47914064	ENSG00000253729.7|PRKDC|HLTF|HLTF	956	-	2.7663913	1.3556238	-1.0	-1.0
chr8	47807136	47807256	ENSG00000253729.7|PRKDC|HLTF|HLTF	917	-	2.263934	1.0806388	-1.0	-1.0
chr8	47859615	47859720	ENSG00000253729.7|PRKDC|HLTF|HLTF	902	-	2.419475	1.0101728	-1.0	-1.0
chr8	52657387	52657822	ENSG00000023287.12|RB1CC1|HLTF|HLTF	948	-	2.8455093	1.2822825	-1.0	-1.0
chr8	52654532	52654802	ENSG00000023287.12|RB1CC1|HLTF|HLTF	956	-	3.943634	1.3595458	-1.0	-1.0
chr8	52654422	52654522	ENSG00000023287.12|RB1CC1|HLTF|HLTF	902	-	3.357547	1.0068736	-1.0	-1.0
chr8	52642415	52642591	ENSG00000023287.12|RB1CC1|HLTF|HLTF	967	-	3.7212293	1.479922	-1.0	-1.0
chr8	52654067	52654267	ENSG00000023287.12|RB1CC1|HLTF|HLTF	904	-	3.761895	1.018527	-1.0	-1.0
chr8	52657067	52657172	ENSG00000023287.12|RB1CC1|HLTF|HLTF	916	-	2.4117591	1.0755888	-1.0	-1.0
chr8	52655872	52656002	ENSG00000023287.12|RB1CC1|HLTF|HLTF	972	-	5.4463315	1.559141	-1.0	-1.0
chr8	52656007	52656162	ENSG00000023287.12|RB1CC1|HLTF|HLTF	940	-	2.7264233	1.2188752	-1.0	-1.0
chr8	52656222	52657062	ENSG00000023287.12|RB1CC1|HLTF|HLTF	952	-	2.9712443	1.3219088	-1.0	-1.0
chr8	60593367	60593467	ENSG00000104388.14|RAB2A|HLTF|HLTF	903	+	6.0276103	1.0134721	-1.0	-1.0
chr8	60595237	60595337	ENSG00000104388.14|RAB2A|HLTF|HLTF	902	+	3.9999874	1.0068736	-1.0	-1.0
chr8	60742718	60742913	ENSG00000171316.11|CHD7|HLTF|HLTF	930	+	2.9246333	1.1533134	-1.0	-1.0
chr8	60742158	60742353	ENSG00000171316.11|CHD7|HLTF|HLTF	930	+	3.9691997	1.1537099	-1.0	-1.0
chr8	60742998	60743097	ENSG00000171316.11|CHD7|HLTF|HLTF	903	+	3.3923125	1.0134721	-1.0	-1.0
chr8	60742483	60742598	ENSG00000171316.11|CHD7|HLTF|HLTF	931	+	2.5304356	1.1613488	-1.0	-1.0
chr8	60741258	60741553	ENSG00000171316.11|CHD7|HLTF|HLTF	945	+	3.3514555	1.2580462	-1.0	-1.0
chr8	60781174	60781294	ENSG00000171316.11|CHD7|HLTF|HLTF	903	+	5.7320166	1.0148339	-1.0	-1.0
chr8	60741928	60742088	ENSG00000171316.11|CHD7|HLTF|HLTF	902	+	6.2351303	1.010481	-1.0	-1.0
chr8	60830391	60830521	ENSG00000171316.11|CHD7|HLTF|HLTF	902	+	3.946033	1.0071636	-1.0	-1.0
chr8	61562758	61562858	ENSG00000198363.17|ASPH|HLTF|HLTF	902	-	4.044381	1.0069503	-1.0	-1.0
chr8	61643385	61643433	ENSG00000198363.17|ASPH|HLTF|HLTF	903	-	2.5545876	1.0125823	-1.0	-1.0
chr8	63187306	63187411	ENSG00000185728.16|YTHDF3|HLTF|HLTF	901	+	2.5390742	1.0064602	-1.0	-1.0
chr8	66665913	66666018	ENSG00000175073.7|VCPIP1|HLTF|HLTF	903	-	6.0276103	1.0134721	-1.0	-1.0
chr8	66666923	66667088	ENSG00000175073.7|VCPIP1|HLTF|HLTF	911	-	2.9227426	1.0528349	-1.0	-1.0
chr8	66665668	66665768	ENSG00000175073.7|VCPIP1|HLTF|HLTF	903	-	6.0276103	1.0134721	-1.0	-1.0
chr8	67232854	67232945	ENSG00000066777.8|ARFGEF1|HLTF|HLTF	915	-	2.938597	1.070981	-1.0	-1.0
chr8	67193347	67193467	ENSG00000066777.8|ARFGEF1|HLTF|HLTF	903	-	6.1501846	1.0134721	-1.0	-1.0
chr8	67277341	67277451	ENSG00000066777.8|ARFGEF1|HLTF|HLTF	903	-	6.0472417	1.0133563	-1.0	-1.0
chr8	70156945	70157060	ENSG00000140396.12|NCOA2|HLTF|HLTF	903	-	6.0847225	1.012023	-1.0	-1.0
chr8	73514177	73514317	ENSG00000040341.17|STAU2|HLTF|HLTF	902	-	6.0353074	1.0106624	-1.0	-1.0
chr8	73728372	73728552	ENSG00000040341.17|STAU2|HLTF|HLTF	902	-	5.2617965	1.0103172	-1.0	-1.0
chr8	73728368	73728553	ENSG00000258677.2|AC022826.2|HLTF|HLTF	903	-	5.234571	1.0116975	-1.0	-1.0
chr8	81686281	81686561	ENSG00000133731.9|IMPA1|HLTF|HLTF	946	-	4.105534	1.2637817	-1.0	-1.0
chr8	81694846	81695026	ENSG00000253598.1|SLC10A5|HLTF|HLTF	903	-	2.417865	1.0120058	-1.0	-1.0
chr8	81694506	81694686	ENSG00000253598.1|SLC10A5|HLTF|HLTF	907	-	2.6556032	1.0307965	-1.0	-1.0
chr8	81694316	81694486	ENSG00000253598.1|SLC10A5|HLTF|HLTF	939	-	2.8167481	1.2148819	-1.0	-1.0
chr8	85183669	85183859	ENSG00000133740.10|E2F5|HLTF|HLTF	921	+	4.1707783	1.1035707	-1.0	-1.0
chr8	86411767	86411874	ENSG00000123124.13|WWP1|HLTF|HLTF	920	+	2.3821082	1.095947	-1.0	-1.0
chr8	90005930	90006030	ENSG00000104325.6|DECR1|HLTF|HLTF	903	+	6.0276103	1.0134721	-1.0	-1.0
chr8	93733860	93733990	ENSG00000183808.11|RBM12B|HLTF|HLTF	914	-	2.5073977	1.0662373	-1.0	-1.0
chr8	93734265	93736438	ENSG00000183808.11|RBM12B|HLTF|HLTF	988	-	3.6250505	1.9165665	-1.0	-1.0
chr8	93733405	93733845	ENSG00000183808.11|RBM12B|HLTF|HLTF	985	-	3.502391	1.8280337	-1.0	-1.0
chr8	94527222	94527357	ENSG00000164944.11|VIRMA|HLTF|HLTF	906	-	3.1485426	1.0248479	-1.0	-1.0
chr8	96231029	96231159	ENSG00000156467.9|UQCRB|HLTF|HLTF	912	-	3.0214493	1.0569869	-1.0	-1.0
chr8	96230914	96231019	ENSG00000156467.9|UQCRB|HLTF|HLTF	903	-	2.5249233	1.0127053	-1.0	-1.0
chr8	96558271	96558386	ENSG00000169439.11|SDC2|HLTF|HLTF	902	+	3.6008482	1.0108259	-1.0	-1.0
chr8	96494115	96494230	ENSG00000169439.11|SDC2|HLTF|HLTF	914	+	1.5017309	1.065099	-1.0	-1.0
chr8	96609419	96609589	ENSG00000169439.11|SDC2|HLTF|HLTF	926	+	2.174214	1.1315187	-1.0	-1.0
chr8	96785013	96785118	ENSG00000104324.15|CPQ|HLTF|HLTF	902	+	5.99691	1.0101728	-1.0	-1.0
chr8	97144406	97144536	ENSG00000104324.15|CPQ|HLTF|HLTF	902	+	6.114796	1.0097685	-1.0	-1.0
chr8	97144404	97144544	ENSG00000270077.1|AP003117.1|HLTF|HLTF	903	+	6.1003613	1.0125135	-1.0	-1.0
chr8	97644523	97644638	ENSG00000147649.9|MTDH|HLTF|HLTF	902	+	5.986676	1.0080913	-1.0	-1.0
chr8	99442405	99442505	ENSG00000132549.18|VPS13B|HLTF|HLTF	901	+	2.5235608	1.0028219	-1.0	-1.0
chr8	99096311	99096432	ENSG00000132549.18|VPS13B|HLTF|HLTF	984	+	4.019653	1.807224	-1.0	-1.0
chr8	99121261	99121421	ENSG00000132549.18|VPS13B|HLTF|HLTF	940	+	3.7352	1.224974	-1.0	-1.0
chr8	99501731	99501836	ENSG00000132549.18|VPS13B|HLTF|HLTF	903	+	4.044381	1.01242	-1.0	-1.0
chr8	99520898	99521010	ENSG00000132549.18|VPS13B|HLTF|HLTF	947	+	4.415784	1.2769753	-1.0	-1.0
chr8	99038422	99038522	ENSG00000132549.18|VPS13B|HLTF|HLTF	902	+	4.044381	1.0068736	-1.0	-1.0
chr8	99136664	99136752	ENSG00000132549.18|VPS13B|HLTF|HLTF	999	+	7.632472	3.0334008	-1.0	-1.0
chr8	99134631	99134727	ENSG00000132549.18|VPS13B|HLTF|HLTF	903	+	4.08745	1.0134721	-1.0	-1.0
chr8	99511368	99511488	ENSG00000132549.18|VPS13B|HLTF|HLTF	903	+	6.1272964	1.0118225	-1.0	-1.0
chr8	99111097	99111232	ENSG00000132549.18|VPS13B|HLTF|HLTF	903	+	6.2691236	1.0144972	-1.0	-1.0
chr8	99135019	99135137	ENSG00000132549.18|VPS13B|HLTF|HLTF	923	+	3.276201	1.1141642	-1.0	-1.0
chr8	99156563	99156738	ENSG00000132549.18|VPS13B|HLTF|HLTF	943	+	3.388168	1.2446209	-1.0	-1.0
chr8	99170058	99170158	ENSG00000132549.18|VPS13B|HLTF|HLTF	915	+	2.938597	1.0728776	-1.0	-1.0
chr8	99135595	99135733	ENSG00000132549.18|VPS13B|HLTF|HLTF	946	+	5.670255	1.2710173	-1.0	-1.0
chr8	99102952	99103057	ENSG00000132549.18|VPS13B|HLTF|HLTF	902	+	6.1147957	1.0101728	-1.0	-1.0
chr8	99274227	99274327	ENSG00000132549.18|VPS13B|HLTF|HLTF	903	+	4.2094407	1.0134721	-1.0	-1.0
chr8	99143018	99143165	ENSG00000132549.18|VPS13B|HLTF|HLTF	987	+	5.2235518	1.8912666	-1.0	-1.0
chr8	99431535	99431664	ENSG00000132549.18|VPS13B|HLTF|HLTF	987	+	6.915661	1.87373	-1.0	-1.0
chr8	100292517	100293022	ENSG00000034677.12|RNF19A|HLTF|HLTF	957	-	3.6620996	1.3683103	-1.0	-1.0
chr8	100293622	100294327	ENSG00000034677.12|RNF19A|HLTF|HLTF	945	-	3.2357862	1.2617056	-1.0	-1.0
chr8	100295017	100295157	ENSG00000034677.12|RNF19A|HLTF|HLTF	905	-	4.4747543	1.0232068	-1.0	-1.0
chr8	100287815	100288050	ENSG00000034677.12|RNF19A|HLTF|HLTF	924	-	2.7027571	1.1193606	-1.0	-1.0
chr8	100294432	100294897	ENSG00000034677.12|RNF19A|HLTF|HLTF	956	-	3.7978935	1.354888	-1.0	-1.0
chr8	100288090	100288190	ENSG00000034677.12|RNF19A|HLTF|HLTF	901	-	2.0000002	1.0025555	-1.0	-1.0
chr8	100293037	100293472	ENSG00000034677.12|RNF19A|HLTF|HLTF	983	-	4.5426507	1.7702127	-1.0	-1.0
chr8	100484203	100484318	ENSG00000253666.1|AP000424.1|HLTF|HLTF	903	+	6.1758723	1.0130721	-1.0	-1.0
chr8	100485128	100485228	ENSG00000253666.1|AP000424.1|HLTF|HLTF	902	+	6.086504	1.0068736	-1.0	-1.0
chr8	100487643	100487743	ENSG00000253666.1|AP000424.1|HLTF|HLTF	903	+	6.0276103	1.0134721	-1.0	-1.0
chr8	100485638	100485743	ENSG00000253666.1|AP000424.1|HLTF|HLTF	903	+	6.114796	1.0143145	-1.0	-1.0
chr8	100484588	100484758	ENSG00000253666.1|AP000424.1|HLTF|HLTF	904	+	4.518237	1.0161248	-1.0	-1.0
chr8	100551267	100551367	ENSG00000186106.11|ANKRD46|HLTF|HLTF	902	-	5.96621	1.0068736	-1.0	-1.0
chr8	100551704	100551864	ENSG00000186106.11|ANKRD46|HLTF|HLTF	905	-	4.014595	1.023581	-1.0	-1.0
chr8	100551268	100551388	ENSG00000251013.1|GAPDHP62|HLTF|HLTF	902	-	5.9662094	1.0065798	-1.0	-1.0
chr8	102279045	102279145	ENSG00000104517.12|UBR5|HLTF|HLTF	903	-	4.247915	1.0134721	-1.0	-1.0
chr8	102287452	102287562	ENSG00000104517.12|UBR5|HLTF|HLTF	911	-	2.5410736	1.0483825	-1.0	-1.0
chr8	102412272	102412382	ENSG00000104517.12|UBR5|HLTF|HLTF	908	-	2.3469028	1.035147	-1.0	-1.0
chr8	102313803	102313916	ENSG00000104517.12|UBR5|HLTF|HLTF	976	-	3.2885394	1.625762	-1.0	-1.0
chr8	102301636	102301786	ENSG00000104517.12|UBR5|HLTF|HLTF	905	-	2.9339433	1.0240178	-1.0	-1.0
chr8	102329297	102329399	ENSG00000104517.12|UBR5|HLTF|HLTF	903	-	6.2500033	1.0135465	-1.0	-1.0
chr8	102342522	102342672	ENSG00000104517.12|UBR5|HLTF|HLTF	903	-	5.9940205	1.0137779	-1.0	-1.0
chr8	116852548	116852653	ENSG00000164754.14|RAD21|HLTF|HLTF	903	-	2.0789263	1.0134721	-1.0	-1.0
chr8	116852012	116852142	ENSG00000164754.14|RAD21|HLTF|HLTF	902	-	2.2864838	1.010396	-1.0	-1.0
chr8	116848945	116849100	ENSG00000164754.14|RAD21|HLTF|HLTF	970	-	3.0636806	1.5300311	-1.0	-1.0
chr8	116847344	116847564	ENSG00000164754.14|RAD21|HLTF|HLTF	931	-	3.1747239	1.1635776	-1.0	-1.0
chr8	118111294	118111394	ENSG00000182197.10|EXT1|HLTF|HLTF	903	-	3.3923125	1.0134721	-1.0	-1.0
chr8	120572984	120573129	ENSG00000172164.13|SNTB1|HLTF|HLTF	902	-	5.3509007	1.0088384	-1.0	-1.0
chr8	120660818	120660928	ENSG00000172164.13|SNTB1|HLTF|HLTF	904	-	4.2069182	1.016128	-1.0	-1.0
chr8	120808743	120808878	ENSG00000172164.13|SNTB1|HLTF|HLTF	911	-	1.805522	1.0507481	-1.0	-1.0
chr8	120715038	120715168	ENSG00000172164.13|SNTB1|HLTF|HLTF	902	-	6.0841627	1.0083326	-1.0	-1.0
chr8	120569908	120570008	ENSG00000172164.13|SNTB1|HLTF|HLTF	903	-	6.0276103	1.0134721	-1.0	-1.0
chr8	120723568	120723753	ENSG00000172164.13|SNTB1|HLTF|HLTF	933	-	3.0667894	1.172997	-1.0	-1.0
chr8	120637971	120638106	ENSG00000172164.13|SNTB1|HLTF|HLTF	918	-	6.3679395	1.0840905	-1.0	-1.0
chr8	120806728	120806923	ENSG00000172164.13|SNTB1|HLTF|HLTF	979	-	3.37596	1.6825608	-1.0	-1.0
chr8	120769558	120769743	ENSG00000172164.13|SNTB1|HLTF|HLTF	926	-	3.1204863	1.131101	-1.0	-1.0
chr8	120716993	120717263	ENSG00000172164.13|SNTB1|HLTF|HLTF	913	-	6.290825	1.0629655	-1.0	-1.0
chr8	120669753	120670093	ENSG00000172164.13|SNTB1|HLTF|HLTF	939	-	3.233753	1.217031	-1.0	-1.0
chr8	120767548	120767693	ENSG00000172164.13|SNTB1|HLTF|HLTF	908	-	3.0281398	1.0373569	-1.0	-1.0
chr8	120809218	120809403	ENSG00000172164.13|SNTB1|HLTF|HLTF	934	-	2.4957638	1.1828369	-1.0	-1.0
chr8	120807043	120807493	ENSG00000172164.13|SNTB1|HLTF|HLTF	962	-	2.5114036	1.4207306	-1.0	-1.0
chr8	120740543	120740668	ENSG00000172164.13|SNTB1|HLTF|HLTF	903	-	6.1785946	1.0134846	-1.0	-1.0
chr8	120767103	120767228	ENSG00000172164.13|SNTB1|HLTF|HLTF	903	-	6.1234856	1.0112147	-1.0	-1.0
chr8	120642131	120642291	ENSG00000172164.13|SNTB1|HLTF|HLTF	902	-	6.052162	1.0098069	-1.0	-1.0
chr8	120664083	120664528	ENSG00000172164.13|SNTB1|HLTF|HLTF	958	-	4.714676	1.3797761	-1.0	-1.0
chr8	120768998	120769163	ENSG00000172164.13|SNTB1|HLTF|HLTF	928	-	3.2253535	1.1431427	-1.0	-1.0
chr8	120807543	120807778	ENSG00000172164.13|SNTB1|HLTF|HLTF	957	-	2.4628968	1.3679315	-1.0	-1.0
chr8	120568833	120568943	ENSG00000172164.13|SNTB1|HLTF|HLTF	903	-	6.02761	1.0120254	-1.0	-1.0
chr8	120555158	120555278	ENSG00000172164.13|SNTB1|HLTF|HLTF	902	-	6.074725	1.0085278	-1.0	-1.0
chr8	120598920	120599060	ENSG00000172164.13|SNTB1|HLTF|HLTF	902	-	6.1101193	1.0094937	-1.0	-1.0
chr8	120659698	120659943	ENSG00000172164.13|SNTB1|HLTF|HLTF	927	-	4.838045	1.1365396	-1.0	-1.0
chr8	120664723	120665113	ENSG00000172164.13|SNTB1|HLTF|HLTF	939	-	3.9439094	1.2154479	-1.0	-1.0
chr8	120717343	120717873	ENSG00000172164.13|SNTB1|HLTF|HLTF	926	-	3.1377082	1.1315993	-1.0	-1.0
chr8	120642651	120642846	ENSG00000172164.13|SNTB1|HLTF|HLTF	932	-	3.5811343	1.1653956	-1.0	-1.0
chr8	120767398	120767533	ENSG00000172164.13|SNTB1|HLTF|HLTF	929	-	3.5750055	1.1517894	-1.0	-1.0
chr8	120714863	120714963	ENSG00000172164.13|SNTB1|HLTF|HLTF	903	-	4.08745	1.0134721	-1.0	-1.0
chr8	120641611	120641741	ENSG00000172164.13|SNTB1|HLTF|HLTF	903	-	6.100073	1.0136085	-1.0	-1.0
chr8	120665558	120666398	ENSG00000172164.13|SNTB1|HLTF|HLTF	954	-	3.8115022	1.3328103	-1.0	-1.0
chr8	120716288	120716438	ENSG00000172164.13|SNTB1|HLTF|HLTF	929	-	3.785312	1.1500827	-1.0	-1.0
chr8	120769358	120769553	ENSG00000172164.13|SNTB1|HLTF|HLTF	912	-	4.964885	1.0540509	-1.0	-1.0
chr8	120715583	120716178	ENSG00000172164.13|SNTB1|HLTF|HLTF	928	-	4.7555146	1.1439701	-1.0	-1.0
chr8	120659988	120660088	ENSG00000172164.13|SNTB1|HLTF|HLTF	901	-	2.5235608	1.0028219	-1.0	-1.0
chr8	120568008	120568118	ENSG00000172164.13|SNTB1|HLTF|HLTF	902	-	6.103883	1.0068736	-1.0	-1.0
chr8	120641371	120641551	ENSG00000172164.13|SNTB1|HLTF|HLTF	905	-	3.555534	1.0213081	-1.0	-1.0
chr8	120659558	120659658	ENSG00000172164.13|SNTB1|HLTF|HLTF	903	-	6.086504	1.0119385	-1.0	-1.0
chr8	120571849	120571959	ENSG00000172164.13|SNTB1|HLTF|HLTF	902	-	5.99691	1.0101728	-1.0	-1.0
chr8	120659348	120659488	ENSG00000172164.13|SNTB1|HLTF|HLTF	903	-	6.228063	1.0113673	-1.0	-1.0
chr8	120767708	120767808	ENSG00000172164.13|SNTB1|HLTF|HLTF	901	-	2.5545876	1.0044162	-1.0	-1.0
chr8	120658413	120658578	ENSG00000172164.13|SNTB1|HLTF|HLTF	935	-	3.6749516	1.1857275	-1.0	-1.0
chr8	120568723	120568823	ENSG00000172164.13|SNTB1|HLTF|HLTF	903	-	3.3575473	1.0117399	-1.0	-1.0
chr8	120667023	120668558	ENSG00000172164.13|SNTB1|HLTF|HLTF	985	-	4.177406	1.8115737	-1.0	-1.0
chr8	120570103	120570253	ENSG00000172164.13|SNTB1|HLTF|HLTF	920	-	2.9734473	1.0983549	-1.0	-1.0
chr8	120768413	120768603	ENSG00000172164.13|SNTB1|HLTF|HLTF	933	-	2.5530956	1.1769451	-1.0	-1.0
chr8	120806173	120806278	ENSG00000172164.13|SNTB1|HLTF|HLTF	903	-	3.3740916	1.0134971	-1.0	-1.0
chr8	120603650	120603750	ENSG00000172164.13|SNTB1|HLTF|HLTF	903	-	6.3495383	1.0119385	-1.0	-1.0
chr8	120643856	120644016	ENSG00000172164.13|SNTB1|HLTF|HLTF	902	-	6.150531	1.0103333	-1.0	-1.0
chr8	120717928	120718093	ENSG00000172164.13|SNTB1|HLTF|HLTF	903	-	4.577502	1.0111876	-1.0	-1.0
chr8	120715173	120715403	ENSG00000172164.13|SNTB1|HLTF|HLTF	947	-	5.1720695	1.2746844	-1.0	-1.0
chr8	120597735	120597900	ENSG00000172164.13|SNTB1|HLTF|HLTF	905	-	3.4803414	1.0223216	-1.0	-1.0
chr8	120572339	120572484	ENSG00000172164.13|SNTB1|HLTF|HLTF	903	-	6.182624	1.0127923	-1.0	-1.0
chr8	120660538	120660643	ENSG00000172164.13|SNTB1|HLTF|HLTF	903	-	4.1676826	1.0137447	-1.0	-1.0
chr8	120570508	120570643	ENSG00000172164.13|SNTB1|HLTF|HLTF	903	-	6.124159	1.0124607	-1.0	-1.0
chr8	120605350	120605470	ENSG00000172164.13|SNTB1|HLTF|HLTF	902	-	5.99691	1.0101728	-1.0	-1.0
chr8	120668588	120669458	ENSG00000172164.13|SNTB1|HLTF|HLTF	977	-	3.732167	1.6381748	-1.0	-1.0
chr8	120570653	120571063	ENSG00000172164.13|SNTB1|HLTF|HLTF	961	-	4.824714	1.4035373	-1.0	-1.0
chr8	120650671	120650781	ENSG00000172164.13|SNTB1|HLTF|HLTF	902	-	6.066103	1.0104535	-1.0	-1.0
chr8	120808248	120808728	ENSG00000172164.13|SNTB1|HLTF|HLTF	940	-	2.973346	1.219123	-1.0	-1.0
chr8	120637226	120637441	ENSG00000172164.13|SNTB1|HLTF|HLTF	937	-	6.3694024	1.2034615	-1.0	-1.0
chr8	120666418	120666738	ENSG00000172164.13|SNTB1|HLTF|HLTF	983	-	4.76437	1.7612302	-1.0	-1.0
chr8	120812153	120812443	ENSG00000172164.13|SNTB1|HLTF|HLTF	916	-	4.5807357	1.0747966	-1.0	-1.0
chr8	120554843	120554943	ENSG00000172164.13|SNTB1|HLTF|HLTF	901	-	3.9999871	1.0026343	-1.0	-1.0
chr8	120573134	120573289	ENSG00000172164.13|SNTB1|HLTF|HLTF	903	-	6.261318	1.0118632	-1.0	-1.0
chr8	120637551	120637701	ENSG00000172164.13|SNTB1|HLTF|HLTF	942	-	6.39115	1.2359189	-1.0	-1.0
chr8	120635607	120635707	ENSG00000250290.1|NCAPGP1|HLTF|HLTF	901	-	5.9662094	1.0032957	-1.0	-1.0
chr8	120637536	120637691	ENSG00000250290.1|NCAPGP1|HLTF|HLTF	936	-	6.368211	1.1937712	-1.0	-1.0
chr8	120637971	120638106	ENSG00000250290.1|NCAPGP1|HLTF|HLTF	918	-	6.3679395	1.085737	-1.0	-1.0
chr8	120637226	120637441	ENSG00000250290.1|NCAPGP1|HLTF|HLTF	935	-	6.3694024	1.1842601	-1.0	-1.0
chr8	122815173	122815273	ENSG00000253372.5|AC016405.1|HLTF|HLTF	902	+	2.378511	1.0071096	-1.0	-1.0
chr8	122885509	122885669	ENSG00000178764.7|ZHX2|HLTF|HLTF	905	+	2.5092192	1.0234103	-1.0	-1.0
chr8	122885744	122885929	ENSG00000178764.7|ZHX2|HLTF|HLTF	960	+	3.4133596	1.393833	-1.0	-1.0
chr8	122906319	122906464	ENSG00000178764.7|ZHX2|HLTF|HLTF	909	+	3.7875466	1.0398217	-1.0	-1.0
chr8	122886289	122886389	ENSG00000178764.7|ZHX2|HLTF|HLTF	903	+	3.4262598	1.0134721	-1.0	-1.0
chr8	122877759	122877954	ENSG00000178764.7|ZHX2|HLTF|HLTF	906	+	2.2999315	1.0286485	-1.0	-1.0
chr8	122820086	122820326	ENSG00000178764.7|ZHX2|HLTF|HLTF	910	+	2.397509	1.0476172	-1.0	-1.0
chr8	122903479	122903579	ENSG00000178764.7|ZHX2|HLTF|HLTF	902	+	3.357547	1.0068736	-1.0	-1.0
chr8	122933034	122933184	ENSG00000178764.7|ZHX2|HLTF|HLTF	922	+	3.657476	1.1106936	-1.0	-1.0
chr8	122952371	122952471	ENSG00000178764.7|ZHX2|HLTF|HLTF	903	+	6.0276103	1.0134721	-1.0	-1.0
chr8	122953086	122953261	ENSG00000178764.7|ZHX2|HLTF|HLTF	922	+	2.8138547	1.1106777	-1.0	-1.0
chr8	122822161	122822451	ENSG00000178764.7|ZHX2|HLTF|HLTF	957	+	4.299017	1.3659656	-1.0	-1.0
chr8	122939484	122939614	ENSG00000178764.7|ZHX2|HLTF|HLTF	902	+	6.0774302	1.007899	-1.0	-1.0
chr8	122876739	122876929	ENSG00000178764.7|ZHX2|HLTF|HLTF	918	+	2.8043652	1.0880803	-1.0	-1.0
chr8	122819496	122819626	ENSG00000178764.7|ZHX2|HLTF|HLTF	908	+	2.5506423	1.034123	-1.0	-1.0
chr8	122870969	122871129	ENSG00000178764.7|ZHX2|HLTF|HLTF	926	+	2.282006	1.1282941	-1.0	-1.0
chr8	122903809	122903919	ENSG00000178764.7|ZHX2|HLTF|HLTF	922	+	2.9105556	1.1058335	-1.0	-1.0
chr8	122822991	122823196	ENSG00000178764.7|ZHX2|HLTF|HLTF	931	+	3.4778552	1.160613	-1.0	-1.0
chr8	122878509	122878609	ENSG00000178764.7|ZHX2|HLTF|HLTF	909	+	2.9068882	1.0418599	-1.0	-1.0
chr8	122904764	122904864	ENSG00000178764.7|ZHX2|HLTF|HLTF	903	+	6.250003	1.0134721	-1.0	-1.0
chr8	122820751	122820851	ENSG00000178764.7|ZHX2|HLTF|HLTF	903	+	2.3692334	1.0134721	-1.0	-1.0
chr8	122818046	122818201	ENSG00000178764.7|ZHX2|HLTF|HLTF	903	+	3.3983269	1.0120652	-1.0	-1.0
chr8	122878339	122878449	ENSG00000178764.7|ZHX2|HLTF|HLTF	911	+	2.7251298	1.0512528	-1.0	-1.0
chr8	122868954	122869089	ENSG00000178764.7|ZHX2|HLTF|HLTF	903	+	2.1772416	1.0122329	-1.0	-1.0
chr8	122902039	122902154	ENSG00000178764.7|ZHX2|HLTF|HLTF	905	+	2.8000243	1.0228847	-1.0	-1.0
chr8	122818546	122818706	ENSG00000178764.7|ZHX2|HLTF|HLTF	910	+	3.269002	1.0480865	-1.0	-1.0
chr8	122931954	122932149	ENSG00000178764.7|ZHX2|HLTF|HLTF	916	+	3.42773	1.0781918	-1.0	-1.0
chr8	122872174	122872354	ENSG00000178764.7|ZHX2|HLTF|HLTF	920	+	2.7237413	1.0989934	-1.0	-1.0
chr8	122939054	122939159	ENSG00000178764.7|ZHX2|HLTF|HLTF	903	+	6.396845	1.0134721	-1.0	-1.0
chr8	122818911	122819201	ENSG00000178764.7|ZHX2|HLTF|HLTF	948	+	2.5674005	1.2863265	-1.0	-1.0
chr8	122836036	122836156	ENSG00000178764.7|ZHX2|HLTF|HLTF	902	+	5.1847324	1.0085232	-1.0	-1.0
chr8	122905704	122905869	ENSG00000178764.7|ZHX2|HLTF|HLTF	907	+	2.4148011	1.0312712	-1.0	-1.0
chr8	122877254	122877414	ENSG00000178764.7|ZHX2|HLTF|HLTF	910	+	2.4389951	1.0461028	-1.0	-1.0
chr8	122815181	122815281	ENSG00000178764.7|ZHX2|HLTF|HLTF	903	+	2.5545876	1.0122027	-1.0	-1.0
chr8	122885274	122885419	ENSG00000178764.7|ZHX2|HLTF|HLTF	903	+	4.065916	1.0137447	-1.0	-1.0
chr8	122877529	122877634	ENSG00000178764.7|ZHX2|HLTF|HLTF	902	+	2.4057348	1.0081773	-1.0	-1.0
chr8	122817486	122817641	ENSG00000178764.7|ZHX2|HLTF|HLTF	941	+	3.6068735	1.2278469	-1.0	-1.0
chr8	122820466	122820651	ENSG00000178764.7|ZHX2|HLTF|HLTF	940	+	2.6544085	1.2239511	-1.0	-1.0
chr8	122932909	122933024	ENSG00000178764.7|ZHX2|HLTF|HLTF	902	+	6.057057	1.0095615	-1.0	-1.0
chr8	122820951	122821401	ENSG00000178764.7|ZHX2|HLTF|HLTF	962	+	3.320285	1.4154109	-1.0	-1.0
chr8	123255953	123256058	ENSG00000165156.14|ZHX1|HLTF|HLTF	902	-	6.168254	1.0101728	-1.0	-1.0
chr8	123254923	123255023	ENSG00000165156.14|ZHX1|HLTF|HLTF	903	-	4.0443816	1.0134721	-1.0	-1.0
chr8	123253813	123254068	ENSG00000165156.14|ZHX1|HLTF|HLTF	927	-	5.084354	1.1381668	-1.0	-1.0
chr8	123255118	123255218	ENSG00000165156.14|ZHX1|HLTF|HLTF	902	-	5.96621	1.0068736	-1.0	-1.0
chr8	123253814	123254074	ENSG00000259305.6|ZHX1-C8orf76|HLTF|HLTF	920	-	5.058644	1.0963036	-1.0	-1.0
chr8	123255954	123256059	ENSG00000259305.6|ZHX1-C8orf76|HLTF|HLTF	902	-	6.138807	1.0101728	-1.0	-1.0
chr8	123349284	123349404	ENSG00000156802.12|ATAD2|HLTF|HLTF	902	-	2.5249233	1.0101728	-1.0	-1.0
chr8	123402360	123402525	ENSG00000156802.12|ATAD2|HLTF|HLTF	903	-	6.2316847	1.0123171	-1.0	-1.0
chr8	123369072	123369175	ENSG00000156802.12|ATAD2|HLTF|HLTF	914	-	2.1957345	1.0636005	-1.0	-1.0
chr8	123369820	123369960	ENSG00000156802.12|ATAD2|HLTF|HLTF	927	-	2.2721696	1.1364751	-1.0	-1.0
chr8	123336372	123336512	ENSG00000156802.12|ATAD2|HLTF|HLTF	941	-	2.5695496	1.2287029	-1.0	-1.0
chr8	123328209	123328399	ENSG00000156802.12|ATAD2|HLTF|HLTF	923	-	2.4062574	1.1145017	-1.0	-1.0
chr8	127190499	127190659	ENSG00000254166.2|CASC19|HLTF|HLTF	926	-	5.457892	1.1293854	-1.0	-1.0
chr8	127191661	127192301	ENSG00000254166.2|CASC19|HLTF|HLTF	999	-	4.221519	2.8630335	-1.0	-1.0
chr8	127208821	127208956	ENSG00000254166.2|CASC19|HLTF|HLTF	911	-	2.545468	1.0493354	-1.0	-1.0
chr8	127152292	127152432	ENSG00000254166.2|CASC19|HLTF|HLTF	902	-	6.235556	1.0086603	-1.0	-1.0
chr8	127165241	127165376	ENSG00000254166.2|CASC19|HLTF|HLTF	917	-	3.449504	1.0788238	-1.0	-1.0
chr8	127194570	127194965	ENSG00000254166.2|CASC19|HLTF|HLTF	976	-	3.0004709	1.6139548	-1.0	-1.0
chr8	127195200	127195305	ENSG00000254166.2|CASC19|HLTF|HLTF	910	-	2.9227426	1.0460546	-1.0	-1.0
chr8	127119155	127119255	ENSG00000254166.2|CASC19|HLTF|HLTF	902	-	3.9999874	1.0068736	-1.0	-1.0
chr8	127167466	127168137	ENSG00000254166.2|CASC19|HLTF|HLTF	959	-	3.8547938	1.3869811	-1.0	-1.0
chr8	127168317	127169072	ENSG00000254166.2|CASC19|HLTF|HLTF	944	-	4.053452	1.2523134	-1.0	-1.0
chr8	127169117	127169542	ENSG00000254166.2|CASC19|HLTF|HLTF	980	-	4.177308	1.6884459	-1.0	-1.0
chr8	127190919	127191258	ENSG00000254166.2|CASC19|HLTF|HLTF	969	-	2.8871212	1.505797	-1.0	-1.0
chr8	127190179	127190359	ENSG00000254166.2|CASC19|HLTF|HLTF	946	-	2.9374316	1.2685288	-1.0	-1.0
chr8	127207146	127207276	ENSG00000254166.2|CASC19|HLTF|HLTF	907	-	2.467621	1.0297796	-1.0	-1.0
chr8	127191258	127191661	ENSG00000254166.2|CASC19|HLTF|HLTF	995	-	3.21629	2.34504	-1.0	-1.0
chr8	127166211	127166501	ENSG00000254166.2|CASC19|HLTF|HLTF	924	-	2.8213196	1.1206712	-1.0	-1.0
chr8	127118485	127118655	ENSG00000254166.2|CASC19|HLTF|HLTF	937	-	6.458692	1.201584	-1.0	-1.0
chr8	127169552	127169657	ENSG00000254166.2|CASC19|HLTF|HLTF	902	-	5.99691	1.0101728	-1.0	-1.0
chr8	127168137	127168312	ENSG00000254166.2|CASC19|HLTF|HLTF	935	-	3.58838	1.187107	-1.0	-1.0
chr8	127152925	127153040	ENSG00000254166.2|CASC19|HLTF|HLTF	903	-	4.054817	1.0116464	-1.0	-1.0
chr8	127166986	127167176	ENSG00000254166.2|CASC19|HLTF|HLTF	928	-	6.3354926	1.1400888	-1.0	-1.0
chr8	127166031	127166146	ENSG00000254166.2|CASC19|HLTF|HLTF	909	-	3.1480722	1.0422266	-1.0	-1.0
chr8	127167186	127167416	ENSG00000254166.2|CASC19|HLTF|HLTF	944	-	3.4172547	1.2503102	-1.0	-1.0
chr8	127166516	127166941	ENSG00000254166.2|CASC19|HLTF|HLTF	961	-	3.7849128	1.4124676	-1.0	-1.0
chr8	127740895	127740995	ENSG00000136997.17|MYC|HLTF|HLTF	902	+	2.5545876	1.0068736	-1.0	-1.0
chr8	127737643	127737828	ENSG00000136997.17|MYC|HLTF|HLTF	948	+	3.4671848	1.2842125	-1.0	-1.0
chr8	127898733	127898838	ENSG00000249859.9|PVT1|HLTF|HLTF	905	+	3.166574	1.0240941	-1.0	-1.0
chr8	127897093	127897348	ENSG00000249859.9|PVT1|HLTF|HLTF	969	+	5.578391	1.5051566	-1.0	-1.0
chr8	127833859	127833964	ENSG00000249859.9|PVT1|HLTF|HLTF	902	+	3.409286	1.0095615	-1.0	-1.0
chr8	127836484	127836614	ENSG00000249859.9|PVT1|HLTF|HLTF	901	+	4.6553946	1.0044787	-1.0	-1.0
chr8	127898283	127898628	ENSG00000249859.9|PVT1|HLTF|HLTF	979	+	4.5439215	1.672579	-1.0	-1.0
chr8	127898968	127899068	ENSG00000249859.9|PVT1|HLTF|HLTF	901	+	5.9662094	1.0039871	-1.0	-1.0
chr8	127896908	127897068	ENSG00000249859.9|PVT1|HLTF|HLTF	913	+	3.408665	1.062477	-1.0	-1.0
chr8	127833969	127834104	ENSG00000249859.9|PVT1|HLTF|HLTF	904	+	4.2604065	1.0176902	-1.0	-1.0
chr8	140884082	140884192	ENSG00000169398.19|PTK2|HLTF|HLTF	903	-	6.0865045	1.0133563	-1.0	-1.0
chr8	140883917	140884047	ENSG00000169398.19|PTK2|HLTF|HLTF	902	-	5.1090045	1.0097126	-1.0	-1.0
chr8	140902199	140902369	ENSG00000169398.19|PTK2|HLTF|HLTF	910	-	5.697934	1.0480193	-1.0	-1.0
chr8	140700914	140701022	ENSG00000169398.19|PTK2|HLTF|HLTF	902	-	5.0987616	1.0101728	-1.0	-1.0
chr8	140901559	140901689	ENSG00000169398.19|PTK2|HLTF|HLTF	902	-	6.093927	1.0097015	-1.0	-1.0
chr8	142278048	142278188	ENSG00000171045.14|TSNARE1|HLTF|HLTF	952	-	5.8965244	1.3197002	-1.0	-1.0
chr8	142664704	142664834	ENSG00000234616.8|JRK|HLTF|HLTF	903	-	5.0025134	1.0145618	-1.0	-1.0
chr8	143560811	143560946	ENSG00000104518.10|GSDMD|HLTF|HLTF	903	+	6.29975	1.0118281	-1.0	-1.0
chr8	143597029	143597134	ENSG00000104529.17|EEF1D|HLTF|HLTF	903	-	6.112573	1.0134721	-1.0	-1.0
chr8	143587754	143587904	ENSG00000104529.17|EEF1D|HLTF|HLTF	902	-	5.1424923	1.0101728	-1.0	-1.0
chr8	143595718	143595818	ENSG00000104529.17|EEF1D|HLTF|HLTF	903	-	6.197536	1.0134721	-1.0	-1.0
chr8	143839593	143839728	ENSG00000185189.17|NRBP2|HLTF|HLTF	916	-	3.115378	1.0765829	-1.0	-1.0
chr8	143920356	143920456	ENSG00000178209.14|PLEC|HLTF|HLTF	902	-	6.143088	1.0068736	-1.0	-1.0
chr8	144298920	144299090	ENSG00000185122.10|HSF1|HLTF|HLTF	903	+	6.242823	1.0129702	-1.0	-1.0
chr8	144395794	144395919	ENSG00000071894.16|CPSF1|HLTF|HLTF	917	-	4.2903433	1.0802284	-1.0	-1.0
chr8	144400978	144401075	ENSG00000071894.16|CPSF1|HLTF|HLTF	903	-	6.3006296	1.0134721	-1.0	-1.0
chr8	144473546	144473651	ENSG00000167702.11|KIFC2|HLTF|HLTF	903	+	6.0276103	1.0134721	-1.0	-1.0
chr8	144742722	144742832	ENSG00000198169.8|ZNF251|HLTF|HLTF	903	-	6.1605253	1.0134721	-1.0	-1.0
chr8	144745422	144745532	ENSG00000198169.8|ZNF251|HLTF|HLTF	902	-	6.365308	1.0107644	-1.0	-1.0
chr8	144755241	144755411	ENSG00000198169.8|ZNF251|HLTF|HLTF	906	-	3.5370057	1.0249726	-1.0	-1.0
chr8	144747082	144747197	ENSG00000198169.8|ZNF251|HLTF|HLTF	903	-	6.1142626	1.0131288	-1.0	-1.0
chr8	144742562	144742677	ENSG00000198169.8|ZNF251|HLTF|HLTF	903	-	4.096655	1.0148629	-1.0	-1.0
chr8	144747372	144747527	ENSG00000198169.8|ZNF251|HLTF|HLTF	908	-	3.0586362	1.0376558	-1.0	-1.0
chr8	144745797	144745972	ENSG00000198169.8|ZNF251|HLTF|HLTF	973	-	4.1104064	1.5638504	-1.0	-1.0
chr8	144743707	144743812	ENSG00000198169.8|ZNF251|HLTF|HLTF	903	-	6.0570574	1.0126059	-1.0	-1.0
chr8	144746682	144746957	ENSG00000198169.8|ZNF251|HLTF|HLTF	903	-	5.1763215	1.0130044	-1.0	-1.0
chr8	144747967	144748117	ENSG00000198169.8|ZNF251|HLTF|HLTF	908	-	3.5872903	1.0367308	-1.0	-1.0
chr8	144746547	144746677	ENSG00000198169.8|ZNF251|HLTF|HLTF	903	-	6.156123	1.0133522	-1.0	-1.0
chr8	144840683	144840848	ENSG00000147789.15|ZNF7|HLTF|HLTF	903	+	6.032964	1.0134405	-1.0	-1.0
chr8	144842289	144842389	ENSG00000147789.15|ZNF7|HLTF|HLTF	902	+	6.0865035	1.0068736	-1.0	-1.0
chr8	145054116	145054241	ENSG00000182307.12|C8orf33|HLTF|HLTF	903	+	6.1696258	1.011905	-1.0	-1.0
chr9	731335	731435	ENSG00000107104.18|KANK1|HLTF|HLTF	903	+	2.5849612	1.0134721	-1.0	-1.0
chr9	710803	713458	ENSG00000107104.18|KANK1|HLTF|HLTF	989	+	2.7857897	1.9421675	-1.0	-1.0
chr9	713464	713599	ENSG00000107104.18|KANK1|HLTF|HLTF	928	+	3.0399008	1.1454393	-1.0	-1.0
chr9	4727520	4727940	ENSG00000147853.16|AK3|HLTF|HLTF	944	-	3.3079207	1.2490377	-1.0	-1.0
chr9	4726575	4726730	ENSG00000147853.16|AK3|HLTF|HLTF	903	-	6.198915	1.0135258	-1.0	-1.0
chr9	4726120	4726500	ENSG00000147853.16|AK3|HLTF|HLTF	985	-	3.76783	1.8300339	-1.0	-1.0
chr9	4860424	4860529	ENSG00000120158.11|RCL1|HLTF|HLTF	902	+	6.143088	1.0068736	-1.0	-1.0
chr9	5968853	5969208	ENSG00000183354.11|KIAA2026|HLTF|HLTF	957	-	6.4944763	1.3648657	-1.0	-1.0
chr9	5921567	5921747	ENSG00000183354.11|KIAA2026|HLTF|HLTF	903	-	6.227867	1.013531	-1.0	-1.0
chr9	5920222	5920322	ENSG00000183354.11|KIAA2026|HLTF|HLTF	902	-	6.086504	1.0068736	-1.0	-1.0
chr9	5922377	5922492	ENSG00000183354.11|KIAA2026|HLTF|HLTF	902	-	4.0147853	1.0089953	-1.0	-1.0
chr9	5922942	5923122	ENSG00000183354.11|KIAA2026|HLTF|HLTF	910	-	6.15331	1.0434309	-1.0	-1.0
chr9	5920537	5920732	ENSG00000183354.11|KIAA2026|HLTF|HLTF	902	-	6.0795317	1.0103574	-1.0	-1.0
chr9	6013897	6013997	ENSG00000137040.9|RANBP6|HLTF|HLTF	902	-	6.086504	1.0068736	-1.0	-1.0
chr9	6014492	6014687	ENSG00000137040.9|RANBP6|HLTF|HLTF	910	-	4.6189504	1.0466475	-1.0	-1.0
chr9	6013342	6013472	ENSG00000137040.9|RANBP6|HLTF|HLTF	903	-	4.4616075	1.0128711	-1.0	-1.0
chr9	6014692	6014807	ENSG00000137040.9|RANBP6|HLTF|HLTF	904	-	4.1182084	1.0186701	-1.0	-1.0
chr9	6014267	6014462	ENSG00000137040.9|RANBP6|HLTF|HLTF	957	-	4.8335238	1.368708	-1.0	-1.0
chr9	6015162	6015312	ENSG00000137040.9|RANBP6|HLTF|HLTF	903	-	6.211697	1.0120913	-1.0	-1.0
chr9	6434073	6434178	ENSG00000147854.16|UHRF2|HLTF|HLTF	901	+	5.9662094	1.0041492	-1.0	-1.0
chr9	6664275	6664405	ENSG00000236924.1|AL162411.1|HLTF|HLTF	902	+	6.1266155	1.0104251	-1.0	-1.0
chr9	6849536	6849641	ENSG00000107077.18|KDM4C|HLTF|HLTF	905	+	2.6135058	1.0243987	-1.0	-1.0
chr9	6792971	6793132	ENSG00000107077.18|KDM4C|HLTF|HLTF	914	+	4.174219	1.0657854	-1.0	-1.0
chr9	6986403	6986523	ENSG00000107077.18|KDM4C|HLTF|HLTF	903	+	6.039389	1.0134721	-1.0	-1.0
chr9	14766586	14767031	ENSG00000164946.19|FREM1|HLTF|HLTF	965	-	3.787004	1.4501235	-1.0	-1.0
chr9	14775818	14775993	ENSG00000164946.19|FREM1|HLTF|HLTF	910	-	2.4900184	1.0440103	-1.0	-1.0
chr9	14851353	14851607	ENSG00000164946.19|FREM1|HLTF|HLTF	959	-	2.021865	1.3823533	-1.0	-1.0
chr9	14765361	14765651	ENSG00000164946.19|FREM1|HLTF|HLTF	962	-	3.8670676	1.4154867	-1.0	-1.0
chr9	14812811	14813061	ENSG00000164946.19|FREM1|HLTF|HLTF	908	-	1.808487	1.0367962	-1.0	-1.0
chr9	14808004	14808114	ENSG00000164946.19|FREM1|HLTF|HLTF	904	-	2.2059782	1.0160551	-1.0	-1.0
chr9	14842550	14842650	ENSG00000164946.19|FREM1|HLTF|HLTF	902	-	1.4594324	1.0068736	-1.0	-1.0
chr9	14859292	14859484	ENSG00000164946.19|FREM1|HLTF|HLTF	971	-	2.1252074	1.5418191	-1.0	-1.0
chr9	14763511	14763831	ENSG00000164946.19|FREM1|HLTF|HLTF	930	-	3.8011706	1.1528174	-1.0	-1.0
chr9	14763051	14763446	ENSG00000164946.19|FREM1|HLTF|HLTF	949	-	3.5224087	1.2909311	-1.0	-1.0
chr9	14868743	14868888	ENSG00000164946.19|FREM1|HLTF|HLTF	934	-	2.1546717	1.1789238	-1.0	-1.0
chr9	14766176	14766366	ENSG00000164946.19|FREM1|HLTF|HLTF	904	-	2.5850747	1.0182657	-1.0	-1.0
chr9	14762366	14762521	ENSG00000164946.19|FREM1|HLTF|HLTF	912	-	3.240635	1.0563185	-1.0	-1.0
chr9	14776043	14776173	ENSG00000164946.19|FREM1|HLTF|HLTF	906	-	2.3664322	1.0252492	-1.0	-1.0
chr9	14763856	14764041	ENSG00000164946.19|FREM1|HLTF|HLTF	955	-	4.5623374	1.3471646	-1.0	-1.0
chr9	14841446	14841589	ENSG00000164946.19|FREM1|HLTF|HLTF	921	-	1.674054	1.1008052	-1.0	-1.0
chr9	14819243	14819438	ENSG00000164946.19|FREM1|HLTF|HLTF	903	-	2.029447	1.012033	-1.0	-1.0
chr9	14762581	14762706	ENSG00000164946.19|FREM1|HLTF|HLTF	903	-	2.5493343	1.0132511	-1.0	-1.0
chr9	14824024	14824115	ENSG00000164946.19|FREM1|HLTF|HLTF	902	-	1.906891	1.0068736	-1.0	-1.0
chr9	14857552	14857712	ENSG00000164946.19|FREM1|HLTF|HLTF	964	-	1.8985868	1.4440564	-1.0	-1.0
chr9	14764121	14764241	ENSG00000164946.19|FREM1|HLTF|HLTF	902	-	2.4036767	1.0101728	-1.0	-1.0
chr9	14823159	14823327	ENSG00000164946.19|FREM1|HLTF|HLTF	989	-	3.2070956	1.9399204	-1.0	-1.0
chr9	14764641	14764826	ENSG00000164946.19|FREM1|HLTF|HLTF	927	-	2.7452297	1.1392024	-1.0	-1.0
chr9	14869018	14869213	ENSG00000164946.19|FREM1|HLTF|HLTF	937	-	3.3100245	1.1988132	-1.0	-1.0
chr9	14792747	14792884	ENSG00000164946.19|FREM1|HLTF|HLTF	912	-	2.3079028	1.0531592	-1.0	-1.0
chr9	14765681	14766171	ENSG00000164946.19|FREM1|HLTF|HLTF	959	-	3.215512	1.3911164	-1.0	-1.0
chr9	19276292	19276437	ENSG00000137145.20|DENND4C|HLTF|HLTF	904	+	4.8478146	1.0156353	-1.0	-1.0
chr9	19346195	19346295	ENSG00000137145.20|DENND4C|HLTF|HLTF	903	+	6.086504	1.0119385	-1.0	-1.0
chr9	21333975	21334140	ENSG00000198642.6|KLHL9|HLTF|HLTF	903	-	6.2034364	1.0125586	-1.0	-1.0
chr9	21333105	21333220	ENSG00000198642.6|KLHL9|HLTF|HLTF	903	-	6.0071435	1.0112725	-1.0	-1.0
chr9	21905242	21905342	ENSG00000264545.1|AL359922.1|HLTF|HLTF	903	+	6.0276103	1.0134721	-1.0	-1.0
chr9	32542278	32542468	ENSG00000197579.7|TOPORS|HLTF|HLTF	948	-	5.3218226	1.2823133	-1.0	-1.0
chr9	32541678	32541873	ENSG00000197579.7|TOPORS|HLTF|HLTF	951	-	3.7369533	1.3127011	-1.0	-1.0
chr9	32541488	32541668	ENSG00000197579.7|TOPORS|HLTF|HLTF	910	-	6.058678	1.0439066	-1.0	-1.0
chr9	32543008	32543303	ENSG00000197579.7|TOPORS|HLTF|HLTF	985	-	5.2319093	1.811763	-1.0	-1.0
chr9	32543858	32544018	ENSG00000197579.7|TOPORS|HLTF|HLTF	958	-	5.807014	1.3757721	-1.0	-1.0
chr9	32543338	32543778	ENSG00000197579.7|TOPORS|HLTF|HLTF	954	-	5.1443624	1.3407738	-1.0	-1.0
chr9	33325277	33325382	ENSG00000086102.18|NFX1|HLTF|HLTF	903	+	6.0276103	1.0134721	-1.0	-1.0
chr9	35689923	35690078	ENSG00000198467.13|TPM2|HLTF|HLTF	914	-	2.796971	1.06589	-1.0	-1.0
chr9	35725569	35725679	ENSG00000137076.20|TLN1|HLTF|HLTF	902	-	6.1612372	1.0090731	-1.0	-1.0
chr9	35738561	35738661	ENSG00000070610.14|GBA2|HLTF|HLTF	903	-	6.02761	1.0119385	-1.0	-1.0
chr9	37441668	37441768	ENSG00000168795.4|ZBTB5|HLTF|HLTF	903	-	6.1430874	1.0134721	-1.0	-1.0
chr9	37826356	37826456	ENSG00000122741.15|DCAF10|HLTF|HLTF	903	+	6.02761	1.0122495	-1.0	-1.0
chr9	38478303	38478408	ENSG00000283162.1|AL390726.6|HLTF|HLTF	902	+	5.99691	1.0101728	-1.0	-1.0
chr9	38566287	38566387	ENSG00000283486.2|FAM95C|HLTF|HLTF	902	-	5.96621	1.0068736	-1.0	-1.0
chr9	38566797	38566967	ENSG00000283486.2|FAM95C|HLTF|HLTF	903	-	6.273822	1.0129249	-1.0	-1.0
chr9	38569137	38569237	ENSG00000283486.2|FAM95C|HLTF|HLTF	901	-	3.9999871	1.0039871	-1.0	-1.0
chr9	38568147	38568317	ENSG00000283486.2|FAM95C|HLTF|HLTF	903	-	6.0686593	1.0112793	-1.0	-1.0
chr9	38568151	38568316	ENSG00000272904.1|AL390726.3|HLTF|HLTF	903	-	6.0771255	1.0130975	-1.0	-1.0
chr9	38566795	38566975	ENSG00000272904.1|AL390726.3|HLTF|HLTF	903	-	6.2475033	1.0124185	-1.0	-1.0
chr9	38566290	38566390	ENSG00000272904.1|AL390726.3|HLTF|HLTF	902	-	5.96621	1.0068736	-1.0	-1.0
chr9	38566294	38566394	ENSG00000225345.3|SNX18P3|HLTF|HLTF	902	-	5.96621	1.0068736	-1.0	-1.0
chr9	38566804	38566974	ENSG00000225345.3|SNX18P3|HLTF|HLTF	903	-	6.296274	1.0138568	-1.0	-1.0
chr9	38596135	38596320	ENSG00000180071.19|ANKRD18A|HLTF|HLTF	964	-	6.1289544	1.4464029	-1.0	-1.0
chr9	68760452	68760562	ENSG00000107242.17|PIP5K1B|HLTF|HLTF	903	+	6.0472417	1.0132457	-1.0	-1.0
chr9	68758182	68758287	ENSG00000107242.17|PIP5K1B|HLTF|HLTF	902	+	5.99691	1.0088928	-1.0	-1.0
chr9	68760067	68760197	ENSG00000107242.17|PIP5K1B|HLTF|HLTF	903	+	6.4295616	1.0130055	-1.0	-1.0
chr9	69069498	69069693	ENSG00000165060.11|FXN|HLTF|HLTF	902	+	6.0393887	1.0078865	-1.0	-1.0
chr9	69067773	69067903	ENSG00000165060.11|FXN|HLTF|HLTF	903	+	6.0777607	1.0132825	-1.0	-1.0
chr9	69068013	69068213	ENSG00000165060.11|FXN|HLTF|HLTF	945	+	6.42292	1.2584924	-1.0	-1.0
chr9	69234438	69234547	ENSG00000119139.17|TJP2|HLTF|HLTF	920	+	2.151062	1.0980209	-1.0	-1.0
chr9	69254378	69254538	ENSG00000119139.17|TJP2|HLTF|HLTF	921	+	3.2678993	1.1049528	-1.0	-1.0
chr9	69248256	69248366	ENSG00000119139.17|TJP2|HLTF|HLTF	901	+	2.4802897	1.005362	-1.0	-1.0
chr9	69227764	69227873	ENSG00000119139.17|TJP2|HLTF|HLTF	987	+	3.7439373	1.8927689	-1.0	-1.0
chr9	69220886	69221321	ENSG00000119139.17|TJP2|HLTF|HLTF	907	+	2.0469925	1.0293833	-1.0	-1.0
chr9	69237033	69237136	ENSG00000119139.17|TJP2|HLTF|HLTF	902	+	2.1395152	1.0101728	-1.0	-1.0
chr9	70212855	70213020	ENSG00000268364.1|SMC5-AS1|HLTF|HLTF	903	-	6.1328893	1.0115483	-1.0	-1.0
chr9	70213070	70213210	ENSG00000268364.1|SMC5-AS1|HLTF|HLTF	903	-	4.141059	1.0119455	-1.0	-1.0
chr9	70277369	70277472	ENSG00000198887.8|SMC5|HLTF|HLTF	903	+	6.170312	1.0137447	-1.0	-1.0
chr9	70300085	70300195	ENSG00000198887.8|SMC5|HLTF|HLTF	903	+	6.0865045	1.0127294	-1.0	-1.0
chr9	71745227	71745352	ENSG00000135048.13|TMEM2|HLTF|HLTF	905	-	3.8193104	1.021398	-1.0	-1.0
chr9	71730779	71730879	ENSG00000135048.13|TMEM2|HLTF|HLTF	903	-	4.0443816	1.0134721	-1.0	-1.0
chr9	77321490	77321655	ENSG00000197969.11|VPS13A|HLTF|HLTF	920	+	3.5975056	1.0989814	-1.0	-1.0
chr9	77339515	77339615	ENSG00000197969.11|VPS13A|HLTF|HLTF	910	+	2.4150372	1.0456661	-1.0	-1.0
chr9	77226465	77226595	ENSG00000197969.11|VPS13A|HLTF|HLTF	941	+	3.0634923	1.2279303	-1.0	-1.0
chr9	77307944	77308098	ENSG00000197969.11|VPS13A|HLTF|HLTF	982	+	3.7515652	1.7565154	-1.0	-1.0
chr9	77280158	77280238	ENSG00000197969.11|VPS13A|HLTF|HLTF	902	+	2.5545876	1.0089101	-1.0	-1.0
chr9	77238001	77238186	ENSG00000197969.11|VPS13A|HLTF|HLTF	960	+	5.727564	1.3945273	-1.0	-1.0
chr9	77318274	77318591	ENSG00000197969.11|VPS13A|HLTF|HLTF	931	+	3.080338	1.1627249	-1.0	-1.0
chr9	77252234	77252352	ENSG00000197969.11|VPS13A|HLTF|HLTF	920	+	5.8705316	1.0992619	-1.0	-1.0
chr9	77276119	77276221	ENSG00000197969.11|VPS13A|HLTF|HLTF	903	+	2.6147087	1.0135787	-1.0	-1.0
chr9	77295541	77295651	ENSG00000197969.11|VPS13A|HLTF|HLTF	910	+	2.6815772	1.045361	-1.0	-1.0
chr9	77319571	77319673	ENSG00000197969.11|VPS13A|HLTF|HLTF	936	+	3.0588913	1.192539	-1.0	-1.0
chr9	77321168	77321327	ENSG00000197969.11|VPS13A|HLTF|HLTF	981	+	6.7646384	1.7208649	-1.0	-1.0
chr9	77356718	77356867	ENSG00000197969.11|VPS13A|HLTF|HLTF	904	+	2.789682	1.0194458	-1.0	-1.0
chr9	77247263	77247395	ENSG00000197969.11|VPS13A|HLTF|HLTF	931	+	2.9237385	1.1620644	-1.0	-1.0
chr9	77283354	77283469	ENSG00000197969.11|VPS13A|HLTF|HLTF	927	+	4.9295497	1.136534	-1.0	-1.0
chr9	81688981	81689201	ENSG00000196781.14|TLE1|HLTF|HLTF	955	-	2.8776798	1.3492256	-1.0	-1.0
chr9	81688666	81688786	ENSG00000196781.14|TLE1|HLTF|HLTF	912	-	2.610042	1.0556679	-1.0	-1.0
chr9	83672182	83672322	ENSG00000135018.13|UBQLN1|HLTF|HLTF	902	-	5.1750035	1.0091145	-1.0	-1.0
chr9	83672347	83672462	ENSG00000135018.13|UBQLN1|HLTF|HLTF	903	-	6.0570574	1.0132155	-1.0	-1.0
chr9	83671722	83671897	ENSG00000135018.13|UBQLN1|HLTF|HLTF	903	-	4.1021414	1.0134685	-1.0	-1.0
chr9	83671297	83671497	ENSG00000135018.13|UBQLN1|HLTF|HLTF	902	-	6.145708	1.0104443	-1.0	-1.0
chr9	83671032	83671137	ENSG00000135018.13|UBQLN1|HLTF|HLTF	902	-	4.107147	1.0101728	-1.0	-1.0
chr9	83670522	83670642	ENSG00000135018.13|UBQLN1|HLTF|HLTF	903	-	4.103178	1.015141	-1.0	-1.0
chr9	86352954	86353114	ENSG00000083223.17|ZCCHC6|HLTF|HLTF	903	-	6.1401243	1.0131987	-1.0	-1.0
chr9	86322972	86323097	ENSG00000083223.17|ZCCHC6|HLTF|HLTF	903	-	5.648149	1.0118225	-1.0	-1.0
chr9	86323112	86323212	ENSG00000083223.17|ZCCHC6|HLTF|HLTF	902	-	5.96621	1.0068736	-1.0	-1.0
chr9	91258297	91258442	ENSG00000148090.11|AUH|HLTF|HLTF	903	-	3.897813	1.0111339	-1.0	-1.0
chr9	91260927	91261087	ENSG00000148090.11|AUH|HLTF|HLTF	940	-	3.482579	1.225275	-1.0	-1.0
chr9	91258742	91258937	ENSG00000148090.11|AUH|HLTF|HLTF	903	-	6.184312	1.013397	-1.0	-1.0
chr9	91261412	91262122	ENSG00000148090.11|AUH|HLTF|HLTF	949	-	4.385704	1.2944386	-1.0	-1.0
chr9	91281367	91281502	ENSG00000148090.11|AUH|HLTF|HLTF	904	-	3.4049406	1.0167198	-1.0	-1.0
chr9	91259092	91259192	ENSG00000148090.11|AUH|HLTF|HLTF	903	-	6.0276103	1.0134721	-1.0	-1.0
chr9	91290952	91291137	ENSG00000148090.11|AUH|HLTF|HLTF	930	-	3.0955575	1.1550087	-1.0	-1.0
chr9	91291282	91291397	ENSG00000148090.11|AUH|HLTF|HLTF	915	-	2.569622	1.0711632	-1.0	-1.0
chr9	91259887	91260032	ENSG00000148090.11|AUH|HLTF|HLTF	901	-	4.665628	1.0059736	-1.0	-1.0
chr9	91257277	91257387	ENSG00000148090.11|AUH|HLTF|HLTF	902	-	5.986676	1.0073404	-1.0	-1.0
chr9	91258107	91258257	ENSG00000148090.11|AUH|HLTF|HLTF	904	-	5.1452537	1.01762	-1.0	-1.0
chr9	91260457	91260747	ENSG00000148090.11|AUH|HLTF|HLTF	945	-	3.815351	1.2565528	-1.0	-1.0
chr9	91259362	91259532	ENSG00000148090.11|AUH|HLTF|HLTF	903	-	5.076018	1.0125941	-1.0	-1.0
chr9	91257442	91257977	ENSG00000148090.11|AUH|HLTF|HLTF	978	-	5.285944	1.651704	-1.0	-1.0
chr9	91261232	91261402	ENSG00000148090.11|AUH|HLTF|HLTF	902	-	2.807071	1.0067046	-1.0	-1.0
chr9	91260752	91260857	ENSG00000148090.11|AUH|HLTF|HLTF	902	-	6.114796	1.0101728	-1.0	-1.0
chr9	91258517	91258637	ENSG00000148090.11|AUH|HLTF|HLTF	903	-	2.3779705	1.0112725	-1.0	-1.0
chr9	91409559	91409699	ENSG00000165030.3|NFIL3|HLTF|HLTF	925	-	2.6957302	1.1223536	-1.0	-1.0
chr9	91410284	91410449	ENSG00000165030.3|NFIL3|HLTF|HLTF	940	-	2.940632	1.2237314	-1.0	-1.0
chr9	92234646	92234851	ENSG00000196305.17|IARS|HLTF|HLTF	925	-	6.378277	1.123414	-1.0	-1.0
chr9	92226314	92226664	ENSG00000196305.17|IARS|HLTF|HLTF	938	-	5.0658345	1.2042009	-1.0	-1.0
chr9	92237461	92237561	ENSG00000196305.17|IARS|HLTF|HLTF	902	-	3.3219233	1.0068736	-1.0	-1.0
chr9	92238161	92238311	ENSG00000196305.17|IARS|HLTF|HLTF	905	-	3.1531818	1.0228777	-1.0	-1.0
chr9	92236841	92237026	ENSG00000196305.17|IARS|HLTF|HLTF	934	-	5.079764	1.1823989	-1.0	-1.0
chr9	92247396	92247496	ENSG00000196305.17|IARS|HLTF|HLTF	903	-	2.6438549	1.0140173	-1.0	-1.0
chr9	92238366	92238551	ENSG00000196305.17|IARS|HLTF|HLTF	934	-	4.783372	1.1833814	-1.0	-1.0
chr9	92239316	92240161	ENSG00000196305.17|IARS|HLTF|HLTF	948	-	4.458802	1.2844642	-1.0	-1.0
chr9	92238951	92239161	ENSG00000196305.17|IARS|HLTF|HLTF	982	-	5.250922	1.7556663	-1.0	-1.0
chr9	92225954	92226144	ENSG00000196305.17|IARS|HLTF|HLTF	938	-	6.4698644	1.2102022	-1.0	-1.0
chr9	92225809	92225909	ENSG00000196305.17|IARS|HLTF|HLTF	901	-	6.0276093	1.0040184	-1.0	-1.0
chr9	92239201	92239301	ENSG00000196305.17|IARS|HLTF|HLTF	901	-	6.143088	1.0044162	-1.0	-1.0
chr9	92238651	92238916	ENSG00000196305.17|IARS|HLTF|HLTF	966	-	4.8125553	1.466771	-1.0	-1.0
chr9	92288125	92288225	ENSG00000196305.17|IARS|HLTF|HLTF	903	-	2.4854262	1.0134721	-1.0	-1.0
chr9	92289315	92289426	ENSG00000196305.17|IARS|HLTF|HLTF	903	-	6.100073	1.011872	-1.0	-1.0
chr9	92314891	92314991	ENSG00000198000.11|NOL8|HLTF|HLTF	902	-	6.02761	1.0068736	-1.0	-1.0
chr9	92314596	92314766	ENSG00000198000.11|NOL8|HLTF|HLTF	902	-	5.99691	1.0101728	-1.0	-1.0
chr9	93286920	93287075	ENSG00000165238.16|WNK2|HLTF|HLTF	902	+	6.06102	1.0094435	-1.0	-1.0
chr9	93275075	93275190	ENSG00000165238.16|WNK2|HLTF|HLTF	903	+	6.1000724	1.0134386	-1.0	-1.0
chr9	93280490	93280625	ENSG00000165238.16|WNK2|HLTF|HLTF	903	+	6.0153303	1.0121524	-1.0	-1.0
chr9	93277640	93277760	ENSG00000165238.16|WNK2|HLTF|HLTF	902	+	6.0859265	1.0101113	-1.0	-1.0
chr9	93270470	93270580	ENSG00000165238.16|WNK2|HLTF|HLTF	903	+	6.142376	1.0136539	-1.0	-1.0
chr9	93272910	93273050	ENSG00000165238.16|WNK2|HLTF|HLTF	903	+	6.0932646	1.0123315	-1.0	-1.0
chr9	93279365	93279580	ENSG00000165238.16|WNK2|HLTF|HLTF	903	+	6.144466	1.0124547	-1.0	-1.0
chr9	93259005	93259205	ENSG00000165238.16|WNK2|HLTF|HLTF	941	+	2.1553154	1.2316407	-1.0	-1.0
chr9	93272185	93272375	ENSG00000165238.16|WNK2|HLTF|HLTF	903	+	6.225439	1.0112325	-1.0	-1.0
chr9	93277125	93277225	ENSG00000165238.16|WNK2|HLTF|HLTF	902	+	4.044381	1.0068736	-1.0	-1.0
chr9	93278090	93278220	ENSG00000165238.16|WNK2|HLTF|HLTF	901	+	6.0564785	1.0053692	-1.0	-1.0
chr9	93275755	93275930	ENSG00000165238.16|WNK2|HLTF|HLTF	903	+	6.14518	1.0130134	-1.0	-1.0
chr9	93279950	93280065	ENSG00000165238.16|WNK2|HLTF|HLTF	902	+	6.085734	1.0078465	-1.0	-1.0
chr9	93272030	93272185	ENSG00000165238.16|WNK2|HLTF|HLTF	936	+	6.436911	1.1936986	-1.0	-1.0
chr9	93277845	93277945	ENSG00000165238.16|WNK2|HLTF|HLTF	903	+	6.02761	1.0122495	-1.0	-1.0
chr9	93275415	93275530	ENSG00000165238.16|WNK2|HLTF|HLTF	902	+	5.986676	1.0090731	-1.0	-1.0
chr9	93275205	93275345	ENSG00000165238.16|WNK2|HLTF|HLTF	901	+	6.2237687	1.0064393	-1.0	-1.0
chr9	93283430	93283530	ENSG00000165238.16|WNK2|HLTF|HLTF	901	+	5.9662094	1.0042356	-1.0	-1.0
chr9	93271550	93271895	ENSG00000165238.16|WNK2|HLTF|HLTF	943	+	6.394631	1.2439201	-1.0	-1.0
chr9	93292910	93293015	ENSG00000165238.16|WNK2|HLTF|HLTF	901	+	6.2500033	1.0056449	-1.0	-1.0
chr9	93271065	93271185	ENSG00000165238.16|WNK2|HLTF|HLTF	903	+	6.1195655	1.0122038	-1.0	-1.0
chr9	93279735	93279915	ENSG00000165238.16|WNK2|HLTF|HLTF	904	+	4.878435	1.0160859	-1.0	-1.0
chr9	93278325	93278435	ENSG00000165238.16|WNK2|HLTF|HLTF	903	+	6.2325144	1.0135217	-1.0	-1.0
chr9	93276295	93276415	ENSG00000165238.16|WNK2|HLTF|HLTF	903	+	6.0963955	1.0124825	-1.0	-1.0
chr9	93278465	93278855	ENSG00000165238.16|WNK2|HLTF|HLTF	903	+	6.1130567	1.0122378	-1.0	-1.0
chr9	93280275	93280385	ENSG00000165238.16|WNK2|HLTF|HLTF	903	+	6.0276103	1.0134721	-1.0	-1.0
chr9	93289477	93289602	ENSG00000165238.16|WNK2|HLTF|HLTF	923	+	3.9127204	1.1119426	-1.0	-1.0
chr9	94760323	94760488	ENSG00000148120.16|C9orf3|HLTF|HLTF	903	+	6.076198	1.0117397	-1.0	-1.0
chr9	95019500	95019685	ENSG00000148120.16|C9orf3|HLTF|HLTF	902	+	6.1591053	1.0101913	-1.0	-1.0
chr9	95019980	95020105	ENSG00000148120.16|C9orf3|HLTF|HLTF	904	+	2.513779	1.0199801	-1.0	-1.0
chr9	95960528	95960723	ENSG00000182150.15|ERCC6L2|HLTF|HLTF	903	+	6.122732	1.012264	-1.0	-1.0
chr9	95960738	95960913	ENSG00000182150.15|ERCC6L2|HLTF|HLTF	903	+	6.160167	1.0131341	-1.0	-1.0
chr9	96321120	96321220	ENSG00000130958.11|SLC35D2|HLTF|HLTF	902	-	3.3219233	1.0068736	-1.0	-1.0
chr9	96450450	96450550	ENSG00000130956.13|HABP4|HLTF|HLTF	902	+	2.5545876	1.0068736	-1.0	-1.0
chr9	96528425	96528570	ENSG00000081377.16|CDC14B|HLTF|HLTF	903	-	6.120241	1.0122614	-1.0	-1.0
chr9	96531815	96531955	ENSG00000081377.16|CDC14B|HLTF|HLTF	903	-	6.084216	1.0124303	-1.0	-1.0
chr9	96591354	96591454	ENSG00000081377.16|CDC14B|HLTF|HLTF	903	-	3.3575473	1.0117399	-1.0	-1.0
chr9	96530840	96531015	ENSG00000081377.16|CDC14B|HLTF|HLTF	903	-	6.1737256	1.0119932	-1.0	-1.0
chr9	96817276	96817451	ENSG00000196597.11|ZNF782|HLTF|HLTF	902	-	6.1858277	1.0095661	-1.0	-1.0
chr9	96819571	96819686	ENSG00000196597.11|ZNF782|HLTF|HLTF	903	-	6.100073	1.0119588	-1.0	-1.0
chr9	96837956	96838066	ENSG00000196597.11|ZNF782|HLTF|HLTF	902	-	6.0071435	1.0103104	-1.0	-1.0
chr9	96818491	96818681	ENSG00000196597.11|ZNF782|HLTF|HLTF	943	-	4.983125	1.2473712	-1.0	-1.0
chr9	96817876	96818176	ENSG00000196597.11|ZNF782|HLTF|HLTF	906	-	4.358524	1.027609	-1.0	-1.0
chr9	96818321	96818421	ENSG00000196597.11|ZNF782|HLTF|HLTF	903	-	6.0276103	1.0134721	-1.0	-1.0
chr9	96818881	96818981	ENSG00000196597.11|ZNF782|HLTF|HLTF	903	-	6.0865045	1.0134721	-1.0	-1.0
chr9	96817651	96817751	ENSG00000196597.11|ZNF782|HLTF|HLTF	903	-	6.0276103	1.0134721	-1.0	-1.0
chr9	98015363	98015768	ENSG00000136938.8|ANP32B|HLTF|HLTF	973	+	2.5076225	1.5706111	-1.0	-1.0
chr9	98005743	98005938	ENSG00000136938.8|ANP32B|HLTF|HLTF	918	+	3.336899	1.0863642	-1.0	-1.0
chr9	100000389	100000534	ENSG00000023318.7|ERP44|HLTF|HLTF	902	-	6.1079803	1.0084504	-1.0	-1.0
chr9	100173939	100174114	ENSG00000119509.12|INVS|HLTF|HLTF	903	+	6.155556	1.0137626	-1.0	-1.0
chr9	100175262	100175362	ENSG00000231697.3|NANOGP5|HLTF|HLTF	902	+	4.044381	1.0080009	-1.0	-1.0
chr9	101283998	101284123	ENSG00000148123.14|PLPPR1|HLTF|HLTF	903	+	6.254709	1.0120002	-1.0	-1.0
chr9	101306936	101307046	ENSG00000148123.14|PLPPR1|HLTF|HLTF	901	+	5.9662094	1.0055935	-1.0	-1.0
chr9	101278688	101278803	ENSG00000148123.14|PLPPR1|HLTF|HLTF	902	+	6.1968756	1.0082539	-1.0	-1.0
chr9	101282903	101283113	ENSG00000148123.14|PLPPR1|HLTF|HLTF	953	+	6.483202	1.3312114	-1.0	-1.0
chr9	101279203	101279313	ENSG00000148123.14|PLPPR1|HLTF|HLTF	903	+	4.1153297	1.0111569	-1.0	-1.0
chr9	101409853	101410038	ENSG00000136870.10|ZNF189|HLTF|HLTF	938	+	3.4400744	1.2069521	-1.0	-1.0
chr9	101409253	101409633	ENSG00000136870.10|ZNF189|HLTF|HLTF	947	+	3.2053604	1.276479	-1.0	-1.0
chr9	101407978	101408233	ENSG00000136870.10|ZNF189|HLTF|HLTF	911	+	2.3037512	1.0507994	-1.0	-1.0
chr9	104127355	104127460	ENSG00000136824.18|SMC2|HLTF|HLTF	904	+	4.1083603	1.0175033	-1.0	-1.0
chr9	104784156	104784331	ENSG00000165029.15|ABCA1|HLTF|HLTF	911	-	2.2480757	1.0503153	-1.0	-1.0
chr9	104837432	104837562	ENSG00000165029.15|ABCA1|HLTF|HLTF	903	-	1.6458257	1.0145674	-1.0	-1.0
chr9	104836979	104837089	ENSG00000165029.15|ABCA1|HLTF|HLTF	902	-	2.4409814	1.0090731	-1.0	-1.0
chr9	104861692	104861800	ENSG00000165029.15|ABCA1|HLTF|HLTF	907	-	2.2640545	1.0321913	-1.0	-1.0
chr9	104831661	104831826	ENSG00000165029.15|ABCA1|HLTF|HLTF	907	-	2.6450691	1.0334206	-1.0	-1.0
chr9	104783596	104783901	ENSG00000165029.15|ABCA1|HLTF|HLTF	917	-	3.5808613	1.0832163	-1.0	-1.0
chr9	104783351	104783451	ENSG00000165029.15|ABCA1|HLTF|HLTF	903	-	2.4854262	1.0134721	-1.0	-1.0
chr9	104786872	104786976	ENSG00000165029.15|ABCA1|HLTF|HLTF	964	-	3.4886363	1.443044	-1.0	-1.0
chr9	104832583	104832683	ENSG00000165029.15|ABCA1|HLTF|HLTF	909	-	2.2288187	1.0386823	-1.0	-1.0
chr9	105527496	105527641	ENSG00000106701.11|FSD1L|HLTF|HLTF	903	+	6.0528502	1.0123104	-1.0	-1.0
chr9	105520341	105520476	ENSG00000106701.11|FSD1L|HLTF|HLTF	903	+	6.039389	1.0134721	-1.0	-1.0
chr9	105522551	105522701	ENSG00000106701.11|FSD1L|HLTF|HLTF	902	+	6.223849	1.0106452	-1.0	-1.0
chr9	105522552	105522697	ENSG00000229419.1|RALGAPA1P1|HLTF|HLTF	903	+	6.245542	1.0115517	-1.0	-1.0
chr9	105520342	105520477	ENSG00000229419.1|RALGAPA1P1|HLTF|HLTF	903	+	6.0276103	1.0134721	-1.0	-1.0
chr9	108897162	108897285	ENSG00000070061.14|ELP1|HLTF|HLTF	906	-	2.3516312	1.026449	-1.0	-1.0
chr9	108877994	108878129	ENSG00000070061.14|ELP1|HLTF|HLTF	916	-	2.2073793	1.077695	-1.0	-1.0
chr9	108868936	108869036	ENSG00000070061.14|ELP1|HLTF|HLTF	903	-	2.6147087	1.0134721	-1.0	-1.0
chr9	108872172	108872297	ENSG00000070061.14|ELP1|HLTF|HLTF	920	-	4.134122	1.0971594	-1.0	-1.0
chr9	108871897	108872002	ENSG00000070061.14|ELP1|HLTF|HLTF	907	-	4.12927	1.032299	-1.0	-1.0
chr9	108871552	108871817	ENSG00000070061.14|ELP1|HLTF|HLTF	983	-	4.134669	1.7752929	-1.0	-1.0
chr9	108870787	108870887	ENSG00000070061.14|ELP1|HLTF|HLTF	915	-	2.938597	1.070761	-1.0	-1.0
chr9	108911019	108911129	ENSG00000070061.14|ELP1|HLTF|HLTF	929	-	4.968641	1.151492	-1.0	-1.0
chr9	108870262	108870367	ENSG00000070061.14|ELP1|HLTF|HLTF	906	-	2.7310789	1.0258489	-1.0	-1.0
chr9	109078458	109078623	ENSG00000106771.12|TMEM245|HLTF|HLTF	902	-	6.2389126	1.0092634	-1.0	-1.0
chr9	109078858	109079048	ENSG00000106771.12|TMEM245|HLTF|HLTF	909	-	4.0430007	1.0390424	-1.0	-1.0
chr9	109076008	109076173	ENSG00000106771.12|TMEM245|HLTF|HLTF	903	-	6.1039076	1.0115895	-1.0	-1.0
chr9	111380560	111380710	ENSG00000136813.14|KIAA0368|HLTF|HLTF	902	-	6.0726247	1.0101705	-1.0	-1.0
chr9	111412033	111412143	ENSG00000136813.14|KIAA0368|HLTF|HLTF	903	-	4.2222652	1.0151027	-1.0	-1.0
chr9	112422498	112422773	ENSG00000119471.14|HSDL2|HLTF|HLTF	903	+	6.065626	1.0115135	-1.0	-1.0
chr9	112422028	112422198	ENSG00000119471.14|HSDL2|HLTF|HLTF	917	+	5.667609	1.0798941	-1.0	-1.0
chr9	112660007	112660117	ENSG00000165185.14|KIAA1958|HLTF|HLTF	903	+	6.104595	1.0134721	-1.0	-1.0
chr9	112614221	112614381	ENSG00000165185.14|KIAA1958|HLTF|HLTF	902	+	6.1254377	1.0105946	-1.0	-1.0
chr9	112649297	112649472	ENSG00000165185.14|KIAA1958|HLTF|HLTF	916	+	5.2094736	1.0741144	-1.0	-1.0
chr9	112618265	112618490	ENSG00000165185.14|KIAA1958|HLTF|HLTF	903	+	6.017377	1.0122744	-1.0	-1.0
chr9	112648162	112648352	ENSG00000165185.14|KIAA1958|HLTF|HLTF	917	+	4.0083237	1.080517	-1.0	-1.0
chr9	112618505	112618610	ENSG00000165185.14|KIAA1958|HLTF|HLTF	902	+	6.2500033	1.0068736	-1.0	-1.0
chr9	112648532	112648687	ENSG00000165185.14|KIAA1958|HLTF|HLTF	904	+	4.155988	1.0176561	-1.0	-1.0
chr9	112649077	112649287	ENSG00000165185.14|KIAA1958|HLTF|HLTF	984	+	4.0928464	1.8093858	-1.0	-1.0
chr9	114060400	114060510	ENSG00000106927.11|AMBP|HLTF|HLTF	937	-	3.3677585	1.1994479	-1.0	-1.0
chr9	114060800	114060909	ENSG00000106927.11|AMBP|HLTF|HLTF	903	-	1.9304333	1.0136539	-1.0	-1.0
chr9	114301444	114301542	ENSG00000196739.14|COL27A1|HLTF|HLTF	982	+	2.8650699	1.7354946	-1.0	-1.0
chr9	114162714	114162785	ENSG00000196739.14|COL27A1|HLTF|HLTF	979	+	2.38247	1.6802115	-1.0	-1.0
chr9	114288701	114288755	ENSG00000196739.14|COL27A1|HLTF|HLTF	981	+	3.9999948	1.7156718	-1.0	-1.0
chr9	114210981	114211026	ENSG00000196739.14|COL27A1|HLTF|HLTF	901	+	2.5235608	1.0028219	-1.0	-1.0
chr9	114275660	114275768	ENSG00000196739.14|COL27A1|HLTF|HLTF	908	+	1.7414291	1.0350381	-1.0	-1.0
chr9	114222222	114222267	ENSG00000196739.14|COL27A1|HLTF|HLTF	903	+	2.4854262	1.0134721	-1.0	-1.0
chr9	114155569	114155669	ENSG00000196739.14|COL27A1|HLTF|HLTF	901	+	2.378511	1.0032605	-1.0	-1.0
chr9	114236980	114237034	ENSG00000196739.14|COL27A1|HLTF|HLTF	996	+	5.1699114	2.3914423	-1.0	-1.0
chr9	114282456	114282564	ENSG00000196739.14|COL27A1|HLTF|HLTF	999	+	3.594506	2.9608574	-1.0	-1.0
chr9	114306487	114306688	ENSG00000196739.14|COL27A1|HLTF|HLTF	946	+	2.0162928	1.2645832	-1.0	-1.0
chr9	114178290	114178344	ENSG00000196739.14|COL27A1|HLTF|HLTF	967	+	3.3923147	1.480071	-1.0	-1.0
chr9	114297175	114297330	ENSG00000196739.14|COL27A1|HLTF|HLTF	903	+	6.0450277	1.0113921	-1.0	-1.0
chr9	114290057	114290111	ENSG00000196739.14|COL27A1|HLTF|HLTF	966	+	3.6724205	1.4625233	-1.0	-1.0
chr9	114290223	114290331	ENSG00000196739.14|COL27A1|HLTF|HLTF	977	+	2.3216114	1.6382052	-1.0	-1.0
chr9	114284723	114284777	ENSG00000196739.14|COL27A1|HLTF|HLTF	963	+	2.6844978	1.4300048	-1.0	-1.0
chr9	114265325	114265421	ENSG00000196739.14|COL27A1|HLTF|HLTF	903	+	4.0874496	1.0113956	-1.0	-1.0
chr9	114311088	114312511	ENSG00000196739.14|COL27A1|HLTF|HLTF	992	+	2.9874747	2.0866635	-1.0	-1.0
chr9	114195958	114196012	ENSG00000196739.14|COL27A1|HLTF|HLTF	941	+	2.8826416	1.226653	-1.0	-1.0
chr9	114250614	114250668	ENSG00000196739.14|COL27A1|HLTF|HLTF	977	+	2.6374297	1.6454616	-1.0	-1.0
chr9	114293775	114293930	ENSG00000196739.14|COL27A1|HLTF|HLTF	903	+	6.17183	1.011512	-1.0	-1.0
chr9	114264354	114264408	ENSG00000196739.14|COL27A1|HLTF|HLTF	947	+	2.9541948	1.279471	-1.0	-1.0
chr9	114270119	114270219	ENSG00000196739.14|COL27A1|HLTF|HLTF	902	+	5.9662094	1.0067364	-1.0	-1.0
chr9	114304607	114304673	ENSG00000196739.14|COL27A1|HLTF|HLTF	987	+	2.689299	1.8800356	-1.0	-1.0
chr9	114237661	114237715	ENSG00000196739.14|COL27A1|HLTF|HLTF	987	+	2.7725892	1.8863086	-1.0	-1.0
chr9	114205758	114205812	ENSG00000196739.14|COL27A1|HLTF|HLTF	968	+	3.108523	1.4954932	-1.0	-1.0
chr9	114219790	114219844	ENSG00000196739.14|COL27A1|HLTF|HLTF	933	+	2.3750393	1.1767436	-1.0	-1.0
chr9	114235598	114235652	ENSG00000196739.14|COL27A1|HLTF|HLTF	988	+	2.574909	1.9148661	-1.0	-1.0
chr9	114288454	114288511	ENSG00000196739.14|COL27A1|HLTF|HLTF	956	+	2.7900763	1.3607482	-1.0	-1.0
chr9	114290809	114290917	ENSG00000196739.14|COL27A1|HLTF|HLTF	947	+	2.50319	1.2742087	-1.0	-1.0
chr9	114282276	114282330	ENSG00000196739.14|COL27A1|HLTF|HLTF	903	+	2.2587342	1.0134721	-1.0	-1.0
chr9	114246321	114246446	ENSG00000196739.14|COL27A1|HLTF|HLTF	910	+	2.2145298	1.0464835	-1.0	-1.0
chr9	114167688	114169458	ENSG00000196739.14|COL27A1|HLTF|HLTF	988	+	2.3355436	1.9278827	-1.0	-1.0
chr9	114300069	114300123	ENSG00000196739.14|COL27A1|HLTF|HLTF	988	+	3.7725866	1.9334261	-1.0	-1.0
chr9	114301071	114301125	ENSG00000196739.14|COL27A1|HLTF|HLTF	900	+	2.2730181	1.0013319	-1.0	-1.0
chr9	114307621	114307778	ENSG00000196739.14|COL27A1|HLTF|HLTF	984	+	3.7633686	1.8053559	-1.0	-1.0
chr9	114309259	114309478	ENSG00000196739.14|COL27A1|HLTF|HLTF	993	+	2.9517083	2.1377728	-1.0	-1.0
chr9	114258540	114258594	ENSG00000196739.14|COL27A1|HLTF|HLTF	902	+	2.192645	1.0068736	-1.0	-1.0
chr9	114267682	114267782	ENSG00000196739.14|COL27A1|HLTF|HLTF	902	+	2.459431	1.0068736	-1.0	-1.0
chr9	114292102	114292210	ENSG00000196739.14|COL27A1|HLTF|HLTF	956	+	2.1530018	1.3539594	-1.0	-1.0
chr9	114265421	114265475	ENSG00000196739.14|COL27A1|HLTF|HLTF	982	+	3.3037791	1.7548028	-1.0	-1.0
chr9	114231078	114231132	ENSG00000196739.14|COL27A1|HLTF|HLTF	919	+	2.0951576	1.0924573	-1.0	-1.0
chr9	114205101	114205146	ENSG00000196739.14|COL27A1|HLTF|HLTF	931	+	2.8579795	1.1639557	-1.0	-1.0
chr9	114265065	114265110	ENSG00000196739.14|COL27A1|HLTF|HLTF	941	+	2.7188177	1.2283996	-1.0	-1.0
chr9	114310548	114311073	ENSG00000196739.14|COL27A1|HLTF|HLTF	986	+	2.544644	1.8575332	-1.0	-1.0
chr9	114295375	114295485	ENSG00000196739.14|COL27A1|HLTF|HLTF	903	+	6.0842524	1.0134721	-1.0	-1.0
chr9	114289241	114289295	ENSG00000196739.14|COL27A1|HLTF|HLTF	915	+	4.321915	1.070761	-1.0	-1.0
chr9	114269071	114269294	ENSG00000196739.14|COL27A1|HLTF|HLTF	914	+	2.2449722	1.0630511	-1.0	-1.0
chr9	114252592	114252653	ENSG00000196739.14|COL27A1|HLTF|HLTF	968	+	2.8413017	1.4963453	-1.0	-1.0
chr9	114245865	114246055	ENSG00000196739.14|COL27A1|HLTF|HLTF	910	+	2.0397818	1.0472517	-1.0	-1.0
chr9	116698921	116699091	ENSG00000119401.10|TRIM32|HLTF|HLTF	903	+	6.039389	1.0134721	-1.0	-1.0
chr9	116699216	116699316	ENSG00000119401.10|TRIM32|HLTF|HLTF	902	+	5.9662094	1.0068736	-1.0	-1.0
chr9	120471747	120471852	ENSG00000136861.17|CDK5RAP2|HLTF|HLTF	903	-	2.4854262	1.0131184	-1.0	-1.0
chr9	120491316	120491416	ENSG00000136861.17|CDK5RAP2|HLTF|HLTF	902	-	2.378511	1.0068736	-1.0	-1.0
chr9	120524985	120525078	ENSG00000136861.17|CDK5RAP2|HLTF|HLTF	919	-	2.7548862	1.0889108	-1.0	-1.0
chr9	120527805	120527920	ENSG00000136861.17|CDK5RAP2|HLTF|HLTF	905	-	2.6289873	1.0227829	-1.0	-1.0
chr9	120530022	120530140	ENSG00000136861.17|CDK5RAP2|HLTF|HLTF	903	-	6.2080226	1.0127387	-1.0	-1.0
chr9	120439603	120439768	ENSG00000136861.17|CDK5RAP2|HLTF|HLTF	930	-	4.44725	1.1532434	-1.0	-1.0
chr9	120539050	120539150	ENSG00000136861.17|CDK5RAP2|HLTF|HLTF	956	-	6.4870415	1.3544669	-1.0	-1.0
chr9	120470110	120470215	ENSG00000136861.17|CDK5RAP2|HLTF|HLTF	903	-	3.3575473	1.0134721	-1.0	-1.0
chr9	120439813	120439933	ENSG00000136861.17|CDK5RAP2|HLTF|HLTF	923	-	2.7887123	1.1158578	-1.0	-1.0
chr9	120453725	120453840	ENSG00000136861.17|CDK5RAP2|HLTF|HLTF	903	-	5.781803	1.0132496	-1.0	-1.0
chr9	120409171	120409301	ENSG00000136861.17|CDK5RAP2|HLTF|HLTF	902	-	6.1609974	1.0101728	-1.0	-1.0
chr9	121019985	121020140	ENSG00000106804.7|C5|HLTF|HLTF	916	-	2.908398	1.07481	-1.0	-1.0
chr9	121023403	121023508	ENSG00000106804.7|C5|HLTF|HLTF	903	-	2.1609643	1.0135787	-1.0	-1.0
chr9	121013872	121014047	ENSG00000106804.7|C5|HLTF|HLTF	931	-	1.9431612	1.1602331	-1.0	-1.0
chr9	122986214	122986324	ENSG00000011454.16|RABGAP1|HLTF|HLTF	903	+	6.093986	1.0112892	-1.0	-1.0
chr9	123418153	123418253	ENSG00000119522.16|DENND1A|HLTF|HLTF	901	-	5.9662094	1.0041492	-1.0	-1.0
chr9	123395658	123395838	ENSG00000119522.16|DENND1A|HLTF|HLTF	903	-	6.1038833	1.0129609	-1.0	-1.0
chr9	123395358	123395458	ENSG00000119522.16|DENND1A|HLTF|HLTF	901	-	3.3219233	1.0032957	-1.0	-1.0
chr9	123399893	123400003	ENSG00000119522.16|DENND1A|HLTF|HLTF	902	-	6.085734	1.0099423	-1.0	-1.0
chr9	123395023	123395143	ENSG00000119522.16|DENND1A|HLTF|HLTF	903	-	6.0973587	1.0110475	-1.0	-1.0
chr9	123392188	123392288	ENSG00000119522.16|DENND1A|HLTF|HLTF	902	-	5.9662094	1.0067364	-1.0	-1.0
chr9	123392498	123392628	ENSG00000119522.16|DENND1A|HLTF|HLTF	904	-	5.1999226	1.0172224	-1.0	-1.0
chr9	124345970	124346135	ENSG00000119408.16|NEK6|HLTF|HLTF	907	+	3.4139028	1.0337883	-1.0	-1.0
chr9	124352066	124352231	ENSG00000119408.16|NEK6|HLTF|HLTF	903	+	2.4321887	1.0137274	-1.0	-1.0
chr9	124346370	124346770	ENSG00000119408.16|NEK6|HLTF|HLTF	939	+	5.4798746	1.2155353	-1.0	-1.0
chr9	124263738	124263863	ENSG00000119408.16|NEK6|HLTF|HLTF	903	+	5.5606728	1.0118225	-1.0	-1.0
chr9	124346925	124347075	ENSG00000119408.16|NEK6|HLTF|HLTF	903	+	6.062234	1.0114441	-1.0	-1.0
chr9	124345660	124345815	ENSG00000119408.16|NEK6|HLTF|HLTF	903	+	6.286314	1.0131454	-1.0	-1.0
chr9	124344430	124344530	ENSG00000119408.16|NEK6|HLTF|HLTF	903	+	6.0276103	1.0134721	-1.0	-1.0
chr9	124341950	124342070	ENSG00000119408.16|NEK6|HLTF|HLTF	903	+	6.050706	1.0121524	-1.0	-1.0
chr9	124345320	124345490	ENSG00000119408.16|NEK6|HLTF|HLTF	903	+	5.9164524	1.0117478	-1.0	-1.0
chr9	124343305	124343410	ENSG00000119408.16|NEK6|HLTF|HLTF	903	+	3.4092863	1.0134051	-1.0	-1.0
chr9	124343890	124344030	ENSG00000119408.16|NEK6|HLTF|HLTF	902	+	5.99691	1.0091225	-1.0	-1.0
chr9	124344765	124344955	ENSG00000119408.16|NEK6|HLTF|HLTF	913	+	6.209889	1.0617967	-1.0	-1.0
chr9	124263738	124263863	ENSG00000227200.1|AL162724.1|HLTF|HLTF	903	+	5.5606728	1.0118225	-1.0	-1.0
chr9	124708258	124708358	ENSG00000148200.16|NR6A1|HLTF|HLTF	902	-	6.143088	1.0068736	-1.0	-1.0
chr9	124611408	124611508	ENSG00000148200.16|NR6A1|HLTF|HLTF	901	-	5.9662094	1.0043135	-1.0	-1.0
chr9	124608208	124608313	ENSG00000148200.16|NR6A1|HLTF|HLTF	903	-	6.0276103	1.0134721	-1.0	-1.0
chr9	124706823	124706923	ENSG00000148200.16|NR6A1|HLTF|HLTF	907	-	4.12927	1.0332721	-1.0	-1.0
chr9	124610988	124611203	ENSG00000148200.16|NR6A1|HLTF|HLTF	906	-	3.2239604	1.0289574	-1.0	-1.0
chr9	124857879	124857979	ENSG00000136942.14|RPL35|HLTF|HLTF	923	-	2.239466	1.1119267	-1.0	-1.0
chr9	125236247	125237027	ENSG00000044574.7|HSPA5|HLTF|HLTF	997	-	1.9469436	2.469208	-1.0	-1.0
chr9	127472875	127472975	ENSG00000148356.13|LRSAM1|HLTF|HLTF	903	+	6.0276103	1.0134721	-1.0	-1.0
chr9	128260075	128260195	ENSG00000167110.17|GOLGA2|HLTF|HLTF	936	-	4.272898	1.1915315	-1.0	-1.0
chr9	128598399	128598524	ENSG00000197694.15|SPTAN1|HLTF|HLTF	932	+	4.3784494	1.1698871	-1.0	-1.0
chr9	128584735	128584843	ENSG00000197694.15|SPTAN1|HLTF|HLTF	903	+	4.2090893	1.0114543	-1.0	-1.0
chr9	128625838	128625963	ENSG00000197694.15|SPTAN1|HLTF|HLTF	942	+	6.0699687	1.2387245	-1.0	-1.0
chr9	128585747	128585862	ENSG00000197694.15|SPTAN1|HLTF|HLTF	948	+	3.2641034	1.2828808	-1.0	-1.0
chr9	128583176	128583276	ENSG00000197694.15|SPTAN1|HLTF|HLTF	900	+	2.3504965	1.0005953	-1.0	-1.0
chr9	128584281	128584511	ENSG00000197694.15|SPTAN1|HLTF|HLTF	938	+	2.6908264	1.2074721	-1.0	-1.0
chr9	128605315	128605460	ENSG00000197694.15|SPTAN1|HLTF|HLTF	902	+	6.1139116	1.0084908	-1.0	-1.0
chr9	128577128	128577268	ENSG00000197694.15|SPTAN1|HLTF|HLTF	906	+	2.3609483	1.0275655	-1.0	-1.0
chr9	128594177	128594373	ENSG00000197694.15|SPTAN1|HLTF|HLTF	976	+	2.845266	1.6261996	-1.0	-1.0
chr9	128575198	128575313	ENSG00000197694.15|SPTAN1|HLTF|HLTF	916	+	2.6892555	1.073778	-1.0	-1.0
chr9	128591476	128591625	ENSG00000197694.15|SPTAN1|HLTF|HLTF	948	+	2.310593	1.2836921	-1.0	-1.0
chr9	128574674	128574815	ENSG00000197694.15|SPTAN1|HLTF|HLTF	979	+	5.060596	1.680816	-1.0	-1.0
chr9	128611746	128611845	ENSG00000197694.15|SPTAN1|HLTF|HLTF	902	+	2.5545876	1.0068736	-1.0	-1.0
chr9	128581781	128581906	ENSG00000197694.15|SPTAN1|HLTF|HLTF	924	+	2.749624	1.121158	-1.0	-1.0
chr9	128621157	128621256	ENSG00000197694.15|SPTAN1|HLTF|HLTF	924	+	2.8579795	1.1197811	-1.0	-1.0
chr9	128694655	128694875	ENSG00000119335.16|SET|HLTF|HLTF	997	+	1.8665571	2.5641577	-1.0	-1.0
chr9	130598008	130598123	ENSG00000107164.15|FUBP3|HLTF|HLTF	903	+	6.112573	1.0134721	-1.0	-1.0
chr9	130598418	130598558	ENSG00000107164.15|FUBP3|HLTF|HLTF	904	+	5.9414587	1.016323	-1.0	-1.0
chr9	131207662	131207787	ENSG00000126883.16|NUP214|HLTF|HLTF	903	+	6.1511207	1.0125005	-1.0	-1.0
chr9	131206892	131207027	ENSG00000126883.16|NUP214|HLTF|HLTF	903	+	6.171844	1.0134692	-1.0	-1.0
chr9	131206062	131206162	ENSG00000126883.16|NUP214|HLTF|HLTF	903	+	6.086504	1.0119385	-1.0	-1.0
chr9	131204302	131204437	ENSG00000126883.16|NUP214|HLTF|HLTF	902	+	3.6939197	1.0103092	-1.0	-1.0
chr9	131475833	131475933	ENSG00000130723.18|PRRC2B|HLTF|HLTF	903	+	6.0276103	1.0134721	-1.0	-1.0
chr9	131476353	131476535	ENSG00000130723.18|PRRC2B|HLTF|HLTF	934	+	2.9195907	1.1797502	-1.0	-1.0
chr9	131475258	131475488	ENSG00000130723.18|PRRC2B|HLTF|HLTF	932	+	2.8041341	1.1662133	-1.0	-1.0
chr9	131474623	131474768	ENSG00000130723.18|PRRC2B|HLTF|HLTF	917	+	3.402237	1.0829078	-1.0	-1.0
chr9	131474953	131475113	ENSG00000130723.18|PRRC2B|HLTF|HLTF	916	+	2.9799998	1.0738535	-1.0	-1.0
chr9	132331331	132331448	ENSG00000107290.13|SETX|HLTF|HLTF	953	-	5.6810436	1.3241314	-1.0	-1.0
chr9	132326328	132329213	ENSG00000107290.13|SETX|HLTF|HLTF	975	-	4.0364285	1.599201	-1.0	-1.0
chr9	132264755	132264870	ENSG00000107290.13|SETX|HLTF|HLTF	903	-	6.1567	1.012023	-1.0	-1.0
chr9	132300644	132300744	ENSG00000107290.13|SETX|HLTF|HLTF	903	-	2.5849612	1.0117399	-1.0	-1.0
chr9	132329328	132330499	ENSG00000107290.13|SETX|HLTF|HLTF	983	-	4.905595	1.763069	-1.0	-1.0
chr9	132334622	132334722	ENSG00000107290.13|SETX|HLTF|HLTF	903	-	2.4059918	1.0134721	-1.0	-1.0
chr9	132342694	132342794	ENSG00000107290.13|SETX|HLTF|HLTF	902	-	3.3219233	1.0068736	-1.0	-1.0
chr9	132331051	132331139	ENSG00000107290.13|SETX|HLTF|HLTF	903	-	4.2094407	1.0134721	-1.0	-1.0
chr9	132346280	132346395	ENSG00000107290.13|SETX|HLTF|HLTF	904	-	2.6242237	1.0161359	-1.0	-1.0
chr9	132892472	132892627	ENSG00000165699.13|TSC1|HLTF|HLTF	902	-	6.136474	1.0089357	-1.0	-1.0
chr9	132892147	132892252	ENSG00000165699.13|TSC1|HLTF|HLTF	905	-	4.266652	1.0210049	-1.0	-1.0
chr9	132896187	132896302	ENSG00000165699.13|TSC1|HLTF|HLTF	903	-	6.055853	1.0113894	-1.0	-1.0
chr9	132894797	132894907	ENSG00000165699.13|TSC1|HLTF|HLTF	903	-	6.066103	1.0134721	-1.0	-1.0
chr9	133054961	133055186	ENSG00000148308.17|GTF3C5|HLTF|HLTF	945	+	2.2467854	1.25638	-1.0	-1.0
chr9	133055507	133055607	ENSG00000148308.17|GTF3C5|HLTF|HLTF	900	+	6.3006287	1.0006156	-1.0	-1.0
chr9	133350276	133350416	ENSG00000148303.16|RPL7A|HLTF|HLTF	919	+	3.1168108	1.0909431	-1.0	-1.0
chr9	133709333	133709473	ENSG00000123453.17|SARDH|HLTF|HLTF	903	-	6.065546	1.0113938	-1.0	-1.0
chr9	133718937	133719037	ENSG00000123453.17|SARDH|HLTF|HLTF	902	-	5.96621	1.0068736	-1.0	-1.0
chr9	133816631	133816836	ENSG00000160293.16|VAV2|HLTF|HLTF	935	-	3.6760352	1.1859074	-1.0	-1.0
chr9	133817516	133817711	ENSG00000160293.16|VAV2|HLTF|HLTF	942	-	2.616961	1.2334257	-1.0	-1.0
chr9	133817016	133817286	ENSG00000160293.16|VAV2|HLTF|HLTF	903	-	6.2410007	1.0120013	-1.0	-1.0
chr9	133818411	133818716	ENSG00000160293.16|VAV2|HLTF|HLTF	940	-	4.778211	1.2237015	-1.0	-1.0
chr9	133821741	133821936	ENSG00000160293.16|VAV2|HLTF|HLTF	929	-	2.77657	1.1470044	-1.0	-1.0
chr9	133815781	133816116	ENSG00000160293.16|VAV2|HLTF|HLTF	951	-	5.233506	1.3137485	-1.0	-1.0
chr9	133782795	133782945	ENSG00000160293.16|VAV2|HLTF|HLTF	903	-	6.0493155	1.0121524	-1.0	-1.0
chr9	133820646	133820761	ENSG00000160293.16|VAV2|HLTF|HLTF	903	-	4.7583065	1.0116483	-1.0	-1.0
chr9	133816166	133816396	ENSG00000160293.16|VAV2|HLTF|HLTF	919	-	4.3249164	1.0895857	-1.0	-1.0
chr9	133815321	133815701	ENSG00000160293.16|VAV2|HLTF|HLTF	933	-	4.8123713	1.1766502	-1.0	-1.0
chr9	134045292	134045412	ENSG00000169925.16|BRD3|HLTF|HLTF	903	-	4.2002215	1.0150402	-1.0	-1.0
chr9	135487716	135487901	ENSG00000196422.10|PPP1R26|HLTF|HLTF	945	+	6.0460005	1.2623537	-1.0	-1.0
chr9	135484886	135485046	ENSG00000196422.10|PPP1R26|HLTF|HLTF	947	+	4.3970838	1.2731721	-1.0	-1.0
chr9	135484157	135484352	ENSG00000196422.10|PPP1R26|HLTF|HLTF	919	+	4.687615	1.092323	-1.0	-1.0
chr9	135488156	135488291	ENSG00000196422.10|PPP1R26|HLTF|HLTF	903	+	4.4933624	1.0115534	-1.0	-1.0
chr9	135486251	135486356	ENSG00000196422.10|PPP1R26|HLTF|HLTF	903	+	6.112573	1.0134721	-1.0	-1.0
chr9	135487181	135487411	ENSG00000196422.10|PPP1R26|HLTF|HLTF	907	+	4.7305994	1.029862	-1.0	-1.0
chr9	136474838	136475033	ENSG00000148396.18|SEC16A|HLTF|HLTF	952	-	3.506161	1.3180293	-1.0	-1.0
chr9	136475648	136475758	ENSG00000148396.18|SEC16A|HLTF|HLTF	903	-	2.5847526	1.0133573	-1.0	-1.0
chr9	136475258	136475433	ENSG00000148396.18|SEC16A|HLTF|HLTF	966	-	5.0549946	1.47469	-1.0	-1.0
chr9	136476713	136476988	ENSG00000148396.18|SEC16A|HLTF|HLTF	941	-	3.1846898	1.228101	-1.0	-1.0
chr9	136474348	136474448	ENSG00000148396.18|SEC16A|HLTF|HLTF	901	-	3.9999874	1.0060468	-1.0	-1.0
chr9	136477148	136477383	ENSG00000148396.18|SEC16A|HLTF|HLTF	914	-	4.23749	1.066784	-1.0	-1.0
chr9	136474618	136474738	ENSG00000148396.18|SEC16A|HLTF|HLTF	903	-	6.0738015	1.0136902	-1.0	-1.0
chr9	136804941	136805046	ENSG00000213213.13|CCDC183|HLTF|HLTF	902	+	6.3250847	1.0101728	-1.0	-1.0
chr9	136807352	136807517	ENSG00000213213.13|CCDC183|HLTF|HLTF	968	+	2.4227095	1.492322	-1.0	-1.0
chr9	136804356	136804496	ENSG00000213213.13|CCDC183|HLTF|HLTF	948	+	2.5757132	1.2814112	-1.0	-1.0
chr9	136807066	136807176	ENSG00000213213.13|CCDC183|HLTF|HLTF	902	+	1.6984816	1.0068736	-1.0	-1.0
chr9	136804816	136804916	ENSG00000213213.13|CCDC183|HLTF|HLTF	902	+	3.9999874	1.0068736	-1.0	-1.0
chr9	136803481	136803606	ENSG00000213213.13|CCDC183|HLTF|HLTF	902	+	2.0413375	1.01049	-1.0	-1.0
chr9	136806147	136806382	ENSG00000213213.13|CCDC183|HLTF|HLTF	981	+	2.7577016	1.7301441	-1.0	-1.0
chr9	136803656	136804036	ENSG00000213213.13|CCDC183|HLTF|HLTF	934	+	2.2037678	1.1784656	-1.0	-1.0
chr9	136808129	136808319	ENSG00000273066.5|AL355987.4|HLTF|HLTF	944	+	2.3236718	1.2497133	-1.0	-1.0
chr9	136804356	136804496	ENSG00000273066.5|AL355987.4|HLTF|HLTF	948	+	2.5757132	1.2865556	-1.0	-1.0
chr9	136804941	136805051	ENSG00000273066.5|AL355987.4|HLTF|HLTF	903	+	5.550052	1.0134649	-1.0	-1.0
chr9	136807066	136807176	ENSG00000273066.5|AL355987.4|HLTF|HLTF	902	+	1.6984816	1.0068736	-1.0	-1.0
chr9	136809644	136810034	ENSG00000273066.5|AL355987.4|HLTF|HLTF	967	+	2.4794238	1.4858984	-1.0	-1.0
chr9	136807286	136807526	ENSG00000273066.5|AL355987.4|HLTF|HLTF	962	+	2.3098698	1.4204189	-1.0	-1.0
chr9	136807759	136808019	ENSG00000273066.5|AL355987.4|HLTF|HLTF	930	+	1.8880619	1.1555221	-1.0	-1.0
chr9	136808554	136808704	ENSG00000273066.5|AL355987.4|HLTF|HLTF	909	+	2.2598643	1.0397738	-1.0	-1.0
chr9	136803481	136803606	ENSG00000273066.5|AL355987.4|HLTF|HLTF	902	+	2.0413375	1.0102428	-1.0	-1.0
chr9	136806147	136806382	ENSG00000273066.5|AL355987.4|HLTF|HLTF	981	+	2.7577016	1.7307925	-1.0	-1.0
chr9	136803656	136804036	ENSG00000273066.5|AL355987.4|HLTF|HLTF	934	+	2.2037678	1.1782923	-1.0	-1.0
chr9	136804941	136805046	ENSG00000272679.1|AL355987.2|HLTF|HLTF	904	+	6.3250847	1.0167964	-1.0	-1.0
chr9	136817506	136817821	ENSG00000272679.1|AL355987.2|HLTF|HLTF	938	+	3.8777196	1.2073677	-1.0	-1.0
chr9	136804356	136804521	ENSG00000272679.1|AL355987.2|HLTF|HLTF	955	+	2.7380264	1.3497653	-1.0	-1.0
chr9	136821446	136821621	ENSG00000272679.1|AL355987.2|HLTF|HLTF	903	+	4.6487517	1.0119103	-1.0	-1.0
chr9	136804801	136804911	ENSG00000272679.1|AL355987.2|HLTF|HLTF	911	+	3.5491087	1.0514565	-1.0	-1.0
chr9	136807761	136808021	ENSG00000272679.1|AL355987.2|HLTF|HLTF	926	+	1.8749479	1.1325369	-1.0	-1.0
chr9	136806146	136806381	ENSG00000272679.1|AL355987.2|HLTF|HLTF	982	+	2.7471657	1.7353171	-1.0	-1.0
chr9	136807286	136807526	ENSG00000272679.1|AL355987.2|HLTF|HLTF	962	+	2.3098698	1.4203942	-1.0	-1.0
chr9	136808131	136808316	ENSG00000272679.1|AL355987.2|HLTF|HLTF	946	+	2.3402092	1.2646071	-1.0	-1.0
chr9	136808541	136808696	ENSG00000272679.1|AL355987.2|HLTF|HLTF	907	+	2.2613778	1.0298451	-1.0	-1.0
chr9	136806996	136807176	ENSG00000272679.1|AL355987.2|HLTF|HLTF	955	+	2.1322746	1.3422807	-1.0	-1.0
chr9	136810041	136810146	ENSG00000272679.1|AL355987.2|HLTF|HLTF	902	+	6.143088	1.0101728	-1.0	-1.0
chr9	136809646	136810036	ENSG00000272679.1|AL355987.2|HLTF|HLTF	969	+	2.4864213	1.5048494	-1.0	-1.0
chr9	136817181	136817336	ENSG00000272679.1|AL355987.2|HLTF|HLTF	912	+	4.7552776	1.0558263	-1.0	-1.0
chr9	136821171	136821301	ENSG00000272679.1|AL355987.2|HLTF|HLTF	927	+	3.2635036	1.1344075	-1.0	-1.0
chr9	136803481	136803606	ENSG00000272679.1|AL355987.2|HLTF|HLTF	903	+	2.0413375	1.0130887	-1.0	-1.0
chr9	136803656	136804036	ENSG00000272679.1|AL355987.2|HLTF|HLTF	934	+	2.2037678	1.1785959	-1.0	-1.0
chr9	136830149	136830249	ENSG00000196642.18|RABL6|HLTF|HLTF	903	+	6.143088	1.0145774	-1.0	-1.0
chr9	136817506	136817821	ENSG00000196642.18|RABL6|HLTF|HLTF	936	+	3.9445255	1.1932769	-1.0	-1.0
chr9	136808127	136808317	ENSG00000196642.18|RABL6|HLTF|HLTF	943	+	2.29457	1.2416348	-1.0	-1.0
chr9	136821448	136821633	ENSG00000196642.18|RABL6|HLTF|HLTF	902	+	4.720722	1.0090145	-1.0	-1.0
chr9	136840411	136840696	ENSG00000196642.18|RABL6|HLTF|HLTF	922	+	2.4460835	1.1076709	-1.0	-1.0
chr9	136829569	136829679	ENSG00000196642.18|RABL6|HLTF|HLTF	908	+	2.938597	1.0377097	-1.0	-1.0
chr9	136831494	136831604	ENSG00000196642.18|RABL6|HLTF|HLTF	902	+	4.0147853	1.0090731	-1.0	-1.0
chr9	136831159	136831264	ENSG00000196642.18|RABL6|HLTF|HLTF	903	+	4.1676826	1.0134721	-1.0	-1.0
chr9	136817181	136817336	ENSG00000196642.18|RABL6|HLTF|HLTF	912	+	4.7552776	1.0562524	-1.0	-1.0
chr9	136808541	136808696	ENSG00000196642.18|RABL6|HLTF|HLTF	908	+	2.289109	1.0353806	-1.0	-1.0
chr9	136810041	136810146	ENSG00000196642.18|RABL6|HLTF|HLTF	902	+	6.143088	1.0107255	-1.0	-1.0
chr9	136809646	136810036	ENSG00000196642.18|RABL6|HLTF|HLTF	969	+	2.4864213	1.5053253	-1.0	-1.0
chr9	136839693	136839828	ENSG00000196642.18|RABL6|HLTF|HLTF	932	+	2.3098948	1.1660599	-1.0	-1.0
chr9	136821176	136821301	ENSG00000196642.18|RABL6|HLTF|HLTF	929	+	3.3229394	1.1469554	-1.0	-1.0
chr9	136850183	136850293	ENSG00000054148.17|PHPT1|HLTF|HLTF	903	+	2.5843434	1.0151435	-1.0	-1.0
chr9	137449142	137449242	ENSG00000165802.22|NSMF|HLTF|HLTF	903	-	2.0703895	1.0134721	-1.0	-1.0
chr9	137448402	137448542	ENSG00000165802.22|NSMF|HLTF|HLTF	934	-	2.6513891	1.1796565	-1.0	-1.0
chr9	137452964	137453064	ENSG00000165802.22|NSMF|HLTF|HLTF	901	-	1.6066582	1.0039282	-1.0	-1.0
chr9	137735813	137735913	ENSG00000181090.20|EHMT1|HLTF|HLTF	902	+	5.9662094	1.0068736	-1.0	-1.0
chr9	137792816	137792971	ENSG00000181090.20|EHMT1|HLTF|HLTF	903	+	6.095506	1.0118059	-1.0	-1.0
chr9	137733303	137733463	ENSG00000181090.20|EHMT1|HLTF|HLTF	903	+	6.1675844	1.0125742	-1.0	-1.0
chr9	137733468	137733603	ENSG00000181090.20|EHMT1|HLTF|HLTF	914	+	6.3805904	1.0652221	-1.0	-1.0
chr9	137738839	137738964	ENSG00000181090.20|EHMT1|HLTF|HLTF	902	+	5.043246	1.0101728	-1.0	-1.0
chr9	137737273	137737473	ENSG00000181090.20|EHMT1|HLTF|HLTF	970	+	5.972607	1.5217454	-1.0	-1.0
chr9	137737498	137737613	ENSG00000181090.20|EHMT1|HLTF|HLTF	903	+	6.0570574	1.0132985	-1.0	-1.0
chr9	137734068	137734193	ENSG00000181090.20|EHMT1|HLTF|HLTF	903	+	6.094068	1.0134721	-1.0	-1.0
chrM	576	647	ENSG00000210049.1|MT-TF|HLTF|HLTF	999	+	1.6258932	3.2682827	-1.0	-1.0
chrM	1477	1601	ENSG00000211459.2|MT-RNR1|HLTF|HLTF	942	+	0.9998414	1.2370896	-1.0	-1.0
chrM	3115	3229	ENSG00000210082.2|MT-RNR2|HLTF|HLTF	937	+	1.0871978	1.2036655	-1.0	-1.0
chrM	4262	4331	ENSG00000210100.1|MT-TI|HLTF|HLTF	944	+	1.2447609	1.2539811	-1.0	-1.0
chrM	5825	5891	ENSG00000210144.1|MT-TY|HLTF|HLTF	918	-	0.9697859	1.0852114	-1.0	-1.0
chrM	9990	10058	ENSG00000210164.1|MT-TG|HLTF|HLTF	1000	+	2.9324021	6.8352284	-1.0	-1.0
chrM	14148	14668	ENSG00000198695.2|MT-ND6|HLTF|HLTF	998	-	1.5670109	2.6414897	-1.0	-1.0
chrM	15955	16023	ENSG00000210196.2|MT-TP|HLTF|HLTF	990	-	1.5351595	1.9846524	-1.0	-1.0
chrX	291679	291779	ENSG00000182378.13|PLCXD1|HLTF|HLTF	900	+	2.3504965	1.0013319	-1.0	-1.0
chrX	1412937	1413082	ENSG00000236017.8|ASMTL-AS1|HLTF|HLTF	939	+	4.347664	1.2151147	-1.0	-1.0
chrX	1601233	1601418	ENSG00000197976.11|AKAP17A|HLTF|HLTF	903	+	4.597695	1.0138013	-1.0	-1.0
chrX	1601788	1601943	ENSG00000197976.11|AKAP17A|HLTF|HLTF	904	+	4.0778294	1.016452	-1.0	-1.0
chrX	1601973	1602093	ENSG00000197976.11|AKAP17A|HLTF|HLTF	903	+	5.4993844	1.0112725	-1.0	-1.0
chrX	1601028	1601133	ENSG00000197976.11|AKAP17A|HLTF|HLTF	903	+	6.0276103	1.0134721	-1.0	-1.0
chrX	1599641	1599951	ENSG00000197976.11|AKAP17A|HLTF|HLTF	945	+	2.5746057	1.2558033	-1.0	-1.0
chrX	1599411	1599531	ENSG00000197976.11|AKAP17A|HLTF|HLTF	904	+	2.4957006	1.0187865	-1.0	-1.0
chrX	1600833	1601023	ENSG00000197976.11|AKAP17A|HLTF|HLTF	902	+	3.71752	1.0104545	-1.0	-1.0
chrX	2487789	2487894	ENSG00000169084.13|DHRSX|HLTF|HLTF	903	-	6.0865045	1.0132985	-1.0	-1.0
chrX	2490764	2490939	ENSG00000169084.13|DHRSX|HLTF|HLTF	937	-	6.2869678	1.2032344	-1.0	-1.0
chrX	2487104	2487224	ENSG00000169084.13|DHRSX|HLTF|HLTF	903	-	4.1696897	1.0131687	-1.0	-1.0
chrX	2488649	2488759	ENSG00000169084.13|DHRSX|HLTF|HLTF	921	-	3.1531408	1.1006545	-1.0	-1.0
chrX	2486684	2486849	ENSG00000169084.13|DHRSX|HLTF|HLTF	903	-	5.1209583	1.0134721	-1.0	-1.0
chrX	2489659	2489759	ENSG00000169084.13|DHRSX|HLTF|HLTF	901	-	4.044381	1.0027179	-1.0	-1.0
chrX	2486954	2487094	ENSG00000169084.13|DHRSX|HLTF|HLTF	937	-	3.0160215	1.1984593	-1.0	-1.0
chrX	2487929	2488054	ENSG00000169084.13|DHRSX|HLTF|HLTF	919	-	4.276722	1.0892469	-1.0	-1.0
chrX	2486688	2486848	ENSG00000214717.11|ZBED1|HLTF|HLTF	903	-	5.1209583	1.0134721	-1.0	-1.0
chrX	2488648	2488758	ENSG00000214717.11|ZBED1|HLTF|HLTF	920	-	3.1531408	1.0991538	-1.0	-1.0
chrX	2487933	2488053	ENSG00000214717.11|ZBED1|HLTF|HLTF	911	-	4.2384157	1.0525934	-1.0	-1.0
chrX	2490772	2490942	ENSG00000214717.11|ZBED1|HLTF|HLTF	943	-	6.421085	1.2452879	-1.0	-1.0
chrX	2489658	2489758	ENSG00000214717.11|ZBED1|HLTF|HLTF	901	-	4.044381	1.0022732	-1.0	-1.0
chrX	2487103	2487223	ENSG00000214717.11|ZBED1|HLTF|HLTF	904	-	4.161561	1.0172739	-1.0	-1.0
chrX	2486958	2487093	ENSG00000214717.11|ZBED1|HLTF|HLTF	939	-	3.0742998	1.2127887	-1.0	-1.0
chrX	2487788	2487888	ENSG00000214717.11|ZBED1|HLTF|HLTF	903	-	6.0865045	1.0134721	-1.0	-1.0
chrX	2862187	2862382	ENSG00000056998.19|GYG2|HLTF|HLTF	942	+	6.4966826	1.238007	-1.0	-1.0
chrX	9717384	9717529	ENSG00000101849.15|TBL1X|HLTF|HLTF	925	+	4.603155	1.1236349	-1.0	-1.0
chrX	9718709	9718894	ENSG00000101849.15|TBL1X|HLTF|HLTF	936	+	5.382213	1.191944	-1.0	-1.0
chrX	9716439	9716549	ENSG00000101849.15|TBL1X|HLTF|HLTF	901	+	3.3219233	1.0057108	-1.0	-1.0
chrX	9700999	9701159	ENSG00000101849.15|TBL1X|HLTF|HLTF	903	+	6.1933594	1.0134759	-1.0	-1.0
chrX	9508899	9509054	ENSG00000101849.15|TBL1X|HLTF|HLTF	913	+	2.7416108	1.0607706	-1.0	-1.0
chrX	9679777	9679887	ENSG00000101849.15|TBL1X|HLTF|HLTF	902	+	6.0652676	1.0090731	-1.0	-1.0
chrX	9681557	9681667	ENSG00000101849.15|TBL1X|HLTF|HLTF	903	+	6.212379	1.0153136	-1.0	-1.0
chrX	9682577	9682722	ENSG00000101849.15|TBL1X|HLTF|HLTF	913	+	2.9921556	1.0614306	-1.0	-1.0
chrX	9503329	9503539	ENSG00000101849.15|TBL1X|HLTF|HLTF	946	+	5.04829	1.2682546	-1.0	-1.0
chrX	9503809	9503974	ENSG00000101849.15|TBL1X|HLTF|HLTF	902	+	6.089269	1.010508	-1.0	-1.0
chrX	9681387	9681492	ENSG00000101849.15|TBL1X|HLTF|HLTF	905	+	3.2152224	1.0235028	-1.0	-1.0
chrX	9701269	9701424	ENSG00000101849.15|TBL1X|HLTF|HLTF	903	+	6.092711	1.0110658	-1.0	-1.0
chrX	9718394	9718494	ENSG00000101849.15|TBL1X|HLTF|HLTF	902	+	5.96621	1.0068736	-1.0	-1.0
chrX	9661857	9662077	ENSG00000101849.15|TBL1X|HLTF|HLTF	911	+	6.2865677	1.0513285	-1.0	-1.0
chrX	9502519	9502854	ENSG00000101849.15|TBL1X|HLTF|HLTF	962	+	4.2404156	1.4233391	-1.0	-1.0
chrX	9660942	9661047	ENSG00000101849.15|TBL1X|HLTF|HLTF	902	+	6.081873	1.0088106	-1.0	-1.0
chrX	9719219	9719319	ENSG00000101849.15|TBL1X|HLTF|HLTF	902	+	6.0865035	1.0068736	-1.0	-1.0
chrX	9661447	9661577	ENSG00000101849.15|TBL1X|HLTF|HLTF	903	+	6.0071435	1.0112725	-1.0	-1.0
chrX	18954253	18954358	ENSG00000044446.11|PHKA2|HLTF|HLTF	902	-	1.9668335	1.0068736	-1.0	-1.0
chrX	18898017	18898137	ENSG00000044446.11|PHKA2|HLTF|HLTF	909	-	1.7450081	1.0404205	-1.0	-1.0
chrX	18936054	18936150	ENSG00000044446.11|PHKA2|HLTF|HLTF	980	-	2.4484606	1.6948344	-1.0	-1.0
chrX	18918730	18918835	ENSG00000044446.11|PHKA2|HLTF|HLTF	902	-	1.9264643	1.0101728	-1.0	-1.0
chrX	18984284	18984598	ENSG00000044446.11|PHKA2|HLTF|HLTF	963	-	3.1520603	1.4369516	-1.0	-1.0
chrX	18893074	18893329	ENSG00000044446.11|PHKA2|HLTF|HLTF	921	-	2.673808	1.1036894	-1.0	-1.0
chrX	18898874	18899049	ENSG00000044446.11|PHKA2|HLTF|HLTF	907	-	1.5306346	1.0305164	-1.0	-1.0
chrX	18893354	18893624	ENSG00000044446.11|PHKA2|HLTF|HLTF	913	-	2.146388	1.062068	-1.0	-1.0
chrX	18898504	18898654	ENSG00000044446.11|PHKA2|HLTF|HLTF	919	-	2.1621828	1.091965	-1.0	-1.0
chrX	18931645	18931745	ENSG00000044446.11|PHKA2|HLTF|HLTF	902	-	2.2976801	1.0068736	-1.0	-1.0
chrX	18951133	18951233	ENSG00000044446.11|PHKA2|HLTF|HLTF	903	-	2.237039	1.0134721	-1.0	-1.0
chrX	18894146	18894316	ENSG00000044446.11|PHKA2|HLTF|HLTF	913	-	2.3391118	1.0617387	-1.0	-1.0
chrX	18892529	18892729	ENSG00000044446.11|PHKA2|HLTF|HLTF	931	-	3.4230502	1.1639578	-1.0	-1.0
chrX	18945077	18945158	ENSG00000044446.11|PHKA2|HLTF|HLTF	956	-	2.2479277	1.3565999	-1.0	-1.0
chrX	18924268	18924413	ENSG00000044446.11|PHKA2|HLTF|HLTF	915	-	1.7885336	1.0694044	-1.0	-1.0
chrX	18983854	18984244	ENSG00000044446.11|PHKA2|HLTF|HLTF	910	-	2.2150578	1.0478308	-1.0	-1.0
chrX	18897287	18897622	ENSG00000044446.11|PHKA2|HLTF|HLTF	963	-	2.356971	1.4347525	-1.0	-1.0
chrX	18941528	18941653	ENSG00000044446.11|PHKA2|HLTF|HLTF	928	-	2.062983	1.1400377	-1.0	-1.0
chrX	20234757	20234814	ENSG00000177189.12|RPS6KA3|HLTF|HLTF	903	-	1.7813603	1.0134721	-1.0	-1.0
chrX	20266728	20266840	ENSG00000177189.12|RPS6KA3|HLTF|HLTF	949	-	1.9952798	1.2888744	-1.0	-1.0
chrX	20227739	20227899	ENSG00000177189.12|RPS6KA3|HLTF|HLTF	919	-	2.9390528	1.0904679	-1.0	-1.0
chrX	20226399	20226569	ENSG00000177189.12|RPS6KA3|HLTF|HLTF	905	-	2.6711614	1.0239848	-1.0	-1.0
chrX	20254015	20254115	ENSG00000177189.12|RPS6KA3|HLTF|HLTF	903	-	2.2288187	1.0119385	-1.0	-1.0
chrX	20214399	20214519	ENSG00000177189.12|RPS6KA3|HLTF|HLTF	922	-	5.062468	1.1088994	-1.0	-1.0
chrX	20253635	20253830	ENSG00000177189.12|RPS6KA3|HLTF|HLTF	974	-	3.2508283	1.5886906	-1.0	-1.0
chrX	20228249	20228674	ENSG00000177189.12|RPS6KA3|HLTF|HLTF	983	-	3.1620412	1.7700022	-1.0	-1.0
chrX	20226874	20227184	ENSG00000177189.12|RPS6KA3|HLTF|HLTF	906	-	2.8982062	1.0264343	-1.0	-1.0
chrX	20248585	20253555	ENSG00000177189.12|RPS6KA3|HLTF|HLTF	993	-	2.9848228	2.1278257	-1.0	-1.0
chrX	20228974	20229149	ENSG00000177189.12|RPS6KA3|HLTF|HLTF	903	-	2.0775068	1.0121783	-1.0	-1.0
chrX	20172745	20172871	ENSG00000177189.12|RPS6KA3|HLTF|HLTF	987	-	2.550567	1.9022716	-1.0	-1.0
chrX	23785437	23785560	ENSG00000130066.16|SAT1|HLTF|HLTF	932	+	2.3686645	1.1696002	-1.0	-1.0
chrX	24210272	24210457	ENSG00000005889.15|ZFX|HLTF|HLTF	966	+	3.6322277	1.4723147	-1.0	-1.0
chrX	30854120	30854250	ENSG00000157625.15|TAB3|HLTF|HLTF	904	-	2.4163432	1.0177517	-1.0	-1.0
chrX	30871698	30871802	ENSG00000157625.15|TAB3|HLTF|HLTF	925	-	4.28349	1.1248964	-1.0	-1.0
chrX	30855410	30855562	ENSG00000157625.15|TAB3|HLTF|HLTF	960	-	3.5874524	1.401215	-1.0	-1.0
chrX	31150718	31150818	ENSG00000198947.15|DMD|HLTF|HLTF	902	-	5.9662094	1.0068736	-1.0	-1.0
chrX	40073170	40073290	ENSG00000183337.16|BCOR|HLTF|HLTF	963	-	6.5700827	1.4262865	-1.0	-1.0
chrX	41144521	41144621	ENSG00000124486.12|USP9X|HLTF|HLTF	949	+	4.3923044	1.2893902	-1.0	-1.0
chrX	41136913	41137022	ENSG00000124486.12|USP9X|HLTF|HLTF	906	+	2.7226713	1.0269737	-1.0	-1.0
chrX	41165871	41165986	ENSG00000124486.12|USP9X|HLTF|HLTF	936	+	3.7359152	1.195966	-1.0	-1.0
chrX	41134724	41134824	ENSG00000124486.12|USP9X|HLTF|HLTF	902	+	6.2500033	1.0068736	-1.0	-1.0
chrX	47090031	47090131	ENSG00000130988.12|RGN|HLTF|HLTF	902	+	5.9662094	1.0068736	-1.0	-1.0
chrX	47091256	47091546	ENSG00000130988.12|RGN|HLTF|HLTF	951	+	6.3710003	1.3102821	-1.0	-1.0
chrX	47090641	47090766	ENSG00000130988.12|RGN|HLTF|HLTF	903	+	4.1945796	1.011743	-1.0	-1.0
chrX	47088316	47088446	ENSG00000130988.12|RGN|HLTF|HLTF	902	+	6.026206	1.0083977	-1.0	-1.0
chrX	48805675	48805795	ENSG00000094631.18|HDAC6|HLTF|HLTF	903	+	2.7816145	1.0135685	-1.0	-1.0
chrX	48822644	48822744	ENSG00000094631.18|HDAC6|HLTF|HLTF	903	+	6.3006296	1.0134721	-1.0	-1.0
chrX	53142637	53142737	ENSG00000232593.7|KANTR|HLTF|HLTF	902	+	6.197535	1.0068736	-1.0	-1.0
chrX	53214728	53214833	ENSG00000126012.11|KDM5C|HLTF|HLTF	902	-	2.5390742	1.0090237	-1.0	-1.0
chrX	53409420	53409503	ENSG00000072501.17|SMC1A|HLTF|HLTF	903	-	6.3968453	1.0134721	-1.0	-1.0
chrX	53554822	53554920	ENSG00000086758.15|HUWE1|HLTF|HLTF	903	-	2.6438549	1.0134721	-1.0	-1.0
chrX	53607527	53607642	ENSG00000086758.15|HUWE1|HLTF|HLTF	900	-	2.4127333	1.0021285	-1.0	-1.0
chrX	53576899	53576999	ENSG00000086758.15|HUWE1|HLTF|HLTF	903	-	2.6147087	1.0140173	-1.0	-1.0
chrX	53583707	53583887	ENSG00000086758.15|HUWE1|HLTF|HLTF	920	-	2.5876307	1.0958773	-1.0	-1.0
chrX	53565066	53565171	ENSG00000086758.15|HUWE1|HLTF|HLTF	904	-	2.906888	1.0167964	-1.0	-1.0
chrX	53604668	53604813	ENSG00000086758.15|HUWE1|HLTF|HLTF	916	-	2.7985516	1.0737971	-1.0	-1.0
chrX	53561775	53561875	ENSG00000086758.15|HUWE1|HLTF|HLTF	905	-	2.6438549	1.02209	-1.0	-1.0
chrX	53593363	53593473	ENSG00000086758.15|HUWE1|HLTF|HLTF	908	-	5.6728225	1.0376996	-1.0	-1.0
chrX	53589631	53589791	ENSG00000086758.15|HUWE1|HLTF|HLTF	974	-	5.130611	1.5782696	-1.0	-1.0
chrX	54014376	54014476	ENSG00000172943.19|PHF8|HLTF|HLTF	903	-	6.0276103	1.0134721	-1.0	-1.0
chrX	54922767	54922867	ENSG00000067445.20|TRO|HLTF|HLTF	901	+	5.9662094	1.0040092	-1.0	-1.0
chrX	54924447	54924552	ENSG00000067445.20|TRO|HLTF|HLTF	903	+	6.0276103	1.0134721	-1.0	-1.0
chrX	64192006	64192106	ENSG00000184675.9|AMER1|HLTF|HLTF	902	-	5.96621	1.0068736	-1.0	-1.0
chrX	69815394	69815544	ENSG00000158813.17|EDA|HLTF|HLTF	903	+	6.05438	1.0129303	-1.0	-1.0
chrX	71252663	71252773	ENSG00000147130.14|ZMYM3|HLTF|HLTF	902	-	6.1612372	1.0090731	-1.0	-1.0
chrX	71252968	71253148	ENSG00000147130.14|ZMYM3|HLTF|HLTF	949	-	3.1193683	1.2925402	-1.0	-1.0
chrX	71297855	71297990	ENSG00000147140.15|NONO|HLTF|HLTF	929	+	1.7049718	1.1460146	-1.0	-1.0
chrX	71294218	71294323	ENSG00000147140.15|NONO|HLTF|HLTF	903	+	2.2801077	1.0134721	-1.0	-1.0
chrX	71297441	71297551	ENSG00000147140.15|NONO|HLTF|HLTF	902	+	1.6749834	1.0078331	-1.0	-1.0
chrX	71383005	71383105	ENSG00000147133.15|TAF1|HLTF|HLTF	902	+	3.9999874	1.0068736	-1.0	-1.0
chrX	71378843	71378948	ENSG00000147133.15|TAF1|HLTF|HLTF	903	+	4.08745	1.0134721	-1.0	-1.0
chrX	71381767	71381872	ENSG00000147133.15|TAF1|HLTF|HLTF	903	+	6.0276103	1.0134721	-1.0	-1.0
chrX	71567992	71568116	ENSG00000147162.13|OGT|HLTF|HLTF	997	+	3.3879147	2.5480976	-1.0	-1.0
chrX	71555189	71555385	ENSG00000147162.13|OGT|HLTF|HLTF	953	+	2.447303	1.3274777	-1.0	-1.0
chrX	71567499	71567819	ENSG00000147162.13|OGT|HLTF|HLTF	991	+	3.208315	2.0642405	-1.0	-1.0
chrX	71557492	71557667	ENSG00000147162.13|OGT|HLTF|HLTF	983	+	3.2046795	1.775657	-1.0	-1.0
chrX	71556951	71557105	ENSG00000147162.13|OGT|HLTF|HLTF	949	+	2.3768914	1.2955604	-1.0	-1.0
chrX	71564600	71564753	ENSG00000147162.13|OGT|HLTF|HLTF	984	+	2.5112352	1.7954894	-1.0	-1.0
chrX	71557194	71557296	ENSG00000147162.13|OGT|HLTF|HLTF	976	+	2.693335	1.6198694	-1.0	-1.0
chrX	71562846	71563017	ENSG00000147162.13|OGT|HLTF|HLTF	996	+	3.4550161	2.436713	-1.0	-1.0
chrX	71561774	71561874	ENSG00000147162.13|OGT|HLTF|HLTF	903	+	2.0703895	1.0134721	-1.0	-1.0
chrX	71559266	71559425	ENSG00000147162.13|OGT|HLTF|HLTF	990	+	3.0449338	2.0160964	-1.0	-1.0
chrX	71563328	71563499	ENSG00000147162.13|OGT|HLTF|HLTF	972	+	2.3444843	1.5602406	-1.0	-1.0
chrX	71555962	71556094	ENSG00000147162.13|OGT|HLTF|HLTF	945	+	2.1093552	1.2557821	-1.0	-1.0
chrX	71563129	71563246	ENSG00000147162.13|OGT|HLTF|HLTF	903	+	1.5553901	1.0131012	-1.0	-1.0
chrX	71573619	71573909	ENSG00000147162.13|OGT|HLTF|HLTF	959	+	2.0774946	1.3909512	-1.0	-1.0
chrX	71559587	71559677	ENSG00000147162.13|OGT|HLTF|HLTF	994	+	3.0099838	2.2153606	-1.0	-1.0
chrX	71556650	71556770	ENSG00000147162.13|OGT|HLTF|HLTF	911	+	2.5420568	1.0517381	-1.0	-1.0
chrX	73999443	73999593	ENSG00000225470.7|JPX|HLTF|HLTF	904	+	5.7196	1.0176086	-1.0	-1.0
chrX	73999318	73999423	ENSG00000225470.7|JPX|HLTF|HLTF	903	+	6.0276103	1.0134721	-1.0	-1.0
chrX	74190002	74190167	ENSG00000230590.9|FTX|HLTF|HLTF	930	-	3.6148653	1.1578382	-1.0	-1.0
chrX	74193992	74194222	ENSG00000230590.9|FTX|HLTF|HLTF	972	-	5.7814875	1.5526164	-1.0	-1.0
chrX	74194917	74195152	ENSG00000230590.9|FTX|HLTF|HLTF	902	-	4.443662	1.0093893	-1.0	-1.0
chrX	74202875	74202975	ENSG00000230590.9|FTX|HLTF|HLTF	900	-	2.3504965	1.0010195	-1.0	-1.0
chrX	74193022	74193227	ENSG00000230590.9|FTX|HLTF|HLTF	902	-	6.096367	1.0084853	-1.0	-1.0
chrX	74194372	74194902	ENSG00000230590.9|FTX|HLTF|HLTF	929	-	5.9638357	1.1485215	-1.0	-1.0
chrX	74204314	74204484	ENSG00000230590.9|FTX|HLTF|HLTF	928	-	2.5521889	1.1448985	-1.0	-1.0
chrX	74100989	74101189	ENSG00000230590.9|FTX|HLTF|HLTF	977	-	6.7246456	1.6395805	-1.0	-1.0
chrX	74078004	74078199	ENSG00000230590.9|FTX|HLTF|HLTF	925	-	6.392281	1.1224114	-1.0	-1.0
chrX	74192457	74192597	ENSG00000230590.9|FTX|HLTF|HLTF	930	-	6.1102686	1.1571425	-1.0	-1.0
chrX	74098634	74098764	ENSG00000230590.9|FTX|HLTF|HLTF	903	-	6.2700725	1.013535	-1.0	-1.0
chrX	74203909	74204019	ENSG00000230590.9|FTX|HLTF|HLTF	910	-	2.9174578	1.0453912	-1.0	-1.0
chrX	74040180	74040285	ENSG00000230590.9|FTX|HLTF|HLTF	903	-	6.02761	1.0121808	-1.0	-1.0
chrX	74162247	74162462	ENSG00000230590.9|FTX|HLTF|HLTF	918	-	5.9063163	1.08374	-1.0	-1.0
chrX	74190482	74190952	ENSG00000230590.9|FTX|HLTF|HLTF	921	-	5.3852935	1.1000636	-1.0	-1.0
chrX	74202985	74203685	ENSG00000230590.9|FTX|HLTF|HLTF	941	-	3.0896401	1.2299238	-1.0	-1.0
chrX	74160952	74161152	ENSG00000230590.9|FTX|HLTF|HLTF	938	-	3.0383239	1.20948	-1.0	-1.0
chrX	74161827	74162062	ENSG00000230590.9|FTX|HLTF|HLTF	923	-	3.0893185	1.1133201	-1.0	-1.0
chrX	74192847	74192982	ENSG00000230590.9|FTX|HLTF|HLTF	941	-	3.2479177	1.2322174	-1.0	-1.0
chrX	74193237	74193462	ENSG00000230590.9|FTX|HLTF|HLTF	969	-	6.6451097	1.5060956	-1.0	-1.0
chrX	74070854	74070954	ENSG00000230590.9|FTX|HLTF|HLTF	903	-	4.044381	1.0134721	-1.0	-1.0
chrX	74069362	74069467	ENSG00000230590.9|FTX|HLTF|HLTF	902	-	6.085348	1.0074387	-1.0	-1.0
chrX	74097729	74097829	ENSG00000230590.9|FTX|HLTF|HLTF	903	-	6.0276103	1.0134721	-1.0	-1.0
chrX	74204129	74204234	ENSG00000230590.9|FTX|HLTF|HLTF	912	-	2.3481357	1.0535165	-1.0	-1.0
chrX	74047145	74047270	ENSG00000230590.9|FTX|HLTF|HLTF	902	-	5.99077	1.009513	-1.0	-1.0
chrX	74040405	74040530	ENSG00000230590.9|FTX|HLTF|HLTF	903	-	6.112243	1.0123724	-1.0	-1.0
chrX	74193712	74193862	ENSG00000230590.9|FTX|HLTF|HLTF	902	-	5.696248	1.0101728	-1.0	-1.0
chrX	74195277	74195777	ENSG00000230590.9|FTX|HLTF|HLTF	941	-	4.3523216	1.2259101	-1.0	-1.0
chrX	74191777	74192057	ENSG00000230590.9|FTX|HLTF|HLTF	922	-	4.32463	1.110255	-1.0	-1.0
chrX	74077784	74077884	ENSG00000230590.9|FTX|HLTF|HLTF	902	-	6.02761	1.0068736	-1.0	-1.0
chrX	74190967	74191612	ENSG00000230590.9|FTX|HLTF|HLTF	956	-	5.47924	1.3592751	-1.0	-1.0
chrX	74190342	74190477	ENSG00000230590.9|FTX|HLTF|HLTF	902	-	6.0271087	1.0107633	-1.0	-1.0
chrX	74195847	74196267	ENSG00000230590.9|FTX|HLTF|HLTF	949	-	2.9554393	1.2909844	-1.0	-1.0
chrX	74192072	74192452	ENSG00000230590.9|FTX|HLTF|HLTF	931	-	4.456107	1.1591597	-1.0	-1.0
chrX	74161876	74162061	ENSG00000224430.2|MKRN5P|HLTF|HLTF	925	-	2.8799205	1.1268697	-1.0	-1.0
chrX	74162246	74162461	ENSG00000224430.2|MKRN5P|HLTF|HLTF	914	-	5.8815484	1.0634432	-1.0	-1.0
chrX	77682814	77683864	ENSG00000085224.21|ATRX|HLTF|HLTF	968	-	3.5098963	1.4881666	-1.0	-1.0
chrX	77656559	77656653	ENSG00000085224.21|ATRX|HLTF|HLTF	921	-	2.9696238	1.1021975	-1.0	-1.0
chrX	77682579	77682749	ENSG00000085224.21|ATRX|HLTF|HLTF	924	-	2.4411848	1.1191244	-1.0	-1.0
chrX	77681519	77682004	ENSG00000085224.21|ATRX|HLTF|HLTF	962	-	3.5018044	1.4226359	-1.0	-1.0
chrX	77682129	77682314	ENSG00000085224.21|ATRX|HLTF|HLTF	938	-	3.211564	1.2059139	-1.0	-1.0
chrX	77635949	77636049	ENSG00000085224.21|ATRX|HLTF|HLTF	902	-	3.357547	1.0068736	-1.0	-1.0
chrX	77684429	77684593	ENSG00000085224.21|ATRX|HLTF|HLTF	932	-	4.941395	1.1684214	-1.0	-1.0
chrX	77508432	77508532	ENSG00000085224.21|ATRX|HLTF|HLTF	918	-	2.9696238	1.0852114	-1.0	-1.0
chrX	77599410	77599570	ENSG00000085224.21|ATRX|HLTF|HLTF	932	-	2.8595705	1.1655916	-1.0	-1.0
chrX	77756313	77756418	ENSG00000085224.21|ATRX|HLTF|HLTF	902	-	6.143088	1.0101728	-1.0	-1.0
chrX	77683919	77684389	ENSG00000085224.21|ATRX|HLTF|HLTF	981	-	3.1539326	1.7174801	-1.0	-1.0
chrX	77682399	77682559	ENSG00000085224.21|ATRX|HLTF|HLTF	926	-	5.7024674	1.1312314	-1.0	-1.0
chrX	85271800	85271925	ENSG00000147180.16|ZNF711|HLTF|HLTF	903	+	6.02761	1.0122144	-1.0	-1.0
chrX	102655214	102655389	ENSG00000198932.12|GPRASP1|HLTF|HLTF	902	+	4.1849766	1.010003	-1.0	-1.0
chrX	102655215	102655380	ENSG00000271147.7|ARMCX5-GPRASP2|HLTF|HLTF	903	+	4.233583	1.0117717	-1.0	-1.0
chrX	103676850	103677015	ENSG00000123562.16|MORF4L2|HLTF|HLTF	922	-	1.9353262	1.1069942	-1.0	-1.0
chrX	103676355	103676470	ENSG00000123562.16|MORF4L2|HLTF|HLTF	903	-	1.7564751	1.0137123	-1.0	-1.0
chrX	103676510	103676710	ENSG00000123562.16|MORF4L2|HLTF|HLTF	963	-	2.2143013	1.4275442	-1.0	-1.0
chrX	106751167	106751302	ENSG00000133135.13|RNF128|HLTF|HLTF	903	+	5.991334	1.0115868	-1.0	-1.0
chrX	106751312	106751487	ENSG00000133135.13|RNF128|HLTF|HLTF	903	+	3.5611773	1.0117209	-1.0	-1.0
chrX	106755247	106755417	ENSG00000133135.13|RNF128|HLTF|HLTF	948	+	6.497395	1.2881695	-1.0	-1.0
chrX	106758597	106758737	ENSG00000133135.13|RNF128|HLTF|HLTF	902	+	4.7943807	1.0104368	-1.0	-1.0
chrX	106751777	106751887	ENSG00000133135.13|RNF128|HLTF|HLTF	902	+	6.229254	1.0102502	-1.0	-1.0
chrX	106752092	106752257	ENSG00000133135.13|RNF128|HLTF|HLTF	903	+	5.6131535	1.0121455	-1.0	-1.0
chrX	106755627	106755732	ENSG00000133135.13|RNF128|HLTF|HLTF	903	+	6.085349	1.0134721	-1.0	-1.0
chrX	106760127	106760227	ENSG00000133135.13|RNF128|HLTF|HLTF	901	+	5.9662094	1.0043135	-1.0	-1.0
chrX	106753322	106753462	ENSG00000133135.13|RNF128|HLTF|HLTF	906	+	3.4062307	1.0273408	-1.0	-1.0
chrX	106759752	106759877	ENSG00000133135.13|RNF128|HLTF|HLTF	902	+	6.2485867	1.0086529	-1.0	-1.0
chrX	106754137	106754332	ENSG00000133135.13|RNF128|HLTF|HLTF	976	+	3.9239514	1.622918	-1.0	-1.0
chrX	106802804	106802904	ENSG00000133138.19|TBC1D8B|HLTF|HLTF	903	+	6.02761	1.0122495	-1.0	-1.0
chrX	107067084	107067329	ENSG00000089682.16|RBM41|HLTF|HLTF	972	-	6.655617	1.5598121	-1.0	-1.0
chrX	107065204	107065334	ENSG00000089682.16|RBM41|HLTF|HLTF	902	-	5.9815598	1.0085232	-1.0	-1.0
chrX	107066609	107066759	ENSG00000089682.16|RBM41|HLTF|HLTF	902	-	5.9047475	1.0097551	-1.0	-1.0
chrX	107065758	107065863	ENSG00000089682.16|RBM41|HLTF|HLTF	903	-	4.0443816	1.0134721	-1.0	-1.0
chrX	107064599	107064754	ENSG00000089682.16|RBM41|HLTF|HLTF	902	-	6.164206	1.0102785	-1.0	-1.0
chrX	109054541	109054590	ENSG00000275110.1|MIR6087|HLTF|HLTF	959	+	3.273016	1.3873496	-1.0	-1.0
chrX	109659378	109659488	ENSG00000068366.19|ACSL4|HLTF|HLTF	902	-	1.7818907	1.0090551	-1.0	-1.0
chrX	109663210	109663345	ENSG00000068366.19|ACSL4|HLTF|HLTF	933	-	1.7315981	1.1755657	-1.0	-1.0
chrX	123621156	123621301	ENSG00000125676.19|THOC2|HLTF|HLTF	943	-	2.8771262	1.2421044	-1.0	-1.0
chrX	123620415	123620550	ENSG00000125676.19|THOC2|HLTF|HLTF	927	-	2.8464324	1.13931	-1.0	-1.0
chrX	123625941	123626061	ENSG00000125676.19|THOC2|HLTF|HLTF	903	-	4.095329	1.0121524	-1.0	-1.0
chrX	123667110	123667278	ENSG00000125676.19|THOC2|HLTF|HLTF	973	-	5.345194	1.5625801	-1.0	-1.0
chrX	129491940	129492093	ENSG00000102038.15|SMARCA1|HLTF|HLTF	979	-	2.179911	1.6732692	-1.0	-1.0
chrX	129487027	129487132	ENSG00000102038.15|SMARCA1|HLTF|HLTF	915	-	1.5251918	1.0692918	-1.0	-1.0
chrX	129515893	129515994	ENSG00000102038.15|SMARCA1|HLTF|HLTF	902	-	1.640938	1.0074716	-1.0	-1.0
chrX	129506079	129506194	ENSG00000102038.15|SMARCA1|HLTF|HLTF	943	-	2.7320678	1.2445499	-1.0	-1.0
chrX	129488936	129489046	ENSG00000102038.15|SMARCA1|HLTF|HLTF	907	-	1.7528136	1.029257	-1.0	-1.0
chrX	129481035	129481180	ENSG00000102038.15|SMARCA1|HLTF|HLTF	943	-	2.2916243	1.2443422	-1.0	-1.0
chrX	129516330	129516435	ENSG00000102038.15|SMARCA1|HLTF|HLTF	906	-	1.6196183	1.0272325	-1.0	-1.0
chrX	129471203	129471326	ENSG00000102038.15|SMARCA1|HLTF|HLTF	906	-	1.8457898	1.0278566	-1.0	-1.0
chrX	129496754	129496871	ENSG00000102038.15|SMARCA1|HLTF|HLTF	911	-	1.6911343	1.0505711	-1.0	-1.0
chrX	129511803	129511908	ENSG00000102038.15|SMARCA1|HLTF|HLTF	908	-	1.8757982	1.0340636	-1.0	-1.0
chrX	129465609	129465732	ENSG00000102038.15|SMARCA1|HLTF|HLTF	915	-	1.781302	1.0717916	-1.0	-1.0
chrX	129480700	129480845	ENSG00000102038.15|SMARCA1|HLTF|HLTF	954	-	2.4763913	1.3359318	-1.0	-1.0
chrX	129497894	129498064	ENSG00000102038.15|SMARCA1|HLTF|HLTF	903	-	1.3826394	1.0147376	-1.0	-1.0
chrX	129507940	129508096	ENSG00000102038.15|SMARCA1|HLTF|HLTF	952	-	2.4115822	1.3211402	-1.0	-1.0
chrX	131786719	131786854	ENSG00000213468.5|FIRRE|HLTF|HLTF	902	-	4.524507	1.0103092	-1.0	-1.0
chrX	131813842	131813942	ENSG00000213468.5|FIRRE|HLTF|HLTF	902	-	5.9662094	1.0068736	-1.0	-1.0
chrX	131795651	131795756	ENSG00000213468.5|FIRRE|HLTF|HLTF	903	-	6.0570574	1.0132985	-1.0	-1.0
chrX	131816387	131816487	ENSG00000213468.5|FIRRE|HLTF|HLTF	902	-	6.02761	1.0068736	-1.0	-1.0
chrX	131817042	131817167	ENSG00000213468.5|FIRRE|HLTF|HLTF	902	-	5.9662094	1.0066777	-1.0	-1.0
chrX	131789769	131790019	ENSG00000213468.5|FIRRE|HLTF|HLTF	903	-	6.1143527	1.0113969	-1.0	-1.0
chrX	131816052	131816222	ENSG00000213468.5|FIRRE|HLTF|HLTF	902	-	6.1312943	1.0108633	-1.0	-1.0
chrX	131814262	131814382	ENSG00000213468.5|FIRRE|HLTF|HLTF	902	-	5.99691	1.0101728	-1.0	-1.0
chrX	131791434	131791534	ENSG00000213468.5|FIRRE|HLTF|HLTF	903	-	6.0276103	1.0134721	-1.0	-1.0
chrX	131788584	131788689	ENSG00000213468.5|FIRRE|HLTF|HLTF	902	-	6.170312	1.0101728	-1.0	-1.0
chrX	131790689	131790909	ENSG00000213468.5|FIRRE|HLTF|HLTF	934	-	6.3296537	1.1820933	-1.0	-1.0
chrX	131791189	131791314	ENSG00000213468.5|FIRRE|HLTF|HLTF	903	-	6.1053653	1.0117455	-1.0	-1.0
chrX	131790304	131790434	ENSG00000213468.5|FIRRE|HLTF|HLTF	903	-	6.1685357	1.0121142	-1.0	-1.0
chrX	131795656	131795756	ENSG00000241418.1|MCRIP2P1|HLTF|HLTF	903	-	6.0276103	1.0134721	-1.0	-1.0
chrX	133900201	133900301	ENSG00000147257.13|GPC3|HLTF|HLTF	903	-	2.237039	1.0134721	-1.0	-1.0
chrX	133854421	133856151	ENSG00000147257.13|GPC3|HLTF|HLTF	975	-	2.28017	1.6040897	-1.0	-1.0
chrX	133935296	133935431	ENSG00000147257.13|GPC3|HLTF|HLTF	904	-	1.447523	1.0178474	-1.0	-1.0
chrX	133927411	133930486	ENSG00000147257.13|GPC3|HLTF|HLTF	998	-	2.4948034	2.6190732	-1.0	-1.0
chrX	133818411	133818511	ENSG00000147257.13|GPC3|HLTF|HLTF	902	-	2.058894	1.0091	-1.0	-1.0
chrX	133933626	133933741	ENSG00000147257.13|GPC3|HLTF|HLTF	903	-	1.3872209	1.0134721	-1.0	-1.0
chrX	133926811	133927126	ENSG00000147257.13|GPC3|HLTF|HLTF	956	-	1.7964044	1.3546709	-1.0	-1.0
chrX	133816841	133817191	ENSG00000147257.13|GPC3|HLTF|HLTF	991	-	2.828987	2.0300066	-1.0	-1.0
chrX	133935026	133935126	ENSG00000147257.13|GPC3|HLTF|HLTF	902	-	1.6280318	1.0068736	-1.0	-1.0
chrX	133887581	133888051	ENSG00000147257.13|GPC3|HLTF|HLTF	979	-	2.8270814	1.6688446	-1.0	-1.0
chrX	133887141	133887271	ENSG00000147257.13|GPC3|HLTF|HLTF	907	-	1.3963615	1.0327983	-1.0	-1.0
chrX	133933246	133933346	ENSG00000147257.13|GPC3|HLTF|HLTF	903	-	1.5749094	1.0127928	-1.0	-1.0
chrX	133927236	133927406	ENSG00000147257.13|GPC3|HLTF|HLTF	916	-	1.709491	1.0752633	-1.0	-1.0
chrX	133818131	133818371	ENSG00000147257.13|GPC3|HLTF|HLTF	987	-	2.49517	1.8999692	-1.0	-1.0
chrX	133814331	133814501	ENSG00000147257.13|GPC3|HLTF|HLTF	905	-	2.0936277	1.0207337	-1.0	-1.0
chrX	133699894	133700028	ENSG00000147257.13|GPC3|HLTF|HLTF	923	-	1.1293552	1.1118591	-1.0	-1.0
chrX	133888776	133888921	ENSG00000147257.13|GPC3|HLTF|HLTF	929	-	2.1264083	1.149175	-1.0	-1.0
chrX	133854086	133854366	ENSG00000147257.13|GPC3|HLTF|HLTF	950	-	1.7509161	1.3045981	-1.0	-1.0
chrX	133815686	133816441	ENSG00000147257.13|GPC3|HLTF|HLTF	961	-	2.1167042	1.4048855	-1.0	-1.0
chrX	133853821	133854061	ENSG00000147257.13|GPC3|HLTF|HLTF	939	-	1.6983254	1.2115393	-1.0	-1.0
chrX	133889331	133889526	ENSG00000147257.13|GPC3|HLTF|HLTF	911	-	1.9799826	1.0528166	-1.0	-1.0
chrX	133816586	133816701	ENSG00000147257.13|GPC3|HLTF|HLTF	906	-	1.5871422	1.026792	-1.0	-1.0
chrX	133813751	133813896	ENSG00000147257.13|GPC3|HLTF|HLTF	918	-	2.3194017	1.0872877	-1.0	-1.0
chrX	134518548	134518658	ENSG00000165704.14|HPRT1|HLTF|HLTF	902	+	6.1242266	1.0085618	-1.0	-1.0
chrX	150705995	150706165	ENSG00000063601.16|MTMR1|HLTF|HLTF	903	+	6.186338	1.0125277	-1.0	-1.0
chrX	153671452	153671587	ENSG00000130822.15|PNCK|HLTF|HLTF	905	-	3.3274708	1.0203743	-1.0	-1.0
chrX	153692079	153692214	ENSG00000130821.15|SLC6A8|HLTF|HLTF	946	+	2.5081153	1.2692447	-1.0	-1.0
chrX	154364036	154364165	ENSG00000196924.14|FLNA|HLTF|HLTF	903	-	6.083922	1.0112725	-1.0	-1.0
chrX	154440320	154440455	ENSG00000203879.11|GDI1|HLTF|HLTF	903	+	2.0841103	1.0148032	-1.0	-1.0
chrX	154542552	154542652	ENSG00000269335.5|IKBKG|HLTF|HLTF	903	+	6.0276103	1.0134721	-1.0	-1.0
chrY	10200154	10200299	ENSG00000251705.1|RNA5-8SP6|HLTF|HLTF	903	+	6.2848754	1.0128123	-1.0	-1.0
chrY	12757271	12757371	ENSG00000114374.12|USP9Y|HLTF|HLTF	902	+	4.044381	1.0078466	-1.0	-1.0
chrY	12920232	12920332	ENSG00000067048.16|DDX3Y|HLTF|HLTF	903	+	2.4059918	1.0122027	-1.0	-1.0
chrY	12918542	12918692	ENSG00000067048.16|DDX3Y|HLTF|HLTF	924	+	2.991211	1.1205897	-1.0	-1.0
chrY	12918042	12918242	ENSG00000067048.16|DDX3Y|HLTF|HLTF	943	+	2.5987005	1.2417347	-1.0	-1.0
chrY	12916260	12916440	ENSG00000067048.16|DDX3Y|HLTF|HLTF	916	+	2.2853775	1.0741972	-1.0	-1.0
chrY	12916906	12917056	ENSG00000067048.16|DDX3Y|HLTF|HLTF	914	+	2.4057775	1.0637419	-1.0	-1.0
chrY	19604986	19605116	ENSG00000131002.11|TXLNGY|HLTF|HLTF	903	+	6.1899714	1.0134721	-1.0	-1.0
chrY	19587439	19587559	ENSG00000131002.11|TXLNGY|HLTF|HLTF	920	+	3.3640141	1.0944881	-1.0	-1.0
chrY	19721129	19721244	ENSG00000012817.15|KDM5D|HLTF|HLTF	930	-	6.288064	1.1519744	-1.0	-1.0
chrY	19732045	19732160	ENSG00000012817.15|KDM5D|HLTF|HLTF	965	-	4.546819	1.4512038	-1.0	-1.0
chrY	19739527	19739642	ENSG00000012817.15|KDM5D|HLTF|HLTF	903	-	6.312428	1.0151467	-1.0	-1.0
chrY	19716595	19716710	ENSG00000012817.15|KDM5D|HLTF|HLTF	963	-	5.050715	1.4344152	-1.0	-1.0
```
