## Supplementary File 2 - DEWSeq Binding Sites for "Improved discovery of RNA-binding protein binding sites in eCLIP data using DEWSeq": regions_windows100_steps5.bed

```
chr1	629719	630029	ENSG00000225630.1|MTND2P28|HLTF|HLTF	994	+	4.3917027	2.1994996	-1.0	-1.0
chr1	632079	632204	ENSG00000230021.9|AL669831.3|HLTF|HLTF	944	-	5.7917123	1.2511268	-1.0	-1.0
chr1	629866	630051	ENSG00000230021.9|AL669831.3|HLTF|HLTF	931	-	3.2172344	1.1618532	-1.0	-1.0
chr1	633939	634179	ENSG00000230021.9|AL669831.3|HLTF|HLTF	985	-	3.3140187	1.8233695	-1.0	-1.0
chr1	633910	634110	ENSG00000248527.1|MTATP6P1|HLTF|HLTF	993	+	3.5681715	2.1512592	-1.0	-1.0
chr1	1095663	1095788	ENSG00000131591.17|C1orf159|HLTF|HLTF	937	-	5.7534504	1.2015457	-1.0	-1.0
chr1	1100593	1100733	ENSG00000131591.17|C1orf159|HLTF|HLTF	930	-	4.9220085	1.1569006	-1.0	-1.0
chr1	1095048	1095163	ENSG00000131591.17|C1orf159|HLTF|HLTF	937	-	5.7303104	1.2012235	-1.0	-1.0
chr1	1100883	1101003	ENSG00000131591.17|C1orf159|HLTF|HLTF	933	-	5.732131	1.1771224	-1.0	-1.0
chr1	1647328	1647483	ENSG00000248333.8|CDK11B|HLTF|HLTF	938	-	3.0655322	1.2072908	-1.0	-1.0
chr1	2282481	2282596	ENSG00000157933.9|SKI|HLTF|HLTF	941	+	5.755663	1.2266891	-1.0	-1.0
chr1	3890823	3890928	ENSG00000198912.10|C1orf174|HLTF|HLTF	942	-	5.725749	1.2362611	-1.0	-1.0
chr1	6197651	6197841	ENSG00000116251.9|RPL22|HLTF|HLTF	981	-	3.2039187	1.7136662	-1.0	-1.0
chr1	8867987	8868057	ENSG00000074800.13|ENO1|HLTF|HLTF	983	-	2.2889912	1.7696066	-1.0	-1.0
chr1	8866278	8866438	ENSG00000074800.13|ENO1|HLTF|HLTF	967	-	2.4177766	1.4875958	-1.0	-1.0
chr1	9935531	9935627	ENSG00000162441.11|LZIC|HLTF|HLTF	903	-	3.7540789	1.0117104	-1.0	-1.0
chr1	11022203	11022353	ENSG00000120948.16|TARDBP|HLTF|HLTF	913	+	3.849677	1.0611521	-1.0	-1.0
chr1	11022250	11022375	ENSG00000277726.4|AL109811.4|HLTF|HLTF	923	+	4.318636	1.1143627	-1.0	-1.0
chr1	11072064	11072169	ENSG00000171824.13|EXOSC10|HLTF|HLTF	926	-	3.8317742	1.133247	-1.0	-1.0
chr1	11908151	11908266	ENSG00000199347.1|RNU5E-1|HLTF|HLTF	998	+	2.08364	2.6916296	-1.0	-1.0
chr1	11989234	11989343	ENSG00000116688.16|MFN2|HLTF|HLTF	945	+	5.8028216	1.2567643	-1.0	-1.0
chr1	12275824	12275944	ENSG00000048707.13|VPS13D|HLTF|HLTF	957	+	6.0572267	1.3715206	-1.0	-1.0
chr1	12257989	12258103	ENSG00000048707.13|VPS13D|HLTF|HLTF	943	+	5.87941	1.2429328	-1.0	-1.0
chr1	12277019	12277159	ENSG00000048707.13|VPS13D|HLTF|HLTF	936	+	5.2571726	1.1912621	-1.0	-1.0
chr1	12277469	12277589	ENSG00000048707.13|VPS13D|HLTF|HLTF	919	+	3.82089	1.0900466	-1.0	-1.0
chr1	13778607	13778747	ENSG00000116731.22|PRDM2|HLTF|HLTF	918	+	3.94496	1.0888015	-1.0	-1.0
chr1	15807508	15807633	ENSG00000233954.6|UQCRHL|HLTF|HLTF	934	-	5.029793	1.1831182	-1.0	-1.0
chr1	15928965	15929150	ENSG00000065526.10|SPEN|HLTF|HLTF	987	+	6.661462	1.8795482	-1.0	-1.0
chr1	15929175	15929445	ENSG00000065526.10|SPEN|HLTF|HLTF	930	+	4.1681685	1.1533461	-1.0	-1.0
chr1	15931070	15931235	ENSG00000065526.10|SPEN|HLTF|HLTF	934	+	3.3268795	1.179666	-1.0	-1.0
chr1	15929595	15929715	ENSG00000065526.10|SPEN|HLTF|HLTF	937	+	2.71408	1.2011017	-1.0	-1.0
chr1	15934635	15934740	ENSG00000065526.10|SPEN|HLTF|HLTF	931	+	5.6909394	1.160512	-1.0	-1.0
chr1	15931675	15931915	ENSG00000065526.10|SPEN|HLTF|HLTF	938	+	2.6548364	1.2100432	-1.0	-1.0
chr1	15928370	15928470	ENSG00000065526.10|SPEN|HLTF|HLTF	911	+	2.074717	1.0493386	-1.0	-1.0
chr1	15928605	15928735	ENSG00000065526.10|SPEN|HLTF|HLTF	961	+	3.96512	1.4054046	-1.0	-1.0
chr1	15930255	15930635	ENSG00000065526.10|SPEN|HLTF|HLTF	947	+	3.7070584	1.2751621	-1.0	-1.0
chr1	15932490	15932635	ENSG00000065526.10|SPEN|HLTF|HLTF	952	+	3.3924315	1.3225613	-1.0	-1.0
chr1	15873621	15873776	ENSG00000065526.10|SPEN|HLTF|HLTF	923	+	3.978918	1.1108148	-1.0	-1.0
chr1	15933490	15933695	ENSG00000065526.10|SPEN|HLTF|HLTF	938	+	3.6350355	1.2045631	-1.0	-1.0
chr1	15876481	15876601	ENSG00000065526.10|SPEN|HLTF|HLTF	943	+	5.842884	1.242666	-1.0	-1.0
chr1	15918925	15919030	ENSG00000065526.10|SPEN|HLTF|HLTF	955	+	5.2265153	1.3498678	-1.0	-1.0
chr1	15930655	15931005	ENSG00000065526.10|SPEN|HLTF|HLTF	996	+	3.1342285	2.354523	-1.0	-1.0
chr1	15928240	15928355	ENSG00000065526.10|SPEN|HLTF|HLTF	915	+	1.9356505	1.0715032	-1.0	-1.0
chr1	15929715	15929860	ENSG00000065526.10|SPEN|HLTF|HLTF	942	+	2.6828308	1.2367795	-1.0	-1.0
chr1	15929950	15930140	ENSG00000065526.10|SPEN|HLTF|HLTF	925	+	3.330501	1.1274697	-1.0	-1.0
chr1	15932660	15932850	ENSG00000065526.10|SPEN|HLTF|HLTF	948	+	5.0343523	1.2823019	-1.0	-1.0
chr1	16472292	16472402	ENSG00000080947.14|CROCCP3|HLTF|HLTF	935	-	5.706144	1.1898875	-1.0	-1.0
chr1	19095544	19095649	ENSG00000127481.14|UBR4|HLTF|HLTF	935	-	5.731708	1.1869702	-1.0	-1.0
chr1	19112589	19112689	ENSG00000127481.14|UBR4|HLTF|HLTF	946	-	5.831432	1.2666141	-1.0	-1.0
chr1	20744985	20745090	ENSG00000127483.17|HP1BP3|HLTF|HLTF	909	-	2.085144	1.0405464	-1.0	-1.0
chr1	20770929	20771034	ENSG00000127483.17|HP1BP3|HLTF|HLTF	922	-	2.537867	1.1057327	-1.0	-1.0
chr1	20776534	20776719	ENSG00000127483.17|HP1BP3|HLTF|HLTF	952	-	2.0467699	1.3149579	-1.0	-1.0
chr1	20744745	20744945	ENSG00000127483.17|HP1BP3|HLTF|HLTF	930	-	2.4280813	1.1560382	-1.0	-1.0
chr1	21701497	21701597	ENSG00000090686.15|USP48|HLTF|HLTF	921	-	2.5198042	1.1014186	-1.0	-1.0
chr1	21706466	21706589	ENSG00000090686.15|USP48|HLTF|HLTF	924	-	2.897542	1.1215781	-1.0	-1.0
chr1	21715308	21715457	ENSG00000090686.15|USP48|HLTF|HLTF	955	-	2.681063	1.3493032	-1.0	-1.0
chr1	21754994	21755129	ENSG00000090686.15|USP48|HLTF|HLTF	941	-	5.739482	1.226165	-1.0	-1.0
chr1	21728525	21728665	ENSG00000090686.15|USP48|HLTF|HLTF	938	-	3.368525	1.2073112	-1.0	-1.0
chr1	21686181	21686311	ENSG00000090686.15|USP48|HLTF|HLTF	940	-	5.744598	1.2240636	-1.0	-1.0
chr1	21736429	21736559	ENSG00000090686.15|USP48|HLTF|HLTF	943	-	2.5318518	1.2422206	-1.0	-1.0
chr1	21686876	21687016	ENSG00000090686.15|USP48|HLTF|HLTF	938	-	5.7469797	1.206687	-1.0	-1.0
chr1	21681767	21681892	ENSG00000090686.15|USP48|HLTF|HLTF	925	-	4.418427	1.1270334	-1.0	-1.0
chr1	21721649	21721759	ENSG00000090686.15|USP48|HLTF|HLTF	967	-	3.3492541	1.480127	-1.0	-1.0
chr1	21752526	21752646	ENSG00000090686.15|USP48|HLTF|HLTF	945	-	5.9596057	1.2558644	-1.0	-1.0
chr1	21679077	21679247	ENSG00000090686.15|USP48|HLTF|HLTF	940	-	5.8225965	1.2190073	-1.0	-1.0
chr1	21706748	21706907	ENSG00000090686.15|USP48|HLTF|HLTF	995	-	6.076442	2.3120205	-1.0	-1.0
chr1	21729703	21729803	ENSG00000090686.15|USP48|HLTF|HLTF	944	-	3.1493914	1.2510481	-1.0	-1.0
chr1	21757600	21757783	ENSG00000090686.15|USP48|HLTF|HLTF	924	-	4.118154	1.1171893	-1.0	-1.0
chr1	23030468	23030573	ENSG00000004487.15|KDM1A|HLTF|HLTF	924	+	2.5212815	1.1211977	-1.0	-1.0
chr1	23069060	23069151	ENSG00000004487.15|KDM1A|HLTF|HLTF	947	+	2.4899156	1.2751472	-1.0	-1.0
chr1	23072123	23072197	ENSG00000004487.15|KDM1A|HLTF|HLTF	954	+	2.410522	1.3341964	-1.0	-1.0
chr1	23093524	23093639	ENSG00000169641.13|LUZP1|HLTF|HLTF	943	-	5.8621535	1.2419499	-1.0	-1.0
chr1	23093164	23093339	ENSG00000169641.13|LUZP1|HLTF|HLTF	927	-	4.714851	1.1341803	-1.0	-1.0
chr1	23321527	23321663	ENSG00000125944.19|HNRNPR|HLTF|HLTF	942	-	2.6040623	1.2333287	-1.0	-1.0
chr1	23311200	23311322	ENSG00000125944.19|HNRNPR|HLTF|HLTF	986	-	1.9533899	1.8391879	-1.0	-1.0
chr1	23337753	23337861	ENSG00000125944.19|HNRNPR|HLTF|HLTF	993	-	2.5448763	2.1847847	-1.0	-1.0
chr1	23318482	23318682	ENSG00000125944.19|HNRNPR|HLTF|HLTF	953	-	2.2402196	1.3293722	-1.0	-1.0
chr1	23310052	23310157	ENSG00000125944.19|HNRNPR|HLTF|HLTF	916	-	3.7477105	1.0732932	-1.0	-1.0
chr1	23323630	23323732	ENSG00000125944.19|HNRNPR|HLTF|HLTF	931	-	4.0602436	1.1640632	-1.0	-1.0
chr1	23333517	23333631	ENSG00000125944.19|HNRNPR|HLTF|HLTF	969	-	3.3691773	1.5130221	-1.0	-1.0
chr1	23310557	23310747	ENSG00000125944.19|HNRNPR|HLTF|HLTF	927	-	2.3638563	1.138202	-1.0	-1.0
chr1	23693806	23693913	ENSG00000142676.12|RPL11|HLTF|HLTF	962	+	2.105523	1.4176285	-1.0	-1.0
chr1	23694659	23694814	ENSG00000142676.12|RPL11|HLTF|HLTF	956	+	2.595143	1.3600827	-1.0	-1.0
chr1	23961579	23961679	ENSG00000189266.11|PNRC2|HLTF|HLTF	913	+	3.7321794	1.0623932	-1.0	-1.0
chr1	23967568	23967713	ENSG00000188529.14|SRSF10|HLTF|HLTF	927	-	4.9540052	1.1376163	-1.0	-1.0
chr1	23978104	23978254	ENSG00000188529.14|SRSF10|HLTF|HLTF	948	-	5.2787395	1.2833773	-1.0	-1.0
chr1	24670052	24670152	ENSG00000133226.16|SRRM1|HLTF|HLTF	943	+	5.750943	1.2436898	-1.0	-1.0
chr1	24672181	24672321	ENSG00000133226.16|SRRM1|HLTF|HLTF	974	+	2.7986596	1.5917726	-1.0	-1.0
chr1	24662664	24662814	ENSG00000133226.16|SRRM1|HLTF|HLTF	921	+	2.5167115	1.102881	-1.0	-1.0
chr1	24646666	24646766	ENSG00000133226.16|SRRM1|HLTF|HLTF	925	+	1.856875	1.1227026	-1.0	-1.0
chr1	24649970	24650086	ENSG00000133226.16|SRRM1|HLTF|HLTF	947	+	1.7386386	1.2717814	-1.0	-1.0
chr1	24671385	24671515	ENSG00000133226.16|SRRM1|HLTF|HLTF	931	+	2.4446957	1.1633878	-1.0	-1.0
chr1	24660718	24660878	ENSG00000133226.16|SRRM1|HLTF|HLTF	991	+	3.7884552	2.0326943	-1.0	-1.0
chr1	24652448	24652573	ENSG00000133226.16|SRRM1|HLTF|HLTF	916	+	2.5684886	1.0762246	-1.0	-1.0
chr1	24648046	24648221	ENSG00000133226.16|SRRM1|HLTF|HLTF	930	+	4.050178	1.155924	-1.0	-1.0
chr1	25228997	25229123	ENSG00000117614.9|SYF2|HLTF|HLTF	960	-	2.4059162	1.3942239	-1.0	-1.0
chr1	25223168	25223403	ENSG00000117614.9|SYF2|HLTF|HLTF	956	-	4.111319	1.3528064	-1.0	-1.0
chr1	25228117	25228235	ENSG00000117614.9|SYF2|HLTF|HLTF	989	-	2.4734507	1.9566545	-1.0	-1.0
chr1	25242531	25242705	ENSG00000117616.17|RSRP1|HLTF|HLTF	985	-	5.7435956	1.8179001	-1.0	-1.0
chr1	25901491	25901711	ENSG00000117632.22|STMN1|HLTF|HLTF	936	-	1.7692769	1.192271	-1.0	-1.0
chr1	26269474	26269609	ENSG00000130695.14|CEP85|HLTF|HLTF	926	+	2.2015805	1.13224	-1.0	-1.0
chr1	26473500	26473615	ENSG00000198830.10|HMGN2|HLTF|HLTF	956	+	4.6850057	1.3613405	-1.0	-1.0
chr1	26696621	26696726	ENSG00000117713.18|ARID1A|HLTF|HLTF	945	+	5.8270183	1.2628996	-1.0	-1.0
chr1	26779723	26779823	ENSG00000117713.18|ARID1A|HLTF|HLTF	935	+	5.7527785	1.1875992	-1.0	-1.0
chr1	26779153	26779368	ENSG00000117713.18|ARID1A|HLTF|HLTF	934	+	2.972577	1.1795182	-1.0	-1.0
chr1	26696351	26696576	ENSG00000117713.18|ARID1A|HLTF|HLTF	933	+	5.3590035	1.173552	-1.0	-1.0
chr1	26941456	26941601	ENSG00000090273.13|NUDC|HLTF|HLTF	928	+	2.1010985	1.1435246	-1.0	-1.0
chr1	26921805	26921905	ENSG00000090273.13|NUDC|HLTF|HLTF	913	+	2.2714486	1.0618964	-1.0	-1.0
chr1	26942659	26942769	ENSG00000090273.13|NUDC|HLTF|HLTF	961	+	2.6771128	1.4043784	-1.0	-1.0
chr1	27414832	27414963	ENSG00000158195.10|WASF2|HLTF|HLTF	976	-	3.3170562	1.6178551	-1.0	-1.0
chr1	28203746	28203822	ENSG00000126698.10|DNAJC8|HLTF|HLTF	931	-	4.181646	1.1625789	-1.0	-1.0
chr1	28236168	28236270	ENSG00000130770.17|ATPIF1|HLTF|HLTF	931	+	2.9752765	1.1619797	-1.0	-1.0
chr1	28237765	28238055	ENSG00000130770.17|ATPIF1|HLTF|HLTF	985	+	3.0808477	1.8345003	-1.0	-1.0
chr1	28508829	28508949	ENSG00000242125.3|SNHG3|HLTF|HLTF	941	+	5.8581047	1.225698	-1.0	-1.0
chr1	28578695	28578800	ENSG00000197989.13|SNHG12|HLTF|HLTF	913	-	2.640859	1.0604734	-1.0	-1.0
chr1	29065051	29065151	ENSG00000159023.19|EPB41|HLTF|HLTF	910	+	2.1210737	1.047514	-1.0	-1.0
chr1	28987620	28987860	ENSG00000159023.19|EPB41|HLTF|HLTF	949	+	1.743166	1.2919892	-1.0	-1.0
chr1	28993329	28993542	ENSG00000159023.19|EPB41|HLTF|HLTF	982	+	2.1939125	1.7395474	-1.0	-1.0
chr1	28987430	28987600	ENSG00000159023.19|EPB41|HLTF|HLTF	925	+	1.8430036	1.1275513	-1.0	-1.0
chr1	29148602	29149112	ENSG00000116350.16|SRSF4|HLTF|HLTF	988	-	2.4412415	1.9083056	-1.0	-1.0
chr1	29170712	29170812	ENSG00000116350.16|SRSF4|HLTF|HLTF	901	-	3.6732616	1.0060364	-1.0	-1.0
chr1	29178704	29178884	ENSG00000116350.16|SRSF4|HLTF|HLTF	931	-	3.8381608	1.1603838	-1.0	-1.0
chr1	29177749	29177879	ENSG00000116350.16|SRSF4|HLTF|HLTF	942	-	5.8245196	1.2385576	-1.0	-1.0
chr1	29148092	29148227	ENSG00000116350.16|SRSF4|HLTF|HLTF	943	-	5.7661343	1.2421958	-1.0	-1.0
chr1	29148297	29148427	ENSG00000116350.16|SRSF4|HLTF|HLTF	948	-	6.035764	1.2844858	-1.0	-1.0
chr1	29166912	29167017	ENSG00000116350.16|SRSF4|HLTF|HLTF	944	-	5.95804	1.2550153	-1.0	-1.0
chr1	29179049	29179239	ENSG00000116350.16|SRSF4|HLTF|HLTF	957	-	2.8163898	1.3627237	-1.0	-1.0
chr1	30995123	30995220	ENSG00000134644.15|PUM1|HLTF|HLTF	931	-	4.1465893	1.1638379	-1.0	-1.0
chr1	31364036	31364226	ENSG00000121766.15|ZCCHC17|HLTF|HLTF	951	+	3.184529	1.3091519	-1.0	-1.0
chr1	31937554	31937674	ENSG00000184007.18|PTP4A2|HLTF|HLTF	926	-	4.845559	1.1278595	-1.0	-1.0
chr1	32181301	32181401	ENSG00000084652.15|TXLNA|HLTF|HLTF	906	+	3.6945252	1.0261083	-1.0	-1.0
chr1	32332115	32332242	ENSG00000116478.11|HDAC1|HLTF|HLTF	951	+	2.8836427	1.3056285	-1.0	-1.0
chr1	32810915	32811100	ENSG00000134684.10|YARS|HLTF|HLTF	945	-	4.1937003	1.2626697	-1.0	-1.0
chr1	35187202	35187251	ENSG00000116560.10|SFPQ|HLTF|HLTF	994	-	2.5166585	2.212492	-1.0	-1.0
chr1	35183746	35183891	ENSG00000116560.10|SFPQ|HLTF|HLTF	943	-	5.788111	1.241029	-1.0	-1.0
chr1	35187000	35187122	ENSG00000116560.10|SFPQ|HLTF|HLTF	973	-	3.4763815	1.5732797	-1.0	-1.0
chr1	35184426	35184593	ENSG00000116560.10|SFPQ|HLTF|HLTF	939	-	2.9500244	1.2125267	-1.0	-1.0
chr1	35190753	35190893	ENSG00000116560.10|SFPQ|HLTF|HLTF	961	-	5.9535728	1.4057423	-1.0	-1.0
chr1	35191340	35191500	ENSG00000116560.10|SFPQ|HLTF|HLTF	989	-	2.4155688	1.972605	-1.0	-1.0
chr1	35187972	35188090	ENSG00000116560.10|SFPQ|HLTF|HLTF	989	-	1.8508573	1.9522744	-1.0	-1.0
chr1	35764265	35764385	ENSG00000092853.13|CLSPN|HLTF|HLTF	924	-	2.9425282	1.1163517	-1.0	-1.0
chr1	35753774	35753889	ENSG00000092853.13|CLSPN|HLTF|HLTF	948	-	6.0341926	1.2811886	-1.0	-1.0
chr1	35749697	35749811	ENSG00000092853.13|CLSPN|HLTF|HLTF	946	-	5.827205	1.2649746	-1.0	-1.0
chr1	35760521	35760626	ENSG00000092853.13|CLSPN|HLTF|HLTF	931	-	5.6909394	1.1596417	-1.0	-1.0
chr1	35751249	35751409	ENSG00000092853.13|CLSPN|HLTF|HLTF	972	-	6.1967335	1.5470854	-1.0	-1.0
chr1	36289259	36289624	ENSG00000054118.13|THRAP3|HLTF|HLTF	973	+	3.3032382	1.5657449	-1.0	-1.0
chr1	36303900	36304055	ENSG00000054118.13|THRAP3|HLTF|HLTF	925	+	2.5129933	1.1255908	-1.0	-1.0
chr1	36289064	36289189	ENSG00000054118.13|THRAP3|HLTF|HLTF	913	+	2.6305842	1.0588965	-1.0	-1.0
chr1	36460691	36460776	ENSG00000116898.11|MRPS15|HLTF|HLTF	947	-	3.1747463	1.2770549	-1.0	-1.0
chr1	36457927	36458037	ENSG00000116898.11|MRPS15|HLTF|HLTF	936	-	2.9644878	1.1965325	-1.0	-1.0
chr1	36456186	36456321	ENSG00000116898.11|MRPS15|HLTF|HLTF	950	-	6.0427732	1.3014872	-1.0	-1.0
chr1	37566830	37567007	ENSG00000134697.12|GNL2|HLTF|HLTF	961	-	2.5216658	1.4043227	-1.0	-1.0
chr1	37987783	37987836	ENSG00000183431.11|SF3A3|HLTF|HLTF	916	-	3.7881424	1.0774417	-1.0	-1.0
chr1	37969570	37969730	ENSG00000183431.11|SF3A3|HLTF|HLTF	962	-	2.147533	1.4213979	-1.0	-1.0
chr1	38019262	38019372	ENSG00000183520.11|UTP11|HLTF|HLTF	937	+	4.151811	1.2036961	-1.0	-1.0
chr1	39028797	39028940	ENSG00000168653.10|NDUFS5|HLTF|HLTF	926	+	3.0212808	1.1285985	-1.0	-1.0
chr1	39324237	39324345	ENSG00000127603.24|MACF1|HLTF|HLTF	959	+	2.3205974	1.3847133	-1.0	-1.0
chr1	39439273	39439383	ENSG00000127603.24|MACF1|HLTF|HLTF	946	+	4.2641344	1.2712172	-1.0	-1.0
chr1	39310885	39310990	ENSG00000127603.24|MACF1|HLTF|HLTF	934	+	4.1055965	1.1798537	-1.0	-1.0
chr1	39442146	39442320	ENSG00000127603.24|MACF1|HLTF|HLTF	942	+	2.7565575	1.2343712	-1.0	-1.0
chr1	39424032	39424192	ENSG00000127603.24|MACF1|HLTF|HLTF	949	+	5.4433646	1.2897087	-1.0	-1.0
chr1	39430701	39430891	ENSG00000127603.24|MACF1|HLTF|HLTF	927	+	4.833791	1.1362627	-1.0	-1.0
chr1	39335202	39335442	ENSG00000127603.24|MACF1|HLTF|HLTF	950	+	5.4943166	1.3026415	-1.0	-1.0
chr1	39302948	39303058	ENSG00000127603.24|MACF1|HLTF|HLTF	922	+	4.0884895	1.1092626	-1.0	-1.0
chr1	39387331	39387476	ENSG00000127603.24|MACF1|HLTF|HLTF	923	+	3.9374218	1.1119058	-1.0	-1.0
chr1	39447466	39447586	ENSG00000127603.24|MACF1|HLTF|HLTF	949	+	5.58727	1.2946855	-1.0	-1.0
chr1	39435702	39435807	ENSG00000127603.24|MACF1|HLTF|HLTF	944	+	5.868536	1.253547	-1.0	-1.0
chr1	39437886	39437991	ENSG00000127603.24|MACF1|HLTF|HLTF	902	+	3.2764227	1.0103683	-1.0	-1.0
chr1	39333027	39333317	ENSG00000127603.24|MACF1|HLTF|HLTF	943	+	5.439301	1.2428316	-1.0	-1.0
chr1	39372553	39372653	ENSG00000127603.24|MACF1|HLTF|HLTF	942	+	5.8850923	1.2337571	-1.0	-1.0
chr1	39422729	39422829	ENSG00000127603.24|MACF1|HLTF|HLTF	905	+	2.65216	1.0206707	-1.0	-1.0
chr1	39335802	39335927	ENSG00000127603.24|MACF1|HLTF|HLTF	937	+	5.4407287	1.202737	-1.0	-1.0
chr1	39316390	39316529	ENSG00000127603.24|MACF1|HLTF|HLTF	939	+	5.4610214	1.2148006	-1.0	-1.0
chr1	39335547	39335712	ENSG00000127603.24|MACF1|HLTF|HLTF	969	+	4.194444	1.5089804	-1.0	-1.0
chr1	39327232	39327353	ENSG00000127603.24|MACF1|HLTF|HLTF	951	+	6.0219655	1.311021	-1.0	-1.0
chr1	39334702	39335187	ENSG00000127603.24|MACF1|HLTF|HLTF	957	+	4.622809	1.368857	-1.0	-1.0
chr1	39336112	39336227	ENSG00000127603.24|MACF1|HLTF|HLTF	953	+	5.570128	1.3303858	-1.0	-1.0
chr1	39432534	39432634	ENSG00000127603.24|MACF1|HLTF|HLTF	941	+	5.735058	1.230681	-1.0	-1.0
chr1	39332752	39332957	ENSG00000127603.24|MACF1|HLTF|HLTF	938	+	5.0625134	1.2105596	-1.0	-1.0
chr1	39334407	39334567	ENSG00000127603.24|MACF1|HLTF|HLTF	947	+	5.778602	1.2769119	-1.0	-1.0
chr1	39429826	39430068	ENSG00000127603.24|MACF1|HLTF|HLTF	968	+	5.768902	1.5000131	-1.0	-1.0
chr1	39441002	39441122	ENSG00000127603.24|MACF1|HLTF|HLTF	918	+	2.6869912	1.0837404	-1.0	-1.0
chr1	39300244	39300349	ENSG00000127603.24|MACF1|HLTF|HLTF	946	+	5.843606	1.266691	-1.0	-1.0
chr1	39380253	39380353	ENSG00000127603.24|MACF1|HLTF|HLTF	941	+	5.9018707	1.2288204	-1.0	-1.0
chr1	39448608	39448753	ENSG00000127603.24|MACF1|HLTF|HLTF	935	+	5.4545493	1.1873114	-1.0	-1.0
chr1	39429241	39429326	ENSG00000127603.24|MACF1|HLTF|HLTF	947	+	5.8754187	1.274819	-1.0	-1.0
chr1	39336232	39336337	ENSG00000127603.24|MACF1|HLTF|HLTF	913	+	3.7349842	1.062367	-1.0	-1.0
chr1	39336342	39336447	ENSG00000127603.24|MACF1|HLTF|HLTF	941	+	5.704808	1.2303302	-1.0	-1.0
chr1	39333322	39333442	ENSG00000127603.24|MACF1|HLTF|HLTF	938	+	5.846394	1.2073107	-1.0	-1.0
chr1	39841741	39841913	ENSG00000043514.15|TRIT1|HLTF|HLTF	949	-	5.5584884	1.291341	-1.0	-1.0
chr1	40237121	40237221	ENSG00000117000.8|RLF|HLTF|HLTF	944	+	5.7834225	1.2512472	-1.0	-1.0
chr1	40235821	40236096	ENSG00000117000.8|RLF|HLTF|HLTF	954	+	5.1316104	1.3419586	-1.0	-1.0
chr1	41165482	41165642	ENSG00000010803.16|SCMH1|HLTF|HLTF	938	-	5.7223344	1.2071956	-1.0	-1.0
chr1	41169067	41169192	ENSG00000010803.16|SCMH1|HLTF|HLTF	944	-	5.909821	1.2494252	-1.0	-1.0
chr1	41165667	41165857	ENSG00000010803.16|SCMH1|HLTF|HLTF	934	-	3.7622383	1.1796836	-1.0	-1.0
chr1	41165907	41166117	ENSG00000010803.16|SCMH1|HLTF|HLTF	953	-	5.568784	1.3324951	-1.0	-1.0
chr1	41167957	41168067	ENSG00000010803.16|SCMH1|HLTF|HLTF	911	-	3.8610473	1.0513929	-1.0	-1.0
chr1	41168212	41168422	ENSG00000010803.16|SCMH1|HLTF|HLTF	943	-	3.8781836	1.2415322	-1.0	-1.0
chr1	41167467	41167782	ENSG00000010803.16|SCMH1|HLTF|HLTF	951	-	3.4168253	1.3071686	-1.0	-1.0
chr1	41166317	41166462	ENSG00000010803.16|SCMH1|HLTF|HLTF	942	-	5.0928736	1.2378815	-1.0	-1.0
chr1	41168107	41168207	ENSG00000010803.16|SCMH1|HLTF|HLTF	925	-	3.823395	1.1237401	-1.0	-1.0
chr1	41166952	41167087	ENSG00000010803.16|SCMH1|HLTF|HLTF	944	-	5.7747564	1.2501534	-1.0	-1.0
chr1	42300927	42301032	ENSG00000198815.8|FOXJ3|HLTF|HLTF	934	-	5.7037325	1.1785415	-1.0	-1.0
chr1	42296082	42296252	ENSG00000198815.8|FOXJ3|HLTF|HLTF	937	-	5.2032886	1.1974683	-1.0	-1.0
chr1	42301787	42301902	ENSG00000198815.8|FOXJ3|HLTF|HLTF	923	-	5.7817554	1.114922	-1.0	-1.0
chr1	42298647	42298767	ENSG00000198815.8|FOXJ3|HLTF|HLTF	944	-	5.8785977	1.2536796	-1.0	-1.0
chr1	42693489	42693523	ENSG00000065978.18|YBX1|HLTF|HLTF	963	+	2.357227	1.4329633	-1.0	-1.0
chr1	42701980	42702135	ENSG00000065978.18|YBX1|HLTF|HLTF	983	+	2.715197	1.7616878	-1.0	-1.0
chr1	42696198	42696288	ENSG00000065978.18|YBX1|HLTF|HLTF	995	+	2.6898582	2.330256	-1.0	-1.0
chr1	42700945	42701046	ENSG00000065978.18|YBX1|HLTF|HLTF	934	+	2.170888	1.1799961	-1.0	-1.0
chr1	42696821	42696944	ENSG00000065978.18|YBX1|HLTF|HLTF	945	+	2.565312	1.2592411	-1.0	-1.0
chr1	44777424	44777529	ENSG00000142937.11|RPS8|HLTF|HLTF	937	+	5.7801228	1.2013998	-1.0	-1.0
chr1	44777599	44777784	ENSG00000142937.11|RPS8|HLTF|HLTF	953	+	1.741764	1.3317544	-1.0	-1.0
chr1	44778547	44778742	ENSG00000142937.11|RPS8|HLTF|HLTF	936	+	2.5451589	1.1908303	-1.0	-1.0
chr1	44777932	44778192	ENSG00000142937.11|RPS8|HLTF|HLTF	989	+	2.208015	1.9543686	-1.0	-1.0
chr1	44819843	44819993	ENSG00000117425.13|PTCH2|HLTF|HLTF	965	-	2.473409	1.451861	-1.0	-1.0
chr1	44819882	44819992	ENSG00000202444.1|RNU5E-6P|HLTF|HLTF	948	-	2.2160857	1.2870057	-1.0	-1.0
chr1	45604916	45605016	ENSG00000132780.16|NASP|HLTF|HLTF	919	+	2.1359873	1.089	-1.0	-1.0
chr1	45608577	45608762	ENSG00000132780.16|NASP|HLTF|HLTF	957	+	5.0272355	1.3628606	-1.0	-1.0
chr1	45615304	45615509	ENSG00000132780.16|NASP|HLTF|HLTF	995	+	2.5432005	2.3137436	-1.0	-1.0
chr1	45614292	45614366	ENSG00000132780.16|NASP|HLTF|HLTF	927	+	2.5117476	1.1375797	-1.0	-1.0
chr1	45606481	45606676	ENSG00000132780.16|NASP|HLTF|HLTF	959	+	2.7314227	1.3837605	-1.0	-1.0
chr1	45616625	45616703	ENSG00000132780.16|NASP|HLTF|HLTF	919	+	2.608663	1.0898632	-1.0	-1.0
chr1	45618060	45618200	ENSG00000132780.16|NASP|HLTF|HLTF	983	+	3.605231	1.761332	-1.0	-1.0
chr1	45617481	45617586	ENSG00000132780.16|NASP|HLTF|HLTF	921	+	1.8229647	1.1018206	-1.0	-1.0
chr1	45614095	45614181	ENSG00000132780.16|NASP|HLTF|HLTF	946	+	2.2315855	1.2670159	-1.0	-1.0
chr1	45607360	45607895	ENSG00000132780.16|NASP|HLTF|HLTF	982	+	2.5443618	1.7386811	-1.0	-1.0
chr1	45633488	45633593	ENSG00000159592.10|GPBP1L1|HLTF|HLTF	913	-	3.7801454	1.0605936	-1.0	-1.0
chr1	47280440	47280565	ENSG00000123473.15|STIL|HLTF|HLTF	940	-	5.752164	1.224751	-1.0	-1.0
chr1	47251488	47251628	ENSG00000123473.15|STIL|HLTF|HLTF	952	-	5.736365	1.319865	-1.0	-1.0
chr1	50884757	50884862	ENSG00000185104.19|FAF1|HLTF|HLTF	945	-	5.9734077	1.2577856	-1.0	-1.0
chr1	50892882	50893012	ENSG00000185104.19|FAF1|HLTF|HLTF	944	-	5.9028254	1.248274	-1.0	-1.0
chr1	50939192	50939292	ENSG00000185104.19|FAF1|HLTF|HLTF	925	-	5.699615	1.1228182	-1.0	-1.0
chr1	51786499	51786599	ENSG00000117859.18|OSBPL9|HLTF|HLTF	905	+	3.6965623	1.023678	-1.0	-1.0
chr1	51798248	51798393	ENSG00000078618.21|NRDC|HLTF|HLTF	943	-	5.914043	1.2449504	-1.0	-1.0
chr1	51811993	51812093	ENSG00000078618.21|NRDC|HLTF|HLTF	925	-	3.8177745	1.1272165	-1.0	-1.0
chr1	51800555	51800683	ENSG00000078618.21|NRDC|HLTF|HLTF	935	-	4.0932217	1.1895269	-1.0	-1.0
chr1	51789265	51789385	ENSG00000078618.21|NRDC|HLTF|HLTF	918	-	3.7807088	1.0876126	-1.0	-1.0
chr1	51827795	51827869	ENSG00000078618.21|NRDC|HLTF|HLTF	908	-	2.510434	1.0375322	-1.0	-1.0
chr1	51836130	51836212	ENSG00000078618.21|NRDC|HLTF|HLTF	976	-	3.86075	1.6201712	-1.0	-1.0
chr1	51790899	51790990	ENSG00000078618.21|NRDC|HLTF|HLTF	909	-	2.324754	1.0419649	-1.0	-1.0
chr1	51834016	51834161	ENSG00000078618.21|NRDC|HLTF|HLTF	964	-	3.2765036	1.4490483	-1.0	-1.0
chr1	51878299	51878474	ENSG00000078618.21|NRDC|HLTF|HLTF	928	-	2.156567	1.1410986	-1.0	-1.0
chr1	51840141	51840426	ENSG00000078618.21|NRDC|HLTF|HLTF	966	-	2.0780313	1.4687443	-1.0	-1.0
chr1	52417737	52417902	ENSG00000134748.12|PRPF38A|HLTF|HLTF	928	+	4.5027833	1.1422311	-1.0	-1.0
chr1	52525697	52525797	ENSG00000134744.13|ZCCHC11|HLTF|HLTF	914	-	3.950799	1.0655304	-1.0	-1.0
chr1	52481487	52481587	ENSG00000134744.13|ZCCHC11|HLTF|HLTF	908	-	3.719496	1.0361991	-1.0	-1.0
chr1	52477717	52477837	ENSG00000134744.13|ZCCHC11|HLTF|HLTF	916	-	3.7578902	1.0748439	-1.0	-1.0
chr1	52526127	52526297	ENSG00000134744.13|ZCCHC11|HLTF|HLTF	958	-	6.0924807	1.3807671	-1.0	-1.0
chr1	58660038	58660155	ENSG00000162601.9|MYSM1|HLTF|HLTF	945	-	5.966305	1.2586776	-1.0	-1.0
chr1	58690339	58690417	ENSG00000162601.9|MYSM1|HLTF|HLTF	916	-	4.0427623	1.0782182	-1.0	-1.0
chr1	58682449	58682545	ENSG00000162601.9|MYSM1|HLTF|HLTF	947	-	6.018833	1.2751472	-1.0	-1.0
chr1	58682269	58682424	ENSG00000162601.9|MYSM1|HLTF|HLTF	950	-	5.8167458	1.2988566	-1.0	-1.0
chr1	58783622	58783722	ENSG00000177606.6|JUN|HLTF|HLTF	906	-	3.6863883	1.0250698	-1.0	-1.0
chr1	58781867	58781997	ENSG00000177606.6|JUN|HLTF|HLTF	916	-	3.4876232	1.0769676	-1.0	-1.0
chr1	61088193	61088293	ENSG00000162599.15|NFIA|HLTF|HLTF	915	+	3.8612769	1.0716028	-1.0	-1.0
chr1	62444947	62445167	ENSG00000162607.12|USP1|HLTF|HLTF	942	+	2.5380476	1.2351273	-1.0	-1.0
chr1	62445192	62445402	ENSG00000162607.12|USP1|HLTF|HLTF	969	+	6.264803	1.5143923	-1.0	-1.0
chr1	66958058	66958220	ENSG00000198160.14|MIER1|HLTF|HLTF	971	+	3.5474591	1.5360312	-1.0	-1.0
chr1	67426134	67426284	ENSG00000142864.14|SERBP1|HLTF|HLTF	952	-	1.5183245	1.3159325	-1.0	-1.0
chr1	67425082	67425197	ENSG00000142864.14|SERBP1|HLTF|HLTF	924	-	3.0121667	1.1166916	-1.0	-1.0
chr1	67430092	67430377	ENSG00000142864.14|SERBP1|HLTF|HLTF	949	-	2.2207353	1.289271	-1.0	-1.0
chr1	67413124	67413224	ENSG00000142864.14|SERBP1|HLTF|HLTF	906	-	3.6863883	1.0250698	-1.0	-1.0
chr1	67686025	67686125	ENSG00000116717.11|GADD45A|HLTF|HLTF	918	+	3.782344	1.0880096	-1.0	-1.0
chr1	67687790	67688065	ENSG00000116717.11|GADD45A|HLTF|HLTF	952	+	3.7290995	1.3189849	-1.0	-1.0
chr1	67685205	67685415	ENSG00000116717.11|GADD45A|HLTF|HLTF	976	+	6.359382	1.6198647	-1.0	-1.0
chr1	67687660	67687785	ENSG00000116717.11|GADD45A|HLTF|HLTF	944	+	5.853632	1.2524999	-1.0	-1.0
chr1	68488915	68489034	ENSG00000024526.16|DEPDC1|HLTF|HLTF	944	-	5.902871	1.2486774	-1.0	-1.0
chr1	70250333	70250498	ENSG00000116754.13|SRSF11|HLTF|HLTF	971	+	2.0845907	1.532419	-1.0	-1.0
chr1	70250607	70250922	ENSG00000116754.13|SRSF11|HLTF|HLTF	998	+	3.6758187	2.665051	-1.0	-1.0
chr1	71072150	71072250	ENSG00000132485.13|ZRANB2|HLTF|HLTF	901	-	1.9147997	1.0039245	-1.0	-1.0
chr1	71078456	71078565	ENSG00000132485.13|ZRANB2|HLTF|HLTF	906	-	2.8423285	1.0252372	-1.0	-1.0
chr1	77632844	77632999	ENSG00000036549.12|ZZZ3|HLTF|HLTF	943	-	5.868504	1.2442007	-1.0	-1.0
chr1	77631869	77631984	ENSG00000036549.12|ZZZ3|HLTF|HLTF	935	-	5.7153444	1.1901408	-1.0	-1.0
chr1	77728334	77728439	ENSG00000077254.14|USP33|HLTF|HLTF	944	-	5.861902	1.2516385	-1.0	-1.0
chr1	77962769	77962874	ENSG00000162613.16|FUBP1|HLTF|HLTF	937	-	2.804797	1.201606	-1.0	-1.0
chr1	77963573	77963693	ENSG00000162613.16|FUBP1|HLTF|HLTF	949	-	3.167224	1.2912894	-1.0	-1.0
chr1	77964869	77964968	ENSG00000162613.16|FUBP1|HLTF|HLTF	903	-	2.882325	1.0151503	-1.0	-1.0
chr1	77965068	77965208	ENSG00000162613.16|FUBP1|HLTF|HLTF	925	-	4.128569	1.1248091	-1.0	-1.0
chr1	78005139	78005239	ENSG00000137960.5|GIPC2|HLTF|HLTF	909	+	3.705448	1.040602	-1.0	-1.0
chr1	84490343	84490468	ENSG00000117133.10|RPF1|HLTF|HLTF	943	+	5.870825	1.2456409	-1.0	-1.0
chr1	84664446	84664552	ENSG00000117155.16|SSX2IP|HLTF|HLTF	938	-	2.8012817	1.2095774	-1.0	-1.0
chr1	84666118	84666228	ENSG00000117155.16|SSX2IP|HLTF|HLTF	916	-	2.403901	1.0745234	-1.0	-1.0
chr1	84662392	84662530	ENSG00000117155.16|SSX2IP|HLTF|HLTF	945	-	4.814015	1.2574258	-1.0	-1.0
chr1	84647471	84647607	ENSG00000117155.16|SSX2IP|HLTF|HLTF	944	-	5.9303308	1.2516736	-1.0	-1.0
chr1	85707858	85707968	ENSG00000117174.10|ZNHIT6|HLTF|HLTF	915	-	3.8466506	1.0714812	-1.0	-1.0
chr1	85708058	85708218	ENSG00000117174.10|ZNHIT6|HLTF|HLTF	940	-	4.250337	1.2184896	-1.0	-1.0
chr1	90013140	90013237	ENSG00000162664.16|ZNF326|HLTF|HLTF	928	+	2.5868783	1.1450895	-1.0	-1.0
chr1	90027423	90027713	ENSG00000162664.16|ZNF326|HLTF|HLTF	958	+	2.4244468	1.3809855	-1.0	-1.0
chr1	90017316	90017456	ENSG00000162664.16|ZNF326|HLTF|HLTF	959	+	5.3542786	1.3837881	-1.0	-1.0
chr1	90939121	90939301	ENSG00000122482.20|ZNF644|HLTF|HLTF	950	-	6.0339665	1.2974186	-1.0	-1.0
chr1	90938821	90939001	ENSG00000122482.20|ZNF644|HLTF|HLTF	939	-	5.475928	1.2163289	-1.0	-1.0
chr1	90940056	90940191	ENSG00000122482.20|ZNF644|HLTF|HLTF	939	-	5.8803263	1.2140828	-1.0	-1.0
chr1	92836189	92836294	ENSG00000122406.12|RPL5|HLTF|HLTF	937	+	5.7598286	1.2038466	-1.0	-1.0
chr1	92837374	92837633	ENSG00000122406.12|RPL5|HLTF|HLTF	991	+	2.0466626	2.0300088	-1.0	-1.0
chr1	92833301	92833660	ENSG00000122406.12|RPL5|HLTF|HLTF	988	+	2.9085472	1.9271629	-1.0	-1.0
chr1	92840550	92840639	ENSG00000122406.12|RPL5|HLTF|HLTF	1000	+	2.3150651	4.188968	-1.0	-1.0
chr1	92834778	92834908	ENSG00000122406.12|RPL5|HLTF|HLTF	990	+	5.336261	1.9800042	-1.0	-1.0
chr1	92841765	92841920	ENSG00000122406.12|RPL5|HLTF|HLTF	994	+	2.7405555	2.1916046	-1.0	-1.0
chr1	93156285	93156440	ENSG00000117500.12|TMED5|HLTF|HLTF	949	-	5.17792	1.2965035	-1.0	-1.0
chr1	93207261	93207361	ENSG00000122483.17|CCDC18|HLTF|HLTF	941	+	5.774657	1.2256426	-1.0	-1.0
chr1	93226342	93226449	ENSG00000122483.17|CCDC18|HLTF|HLTF	917	+	3.996478	1.0799897	-1.0	-1.0
chr1	93264760	93264875	ENSG00000122483.17|CCDC18|HLTF|HLTF	942	+	5.7273293	1.2347552	-1.0	-1.0
chr1	93239767	93239896	ENSG00000122483.17|CCDC18|HLTF|HLTF	945	+	5.9556108	1.2593805	-1.0	-1.0
chr1	93876682	93876847	ENSG00000067334.13|DNTTIP2|HLTF|HLTF	939	-	5.7291265	1.2176483	-1.0	-1.0
chr1	93876922	93877032	ENSG00000067334.13|DNTTIP2|HLTF|HLTF	943	-	5.7638497	1.2412465	-1.0	-1.0
chr1	93875654	93875754	ENSG00000067334.13|DNTTIP2|HLTF|HLTF	900	-	3.677403	1.0004532	-1.0	-1.0
chr1	93869817	93869932	ENSG00000067334.13|DNTTIP2|HLTF|HLTF	919	-	3.8630922	1.08962	-1.0	-1.0
chr1	100038165	100038320	ENSG00000283761.1|AC118553.2|HLTF|HLTF	939	+	5.289902	1.2123388	-1.0	-1.0
chr1	100038166	100038306	ENSG00000156875.13|MFSD14A|HLTF|HLTF	940	+	5.4774594	1.2247887	-1.0	-1.0
chr1	100110341	100110483	ENSG00000156876.9|SASS6|HLTF|HLTF	935	-	3.3984096	1.1859235	-1.0	-1.0
chr1	100105806	100105903	ENSG00000156876.9|SASS6|HLTF|HLTF	914	-	2.894423	1.066573	-1.0	-1.0
chr1	100106911	100106993	ENSG00000156876.9|SASS6|HLTF|HLTF	945	-	5.810155	1.2587833	-1.0	-1.0
chr1	108699326	108699521	ENSG00000134186.11|PRPF38B|HLTF|HLTF	979	+	3.1139476	1.6679721	-1.0	-1.0
chr1	108699866	108700046	ENSG00000134186.11|PRPF38B|HLTF|HLTF	946	+	2.9572606	1.2692595	-1.0	-1.0
chr1	108699526	108699626	ENSG00000134186.11|PRPF38B|HLTF|HLTF	933	+	4.123262	1.1707823	-1.0	-1.0
chr1	108699701	108699811	ENSG00000134186.11|PRPF38B|HLTF|HLTF	916	+	2.8193834	1.0736815	-1.0	-1.0
chr1	108698689	108698789	ENSG00000134186.11|PRPF38B|HLTF|HLTF	905	+	3.6965623	1.023678	-1.0	-1.0
chr1	108934824	108934929	ENSG00000121940.15|CLCC1|HLTF|HLTF	951	-	4.997283	1.3069534	-1.0	-1.0
chr1	108934826	108934931	ENSG00000274068.1|AL449266.1|HLTF|HLTF	913	-	3.7662685	1.0600916	-1.0	-1.0
chr1	109100192	109100372	ENSG00000278249.1|SCARNA2|HLTF|HLTF	966	+	2.2793674	1.4749204	-1.0	-1.0
chr1	109100192	109100372	ENSG00000270066.3|AL356488.2|HLTF|HLTF	966	+	2.2793674	1.4748589	-1.0	-1.0
chr1	109230877	109231021	ENSG00000031698.12|SARS|HLTF|HLTF	974	+	4.4349003	1.5802824	-1.0	-1.0
chr1	109214751	109214871	ENSG00000031698.12|SARS|HLTF|HLTF	944	+	5.89745	1.2495492	-1.0	-1.0
chr1	110947889	110948074	ENSG00000121931.15|LRIF1|HLTF|HLTF	945	-	4.2201805	1.2606437	-1.0	-1.0
chr1	110950015	110950123	ENSG00000121931.15|LRIF1|HLTF|HLTF	930	-	3.3790636	1.156367	-1.0	-1.0
chr1	110948264	110948394	ENSG00000121931.15|LRIF1|HLTF|HLTF	962	-	4.2729416	1.4253371	-1.0	-1.0
chr1	111459456	111459576	ENSG00000116459.10|ATP5F1|HLTF|HLTF	916	+	2.700213	1.075193	-1.0	-1.0
chr1	111456629	111456744	ENSG00000116459.10|ATP5F1|HLTF|HLTF	906	+	3.7586708	1.0273757	-1.0	-1.0
chr1	112670036	112670146	ENSG00000116489.12|CAPZA1|HLTF|HLTF	914	+	3.9108667	1.0679264	-1.0	-1.0
chr1	112913976	112914136	ENSG00000155380.11|SLC16A1|HLTF|HLTF	937	-	4.076687	1.1992439	-1.0	-1.0
chr1	113797897	113797997	ENSG00000081019.13|RSBN1|HLTF|HLTF	904	-	2.840864	1.0166968	-1.0	-1.0
chr1	114463411	114463521	ENSG00000197323.11|TRIM33|HLTF|HLTF	936	-	5.789242	1.1964054	-1.0	-1.0
chr1	114733736	114733857	ENSG00000009307.15|CSDE1|HLTF|HLTF	911	-	1.9915992	1.0506974	-1.0	-1.0
chr1	114750005	114750135	ENSG00000009307.15|CSDE1|HLTF|HLTF	934	-	3.9175823	1.1776797	-1.0	-1.0
chr1	114736757	114736855	ENSG00000009307.15|CSDE1|HLTF|HLTF	979	-	2.7897754	1.6733414	-1.0	-1.0
chr1	114739791	114739901	ENSG00000009307.15|CSDE1|HLTF|HLTF	913	-	3.7413785	1.0580521	-1.0	-1.0
chr1	116532960	116533085	ENSG00000177173.5|NAP1L4P1|HLTF|HLTF	917	-	3.1227388	1.0796822	-1.0	-1.0
chr1	116532963	116533093	ENSG00000116815.15|CD58|HLTF|HLTF	918	-	3.2825093	1.0860116	-1.0	-1.0
chr1	117402255	117402441	ENSG00000198162.12|MAN1A2|HLTF|HLTF	921	+	2.3760111	1.1019883	-1.0	-1.0
chr1	145926481	145926586	ENSG00000265241.6|RBM8A|HLTF|HLTF	958	-	3.9232562	1.3729794	-1.0	-1.0
chr1	145977957	145978172	ENSG00000121851.12|POLR3GL|HLTF|HLTF	982	+	3.3083515	1.7436352	-1.0	-1.0
chr1	145978287	145978502	ENSG00000121851.12|POLR3GL|HLTF|HLTF	952	+	4.6094804	1.3163663	-1.0	-1.0
chr1	145993329	145993539	ENSG00000265972.5|TXNIP|HLTF|HLTF	966	-	6.2489	1.4731919	-1.0	-1.0
chr1	147285368	147285483	ENSG00000131778.18|CHD1L|HLTF|HLTF	907	+	2.9180331	1.033461	-1.0	-1.0
chr1	147284385	147284499	ENSG00000131778.18|CHD1L|HLTF|HLTF	908	+	3.7127652	1.0348291	-1.0	-1.0
chr1	150235732	150235927	ENSG00000143401.14|ANP32E|HLTF|HLTF	985	-	3.11982	1.8194546	-1.0	-1.0
chr1	150231781	150231921	ENSG00000143401.14|ANP32E|HLTF|HLTF	956	-	5.5260653	1.3516699	-1.0	-1.0
chr1	150223185	150223294	ENSG00000143401.14|ANP32E|HLTF|HLTF	979	-	2.2862685	1.6768296	-1.0	-1.0
chr1	150226607	150226795	ENSG00000143401.14|ANP32E|HLTF|HLTF	999	-	3.0275779	3.0044053	-1.0	-1.0
chr1	150220626	150220756	ENSG00000143401.14|ANP32E|HLTF|HLTF	956	-	2.5148327	1.3564154	-1.0	-1.0
chr1	150574870	150574975	ENSG00000143384.12|MCL1|HLTF|HLTF	943	-	5.871498	1.2426238	-1.0	-1.0
chr1	151267277	151267377	ENSG00000159352.15|PSMD4|HLTF|HLTF	912	+	3.793984	1.0570456	-1.0	-1.0
chr1	153662242	153662477	ENSG00000143621.16|ILF2|HLTF|HLTF	937	-	4.5758576	1.200336	-1.0	-1.0
chr1	153667552	153667652	ENSG00000143621.16|ILF2|HLTF|HLTF	943	-	5.7963166	1.2443929	-1.0	-1.0
chr1	153991564	153991698	ENSG00000177954.11|RPS27|HLTF|HLTF	954	+	2.8243694	1.3349689	-1.0	-1.0
chr1	154172838	154172958	ENSG00000143549.19|TPM3|HLTF|HLTF	916	-	2.33983	1.0771662	-1.0	-1.0
chr1	154183102	154183212	ENSG00000143549.19|TPM3|HLTF|HLTF	906	-	2.6346288	1.0283118	-1.0	-1.0
chr1	154170648	154170748	ENSG00000143549.19|TPM3|HLTF|HLTF	910	-	2.0593135	1.0441693	-1.0	-1.0
chr1	154156768	154156868	ENSG00000143549.19|TPM3|HLTF|HLTF	930	-	5.753564	1.1553042	-1.0	-1.0
chr1	154234635	154234792	ENSG00000143569.18|UBAP2L|HLTF|HLTF	947	+	3.4932969	1.2756094	-1.0	-1.0
chr1	154273462	154273602	ENSG00000143575.14|HAX1|HLTF|HLTF	938	+	5.71998	1.2059528	-1.0	-1.0
chr1	155273275	155273380	ENSG00000176444.18|CLK2|HLTF|HLTF	924	-	3.8230562	1.118173	-1.0	-1.0
chr1	155313604	155313839	ENSG00000160752.14|FDPS|HLTF|HLTF	933	+	3.092798	1.1736106	-1.0	-1.0
chr1	155314729	155314859	ENSG00000160752.14|FDPS|HLTF|HLTF	942	+	5.794017	1.2376189	-1.0	-1.0
chr1	155467998	155468193	ENSG00000116539.12|ASH1L|HLTF|HLTF	963	-	6.2091703	1.4317538	-1.0	-1.0
chr1	155478780	155479140	ENSG00000116539.12|ASH1L|HLTF|HLTF	943	-	3.6453755	1.2450213	-1.0	-1.0
chr1	155481280	155481455	ENSG00000116539.12|ASH1L|HLTF|HLTF	951	-	3.3620684	1.308554	-1.0	-1.0
chr1	155479930	155480035	ENSG00000116539.12|ASH1L|HLTF|HLTF	941	-	5.712877	1.2302338	-1.0	-1.0
chr1	155481600	155481965	ENSG00000116539.12|ASH1L|HLTF|HLTF	943	-	4.894433	1.2443761	-1.0	-1.0
chr1	155482340	155482445	ENSG00000116539.12|ASH1L|HLTF|HLTF	908	-	3.702226	1.0353746	-1.0	-1.0
chr1	155478135	155478255	ENSG00000116539.12|ASH1L|HLTF|HLTF	942	-	5.7396812	1.2399755	-1.0	-1.0
chr1	155481990	155482220	ENSG00000116539.12|ASH1L|HLTF|HLTF	966	-	6.194273	1.4725498	-1.0	-1.0
chr1	155521174	155521409	ENSG00000116539.12|ASH1L|HLTF|HLTF	938	-	4.3620605	1.2050408	-1.0	-1.0
chr1	155521419	155521529	ENSG00000116539.12|ASH1L|HLTF|HLTF	907	-	3.7017643	1.0325091	-1.0	-1.0
chr1	155480230	155480335	ENSG00000116539.12|ASH1L|HLTF|HLTF	941	-	5.7142634	1.2300681	-1.0	-1.0
chr1	155738211	155738336	ENSG00000132676.15|DAP3|HLTF|HLTF	912	+	3.767945	1.0546395	-1.0	-1.0
chr1	155822310	155822476	ENSG00000116580.18|GON4L|HLTF|HLTF	982	-	5.7558885	1.7390385	-1.0	-1.0
chr1	155765121	155765256	ENSG00000116580.18|GON4L|HLTF|HLTF	945	-	4.536322	1.257278	-1.0	-1.0
chr1	155914187	155914357	ENSG00000132680.10|KIAA0907|HLTF|HLTF	928	-	3.135219	1.1449171	-1.0	-1.0
chr1	156134804	156134969	ENSG00000160789.19|LMNA|HLTF|HLTF	933	+	2.5493166	1.1758289	-1.0	-1.0
chr1	156562830	156562990	ENSG00000183856.10|IQGAP3|HLTF|HLTF	917	-	4.005192	1.0790185	-1.0	-1.0
chr1	156595191	156595296	ENSG00000160818.16|GPATCH4|HLTF|HLTF	915	-	3.776237	1.0722222	-1.0	-1.0
chr1	156745032	156745137	ENSG00000143321.18|HDGF|HLTF|HLTF	932	-	4.1153812	1.1680809	-1.0	-1.0
chr1	158647538	158647648	ENSG00000163554.12|SPTA1|HLTF|HLTF	928	-	3.309056	1.1447734	-1.0	-1.0
chr1	158669417	158669517	ENSG00000163554.12|SPTA1|HLTF|HLTF	916	-	2.553842	1.0768185	-1.0	-1.0
chr1	158657586	158657686	ENSG00000163554.12|SPTA1|HLTF|HLTF	908	-	2.8573904	1.0364535	-1.0	-1.0
chr1	158667867	158668057	ENSG00000163554.12|SPTA1|HLTF|HLTF	956	-	3.1363957	1.3563544	-1.0	-1.0
chr1	158683390	158683496	ENSG00000163554.12|SPTA1|HLTF|HLTF	920	-	2.5554197	1.0945654	-1.0	-1.0
chr1	158639869	158639979	ENSG00000163554.12|SPTA1|HLTF|HLTF	928	-	2.1639671	1.1440309	-1.0	-1.0
chr1	158680582	158680702	ENSG00000163554.12|SPTA1|HLTF|HLTF	936	-	2.407644	1.1943877	-1.0	-1.0
chr1	158685162	158685262	ENSG00000163554.12|SPTA1|HLTF|HLTF	935	-	2.7029226	1.1858643	-1.0	-1.0
chr1	158666390	158666495	ENSG00000163554.12|SPTA1|HLTF|HLTF	918	-	3.7942584	1.0839971	-1.0	-1.0
chr1	158645217	158645342	ENSG00000163554.12|SPTA1|HLTF|HLTF	919	-	2.77537	1.0890936	-1.0	-1.0
chr1	160240006	160240181	ENSG00000132716.18|DCAF8|HLTF|HLTF	932	-	3.81949	1.167421	-1.0	-1.0
chr1	160240006	160240181	ENSG00000258465.6|AL139011.2|HLTF|HLTF	930	-	3.74027	1.1540879	-1.0	-1.0
chr1	161100650	161100845	ENSG00000143256.4|PFDN2|HLTF|HLTF	952	-	3.3644433	1.3180958	-1.0	-1.0
chr1	161102286	161102375	ENSG00000143256.4|PFDN2|HLTF|HLTF	901	-	2.8268414	1.0042336	-1.0	-1.0
chr1	161819672	161819817	ENSG00000118217.5|ATF6|HLTF|HLTF	935	+	5.2127433	1.190326	-1.0	-1.0
chr1	162590327	162590462	ENSG00000117143.13|UAP1|HLTF|HLTF	944	+	5.6900725	1.2487189	-1.0	-1.0
chr1	163343762	163343870	ENSG00000143228.12|NUF2|HLTF|HLTF	920	+	2.7129056	1.0950124	-1.0	-1.0
chr1	165759524	165759584	ENSG00000143183.16|TMCO1|HLTF|HLTF	900	-	2.847162	1.0000622	-1.0	-1.0
chr1	167408001	167408141	ENSG00000143190.21|POU2F1|HLTF|HLTF	915	+	3.7447922	1.0699433	-1.0	-1.0
chr1	167779876	167780001	ENSG00000197965.11|MPZL1|HLTF|HLTF	942	+	5.7822013	1.2377709	-1.0	-1.0
chr1	168063620	168063725	ENSG00000143164.15|DCAF6|HLTF|HLTF	910	+	3.744061	1.0473931	-1.0	-1.0
chr1	171517585	171517810	ENSG00000117523.15|PRRC2C|HLTF|HLTF	959	+	2.9927967	1.3905001	-1.0	-1.0
chr1	171550095	171550235	ENSG00000117523.15|PRRC2C|HLTF|HLTF	990	+	2.9663672	2.015821	-1.0	-1.0
chr1	171557939	171558129	ENSG00000117523.15|PRRC2C|HLTF|HLTF	925	+	3.6715672	1.124316	-1.0	-1.0
chr1	171545528	171545687	ENSG00000117523.15|PRRC2C|HLTF|HLTF	937	+	2.465355	1.197517	-1.0	-1.0
chr1	171539995	171541480	ENSG00000117523.15|PRRC2C|HLTF|HLTF	956	+	2.45393	1.360509	-1.0	-1.0
chr1	171557239	171557339	ENSG00000117523.15|PRRC2C|HLTF|HLTF	918	+	2.551031	1.0878822	-1.0	-1.0
chr1	171523220	171523375	ENSG00000117523.15|PRRC2C|HLTF|HLTF	966	+	4.222147	1.465638	-1.0	-1.0
chr1	171577473	171577598	ENSG00000117523.15|PRRC2C|HLTF|HLTF	947	+	5.6570587	1.275845	-1.0	-1.0
chr1	171541580	171541910	ENSG00000117523.15|PRRC2C|HLTF|HLTF	941	+	2.4061592	1.2306037	-1.0	-1.0
chr1	171512984	171513172	ENSG00000117523.15|PRRC2C|HLTF|HLTF	974	+	3.2575967	1.5813568	-1.0	-1.0
chr1	171532427	171532677	ENSG00000117523.15|PRRC2C|HLTF|HLTF	960	+	1.9251412	1.3983998	-1.0	-1.0
chr1	171522176	171522259	ENSG00000117523.15|PRRC2C|HLTF|HLTF	906	+	3.688423	1.028192	-1.0	-1.0
chr1	171574926	171575041	ENSG00000117523.15|PRRC2C|HLTF|HLTF	943	+	5.752355	1.2427058	-1.0	-1.0
chr1	171557799	171557899	ENSG00000117523.15|PRRC2C|HLTF|HLTF	901	+	3.7101204	1.0037951	-1.0	-1.0
chr1	171541945	171542229	ENSG00000117523.15|PRRC2C|HLTF|HLTF	953	+	2.1875927	1.3242236	-1.0	-1.0
chr1	171515733	171515859	ENSG00000117523.15|PRRC2C|HLTF|HLTF	993	+	3.4450903	2.1597612	-1.0	-1.0
chr1	171523410	171523522	ENSG00000117523.15|PRRC2C|HLTF|HLTF	926	+	2.2449558	1.1293318	-1.0	-1.0
chr1	171535427	171535592	ENSG00000117523.15|PRRC2C|HLTF|HLTF	954	+	2.4458802	1.3354521	-1.0	-1.0
chr1	171566591	171566776	ENSG00000117523.15|PRRC2C|HLTF|HLTF	945	+	2.5680034	1.2602617	-1.0	-1.0
chr1	171532722	171532961	ENSG00000117523.15|PRRC2C|HLTF|HLTF	998	+	2.7732675	2.8089902	-1.0	-1.0
chr1	171511994	171512244	ENSG00000117523.15|PRRC2C|HLTF|HLTF	944	+	4.5370917	1.2551697	-1.0	-1.0
chr1	171485610	171485715	ENSG00000117523.15|PRRC2C|HLTF|HLTF	940	+	5.8005986	1.2214782	-1.0	-1.0
chr1	171537262	171537377	ENSG00000117523.15|PRRC2C|HLTF|HLTF	932	+	2.7147117	1.1649344	-1.0	-1.0
chr1	172569018	172569118	ENSG00000094975.13|SUCO|HLTF|HLTF	908	+	3.9434521	1.0348364	-1.0	-1.0
chr1	173865932	173866127	ENSG00000234741.7|GAS5|HLTF|HLTF	938	-	2.1130178	1.2103517	-1.0	-1.0
chr1	173864304	173864549	ENSG00000234741.7|GAS5|HLTF|HLTF	979	-	2.7376616	1.681825	-1.0	-1.0
chr1	173866657	173866796	ENSG00000234741.7|GAS5|HLTF|HLTF	934	-	1.7413708	1.183477	-1.0	-1.0
chr1	173866816	173866990	ENSG00000234741.7|GAS5|HLTF|HLTF	952	-	3.3413517	1.3216314	-1.0	-1.0
chr1	173866252	173866437	ENSG00000234741.7|GAS5|HLTF|HLTF	959	-	6.127194	1.3915782	-1.0	-1.0
chr1	173865289	173865464	ENSG00000234741.7|GAS5|HLTF|HLTF	936	-	2.363664	1.1931528	-1.0	-1.0
chr1	173865562	173865747	ENSG00000234741.7|GAS5|HLTF|HLTF	928	-	2.9289186	1.1425418	-1.0	-1.0
chr1	174210457	174210562	ENSG00000152061.23|RABGAP1L|HLTF|HLTF	934	+	5.6852436	1.1788628	-1.0	-1.0
chr1	175008608	175008713	ENSG00000116161.17|CACYBP|HLTF|HLTF	904	+	2.435254	1.0180273	-1.0	-1.0
chr1	175009922	175010122	ENSG00000116161.17|CACYBP|HLTF|HLTF	968	+	2.456661	1.4919225	-1.0	-1.0
chr1	176000199	176000334	ENSG00000143207.19|RFWD2|HLTF|HLTF	948	-	5.990291	1.2863274	-1.0	-1.0
chr1	180094293	180094393	ENSG00000135837.15|CEP350|HLTF|HLTF	908	+	2.8697455	1.0343508	-1.0	-1.0
chr1	179996552	179996707	ENSG00000135837.15|CEP350|HLTF|HLTF	961	+	4.231333	1.4115165	-1.0	-1.0
chr1	180011978	180012075	ENSG00000135837.15|CEP350|HLTF|HLTF	902	+	3.8711448	1.0102566	-1.0	-1.0
chr1	180094163	180094268	ENSG00000135837.15|CEP350|HLTF|HLTF	940	+	4.958806	1.2214997	-1.0	-1.0
chr1	180093583	180093758	ENSG00000135837.15|CEP350|HLTF|HLTF	931	+	5.0078626	1.1641458	-1.0	-1.0
chr1	180098862	180098962	ENSG00000135837.15|CEP350|HLTF|HLTF	911	+	3.9330277	1.048297	-1.0	-1.0
chr1	180095782	180095930	ENSG00000135837.15|CEP350|HLTF|HLTF	948	+	4.8664546	1.2855797	-1.0	-1.0
chr1	179996917	179997117	ENSG00000135837.15|CEP350|HLTF|HLTF	949	+	2.8513784	1.2912288	-1.0	-1.0
chr1	179990506	179990616	ENSG00000135837.15|CEP350|HLTF|HLTF	949	+	6.0627923	1.2935873	-1.0	-1.0
chr1	180020238	180020533	ENSG00000135837.15|CEP350|HLTF|HLTF	929	+	4.58916	1.1514281	-1.0	-1.0
chr1	180020728	180020918	ENSG00000135837.15|CEP350|HLTF|HLTF	972	+	5.9070225	1.5481902	-1.0	-1.0
chr1	180006453	180006567	ENSG00000135837.15|CEP350|HLTF|HLTF	924	+	4.008381	1.1179894	-1.0	-1.0
chr1	180024448	180024578	ENSG00000135837.15|CEP350|HLTF|HLTF	923	+	3.637657	1.1123902	-1.0	-1.0
chr1	180053799	180053929	ENSG00000135837.15|CEP350|HLTF|HLTF	936	+	3.0171177	1.194616	-1.0	-1.0
chr1	181089731	181089851	ENSG00000162783.10|IER5|HLTF|HLTF	948	+	5.6512823	1.2880124	-1.0	-1.0
chr1	183633059	183633189	ENSG00000162704.15|ARPC5|HLTF|HLTF	914	-	3.7413495	1.0656633	-1.0	-1.0
chr1	184924004	184924114	ENSG00000135842.16|FAM129A|HLTF|HLTF	935	-	5.706144	1.188765	-1.0	-1.0
chr1	184925954	184926064	ENSG00000135842.16|FAM129A|HLTF|HLTF	942	-	5.8753033	1.2360473	-1.0	-1.0
chr1	185093145	185093276	ENSG00000121481.10|RNF2|HLTF|HLTF	944	+	5.9062405	1.2520839	-1.0	-1.0
chr1	186322317	186322412	ENSG00000047410.13|TPR|HLTF|HLTF	987	-	3.415692	1.8711653	-1.0	-1.0
chr1	186317491	186317600	ENSG00000047410.13|TPR|HLTF|HLTF	937	-	3.3874424	1.1987128	-1.0	-1.0
chr1	186339641	186339772	ENSG00000047410.13|TPR|HLTF|HLTF	998	-	2.950039	2.81634	-1.0	-1.0
chr1	186351976	186352110	ENSG00000047410.13|TPR|HLTF|HLTF	960	-	2.0118005	1.4022809	-1.0	-1.0
chr1	186343945	186344085	ENSG00000047410.13|TPR|HLTF|HLTF	956	-	2.153831	1.3571441	-1.0	-1.0
chr1	186334424	186334533	ENSG00000047410.13|TPR|HLTF|HLTF	922	-	2.3524454	1.1075852	-1.0	-1.0
chr1	186336495	186336650	ENSG00000047410.13|TPR|HLTF|HLTF	976	-	2.0455563	1.6160347	-1.0	-1.0
chr1	186356658	186356848	ENSG00000047410.13|TPR|HLTF|HLTF	944	-	5.916851	1.2489765	-1.0	-1.0
chr1	186332239	186332339	ENSG00000047410.13|TPR|HLTF|HLTF	912	-	2.5218813	1.0546077	-1.0	-1.0
chr1	186335337	186335532	ENSG00000047410.13|TPR|HLTF|HLTF	966	-	2.135273	1.4661909	-1.0	-1.0
chr1	186333121	186333311	ENSG00000047410.13|TPR|HLTF|HLTF	962	-	3.251509	1.4250902	-1.0	-1.0
chr1	186362287	186362380	ENSG00000047410.13|TPR|HLTF|HLTF	938	-	1.7640854	1.2093306	-1.0	-1.0
chr1	186360272	186360364	ENSG00000047410.13|TPR|HLTF|HLTF	948	-	2.2189603	1.2841098	-1.0	-1.0
chr1	186359798	186359996	ENSG00000047410.13|TPR|HLTF|HLTF	977	-	2.1408532	1.6343142	-1.0	-1.0
chr1	186367885	186367982	ENSG00000047410.13|TPR|HLTF|HLTF	940	-	2.5779743	1.2241324	-1.0	-1.0
chr1	186338032	186338243	ENSG00000047410.13|TPR|HLTF|HLTF	946	-	2.0434973	1.2697719	-1.0	-1.0
chr1	186350257	186350388	ENSG00000047410.13|TPR|HLTF|HLTF	924	-	1.8392112	1.1208247	-1.0	-1.0
chr1	186345579	186345696	ENSG00000047410.13|TPR|HLTF|HLTF	967	-	2.681276	1.4751464	-1.0	-1.0
chr1	186331497	186331581	ENSG00000047410.13|TPR|HLTF|HLTF	965	-	2.9309397	1.4574252	-1.0	-1.0
chr1	186341251	186341426	ENSG00000047410.13|TPR|HLTF|HLTF	985	-	2.4206645	1.8374513	-1.0	-1.0
chr1	186361788	186361869	ENSG00000047410.13|TPR|HLTF|HLTF	944	-	2.750633	1.253163	-1.0	-1.0
chr1	186341027	186341159	ENSG00000047410.13|TPR|HLTF|HLTF	972	-	1.9993274	1.5580119	-1.0	-1.0
chr1	186327459	186327579	ENSG00000047410.13|TPR|HLTF|HLTF	970	-	2.6282814	1.5174994	-1.0	-1.0
chr1	186347331	186347451	ENSG00000047410.13|TPR|HLTF|HLTF	918	-	1.8873762	1.0852226	-1.0	-1.0
chr1	186362836	186362946	ENSG00000047410.13|TPR|HLTF|HLTF	955	-	2.254951	1.3464127	-1.0	-1.0
chr1	186318732	186318828	ENSG00000047410.13|TPR|HLTF|HLTF	942	-	5.8898873	1.2362611	-1.0	-1.0
chr1	186335067	186335129	ENSG00000047410.13|TPR|HLTF|HLTF	939	-	2.1981866	1.2135277	-1.0	-1.0
chr1	186346134	186346287	ENSG00000047410.13|TPR|HLTF|HLTF	995	-	2.637894	2.3331115	-1.0	-1.0
chr1	186320311	186320416	ENSG00000047410.13|TPR|HLTF|HLTF	939	-	3.3769565	1.2113051	-1.0	-1.0
chr1	186357396	186357541	ENSG00000047410.13|TPR|HLTF|HLTF	914	-	1.7008784	1.065691	-1.0	-1.0
chr1	186326103	186326235	ENSG00000047410.13|TPR|HLTF|HLTF	994	-	2.4405394	2.257351	-1.0	-1.0
chr1	186325718	186325854	ENSG00000047410.13|TPR|HLTF|HLTF	933	-	3.291166	1.1707304	-1.0	-1.0
chr1	193029178	193029309	ENSG00000116750.13|UCHL5|HLTF|HLTF	960	-	5.283306	1.3974941	-1.0	-1.0
chr1	193069150	193069345	ENSG00000116747.12|TROVE2|HLTF|HLTF	957	+	6.068114	1.3629473	-1.0	-1.0
chr1	193138084	193138173	ENSG00000134371.10|CDC73|HLTF|HLTF	974	+	3.045104	1.5816092	-1.0	-1.0
chr1	193122031	193122311	ENSG00000134371.10|CDC73|HLTF|HLTF	973	+	3.1892738	1.5697062	-1.0	-1.0
chr1	196728410	196728522	ENSG00000000971.15|CFH|HLTF|HLTF	943	+	5.763737	1.2456204	-1.0	-1.0
chr1	197102835	197102970	ENSG00000066279.17|ASPM|HLTF|HLTF	917	-	3.7863307	1.079564	-1.0	-1.0
chr1	197101630	197101730	ENSG00000066279.17|ASPM|HLTF|HLTF	942	-	5.7337675	1.2334654	-1.0	-1.0
chr1	197104605	197104895	ENSG00000066279.17|ASPM|HLTF|HLTF	966	-	5.503837	1.4736669	-1.0	-1.0
chr1	197143700	197143805	ENSG00000066279.17|ASPM|HLTF|HLTF	914	-	3.860289	1.0665903	-1.0	-1.0
chr1	197104385	197104585	ENSG00000066279.17|ASPM|HLTF|HLTF	941	-	4.6137753	1.2281022	-1.0	-1.0
chr1	197102620	197102720	ENSG00000066279.17|ASPM|HLTF|HLTF	921	-	5.7083087	1.1002728	-1.0	-1.0
chr1	197103290	197103405	ENSG00000066279.17|ASPM|HLTF|HLTF	937	-	5.7130065	1.2024665	-1.0	-1.0
chr1	198217538	198217703	ENSG00000151414.14|NEK7|HLTF|HLTF	933	+	5.3618217	1.1744504	-1.0	-1.0
chr1	198214808	198215003	ENSG00000151414.14|NEK7|HLTF|HLTF	944	+	5.919115	1.255606	-1.0	-1.0
chr1	198215813	198215943	ENSG00000151414.14|NEK7|HLTF|HLTF	941	+	5.783794	1.2255388	-1.0	-1.0
chr1	198216543	198216678	ENSG00000151414.14|NEK7|HLTF|HLTF	939	+	5.927622	1.2135518	-1.0	-1.0
chr1	200408629	200408754	ENSG00000162702.7|ZNF281|HLTF|HLTF	944	-	5.9501014	1.2540134	-1.0	-1.0
chr1	200590129	200590249	ENSG00000118193.11|KIF14|HLTF|HLTF	950	-	6.05359	1.2989374	-1.0	-1.0
chr1	200618226	200618351	ENSG00000118193.11|KIF14|HLTF|HLTF	937	-	5.494814	1.1981264	-1.0	-1.0
chr1	200614317	200614405	ENSG00000118193.11|KIF14|HLTF|HLTF	908	-	3.9115186	1.0385206	-1.0	-1.0
chr1	200589216	200589351	ENSG00000118193.11|KIF14|HLTF|HLTF	948	-	2.803475	1.2852855	-1.0	-1.0
chr1	200565489	200565599	ENSG00000118193.11|KIF14|HLTF|HLTF	941	-	5.791751	1.2264724	-1.0	-1.0
chr1	200586130	200586227	ENSG00000118193.11|KIF14|HLTF|HLTF	923	-	3.3435724	1.1150275	-1.0	-1.0
chr1	200592089	200592214	ENSG00000118193.11|KIF14|HLTF|HLTF	923	-	4.439378	1.1114144	-1.0	-1.0
chr1	202762698	202762803	ENSG00000117139.16|KDM5B|HLTF|HLTF	928	-	2.662166	1.142582	-1.0	-1.0
chr1	203802247	203802362	ENSG00000058673.16|ZC3H11A|HLTF|HLTF	932	+	5.689211	1.1680602	-1.0	-1.0
chr1	203799342	203799462	ENSG00000058673.16|ZC3H11A|HLTF|HLTF	942	+	5.7400956	1.2401061	-1.0	-1.0
chr1	203799597	203799697	ENSG00000058673.16|ZC3H11A|HLTF|HLTF	916	+	3.7486894	1.0756052	-1.0	-1.0
chr1	203848330	203848407	ENSG00000058673.16|ZC3H11A|HLTF|HLTF	926	+	3.3054078	1.1306841	-1.0	-1.0
chr1	203797552	203797842	ENSG00000058673.16|ZC3H11A|HLTF|HLTF	946	+	5.231699	1.2678506	-1.0	-1.0
chr1	203799343	203799463	ENSG00000257315.2|ZBED6|HLTF|HLTF	940	+	5.7400956	1.2243645	-1.0	-1.0
chr1	203848330	203848407	ENSG00000257315.2|ZBED6|HLTF|HLTF	926	+	3.3054078	1.1306841	-1.0	-1.0
chr1	203799603	203799703	ENSG00000257315.2|ZBED6|HLTF|HLTF	909	+	3.705448	1.040602	-1.0	-1.0
chr1	203802248	203802363	ENSG00000257315.2|ZBED6|HLTF|HLTF	936	+	5.689211	1.1961541	-1.0	-1.0
chr1	203797553	203797838	ENSG00000257315.2|ZBED6|HLTF|HLTF	942	+	5.2572846	1.2388333	-1.0	-1.0
chr1	204549452	204549567	ENSG00000198625.12|MDM4|HLTF|HLTF	937	+	4.5267415	1.1998073	-1.0	-1.0
chr1	205097325	205097395	ENSG00000117222.13|RBBP5|HLTF|HLTF	948	-	6.102869	1.2880462	-1.0	-1.0
chr1	205719526	205719721	ENSG00000069275.12|NUCKS1|HLTF|HLTF	969	-	1.667313	1.5051697	-1.0	-1.0
chr1	205720530	205720653	ENSG00000069275.12|NUCKS1|HLTF|HLTF	933	-	1.403321	1.1714962	-1.0	-1.0
chr1	205749956	205750236	ENSG00000069275.12|NUCKS1|HLTF|HLTF	997	-	2.6351056	2.582161	-1.0	-1.0
chr1	205727704	205727804	ENSG00000069275.12|NUCKS1|HLTF|HLTF	901	-	1.3312949	1.0048269	-1.0	-1.0
chr1	205718198	205718479	ENSG00000069275.12|NUCKS1|HLTF|HLTF	987	-	2.380435	1.8958807	-1.0	-1.0
chr1	205723925	205723981	ENSG00000069275.12|NUCKS1|HLTF|HLTF	912	-	1.489206	1.0532407	-1.0	-1.0
chr1	207769577	207769722	ENSG00000117335.19|CD46|HLTF|HLTF	941	+	5.732198	1.2261789	-1.0	-1.0
chr1	211667114	211667231	ENSG00000117650.12|NEK2|HLTF|HLTF	920	-	4.429911	1.094805	-1.0	-1.0
chr1	211669122	211669302	ENSG00000117650.12|NEK2|HLTF|HLTF	927	-	3.5578866	1.1341683	-1.0	-1.0
chr1	212057892	212058057	ENSG00000143476.17|DTL|HLTF|HLTF	957	+	6.1499963	1.3632334	-1.0	-1.0
chr1	212057162	212057287	ENSG00000143476.17|DTL|HLTF|HLTF	936	+	5.7162194	1.1955621	-1.0	-1.0
chr1	212056872	212057012	ENSG00000143476.17|DTL|HLTF|HLTF	928	+	4.9240003	1.1413779	-1.0	-1.0
chr1	212055117	212055302	ENSG00000143476.17|DTL|HLTF|HLTF	965	+	5.4311867	1.4511752	-1.0	-1.0
chr1	212056597	212056742	ENSG00000143476.17|DTL|HLTF|HLTF	913	+	3.7914019	1.0625082	-1.0	-1.0
chr1	212058302	212058502	ENSG00000143476.17|DTL|HLTF|HLTF	911	+	3.9197652	1.0500785	-1.0	-1.0
chr1	213181779	213181939	ENSG00000136643.11|RPS6KC1|HLTF|HLTF	938	+	5.217525	1.2054224	-1.0	-1.0
chr1	214645286	214645606	ENSG00000117724.12|CENPF|HLTF|HLTF	948	+	3.2979856	1.2799325	-1.0	-1.0
chr1	214640765	214640870	ENSG00000117724.12|CENPF|HLTF|HLTF	917	+	2.2780619	1.0809884	-1.0	-1.0
chr1	214645951	214646091	ENSG00000117724.12|CENPF|HLTF|HLTF	945	+	2.617907	1.2597673	-1.0	-1.0
chr1	214646191	214646391	ENSG00000117724.12|CENPF|HLTF|HLTF	945	+	2.753848	1.2628047	-1.0	-1.0
chr1	214648694	214648827	ENSG00000117724.12|CENPF|HLTF|HLTF	932	+	2.993682	1.1656439	-1.0	-1.0
chr1	214642680	214642800	ENSG00000117724.12|CENPF|HLTF|HLTF	937	+	5.735807	1.2038815	-1.0	-1.0
chr1	214622138	214622281	ENSG00000117724.12|CENPF|HLTF|HLTF	923	+	2.1516106	1.1130016	-1.0	-1.0
chr1	214647011	214647400	ENSG00000117724.12|CENPF|HLTF|HLTF	950	+	2.6954052	1.3030143	-1.0	-1.0
chr1	214644891	214645161	ENSG00000117724.12|CENPF|HLTF|HLTF	963	+	3.905061	1.4333403	-1.0	-1.0
chr1	214642960	214643320	ENSG00000117724.12|CENPF|HLTF|HLTF	985	+	4.2983007	1.8382773	-1.0	-1.0
chr1	214614926	214615101	ENSG00000117724.12|CENPF|HLTF|HLTF	952	+	2.7968297	1.3203621	-1.0	-1.0
chr1	214655277	214655403	ENSG00000117724.12|CENPF|HLTF|HLTF	912	+	2.6703558	1.055003	-1.0	-1.0
chr1	214646481	214646761	ENSG00000117724.12|CENPF|HLTF|HLTF	965	+	2.8787327	1.4498178	-1.0	-1.0
chr1	214652827	214652952	ENSG00000117724.12|CENPF|HLTF|HLTF	932	+	2.947597	1.1646119	-1.0	-1.0
chr1	214640910	214641560	ENSG00000117724.12|CENPF|HLTF|HLTF	970	+	3.072751	1.5190083	-1.0	-1.0
chr1	214641730	214642615	ENSG00000117724.12|CENPF|HLTF|HLTF	961	+	3.3280191	1.4093783	-1.0	-1.0
chr1	214637865	214638000	ENSG00000117724.12|CENPF|HLTF|HLTF	930	+	3.2006183	1.1536801	-1.0	-1.0
chr1	214646821	214646996	ENSG00000117724.12|CENPF|HLTF|HLTF	927	+	1.9838548	1.1351955	-1.0	-1.0
chr1	214640510	214640670	ENSG00000117724.12|CENPF|HLTF|HLTF	932	+	2.4706337	1.164819	-1.0	-1.0
chr1	214640025	214640495	ENSG00000117724.12|CENPF|HLTF|HLTF	937	+	2.4338777	1.2031124	-1.0	-1.0
chr1	214645606	214645846	ENSG00000117724.12|CENPF|HLTF|HLTF	934	+	3.337141	1.177852	-1.0	-1.0
chr1	214613713	214613916	ENSG00000117724.12|CENPF|HLTF|HLTF	955	+	2.6291983	1.3479086	-1.0	-1.0
chr1	214651709	214651886	ENSG00000117724.12|CENPF|HLTF|HLTF	944	+	3.3665335	1.2490537	-1.0	-1.0
chr1	214656942	214657410	ENSG00000117724.12|CENPF|HLTF|HLTF	952	+	3.869415	1.315034	-1.0	-1.0
chr1	219979447	219979615	ENSG00000136628.17|EPRS|HLTF|HLTF	996	-	4.9534845	2.3524098	-1.0	-1.0
chr1	220010945	220011056	ENSG00000136628.17|EPRS|HLTF|HLTF	945	-	2.8905077	1.2588475	-1.0	-1.0
chr1	220018994	220019079	ENSG00000136628.17|EPRS|HLTF|HLTF	968	-	3.7116284	1.4983281	-1.0	-1.0
chr1	219987141	219987381	ENSG00000136628.17|EPRS|HLTF|HLTF	968	-	2.8607078	1.49091	-1.0	-1.0
chr1	220030385	220030480	ENSG00000136628.17|EPRS|HLTF|HLTF	944	-	5.934505	1.2502385	-1.0	-1.0
chr1	220022346	220022518	ENSG00000136628.17|EPRS|HLTF|HLTF	993	-	4.424153	2.1637459	-1.0	-1.0
chr1	220020087	220020217	ENSG00000136628.17|EPRS|HLTF|HLTF	911	-	2.3392558	1.0523047	-1.0	-1.0
chr1	219988704	219988823	ENSG00000136628.17|EPRS|HLTF|HLTF	944	-	3.2917979	1.2554606	-1.0	-1.0
chr1	219980084	219980240	ENSG00000136628.17|EPRS|HLTF|HLTF	979	-	3.7480364	1.6877161	-1.0	-1.0
chr1	220203779	220203909	ENSG00000118873.15|RAB3GAP2|HLTF|HLTF	944	-	5.9184213	1.2552638	-1.0	-1.0
chr1	222653007	222653112	ENSG00000154305.16|MIA3|HLTF|HLTF	962	+	6.0328035	1.4258668	-1.0	-1.0
chr1	222628239	222628354	ENSG00000154305.16|MIA3|HLTF|HLTF	968	+	6.3127456	1.4997317	-1.0	-1.0
chr1	222629364	222629524	ENSG00000154305.16|MIA3|HLTF|HLTF	914	+	3.6149764	1.0659521	-1.0	-1.0
chr1	222628084	222628234	ENSG00000154305.16|MIA3|HLTF|HLTF	939	+	3.5822158	1.2176092	-1.0	-1.0
chr1	222658651	222658823	ENSG00000154305.16|MIA3|HLTF|HLTF	974	+	6.0659432	1.577244	-1.0	-1.0
chr1	222628564	222628764	ENSG00000154305.16|MIA3|HLTF|HLTF	976	+	4.346228	1.6281397	-1.0	-1.0
chr1	222628439	222628559	ENSG00000154305.16|MIA3|HLTF|HLTF	921	+	2.7748303	1.1007215	-1.0	-1.0
chr1	222628774	222628909	ENSG00000154305.16|MIA3|HLTF|HLTF	924	+	3.4551892	1.1184865	-1.0	-1.0
chr1	222629024	222629354	ENSG00000154305.16|MIA3|HLTF|HLTF	944	+	5.1979985	1.2542814	-1.0	-1.0
chr1	222654242	222654298	ENSG00000154305.16|MIA3|HLTF|HLTF	979	+	6.5923853	1.6819147	-1.0	-1.0
chr1	223802798	223802898	ENSG00000143514.16|TP53BP2|HLTF|HLTF	943	-	5.753564	1.2436898	-1.0	-1.0
chr1	223780588	223780753	ENSG00000143514.16|TP53BP2|HLTF|HLTF	931	-	3.2434866	1.1641248	-1.0	-1.0
chr1	224317693	224317793	ENSG00000143748.17|NVL|HLTF|HLTF	913	-	3.7381108	1.0595211	-1.0	-1.0
chr1	224305033	224305166	ENSG00000143748.17|NVL|HLTF|HLTF	946	-	3.6475244	1.2704611	-1.0	-1.0
chr1	224935800	224935955	ENSG00000185842.15|DNAH14|HLTF|HLTF	944	+	5.997953	1.2518679	-1.0	-1.0
chr1	224934915	224935020	ENSG00000185842.15|DNAH14|HLTF|HLTF	940	+	4.9874663	1.2187235	-1.0	-1.0
chr1	224937220	224937320	ENSG00000185842.15|DNAH14|HLTF|HLTF	933	+	5.722188	1.1732125	-1.0	-1.0
chr1	224937445	224937585	ENSG00000185842.15|DNAH14|HLTF|HLTF	911	+	3.7657676	1.0494716	-1.0	-1.0
chr1	224938210	224938315	ENSG00000185842.15|DNAH14|HLTF|HLTF	905	+	3.7651196	1.02103	-1.0	-1.0
chr1	224935095	224935305	ENSG00000185842.15|DNAH14|HLTF|HLTF	941	+	4.528268	1.226792	-1.0	-1.0
chr1	224934405	224934580	ENSG00000185842.15|DNAH14|HLTF|HLTF	934	+	5.7156296	1.183648	-1.0	-1.0
chr1	224936475	224936830	ENSG00000185842.15|DNAH14|HLTF|HLTF	927	+	4.017656	1.1370559	-1.0	-1.0
chr1	224954958	224955093	ENSG00000185842.15|DNAH14|HLTF|HLTF	937	+	2.3958685	1.2015164	-1.0	-1.0
chr1	224936000	224936105	ENSG00000185842.15|DNAH14|HLTF|HLTF	911	+	3.715904	1.0491433	-1.0	-1.0
chr1	224937910	224938140	ENSG00000185842.15|DNAH14|HLTF|HLTF	934	+	5.614421	1.1830871	-1.0	-1.0
chr1	224934145	224934305	ENSG00000185842.15|DNAH14|HLTF|HLTF	941	+	5.8562565	1.2265671	-1.0	-1.0
chr1	224937630	224937805	ENSG00000185842.15|DNAH14|HLTF|HLTF	931	+	5.079379	1.1602899	-1.0	-1.0
chr1	225419262	225419367	ENSG00000143815.14|LBR|HLTF|HLTF	918	-	3.9750257	1.085295	-1.0	-1.0
chr1	225988085	225988245	ENSG00000143751.9|SDE2|HLTF|HLTF	940	-	5.7155	1.2198471	-1.0	-1.0
chr1	225987915	225988030	ENSG00000143751.9|SDE2|HLTF|HLTF	917	-	2.5809433	1.0808793	-1.0	-1.0
chr1	226152334	226152504	ENSG00000182827.8|ACBD3|HLTF|HLTF	932	-	2.6272204	1.1678051	-1.0	-1.0
chr1	226146643	226146821	ENSG00000182827.8|ACBD3|HLTF|HLTF	930	-	3.4484324	1.1553239	-1.0	-1.0
chr1	226186394	226186494	ENSG00000182827.8|ACBD3|HLTF|HLTF	908	-	5.6909394	1.0384189	-1.0	-1.0
chr1	226161530	226161689	ENSG00000182827.8|ACBD3|HLTF|HLTF	1000	-	3.218262	3.8282719	-1.0	-1.0
chr1	226165858	226165978	ENSG00000182827.8|ACBD3|HLTF|HLTF	948	-	6.025562	1.2811455	-1.0	-1.0
chr1	226402192	226402337	ENSG00000143799.12|PARP1|HLTF|HLTF	932	-	2.7233958	1.1693097	-1.0	-1.0
chr1	226388655	226388755	ENSG00000143799.12|PARP1|HLTF|HLTF	962	-	2.6771054	1.4188578	-1.0	-1.0
chr1	227091885	227091991	ENSG00000143776.18|CDC42BPA|HLTF|HLTF	935	-	3.6437764	1.184646	-1.0	-1.0
chr1	227129118	227129218	ENSG00000143776.18|CDC42BPA|HLTF|HLTF	904	-	2.4735818	1.0192821	-1.0	-1.0
chr1	227145563	227145683	ENSG00000143776.18|CDC42BPA|HLTF|HLTF	934	-	3.9095914	1.1803881	-1.0	-1.0
chr1	227305405	227305525	ENSG00000143776.18|CDC42BPA|HLTF|HLTF	941	-	5.9291496	1.2326918	-1.0	-1.0
chr1	227317094	227317214	ENSG00000143776.18|CDC42BPA|HLTF|HLTF	948	-	4.7943583	1.282119	-1.0	-1.0
chr1	227072207	227072299	ENSG00000143776.18|CDC42BPA|HLTF|HLTF	926	-	2.613036	1.1306586	-1.0	-1.0
chr1	227112273	227112373	ENSG00000143776.18|CDC42BPA|HLTF|HLTF	904	-	2.8396072	1.0166228	-1.0	-1.0
chr1	227254063	227254155	ENSG00000143776.18|CDC42BPA|HLTF|HLTF	943	-	5.9194355	1.2436898	-1.0	-1.0
chr1	227119803	227119908	ENSG00000143776.18|CDC42BPA|HLTF|HLTF	906	-	2.0867424	1.0287019	-1.0	-1.0
chr1	227080907	227081012	ENSG00000143776.18|CDC42BPA|HLTF|HLTF	921	-	2.9718056	1.1044093	-1.0	-1.0
chr1	227193815	227193915	ENSG00000143776.18|CDC42BPA|HLTF|HLTF	942	-	5.7230787	1.2362611	-1.0	-1.0
chr1	235135648	235135770	ENSG00000188739.14|RBM34|HLTF|HLTF	958	-	6.1126795	1.3727145	-1.0	-1.0
chr1	235154900	235155075	ENSG00000188739.14|RBM34|HLTF|HLTF	926	-	4.135815	1.1310368	-1.0	-1.0
chr1	235131757	235131867	ENSG00000188739.14|RBM34|HLTF|HLTF	941	-	5.8139987	1.227906	-1.0	-1.0
chr1	235177775	235177913	ENSG00000054267.21|ARID4B|HLTF|HLTF	938	-	4.0528245	1.2074491	-1.0	-1.0
chr1	235229180	235229280	ENSG00000054267.21|ARID4B|HLTF|HLTF	903	-	2.8759475	1.0144037	-1.0	-1.0
chr1	235213768	235214026	ENSG00000054267.21|ARID4B|HLTF|HLTF	958	-	2.8147278	1.37349	-1.0	-1.0
chr1	235220301	235220456	ENSG00000054267.21|ARID4B|HLTF|HLTF	948	-	3.1197295	1.2872927	-1.0	-1.0
chr1	235154900	235155080	ENSG00000054267.21|ARID4B|HLTF|HLTF	926	-	4.185367	1.1314013	-1.0	-1.0
chr1	235181823	235181923	ENSG00000054267.21|ARID4B|HLTF|HLTF	936	-	5.698628	1.1937954	-1.0	-1.0
chr1	235135651	235135770	ENSG00000054267.21|ARID4B|HLTF|HLTF	961	-	6.120149	1.4142237	-1.0	-1.0
chr1	235131758	235131863	ENSG00000054267.21|ARID4B|HLTF|HLTF	944	-	5.8228064	1.2539566	-1.0	-1.0
chr1	235182438	235182703	ENSG00000054267.21|ARID4B|HLTF|HLTF	951	-	2.8854206	1.3081834	-1.0	-1.0
chr1	235414477	235414582	ENSG00000116957.12|TBCE|HLTF|HLTF	916	+	3.3170724	1.0753868	-1.0	-1.0
chr1	236899017	236899117	ENSG00000116984.12|MTR|HLTF|HLTF	940	+	5.700108	1.223875	-1.0	-1.0
chr1	236862235	236862335	ENSG00000116984.12|MTR|HLTF|HLTF	913	+	3.7662685	1.0628617	-1.0	-1.0
chr1	236885120	236885219	ENSG00000116984.12|MTR|HLTF|HLTF	942	+	5.905268	1.2378716	-1.0	-1.0
chr1	241631211	241631431	ENSG00000054277.13|OPN3|HLTF|HLTF	955	-	4.991023	1.345557	-1.0	-1.0
chr1	241633666	241633896	ENSG00000054277.13|OPN3|HLTF|HLTF	934	-	4.9043884	1.1828243	-1.0	-1.0
chr1	241635026	241635371	ENSG00000054277.13|OPN3|HLTF|HLTF	954	-	3.6879969	1.3408003	-1.0	-1.0
chr1	241629761	241629881	ENSG00000054277.13|OPN3|HLTF|HLTF	939	-	5.752825	1.2139382	-1.0	-1.0
chr1	241635027	241635372	ENSG00000203668.2|CHML|HLTF|HLTF	958	-	3.775559	1.3751284	-1.0	-1.0
chr1	241631207	241631427	ENSG00000203668.2|CHML|HLTF|HLTF	955	-	4.9106827	1.3484864	-1.0	-1.0
chr1	241633667	241633892	ENSG00000203668.2|CHML|HLTF|HLTF	935	-	5.041986	1.1881919	-1.0	-1.0
chr1	241629762	241629882	ENSG00000203668.2|CHML|HLTF|HLTF	942	-	5.753491	1.2399224	-1.0	-1.0
chr1	241850408	241850523	ENSG00000174371.16|EXO1|HLTF|HLTF	944	+	5.9428096	1.2492582	-1.0	-1.0
chr1	241885343	241885463	ENSG00000174371.16|EXO1|HLTF|HLTF	940	+	5.7608805	1.2235847	-1.0	-1.0
chr1	241848895	241849015	ENSG00000174371.16|EXO1|HLTF|HLTF	940	+	5.746057	1.2226197	-1.0	-1.0
chr1	241872051	241872266	ENSG00000174371.16|EXO1|HLTF|HLTF	918	+	4.2792053	1.0885272	-1.0	-1.0
chr1	241889464	241889579	ENSG00000174371.16|EXO1|HLTF|HLTF	912	+	3.7298195	1.0567243	-1.0	-1.0
chr1	243199059	243199189	ENSG00000143702.15|CEP170|HLTF|HLTF	941	-	5.8534994	1.2313783	-1.0	-1.0
chr1	243191052	243191152	ENSG00000143702.15|CEP170|HLTF|HLTF	912	-	3.7262385	1.0576057	-1.0	-1.0
chr1	244415980	244416078	ENSG00000035687.9|ADSS|HLTF|HLTF	913	-	3.9559424	1.061327	-1.0	-1.0
chr1	244860277	244860462	ENSG00000153187.18|HNRNPU|HLTF|HLTF	927	-	2.0068505	1.1390455	-1.0	-1.0
chr1	244855500	244855700	ENSG00000153187.18|HNRNPU|HLTF|HLTF	972	-	3.2479231	1.548523	-1.0	-1.0
chr1	244858672	244858922	ENSG00000153187.18|HNRNPU|HLTF|HLTF	982	-	2.582771	1.7448236	-1.0	-1.0
chr1	244857517	244857807	ENSG00000153187.18|HNRNPU|HLTF|HLTF	985	-	3.2769108	1.8180646	-1.0	-1.0
chr1	244862402	244862827	ENSG00000153187.18|HNRNPU|HLTF|HLTF	996	-	2.8337626	2.4543517	-1.0	-1.0
chr1	244859237	244859437	ENSG00000153187.18|HNRNPU|HLTF|HLTF	961	-	2.155427	1.4052172	-1.0	-1.0
chr1	244840732	244840872	ENSG00000153187.18|HNRNPU|HLTF|HLTF	925	-	3.873159	1.124863	-1.0	-1.0
chr1	244856727	244856937	ENSG00000153187.18|HNRNPU|HLTF|HLTF	976	-	2.3663118	1.6268357	-1.0	-1.0
chr1	244855820	244856210	ENSG00000153187.18|HNRNPU|HLTF|HLTF	981	-	2.16536	1.7220396	-1.0	-1.0
chr1	244857917	244858347	ENSG00000153187.18|HNRNPU|HLTF|HLTF	986	-	2.8901067	1.8452955	-1.0	-1.0
chr1	244854330	244854590	ENSG00000153187.18|HNRNPU|HLTF|HLTF	938	-	2.7365026	1.2068524	-1.0	-1.0
chr1	244864246	244864381	ENSG00000153187.18|HNRNPU|HLTF|HLTF	940	-	2.6205297	1.218348	-1.0	-1.0
chr1	244863616	244864126	ENSG00000153187.18|HNRNPU|HLTF|HLTF	991	-	2.136283	2.0350637	-1.0	-1.0
chr1	244856410	244856620	ENSG00000153187.18|HNRNPU|HLTF|HLTF	989	-	2.1806567	1.9713211	-1.0	-1.0
chr1	244863311	244863601	ENSG00000153187.18|HNRNPU|HLTF|HLTF	942	-	4.0583215	1.2341207	-1.0	-1.0
chr1	246253927	246254147	ENSG00000185420.18|SMYD3|HLTF|HLTF	920	-	4.0785317	1.0983102	-1.0	-1.0
chr1	246253747	246253852	ENSG00000185420.18|SMYD3|HLTF|HLTF	937	-	5.8991213	1.1993542	-1.0	-1.0
chr1	246272387	246272492	ENSG00000185420.18|SMYD3|HLTF|HLTF	931	-	5.776285	1.1598508	-1.0	-1.0
chr1	246253527	246253642	ENSG00000185420.18|SMYD3|HLTF|HLTF	941	-	5.7536125	1.2287474	-1.0	-1.0
chr1	246254217	246254447	ENSG00000185420.18|SMYD3|HLTF|HLTF	938	-	3.8269107	1.2080295	-1.0	-1.0
chr1	246254817	246254922	ENSG00000185420.18|SMYD3|HLTF|HLTF	937	-	5.7333326	1.197546	-1.0	-1.0
chr1	246270887	246271227	ENSG00000185420.18|SMYD3|HLTF|HLTF	957	-	6.1153955	1.3704787	-1.0	-1.0
chr1	246260312	246260507	ENSG00000185420.18|SMYD3|HLTF|HLTF	946	-	6.0468826	1.2681737	-1.0	-1.0
chr1	246238582	246238682	ENSG00000185420.18|SMYD3|HLTF|HLTF	902	-	3.780165	1.00758	-1.0	-1.0
chr1	246255357	246255477	ENSG00000185420.18|SMYD3|HLTF|HLTF	936	-	5.723726	1.1924113	-1.0	-1.0
chr1	246255017	246255242	ENSG00000185420.18|SMYD3|HLTF|HLTF	946	-	4.1844563	1.2654861	-1.0	-1.0
chr1	246257897	246258027	ENSG00000185420.18|SMYD3|HLTF|HLTF	943	-	5.93317	1.243278	-1.0	-1.0
chr1	246258527	246258712	ENSG00000185420.18|SMYD3|HLTF|HLTF	935	-	5.8024664	1.1844536	-1.0	-1.0
chr1	246271387	246271492	ENSG00000185420.18|SMYD3|HLTF|HLTF	940	-	5.937202	1.2241122	-1.0	-1.0
chr1	246271542	246271687	ENSG00000185420.18|SMYD3|HLTF|HLTF	942	-	6.0026164	1.2330946	-1.0	-1.0
chr1	246255532	246255792	ENSG00000185420.18|SMYD3|HLTF|HLTF	928	-	4.1214886	1.1426698	-1.0	-1.0
chr1	246254567	246254812	ENSG00000185420.18|SMYD3|HLTF|HLTF	936	-	4.9371605	1.1913533	-1.0	-1.0
chr1	246272912	246273077	ENSG00000185420.18|SMYD3|HLTF|HLTF	940	-	5.7672067	1.2252789	-1.0	-1.0
chr1	246849679	246849804	ENSG00000153207.14|AHCTF1|HLTF|HLTF	949	-	6.0503616	1.2957433	-1.0	-1.0
chr1	246850319	246850464	ENSG00000153207.14|AHCTF1|HLTF|HLTF	914	-	3.9173765	1.0676014	-1.0	-1.0
chr1	246850094	246850279	ENSG00000153207.14|AHCTF1|HLTF|HLTF	919	-	2.4975672	1.0902281	-1.0	-1.0
chr10	1012399	1012519	ENSG00000107937.18|GTPBP4|HLTF|HLTF	932	+	3.6512055	1.1653442	-1.0	-1.0
chr10	1017074	1017234	ENSG00000107937.18|GTPBP4|HLTF|HLTF	970	+	3.0230336	1.5236927	-1.0	-1.0
chr10	4981334	4981539	ENSG00000187134.13|AKR1C1|HLTF|HLTF	941	+	5.817971	1.2297543	-1.0	-1.0
chr10	5773841	5773941	ENSG00000057608.16|GDI2|HLTF|HLTF	920	-	3.774648	1.0961113	-1.0	-1.0
chr10	5765952	5766147	ENSG00000057608.16|GDI2|HLTF|HLTF	973	-	3.3362393	1.5622514	-1.0	-1.0
chr10	5796762	5796862	ENSG00000057608.16|GDI2|HLTF|HLTF	971	-	6.4485936	1.5336758	-1.0	-1.0
chr10	6106140	6106295	ENSG00000134453.15|RBM17|HLTF|HLTF	953	+	2.85624	1.330637	-1.0	-1.0
chr10	6114056	6114181	ENSG00000134453.15|RBM17|HLTF|HLTF	925	+	4.5504384	1.1234281	-1.0	-1.0
chr10	6115416	6115556	ENSG00000134453.15|RBM17|HLTF|HLTF	929	+	4.771022	1.1478338	-1.0	-1.0
chr10	7807658	7807788	ENSG00000165629.19|ATP5C1|HLTF|HLTF	944	+	5.926623	1.2540109	-1.0	-1.0
chr10	12029254	12029434	ENSG00000151461.19|UPF2|HLTF|HLTF	968	-	4.3813963	1.4959016	-1.0	-1.0
chr10	12029034	12029174	ENSG00000151461.19|UPF2|HLTF|HLTF	948	-	4.649274	1.2836983	-1.0	-1.0
chr10	12028849	12028969	ENSG00000151461.19|UPF2|HLTF|HLTF	943	-	5.855413	1.2453637	-1.0	-1.0
chr10	13110264	13110384	ENSG00000123240.16|OPTN|HLTF|HLTF	949	+	5.959248	1.2884341	-1.0	-1.0
chr10	17235263	17235368	ENSG00000026025.15|VIM|HLTF|HLTF	913	+	2.368707	1.0614183	-1.0	-1.0
chr10	17237254	17237494	ENSG00000026025.15|VIM|HLTF|HLTF	963	+	4.9200435	1.4328928	-1.0	-1.0
chr10	18565611	18567111	ENSG00000241058.3|NSUN6|HLTF|HLTF	970	-	6.114301	1.5242256	-1.0	-1.0
chr10	18570326	18570836	ENSG00000241058.3|NSUN6|HLTF|HLTF	956	-	4.813635	1.3593315	-1.0	-1.0
chr10	18563861	18564096	ENSG00000241058.3|NSUN6|HLTF|HLTF	934	-	4.5516224	1.1774106	-1.0	-1.0
chr10	18568951	18570251	ENSG00000241058.3|NSUN6|HLTF|HLTF	974	-	6.0405245	1.5792496	-1.0	-1.0
chr10	18570886	18571841	ENSG00000241058.3|NSUN6|HLTF|HLTF	954	-	5.7463074	1.3366368	-1.0	-1.0
chr10	18567351	18567671	ENSG00000241058.3|NSUN6|HLTF|HLTF	984	-	5.048641	1.8061602	-1.0	-1.0
chr10	18564096	18565041	ENSG00000241058.3|NSUN6|HLTF|HLTF	956	-	5.4857693	1.3545173	-1.0	-1.0
chr10	18552856	18553006	ENSG00000241058.3|NSUN6|HLTF|HLTF	940	-	5.750542	1.2198812	-1.0	-1.0
chr10	18565116	18565231	ENSG00000241058.3|NSUN6|HLTF|HLTF	943	-	5.770743	1.2464921	-1.0	-1.0
chr10	18563711	18563821	ENSG00000241058.3|NSUN6|HLTF|HLTF	935	-	5.714057	1.1885096	-1.0	-1.0
chr10	18568211	18568386	ENSG00000241058.3|NSUN6|HLTF|HLTF	925	-	4.616091	1.1277122	-1.0	-1.0
chr10	18568391	18568901	ENSG00000241058.3|NSUN6|HLTF|HLTF	957	-	5.7733254	1.3715111	-1.0	-1.0
chr10	18565251	18565606	ENSG00000241058.3|NSUN6|HLTF|HLTF	970	-	6.2192945	1.5173098	-1.0	-1.0
chr10	18552556	18552816	ENSG00000241058.3|NSUN6|HLTF|HLTF	961	-	5.0583506	1.4094213	-1.0	-1.0
chr10	18571846	18572386	ENSG00000241058.3|NSUN6|HLTF|HLTF	956	-	5.600317	1.3539271	-1.0	-1.0
chr10	18567696	18568206	ENSG00000241058.3|NSUN6|HLTF|HLTF	938	-	4.991828	1.2066436	-1.0	-1.0
chr10	18572406	18573096	ENSG00000241058.3|NSUN6|HLTF|HLTF	958	-	6.0968633	1.3778454	-1.0	-1.0
chr10	18573116	18573551	ENSG00000241058.3|NSUN6|HLTF|HLTF	956	-	5.9925933	1.3614116	-1.0	-1.0
chr10	21534384	21534519	ENSG00000078403.16|MLLT10|HLTF|HLTF	907	+	3.694662	1.0327065	-1.0	-1.0
chr10	21882281	21882411	ENSG00000136770.10|DNAJC1|HLTF|HLTF	958	-	3.53656	1.3750542	-1.0	-1.0
chr10	21759469	21759604	ENSG00000136770.10|DNAJC1|HLTF|HLTF	941	-	5.712249	1.2301747	-1.0	-1.0
chr10	21805994	21806094	ENSG00000136770.10|DNAJC1|HLTF|HLTF	947	-	6.0144258	1.2753159	-1.0	-1.0
chr10	27033224	27033334	ENSG00000107890.16|ANKRD26|HLTF|HLTF	939	-	5.7703476	1.218063	-1.0	-1.0
chr10	27048800	27048950	ENSG00000107890.16|ANKRD26|HLTF|HLTF	945	-	5.923735	1.2575306	-1.0	-1.0
chr10	28533157	28533257	ENSG00000095787.21|WAC|HLTF|HLTF	909	+	2.8623357	1.0427959	-1.0	-1.0
chr10	32021021	32021126	ENSG00000170759.10|KIF5B|HLTF|HLTF	936	-	2.8368855	1.1914685	-1.0	-1.0
chr10	32015508	32015638	ENSG00000170759.10|KIF5B|HLTF|HLTF	911	-	3.7249165	1.052303	-1.0	-1.0
chr10	32022882	32023036	ENSG00000170759.10|KIF5B|HLTF|HLTF	943	-	2.346501	1.2423053	-1.0	-1.0
chr10	32031072	32031277	ENSG00000170759.10|KIF5B|HLTF|HLTF	969	-	2.0070026	1.5069218	-1.0	-1.0
chr10	32033869	32033969	ENSG00000170759.10|KIF5B|HLTF|HLTF	903	-	1.8722291	1.0139866	-1.0	-1.0
chr10	32037253	32037373	ENSG00000170759.10|KIF5B|HLTF|HLTF	964	-	3.3810775	1.4474428	-1.0	-1.0
chr10	32021225	32021287	ENSG00000170759.10|KIF5B|HLTF|HLTF	916	-	2.6958761	1.074546	-1.0	-1.0
chr10	32929861	32929966	ENSG00000150093.18|ITGB1|HLTF|HLTF	907	-	2.313902	1.0294387	-1.0	-1.0
chr10	32911990	32912090	ENSG00000150093.18|ITGB1|HLTF|HLTF	930	-	3.324889	1.154252	-1.0	-1.0
chr10	32925870	32925970	ENSG00000150093.18|ITGB1|HLTF|HLTF	941	-	5.9638305	1.2312704	-1.0	-1.0
chr10	38118104	38118274	ENSG00000075407.18|ZNF37A|HLTF|HLTF	941	+	5.657316	1.2306156	-1.0	-1.0
chr10	38118115	38118275	ENSG00000283930.1|AL117339.5|HLTF|HLTF	947	+	5.958887	1.2764895	-1.0	-1.0
chr10	42335830	42335995	ENSG00000215146.4|BX322639.1|HLTF|HLTF	941	-	5.811452	1.2318083	-1.0	-1.0
chr10	42337130	42337310	ENSG00000215146.4|BX322639.1|HLTF|HLTF	931	-	4.6589375	1.1606331	-1.0	-1.0
chr10	42796798	42797043	ENSG00000165733.7|BMS1|HLTF|HLTF	924	+	3.0479484	1.120179	-1.0	-1.0
chr10	42798467	42798607	ENSG00000165733.7|BMS1|HLTF|HLTF	962	+	5.040681	1.4258761	-1.0	-1.0
chr10	42790397	42790511	ENSG00000165733.7|BMS1|HLTF|HLTF	961	+	6.1490026	1.4101881	-1.0	-1.0
chr10	42797128	42797231	ENSG00000165733.7|BMS1|HLTF|HLTF	937	+	2.1834877	1.1976647	-1.0	-1.0
chr10	46010412	46010512	ENSG00000266412.5|NCOA4|HLTF|HLTF	942	-	5.731091	1.2361287	-1.0	-1.0
chr10	48337595	48337760	ENSG00000107643.15|MAPK8|HLTF|HLTF	938	+	5.5610356	1.2053912	-1.0	-1.0
chr10	48337765	48337865	ENSG00000107643.15|MAPK8|HLTF|HLTF	961	+	6.1348677	1.404499	-1.0	-1.0
chr10	48338065	48338290	ENSG00000107643.15|MAPK8|HLTF|HLTF	936	+	4.909984	1.1923745	-1.0	-1.0
chr10	48338620	48338770	ENSG00000107643.15|MAPK8|HLTF|HLTF	913	+	4.185972	1.0620711	-1.0	-1.0
chr10	48352610	48352720	ENSG00000107643.15|MAPK8|HLTF|HLTF	912	+	3.907253	1.0561243	-1.0	-1.0
chr10	48338825	48338965	ENSG00000107643.15|MAPK8|HLTF|HLTF	956	+	5.3019176	1.355163	-1.0	-1.0
chr10	48352840	48352950	ENSG00000107643.15|MAPK8|HLTF|HLTF	943	+	5.766602	1.2462214	-1.0	-1.0
chr10	48336905	48337110	ENSG00000107643.15|MAPK8|HLTF|HLTF	944	+	5.892705	1.2501174	-1.0	-1.0
chr10	48353640	48353810	ENSG00000107643.15|MAPK8|HLTF|HLTF	950	+	5.9095163	1.2981089	-1.0	-1.0
chr10	48377550	48377685	ENSG00000107643.15|MAPK8|HLTF|HLTF	942	+	5.8399596	1.2380661	-1.0	-1.0
chr10	48339650	48339810	ENSG00000107643.15|MAPK8|HLTF|HLTF	933	+	5.39347	1.1747618	-1.0	-1.0
chr10	48372765	48372955	ENSG00000107643.15|MAPK8|HLTF|HLTF	924	+	4.1112757	1.1189934	-1.0	-1.0
chr10	49963400	49963515	ENSG00000204152.10|TIMM23B|HLTF|HLTF	931	+	4.938452	1.1630492	-1.0	-1.0
chr10	49966380	49966510	ENSG00000204152.10|TIMM23B|HLTF|HLTF	916	+	3.7523205	1.077654	-1.0	-1.0
chr10	49964085	49964280	ENSG00000204152.10|TIMM23B|HLTF|HLTF	955	+	4.9072886	1.350432	-1.0	-1.0
chr10	49964540	49964760	ENSG00000204152.10|TIMM23B|HLTF|HLTF	931	+	4.142598	1.1638389	-1.0	-1.0
chr10	58394997	58395097	ENSG00000108064.10|TFAM|HLTF|HLTF	910	+	2.5351462	1.0471199	-1.0	-1.0
chr10	59852597	59852697	ENSG00000108091.10|CCDC6|HLTF|HLTF	923	-	3.7944734	1.112522	-1.0	-1.0
chr10	59806953	59807073	ENSG00000108091.10|CCDC6|HLTF|HLTF	951	-	6.1139865	1.3108933	-1.0	-1.0
chr10	63214622	63214732	ENSG00000171988.18|JMJD1C|HLTF|HLTF	915	-	3.8155918	1.0680935	-1.0	-1.0
chr10	63214997	63215151	ENSG00000171988.18|JMJD1C|HLTF|HLTF	951	-	5.1664476	1.3085155	-1.0	-1.0
chr10	63207779	63207949	ENSG00000171988.18|JMJD1C|HLTF|HLTF	924	-	4.031353	1.118643	-1.0	-1.0
chr10	63208689	63208794	ENSG00000171988.18|JMJD1C|HLTF|HLTF	942	-	5.727698	1.2333703	-1.0	-1.0
chr10	63214767	63214977	ENSG00000171988.18|JMJD1C|HLTF|HLTF	956	-	3.34841	1.3546095	-1.0	-1.0
chr10	63206594	63206784	ENSG00000171988.18|JMJD1C|HLTF|HLTF	964	-	3.5782125	1.4378515	-1.0	-1.0
chr10	63177744	63177844	ENSG00000171988.18|JMJD1C|HLTF|HLTF	906	-	3.6843512	1.0261083	-1.0	-1.0
chr10	63208209	63208314	ENSG00000171988.18|JMJD1C|HLTF|HLTF	935	-	5.7277207	1.1858125	-1.0	-1.0
chr10	63214377	63214502	ENSG00000171988.18|JMJD1C|HLTF|HLTF	946	-	6.0510626	1.2683632	-1.0	-1.0
chr10	68007178	68007283	ENSG00000148634.15|HERC4|HLTF|HLTF	939	-	5.8753414	1.216908	-1.0	-1.0
chr10	68338570	68338687	ENSG00000096746.17|HNRNPH3|HLTF|HLTF	932	+	1.9455602	1.1698592	-1.0	-1.0
chr10	68339105	68339226	ENSG00000096746.17|HNRNPH3|HLTF|HLTF	937	+	2.692896	1.2026653	-1.0	-1.0
chr10	68341618	68341851	ENSG00000096746.17|HNRNPH3|HLTF|HLTF	959	+	3.6295695	1.3903707	-1.0	-1.0
chr10	68341982	68342152	ENSG00000096746.17|HNRNPH3|HLTF|HLTF	941	+	3.9620945	1.2283627	-1.0	-1.0
chr10	68339439	68339539	ENSG00000096746.17|HNRNPH3|HLTF|HLTF	931	+	2.7994175	1.1602945	-1.0	-1.0
chr10	68517198	68517298	ENSG00000122912.14|SLC25A16|HLTF|HLTF	940	-	5.705568	1.2207431	-1.0	-1.0
chr10	68644927	68645027	ENSG00000138336.8|TET1|HLTF|HLTF	916	+	3.7506435	1.0781054	-1.0	-1.0
chr10	68572396	68572591	ENSG00000138336.8|TET1|HLTF|HLTF	929	+	3.541228	1.1505326	-1.0	-1.0
chr10	68652500	68652594	ENSG00000138336.8|TET1|HLTF|HLTF	947	+	5.854837	1.2721237	-1.0	-1.0
chr10	68646067	68646277	ENSG00000138336.8|TET1|HLTF|HLTF	938	+	3.2586303	1.2103068	-1.0	-1.0
chr10	68788157	68788328	ENSG00000060339.13|CCAR1|HLTF|HLTF	954	+	2.9310713	1.3327221	-1.0	-1.0
chr10	68786135	68786218	ENSG00000060339.13|CCAR1|HLTF|HLTF	988	+	2.284745	1.9184446	-1.0	-1.0
chr10	68765887	68766052	ENSG00000060339.13|CCAR1|HLTF|HLTF	973	+	2.1815858	1.5642867	-1.0	-1.0
chr10	68772987	68773099	ENSG00000060339.13|CCAR1|HLTF|HLTF	922	+	1.7023915	1.109731	-1.0	-1.0
chr10	68789809	68789914	ENSG00000060339.13|CCAR1|HLTF|HLTF	908	+	2.4123	1.0375845	-1.0	-1.0
chr10	68967047	68967203	ENSG00000165732.12|DDX21|HLTF|HLTF	950	+	2.3794026	1.3029882	-1.0	-1.0
chr10	68968990	68969121	ENSG00000165732.12|DDX21|HLTF|HLTF	969	+	3.4896455	1.5152993	-1.0	-1.0
chr10	68982597	68982852	ENSG00000165732.12|DDX21|HLTF|HLTF	965	+	2.1831753	1.4591544	-1.0	-1.0
chr10	68962081	68962157	ENSG00000165732.12|DDX21|HLTF|HLTF	957	+	3.2454891	1.3693396	-1.0	-1.0
chr10	68963295	68963440	ENSG00000165732.12|DDX21|HLTF|HLTF	926	+	2.697927	1.1329185	-1.0	-1.0
chr10	68956202	68956302	ENSG00000165732.12|DDX21|HLTF|HLTF	903	+	2.005773	1.0137457	-1.0	-1.0
chr10	68959905	68960070	ENSG00000165732.12|DDX21|HLTF|HLTF	935	+	2.405247	1.1843783	-1.0	-1.0
chr10	68960075	68960249	ENSG00000165732.12|DDX21|HLTF|HLTF	945	+	1.8416529	1.2572933	-1.0	-1.0
chr10	69392124	69392224	ENSG00000156515.21|HK1|HLTF|HLTF	911	+	3.3206532	1.0491515	-1.0	-1.0
chr10	69369236	69369336	ENSG00000156515.21|HK1|HLTF|HLTF	934	+	5.7882032	1.1778619	-1.0	-1.0
chr10	71819494	71819622	ENSG00000197746.13|PSAP|HLTF|HLTF	940	-	5.6026554	1.2248466	-1.0	-1.0
chr10	72275124	72275269	ENSG00000168209.4|DDIT4|HLTF|HLTF	901	+	3.2685745	1.0054569	-1.0	-1.0
chr10	72513188	72513288	ENSG00000107745.18|MICU1|HLTF|HLTF	939	-	5.7083087	1.215588	-1.0	-1.0
chr10	73053395	73053495	ENSG00000122884.12|P4HA1|HLTF|HLTF	933	-	3.3260434	1.172617	-1.0	-1.0
chr10	73072063	73072168	ENSG00000122884.12|P4HA1|HLTF|HLTF	903	-	3.6705678	1.0119921	-1.0	-1.0
chr10	73214456	73214556	ENSG00000213551.4|DNAJC9|HLTF|HLTF	939	-	5.7083087	1.2150332	-1.0	-1.0
chr10	74025628	74025818	ENSG00000035403.17|VCL|HLTF|HLTF	943	+	5.936265	1.2446547	-1.0	-1.0
chr10	74070979	74071079	ENSG00000035403.17|VCL|HLTF|HLTF	901	+	3.262187	1.005562	-1.0	-1.0
chr10	74025630	74025815	ENSG00000225761.1|AL596247.1|HLTF|HLTF	943	+	5.941526	1.2445313	-1.0	-1.0
chr10	78040614	78040713	ENSG00000138326.18|RPS24|HLTF|HLTF	1000	+	3.591412	6.3696327	-1.0	-1.0
chr10	78040107	78040225	ENSG00000138326.18|RPS24|HLTF|HLTF	997	+	3.009323	2.4680939	-1.0	-1.0
chr10	78037091	78037193	ENSG00000138326.18|RPS24|HLTF|HLTF	925	+	2.7054276	1.1231072	-1.0	-1.0
chr10	78037193	78037393	ENSG00000138326.18|RPS24|HLTF|HLTF	1000	+	2.401714	3.940694	-1.0	-1.0
chr10	78035510	78035805	ENSG00000138326.18|RPS24|HLTF|HLTF	981	+	1.787423	1.728781	-1.0	-1.0
chr10	78040515	78040614	ENSG00000138326.18|RPS24|HLTF|HLTF	917	+	3.9772797	1.0792878	-1.0	-1.0
chr10	78033769	78033964	ENSG00000138326.18|RPS24|HLTF|HLTF	987	+	1.9806167	1.8801515	-1.0	-1.0
chr10	84143994	84144104	ENSG00000165678.20|GHITM|HLTF|HLTF	944	+	5.8744636	1.2485912	-1.0	-1.0
chr10	86446241	86446381	ENSG00000062650.18|WAPL|HLTF|HLTF	943	-	5.8316083	1.2411596	-1.0	-1.0
chr10	89725054	89725154	ENSG00000138182.14|KIF20B|HLTF|HLTF	902	+	3.2691576	1.0097907	-1.0	-1.0
chr10	89751345	89751455	ENSG00000138182.14|KIF20B|HLTF|HLTF	913	+	2.510783	1.062424	-1.0	-1.0
chr10	89754517	89754627	ENSG00000138182.14|KIF20B|HLTF|HLTF	960	+	5.616174	1.4026823	-1.0	-1.0
chr10	89737441	89737576	ENSG00000138182.14|KIF20B|HLTF|HLTF	957	+	5.8429456	1.3648918	-1.0	-1.0
chr10	89737646	89737826	ENSG00000138182.14|KIF20B|HLTF|HLTF	931	+	4.7230234	1.1595861	-1.0	-1.0
chr10	89738101	89738291	ENSG00000138182.14|KIF20B|HLTF|HLTF	946	+	2.959463	1.2709477	-1.0	-1.0
chr10	91953741	91953873	ENSG00000095564.13|BTAF1|HLTF|HLTF	926	+	2.3073456	1.1337112	-1.0	-1.0
chr10	92593335	92593452	ENSG00000138160.5|KIF11|HLTF|HLTF	939	+	5.816908	1.2139125	-1.0	-1.0
chr10	96157291	96157426	ENSG00000177853.14|ZNF518A|HLTF|HLTF	920	+	4.0374556	1.097751	-1.0	-1.0
chr10	101798000	101798154	ENSG00000198408.13|MGEA5|HLTF|HLTF	948	-	2.5335042	1.2825435	-1.0	-1.0
chr10	101817968	101818093	ENSG00000198408.13|MGEA5|HLTF|HLTF	915	-	2.214416	1.072959	-1.0	-1.0
chr10	101807729	101807869	ENSG00000198408.13|MGEA5|HLTF|HLTF	953	-	5.142795	1.3279641	-1.0	-1.0
chr10	101818268	101818428	ENSG00000198408.13|MGEA5|HLTF|HLTF	920	-	2.1301262	1.0976764	-1.0	-1.0
chr10	101798841	101799296	ENSG00000198408.13|MGEA5|HLTF|HLTF	965	-	2.1881652	1.4561819	-1.0	-1.0
chr10	101803734	101803869	ENSG00000198408.13|MGEA5|HLTF|HLTF	939	-	2.9678974	1.2147148	-1.0	-1.0
chr10	101800241	101800400	ENSG00000198408.13|MGEA5|HLTF|HLTF	992	-	3.563493	2.0900831	-1.0	-1.0
chr10	101793912	101794037	ENSG00000198408.13|MGEA5|HLTF|HLTF	942	-	5.727698	1.2353952	-1.0	-1.0
chr10	102108913	102109018	ENSG00000198728.10|LDB1|HLTF|HLTF	904	-	3.6808112	1.0167147	-1.0	-1.0
chr10	102157195	102157305	ENSG00000166197.16|NOLC1|HLTF|HLTF	928	+	3.9076903	1.1421117	-1.0	-1.0
chr10	102160816	102160941	ENSG00000166197.16|NOLC1|HLTF|HLTF	933	+	3.2384412	1.1762762	-1.0	-1.0
chr10	103440374	103440559	ENSG00000148843.13|PDCD11|HLTF|HLTF	925	+	4.996022	1.1231099	-1.0	-1.0
chr10	104002311	104002676	ENSG00000065613.13|SLK|HLTF|HLTF	974	+	4.6198845	1.5838075	-1.0	-1.0
chr10	104002681	104002801	ENSG00000065613.13|SLK|HLTF|HLTF	927	+	3.2869148	1.1381137	-1.0	-1.0
chr10	104003306	104003416	ENSG00000065613.13|SLK|HLTF|HLTF	943	+	5.766471	1.2470858	-1.0	-1.0
chr10	104008251	104008351	ENSG00000065613.13|SLK|HLTF|HLTF	904	+	2.6415353	1.0172719	-1.0	-1.0
chr10	103967765	103967890	ENSG00000065613.13|SLK|HLTF|HLTF	965	+	4.095996	1.4538193	-1.0	-1.0
chr10	104002991	104003216	ENSG00000065613.13|SLK|HLTF|HLTF	949	+	2.854824	1.2945955	-1.0	-1.0
chr10	104025583	104025683	ENSG00000065613.13|SLK|HLTF|HLTF	909	+	3.703434	1.0394498	-1.0	-1.0
chr10	110297571	110297736	ENSG00000119953.12|SMNDC1|HLTF|HLTF	951	-	5.9908414	1.3094168	-1.0	-1.0
chr10	110584182	110584372	ENSG00000108055.9|SMC3|HLTF|HLTF	931	+	2.1598794	1.1621606	-1.0	-1.0
chr10	110601995	110602178	ENSG00000108055.9|SMC3|HLTF|HLTF	948	+	3.3445935	1.2821853	-1.0	-1.0
chr10	110583383	110583543	ENSG00000108055.9|SMC3|HLTF|HLTF	976	+	3.0242915	1.6226496	-1.0	-1.0
chr10	110602493	110602648	ENSG00000108055.9|SMC3|HLTF|HLTF	944	+	5.8634233	1.2528908	-1.0	-1.0
chr10	110580908	110581021	ENSG00000108055.9|SMC3|HLTF|HLTF	957	+	3.7569964	1.3710074	-1.0	-1.0
chr10	110589891	110589991	ENSG00000108055.9|SMC3|HLTF|HLTF	945	+	2.66589	1.2587833	-1.0	-1.0
chr10	114131235	114131336	ENSG00000165813.18|CCDC186|HLTF|HLTF	943	-	5.745371	1.2423705	-1.0	-1.0
chr10	114125111	114125221	ENSG00000165813.18|CCDC186|HLTF|HLTF	938	-	5.7494802	1.2095795	-1.0	-1.0
chr10	117283503	117283658	ENSG00000165650.11|PDZD8|HLTF|HLTF	943	-	5.597863	1.2427496	-1.0	-1.0
chr10	119038242	119038407	ENSG00000107581.12|EIF3A|HLTF|HLTF	925	-	1.8265157	1.1231403	-1.0	-1.0
chr10	119035924	119036268	ENSG00000107581.12|EIF3A|HLTF|HLTF	960	-	3.3055854	1.3950149	-1.0	-1.0
chr10	119072919	119073029	ENSG00000107581.12|EIF3A|HLTF|HLTF	943	-	5.876863	1.2465236	-1.0	-1.0
chr10	119042493	119042772	ENSG00000107581.12|EIF3A|HLTF|HLTF	978	-	2.193638	1.6513407	-1.0	-1.0
chr10	119042283	119042493	ENSG00000107581.12|EIF3A|HLTF|HLTF	980	-	2.1225111	1.7025206	-1.0	-1.0
chr10	119050520	119050660	ENSG00000107581.12|EIF3A|HLTF|HLTF	960	-	1.9043112	1.3942541	-1.0	-1.0
chr10	119041993	119042238	ENSG00000107581.12|EIF3A|HLTF|HLTF	971	-	2.07855	1.5346692	-1.0	-1.0
chr10	119037118	119037253	ENSG00000107581.12|EIF3A|HLTF|HLTF	923	-	1.7355278	1.1153678	-1.0	-1.0
chr10	119049800	119049980	ENSG00000107581.12|EIF3A|HLTF|HLTF	1000	-	2.9308991	3.67385	-1.0	-1.0
chr10	119073440	119073577	ENSG00000107581.12|EIF3A|HLTF|HLTF	954	-	3.4024286	1.3339884	-1.0	-1.0
chr10	119058025	119058200	ENSG00000107581.12|EIF3A|HLTF|HLTF	921	-	1.7102664	1.0999492	-1.0	-1.0
chr10	119060745	119060844	ENSG00000107581.12|EIF3A|HLTF|HLTF	945	-	4.2377167	1.2608846	-1.0	-1.0
chr10	125833836	125833941	ENSG00000107949.16|BCCIP|HLTF|HLTF	930	+	4.7974324	1.153537	-1.0	-1.0
chr10	125831419	125831559	ENSG00000107949.16|BCCIP|HLTF|HLTF	932	+	3.7240632	1.1645998	-1.0	-1.0
chr10	125830561	125830651	ENSG00000107949.16|BCCIP|HLTF|HLTF	928	+	4.041355	1.1444417	-1.0	-1.0
chr10	128111926	128112045	ENSG00000148773.13|MKI67|HLTF|HLTF	937	-	3.9468422	1.2034956	-1.0	-1.0
chr10	128105748	128105863	ENSG00000148773.13|MKI67|HLTF|HLTF	908	-	2.9607909	1.0363301	-1.0	-1.0
chr10	128111664	128111764	ENSG00000148773.13|MKI67|HLTF|HLTF	925	-	3.8121538	1.1241444	-1.0	-1.0
chr10	128101422	128101547	ENSG00000148773.13|MKI67|HLTF|HLTF	923	-	2.9067383	1.1151608	-1.0	-1.0
chr10	128109148	128109253	ENSG00000148773.13|MKI67|HLTF|HLTF	912	-	2.465942	1.0543766	-1.0	-1.0
chr10	128107768	128107963	ENSG00000148773.13|MKI67|HLTF|HLTF	952	-	2.706384	1.3163326	-1.0	-1.0
chr10	128108958	128109098	ENSG00000148773.13|MKI67|HLTF|HLTF	923	-	1.9803075	1.1146822	-1.0	-1.0
chr10	128103498	128103643	ENSG00000148773.13|MKI67|HLTF|HLTF	942	-	2.4824224	1.2350979	-1.0	-1.0
chr10	128102688	128102953	ENSG00000148773.13|MKI67|HLTF|HLTF	911	-	3.8186388	1.0506048	-1.0	-1.0
chr10	128106373	128106593	ENSG00000148773.13|MKI67|HLTF|HLTF	953	-	2.4358516	1.3270253	-1.0	-1.0
chr10	128104378	128104693	ENSG00000148773.13|MKI67|HLTF|HLTF	945	-	2.9263184	1.2597307	-1.0	-1.0
chr10	128108193	128108313	ENSG00000148773.13|MKI67|HLTF|HLTF	916	-	2.6999183	1.0778394	-1.0	-1.0
chr10	128102578	128102683	ENSG00000148773.13|MKI67|HLTF|HLTF	926	-	2.4529438	1.1295626	-1.0	-1.0
chr10	128105623	128105723	ENSG00000148773.13|MKI67|HLTF|HLTF	920	-	2.5732257	1.0993764	-1.0	-1.0
chr10	128103003	128103298	ENSG00000148773.13|MKI67|HLTF|HLTF	949	-	4.2916627	1.2958453	-1.0	-1.0
chr10	128104103	128104253	ENSG00000148773.13|MKI67|HLTF|HLTF	937	-	3.2749388	1.199452	-1.0	-1.0
chr10	128108493	128108618	ENSG00000148773.13|MKI67|HLTF|HLTF	926	-	2.7479937	1.129606	-1.0	-1.0
chr10	128112152	128112252	ENSG00000148773.13|MKI67|HLTF|HLTF	900	-	2.379069	1.0010504	-1.0	-1.0
chr10	128099113	128099255	ENSG00000148773.13|MKI67|HLTF|HLTF	969	-	3.6861875	1.5045793	-1.0	-1.0
chr10	128101262	128101397	ENSG00000148773.13|MKI67|HLTF|HLTF	910	-	2.8316493	1.0438786	-1.0	-1.0
chr10	128106003	128106263	ENSG00000148773.13|MKI67|HLTF|HLTF	918	-	2.171439	1.0869548	-1.0	-1.0
chr10	128104918	128105153	ENSG00000148773.13|MKI67|HLTF|HLTF	932	-	2.2527268	1.1676009	-1.0	-1.0
chr10	128103738	128103878	ENSG00000148773.13|MKI67|HLTF|HLTF	942	-	2.7405834	1.2342759	-1.0	-1.0
chr10	128105293	128105408	ENSG00000148773.13|MKI67|HLTF|HLTF	908	-	2.0835214	1.0341977	-1.0	-1.0
chr10	131950496	131950646	ENSG00000175470.18|PPP2R2D|HLTF|HLTF	943	+	5.711258	1.2460598	-1.0	-1.0
chr11	291424	291574	ENSG00000142102.15|PGGHG|HLTF|HLTF	938	+	5.768048	1.2052162	-1.0	-1.0
chr11	290529	290649	ENSG00000142102.15|PGGHG|HLTF|HLTF	949	+	6.049032	1.2926503	-1.0	-1.0
chr11	292940	293040	ENSG00000142102.15|PGGHG|HLTF|HLTF	940	+	5.697385	1.2245712	-1.0	-1.0
chr11	290779	290899	ENSG00000142102.15|PGGHG|HLTF|HLTF	940	+	5.79416	1.2242664	-1.0	-1.0
chr11	291189	291339	ENSG00000142102.15|PGGHG|HLTF|HLTF	928	+	4.815567	1.1419109	-1.0	-1.0
chr11	291744	291844	ENSG00000142102.15|PGGHG|HLTF|HLTF	920	+	3.774648	1.0968809	-1.0	-1.0
chr11	611678	611788	ENSG00000070047.11|PHRF1|HLTF|HLTF	941	+	5.736237	1.2290138	-1.0	-1.0
chr11	812483	812628	ENSG00000177600.8|RPLP2|HLTF|HLTF	980	+	2.2836373	1.6931362	-1.0	-1.0
chr11	810261	810357	ENSG00000177600.8|RPLP2|HLTF|HLTF	901	+	1.5224749	1.0029076	-1.0	-1.0
chr11	811521	811676	ENSG00000177600.8|RPLP2|HLTF|HLTF	957	+	1.9117287	1.3652744	-1.0	-1.0
chr11	812759	812880	ENSG00000177600.8|RPLP2|HLTF|HLTF	997	+	3.4956071	2.471283	-1.0	-1.0
chr11	965205	965355	ENSG00000183020.13|AP2A2|HLTF|HLTF	939	+	5.815915	1.2157607	-1.0	-1.0
chr11	2695797	2695897	ENSG00000269821.1|KCNQ1OT1|HLTF|HLTF	946	-	5.8523765	1.2670159	-1.0	-1.0
chr11	2648497	2648832	ENSG00000269821.1|KCNQ1OT1|HLTF|HLTF	941	-	5.4210577	1.229373	-1.0	-1.0
chr11	2646042	2646172	ENSG00000269821.1|KCNQ1OT1|HLTF|HLTF	943	-	5.8631063	1.2406433	-1.0	-1.0
chr11	2647637	2647757	ENSG00000269821.1|KCNQ1OT1|HLTF|HLTF	939	-	5.7878757	1.2111346	-1.0	-1.0
chr11	2657292	2657397	ENSG00000269821.1|KCNQ1OT1|HLTF|HLTF	940	-	5.702838	1.2228668	-1.0	-1.0
chr11	2650927	2651097	ENSG00000269821.1|KCNQ1OT1|HLTF|HLTF	945	-	5.9356894	1.2569275	-1.0	-1.0
chr11	2659172	2659282	ENSG00000269821.1|KCNQ1OT1|HLTF|HLTF	920	-	3.8156133	1.0956414	-1.0	-1.0
chr11	2652187	2652467	ENSG00000269821.1|KCNQ1OT1|HLTF|HLTF	972	-	6.360227	1.5573318	-1.0	-1.0
chr11	2656527	2656682	ENSG00000269821.1|KCNQ1OT1|HLTF|HLTF	928	-	4.6508036	1.1419886	-1.0	-1.0
chr11	2651557	2651777	ENSG00000269821.1|KCNQ1OT1|HLTF|HLTF	978	-	6.0765033	1.6512939	-1.0	-1.0
chr11	2657172	2657272	ENSG00000269821.1|KCNQ1OT1|HLTF|HLTF	944	-	6.0092425	1.2514132	-1.0	-1.0
chr11	2640992	2641112	ENSG00000269821.1|KCNQ1OT1|HLTF|HLTF	923	-	5.6983514	1.111583	-1.0	-1.0
chr11	2643402	2643502	ENSG00000269821.1|KCNQ1OT1|HLTF|HLTF	931	-	5.6909394	1.1585991	-1.0	-1.0
chr11	2649532	2649637	ENSG00000269821.1|KCNQ1OT1|HLTF|HLTF	942	-	5.765088	1.2388399	-1.0	-1.0
chr11	2649777	2650122	ENSG00000269821.1|KCNQ1OT1|HLTF|HLTF	935	-	5.1455526	1.1850861	-1.0	-1.0
chr11	2649232	2649352	ENSG00000269821.1|KCNQ1OT1|HLTF|HLTF	928	-	5.7639413	1.1421878	-1.0	-1.0
chr11	2647402	2647507	ENSG00000269821.1|KCNQ1OT1|HLTF|HLTF	901	-	3.7561038	1.0060265	-1.0	-1.0
chr11	2644167	2644327	ENSG00000269821.1|KCNQ1OT1|HLTF|HLTF	944	-	5.366498	1.2534616	-1.0	-1.0
chr11	2658997	2659152	ENSG00000269821.1|KCNQ1OT1|HLTF|HLTF	926	-	3.926639	1.1297408	-1.0	-1.0
chr11	3002486	3002600	ENSG00000110619.17|CARS|HLTF|HLTF	954	-	3.5611348	1.3337036	-1.0	-1.0
chr11	3001961	3002121	ENSG00000110619.17|CARS|HLTF|HLTF	989	-	5.9284134	1.9702799	-1.0	-1.0
chr11	3713842	3713957	ENSG00000110713.15|NUP98|HLTF|HLTF	934	-	5.7206736	1.1826828	-1.0	-1.0
chr11	4138244	4138464	ENSG00000167325.14|RRM1|HLTF|HLTF	931	+	4.4053454	1.1637824	-1.0	-1.0
chr11	5248242	5248372	ENSG00000213934.6|HBG1|HLTF|HLTF	913	-	4.292867	1.0611799	-1.0	-1.0
chr11	5460604	5460779	ENSG00000196565.13|HBG2|HLTF|HLTF	929	-	3.987617	1.1469755	-1.0	-1.0
chr11	5461799	5461964	ENSG00000196565.13|HBG2|HLTF|HLTF	936	-	3.0046847	1.193707	-1.0	-1.0
chr11	5467804	5467964	ENSG00000196565.13|HBG2|HLTF|HLTF	945	-	5.9186134	1.2601206	-1.0	-1.0
chr11	5457869	5457969	ENSG00000196565.13|HBG2|HLTF|HLTF	916	-	3.758444	1.0779432	-1.0	-1.0
chr11	5401699	5401874	ENSG00000196565.13|HBG2|HLTF|HLTF	959	-	6.0444865	1.3829583	-1.0	-1.0
chr11	5440519	5440624	ENSG00000196565.13|HBG2|HLTF|HLTF	945	-	5.8035655	1.2589877	-1.0	-1.0
chr11	5466879	5466999	ENSG00000196565.13|HBG2|HLTF|HLTF	943	-	5.811473	1.2476189	-1.0	-1.0
chr11	5461984	5462084	ENSG00000196565.13|HBG2|HLTF|HLTF	944	-	5.788566	1.2509142	-1.0	-1.0
chr11	5458439	5458539	ENSG00000196565.13|HBG2|HLTF|HLTF	940	-	5.697385	1.2245712	-1.0	-1.0
chr11	5466880	5467035	ENSG00000167355.7|AC087380.1|HLTF|HLTF	936	-	5.3771796	1.195135	-1.0	-1.0
chr11	5458435	5458540	ENSG00000167355.7|AC087380.1|HLTF|HLTF	940	-	5.697385	1.224443	-1.0	-1.0
chr11	5461800	5461965	ENSG00000167355.7|AC087380.1|HLTF|HLTF	937	-	2.9912827	1.2005169	-1.0	-1.0
chr11	5401700	5401875	ENSG00000167355.7|AC087380.1|HLTF|HLTF	960	-	6.0669603	1.3979468	-1.0	-1.0
chr11	5457860	5457960	ENSG00000167355.7|AC087380.1|HLTF|HLTF	940	-	5.691939	1.2250509	-1.0	-1.0
chr11	5467805	5467965	ENSG00000167355.7|AC087380.1|HLTF|HLTF	944	-	5.923548	1.2553828	-1.0	-1.0
chr11	5461985	5462085	ENSG00000167355.7|AC087380.1|HLTF|HLTF	944	-	5.788566	1.2504861	-1.0	-1.0
chr11	5460605	5460835	ENSG00000167355.7|AC087380.1|HLTF|HLTF	937	-	4.0140953	1.1982055	-1.0	-1.0
chr11	5440520	5440625	ENSG00000167355.7|AC087380.1|HLTF|HLTF	940	-	5.803834	1.2238815	-1.0	-1.0
chr11	5467420	5467520	ENSG00000167355.7|AC087380.1|HLTF|HLTF	940	-	5.697385	1.2245712	-1.0	-1.0
chr11	5461986	5462086	ENSG00000213931.5|HBE1|HLTF|HLTF	941	-	5.7364507	1.2314867	-1.0	-1.0
chr11	5461801	5461966	ENSG00000213931.5|HBE1|HLTF|HLTF	936	-	2.9801972	1.1963887	-1.0	-1.0
chr11	5460601	5460836	ENSG00000213931.5|HBE1|HLTF|HLTF	939	-	4.265285	1.2135084	-1.0	-1.0
chr11	5466876	5467036	ENSG00000213931.5|HBE1|HLTF|HLTF	934	-	5.429926	1.1815612	-1.0	-1.0
chr11	5457861	5457971	ENSG00000213931.5|HBE1|HLTF|HLTF	935	-	4.7858567	1.1838975	-1.0	-1.0
chr11	5401701	5401871	ENSG00000213931.5|HBE1|HLTF|HLTF	961	-	6.2126	1.4050242	-1.0	-1.0
chr11	5467806	5467966	ENSG00000213931.5|HBE1|HLTF|HLTF	945	-	5.922773	1.2569709	-1.0	-1.0
chr11	5440521	5440626	ENSG00000213931.5|HBE1|HLTF|HLTF	937	-	5.761983	1.2004616	-1.0	-1.0
chr11	5458436	5458561	ENSG00000213931.5|HBE1|HLTF|HLTF	932	-	5.697385	1.1698463	-1.0	-1.0
chr11	9178912	9179037	ENSG00000184014.7|DENND5A|HLTF|HLTF	918	-	3.8346708	1.0868082	-1.0	-1.0
chr11	10798932	10799092	ENSG00000110321.16|EIF4G2|HLTF|HLTF	940	-	3.5955408	1.2230648	-1.0	-1.0
chr11	10800431	10800536	ENSG00000110321.16|EIF4G2|HLTF|HLTF	903	-	2.3607779	1.0143871	-1.0	-1.0
chr11	10803534	10803664	ENSG00000110321.16|EIF4G2|HLTF|HLTF	935	-	5.302523	1.189675	-1.0	-1.0
chr11	10797754	10797881	ENSG00000110321.16|EIF4G2|HLTF|HLTF	967	-	6.3123693	1.4766182	-1.0	-1.0
chr11	11942879	11943069	ENSG00000170242.17|USP47|HLTF|HLTF	946	+	5.023123	1.26517	-1.0	-1.0
chr11	11885390	11885565	ENSG00000170242.17|USP47|HLTF|HLTF	944	+	5.8614264	1.2554672	-1.0	-1.0
chr11	13728666	13728776	ENSG00000197601.12|FAR1|HLTF|HLTF	944	+	5.8368735	1.2524534	-1.0	-1.0
chr11	14475824	14475945	ENSG00000129083.12|COPB1|HLTF|HLTF	935	-	4.065821	1.1886265	-1.0	-1.0
chr11	14605746	14605931	ENSG00000129084.17|PSMA1|HLTF|HLTF	960	-	5.5452747	1.3936298	-1.0	-1.0
chr11	16752703	16752838	ENSG00000110696.9|C11orf58|HLTF|HLTF	942	+	4.1706614	1.2393351	-1.0	-1.0
chr11	16754875	16755070	ENSG00000110696.9|C11orf58|HLTF|HLTF	959	+	4.527949	1.3860185	-1.0	-1.0
chr11	17074696	17074811	ENSG00000110700.6|RPS13|HLTF|HLTF	937	-	5.7337036	1.2037148	-1.0	-1.0
chr11	17075721	17075951	ENSG00000110700.6|RPS13|HLTF|HLTF	986	-	3.472539	1.84391	-1.0	-1.0
chr11	17075778	17075868	ENSG00000201403.1|SNORD14B|HLTF|HLTF	982	-	2.9286451	1.7504718	-1.0	-1.0
chr11	17169591	17169711	ENSG00000011405.13|PIK3C2A|HLTF|HLTF	920	-	3.7784462	1.0960761	-1.0	-1.0
chr11	17331411	17331516	ENSG00000070081.15|NUCB2|HLTF|HLTF	927	+	3.6532211	1.1364257	-1.0	-1.0
chr11	17312027	17312120	ENSG00000070081.15|NUCB2|HLTF|HLTF	979	+	3.1310349	1.6881391	-1.0	-1.0
chr11	17330201	17330297	ENSG00000070081.15|NUCB2|HLTF|HLTF	906	+	2.1014304	1.0255691	-1.0	-1.0
chr11	17310864	17311010	ENSG00000070081.15|NUCB2|HLTF|HLTF	970	+	2.1622593	1.5236968	-1.0	-1.0
chr11	17282828	17282928	ENSG00000070081.15|NUCB2|HLTF|HLTF	941	+	5.735058	1.231208	-1.0	-1.0
chr11	18400844	18400994	ENSG00000134333.13|LDHA|HLTF|HLTF	927	+	3.1714597	1.1343137	-1.0	-1.0
chr11	18407116	18407496	ENSG00000134333.13|LDHA|HLTF|HLTF	948	+	4.6131296	1.2798485	-1.0	-1.0
chr11	18615792	18615902	ENSG00000179119.14|SPTY2D1|HLTF|HLTF	909	-	2.8657744	1.0415424	-1.0	-1.0
chr11	18609800	18609915	ENSG00000179119.14|SPTY2D1|HLTF|HLTF	939	-	5.7900867	1.2112098	-1.0	-1.0
chr11	27340705	27340837	ENSG00000109881.16|CCDC34|HLTF|HLTF	935	-	3.2503643	1.1896662	-1.0	-1.0
chr11	28082870	28082968	ENSG00000121621.6|KIF18A|HLTF|HLTF	942	-	5.731091	1.2362611	-1.0	-1.0
chr11	31735217	31735362	ENSG00000109911.18|ELP4|HLTF|HLTF	941	+	5.854771	1.2322618	-1.0	-1.0
chr11	31730452	31730562	ENSG00000109911.18|ELP4|HLTF|HLTF	941	+	5.878983	1.2296511	-1.0	-1.0
chr11	31731502	31731682	ENSG00000109911.18|ELP4|HLTF|HLTF	938	+	5.010634	1.2108579	-1.0	-1.0
chr11	32588593	32588708	ENSG00000149100.12|EIF3M|HLTF|HLTF	942	+	5.834035	1.2400429	-1.0	-1.0
chr11	32587013	32587123	ENSG00000149100.12|EIF3M|HLTF|HLTF	942	+	5.750253	1.23646	-1.0	-1.0
chr11	32934842	32934947	ENSG00000060749.14|QSER1|HLTF|HLTF	916	+	3.2957184	1.076191	-1.0	-1.0
chr11	34086078	34086219	ENSG00000135387.20|CAPRIN1|HLTF|HLTF	935	+	2.95597	1.1895026	-1.0	-1.0
chr11	34076235	34076430	ENSG00000135387.20|CAPRIN1|HLTF|HLTF	969	+	2.7386074	1.5144963	-1.0	-1.0
chr11	35663379	35663719	ENSG00000166326.6|TRIM44|HLTF|HLTF	998	+	3.138483	2.6229012	-1.0	-1.0
chr11	35806367	35806502	ENSG00000166326.6|TRIM44|HLTF|HLTF	919	+	2.917396	1.0915574	-1.0	-1.0
chr11	43399917	43400022	ENSG00000052841.14|TTC17|HLTF|HLTF	921	+	3.78933	1.1021955	-1.0	-1.0
chr11	43389696	43389816	ENSG00000052841.14|TTC17|HLTF|HLTF	915	+	3.8225622	1.0689331	-1.0	-1.0
chr11	43465920	43466045	ENSG00000052841.14|TTC17|HLTF|HLTF	941	+	5.7805223	1.2276577	-1.0	-1.0
chr11	46382621	46382746	ENSG00000110492.15|MDK|HLTF|HLTF	939	+	5.8886313	1.2147878	-1.0	-1.0
chr11	46763480	46763625	ENSG00000175216.14|CKAP5|HLTF|HLTF	956	-	4.419656	1.3586618	-1.0	-1.0
chr11	46816202	46816397	ENSG00000175216.14|CKAP5|HLTF|HLTF	952	-	3.3806224	1.3206211	-1.0	-1.0
chr11	46778163	46778308	ENSG00000175216.14|CKAP5|HLTF|HLTF	966	-	4.186174	1.4726067	-1.0	-1.0
chr11	46809761	46809874	ENSG00000175216.14|CKAP5|HLTF|HLTF	919	-	2.8663473	1.0904512	-1.0	-1.0
chr11	46818394	46818503	ENSG00000175216.14|CKAP5|HLTF|HLTF	915	-	2.5206988	1.0719564	-1.0	-1.0
chr11	47418813	47418933	ENSG00000165916.8|PSMC3|HLTF|HLTF	939	-	5.8072147	1.2173299	-1.0	-1.0
chr11	47746120	47746360	ENSG00000109920.12|FNBP4|HLTF|HLTF	987	-	3.279286	1.8767834	-1.0	-1.0
chr11	47743946	47744051	ENSG00000109920.12|FNBP4|HLTF|HLTF	912	-	3.8773131	1.056368	-1.0	-1.0
chr11	47732547	47732670	ENSG00000109920.12|FNBP4|HLTF|HLTF	940	-	3.0173342	1.2210621	-1.0	-1.0
chr11	47752944	47753079	ENSG00000109920.12|FNBP4|HLTF|HLTF	927	-	4.07397	1.1390594	-1.0	-1.0
chr11	47736615	47736735	ENSG00000109920.12|FNBP4|HLTF|HLTF	938	-	2.8892908	1.2042484	-1.0	-1.0
chr11	47751142	47751277	ENSG00000109920.12|FNBP4|HLTF|HLTF	930	-	3.9050534	1.1547805	-1.0	-1.0
chr11	47732347	47732447	ENSG00000109920.12|FNBP4|HLTF|HLTF	912	-	3.7262385	1.0575585	-1.0	-1.0
chr11	57326359	57326478	ENSG00000149136.8|SSRP1|HLTF|HLTF	928	-	2.8500464	1.1402159	-1.0	-1.0
chr11	57326782	57326962	ENSG00000149136.8|SSRP1|HLTF|HLTF	943	-	2.9529357	1.24229	-1.0	-1.0
chr11	57801762	57801897	ENSG00000198561.13|CTNND1|HLTF|HLTF	943	+	5.8845763	1.2449336	-1.0	-1.0
chr11	58610949	58611049	ENSG00000186660.14|ZFP91|HLTF|HLTF	936	+	2.6877015	1.1951269	-1.0	-1.0
chr11	58579110	58579290	ENSG00000186660.14|ZFP91|HLTF|HLTF	926	+	4.70922	1.1315503	-1.0	-1.0
chr11	58611633	58611733	ENSG00000186660.14|ZFP91|HLTF|HLTF	902	+	2.0677443	1.00765	-1.0	-1.0
chr11	58610949	58611049	ENSG00000255073.8|ZFP91-CNTF|HLTF|HLTF	939	+	2.6877015	1.2125235	-1.0	-1.0
chr11	58579171	58579291	ENSG00000255073.8|ZFP91-CNTF|HLTF|HLTF	935	+	5.741183	1.1837955	-1.0	-1.0
chr11	58611633	58611733	ENSG00000255073.8|ZFP91-CNTF|HLTF|HLTF	901	+	2.0677443	1.0061302	-1.0	-1.0
chr11	59576809	59576954	ENSG00000110048.11|OSBP|HLTF|HLTF	915	-	4.0825543	1.070567	-1.0	-1.0
chr11	59600505	59600627	ENSG00000110048.11|OSBP|HLTF|HLTF	952	-	4.0139704	1.3160384	-1.0	-1.0
chr11	59806399	59806569	ENSG00000166902.4|MRPL16|HLTF|HLTF	951	-	6.0761976	1.3076422	-1.0	-1.0
chr11	61802054	61802209	ENSG00000149485.18|FADS1|HLTF|HLTF	937	-	5.0050836	1.1974516	-1.0	-1.0
chr11	61800369	61800564	ENSG00000149485.18|FADS1|HLTF|HLTF	923	-	3.7361197	1.1142431	-1.0	-1.0
chr11	61965004	61965209	ENSG00000167996.15|FTH1|HLTF|HLTF	963	-	2.1545527	1.4288349	-1.0	-1.0
chr11	62148738	62148846	ENSG00000149503.12|INCENP|HLTF|HLTF	977	+	6.5623703	1.6361121	-1.0	-1.0
chr11	62130086	62130186	ENSG00000149503.12|INCENP|HLTF|HLTF	940	+	5.705568	1.2207431	-1.0	-1.0
chr11	62523039	62523464	ENSG00000124942.13|AHNAK|HLTF|HLTF	988	-	3.99351	1.9089661	-1.0	-1.0
chr11	62516709	62522469	ENSG00000124942.13|AHNAK|HLTF|HLTF	990	-	3.8132782	1.9954014	-1.0	-1.0
chr11	62528404	62530809	ENSG00000124942.13|AHNAK|HLTF|HLTF	988	-	3.132866	1.9363964	-1.0	-1.0
chr11	62524034	62525224	ENSG00000124942.13|AHNAK|HLTF|HLTF	990	-	3.3900092	1.9841763	-1.0	-1.0
chr11	62533394	62533669	ENSG00000124942.13|AHNAK|HLTF|HLTF	959	-	4.3172016	1.3851534	-1.0	-1.0
chr11	62526879	62528304	ENSG00000124942.13|AHNAK|HLTF|HLTF	988	-	3.1132278	1.9203264	-1.0	-1.0
chr11	62525319	62526119	ENSG00000124942.13|AHNAK|HLTF|HLTF	994	-	3.484944	2.2391334	-1.0	-1.0
chr11	62530854	62532704	ENSG00000124942.13|AHNAK|HLTF|HLTF	993	-	2.9721916	2.1665254	-1.0	-1.0
chr11	62516469	62516579	ENSG00000124942.13|AHNAK|HLTF|HLTF	941	-	5.71164	1.2308964	-1.0	-1.0
chr11	62523474	62524029	ENSG00000124942.13|AHNAK|HLTF|HLTF	987	-	2.9832053	1.8753005	-1.0	-1.0
chr11	62526144	62526859	ENSG00000124942.13|AHNAK|HLTF|HLTF	990	-	3.1855593	2.011322	-1.0	-1.0
chr11	62533729	62534024	ENSG00000124942.13|AHNAK|HLTF|HLTF	966	-	2.6641867	1.4633244	-1.0	-1.0
chr11	62532704	62533194	ENSG00000124942.13|AHNAK|HLTF|HLTF	997	-	5.1952567	2.5406196	-1.0	-1.0
chr11	62522484	62522949	ENSG00000124942.13|AHNAK|HLTF|HLTF	974	-	3.55595	1.581406	-1.0	-1.0
chr11	62516094	62516429	ENSG00000124942.13|AHNAK|HLTF|HLTF	974	-	6.380099	1.5797888	-1.0	-1.0
chr11	62663119	62663219	ENSG00000255432.1|AP001458.2|HLTF|HLTF	937	-	5.7500224	1.1994733	-1.0	-1.0
chr11	62663120	62663220	ENSG00000278615.4|C11orf98|HLTF|HLTF	937	-	5.7500224	1.2007803	-1.0	-1.0
chr11	62677767	62677877	ENSG00000162191.13|UBXN1|HLTF|HLTF	935	-	5.764217	1.1847376	-1.0	-1.0
chr11	62727053	62727233	ENSG00000234857.2|HNRNPUL2-BSCL2|HLTF|HLTF	924	-	2.322949	1.1182148	-1.0	-1.0
chr11	62726808	62727003	ENSG00000234857.2|HNRNPUL2-BSCL2|HLTF|HLTF	952	-	2.8457983	1.3175517	-1.0	-1.0
chr11	62724290	62724426	ENSG00000234857.2|HNRNPUL2-BSCL2|HLTF|HLTF	944	-	2.246694	1.249302	-1.0	-1.0
chr11	62727053	62727233	ENSG00000214753.2|HNRNPUL2|HLTF|HLTF	923	-	2.322949	1.1158247	-1.0	-1.0
chr11	62726808	62727003	ENSG00000214753.2|HNRNPUL2|HLTF|HLTF	952	-	2.8457983	1.3171893	-1.0	-1.0
chr11	62724290	62724426	ENSG00000214753.2|HNRNPUL2|HLTF|HLTF	944	-	2.246694	1.2515494	-1.0	-1.0
chr11	62854570	62854760	ENSG00000255717.6|SNHG1|HLTF|HLTF	919	-	2.7060382	1.0926081	-1.0	-1.0
chr11	62855085	62855185	ENSG00000255717.6|SNHG1|HLTF|HLTF	901	-	3.7316573	1.0027725	-1.0	-1.0
chr11	62855230	62855335	ENSG00000255717.6|SNHG1|HLTF|HLTF	938	-	1.833293	1.2078627	-1.0	-1.0
chr11	62852848	62852948	ENSG00000255717.6|SNHG1|HLTF|HLTF	912	-	2.669398	1.0575876	-1.0	-1.0
chr11	62854620	62854695	ENSG00000274544.1|SNORD28|HLTF|HLTF	947	-	3.1908042	1.2736192	-1.0	-1.0
chr11	63631309	63631444	ENSG00000184743.12|ATL3|HLTF|HLTF	935	-	5.9545655	1.1894672	-1.0	-1.0
chr11	63719211	63719361	ENSG00000133318.13|RTN3|HLTF|HLTF	953	+	5.4590406	1.3294369	-1.0	-1.0
chr11	64197492	64197595	ENSG00000168439.16|STIP1|HLTF|HLTF	953	+	2.2896295	1.3307018	-1.0	-1.0
chr11	64197189	64197397	ENSG00000168439.16|STIP1|HLTF|HLTF	929	+	2.410551	1.1495014	-1.0	-1.0
chr11	64193082	64193257	ENSG00000168439.16|STIP1|HLTF|HLTF	938	+	5.5525627	1.2068604	-1.0	-1.0
chr11	64776445	64776620	ENSG00000168066.20|SF1|HLTF|HLTF	914	-	2.0366776	1.067996	-1.0	-1.0
chr11	65423068	65423263	ENSG00000245532.7|NEAT1|HLTF|HLTF	943	+	1.7128153	1.2428774	-1.0	-1.0
chr11	65423683	65424153	ENSG00000245532.7|NEAT1|HLTF|HLTF	970	+	2.9729533	1.5278002	-1.0	-1.0
chr11	65440918	65441018	ENSG00000245532.7|NEAT1|HLTF|HLTF	906	+	2.6302452	1.0249065	-1.0	-1.0
chr11	65427278	65427398	ENSG00000245532.7|NEAT1|HLTF|HLTF	940	+	5.7491336	1.2226503	-1.0	-1.0
chr11	65423533	65423633	ENSG00000245532.7|NEAT1|HLTF|HLTF	940	+	5.691939	1.2241324	-1.0	-1.0
chr11	65425188	65425338	ENSG00000245532.7|NEAT1|HLTF|HLTF	927	+	4.802427	1.1396006	-1.0	-1.0
chr11	65425398	65425513	ENSG00000245532.7|NEAT1|HLTF|HLTF	912	+	2.8085122	1.0530608	-1.0	-1.0
chr11	65444068	65444183	ENSG00000245532.7|NEAT1|HLTF|HLTF	911	+	3.7822137	1.0487461	-1.0	-1.0
chr11	65424518	65424753	ENSG00000245532.7|NEAT1|HLTF|HLTF	928	+	2.3579226	1.1450187	-1.0	-1.0
chr11	65425928	65426138	ENSG00000245532.7|NEAT1|HLTF|HLTF	995	+	3.0470455	2.3145332	-1.0	-1.0
chr11	65424863	65425153	ENSG00000245532.7|NEAT1|HLTF|HLTF	982	+	1.9843805	1.7393981	-1.0	-1.0
chr11	65422853	65423043	ENSG00000245532.7|NEAT1|HLTF|HLTF	948	+	1.7532132	1.280069	-1.0	-1.0
chr11	65423959	65424118	ENSG00000277599.1|NEAT1_3|HLTF|HLTF	922	+	2.1419296	1.1051396	-1.0	-1.0
chr11	65498851	65500396	ENSG00000251562.7|MALAT1|HLTF|HLTF	1000	+	2.4887989	6.8828635	-1.0	-1.0
chr11	65504311	65505366	ENSG00000251562.7|MALAT1|HLTF|HLTF	992	+	1.7229172	2.1009493	-1.0	-1.0
chr11	65505596	65506071	ENSG00000251562.7|MALAT1|HLTF|HLTF	997	+	1.8401526	2.4703128	-1.0	-1.0
chr11	65500466	65502431	ENSG00000251562.7|MALAT1|HLTF|HLTF	1000	+	2.0492356	3.9439955	-1.0	-1.0
chr11	65503991	65504231	ENSG00000251562.7|MALAT1|HLTF|HLTF	988	+	1.8002958	1.9386369	-1.0	-1.0
chr11	65502436	65503936	ENSG00000251562.7|MALAT1|HLTF|HLTF	1000	+	2.2396588	5.0063467	-1.0	-1.0
chr11	65502913	65503008	ENSG00000278217.1|MALAT1|HLTF|HLTF	1000	+	2.6019616	8.449971	-1.0	-1.0
chr11	65966090	65966190	ENSG00000175467.14|SART1|HLTF|HLTF	901	+	2.614777	1.0050509	-1.0	-1.0
chr11	65976655	65976760	ENSG00000175467.14|SART1|HLTF|HLTF	929	+	4.855348	1.1491067	-1.0	-1.0
chr11	66061685	66061775	ENSG00000087365.15|SF3B2|HLTF|HLTF	968	+	2.9718764	1.5009123	-1.0	-1.0
chr11	66059796	66059961	ENSG00000087365.15|SF3B2|HLTF|HLTF	961	+	3.1680999	1.4045415	-1.0	-1.0
chr11	66063627	66063729	ENSG00000087365.15|SF3B2|HLTF|HLTF	982	+	2.6942592	1.7341064	-1.0	-1.0
chr11	66059220	66059338	ENSG00000087365.15|SF3B2|HLTF|HLTF	925	+	1.560979	1.1255085	-1.0	-1.0
chr11	66067880	66068040	ENSG00000087365.15|SF3B2|HLTF|HLTF	972	+	3.1471195	1.5466106	-1.0	-1.0
chr11	66059514	66059595	ENSG00000087365.15|SF3B2|HLTF|HLTF	998	+	2.539464	2.6026647	-1.0	-1.0
chr11	66068202	66068372	ENSG00000087365.15|SF3B2|HLTF|HLTF	936	+	2.4728997	1.1925435	-1.0	-1.0
chr11	66063399	66063542	ENSG00000087365.15|SF3B2|HLTF|HLTF	997	+	2.7517986	2.4935648	-1.0	-1.0
chr11	66068602	66068882	ENSG00000087365.15|SF3B2|HLTF|HLTF	951	+	2.8307927	1.308365	-1.0	-1.0
chr11	66058343	66058498	ENSG00000087365.15|SF3B2|HLTF|HLTF	948	+	2.8108401	1.2866976	-1.0	-1.0
chr11	66058756	66058976	ENSG00000087365.15|SF3B2|HLTF|HLTF	975	+	2.654064	1.5953751	-1.0	-1.0
chr11	66639829	66639949	ENSG00000248643.5|RBM14-RBM4|HLTF|HLTF	932	+	2.8148286	1.1664008	-1.0	-1.0
chr11	66639829	66639949	ENSG00000173933.19|RBM4|HLTF|HLTF	932	+	2.8148286	1.1681894	-1.0	-1.0
chr11	68571044	68571154	ENSG00000110075.14|PPP6R3|HLTF|HLTF	912	+	3.7228127	1.0541164	-1.0	-1.0
chr11	72015344	72015569	ENSG00000137497.17|NUMA1|HLTF|HLTF	950	-	5.2851877	1.2998261	-1.0	-1.0
chr11	72017695	72017800	ENSG00000137497.17|NUMA1|HLTF|HLTF	919	-	3.7812304	1.0915604	-1.0	-1.0
chr11	72014404	72014664	ENSG00000137497.17|NUMA1|HLTF|HLTF	963	-	5.046284	1.4308134	-1.0	-1.0
chr11	72015139	72015319	ENSG00000137497.17|NUMA1|HLTF|HLTF	932	-	3.1088643	1.1697153	-1.0	-1.0
chr11	72014839	72014984	ENSG00000137497.17|NUMA1|HLTF|HLTF	912	-	3.5626137	1.0539299	-1.0	-1.0
chr11	72013629	72013804	ENSG00000137497.17|NUMA1|HLTF|HLTF	967	-	5.5642653	1.4868011	-1.0	-1.0
chr11	72015034	72015134	ENSG00000137497.17|NUMA1|HLTF|HLTF	939	-	5.8792667	1.2112232	-1.0	-1.0
chr11	72014119	72014364	ENSG00000137497.17|NUMA1|HLTF|HLTF	950	-	4.3793755	1.3011961	-1.0	-1.0
chr11	72015709	72015899	ENSG00000137497.17|NUMA1|HLTF|HLTF	950	-	4.258768	1.3026636	-1.0	-1.0
chr11	75404721	75404901	ENSG00000149273.14|RPS3|HLTF|HLTF	926	+	4.9615593	1.1298995	-1.0	-1.0
chr11	77625716	77625818	ENSG00000074201.8|CLNS1A|HLTF|HLTF	981	-	2.5283146	1.7251527	-1.0	-1.0
chr11	77629762	77629867	ENSG00000074201.8|CLNS1A|HLTF|HLTF	916	-	2.0462956	1.0774732	-1.0	-1.0
chr11	77622459	77622669	ENSG00000074201.8|CLNS1A|HLTF|HLTF	982	-	2.8562756	1.73546	-1.0	-1.0
chr11	77619563	77619663	ENSG00000074201.8|CLNS1A|HLTF|HLTF	923	-	4.0267	1.111973	-1.0	-1.0
chr11	77624967	77625067	ENSG00000074201.8|CLNS1A|HLTF|HLTF	904	-	1.8310629	1.0170982	-1.0	-1.0
chr11	77666975	77667110	ENSG00000048649.13|RSF1|HLTF|HLTF	944	-	5.8677363	1.2522625	-1.0	-1.0
chr11	77667240	77667405	ENSG00000048649.13|RSF1|HLTF|HLTF	947	-	3.0875108	1.2771411	-1.0	-1.0
chr11	77701675	77702015	ENSG00000048649.13|RSF1|HLTF|HLTF	959	-	4.661773	1.3915887	-1.0	-1.0
chr11	77701460	77701600	ENSG00000048649.13|RSF1|HLTF|HLTF	926	-	3.8641179	1.1319716	-1.0	-1.0
chr11	77700720	77701020	ENSG00000048649.13|RSF1|HLTF|HLTF	977	-	3.3743684	1.6348279	-1.0	-1.0
chr11	77676791	77676896	ENSG00000048649.13|RSF1|HLTF|HLTF	934	-	2.672294	1.1796484	-1.0	-1.0
chr11	77702045	77702255	ENSG00000048649.13|RSF1|HLTF|HLTF	929	-	2.7698896	1.1494362	-1.0	-1.0
chr11	83166259	83166369	ENSG00000165494.11|PCF11|HLTF|HLTF	907	+	3.8359382	1.0302403	-1.0	-1.0
chr11	86043206	86043316	ENSG00000073921.17|PICALM|HLTF|HLTF	942	-	5.9655533	1.2386236	-1.0	-1.0
chr11	85957778	85957918	ENSG00000073921.17|PICALM|HLTF|HLTF	923	-	4.764907	1.1110137	-1.0	-1.0
chr11	93697431	93697541	ENSG00000166004.14|CEP295|HLTF|HLTF	944	+	5.8329782	1.2537521	-1.0	-1.0
chr11	93667621	93667731	ENSG00000166004.14|CEP295|HLTF|HLTF	918	+	2.724814	1.0861489	-1.0	-1.0
chr11	93683573	93683742	ENSG00000166004.14|CEP295|HLTF|HLTF	922	+	3.8277898	1.1104901	-1.0	-1.0
chr11	93679446	93679551	ENSG00000166004.14|CEP295|HLTF|HLTF	934	+	5.711567	1.1799059	-1.0	-1.0
chr11	93721652	93721777	ENSG00000166004.14|CEP295|HLTF|HLTF	938	+	2.9532223	1.2086235	-1.0	-1.0
chr11	93721652	93721777	ENSG00000254911.3|SCARNA9|HLTF|HLTF	938	+	2.9532223	1.2085866	-1.0	-1.0
chr11	93736622	93736817	ENSG00000166012.16|TAF1D|HLTF|HLTF	932	-	2.2702649	1.1704522	-1.0	-1.0
chr11	93730292	93730392	ENSG00000166012.16|TAF1D|HLTF|HLTF	938	-	5.843838	1.2087842	-1.0	-1.0
chr11	93731441	93731541	ENSG00000166012.16|TAF1D|HLTF|HLTF	901	-	2.8932288	1.003622	-1.0	-1.0
chr11	93738108	93738388	ENSG00000166012.16|TAF1D|HLTF|HLTF	985	-	2.1860209	1.824537	-1.0	-1.0
chr11	93735867	93736357	ENSG00000166012.16|TAF1D|HLTF|HLTF	967	-	3.1922102	1.4832315	-1.0	-1.0
chr11	93736972	93737239	ENSG00000166012.16|TAF1D|HLTF|HLTF	992	-	2.2854898	2.0708175	-1.0	-1.0
chr11	94447218	94447343	ENSG00000020922.12|MRE11|HLTF|HLTF	936	-	3.3948338	1.1927853	-1.0	-1.0
chr11	94456275	94456338	ENSG00000020922.12|MRE11|HLTF|HLTF	937	-	3.3741286	1.2013704	-1.0	-1.0
chr11	94459442	94459572	ENSG00000020922.12|MRE11|HLTF|HLTF	929	-	3.0177324	1.1479363	-1.0	-1.0
chr11	95786148	95786248	ENSG00000077458.12|FAM76B|HLTF|HLTF	938	-	5.7110586	1.2083952	-1.0	-1.0
chr11	95818826	95818904	ENSG00000166037.10|CEP57|HLTF|HLTF	940	+	4.148172	1.2198175	-1.0	-1.0
chr11	95831025	95831285	ENSG00000166037.10|CEP57|HLTF|HLTF	952	+	4.1581464	1.3170936	-1.0	-1.0
chr11	96384085	96384185	ENSG00000149231.11|CCDC82|HLTF|HLTF	929	-	2.6103263	1.1459835	-1.0	-1.0
chr11	96353613	96353713	ENSG00000149231.11|CCDC82|HLTF|HLTF	923	-	5.697385	1.1149575	-1.0	-1.0
chr11	107392783	107392883	ENSG00000152404.15|CWF19L2|HLTF|HLTF	940	-	5.700108	1.2243146	-1.0	-1.0
chr11	107429173	107429273	ENSG00000152404.15|CWF19L2|HLTF|HLTF	926	-	5.731091	1.1323909	-1.0	-1.0
chr11	107454459	107454569	ENSG00000152404.15|CWF19L2|HLTF|HLTF	924	-	3.8052773	1.118022	-1.0	-1.0
chr11	108141604	108141700	ENSG00000075239.13|ACAT1|HLTF|HLTF	938	+	4.131159	1.2102269	-1.0	-1.0
chr11	108665199	108665319	ENSG00000178105.9|DDX10|HLTF|HLTF	939	+	5.7604685	1.212107	-1.0	-1.0
chr11	108940245	108940355	ENSG00000178105.9|DDX10|HLTF|HLTF	942	+	3.4630086	1.2348998	-1.0	-1.0
chr11	110237521	110237666	ENSG00000137710.14|RDX|HLTF|HLTF	913	-	1.8574713	1.0617318	-1.0	-1.0
chr11	110264014	110264124	ENSG00000137710.14|RDX|HLTF|HLTF	946	-	5.880944	1.268073	-1.0	-1.0
chr11	110257766	110257891	ENSG00000137710.14|RDX|HLTF|HLTF	960	-	6.1606836	1.3945237	-1.0	-1.0
chr11	110272535	110272619	ENSG00000137710.14|RDX|HLTF|HLTF	943	-	4.19364	1.2436898	-1.0	-1.0
chr11	117163769	117163869	ENSG00000168092.13|PAFAH1B2|HLTF|HLTF	938	+	5.747283	1.207746	-1.0	-1.0
chr11	117246808	117246943	ENSG00000167257.10|RNF214|HLTF|HLTF	952	+	3.283981	1.3177438	-1.0	-1.0
chr11	118473811	118473971	ENSG00000118058.20|KMT2A|HLTF|HLTF	925	+	4.1963787	1.1233169	-1.0	-1.0
chr11	118472036	118472136	ENSG00000118058.20|KMT2A|HLTF|HLTF	904	+	2.838351	1.0168583	-1.0	-1.0
chr11	118473096	118473206	ENSG00000118058.20|KMT2A|HLTF|HLTF	943	+	5.7656956	1.2479262	-1.0	-1.0
chr11	118473281	118473391	ENSG00000118058.20|KMT2A|HLTF|HLTF	928	+	4.8498487	1.1435993	-1.0	-1.0
chr11	118503817	118503927	ENSG00000118058.20|KMT2A|HLTF|HLTF	936	+	5.713623	1.1958213	-1.0	-1.0
chr11	118504062	118504252	ENSG00000118058.20|KMT2A|HLTF|HLTF	920	+	3.6253152	1.0977412	-1.0	-1.0
chr11	118472406	118472511	ENSG00000118058.20|KMT2A|HLTF|HLTF	941	+	5.838874	1.2293392	-1.0	-1.0
chr11	118590340	118590506	ENSG00000095139.13|ARCN1|HLTF|HLTF	950	+	2.307541	1.3015751	-1.0	-1.0
chr11	118581360	118581509	ENSG00000095139.13|ARCN1|HLTF|HLTF	969	+	6.31318	1.5035154	-1.0	-1.0
chr11	118592713	118592853	ENSG00000095139.13|ARCN1|HLTF|HLTF	915	+	2.7976682	1.0710346	-1.0	-1.0
chr11	118584484	118584599	ENSG00000095139.13|ARCN1|HLTF|HLTF	950	+	4.091272	1.2984854	-1.0	-1.0
chr11	118583843	118584014	ENSG00000095139.13|ARCN1|HLTF|HLTF	947	+	2.8374352	1.2768208	-1.0	-1.0
chr11	119017870	119018115	ENSG00000118181.10|RPS25|HLTF|HLTF	997	-	2.3762903	2.5504475	-1.0	-1.0
chr11	119017395	119017495	ENSG00000118181.10|RPS25|HLTF|HLTF	908	-	2.9473598	1.0360509	-1.0	-1.0
chr11	119015840	119015939	ENSG00000118181.10|RPS25|HLTF|HLTF	963	-	2.3944435	1.4346331	-1.0	-1.0
chr11	119048733	119048833	ENSG00000149428.18|HYOU1|HLTF|HLTF	917	-	3.7862055	1.0820462	-1.0	-1.0
chr11	119049022	119049182	ENSG00000149428.18|HYOU1|HLTF|HLTF	907	-	3.703947	1.0323235	-1.0	-1.0
chr11	120429711	120429811	ENSG00000196914.8|ARHGEF12|HLTF|HLTF	943	+	5.7456884	1.2436538	-1.0	-1.0
chr11	120458035	120458195	ENSG00000196914.8|ARHGEF12|HLTF|HLTF	932	+	3.7746546	1.1699374	-1.0	-1.0
chr11	123059261	123059371	ENSG00000109971.13|HSPA8|HLTF|HLTF	953	-	4.582959	1.326853	-1.0	-1.0
chr11	123057768	123057919	ENSG00000109971.13|HSPA8|HLTF|HLTF	960	-	2.4318175	1.3936068	-1.0	-1.0
chr11	123058976	123059076	ENSG00000109971.13|HSPA8|HLTF|HLTF	912	-	3.7420738	1.054098	-1.0	-1.0
chr11	125627656	125627756	ENSG00000149554.12|CHEK1|HLTF|HLTF	942	+	5.8015237	1.2391376	-1.0	-1.0
chr11	126067863	126068078	ENSG00000254759.1|NAP1L1P1|HLTF|HLTF	998	+	3.3485413	2.7416408	-1.0	-1.0
chr11	130122304	130122409	ENSG00000084234.16|APLP2|HLTF|HLTF	931	+	1.9145956	1.1592678	-1.0	-1.0
chr12	859284	859404	ENSG00000060237.16|WNK1|HLTF|HLTF	947	+	5.1992607	1.2795335	-1.0	-1.0
chr12	6521004	6521110	ENSG00000010292.12|NCAPD2|HLTF|HLTF	934	+	5.707395	1.1786782	-1.0	-1.0
chr12	6537788	6537913	ENSG00000111640.14|GAPDH|HLTF|HLTF	933	+	3.2405899	1.1729999	-1.0	-1.0
chr12	6581718	6581814	ENSG00000111642.14|CHD4|HLTF|HLTF	933	-	3.8843157	1.1726978	-1.0	-1.0
chr12	6602375	6602497	ENSG00000111642.14|CHD4|HLTF|HLTF	992	-	3.124486	2.091096	-1.0	-1.0
chr12	6578028	6578137	ENSG00000111642.14|CHD4|HLTF|HLTF	964	-	3.1319337	1.4440938	-1.0	-1.0
chr12	6581290	6581388	ENSG00000111642.14|CHD4|HLTF|HLTF	995	-	4.9926066	2.2609992	-1.0	-1.0
chr12	6592442	6592547	ENSG00000111642.14|CHD4|HLTF|HLTF	941	-	5.7704363	1.2307932	-1.0	-1.0
chr12	6599847	6600007	ENSG00000111642.14|CHD4|HLTF|HLTF	951	-	3.1748102	1.3085845	-1.0	-1.0
chr12	6578408	6578546	ENSG00000111642.14|CHD4|HLTF|HLTF	957	-	2.369972	1.3655685	-1.0	-1.0
chr12	6601667	6601766	ENSG00000111642.14|CHD4|HLTF|HLTF	912	-	1.8957695	1.0541009	-1.0	-1.0
chr12	6597893	6598038	ENSG00000111642.14|CHD4|HLTF|HLTF	925	-	2.7554922	1.124288	-1.0	-1.0
chr12	6583221	6583378	ENSG00000111642.14|CHD4|HLTF|HLTF	982	-	3.328346	1.7549835	-1.0	-1.0
chr12	6587383	6587559	ENSG00000111642.14|CHD4|HLTF|HLTF	970	-	2.9775338	1.5207974	-1.0	-1.0
chr12	6769858	6769958	ENSG00000159335.15|PTMS|HLTF|HLTF	901	+	4.034599	1.0051384	-1.0	-1.0
chr12	6770401	6770526	ENSG00000159335.15|PTMS|HLTF|HLTF	939	+	6.053366	1.2138486	-1.0	-1.0
chr12	6867503	6867603	ENSG00000111669.14|TPI1|HLTF|HLTF	906	+	3.7761602	1.0270869	-1.0	-1.0
chr12	6928032	6928147	ENSG00000111676.14|ATN1|HLTF|HLTF	942	+	5.7270355	1.2330219	-1.0	-1.0
chr12	11156008	11156148	ENSG00000275778.1|AC018630.6|HLTF|HLTF	940	-	5.804183	1.2206702	-1.0	-1.0
chr12	11156008	11156148	ENSG00000212127.5|TAS2R14|HLTF|HLTF	938	-	5.804183	1.2096221	-1.0	-1.0
chr12	11156010	11156150	ENSG00000231887.6|PRH1|HLTF|HLTF	936	-	5.8146544	1.1923361	-1.0	-1.0
chr12	11156010	11156150	ENSG00000111215.11|PRR4|HLTF|HLTF	939	-	5.8146544	1.2154865	-1.0	-1.0
chr12	14425185	14425290	ENSG00000171681.12|ATF7IP|HLTF|HLTF	961	+	6.124502	1.4132364	-1.0	-1.0
chr12	14424070	14424185	ENSG00000171681.12|ATF7IP|HLTF|HLTF	926	+	2.9498913	1.1310754	-1.0	-1.0
chr12	14438149	14438264	ENSG00000171681.12|ATF7IP|HLTF|HLTF	909	+	3.7053492	1.0421869	-1.0	-1.0
chr12	14436105	14436220	ENSG00000171681.12|ATF7IP|HLTF|HLTF	930	+	2.9886107	1.1559726	-1.0	-1.0
chr12	19440198	19440303	ENSG00000139154.14|AEBP2|HLTF|HLTF	932	+	3.8687284	1.1646664	-1.0	-1.0
chr12	19439968	19440098	ENSG00000139154.14|AEBP2|HLTF|HLTF	938	+	3.359891	1.209742	-1.0	-1.0
chr12	21638352	21638467	ENSG00000111716.12|LDHB|HLTF|HLTF	939	-	3.0819511	1.211539	-1.0	-1.0
chr12	21637070	21637265	ENSG00000111716.12|LDHB|HLTF|HLTF	964	-	6.2414083	1.44023	-1.0	-1.0
chr12	21635501	21635631	ENSG00000111716.12|LDHB|HLTF|HLTF	932	-	4.919734	1.1706505	-1.0	-1.0
chr12	24817911	24818049	ENSG00000060982.14|BCAT1|HLTF|HLTF	951	-	3.7552392	1.3113068	-1.0	-1.0
chr12	24832737	24832852	ENSG00000060982.14|BCAT1|HLTF|HLTF	917	-	3.772452	1.0795586	-1.0	-1.0
chr12	24812966	24813166	ENSG00000060982.14|BCAT1|HLTF|HLTF	969	-	6.080903	1.5059751	-1.0	-1.0
chr12	26913456	26913581	ENSG00000064102.14|INTS13|HLTF|HLTF	950	-	3.568634	1.3003227	-1.0	-1.0
chr12	28452542	28452654	ENSG00000123106.10|CCDC91|HLTF|HLTF	907	+	3.748867	1.0333093	-1.0	-1.0
chr12	31083947	31084047	ENSG00000013573.16|DDX11|HLTF|HLTF	940	+	5.702835	1.2235936	-1.0	-1.0
chr12	31984492	31984597	ENSG00000174718.11|KIAA1551|HLTF|HLTF	933	+	5.688083	1.1713504	-1.0	-1.0
chr12	31992402	31992567	ENSG00000174718.11|KIAA1551|HLTF|HLTF	930	+	3.8586414	1.1548039	-1.0	-1.0
chr12	31984687	31984792	ENSG00000174718.11|KIAA1551|HLTF|HLTF	923	+	3.7992024	1.1146631	-1.0	-1.0
chr12	31984282	31984442	ENSG00000174718.11|KIAA1551|HLTF|HLTF	933	+	4.407156	1.1756359	-1.0	-1.0
chr12	31985067	31985212	ENSG00000174718.11|KIAA1551|HLTF|HLTF	960	+	4.22739	1.3926318	-1.0	-1.0
chr12	31985262	31985377	ENSG00000174718.11|KIAA1551|HLTF|HLTF	941	+	5.783602	1.2308275	-1.0	-1.0
chr12	31984897	31985002	ENSG00000174718.11|KIAA1551|HLTF|HLTF	944	+	5.821269	1.2549422	-1.0	-1.0
chr12	32726557	32726722	ENSG00000257511.1|AC084824.1|HLTF|HLTF	910	-	3.2855787	1.0444992	-1.0	-1.0
chr12	39341504	39341622	ENSG00000139116.18|KIF21A|HLTF|HLTF	971	-	3.470074	1.5390817	-1.0	-1.0
chr12	39340259	39340359	ENSG00000139116.18|KIF21A|HLTF|HLTF	923	-	4.006142	1.1121187	-1.0	-1.0
chr12	40484002	40484157	ENSG00000205592.13|MUC19|HLTF|HLTF	929	+	4.005192	1.1505842	-1.0	-1.0
chr12	42317339	42317447	ENSG00000139168.7|ZCRB1|HLTF|HLTF	912	-	3.7226195	1.0549178	-1.0	-1.0
chr12	42313007	42313198	ENSG00000139168.7|ZCRB1|HLTF|HLTF	943	-	3.1767888	1.2435731	-1.0	-1.0
chr12	42317786	42317898	ENSG00000139168.7|ZCRB1|HLTF|HLTF	944	-	5.869957	1.2549411	-1.0	-1.0
chr12	45927021	45927126	ENSG00000139218.17|SCAF11|HLTF|HLTF	907	-	2.887598	1.0329566	-1.0	-1.0
chr12	45927526	45927656	ENSG00000139218.17|SCAF11|HLTF|HLTF	926	-	2.4758723	1.133362	-1.0	-1.0
chr12	45927316	45927416	ENSG00000139218.17|SCAF11|HLTF|HLTF	911	-	3.9243252	1.0503335	-1.0	-1.0
chr12	45927916	45928026	ENSG00000139218.17|SCAF11|HLTF|HLTF	923	-	3.801764	1.1138014	-1.0	-1.0
chr12	45926211	45926346	ENSG00000139218.17|SCAF11|HLTF|HLTF	939	-	3.3506875	1.2153437	-1.0	-1.0
chr12	45927756	45927911	ENSG00000139218.17|SCAF11|HLTF|HLTF	940	-	5.5831604	1.2192308	-1.0	-1.0
chr12	45928056	45928176	ENSG00000139218.17|SCAF11|HLTF|HLTF	943	-	5.761936	1.245432	-1.0	-1.0
chr12	45926456	45926671	ENSG00000139218.17|SCAF11|HLTF|HLTF	971	-	5.56022	1.5425793	-1.0	-1.0
chr12	45928211	45928366	ENSG00000139218.17|SCAF11|HLTF|HLTF	942	-	5.8543854	1.2383837	-1.0	-1.0
chr12	45928531	45928911	ENSG00000139218.17|SCAF11|HLTF|HLTF	947	-	5.2963324	1.2763275	-1.0	-1.0
chr12	45934446	45934510	ENSG00000139218.17|SCAF11|HLTF|HLTF	922	-	3.8039665	1.1063572	-1.0	-1.0
chr12	45926846	45927001	ENSG00000139218.17|SCAF11|HLTF|HLTF	929	-	2.8915458	1.1497527	-1.0	-1.0
chr12	45922940	45923065	ENSG00000139218.17|SCAF11|HLTF|HLTF	926	-	4.8142924	1.131551	-1.0	-1.0
chr12	45964106	45964188	ENSG00000139218.17|SCAF11|HLTF|HLTF	981	-	6.6213307	1.7204559	-1.0	-1.0
chr12	46370775	46370885	ENSG00000134294.13|SLC38A2|HLTF|HLTF	914	-	3.7791595	1.063333	-1.0	-1.0
chr12	46400552	46400662	ENSG00000257261.5|AC008014.1|HLTF|HLTF	942	+	5.7357106	1.2372314	-1.0	-1.0
chr12	47701495	47701604	ENSG00000005175.9|RPAP3|HLTF|HLTF	944	-	3.095396	1.2492206	-1.0	-1.0
chr12	47696271	47696403	ENSG00000005175.9|RPAP3|HLTF|HLTF	920	-	4.231909	1.0969867	-1.0	-1.0
chr12	47687875	47687985	ENSG00000005175.9|RPAP3|HLTF|HLTF	939	-	4.172549	1.2164662	-1.0	-1.0
chr12	48837468	48837638	ENSG00000174243.9|DDX23|HLTF|HLTF	912	-	2.6926339	1.0559342	-1.0	-1.0
chr12	48837923	48838038	ENSG00000174243.9|DDX23|HLTF|HLTF	946	-	4.2985716	1.2687193	-1.0	-1.0
chr12	49032829	49032944	ENSG00000167548.14|KMT2D|HLTF|HLTF	927	-	5.7149296	1.1384785	-1.0	-1.0
chr12	53443580	53443740	ENSG00000205352.10|PRR13|HLTF|HLTF	953	+	5.7403684	1.3256902	-1.0	-1.0
chr12	53443580	53443740	ENSG00000257379.1|AC023509.1|HLTF|HLTF	951	+	5.7403684	1.3140535	-1.0	-1.0
chr12	53455884	53456001	ENSG00000257379.1|AC023509.1|HLTF|HLTF	916	+	2.0048323	1.0748904	-1.0	-1.0
chr12	53455884	53456004	ENSG00000197111.15|PCBP2|HLTF|HLTF	915	+	2.0048323	1.0715103	-1.0	-1.0
chr12	54281825	54282005	ENSG00000258344.1|AC078778.2|HLTF|HLTF	927	+	1.8120288	1.1384004	-1.0	-1.0
chr12	54283725	54284045	ENSG00000258344.1|AC078778.2|HLTF|HLTF	982	+	2.49769	1.7446463	-1.0	-1.0
chr12	54286190	54286290	ENSG00000258344.1|AC078778.2|HLTF|HLTF	944	+	5.7782774	1.2512472	-1.0	-1.0
chr12	54282765	54282960	ENSG00000258344.1|AC078778.2|HLTF|HLTF	972	+	3.246826	1.5495821	-1.0	-1.0
chr12	54282320	54282550	ENSG00000258344.1|AC078778.2|HLTF|HLTF	939	+	3.4509888	1.2172947	-1.0	-1.0
chr12	54285125	54285270	ENSG00000258344.1|AC078778.2|HLTF|HLTF	929	+	4.878905	1.1484827	-1.0	-1.0
chr12	54284210	54284405	ENSG00000258344.1|AC078778.2|HLTF|HLTF	954	+	2.3443916	1.3346522	-1.0	-1.0
chr12	54281825	54281941	ENSG00000135486.17|HNRNPA1|HLTF|HLTF	935	+	1.7831762	1.1882604	-1.0	-1.0
chr12	54285577	54285677	ENSG00000135486.17|HNRNPA1|HLTF|HLTF	946	+	6.0624585	1.2670159	-1.0	-1.0
chr12	54284257	54284407	ENSG00000135486.17|HNRNPA1|HLTF|HLTF	955	+	2.4685798	1.3504504	-1.0	-1.0
chr12	54285127	54285267	ENSG00000135486.17|HNRNPA1|HLTF|HLTF	933	+	4.88604	1.1741366	-1.0	-1.0
chr12	54283722	54283937	ENSG00000135486.17|HNRNPA1|HLTF|HLTF	989	+	2.378864	1.9571918	-1.0	-1.0
chr12	54286192	54286292	ENSG00000135486.17|HNRNPA1|HLTF|HLTF	927	+	5.7204056	1.1338265	-1.0	-1.0
chr12	54282393	54282486	ENSG00000135486.17|HNRNPA1|HLTF|HLTF	946	+	2.7069333	1.2670159	-1.0	-1.0
chr12	54282799	54282874	ENSG00000135486.17|HNRNPA1|HLTF|HLTF	967	+	2.9572008	1.48156	-1.0	-1.0
chr12	56110923	56111058	ENSG00000170515.13|PA2G4|HLTF|HLTF	944	+	5.8109903	1.2534659	-1.0	-1.0
chr12	56116680	56116885	ENSG00000229117.8|RPL41|HLTF|HLTF	967	+	3.602989	1.4798824	-1.0	-1.0
chr12	56169594	56169719	ENSG00000258199.1|AC073896.4|HLTF|HLTF	905	-	2.8845363	1.0223769	-1.0	-1.0
chr12	56169598	56169695	ENSG00000139613.11|SMARCC2|HLTF|HLTF	907	-	2.8882816	1.0322738	-1.0	-1.0
chr12	56606271	56606376	ENSG00000076108.11|BAZ2A|HLTF|HLTF	942	-	5.737011	1.2399755	-1.0	-1.0
chr12	56605959	56606063	ENSG00000076108.11|BAZ2A|HLTF|HLTF	922	-	2.3918676	1.1078998	-1.0	-1.0
chr12	56644960	56645145	ENSG00000110955.8|ATP5B|HLTF|HLTF	940	-	2.1370063	1.2200459	-1.0	-1.0
chr12	56645026	56645101	ENSG00000207031.1|SNORD59A|HLTF|HLTF	915	-	1.8528394	1.0684584	-1.0	-1.0
chr12	56712722	56712908	ENSG00000196531.10|NACA|HLTF|HLTF	999	-	3.2073984	3.0759892	-1.0	-1.0
chr12	56714303	56714503	ENSG00000196531.10|NACA|HLTF|HLTF	970	-	2.5852175	1.5217537	-1.0	-1.0
chr12	56713536	56713683	ENSG00000196531.10|NACA|HLTF|HLTF	979	-	2.194856	1.6836368	-1.0	-1.0
chr12	56712457	56712637	ENSG00000196531.10|NACA|HLTF|HLTF	945	-	5.9521904	1.2575963	-1.0	-1.0
chr12	56714563	56714738	ENSG00000196531.10|NACA|HLTF|HLTF	933	-	1.9073447	1.1726203	-1.0	-1.0
chr12	56713061	56713186	ENSG00000196531.10|NACA|HLTF|HLTF	950	-	1.7174637	1.302948	-1.0	-1.0
chr12	57310273	57310373	ENSG00000179912.20|R3HDM2|HLTF|HLTF	900	-	3.7316573	1.0018952	-1.0	-1.0
chr12	57516504	57516609	ENSG00000166986.14|MARS|HLTF|HLTF	907	+	3.8739843	1.0314088	-1.0	-1.0
chr12	57516742	57516842	ENSG00000175197.11|DDIT3|HLTF|HLTF	906	-	3.6863883	1.02775	-1.0	-1.0
chr12	57718145	57718265	ENSG00000135506.15|OS9|HLTF|HLTF	926	+	3.859005	1.1295801	-1.0	-1.0
chr12	62383944	62384044	ENSG00000135655.15|USP15|HLTF|HLTF	948	+	6.0459037	1.2838429	-1.0	-1.0
chr12	62302789	62302919	ENSG00000135655.15|USP15|HLTF|HLTF	972	+	4.4156103	1.5512278	-1.0	-1.0
chr12	62304692	62304807	ENSG00000135655.15|USP15|HLTF|HLTF	943	+	5.7728834	1.2469952	-1.0	-1.0
chr12	62321460	62321605	ENSG00000135655.15|USP15|HLTF|HLTF	972	+	3.5459945	1.5465348	-1.0	-1.0
chr12	62314789	62314979	ENSG00000135655.15|USP15|HLTF|HLTF	941	+	4.2311993	1.229815	-1.0	-1.0
chr12	62509650	62509750	ENSG00000061987.15|MON2|HLTF|HLTF	913	+	4.0852966	1.0593743	-1.0	-1.0
chr12	62510625	62510860	ENSG00000061987.15|MON2|HLTF|HLTF	943	+	5.8834457	1.244742	-1.0	-1.0
chr12	62511270	62511455	ENSG00000061987.15|MON2|HLTF|HLTF	949	+	5.5345025	1.2928827	-1.0	-1.0
chr12	62516190	62516310	ENSG00000061987.15|MON2|HLTF|HLTF	940	+	5.7511253	1.2251157	-1.0	-1.0
chr12	62509805	62509905	ENSG00000061987.15|MON2|HLTF|HLTF	919	+	3.8096924	1.0914181	-1.0	-1.0
chr12	62510155	62510490	ENSG00000061987.15|MON2|HLTF|HLTF	923	+	3.7485924	1.1108212	-1.0	-1.0
chr12	62511925	62512050	ENSG00000061987.15|MON2|HLTF|HLTF	942	+	5.778991	1.237238	-1.0	-1.0
chr12	65170190	65170290	ENSG00000174106.2|LEMD3|HLTF|HLTF	934	+	5.918924	1.1802945	-1.0	-1.0
chr12	67281909	67282024	ENSG00000111530.12|CAND1|HLTF|HLTF	945	+	5.8274026	1.257258	-1.0	-1.0
chr12	68839518	68839713	ENSG00000135679.22|MDM2|HLTF|HLTF	936	+	4.7678638	1.1918893	-1.0	-1.0
chr12	68839313	68839438	ENSG00000135679.22|MDM2|HLTF|HLTF	939	+	5.8563547	1.2129681	-1.0	-1.0
chr12	71656822	71656922	ENSG00000133858.15|ZFC3H1|HLTF|HLTF	942	-	5.894675	1.2362611	-1.0	-1.0
chr12	71636489	71636599	ENSG00000133858.15|ZFC3H1|HLTF|HLTF	936	-	3.2618666	1.1915293	-1.0	-1.0
chr12	71632126	71632401	ENSG00000133858.15|ZFC3H1|HLTF|HLTF	932	-	3.485423	1.1659003	-1.0	-1.0
chr12	71634703	71634813	ENSG00000133858.15|ZFC3H1|HLTF|HLTF	936	-	2.5768716	1.1929395	-1.0	-1.0
chr12	71663434	71663534	ENSG00000133858.15|ZFC3H1|HLTF|HLTF	913	-	3.7341561	1.0628617	-1.0	-1.0
chr12	71663774	71663889	ENSG00000133858.15|ZFC3H1|HLTF|HLTF	945	-	5.84318	1.2591115	-1.0	-1.0
chr12	71644094	71644318	ENSG00000133858.15|ZFC3H1|HLTF|HLTF	997	-	3.1560378	2.548394	-1.0	-1.0
chr12	75499770	75499920	ENSG00000111615.13|KRR1|HLTF|HLTF	946	-	5.600254	1.2646332	-1.0	-1.0
chr12	76056032	76056257	ENSG00000187109.13|NAP1L1|HLTF|HLTF	1000	-	2.6975067	5.5050974	-1.0	-1.0
chr12	76049785	76049885	ENSG00000187109.13|NAP1L1|HLTF|HLTF	983	-	4.0231695	1.7803304	-1.0	-1.0
chr12	76050530	76050653	ENSG00000187109.13|NAP1L1|HLTF|HLTF	1000	-	2.9983158	5.4937053	-1.0	-1.0
chr12	76053090	76053158	ENSG00000187109.13|NAP1L1|HLTF|HLTF	910	-	2.0669334	1.0439128	-1.0	-1.0
chr12	76048316	76048464	ENSG00000187109.13|NAP1L1|HLTF|HLTF	968	-	3.0746584	1.488399	-1.0	-1.0
chr12	76049664	76049785	ENSG00000187109.13|NAP1L1|HLTF|HLTF	996	-	2.5033178	2.4455466	-1.0	-1.0
chr12	76059705	76059878	ENSG00000187109.13|NAP1L1|HLTF|HLTF	999	-	2.0393162	3.0920043	-1.0	-1.0
chr12	76067370	76067475	ENSG00000187109.13|NAP1L1|HLTF|HLTF	924	-	1.501581	1.1164837	-1.0	-1.0
chr12	76053769	76053904	ENSG00000187109.13|NAP1L1|HLTF|HLTF	995	-	2.694669	2.26199	-1.0	-1.0
chr12	76049109	76049349	ENSG00000187109.13|NAP1L1|HLTF|HLTF	995	-	2.6870377	2.2894578	-1.0	-1.0
chr12	76053204	76053350	ENSG00000187109.13|NAP1L1|HLTF|HLTF	1000	-	2.6132002	3.5395455	-1.0	-1.0
chr12	76068842	76068994	ENSG00000187109.13|NAP1L1|HLTF|HLTF	978	-	1.6033691	1.657862	-1.0	-1.0
chr12	79821077	79821166	ENSG00000058272.16|PPP1R12A|HLTF|HLTF	940	-	2.3945243	1.2243146	-1.0	-1.0
chr12	79807185	79807325	ENSG00000058272.16|PPP1R12A|HLTF|HLTF	905	-	3.2944648	1.020214	-1.0	-1.0
chr12	79832331	79832541	ENSG00000058272.16|PPP1R12A|HLTF|HLTF	939	-	3.8552895	1.2123016	-1.0	-1.0
chr12	79828327	79828427	ENSG00000058272.16|PPP1R12A|HLTF|HLTF	914	-	2.891995	1.0666478	-1.0	-1.0
chr12	79797194	79797334	ENSG00000058272.16|PPP1R12A|HLTF|HLTF	918	-	1.9047434	1.088765	-1.0	-1.0
chr12	79805646	79805751	ENSG00000058272.16|PPP1R12A|HLTF|HLTF	934	-	3.8846092	1.1802809	-1.0	-1.0
chr12	79845321	79845420	ENSG00000058272.16|PPP1R12A|HLTF|HLTF	902	-	2.4007726	1.0103363	-1.0	-1.0
chr12	82354529	82354659	ENSG00000133773.11|CCDC59|HLTF|HLTF	936	-	5.04779	1.1967877	-1.0	-1.0
chr12	82353155	82353270	ENSG00000133773.11|CCDC59|HLTF|HLTF	912	-	3.832605	1.05697	-1.0	-1.0
chr12	88117032	88117132	ENSG00000198707.14|CEP290|HLTF|HLTF	944	-	5.950723	1.2490917	-1.0	-1.0
chr12	88071333	88071438	ENSG00000198707.14|CEP290|HLTF|HLTF	932	-	5.702835	1.1672006	-1.0	-1.0
chr12	88136617	88136752	ENSG00000198707.14|CEP290|HLTF|HLTF	928	-	4.730733	1.1403046	-1.0	-1.0
chr12	88096887	88096992	ENSG00000198707.14|CEP290|HLTF|HLTF	944	-	5.8018847	1.2549157	-1.0	-1.0
chr12	88114429	88114562	ENSG00000198707.14|CEP290|HLTF|HLTF	948	-	4.792833	1.2802967	-1.0	-1.0
chr12	88092715	88092815	ENSG00000198707.14|CEP290|HLTF|HLTF	942	-	5.7177277	1.2346559	-1.0	-1.0
chr12	88090727	88090839	ENSG00000198707.14|CEP290|HLTF|HLTF	958	-	6.1192145	1.377371	-1.0	-1.0
chr12	88111693	88111808	ENSG00000198707.14|CEP290|HLTF|HLTF	939	-	5.8387847	1.2170326	-1.0	-1.0
chr12	92798891	92799031	ENSG00000102189.16|EEA1|HLTF|HLTF	909	-	3.3731425	1.0394744	-1.0	-1.0
chr12	92778060	92778175	ENSG00000102189.16|EEA1|HLTF|HLTF	944	-	5.83152	1.2534957	-1.0	-1.0
chr12	92776843	92776942	ENSG00000102189.16|EEA1|HLTF|HLTF	912	-	3.793984	1.0540247	-1.0	-1.0
chr12	92780279	92780411	ENSG00000102189.16|EEA1|HLTF|HLTF	936	-	3.5580845	1.1942494	-1.0	-1.0
chr12	92852174	92852296	ENSG00000102189.16|EEA1|HLTF|HLTF	936	-	4.1077976	1.1905701	-1.0	-1.0
chr12	93395488	93395533	ENSG00000173598.13|NUDT4|HLTF|HLTF	900	+	3.2747374	1.0002791	-1.0	-1.0
chr12	93494117	93494217	ENSG00000198015.12|MRPL42|HLTF|HLTF	942	+	5.737736	1.2352197	-1.0	-1.0
chr12	93499352	93499557	ENSG00000198015.12|MRPL42|HLTF|HLTF	977	+	4.892513	1.6415983	-1.0	-1.0
chr12	94368056	94368196	ENSG00000173588.14|CEP83|HLTF|HLTF	957	-	6.1378713	1.365469	-1.0	-1.0
chr12	95504064	95504161	ENSG00000111142.13|METAP2|HLTF|HLTF	938	+	2.7078178	1.2091839	-1.0	-1.0
chr12	95483214	95483364	ENSG00000111142.13|METAP2|HLTF|HLTF	969	+	2.6208935	1.5133911	-1.0	-1.0
chr12	95512800	95512910	ENSG00000111142.13|METAP2|HLTF|HLTF	947	+	5.9572186	1.2771797	-1.0	-1.0
chr12	95513806	95513926	ENSG00000111142.13|METAP2|HLTF|HLTF	940	+	5.782755	1.2212006	-1.0	-1.0
chr12	95485808	95485978	ENSG00000111142.13|METAP2|HLTF|HLTF	934	+	2.7250702	1.1836206	-1.0	-1.0
chr12	95511894	95511998	ENSG00000111142.13|METAP2|HLTF|HLTF	965	+	3.3337123	1.450309	-1.0	-1.0
chr12	95494956	95495081	ENSG00000111142.13|METAP2|HLTF|HLTF	925	+	2.8816435	1.1224318	-1.0	-1.0
chr12	95494055	95494217	ENSG00000111142.13|METAP2|HLTF|HLTF	962	+	1.9050902	1.4158629	-1.0	-1.0
chr12	98544241	98544349	ENSG00000120802.13|TMPO|HLTF|HLTF	914	+	2.895074	1.063058	-1.0	-1.0
chr12	98531694	98531799	ENSG00000120802.13|TMPO|HLTF|HLTF	942	+	5.7214413	1.2340446	-1.0	-1.0
chr12	100223825	100223935	ENSG00000075089.9|ACTR6|HLTF|HLTF	944	+	5.8209057	1.2553252	-1.0	-1.0
chr12	103933955	103934287	ENSG00000166598.14|HSP90B1|HLTF|HLTF	982	+	2.2215693	1.7482651	-1.0	-1.0
chr12	103946617	103946696	ENSG00000166598.14|HSP90B1|HLTF|HLTF	983	+	1.4528806	1.7802109	-1.0	-1.0
chr12	103938252	103938459	ENSG00000166598.14|HSP90B1|HLTF|HLTF	1000	+	2.1451225	3.3976452	-1.0	-1.0
chr12	103937694	103937806	ENSG00000166598.14|HSP90B1|HLTF|HLTF	977	+	1.5992714	1.6330423	-1.0	-1.0
chr12	103941409	103941594	ENSG00000166598.14|HSP90B1|HLTF|HLTF	999	+	2.7351077	3.2887387	-1.0	-1.0
chr12	103932276	103932418	ENSG00000166598.14|HSP90B1|HLTF|HLTF	1000	+	2.4230535	5.698077	-1.0	-1.0
chr12	103947632	103947837	ENSG00000166598.14|HSP90B1|HLTF|HLTF	1000	+	3.4286084	4.347845	-1.0	-1.0
chr12	103942526	103942876	ENSG00000166598.14|HSP90B1|HLTF|HLTF	977	+	1.5484636	1.6414137	-1.0	-1.0
chr12	103947310	103947425	ENSG00000166598.14|HSP90B1|HLTF|HLTF	1000	+	2.1866856	4.350941	-1.0	-1.0
chr12	103932825	103932942	ENSG00000166598.14|HSP90B1|HLTF|HLTF	993	+	2.1660328	2.130652	-1.0	-1.0
chr12	103939508	103939625	ENSG00000166598.14|HSP90B1|HLTF|HLTF	1000	+	2.595881	6.4134398	-1.0	-1.0
chr12	103930331	103930526	ENSG00000166598.14|HSP90B1|HLTF|HLTF	956	+	1.9247346	1.3517532	-1.0	-1.0
chr12	103943011	103943411	ENSG00000166598.14|HSP90B1|HLTF|HLTF	997	+	2.0370476	2.5903351	-1.0	-1.0
chr12	103931520	103931715	ENSG00000166598.14|HSP90B1|HLTF|HLTF	999	+	1.9375885	2.8383496	-1.0	-1.0
chr12	103946785	103946910	ENSG00000166598.14|HSP90B1|HLTF|HLTF	936	+	1.3083293	1.1956465	-1.0	-1.0
chr12	103943643	103943843	ENSG00000166598.14|HSP90B1|HLTF|HLTF	998	+	2.2338114	2.6055467	-1.0	-1.0
chr12	103946519	103946617	ENSG00000166598.14|HSP90B1|HLTF|HLTF	952	+	4.3220134	1.3183044	-1.0	-1.0
chr12	103930424	103930529	ENSG00000284503.1|MIR3652|HLTF|HLTF	929	+	1.4536908	1.147599	-1.0	-1.0
chr12	105050547	105050647	ENSG00000136010.13|ALDH1L2|HLTF|HLTF	942	-	5.7230787	1.2362611	-1.0	-1.0
chr12	108530141	108530281	ENSG00000075856.11|SART3|HLTF|HLTF	973	-	3.300607	1.572478	-1.0	-1.0
chr12	109907530	109907630	ENSG00000139437.17|TCHP|HLTF|HLTF	905	+	3.6843512	1.0235288	-1.0	-1.0
chr12	110296598	110296737	ENSG00000174437.16|ATP2A2|HLTF|HLTF	970	+	6.2224216	1.5247872	-1.0	-1.0
chr12	110281690	110281918	ENSG00000174437.16|ATP2A2|HLTF|HLTF	941	+	3.8879945	1.2265776	-1.0	-1.0
chr12	111519846	111519961	ENSG00000204842.14|ATXN2|HLTF|HLTF	944	-	5.9461427	1.2551851	-1.0	-1.0
chr12	112022599	112022734	ENSG00000089248.6|ERP29|HLTF|HLTF	937	+	5.36639	1.2035587	-1.0	-1.0
chr12	112408313	112408413	ENSG00000089009.15|RPL6|HLTF|HLTF	933	-	3.327384	1.173843	-1.0	-1.0
chr12	112405764	112405979	ENSG00000089009.15|RPL6|HLTF|HLTF	944	-	2.0516818	1.2526951	-1.0	-1.0
chr12	112489053	112489175	ENSG00000179295.17|PTPN11|HLTF|HLTF	958	+	6.105743	1.3817192	-1.0	-1.0
chr12	118266654	118266754	ENSG00000135090.13|TAOK3|HLTF|HLTF	943	-	5.9194355	1.2436898	-1.0	-1.0
chr12	118391140	118391250	ENSG00000111707.11|SUDS3|HLTF|HLTF	922	+	2.7335625	1.1104537	-1.0	-1.0
chr12	119770784	119770910	ENSG00000122966.15|CIT|HLTF|HLTF	950	-	3.535991	1.30059	-1.0	-1.0
chr12	119752134	119752247	ENSG00000122966.15|CIT|HLTF|HLTF	945	-	5.428498	1.261569	-1.0	-1.0
chr12	119734163	119734293	ENSG00000122966.15|CIT|HLTF|HLTF	949	-	5.03098	1.2966138	-1.0	-1.0
chr12	122309761	122309882	ENSG00000130779.19|CLIP1|HLTF|HLTF	909	-	3.6189885	1.0432589	-1.0	-1.0
chr12	122341042	122341192	ENSG00000130779.19|CLIP1|HLTF|HLTF	968	-	5.171977	1.4882505	-1.0	-1.0
chr12	122340777	122340887	ENSG00000130779.19|CLIP1|HLTF|HLTF	946	-	4.6151958	1.2707524	-1.0	-1.0
chr12	122508172	122508372	ENSG00000111011.17|RSRC2|HLTF|HLTF	947	-	4.040283	1.2764251	-1.0	-1.0
chr12	122505427	122505702	ENSG00000111011.17|RSRC2|HLTF|HLTF	929	-	2.5187078	1.1481382	-1.0	-1.0
chr12	122522152	122522252	ENSG00000111011.17|RSRC2|HLTF|HLTF	917	-	1.8630148	1.0825024	-1.0	-1.0
chr12	122515032	122515222	ENSG00000111011.17|RSRC2|HLTF|HLTF	971	-	2.7017097	1.5430434	-1.0	-1.0
chr12	122511108	122511188	ENSG00000111011.17|RSRC2|HLTF|HLTF	998	-	4.5216384	2.7682705	-1.0	-1.0
chr12	122765303	122765387	ENSG00000139726.10|DENR|HLTF|HLTF	954	+	6.373641	1.3329833	-1.0	-1.0
chr12	122767487	122767597	ENSG00000139726.10|DENR|HLTF|HLTF	937	+	5.7820086	1.2039462	-1.0	-1.0
chr12	123202168	123202268	ENSG00000051825.14|MPHOSPH9|HLTF|HLTF	902	-	3.6732616	1.0077283	-1.0	-1.0
chr12	123256932	123257042	ENSG00000130921.7|C12orf65|HLTF|HLTF	938	+	5.7359104	1.2092755	-1.0	-1.0
chr12	123331246	123331361	ENSG00000139697.13|SBNO1|HLTF|HLTF	920	-	3.7808259	1.0953166	-1.0	-1.0
chr12	123320758	123320866	ENSG00000139697.13|SBNO1|HLTF|HLTF	906	-	2.847628	1.0247672	-1.0	-1.0
chr12	123336394	123336491	ENSG00000139697.13|SBNO1|HLTF|HLTF	981	-	3.1765077	1.7305616	-1.0	-1.0
chr12	123323679	123323794	ENSG00000139697.13|SBNO1|HLTF|HLTF	934	-	3.069383	1.1820886	-1.0	-1.0
chr12	123586681	123586841	ENSG00000086598.10|TMED2|HLTF|HLTF	930	+	4.828372	1.1530881	-1.0	-1.0
chr12	123619963	123620128	ENSG00000111364.15|DDX55|HLTF|HLTF	933	+	3.6288962	1.171983	-1.0	-1.0
chr12	124781771	124781921	ENSG00000073060.15|SCARB1|HLTF|HLTF	944	-	5.961772	1.251078	-1.0	-1.0
chr12	124913388	124913523	ENSG00000150991.14|UBC|HLTF|HLTF	934	-	2.9104178	1.1797341	-1.0	-1.0
chr12	124911768	124911868	ENSG00000150991.14|UBC|HLTF|HLTF	905	-	1.9192635	1.0204146	-1.0	-1.0
chr12	130798527	130798627	ENSG00000111450.13|STX2|HLTF|HLTF	942	-	5.766692	1.2365011	-1.0	-1.0
chr12	130806981	130807081	ENSG00000111450.13|STX2|HLTF|HLTF	938	-	5.8339176	1.210235	-1.0	-1.0
chr12	130872753	130872978	ENSG00000132341.11|RAN|HLTF|HLTF	928	+	2.9081068	1.1443553	-1.0	-1.0
chr12	131778064	131778179	ENSG00000061936.9|SFSWAP|HLTF|HLTF	939	+	5.8607755	1.2126728	-1.0	-1.0
chr12	131961774	131961939	ENSG00000183495.13|EP400|HLTF|HLTF	960	+	5.7482166	1.395318	-1.0	-1.0
chr12	132044181	132044306	ENSG00000183495.13|EP400|HLTF|HLTF	939	+	5.7711	1.217216	-1.0	-1.0
chr12	132680540	132680687	ENSG00000177084.16|POLE|HLTF|HLTF	946	-	4.8522573	1.26569	-1.0	-1.0
chr12	132634194	132634364	ENSG00000177084.16|POLE|HLTF|HLTF	966	-	6.338201	1.4729654	-1.0	-1.0
chr12	132789136	132789266	ENSG00000090615.14|GOLGA3|HLTF|HLTF	911	-	2.5958998	1.0489159	-1.0	-1.0
chr12	132786348	132786555	ENSG00000090615.14|GOLGA3|HLTF|HLTF	963	-	2.8765965	1.4294554	-1.0	-1.0
chr12	132861466	132861571	ENSG00000072609.17|CHFR|HLTF|HLTF	923	-	5.722188	1.1140404	-1.0	-1.0
chr13	19633860	19633961	ENSG00000196199.13|MPHOSPH8|HLTF|HLTF	909	+	2.8575006	1.0398614	-1.0	-1.0
chr13	19642169	19642270	ENSG00000196199.13|MPHOSPH8|HLTF|HLTF	942	+	5.7377567	1.237793	-1.0	-1.0
chr13	19650137	19650297	ENSG00000196199.13|MPHOSPH8|HLTF|HLTF	960	+	5.905073	1.3954935	-1.0	-1.0
chr13	19646702	19646822	ENSG00000196199.13|MPHOSPH8|HLTF|HLTF	940	+	5.4914083	1.2222396	-1.0	-1.0
chr13	19647152	19647291	ENSG00000196199.13|MPHOSPH8|HLTF|HLTF	909	+	3.4040227	1.0425403	-1.0	-1.0
chr13	19730238	19730344	ENSG00000121390.18|PSPC1|HLTF|HLTF	950	-	2.8114161	1.2998195	-1.0	-1.0
chr13	24905705	24905805	ENSG00000151849.14|CENPJ|HLTF|HLTF	941	-	5.712346	1.2294823	-1.0	-1.0
chr13	24905395	24905550	ENSG00000151849.14|CENPJ|HLTF|HLTF	914	-	3.7926254	1.0673053	-1.0	-1.0
chr13	24911945	24912055	ENSG00000151849.14|CENPJ|HLTF|HLTF	922	-	3.9189196	1.1074643	-1.0	-1.0
chr13	24912581	24912686	ENSG00000151849.14|CENPJ|HLTF|HLTF	943	-	5.926465	1.2475222	-1.0	-1.0
chr13	24899423	24899543	ENSG00000151849.14|CENPJ|HLTF|HLTF	915	-	2.8879876	1.0689967	-1.0	-1.0
chr13	30463216	30463421	ENSG00000189403.14|HMGB1|HLTF|HLTF	951	-	2.596128	1.3065956	-1.0	-1.0
chr13	32535798	32535908	ENSG00000244754.8|N4BP2L2|HLTF|HLTF	942	-	5.7784414	1.2344321	-1.0	-1.0
chr13	32536913	32537027	ENSG00000244754.8|N4BP2L2|HLTF|HLTF	938	-	5.7566915	1.2108539	-1.0	-1.0
chr13	32770170	32770280	ENSG00000083642.18|PDS5B|HLTF|HLTF	943	+	5.920895	1.2447861	-1.0	-1.0
chr13	32586446	32586593	ENSG00000083642.18|PDS5B|HLTF|HLTF	922	+	3.7919025	1.1092374	-1.0	-1.0
chr13	36335655	36335820	ENSG00000133104.12|SPART|HLTF|HLTF	937	-	5.459398	1.2013376	-1.0	-1.0
chr13	36304427	36304532	ENSG00000133104.12|SPART|HLTF|HLTF	943	-	5.838773	1.2428327	-1.0	-1.0
chr13	42302567	42302712	ENSG00000023516.8|AKAP11|HLTF|HLTF	935	+	5.2460847	1.1880443	-1.0	-1.0
chr13	45339464	45339694	ENSG00000133112.16|TPT1|HLTF|HLTF	972	-	3.7475228	1.5487202	-1.0	-1.0
chr13	45337255	45337470	ENSG00000133112.16|TPT1|HLTF|HLTF	972	-	2.9736228	1.5501072	-1.0	-1.0
chr13	45339904	45340174	ENSG00000133112.16|TPT1|HLTF|HLTF	992	-	2.7819488	2.1001022	-1.0	-1.0
chr13	45338594	45338829	ENSG00000133112.16|TPT1|HLTF|HLTF	938	-	4.573484	1.2090578	-1.0	-1.0
chr13	46011449	46011555	ENSG00000123200.16|ZC3H13|HLTF|HLTF	946	-	5.9559584	1.2692248	-1.0	-1.0
chr13	45975707	45975822	ENSG00000123200.16|ZC3H13|HLTF|HLTF	907	-	3.8207803	1.0326903	-1.0	-1.0
chr13	45985416	45985516	ENSG00000123200.16|ZC3H13|HLTF|HLTF	906	-	3.6924903	1.028192	-1.0	-1.0
chr13	52287957	52288072	ENSG00000217576.7|AL158066.1|HLTF|HLTF	942	-	5.9336925	1.2396299	-1.0	-1.0
chr13	52287957	52288072	ENSG00000272281.6|TPTE2P2|HLTF|HLTF	942	-	5.9336925	1.2390599	-1.0	-1.0
chr13	52461057	52461157	ENSG00000136108.14|CKAP2|HLTF|HLTF	917	+	3.763053	1.0784974	-1.0	-1.0
chr13	72795378	72795503	ENSG00000083535.15|PIBF1|HLTF|HLTF	942	+	5.166791	1.2368112	-1.0	-1.0
chr13	77251240	77251350	ENSG00000005810.17|MYCBP2|HLTF|HLTF	946	-	5.8773165	1.2647738	-1.0	-1.0
chr13	79337111	79337236	ENSG00000139746.15|RBM26|HLTF|HLTF	928	-	4.1023307	1.143556	-1.0	-1.0
chr13	91353392	91353492	ENSG00000215417.12|MIR17HG|HLTF|HLTF	940	+	5.700108	1.223875	-1.0	-1.0
chr13	95757643	95757743	ENSG00000102580.14|DNAJC3|HLTF|HLTF	942	+	5.725749	1.2362611	-1.0	-1.0
chr13	98019638	98019758	ENSG00000065150.18|IPO5|HLTF|HLTF	914	+	3.7796152	1.0663508	-1.0	-1.0
chr13	98015529	98015641	ENSG00000065150.18|IPO5|HLTF|HLTF	999	+	5.914826	2.9238367	-1.0	-1.0
chr13	98009885	98010013	ENSG00000065150.18|IPO5|HLTF|HLTF	926	+	3.5089226	1.1318009	-1.0	-1.0
chr13	98015725	98015781	ENSG00000065150.18|IPO5|HLTF|HLTF	976	+	3.083548	1.6270331	-1.0	-1.0
chr13	106557472	106557622	ENSG00000134884.13|ARGLU1|HLTF|HLTF	922	-	4.364423	1.1086359	-1.0	-1.0
chr13	106559325	106559431	ENSG00000134884.13|ARGLU1|HLTF|HLTF	938	-	5.7442923	1.2076166	-1.0	-1.0
chr13	106559431	106559657	ENSG00000134884.13|ARGLU1|HLTF|HLTF	970	-	1.8482426	1.5228497	-1.0	-1.0
chr13	106543962	106544107	ENSG00000134884.13|ARGLU1|HLTF|HLTF	967	-	5.009572	1.4811478	-1.0	-1.0
chr13	106559040	106559140	ENSG00000134884.13|ARGLU1|HLTF|HLTF	925	-	3.8196468	1.1252263	-1.0	-1.0
chr13	106557232	106557332	ENSG00000134884.13|ARGLU1|HLTF|HLTF	937	-	3.9097586	1.2004465	-1.0	-1.0
chr13	106543802	106543922	ENSG00000134884.13|ARGLU1|HLTF|HLTF	941	-	5.918774	1.2268116	-1.0	-1.0
chr13	110892946	110893151	ENSG00000088448.14|ANKRD10|HLTF|HLTF	916	-	2.566735	1.0757762	-1.0	-1.0
chr14	20343417	20343517	ENSG00000259001.3|AL355075.4|HLTF|HLTF	984	-	6.720488	1.7858078	-1.0	-1.0
chr14	21211809	21211934	ENSG00000092199.17|HNRNPC|HLTF|HLTF	969	-	2.321543	1.5095733	-1.0	-1.0
chr14	21211325	21211530	ENSG00000092199.17|HNRNPC|HLTF|HLTF	975	-	2.6481695	1.5978366	-1.0	-1.0
chr14	21354435	21354545	ENSG00000092201.9|SUPT16H|HLTF|HLTF	923	-	3.7978601	1.1115229	-1.0	-1.0
chr14	21362813	21362947	ENSG00000092201.9|SUPT16H|HLTF|HLTF	934	-	3.6447861	1.1783103	-1.0	-1.0
chr14	23059168	23059418	ENSG00000100813.14|ACIN1|HLTF|HLTF	977	-	2.641337	1.6417699	-1.0	-1.0
chr14	23080561	23080809	ENSG00000100813.14|ACIN1|HLTF|HLTF	971	-	3.9769115	1.533969	-1.0	-1.0
chr14	23064114	23064229	ENSG00000100813.14|ACIN1|HLTF|HLTF	917	-	2.92556	1.0811536	-1.0	-1.0
chr14	23079996	23080156	ENSG00000100813.14|ACIN1|HLTF|HLTF	926	-	4.4501877	1.1299847	-1.0	-1.0
chr14	23080221	23080331	ENSG00000100813.14|ACIN1|HLTF|HLTF	932	-	3.064684	1.1676966	-1.0	-1.0
chr14	23079796	23079946	ENSG00000100813.14|ACIN1|HLTF|HLTF	919	-	2.8476408	1.0932695	-1.0	-1.0
chr14	23080386	23080556	ENSG00000100813.14|ACIN1|HLTF|HLTF	928	-	2.6370826	1.1419739	-1.0	-1.0
chr14	23061387	23061487	ENSG00000100813.14|ACIN1|HLTF|HLTF	926	-	3.8258915	1.1301433	-1.0	-1.0
chr14	23325377	23325522	ENSG00000100836.10|PABPN1|HLTF|HLTF	913	+	3.8341022	1.059247	-1.0	-1.0
chr14	23321738	23321888	ENSG00000100836.10|PABPN1|HLTF|HLTF	952	+	4.3981304	1.3146138	-1.0	-1.0
chr14	23321468	23321683	ENSG00000100836.10|PABPN1|HLTF|HLTF	951	+	3.1291182	1.3140198	-1.0	-1.0
chr14	23323028	23323128	ENSG00000100836.10|PABPN1|HLTF|HLTF	939	+	5.7083087	1.215997	-1.0	-1.0
chr14	23322998	23323066	ENSG00000258643.5|BCL2L2-PABPN1|HLTF|HLTF	928	+	3.8688068	1.1418097	-1.0	-1.0
chr14	23321736	23321876	ENSG00000258643.5|BCL2L2-PABPN1|HLTF|HLTF	948	+	4.089691	1.2814455	-1.0	-1.0
chr14	23321471	23321681	ENSG00000258643.5|BCL2L2-PABPN1|HLTF|HLTF	951	+	3.1195068	1.3090149	-1.0	-1.0
chr14	24137699	24137797	ENSG00000092010.14|PSME1|HLTF|HLTF	941	+	5.936003	1.2269212	-1.0	-1.0
chr14	27501751	27501891	ENSG00000258932.5|AL390334.1|HLTF|HLTF	940	-	5.8504443	1.2209724	-1.0	-1.0
chr14	31168312	31168467	ENSG00000092148.12|HECTD1|HLTF|HLTF	973	-	6.35873	1.5726446	-1.0	-1.0
chr14	31136545	31136670	ENSG00000092148.12|HECTD1|HLTF|HLTF	944	-	5.7786775	1.2500055	-1.0	-1.0
chr14	31150123	31150221	ENSG00000092148.12|HECTD1|HLTF|HLTF	945	-	5.9777365	1.2566227	-1.0	-1.0
chr14	32094221	32094336	ENSG00000100852.12|ARHGAP5|HLTF|HLTF	944	+	5.795884	1.25212	-1.0	-1.0
chr14	34533443	34533539	ENSG00000129518.8|EAPP|HLTF|HLTF	946	-	5.854837	1.2709666	-1.0	-1.0
chr14	34780155	34780305	ENSG00000198604.10|BAZ1A|HLTF|HLTF	950	-	3.7955573	1.2998126	-1.0	-1.0
chr14	34776323	34776428	ENSG00000198604.10|BAZ1A|HLTF|HLTF	941	-	5.712902	1.2302878	-1.0	-1.0
chr14	34800223	34800328	ENSG00000198604.10|BAZ1A|HLTF|HLTF	903	-	2.4367542	1.0143322	-1.0	-1.0
chr14	39181467	39181582	ENSG00000100941.8|PNN|HLTF|HLTF	906	+	1.8367857	1.0288146	-1.0	-1.0
chr14	39179086	39179241	ENSG00000100941.8|PNN|HLTF|HLTF	946	+	2.0939279	1.2688429	-1.0	-1.0
chr14	39181617	39181977	ENSG00000100941.8|PNN|HLTF|HLTF	982	+	2.5357711	1.7504468	-1.0	-1.0
chr14	39180647	39181242	ENSG00000100941.8|PNN|HLTF|HLTF	984	+	2.597462	1.8030722	-1.0	-1.0
chr14	45231145	45231245	ENSG00000129534.13|MIS18BP1|HLTF|HLTF	940	-	5.6946626	1.2245712	-1.0	-1.0
chr14	45224542	45224746	ENSG00000129534.13|MIS18BP1|HLTF|HLTF	945	-	5.9142156	1.2558622	-1.0	-1.0
chr14	49800449	49800554	ENSG00000165525.17|NEMF|HLTF|HLTF	918	-	2.6999826	1.0842546	-1.0	-1.0
chr14	49829158	49829258	ENSG00000165525.17|NEMF|HLTF|HLTF	943	-	5.753564	1.2436898	-1.0	-1.0
chr14	49828647	49828762	ENSG00000165525.17|NEMF|HLTF|HLTF	916	-	3.967415	1.077133	-1.0	-1.0
chr14	55189006	55189180	ENSG00000126787.12|DLGAP5|HLTF|HLTF	934	-	4.876542	1.178486	-1.0	-1.0
chr14	55183614	55183753	ENSG00000126787.12|DLGAP5|HLTF|HLTF	944	-	5.295331	1.2503765	-1.0	-1.0
chr14	55670728	55670809	ENSG00000126777.17|KTN1|HLTF|HLTF	932	+	3.327384	1.1705815	-1.0	-1.0
chr14	55612431	55612566	ENSG00000126777.17|KTN1|HLTF|HLTF	924	+	2.4329617	1.1198075	-1.0	-1.0
chr14	55639912	55640003	ENSG00000126777.17|KTN1|HLTF|HLTF	958	+	2.757365	1.3809023	-1.0	-1.0
chr14	55650568	55650637	ENSG00000126777.17|KTN1|HLTF|HLTF	925	+	3.8499913	1.1233478	-1.0	-1.0
chr14	55661488	55661673	ENSG00000126777.17|KTN1|HLTF|HLTF	949	+	3.880612	1.289675	-1.0	-1.0
chr14	55636448	55636536	ENSG00000126777.17|KTN1|HLTF|HLTF	975	+	2.6432724	1.5948353	-1.0	-1.0
chr14	55616516	55616654	ENSG00000126777.17|KTN1|HLTF|HLTF	979	+	3.6661818	1.6806623	-1.0	-1.0
chr14	55656041	55656201	ENSG00000126777.17|KTN1|HLTF|HLTF	957	+	3.701677	1.3693075	-1.0	-1.0
chr14	55671704	55671834	ENSG00000126777.17|KTN1|HLTF|HLTF	924	+	3.6625051	1.1198685	-1.0	-1.0
chr14	55633234	55633341	ENSG00000126777.17|KTN1|HLTF|HLTF	945	+	2.5351863	1.2619464	-1.0	-1.0
chr14	55641126	55641208	ENSG00000126777.17|KTN1|HLTF|HLTF	997	+	7.164638	2.5836964	-1.0	-1.0
chr14	55672584	55672774	ENSG00000126777.17|KTN1|HLTF|HLTF	945	+	3.4127305	1.258197	-1.0	-1.0
chr14	55637197	55637332	ENSG00000126777.17|KTN1|HLTF|HLTF	991	+	4.543782	2.0284894	-1.0	-1.0
chr14	55672979	55673089	ENSG00000126777.17|KTN1|HLTF|HLTF	935	+	5.2093787	1.1860242	-1.0	-1.0
chr14	55629956	55630091	ENSG00000126777.17|KTN1|HLTF|HLTF	990	+	3.1613567	2.002998	-1.0	-1.0
chr14	58270933	58270998	ENSG00000100567.12|PSMA3|HLTF|HLTF	976	+	6.587759	1.6173561	-1.0	-1.0
chr14	58347766	58347866	ENSG00000032219.18|ARID4A|HLTF|HLTF	902	+	3.262187	1.0079893	-1.0	-1.0
chr14	58364359	58364504	ENSG00000032219.18|ARID4A|HLTF|HLTF	935	+	3.2866423	1.1843356	-1.0	-1.0
chr14	60811985	60812127	ENSG00000020426.10|MNAT1|HLTF|HLTF	973	+	6.274813	1.5706922	-1.0	-1.0
chr14	69769142	69769242	ENSG00000100650.15|SRSF5|HLTF|HLTF	908	+	3.7014153	1.0349761	-1.0	-1.0
chr14	69768147	69768277	ENSG00000100650.15|SRSF5|HLTF|HLTF	929	+	2.3576298	1.1502509	-1.0	-1.0
chr14	73109270	73109492	ENSG00000119707.13|RBM25|HLTF|HLTF	948	+	2.7842731	1.2860191	-1.0	-1.0
chr14	73099379	73099433	ENSG00000119707.13|RBM25|HLTF|HLTF	925	+	3.8964984	1.126866	-1.0	-1.0
chr14	73105878	73106063	ENSG00000119707.13|RBM25|HLTF|HLTF	929	+	2.491884	1.1511558	-1.0	-1.0
chr14	73110830	73111015	ENSG00000119707.13|RBM25|HLTF|HLTF	961	+	2.4138956	1.4057587	-1.0	-1.0
chr14	73103166	73103478	ENSG00000119707.13|RBM25|HLTF|HLTF	965	+	2.5412216	1.4549369	-1.0	-1.0
chr14	73111020	73111185	ENSG00000119707.13|RBM25|HLTF|HLTF	950	+	3.9196358	1.3027582	-1.0	-1.0
chr14	73106195	73106285	ENSG00000119707.13|RBM25|HLTF|HLTF	946	+	2.5474138	1.264197	-1.0	-1.0
chr14	74798439	74798664	ENSG00000119596.17|YLPM1|HLTF|HLTF	945	+	3.7935555	1.2585888	-1.0	-1.0
chr14	74799134	74799309	ENSG00000119596.17|YLPM1|HLTF|HLTF	944	+	3.4579859	1.2521076	-1.0	-1.0
chr14	74799314	74799419	ENSG00000119596.17|YLPM1|HLTF|HLTF	942	+	5.744337	1.2371806	-1.0	-1.0
chr14	77715801	77715916	ENSG00000119705.9|SLIRP|HLTF|HLTF	927	+	3.8821108	1.136215	-1.0	-1.0
chr14	77730990	77731129	ENSG00000100603.13|SNW1|HLTF|HLTF	934	-	3.2897735	1.1776317	-1.0	-1.0
chr14	77718408	77718530	ENSG00000100603.13|SNW1|HLTF|HLTF	944	-	5.8986807	1.2541393	-1.0	-1.0
chr14	77718048	77718148	ENSG00000100603.13|SNW1|HLTF|HLTF	933	-	5.775699	1.1707823	-1.0	-1.0
chr14	91462093	91462223	ENSG00000100796.17|PPP4R3A|HLTF|HLTF	943	-	3.9940376	1.2406663	-1.0	-1.0
chr14	91481675	91481790	ENSG00000100796.17|PPP4R3A|HLTF|HLTF	936	-	5.7307806	1.1964355	-1.0	-1.0
chr14	92004173	92004333	ENSG00000100815.12|TRIP11|HLTF|HLTF	930	-	4.1709247	1.1570871	-1.0	-1.0
chr14	92015695	92015815	ENSG00000100815.12|TRIP11|HLTF|HLTF	926	-	3.8472629	1.1279428	-1.0	-1.0
chr14	92007639	92007739	ENSG00000100815.12|TRIP11|HLTF|HLTF	942	-	5.894675	1.2362611	-1.0	-1.0
chr14	92006048	92006243	ENSG00000100815.12|TRIP11|HLTF|HLTF	950	-	6.040006	1.2970757	-1.0	-1.0
chr14	92014264	92014389	ENSG00000100815.12|TRIP11|HLTF|HLTF	937	-	5.4254117	1.2016253	-1.0	-1.0
chr14	92819707	92819817	ENSG00000066455.12|GOLGA5|HLTF|HLTF	923	+	3.8075097	1.1137831	-1.0	-1.0
chr14	94079235	94079470	ENSG00000089737.16|DDX24|HLTF|HLTF	939	-	4.089764	1.2127578	-1.0	-1.0
chr14	94051195	94051462	ENSG00000089737.16|DDX24|HLTF|HLTF	942	-	5.866183	1.2397199	-1.0	-1.0
chr14	96556249	96556413	ENSG00000090060.17|PAPOLA|HLTF|HLTF	943	+	5.861732	1.2427061	-1.0	-1.0
chr14	96527420	96527585	ENSG00000090060.17|PAPOLA|HLTF|HLTF	943	+	5.804804	1.2425536	-1.0	-1.0
chr14	96860641	96860766	ENSG00000100749.7|VRK1|HLTF|HLTF	935	+	5.276547	1.1884544	-1.0	-1.0
chr14	99492625	99492735	ENSG00000090061.17|CCNK|HLTF|HLTF	929	+	5.726891	1.1474155	-1.0	-1.0
chr14	101882160	101882315	ENSG00000078304.19|PPP2R5C|HLTF|HLTF	958	+	5.3456154	1.3761374	-1.0	-1.0
chr14	101801946	101802051	ENSG00000078304.19|PPP2R5C|HLTF|HLTF	941	+	5.8743234	1.2269583	-1.0	-1.0
chr14	101800966	101801151	ENSG00000078304.19|PPP2R5C|HLTF|HLTF	966	+	5.0097733	1.4691199	-1.0	-1.0
chr14	101801841	101801941	ENSG00000078304.19|PPP2R5C|HLTF|HLTF	924	+	3.8252726	1.1199288	-1.0	-1.0
chr14	101802476	101802751	ENSG00000078304.19|PPP2R5C|HLTF|HLTF	958	+	5.4120398	1.374623	-1.0	-1.0
chr14	101856775	101856880	ENSG00000078304.19|PPP2R5C|HLTF|HLTF	947	+	6.005905	1.2739232	-1.0	-1.0
chr14	101801661	101801786	ENSG00000078304.19|PPP2R5C|HLTF|HLTF	931	+	3.601313	1.1616416	-1.0	-1.0
chr14	101985821	101985926	ENSG00000197102.10|DYNC1H1|HLTF|HLTF	909	+	2.314895	1.0402324	-1.0	-1.0
chr14	102004517	102004617	ENSG00000197102.10|DYNC1H1|HLTF|HLTF	923	+	3.7982686	1.1123779	-1.0	-1.0
chr14	102016805	102016905	ENSG00000197102.10|DYNC1H1|HLTF|HLTF	923	+	5.697385	1.1149575	-1.0	-1.0
chr14	101983421	101983591	ENSG00000197102.10|DYNC1H1|HLTF|HLTF	906	+	2.472458	1.028614	-1.0	-1.0
chr14	102027407	102027512	ENSG00000197102.10|DYNC1H1|HLTF|HLTF	921	+	3.0889025	1.1041541	-1.0	-1.0
chr14	102010335	102010450	ENSG00000197102.10|DYNC1H1|HLTF|HLTF	938	+	4.1335735	1.2067257	-1.0	-1.0
chr14	102030161	102030282	ENSG00000197102.10|DYNC1H1|HLTF|HLTF	984	+	3.6740177	1.7953799	-1.0	-1.0
chr14	102050599	102050779	ENSG00000197102.10|DYNC1H1|HLTF|HLTF	947	+	5.98199	1.2733519	-1.0	-1.0
chr14	102000958	102001058	ENSG00000197102.10|DYNC1H1|HLTF|HLTF	921	+	4.0377955	1.0998982	-1.0	-1.0
chr14	102027178	102027283	ENSG00000197102.10|DYNC1H1|HLTF|HLTF	944	+	5.8830686	1.254947	-1.0	-1.0
chr14	101980363	101980468	ENSG00000197102.10|DYNC1H1|HLTF|HLTF	912	+	3.8323245	1.0573283	-1.0	-1.0
chr14	101986221	101986451	ENSG00000197102.10|DYNC1H1|HLTF|HLTF	940	+	3.8382502	1.2234788	-1.0	-1.0
chr14	102001144	102001249	ENSG00000197102.10|DYNC1H1|HLTF|HLTF	933	+	5.7496467	1.1771376	-1.0	-1.0
chr14	102029818	102029933	ENSG00000197102.10|DYNC1H1|HLTF|HLTF	933	+	1.9492044	1.1731727	-1.0	-1.0
chr14	101985996	101986121	ENSG00000197102.10|DYNC1H1|HLTF|HLTF	937	+	5.4970803	1.1992258	-1.0	-1.0
chr14	102083516	102083621	ENSG00000080824.18|HSP90AA1|HLTF|HLTF	909	-	1.3861158	1.0397118	-1.0	-1.0
chr14	102082260	102082444	ENSG00000080824.18|HSP90AA1|HLTF|HLTF	923	-	2.1396844	1.1118826	-1.0	-1.0
chr14	102085942	102086327	ENSG00000080824.18|HSP90AA1|HLTF|HLTF	968	-	2.6269898	1.4928063	-1.0	-1.0
chr14	102084553	102084993	ENSG00000080824.18|HSP90AA1|HLTF|HLTF	975	-	1.7054784	1.6092184	-1.0	-1.0
chr14	102083792	102084062	ENSG00000080824.18|HSP90AA1|HLTF|HLTF	994	-	2.2622724	2.2046165	-1.0	-1.0
chr14	102081412	102081572	ENSG00000080824.18|HSP90AA1|HLTF|HLTF	933	-	5.7182765	1.1732812	-1.0	-1.0
chr14	102081916	102082101	ENSG00000080824.18|HSP90AA1|HLTF|HLTF	923	-	4.267593	1.1133468	-1.0	-1.0
chr14	102084398	102084513	ENSG00000080824.18|HSP90AA1|HLTF|HLTF	923	-	1.5499907	1.1159604	-1.0	-1.0
chr14	102085297	102085507	ENSG00000080824.18|HSP90AA1|HLTF|HLTF	986	-	2.1381986	1.8677369	-1.0	-1.0
chr14	102081622	102081821	ENSG00000080824.18|HSP90AA1|HLTF|HLTF	962	-	1.7684832	1.4175009	-1.0	-1.0
chr14	102085757	102085902	ENSG00000080824.18|HSP90AA1|HLTF|HLTF	945	-	1.8582882	1.2588019	-1.0	-1.0
chr14	102082919	102083229	ENSG00000080824.18|HSP90AA1|HLTF|HLTF	1000	-	3.242143	3.8394504	-1.0	-1.0
chr14	102703145	102703245	ENSG00000089902.9|RCOR1|HLTF|HLTF	913	+	3.7341561	1.0628617	-1.0	-1.0
chr14	103340403	103340543	ENSG00000100664.10|EIF5|HLTF|HLTF	958	+	6.096065	1.372789	-1.0	-1.0
chr14	103338749	103338884	ENSG00000100664.10|EIF5|HLTF|HLTF	915	+	3.182355	1.0691496	-1.0	-1.0
chr14	103590164	103590334	ENSG00000126214.21|KLC1|HLTF|HLTF	914	+	3.8165424	1.0649263	-1.0	-1.0
chr14	103679448	103679548	ENSG00000126214.21|KLC1|HLTF|HLTF	906	+	3.6945252	1.0260737	-1.0	-1.0
chr14	103679448	103679545	ENSG00000256500.5|AL139300.1|HLTF|HLTF	906	+	3.6945252	1.0261083	-1.0	-1.0
chr14	103590164	103590329	ENSG00000256500.5|AL139300.1|HLTF|HLTF	917	+	3.8490498	1.0827738	-1.0	-1.0
chr14	103590190	103590325	ENSG00000256053.7|APOPT1|HLTF|HLTF	918	+	3.90575	1.0856268	-1.0	-1.0
chr15	20421674	20422079	ENSG00000180229.12|HERC2P3|HLTF|HLTF	960	-	4.119951	1.3985759	-1.0	-1.0
chr15	20420564	20420844	ENSG00000180229.12|HERC2P3|HLTF|HLTF	968	-	6.0752935	1.4924395	-1.0	-1.0
chr15	20422579	20422739	ENSG00000180229.12|HERC2P3|HLTF|HLTF	914	-	4.191058	1.0648804	-1.0	-1.0
chr15	20421209	20421604	ENSG00000180229.12|HERC2P3|HLTF|HLTF	969	-	5.0798836	1.5082918	-1.0	-1.0
chr15	20419714	20419819	ENSG00000180229.12|HERC2P3|HLTF|HLTF	956	-	6.050768	1.3603987	-1.0	-1.0
chr15	20420429	20420529	ENSG00000180229.12|HERC2P3|HLTF|HLTF	902	-	3.7296143	1.0096399	-1.0	-1.0
chr15	20422334	20422524	ENSG00000180229.12|HERC2P3|HLTF|HLTF	936	-	3.49658	1.1939971	-1.0	-1.0
chr15	20427939	20428159	ENSG00000180229.12|HERC2P3|HLTF|HLTF	974	-	4.951636	1.5914994	-1.0	-1.0
chr15	20419389	20419664	ENSG00000180229.12|HERC2P3|HLTF|HLTF	980	-	5.489327	1.7000563	-1.0	-1.0
chr15	25370810	25371120	ENSG00000114062.18|UBE3A|HLTF|HLTF	954	-	2.8264587	1.3408462	-1.0	-1.0
chr15	27101409	27101509	ENSG00000182256.12|GABRG3|HLTF|HLTF	940	+	5.702835	1.2236853	-1.0	-1.0
chr15	27106409	27106509	ENSG00000182256.12|GABRG3|HLTF|HLTF	944	+	5.8253493	1.2512472	-1.0	-1.0
chr15	27105204	27105334	ENSG00000182256.12|GABRG3|HLTF|HLTF	920	+	3.9331813	1.0964891	-1.0	-1.0
chr15	27101644	27101744	ENSG00000182256.12|GABRG3|HLTF|HLTF	940	+	5.697385	1.2243146	-1.0	-1.0
chr15	28292912	28293012	ENSG00000128731.15|HERC2|HLTF|HLTF	915	-	3.7900841	1.0708244	-1.0	-1.0
chr15	29766270	29766505	ENSG00000104067.16|TJP1|HLTF|HLTF	935	-	3.4054973	1.1858559	-1.0	-1.0
chr15	29718845	29718995	ENSG00000104067.16|TJP1|HLTF|HLTF	914	-	3.7373667	1.0642439	-1.0	-1.0
chr15	30678124	30678294	ENSG00000187951.10|ARHGAP11B|HLTF|HLTF	947	+	5.262868	1.2718778	-1.0	-1.0
chr15	30626448	30626548	ENSG00000187951.10|ARHGAP11B|HLTF|HLTF	926	+	2.9566588	1.1315187	-1.0	-1.0
chr15	32636831	32637086	ENSG00000198826.10|ARHGAP11A|HLTF|HLTF	943	+	3.3032098	1.24298	-1.0	-1.0
chr15	34437397	34437466	ENSG00000175265.17|GOLGA8A|HLTF|HLTF	969	-	2.0203784	1.5073107	-1.0	-1.0
chr15	34386799	34386974	ENSG00000175265.17|GOLGA8A|HLTF|HLTF	929	-	3.4062371	1.1499693	-1.0	-1.0
chr15	34435382	34435471	ENSG00000175265.17|GOLGA8A|HLTF|HLTF	986	-	3.4317114	1.8663968	-1.0	-1.0
chr15	40038281	40038421	ENSG00000140319.10|SRP14|HLTF|HLTF	977	-	3.2540312	1.6310352	-1.0	-1.0
chr15	40036368	40036500	ENSG00000140319.10|SRP14|HLTF|HLTF	926	-	2.1045244	1.1323807	-1.0	-1.0
chr15	40196544	40196689	ENSG00000156970.12|BUB1B|HLTF|HLTF	918	+	2.7680688	1.0883374	-1.0	-1.0
chr15	40206183	40206283	ENSG00000156970.12|BUB1B|HLTF|HLTF	906	+	3.7235274	1.02775	-1.0	-1.0
chr15	40161117	40161255	ENSG00000156970.12|BUB1B|HLTF|HLTF	966	+	5.8476005	1.4705083	-1.0	-1.0
chr15	40622184	40622329	ENSG00000137812.19|KNL1|HLTF|HLTF	955	+	5.6418705	1.3436801	-1.0	-1.0
chr15	40623109	40623654	ENSG00000137812.19|KNL1|HLTF|HLTF	949	+	4.7317624	1.2965355	-1.0	-1.0
chr15	40625479	40625709	ENSG00000137812.19|KNL1|HLTF|HLTF	943	+	4.71432	1.2445395	-1.0	-1.0
chr15	40622749	40622954	ENSG00000137812.19|KNL1|HLTF|HLTF	954	+	4.8544235	1.3334653	-1.0	-1.0
chr15	40621819	40621924	ENSG00000137812.19|KNL1|HLTF|HLTF	917	+	3.7710977	1.0784616	-1.0	-1.0
chr15	40620889	40621064	ENSG00000137812.19|KNL1|HLTF|HLTF	922	+	4.1613193	1.105675	-1.0	-1.0
chr15	41350987	41351087	ENSG00000137804.12|NUSAP1|HLTF|HLTF	912	+	2.9138496	1.0535134	-1.0	-1.0
chr15	41377200	41377304	ENSG00000137804.12|NUSAP1|HLTF|HLTF	941	+	1.9349816	1.2312807	-1.0	-1.0
chr15	41349137	41349307	ENSG00000137804.12|NUSAP1|HLTF|HLTF	938	+	3.6419587	1.2063223	-1.0	-1.0
chr15	41380092	41380247	ENSG00000137804.12|NUSAP1|HLTF|HLTF	955	+	2.9006562	1.3448274	-1.0	-1.0
chr15	41464770	41464880	ENSG00000137815.14|RTF1|HLTF|HLTF	972	+	3.0549715	1.5599259	-1.0	-1.0
chr15	41471176	41471276	ENSG00000137815.14|RTF1|HLTF|HLTF	945	+	6.20372	1.2630328	-1.0	-1.0
chr15	41452900	41453025	ENSG00000137815.14|RTF1|HLTF|HLTF	931	+	2.3638217	1.1604823	-1.0	-1.0
chr15	41470286	41470391	ENSG00000137815.14|RTF1|HLTF|HLTF	906	+	2.527146	1.0288215	-1.0	-1.0
chr15	41696279	41696379	ENSG00000174197.16|MGA|HLTF|HLTF	942	+	5.7230787	1.2362611	-1.0	-1.0
chr15	41749550	41749650	ENSG00000174197.16|MGA|HLTF|HLTF	942	+	5.766692	1.2365011	-1.0	-1.0
chr15	41713395	41713495	ENSG00000174197.16|MGA|HLTF|HLTF	905	+	2.874704	1.0201318	-1.0	-1.0
chr15	43526338	43526483	ENSG00000166963.12|MAP1A|HLTF|HLTF	943	+	5.870229	1.2440674	-1.0	-1.0
chr15	43523438	43523543	ENSG00000166963.12|MAP1A|HLTF|HLTF	905	+	3.7110786	1.0232639	-1.0	-1.0
chr15	43522813	43522928	ENSG00000166963.12|MAP1A|HLTF|HLTF	926	+	3.9738624	1.1323847	-1.0	-1.0
chr15	43765886	43766012	ENSG00000167004.12|PDIA3|HLTF|HLTF	944	+	3.146111	1.2497283	-1.0	-1.0
chr15	43771104	43771384	ENSG00000167004.12|PDIA3|HLTF|HLTF	980	+	2.5878122	1.6952094	-1.0	-1.0
chr15	43765449	43765566	ENSG00000167004.12|PDIA3|HLTF|HLTF	938	+	2.734052	1.2044954	-1.0	-1.0
chr15	43770464	43770580	ENSG00000167004.12|PDIA3|HLTF|HLTF	957	+	2.8649607	1.364807	-1.0	-1.0
chr15	43801696	43801806	ENSG00000242028.6|HYPK|HLTF|HLTF	906	+	3.7674718	1.0289552	-1.0	-1.0
chr15	43812986	43813111	ENSG00000140259.6|MFAP1|HLTF|HLTF	959	-	3.9451075	1.390768	-1.0	-1.0
chr15	43814540	43814688	ENSG00000140259.6|MFAP1|HLTF|HLTF	942	-	3.0769954	1.238224	-1.0	-1.0
chr15	44350618	44350753	ENSG00000166734.18|CASC4|HLTF|HLTF	942	+	5.7610006	1.2368765	-1.0	-1.0
chr15	44350883	44350983	ENSG00000166734.18|CASC4|HLTF|HLTF	940	+	5.700108	1.2241324	-1.0	-1.0
chr15	44331987	44332078	ENSG00000166734.18|CASC4|HLTF|HLTF	971	+	3.7475982	1.5441896	-1.0	-1.0
chr15	44484233	44484362	ENSG00000137770.13|CTDSPL2|HLTF|HLTF	933	+	4.913268	1.1749444	-1.0	-1.0
chr15	44490888	44490993	ENSG00000137770.13|CTDSPL2|HLTF|HLTF	930	+	2.6015043	1.1524659	-1.0	-1.0
chr15	44560248	44560398	ENSG00000104131.12|EIF3J|HLTF|HLTF	949	+	4.3601837	1.2956015	-1.0	-1.0
chr15	44551430	44551522	ENSG00000104131.12|EIF3J|HLTF|HLTF	985	+	2.0387926	1.8136716	-1.0	-1.0
chr15	44561017	44561187	ENSG00000104131.12|EIF3J|HLTF|HLTF	941	+	4.9069037	1.2287644	-1.0	-1.0
chr15	44561562	44561682	ENSG00000104131.12|EIF3J|HLTF|HLTF	910	+	3.7122114	1.0467389	-1.0	-1.0
chr15	48756297	48756512	ENSG00000103995.13|CEP152|HLTF|HLTF	960	-	4.937828	1.3928844	-1.0	-1.0
chr15	48738294	48738434	ENSG00000103995.13|CEP152|HLTF|HLTF	910	-	3.4597058	1.0481246	-1.0	-1.0
chr15	48797380	48797555	ENSG00000103995.13|CEP152|HLTF|HLTF	954	-	4.638868	1.3409773	-1.0	-1.0
chr15	48805554	48805656	ENSG00000103995.13|CEP152|HLTF|HLTF	923	-	5.697385	1.1149495	-1.0	-1.0
chr15	48768218	48768323	ENSG00000103995.13|CEP152|HLTF|HLTF	953	-	3.3883348	1.3241274	-1.0	-1.0
chr15	48762390	48762672	ENSG00000103995.13|CEP152|HLTF|HLTF	976	-	3.802547	1.613661	-1.0	-1.0
chr15	48797660	48797795	ENSG00000103995.13|CEP152|HLTF|HLTF	944	-	6.0019717	1.2544966	-1.0	-1.0
chr15	48772486	48772611	ENSG00000103995.13|CEP152|HLTF|HLTF	938	-	4.1794853	1.2065893	-1.0	-1.0
chr15	48783972	48784120	ENSG00000103995.13|CEP152|HLTF|HLTF	976	-	2.8514059	1.6236076	-1.0	-1.0
chr15	48741951	48742100	ENSG00000103995.13|CEP152|HLTF|HLTF	938	-	3.054607	1.2096102	-1.0	-1.0
chr15	48752363	48752463	ENSG00000103995.13|CEP152|HLTF|HLTF	900	-	3.2593899	1.0000397	-1.0	-1.0
chr15	48744895	48744992	ENSG00000103995.13|CEP152|HLTF|HLTF	947	-	2.9632418	1.272268	-1.0	-1.0
chr15	48741010	48741130	ENSG00000103995.13|CEP152|HLTF|HLTF	944	-	5.8364954	1.2497193	-1.0	-1.0
chr15	48878540	48878775	ENSG00000255302.4|EID1|HLTF|HLTF	957	+	6.054199	1.3616257	-1.0	-1.0
chr15	50481950	50482060	ENSG00000138592.13|USP8|HLTF|HLTF	939	+	2.9888618	1.2113335	-1.0	-1.0
chr15	50489743	50489843	ENSG00000138592.13|USP8|HLTF|HLTF	940	+	5.700108	1.2246604	-1.0	-1.0
chr15	50441348	50441473	ENSG00000138592.13|USP8|HLTF|HLTF	944	+	5.8183155	1.2552649	-1.0	-1.0
chr15	50609590	50609710	ENSG00000092439.13|TRPM7|HLTF|HLTF	952	-	6.0513544	1.3192414	-1.0	-1.0
chr15	51480646	51480796	ENSG00000104093.13|DMXL2|HLTF|HLTF	944	-	5.8683896	1.2550073	-1.0	-1.0
chr15	51537637	51537759	ENSG00000104093.13|DMXL2|HLTF|HLTF	947	-	6.025891	1.273493	-1.0	-1.0
chr15	51498761	51498881	ENSG00000104093.13|DMXL2|HLTF|HLTF	925	-	3.312714	1.1246121	-1.0	-1.0
chr15	51938094	51938219	ENSG00000166477.12|LEO1|HLTF|HLTF	965	-	5.513945	1.4537756	-1.0	-1.0
chr15	51954480	51954590	ENSG00000166477.12|LEO1|HLTF|HLTF	937	-	3.2761712	1.1987731	-1.0	-1.0
chr15	55377003	55377128	ENSG00000260916.7|CCPG1|HLTF|HLTF	951	-	4.1529675	1.3068819	-1.0	-1.0
chr15	55360708	55360943	ENSG00000260916.7|CCPG1|HLTF|HLTF	931	-	4.8560815	1.162421	-1.0	-1.0
chr15	55360248	55360613	ENSG00000260916.7|CCPG1|HLTF|HLTF	952	-	4.5156655	1.321049	-1.0	-1.0
chr15	55359998	55360118	ENSG00000260916.7|CCPG1|HLTF|HLTF	944	-	5.8545675	1.2505691	-1.0	-1.0
chr15	55377003	55377128	ENSG00000261771.5|DNAAF4-CCPG1|HLTF|HLTF	951	-	4.1529675	1.3084083	-1.0	-1.0
chr15	55360708	55360943	ENSG00000261771.5|DNAAF4-CCPG1|HLTF|HLTF	933	-	4.902389	1.1760799	-1.0	-1.0
chr15	55360248	55360613	ENSG00000261771.5|DNAAF4-CCPG1|HLTF|HLTF	953	-	4.53097	1.3267809	-1.0	-1.0
chr15	55359998	55360118	ENSG00000261771.5|DNAAF4-CCPG1|HLTF|HLTF	944	-	5.8545675	1.2506855	-1.0	-1.0
chr15	56222156	56222346	ENSG00000181827.14|RFX7|HLTF|HLTF	948	-	5.7600513	1.2811372	-1.0	-1.0
chr15	56223796	56223926	ENSG00000181827.14|RFX7|HLTF|HLTF	926	-	3.877359	1.1326909	-1.0	-1.0
chr15	56222466	56222601	ENSG00000181827.14|RFX7|HLTF|HLTF	943	-	5.8649845	1.2444477	-1.0	-1.0
chr15	58899586	58899686	ENSG00000137776.16|SLTM|HLTF|HLTF	901	-	2.3400908	1.0025972	-1.0	-1.0
chr15	58889373	58889533	ENSG00000137776.16|SLTM|HLTF|HLTF	960	-	3.914145	1.3947424	-1.0	-1.0
chr15	58892946	58893060	ENSG00000137776.16|SLTM|HLTF|HLTF	935	-	2.9765172	1.1886723	-1.0	-1.0
chr15	58883608	58883748	ENSG00000137776.16|SLTM|HLTF|HLTF	946	-	5.987104	1.2705148	-1.0	-1.0
chr15	58899761	58899871	ENSG00000137776.16|SLTM|HLTF|HLTF	933	-	4.089012	1.1722668	-1.0	-1.0
chr15	58893825	58893940	ENSG00000137776.16|SLTM|HLTF|HLTF	915	-	1.9575466	1.0687013	-1.0	-1.0
chr15	59107551	59107656	ENSG00000157456.7|CCNB2|HLTF|HLTF	926	+	3.8593879	1.1308115	-1.0	-1.0
chr15	63071089	63071199	ENSG00000140416.19|TPM1|HLTF|HLTF	935	+	5.6987166	1.190197	-1.0	-1.0
chr15	63062182	63062302	ENSG00000140416.19|TPM1|HLTF|HLTF	906	+	3.6880946	1.0269547	-1.0	-1.0
chr15	63729541	63729641	ENSG00000103657.13|HERC1|HLTF|HLTF	902	-	3.2677643	1.0092316	-1.0	-1.0
chr15	63742039	63742184	ENSG00000103657.13|HERC1|HLTF|HLTF	933	-	4.9709263	1.1765491	-1.0	-1.0
chr15	63686418	63686535	ENSG00000103657.13|HERC1|HLTF|HLTF	921	-	4.382478	1.1048106	-1.0	-1.0
chr15	63740789	63740959	ENSG00000103657.13|HERC1|HLTF|HLTF	946	-	5.0153613	1.2699094	-1.0	-1.0
chr15	63743049	63743224	ENSG00000103657.13|HERC1|HLTF|HLTF	943	-	5.048789	1.2458419	-1.0	-1.0
chr15	63713352	63713477	ENSG00000103657.13|HERC1|HLTF|HLTF	943	-	5.8241663	1.2463953	-1.0	-1.0
chr15	63659810	63659930	ENSG00000103657.13|HERC1|HLTF|HLTF	949	-	5.5874767	1.2961922	-1.0	-1.0
chr15	64675850	64676015	ENSG00000180357.9|ZNF609|HLTF|HLTF	944	+	5.583713	1.2555063	-1.0	-1.0
chr15	64500006	64500116	ENSG00000180357.9|ZNF609|HLTF|HLTF	916	+	3.8433125	1.0748152	-1.0	-1.0
chr15	65690654	65690874	ENSG00000174485.15|DENND4A|HLTF|HLTF	964	-	6.2211814	1.4415947	-1.0	-1.0
chr15	65690914	65691054	ENSG00000174485.15|DENND4A|HLTF|HLTF	919	-	3.91734	1.0922515	-1.0	-1.0
chr15	66501298	66501504	ENSG00000174444.14|RPL4|HLTF|HLTF	992	-	2.2881954	2.088296	-1.0	-1.0
chr15	66499329	66499652	ENSG00000174444.14|RPL4|HLTF|HLTF	1000	-	2.407267	3.6303377	-1.0	-1.0
chr15	66502659	66502834	ENSG00000174444.14|RPL4|HLTF|HLTF	931	-	4.503466	1.1587068	-1.0	-1.0
chr15	66502544	66502644	ENSG00000174444.14|RPL4|HLTF|HLTF	920	-	3.770798	1.0942436	-1.0	-1.0
chr15	66501729	66501984	ENSG00000174444.14|RPL4|HLTF|HLTF	963	-	2.5045967	1.4275975	-1.0	-1.0
chr15	68780409	68780554	ENSG00000140350.15|ANP32A|HLTF|HLTF	984	-	2.663524	1.7997541	-1.0	-1.0
chr15	68782876	68783021	ENSG00000140350.15|ANP32A|HLTF|HLTF	938	-	4.716353	1.2084781	-1.0	-1.0
chr15	69435651	69435782	ENSG00000137807.13|KIF23|HLTF|HLTF	936	+	3.0092175	1.192072	-1.0	-1.0
chr15	69426339	69426454	ENSG00000137807.13|KIF23|HLTF|HLTF	914	+	3.7555695	1.0666324	-1.0	-1.0
chr15	69455427	69455542	ENSG00000137818.11|RPLP1|HLTF|HLTF	961	+	3.17935	1.4072163	-1.0	-1.0
chr15	72474760	72474890	ENSG00000166233.14|ARIH1|HLTF|HLTF	955	+	3.301719	1.3486292	-1.0	-1.0
chr15	72474915	72475014	ENSG00000166233.14|ARIH1|HLTF|HLTF	924	+	2.7394216	1.1201066	-1.0	-1.0
chr15	75392541	75392641	ENSG00000169375.15|SIN3A|HLTF|HLTF	905	-	3.6973572	1.0208108	-1.0	-1.0
chr15	75873442	75873568	ENSG00000140367.11|UBE2Q2|HLTF|HLTF	972	+	4.887655	1.555629	-1.0	-1.0
chr15	75939814	75939929	ENSG00000167196.13|FBXO22|HLTF|HLTF	941	+	5.717184	1.2324191	-1.0	-1.0
chr15	78548799	78549004	ENSG00000041357.15|PSMA4|HLTF|HLTF	956	+	3.1409216	1.3549047	-1.0	-1.0
chr15	78891406	78891591	ENSG00000185787.14|MORF4L1|HLTF|HLTF	954	+	3.1433687	1.3352897	-1.0	-1.0
chr15	78872885	78873090	ENSG00000185787.14|MORF4L1|HLTF|HLTF	947	+	2.9031131	1.2766646	-1.0	-1.0
chr15	82404641	82404741	ENSG00000259429.5|UBE2Q2P2|HLTF|HLTF	942	+	4.202469	1.2362611	-1.0	-1.0
chr15	83157400	83157565	ENSG00000166503.8|HDGFL3|HLTF|HLTF	950	-	6.0069385	1.2983202	-1.0	-1.0
chr15	84542204	84542304	ENSG00000189136.8|UBE2Q2P1|HLTF|HLTF	917	-	3.3164594	1.0797365	-1.0	-1.0
chr15	89298704	89298809	ENSG00000140525.17|FANCI|HLTF|HLTF	929	+	5.776756	1.1480653	-1.0	-1.0
chr15	89326956	89327066	ENSG00000140521.12|POLG|HLTF|HLTF	947	-	5.9969096	1.2720081	-1.0	-1.0
chr15	90476697	90476812	ENSG00000140575.12|IQGAP1|HLTF|HLTF	943	+	5.745292	1.2428001	-1.0	-1.0
chr15	90981553	90981673	ENSG00000198901.13|PRC1|HLTF|HLTF	927	-	2.4796026	1.1361393	-1.0	-1.0
chr15	90980251	90980396	ENSG00000198901.13|PRC1|HLTF|HLTF	922	-	2.4019592	1.1103258	-1.0	-1.0
chr15	90979157	90979294	ENSG00000198901.13|PRC1|HLTF|HLTF	939	-	3.093832	1.2116221	-1.0	-1.0
chr15	90974618	90974731	ENSG00000198901.13|PRC1|HLTF|HLTF	938	-	2.4032774	1.2081147	-1.0	-1.0
chr15	90980913	90981018	ENSG00000198901.13|PRC1|HLTF|HLTF	922	-	2.0447936	1.1061037	-1.0	-1.0
chr15	90981788	90981978	ENSG00000198901.13|PRC1|HLTF|HLTF	941	-	1.6477878	1.2314029	-1.0	-1.0
chr15	92945762	92945862	ENSG00000279765.3|AC013394.1|HLTF|HLTF	913	+	3.7428007	1.0616815	-1.0	-1.0
chr15	92897867	92898047	ENSG00000279765.3|AC013394.1|HLTF|HLTF	944	+	4.4262915	1.252222	-1.0	-1.0
chr15	92927243	92927330	ENSG00000279765.3|AC013394.1|HLTF|HLTF	941	+	2.2041242	1.2312704	-1.0	-1.0
chr15	92943042	92943157	ENSG00000279765.3|AC013394.1|HLTF|HLTF	953	+	5.98561	1.3274488	-1.0	-1.0
chr15	92944327	92944582	ENSG00000279765.3|AC013394.1|HLTF|HLTF	922	+	3.306359	1.1080635	-1.0	-1.0
chr15	92948951	92949096	ENSG00000279765.3|AC013394.1|HLTF|HLTF	938	+	2.2252014	1.2105294	-1.0	-1.0
chr15	92924320	92924490	ENSG00000279765.3|AC013394.1|HLTF|HLTF	957	+	2.5754728	1.3661596	-1.0	-1.0
chr15	92941851	92941951	ENSG00000279765.3|AC013394.1|HLTF|HLTF	906	+	1.665093	1.0261083	-1.0	-1.0
chr15	92897868	92898048	ENSG00000272888.5|LINC01578|HLTF|HLTF	939	+	4.3633657	1.2153921	-1.0	-1.0
chr15	92998498	92998621	ENSG00000173575.20|CHD2|HLTF|HLTF	961	+	6.182524	1.4055378	-1.0	-1.0
chr15	93024581	93024831	ENSG00000173575.20|CHD2|HLTF|HLTF	941	+	5.139137	1.228345	-1.0	-1.0
chr15	92985572	92985673	ENSG00000173575.20|CHD2|HLTF|HLTF	929	+	2.6495233	1.145843	-1.0	-1.0
chr15	92997252	92997417	ENSG00000173575.20|CHD2|HLTF|HLTF	939	+	2.9352717	1.2154486	-1.0	-1.0
chr15	92984329	92984500	ENSG00000173575.20|CHD2|HLTF|HLTF	950	+	2.1439474	1.299745	-1.0	-1.0
chr15	92967324	92967434	ENSG00000173575.20|CHD2|HLTF|HLTF	952	+	3.4920537	1.3148146	-1.0	-1.0
chr15	92927243	92927330	ENSG00000173575.20|CHD2|HLTF|HLTF	941	+	2.2041242	1.2288204	-1.0	-1.0
chr15	92944414	92944514	ENSG00000173575.20|CHD2|HLTF|HLTF	911	+	2.170434	1.0488808	-1.0	-1.0
chr15	92948951	92949096	ENSG00000173575.20|CHD2|HLTF|HLTF	938	+	2.2252014	1.2091904	-1.0	-1.0
chr15	92924277	92924477	ENSG00000173575.20|CHD2|HLTF|HLTF	963	+	2.641039	1.4376615	-1.0	-1.0
chr15	92979154	92979259	ENSG00000173575.20|CHD2|HLTF|HLTF	901	+	2.8217711	1.0053576	-1.0	-1.0
chr15	93000511	93000611	ENSG00000173575.20|CHD2|HLTF|HLTF	945	+	2.9349728	1.2584813	-1.0	-1.0
chr15	93002176	93002317	ENSG00000173575.20|CHD2|HLTF|HLTF	940	+	2.4113452	1.2252452	-1.0	-1.0
chr15	93004537	93004697	ENSG00000173575.20|CHD2|HLTF|HLTF	927	+	3.4739895	1.1380649	-1.0	-1.0
chr15	92941851	92941951	ENSG00000173575.20|CHD2|HLTF|HLTF	908	+	1.665093	1.0341195	-1.0	-1.0
chr15	92981364	92981457	ENSG00000173575.20|CHD2|HLTF|HLTF	947	+	2.6836314	1.276816	-1.0	-1.0
chr15	95100394	95100509	ENSG00000277654.5|AC087633.2|HLTF|HLTF	942	+	5.929745	1.2354035	-1.0	-1.0
chr15	101274557	101274762	ENSG00000131871.14|SELENOS|HLTF|HLTF	933	-	2.9959996	1.1767287	-1.0	-1.0
chr16	189953	190053	ENSG00000007392.16|LUC7L|HLTF|HLTF	904	-	3.7275794	1.0179266	-1.0	-1.0
chr16	1317705	1317835	ENSG00000103275.19|UBE2I|HLTF|HLTF	940	+	5.789056	1.2247834	-1.0	-1.0
chr16	1316727	1316832	ENSG00000103275.19|UBE2I|HLTF|HLTF	907	+	2.9104974	1.0310946	-1.0	-1.0
chr16	2154957	2155137	ENSG00000260260.1|SNHG19|HLTF|HLTF	979	-	3.3846676	1.6705123	-1.0	-1.0
chr16	2155022	2155105	ENSG00000206630.1|SNORD60|HLTF|HLTF	979	-	2.9553444	1.6846985	-1.0	-1.0
chr16	2155024	2155104	ENSG00000281010.1|snoR1|HLTF|HLTF	977	-	2.9284513	1.6359111	-1.0	-1.0
chr16	2766995	2767145	ENSG00000167978.16|SRRM2|HLTF|HLTF	937	+	5.3976183	1.2024094	-1.0	-1.0
chr16	2765355	2765500	ENSG00000167978.16|SRRM2|HLTF|HLTF	914	+	2.5280092	1.0645484	-1.0	-1.0
chr16	2759818	2760213	ENSG00000167978.16|SRRM2|HLTF|HLTF	975	+	3.6504269	1.6022624	-1.0	-1.0
chr16	2762960	2763195	ENSG00000167978.16|SRRM2|HLTF|HLTF	941	+	1.9104936	1.226112	-1.0	-1.0
chr16	2757471	2757601	ENSG00000167978.16|SRRM2|HLTF|HLTF	912	+	1.7171834	1.0570735	-1.0	-1.0
chr16	2764740	2764930	ENSG00000167978.16|SRRM2|HLTF|HLTF	943	+	2.5963361	1.2444347	-1.0	-1.0
chr16	2770997	2771117	ENSG00000167978.16|SRRM2|HLTF|HLTF	953	+	5.954354	1.3248103	-1.0	-1.0
chr16	2762590	2762895	ENSG00000167978.16|SRRM2|HLTF|HLTF	949	+	1.8996974	1.2884625	-1.0	-1.0
chr16	2759353	2759473	ENSG00000167978.16|SRRM2|HLTF|HLTF	934	+	2.496321	1.1836901	-1.0	-1.0
chr16	2767570	2767685	ENSG00000167978.16|SRRM2|HLTF|HLTF	926	+	3.8224087	1.1304405	-1.0	-1.0
chr16	2768296	2768426	ENSG00000167978.16|SRRM2|HLTF|HLTF	937	+	5.759029	1.199226	-1.0	-1.0
chr16	2757706	2757871	ENSG00000167978.16|SRRM2|HLTF|HLTF	977	+	3.9762077	1.6432378	-1.0	-1.0
chr16	2767905	2768040	ENSG00000167978.16|SRRM2|HLTF|HLTF	939	+	5.7739196	1.2126586	-1.0	-1.0
chr16	2761560	2761665	ENSG00000167978.16|SRRM2|HLTF|HLTF	928	+	1.8525609	1.1441233	-1.0	-1.0
chr16	2762185	2762285	ENSG00000167978.16|SRRM2|HLTF|HLTF	921	+	3.7868586	1.1008714	-1.0	-1.0
chr16	2764975	2765115	ENSG00000167978.16|SRRM2|HLTF|HLTF	930	+	1.946562	1.1566142	-1.0	-1.0
chr16	2758888	2759138	ENSG00000167978.16|SRRM2|HLTF|HLTF	934	+	2.9370656	1.1829975	-1.0	-1.0
chr16	2767200	2767300	ENSG00000167978.16|SRRM2|HLTF|HLTF	904	+	3.680265	1.016799	-1.0	-1.0
chr16	2763390	2763655	ENSG00000167978.16|SRRM2|HLTF|HLTF	948	+	2.349234	1.2857276	-1.0	-1.0
chr16	2762050	2762150	ENSG00000167978.16|SRRM2|HLTF|HLTF	931	+	5.7937255	1.1636513	-1.0	-1.0
chr16	2763980	2764440	ENSG00000167978.16|SRRM2|HLTF|HLTF	988	+	3.1670713	1.9346981	-1.0	-1.0
chr16	2759568	2759693	ENSG00000167978.16|SRRM2|HLTF|HLTF	910	+	1.9831625	1.0438458	-1.0	-1.0
chr16	2763710	2763960	ENSG00000167978.16|SRRM2|HLTF|HLTF	971	+	2.8133888	1.5408134	-1.0	-1.0
chr16	2765865	2766055	ENSG00000167978.16|SRRM2|HLTF|HLTF	936	+	2.3970504	1.1942325	-1.0	-1.0
chr16	3371928	3372113	ENSG00000232196.3|MTRNR2L4|HLTF|HLTF	936	-	5.715042	1.1918564	-1.0	-1.0
chr16	4860663	4860773	ENSG00000118900.14|UBN1|HLTF|HLTF	919	+	3.9540749	1.0935003	-1.0	-1.0
chr16	4858567	4858663	ENSG00000118900.14|UBN1|HLTF|HLTF	905	+	3.893253	1.0229763	-1.0	-1.0
chr16	8903282	8903397	ENSG00000187555.14|USP7|HLTF|HLTF	929	-	3.8971045	1.1466038	-1.0	-1.0
chr16	9091847	9091952	ENSG00000182831.11|C16orf72|HLTF|HLTF	935	+	5.742276	1.1895936	-1.0	-1.0
chr16	9091657	9091812	ENSG00000182831.11|C16orf72|HLTF|HLTF	948	+	5.9950824	1.281373	-1.0	-1.0
chr16	10468716	10468911	ENSG00000166669.13|ATF7IP2|HLTF|HLTF	959	+	6.02599	1.3824615	-1.0	-1.0
chr16	10417077	10417237	ENSG00000166669.13|ATF7IP2|HLTF|HLTF	939	+	5.7307343	1.2154403	-1.0	-1.0
chr16	10415117	10415227	ENSG00000166669.13|ATF7IP2|HLTF|HLTF	941	+	5.725262	1.2290814	-1.0	-1.0
chr16	10430679	10430779	ENSG00000166669.13|ATF7IP2|HLTF|HLTF	939	+	5.8388786	1.2113868	-1.0	-1.0
chr16	10395911	10396041	ENSG00000166669.13|ATF7IP2|HLTF|HLTF	945	+	5.9095993	1.262759	-1.0	-1.0
chr16	11846500	11846602	ENSG00000171490.12|RSL1D1|HLTF|HLTF	919	-	3.306357	1.0914279	-1.0	-1.0
chr16	11837604	11837874	ENSG00000171490.12|RSL1D1|HLTF|HLTF	964	-	3.8960633	1.4424787	-1.0	-1.0
chr16	11837909	11838113	ENSG00000171490.12|RSL1D1|HLTF|HLTF	974	-	2.4293	1.5850315	-1.0	-1.0
chr16	11839844	11839985	ENSG00000171490.12|RSL1D1|HLTF|HLTF	999	-	2.7325335	3.284916	-1.0	-1.0
chr16	11841620	11841790	ENSG00000171490.12|RSL1D1|HLTF|HLTF	930	-	2.3754475	1.1539111	-1.0	-1.0
chr16	11847683	11847806	ENSG00000171490.12|RSL1D1|HLTF|HLTF	943	-	2.9446034	1.2421633	-1.0	-1.0
chr16	11839694	11839814	ENSG00000171490.12|RSL1D1|HLTF|HLTF	917	-	1.497685	1.0799022	-1.0	-1.0
chr16	11841906	11842000	ENSG00000171490.12|RSL1D1|HLTF|HLTF	942	-	3.0714557	1.2362611	-1.0	-1.0
chr16	11850278	11850383	ENSG00000171490.12|RSL1D1|HLTF|HLTF	905	-	2.840802	1.024538	-1.0	-1.0
chr16	11886806	11886956	ENSG00000103342.12|GSPT1|HLTF|HLTF	941	-	3.409782	1.2309482	-1.0	-1.0
chr16	11896567	11896727	ENSG00000103342.12|GSPT1|HLTF|HLTF	940	-	4.3811417	1.2247472	-1.0	-1.0
chr16	11887654	11887750	ENSG00000103342.12|GSPT1|HLTF|HLTF	927	-	5.7230787	1.1352789	-1.0	-1.0
chr16	19714917	19715017	ENSG00000103550.13|KNOP1|HLTF|HLTF	921	-	5.7445555	1.1028887	-1.0	-1.0
chr16	20717966	20718076	ENSG00000005187.11|ACSM3|HLTF|HLTF	944	+	5.9136214	1.2547731	-1.0	-1.0
chr16	20684846	20685041	ENSG00000005187.11|ACSM3|HLTF|HLTF	948	+	4.5957394	1.2876885	-1.0	-1.0
chr16	20706301	20706471	ENSG00000005187.11|ACSM3|HLTF|HLTF	922	+	3.990164	1.1091446	-1.0	-1.0
chr16	20775838	20775948	ENSG00000005187.11|ACSM3|HLTF|HLTF	946	+	5.855671	1.2679698	-1.0	-1.0
chr16	20718081	20718201	ENSG00000005187.11|ACSM3|HLTF|HLTF	945	+	5.874656	1.2593435	-1.0	-1.0
chr16	20705651	20705821	ENSG00000005187.11|ACSM3|HLTF|HLTF	944	+	5.8924284	1.2480655	-1.0	-1.0
chr16	20688416	20688601	ENSG00000005187.11|ACSM3|HLTF|HLTF	939	+	5.4796863	1.218068	-1.0	-1.0
chr16	20796890	20797010	ENSG00000005187.11|ACSM3|HLTF|HLTF	942	+	5.5093718	1.2389443	-1.0	-1.0
chr16	20676502	20676602	ENSG00000005187.11|ACSM3|HLTF|HLTF	901	+	3.6587975	1.0037951	-1.0	-1.0
chr16	20675977	20676252	ENSG00000005187.11|ACSM3|HLTF|HLTF	942	+	4.91941	1.2385831	-1.0	-1.0
chr16	20718326	20718496	ENSG00000005187.11|ACSM3|HLTF|HLTF	923	+	3.2838	1.112855	-1.0	-1.0
chr16	20678462	20678652	ENSG00000005187.11|ACSM3|HLTF|HLTF	929	+	4.08193	1.1500149	-1.0	-1.0
chr16	20705406	20705561	ENSG00000005187.11|ACSM3|HLTF|HLTF	938	+	5.739259	1.2083073	-1.0	-1.0
chr16	20675822	20675927	ENSG00000005187.11|ACSM3|HLTF|HLTF	933	+	5.7196674	1.1709597	-1.0	-1.0
chr16	20686216	20686426	ENSG00000005187.11|ACSM3|HLTF|HLTF	939	+	4.5003295	1.2134895	-1.0	-1.0
chr16	20678677	20678867	ENSG00000005187.11|ACSM3|HLTF|HLTF	932	+	3.9671824	1.1706271	-1.0	-1.0
chr16	20718349	20718493	ENSG00000283399.1|AC004381.2|HLTF|HLTF	929	+	3.3289576	1.146257	-1.0	-1.0
chr16	20717965	20718205	ENSG00000283399.1|AC004381.2|HLTF|HLTF	942	+	5.4070106	1.2383424	-1.0	-1.0
chr16	23680923	23681023	ENSG00000166851.14|PLK1|HLTF|HLTF	942	+	5.8041463	1.2362611	-1.0	-1.0
chr16	24123849	24123949	ENSG00000166501.12|PRKCB|HLTF|HLTF	926	+	2.9566588	1.1292462	-1.0	-1.0
chr16	24094177	24094277	ENSG00000166501.12|PRKCB|HLTF|HLTF	941	+	5.7364507	1.2312704	-1.0	-1.0
chr16	24570069	24570169	ENSG00000122257.18|RBBP6|HLTF|HLTF	970	+	6.152137	1.5183542	-1.0	-1.0
chr16	24570239	24570354	ENSG00000122257.18|RBBP6|HLTF|HLTF	925	+	3.923773	1.1272937	-1.0	-1.0
chr16	24570379	24570494	ENSG00000122257.18|RBBP6|HLTF|HLTF	932	+	2.7049446	1.1688378	-1.0	-1.0
chr16	24572180	24572440	ENSG00000122257.18|RBBP6|HLTF|HLTF	931	+	4.4327316	1.1602964	-1.0	-1.0
chr16	24571800	24571910	ENSG00000122257.18|RBBP6|HLTF|HLTF	935	+	5.7452707	1.1843992	-1.0	-1.0
chr16	24569739	24569859	ENSG00000122257.18|RBBP6|HLTF|HLTF	931	+	3.3941462	1.1602706	-1.0	-1.0
chr16	24569489	24569589	ENSG00000122257.18|RBBP6|HLTF|HLTF	935	+	3.362228	1.1851898	-1.0	-1.0
chr16	24571260	24571405	ENSG00000122257.18|RBBP6|HLTF|HLTF	953	+	5.007627	1.3260486	-1.0	-1.0
chr16	24791151	24791251	ENSG00000090905.18|TNRC6A|HLTF|HLTF	933	+	3.8843157	1.1731673	-1.0	-1.0
chr16	24790801	24790971	ENSG00000090905.18|TNRC6A|HLTF|HLTF	980	+	6.2015843	1.6987153	-1.0	-1.0
chr16	24790656	24790796	ENSG00000090905.18|TNRC6A|HLTF|HLTF	929	+	3.0368497	1.146975	-1.0	-1.0
chr16	29669481	29669656	ENSG00000277669.1|AC009086.2|HLTF|HLTF	949	+	6.032412	1.2953122	-1.0	-1.0
chr16	29669484	29669654	ENSG00000197471.11|SPN|HLTF|HLTF	950	+	6.0572395	1.2982883	-1.0	-1.0
chr16	30069959	30070089	ENSG00000149925.17|ALDOA|HLTF|HLTF	937	+	3.894525	1.1982819	-1.0	-1.0
chr16	31186008	31186113	ENSG00000089280.18|FUS|HLTF|HLTF	938	+	5.763298	1.2081635	-1.0	-1.0
chr16	31185028	31185158	ENSG00000089280.18|FUS|HLTF|HLTF	923	+	3.8181643	1.1152545	-1.0	-1.0
chr16	31190987	31191110	ENSG00000089280.18|FUS|HLTF|HLTF	972	+	5.71465	1.5567377	-1.0	-1.0
chr16	47289469	47289864	ENSG00000129636.12|ITFG1|HLTF|HLTF	952	-	6.046824	1.3224921	-1.0	-1.0
chr16	47295464	47295669	ENSG00000129636.12|ITFG1|HLTF|HLTF	943	-	5.031597	1.2410456	-1.0	-1.0
chr16	47297724	47297889	ENSG00000129636.12|ITFG1|HLTF|HLTF	910	-	3.8747077	1.046611	-1.0	-1.0
chr16	47296254	47296429	ENSG00000129636.12|ITFG1|HLTF|HLTF	948	-	5.746454	1.2836444	-1.0	-1.0
chr16	47295704	47295839	ENSG00000129636.12|ITFG1|HLTF|HLTF	927	-	5.2681384	1.1355414	-1.0	-1.0
chr16	47292269	47292444	ENSG00000129636.12|ITFG1|HLTF|HLTF	929	-	4.682703	1.1468141	-1.0	-1.0
chr16	47294404	47294679	ENSG00000129636.12|ITFG1|HLTF|HLTF	980	-	5.7339373	1.7091385	-1.0	-1.0
chr16	47296724	47296969	ENSG00000129636.12|ITFG1|HLTF|HLTF	936	-	5.269001	1.194733	-1.0	-1.0
chr16	47291244	47291344	ENSG00000129636.12|ITFG1|HLTF|HLTF	940	-	5.702835	1.2235936	-1.0	-1.0
chr16	47289254	47289434	ENSG00000129636.12|ITFG1|HLTF|HLTF	942	-	5.861861	1.2402946	-1.0	-1.0
chr16	47290574	47290844	ENSG00000129636.12|ITFG1|HLTF|HLTF	949	-	4.279406	1.2904137	-1.0	-1.0
chr16	47297949	47298334	ENSG00000129636.12|ITFG1|HLTF|HLTF	950	-	5.1100097	1.3036783	-1.0	-1.0
chr16	47294734	47294854	ENSG00000129636.12|ITFG1|HLTF|HLTF	938	-	5.8435574	1.2070572	-1.0	-1.0
chr16	47291419	47291559	ENSG00000129636.12|ITFG1|HLTF|HLTF	967	-	6.2369103	1.4832278	-1.0	-1.0
chr16	47291819	47292014	ENSG00000129636.12|ITFG1|HLTF|HLTF	963	-	6.238446	1.430345	-1.0	-1.0
chr16	47293564	47294029	ENSG00000129636.12|ITFG1|HLTF|HLTF	942	-	5.1675773	1.2371123	-1.0	-1.0
chr16	47299129	47299299	ENSG00000129636.12|ITFG1|HLTF|HLTF	946	-	5.192641	1.2644815	-1.0	-1.0
chr16	47292634	47292829	ENSG00000129636.12|ITFG1|HLTF|HLTF	939	-	5.4091744	1.2177	-1.0	-1.0
chr16	47290014	47290114	ENSG00000129636.12|ITFG1|HLTF|HLTF	902	-	3.7296143	1.0096399	-1.0	-1.0
chr16	47293264	47293469	ENSG00000129636.12|ITFG1|HLTF|HLTF	944	-	5.962618	1.2535139	-1.0	-1.0
chr16	47296989	47297354	ENSG00000129636.12|ITFG1|HLTF|HLTF	956	-	5.411211	1.3528411	-1.0	-1.0
chr16	47297409	47297579	ENSG00000129636.12|ITFG1|HLTF|HLTF	930	-	4.901009	1.1560516	-1.0	-1.0
chr16	48261423	48261548	ENSG00000102910.13|LONP2|HLTF|HLTF	945	+	5.9411125	1.2590295	-1.0	-1.0
chr16	50368094	50368194	ENSG00000166164.15|BRD7|HLTF|HLTF	908	-	3.7480497	1.0362669	-1.0	-1.0
chr16	53209486	53209586	ENSG00000177200.16|CHD9|HLTF|HLTF	901	+	3.6753304	1.0028571	-1.0	-1.0
chr16	53228992	53229100	ENSG00000177200.16|CHD9|HLTF|HLTF	918	+	2.9044735	1.0875481	-1.0	-1.0
chr16	53245674	53245774	ENSG00000177200.16|CHD9|HLTF|HLTF	904	+	3.9155097	1.017347	-1.0	-1.0
chr16	53231418	53231505	ENSG00000177200.16|CHD9|HLTF|HLTF	972	+	4.4522448	1.5496838	-1.0	-1.0
chr16	53226365	53226500	ENSG00000177200.16|CHD9|HLTF|HLTF	955	+	3.222694	1.345201	-1.0	-1.0
chr16	57167092	57167232	ENSG00000172775.16|FAM192A|HLTF|HLTF	936	-	2.32743	1.1958274	-1.0	-1.0
chr16	58551131	58551246	ENSG00000125107.17|CNOT1|HLTF|HLTF	944	-	5.865158	1.2533737	-1.0	-1.0
chr16	66813786	66813846	ENSG00000159593.14|NAE1|HLTF|HLTF	941	-	5.712346	1.2312704	-1.0	-1.0
chr16	66805954	66806074	ENSG00000159593.14|NAE1|HLTF|HLTF	944	-	5.832464	1.248334	-1.0	-1.0
chr16	67829849	67829979	ENSG00000102901.12|CENPT|HLTF|HLTF	931	-	5.7819195	1.1642106	-1.0	-1.0
chr16	68122871	68122976	ENSG00000072736.18|NFATC3|HLTF|HLTF	928	+	5.781061	1.1448944	-1.0	-1.0
chr16	69659726	69659846	ENSG00000102908.20|NFAT5|HLTF|HLTF	936	+	3.3068178	1.1963885	-1.0	-1.0
chr16	69692098	69692198	ENSG00000102908.20|NFAT5|HLTF|HLTF	929	+	5.7456884	1.149676	-1.0	-1.0
chr16	69653250	69653410	ENSG00000102908.20|NFAT5|HLTF|HLTF	927	+	4.070437	1.1344842	-1.0	-1.0
chr16	71922508	71922608	ENSG00000182149.20|IST1|HLTF|HLTF	909	+	3.2944648	1.0388595	-1.0	-1.0
chr16	72097604	72097781	ENSG00000140829.11|DHX38|HLTF|HLTF	943	+	4.184431	1.2404577	-1.0	-1.0
chr16	72096353	72096480	ENSG00000140829.11|DHX38|HLTF|HLTF	955	+	4.952393	1.3441222	-1.0	-1.0
chr16	72103078	72103178	ENSG00000140829.11|DHX38|HLTF|HLTF	939	+	3.4220014	1.2151943	-1.0	-1.0
chr16	74305598	74305793	ENSG00000103035.10|PSMD7|HLTF|HLTF	953	+	3.5746996	1.329634	-1.0	-1.0
chr16	74319312	74319512	ENSG00000259972.2|AC009120.2|HLTF|HLTF	961	-	6.0921426	1.4040127	-1.0	-1.0
chr16	75412534	75412634	ENSG00000153774.8|CFDP1|HLTF|HLTF	946	-	2.9322615	1.2656107	-1.0	-1.0
chr16	75411854	75411952	ENSG00000153774.8|CFDP1|HLTF|HLTF	931	-	3.311016	1.1599598	-1.0	-1.0
chr16	75305023	75305138	ENSG00000153774.8|CFDP1|HLTF|HLTF	943	-	5.767567	1.2474954	-1.0	-1.0
chr16	75627778	75627883	ENSG00000065427.14|KARS|HLTF|HLTF	945	-	5.8152037	1.2587483	-1.0	-1.0
chr16	75641593	75641713	ENSG00000065427.14|KARS|HLTF|HLTF	952	-	5.688216	1.3206244	-1.0	-1.0
chr16	82148756	82148856	ENSG00000135698.9|MPHOSPH6|HLTF|HLTF	916	-	3.8836825	1.0754917	-1.0	-1.0
chr16	85672654	85672754	ENSG00000131149.18|GSE1|HLTF|HLTF	920	+	3.7849438	1.0959736	-1.0	-1.0
chr16	88599805	88599910	ENSG00000158545.15|ZC3H18|HLTF|HLTF	909	+	3.7328005	1.0414953	-1.0	-1.0
chr16	88719486	88719586	ENSG00000103335.21|PIEZO1|HLTF|HLTF	941	-	5.739143	1.2262338	-1.0	-1.0
chr16	89283952	89284177	ENSG00000167522.14|ANKRD11|HLTF|HLTF	947	-	2.344037	1.2717155	-1.0	-1.0
chr16	89401539	89401644	ENSG00000167522.14|ANKRD11|HLTF|HLTF	942	-	5.737011	1.2399755	-1.0	-1.0
chr16	89280612	89280722	ENSG00000167522.14|ANKRD11|HLTF|HLTF	914	-	3.7380059	1.0640398	-1.0	-1.0
chr16	89282562	89282792	ENSG00000167522.14|ANKRD11|HLTF|HLTF	953	-	3.1485174	1.3310558	-1.0	-1.0
chr16	89283707	89283897	ENSG00000167522.14|ANKRD11|HLTF|HLTF	933	-	2.8446367	1.1745914	-1.0	-1.0
chr16	89316932	89317072	ENSG00000167522.14|ANKRD11|HLTF|HLTF	953	-	4.1137137	1.3234571	-1.0	-1.0
chr16	89284487	89284612	ENSG00000167522.14|ANKRD11|HLTF|HLTF	929	-	2.7235398	1.1506509	-1.0	-1.0
chr16	89282292	89282442	ENSG00000167522.14|ANKRD11|HLTF|HLTF	921	-	2.505078	1.1022487	-1.0	-1.0
chr16	89283057	89283157	ENSG00000167522.14|ANKRD11|HLTF|HLTF	911	-	2.466458	1.0508698	-1.0	-1.0
chr16	89281787	89282027	ENSG00000167522.14|ANKRD11|HLTF|HLTF	941	-	3.3879824	1.2290922	-1.0	-1.0
chr16	89281637	89281782	ENSG00000167522.14|ANKRD11|HLTF|HLTF	925	-	2.5884697	1.1259729	-1.0	-1.0
chr16	89283402	89283517	ENSG00000167522.14|ANKRD11|HLTF|HLTF	938	-	3.3936682	1.2106014	-1.0	-1.0
chr16	89401539	89401644	ENSG00000261574.1|AC092120.1|HLTF|HLTF	936	-	5.737011	1.1954889	-1.0	-1.0
chr16	89883395	89883505	ENSG00000141002.19|TCF25|HLTF|HLTF	910	+	2.8652947	1.0474676	-1.0	-1.0
chr17	1400037	1400202	ENSG00000108953.16|YWHAE|HLTF|HLTF	937	-	2.8270555	1.2018365	-1.0	-1.0
chr17	1345366	1345499	ENSG00000108953.16|YWHAE|HLTF|HLTF	923	-	2.243389	1.1150299	-1.0	-1.0
chr17	1354210	1354325	ENSG00000108953.16|YWHAE|HLTF|HLTF	955	-	2.44849	1.3508518	-1.0	-1.0
chr17	1361191	1361298	ENSG00000108953.16|YWHAE|HLTF|HLTF	940	-	2.768728	1.2193861	-1.0	-1.0
chr17	1361880	1362008	ENSG00000108953.16|YWHAE|HLTF|HLTF	991	-	5.8469234	2.0427933	-1.0	-1.0
chr17	1364787	1365057	ENSG00000108953.16|YWHAE|HLTF|HLTF	996	-	2.5040019	2.370505	-1.0	-1.0
chr17	2329065	2329255	ENSG00000167721.10|TSR1|HLTF|HLTF	943	-	5.906444	1.2419745	-1.0	-1.0
chr17	2329065	2329237	ENSG00000275084.3|SNORD91B|HLTF|HLTF	943	-	5.9108725	1.2436681	-1.0	-1.0
chr17	4672010	4672295	ENSG00000141456.14|PELP1|HLTF|HLTF	987	-	4.079815	1.8773439	-1.0	-1.0
chr17	5567658	5567808	ENSG00000091592.15|NLRP1|HLTF|HLTF	935	-	5.826202	1.1896957	-1.0	-1.0
chr17	6888312	6888422	ENSG00000215067.9|ALOX12-AS1|HLTF|HLTF	940	-	5.7758913	1.2196453	-1.0	-1.0
chr17	6888507	6888722	ENSG00000215067.9|ALOX12-AS1|HLTF|HLTF	940	-	5.8238907	1.2200674	-1.0	-1.0
chr17	6887757	6888027	ENSG00000215067.9|ALOX12-AS1|HLTF|HLTF	960	-	6.1803	1.4032917	-1.0	-1.0
chr17	7222679	7222784	ENSG00000072778.19|ACADVL|HLTF|HLTF	940	+	5.691939	1.2242659	-1.0	-1.0
chr17	7893290	7893390	ENSG00000170004.16|CHD3|HLTF|HLTF	942	+	5.715042	1.2334654	-1.0	-1.0
chr17	7884860	7884995	ENSG00000170004.16|CHD3|HLTF|HLTF	939	+	4.9147396	1.218228	-1.0	-1.0
chr17	8377499	8377784	ENSG00000263809.1|AC135178.2|HLTF|HLTF	1000	-	3.470742	3.4095411	-1.0	-1.0
chr17	8377519	8377719	ENSG00000161970.12|RPL26|HLTF|HLTF	1000	-	3.408099	4.3346753	-1.0	-1.0
chr17	8518635	8518791	ENSG00000133026.12|MYH10|HLTF|HLTF	930	-	3.1601546	1.1535901	-1.0	-1.0
chr17	8521091	8521231	ENSG00000133026.12|MYH10|HLTF|HLTF	948	-	6.0388975	1.2854129	-1.0	-1.0
chr17	8493732	8493897	ENSG00000133026.12|MYH10|HLTF|HLTF	957	-	3.210885	1.3674392	-1.0	-1.0
chr17	8499354	8499476	ENSG00000133026.12|MYH10|HLTF|HLTF	925	-	4.04791	1.1259465	-1.0	-1.0
chr17	8487442	8487567	ENSG00000133026.12|MYH10|HLTF|HLTF	917	-	2.70645	1.0827695	-1.0	-1.0
chr17	8492401	8492509	ENSG00000133026.12|MYH10|HLTF|HLTF	912	-	2.7694051	1.0536971	-1.0	-1.0
chr17	8512550	8512650	ENSG00000133026.12|MYH10|HLTF|HLTF	900	-	2.422174	1.001746	-1.0	-1.0
chr17	8504808	8504906	ENSG00000133026.12|MYH10|HLTF|HLTF	906	-	2.8547523	1.0267779	-1.0	-1.0
chr17	8535822	8535931	ENSG00000133026.12|MYH10|HLTF|HLTF	929	-	3.8472052	1.1485891	-1.0	-1.0
chr17	8622906	8623206	ENSG00000133026.12|MYH10|HLTF|HLTF	965	-	4.7730374	1.4604627	-1.0	-1.0
chr17	16080405	16080513	ENSG00000141027.20|NCOR1|HLTF|HLTF	918	-	3.9809983	1.0876505	-1.0	-1.0
chr17	16101509	16101639	ENSG00000141027.20|NCOR1|HLTF|HLTF	919	-	3.6148574	1.0923758	-1.0	-1.0
chr17	16121126	16121269	ENSG00000141027.20|NCOR1|HLTF|HLTF	972	-	2.3898065	1.5586603	-1.0	-1.0
chr17	16456418	16456538	ENSG00000175061.17|LRRC75A-AS1|HLTF|HLTF	934	+	5.951756	1.182522	-1.0	-1.0
chr17	20205626	20205736	ENSG00000263494.1|AC004702.1|HLTF|HLTF	906	+	3.7046673	1.0257876	-1.0	-1.0
chr17	20205627	20205737	ENSG00000128487.16|SPECC1|HLTF|HLTF	931	+	4.884582	1.1583195	-1.0	-1.0
chr17	20897087	20897272	ENSG00000233098.8|CCDC144NL-AS1|HLTF|HLTF	940	+	5.3651233	1.2226058	-1.0	-1.0
chr17	20885060	20885195	ENSG00000233098.8|CCDC144NL-AS1|HLTF|HLTF	953	+	5.405789	1.3308461	-1.0	-1.0
chr17	20884880	20885020	ENSG00000233098.8|CCDC144NL-AS1|HLTF|HLTF	936	+	5.4267864	1.19218	-1.0	-1.0
chr17	28592822	28592922	ENSG00000258472.8|AC005726.2|HLTF|HLTF	942	-	5.8015237	1.2382091	-1.0	-1.0
chr17	28592302	28592497	ENSG00000258472.8|AC005726.2|HLTF|HLTF	940	-	3.5173771	1.2186842	-1.0	-1.0
chr17	28585827	28585937	ENSG00000258472.8|AC005726.2|HLTF|HLTF	917	-	3.7862055	1.0822742	-1.0	-1.0
chr17	28577984	28578114	ENSG00000258472.8|AC005726.2|HLTF|HLTF	939	-	5.841159	1.2179439	-1.0	-1.0
chr17	28578009	28578114	ENSG00000076382.16|SPAG5|HLTF|HLTF	937	-	5.8817306	1.2023351	-1.0	-1.0
chr17	28592821	28592926	ENSG00000076382.16|SPAG5|HLTF|HLTF	943	-	5.8147144	1.243263	-1.0	-1.0
chr17	28592301	28592496	ENSG00000076382.16|SPAG5|HLTF|HLTF	938	-	3.4726272	1.2068824	-1.0	-1.0
chr17	28681881	28682016	ENSG00000109111.14|SUPT6H|HLTF|HLTF	967	+	5.4249473	1.4861385	-1.0	-1.0
chr17	28676161	28676406	ENSG00000109111.14|SUPT6H|HLTF|HLTF	936	+	1.8700782	1.1971618	-1.0	-1.0
chr17	28674282	28674441	ENSG00000109111.14|SUPT6H|HLTF|HLTF	929	+	2.005456	1.1511061	-1.0	-1.0
chr17	28720549	28720616	ENSG00000238423.1|SNORD42B|HLTF|HLTF	948	+	2.7255788	1.2843874	-1.0	-1.0
chr17	28720568	28720678	ENSG00000198242.13|RPL23A|HLTF|HLTF	973	+	4.583506	1.5732296	-1.0	-1.0
chr17	29093979	29094090	ENSG00000196535.15|MYO18A|HLTF|HLTF	948	-	6.0037556	1.2827268	-1.0	-1.0
chr17	29287436	29287546	ENSG00000108256.8|NUFIP2|HLTF|HLTF	945	-	5.912413	1.2566279	-1.0	-1.0
chr17	29293666	29293782	ENSG00000108256.8|NUFIP2|HLTF|HLTF	944	-	5.8070784	1.2546573	-1.0	-1.0
chr17	29293782	29293917	ENSG00000108256.8|NUFIP2|HLTF|HLTF	962	-	5.609621	1.4219375	-1.0	-1.0
chr17	29286951	29287121	ENSG00000108256.8|NUFIP2|HLTF|HLTF	956	-	6.096062	1.3580456	-1.0	-1.0
chr17	29498352	29498502	ENSG00000160551.11|TAOK1|HLTF|HLTF	944	+	5.886294	1.2549524	-1.0	-1.0
chr17	29475669	29475771	ENSG00000160551.11|TAOK1|HLTF|HLTF	945	+	5.987151	1.2564536	-1.0	-1.0
chr17	30185214	30185444	ENSG00000126653.17|NSRP1|HLTF|HLTF	961	+	3.7506526	1.4066211	-1.0	-1.0
chr17	30179144	30179264	ENSG00000126653.17|NSRP1|HLTF|HLTF	914	+	2.6504495	1.0634011	-1.0	-1.0
chr17	30185639	30185744	ENSG00000126653.17|NSRP1|HLTF|HLTF	934	+	5.741689	1.1830944	-1.0	-1.0
chr17	30185504	30185634	ENSG00000126653.17|NSRP1|HLTF|HLTF	932	+	3.621694	1.1673448	-1.0	-1.0
chr17	30834392	30834697	ENSG00000176208.8|ATAD5|HLTF|HLTF	954	+	5.9706097	1.3418199	-1.0	-1.0
chr17	30835437	30835597	ENSG00000176208.8|ATAD5|HLTF|HLTF	946	+	5.955955	1.2658055	-1.0	-1.0
chr17	30877440	30877549	ENSG00000176208.8|ATAD5|HLTF|HLTF	945	+	5.872806	1.2614722	-1.0	-1.0
chr17	30834202	30834377	ENSG00000176208.8|ATAD5|HLTF|HLTF	938	+	3.2185297	1.2079482	-1.0	-1.0
chr17	30835127	30835322	ENSG00000176208.8|ATAD5|HLTF|HLTF	969	+	4.548926	1.5154854	-1.0	-1.0
chr17	30835852	30836048	ENSG00000176208.8|ATAD5|HLTF|HLTF	939	+	5.038319	1.2144896	-1.0	-1.0
chr17	30834827	30835032	ENSG00000176208.8|ATAD5|HLTF|HLTF	951	+	4.392365	1.3062727	-1.0	-1.0
chr17	30868332	30868412	ENSG00000176208.8|ATAD5|HLTF|HLTF	935	+	4.1201468	1.1838646	-1.0	-1.0
chr17	30865703	30865800	ENSG00000176208.8|ATAD5|HLTF|HLTF	946	+	4.254932	1.2670159	-1.0	-1.0
chr17	31117864	31118089	ENSG00000196712.17|NF1|HLTF|HLTF	962	+	6.258772	1.418751	-1.0	-1.0
chr17	31120949	31121069	ENSG00000196712.17|NF1|HLTF|HLTF	950	+	6.0801187	1.3044088	-1.0	-1.0
chr17	32351748	32351908	ENSG00000010244.18|ZNF207|HLTF|HLTF	927	+	3.8501256	1.1344043	-1.0	-1.0
chr17	32367771	32367921	ENSG00000010244.18|ZNF207|HLTF|HLTF	973	+	5.8685255	1.5730904	-1.0	-1.0
chr17	32351753	32351912	ENSG00000265794.5|AC005899.4|HLTF|HLTF	930	+	3.9205406	1.1571655	-1.0	-1.0
chr17	34962564	34962664	ENSG00000198783.5|ZNF830|HLTF|HLTF	905	+	3.7520618	1.0235895	-1.0	-1.0
chr17	35598234	35598334	ENSG00000006125.17|AP2B1|HLTF|HLTF	929	+	3.4624662	1.151641	-1.0	-1.0
chr17	35695084	35695204	ENSG00000006125.17|AP2B1|HLTF|HLTF	921	+	3.831168	1.1009327	-1.0	-1.0
chr17	35844279	35844368	ENSG00000270647.5|TAF15|HLTF|HLTF	995	+	6.9843645	2.299074	-1.0	-1.0
chr17	35836136	35836236	ENSG00000270647.5|TAF15|HLTF|HLTF	924	+	2.1678956	1.1178367	-1.0	-1.0
chr17	35824077	35824262	ENSG00000270647.5|TAF15|HLTF|HLTF	994	+	3.2470536	2.2567327	-1.0	-1.0
chr17	35838423	35838548	ENSG00000270647.5|TAF15|HLTF|HLTF	948	+	2.3590233	1.2833006	-1.0	-1.0
chr17	35844076	35844158	ENSG00000270647.5|TAF15|HLTF|HLTF	938	+	3.0287046	1.2068416	-1.0	-1.0
chr17	35844476	35845038	ENSG00000270647.5|TAF15|HLTF|HLTF	999	+	3.0345678	3.02412	-1.0	-1.0
chr17	35820313	35820437	ENSG00000270647.5|TAF15|HLTF|HLTF	953	+	3.1705804	1.3303165	-1.0	-1.0
chr17	35820314	35820514	ENSG00000270894.1|AC015849.4|HLTF|HLTF	959	+	4.123522	1.3864925	-1.0	-1.0
chr17	36585829	36585954	ENSG00000278311.4|GGNBP2|HLTF|HLTF	923	+	3.80023	1.1146709	-1.0	-1.0
chr17	36581388	36581558	ENSG00000278311.4|GGNBP2|HLTF|HLTF	944	+	2.766071	1.2497851	-1.0	-1.0
chr17	36988538	36988668	ENSG00000275700.4|AATF|HLTF|HLTF	936	+	5.3071322	1.1945319	-1.0	-1.0
chr17	36953105	36953296	ENSG00000275700.4|AATF|HLTF|HLTF	973	+	3.3310018	1.5676008	-1.0	-1.0
chr17	36950213	36950333	ENSG00000275700.4|AATF|HLTF|HLTF	947	+	6.091374	1.2773787	-1.0	-1.0
chr17	38852579	38852714	ENSG00000125691.12|RPL23|HLTF|HLTF	933	-	2.229416	1.1746078	-1.0	-1.0
chr17	38850314	38850514	ENSG00000125691.12|RPL23|HLTF|HLTF	948	-	2.0859191	1.2857374	-1.0	-1.0
chr17	38914344	38914469	ENSG00000002834.17|LASP1|HLTF|HLTF	939	+	5.5052333	1.2137071	-1.0	-1.0
chr17	39201186	39201319	ENSG00000108298.9|RPL19|HLTF|HLTF	974	+	2.3073132	1.5861595	-1.0	-1.0
chr17	39204461	39204727	ENSG00000108298.9|RPL19|HLTF|HLTF	980	+	2.3897877	1.7041473	-1.0	-1.0
chr17	39461510	39461620	ENSG00000167258.13|CDK12|HLTF|HLTF	944	+	5.7734694	1.248728	-1.0	-1.0
chr17	39462450	39462585	ENSG00000167258.13|CDK12|HLTF|HLTF	918	+	3.9384916	1.0840508	-1.0	-1.0
chr17	40161847	40161947	ENSG00000108349.16|CASC3|HLTF|HLTF	909	+	2.9318914	1.04137	-1.0	-1.0
chr17	40413479	40413614	ENSG00000131747.14|TOP2A|HLTF|HLTF	946	-	2.0168395	1.2700365	-1.0	-1.0
chr17	40391530	40391630	ENSG00000131747.14|TOP2A|HLTF|HLTF	913	-	2.2757473	1.0593743	-1.0	-1.0
chr17	40399871	40400066	ENSG00000131747.14|TOP2A|HLTF|HLTF	972	-	2.5268478	1.5538788	-1.0	-1.0
chr17	40388900	40389010	ENSG00000131747.14|TOP2A|HLTF|HLTF	946	-	6.023967	1.2701234	-1.0	-1.0
chr17	40408491	40408630	ENSG00000131747.14|TOP2A|HLTF|HLTF	980	-	5.0289054	1.7058554	-1.0	-1.0
chr17	40404790	40404883	ENSG00000131747.14|TOP2A|HLTF|HLTF	965	-	2.300317	1.4557836	-1.0	-1.0
chr17	40396282	40396465	ENSG00000131747.14|TOP2A|HLTF|HLTF	984	-	2.352815	1.795552	-1.0	-1.0
chr17	40400553	40400658	ENSG00000131747.14|TOP2A|HLTF|HLTF	916	-	2.0500495	1.0751758	-1.0	-1.0
chr17	40392237	40392341	ENSG00000131747.14|TOP2A|HLTF|HLTF	913	-	1.6108165	1.0629463	-1.0	-1.0
chr17	40392584	40392737	ENSG00000131747.14|TOP2A|HLTF|HLTF	928	-	1.7505713	1.1446688	-1.0	-1.0
chr17	40411644	40411818	ENSG00000131747.14|TOP2A|HLTF|HLTF	969	-	3.6180317	1.5156847	-1.0	-1.0
chr17	40388730	40388895	ENSG00000131747.14|TOP2A|HLTF|HLTF	929	-	4.607563	1.1498841	-1.0	-1.0
chr17	40389500	40389647	ENSG00000131747.14|TOP2A|HLTF|HLTF	945	-	2.6103284	1.2633753	-1.0	-1.0
chr17	40399039	40399159	ENSG00000131747.14|TOP2A|HLTF|HLTF	936	-	1.8493601	1.1924834	-1.0	-1.0
chr17	40416421	40416512	ENSG00000131747.14|TOP2A|HLTF|HLTF	972	-	4.4671116	1.560162	-1.0	-1.0
chr17	40406583	40406689	ENSG00000131747.14|TOP2A|HLTF|HLTF	930	-	2.0769823	1.153977	-1.0	-1.0
chr17	40400979	40401079	ENSG00000131747.14|TOP2A|HLTF|HLTF	922	-	3.8001661	1.1088558	-1.0	-1.0
chr17	40400849	40400964	ENSG00000131747.14|TOP2A|HLTF|HLTF	930	-	2.2751818	1.1570762	-1.0	-1.0
chr17	40412813	40412971	ENSG00000131747.14|TOP2A|HLTF|HLTF	986	-	2.6252806	1.8589677	-1.0	-1.0
chr17	40398557	40398641	ENSG00000131747.14|TOP2A|HLTF|HLTF	983	-	2.240885	1.7705302	-1.0	-1.0
chr17	40395448	40395539	ENSG00000131747.14|TOP2A|HLTF|HLTF	998	-	2.6074743	2.6873515	-1.0	-1.0
chr17	40404386	40404486	ENSG00000131747.14|TOP2A|HLTF|HLTF	921	-	2.5842023	1.1011498	-1.0	-1.0
chr17	40398772	40398932	ENSG00000131747.14|TOP2A|HLTF|HLTF	947	-	1.8240995	1.2729863	-1.0	-1.0
chr17	40416739	40416884	ENSG00000131747.14|TOP2A|HLTF|HLTF	962	-	2.0925686	1.4174848	-1.0	-1.0
chr17	40400208	40400409	ENSG00000131747.14|TOP2A|HLTF|HLTF	944	-	1.9197451	1.2510654	-1.0	-1.0
chr17	40628771	40628936	ENSG00000073584.18|SMARCE1|HLTF|HLTF	929	-	2.734484	1.147698	-1.0	-1.0
chr17	40632199	40632299	ENSG00000264058.1|AC073508.2|HLTF|HLTF	905	-	3.6823103	1.0232643	-1.0	-1.0
chr17	40628796	40628931	ENSG00000264058.1|AC073508.2|HLTF|HLTF	937	-	2.731106	1.2033881	-1.0	-1.0
chr17	41690034	41690204	ENSG00000173812.10|EIF1|HLTF|HLTF	931	+	2.3889961	1.1639585	-1.0	-1.0
chr17	41981824	41981979	ENSG00000168259.14|DNAJC7|HLTF|HLTF	965	-	6.0487537	1.4544839	-1.0	-1.0
chr17	42275350	42275450	ENSG00000278829.1|AC099811.5|HLTF|HLTF	904	-	3.680265	1.0193603	-1.0	-1.0
chr17	42275352	42275452	ENSG00000173757.9|STAT5B|HLTF|HLTF	905	-	3.680265	1.0201981	-1.0	-1.0
chr17	42999943	43000088	ENSG00000131469.12|RPL27|HLTF|HLTF	930	+	2.8427956	1.1575129	-1.0	-1.0
chr17	43093427	43093532	ENSG00000012048.20|BRCA1|HLTF|HLTF	907	-	3.7070243	1.0319155	-1.0	-1.0
chr17	44207242	44207342	ENSG00000108312.14|UBTF|HLTF|HLTF	916	-	3.9751303	1.0774454	-1.0	-1.0
chr17	44399888	44400003	ENSG00000186566.12|GPATCH8|HLTF|HLTF	929	-	2.9791455	1.148701	-1.0	-1.0
chr17	45148501	45148686	ENSG00000186834.3|HEXIM1|HLTF|HLTF	949	+	3.2063246	1.2951931	-1.0	-1.0
chr17	46170836	46170936	ENSG00000120071.13|KANSL1|HLTF|HLTF	942	-	5.769336	1.2362611	-1.0	-1.0
chr17	47680567	47680669	ENSG00000108424.9|KPNB1|HLTF|HLTF	906	+	2.8808768	1.0277576	-1.0	-1.0
chr17	47682503	47682623	ENSG00000108424.9|KPNB1|HLTF|HLTF	942	+	5.887798	1.2377844	-1.0	-1.0
chr17	48576360	48576470	ENSG00000120093.11|HOXB3|HLTF|HLTF	937	-	5.7214913	1.2000251	-1.0	-1.0
chr17	48576362	48576477	ENSG00000182742.5|HOXB4|HLTF|HLTF	940	-	5.7196255	1.224695	-1.0	-1.0
chr17	48852459	48852644	ENSG00000136436.14|CALCOCO2|HLTF|HLTF	954	+	2.6400278	1.3334628	-1.0	-1.0
chr17	48852925	48853085	ENSG00000136436.14|CALCOCO2|HLTF|HLTF	967	+	5.2841997	1.4782059	-1.0	-1.0
chr17	48851556	48851686	ENSG00000136436.14|CALCOCO2|HLTF|HLTF	920	+	2.6309254	1.0992749	-1.0	-1.0
chr17	48849256	48849366	ENSG00000136436.14|CALCOCO2|HLTF|HLTF	935	+	2.7842653	1.1856744	-1.0	-1.0
chr17	48848403	48848503	ENSG00000136436.14|CALCOCO2|HLTF|HLTF	922	+	5.705568	1.1065613	-1.0	-1.0
chr17	49317035	49317295	ENSG00000198740.8|ZNF652|HLTF|HLTF	925	-	4.508199	1.1234696	-1.0	-1.0
chr17	50719668	50719831	ENSG00000108848.15|LUC7L3|HLTF|HLTF	937	+	3.2974606	1.2012562	-1.0	-1.0
chr17	50745769	50746003	ENSG00000108848.15|LUC7L3|HLTF|HLTF	977	+	1.8366587	1.6415901	-1.0	-1.0
chr17	50737336	50737436	ENSG00000108848.15|LUC7L3|HLTF|HLTF	902	+	2.1136212	1.0081247	-1.0	-1.0
chr17	50746541	50746702	ENSG00000108848.15|LUC7L3|HLTF|HLTF	992	+	2.4986143	2.0753925	-1.0	-1.0
chr17	50750500	50750740	ENSG00000108848.15|LUC7L3|HLTF|HLTF	975	+	2.2466109	1.5938784	-1.0	-1.0
chr17	50741101	50741231	ENSG00000108848.15|LUC7L3|HLTF|HLTF	910	+	2.0028312	1.0463077	-1.0	-1.0
chr17	50743671	50743810	ENSG00000108848.15|LUC7L3|HLTF|HLTF	975	+	2.0792322	1.6082397	-1.0	-1.0
chr17	50752140	50752435	ENSG00000108848.15|LUC7L3|HLTF|HLTF	942	+	3.9694426	1.2390478	-1.0	-1.0
chr17	50752505	50752660	ENSG00000108848.15|LUC7L3|HLTF|HLTF	941	+	5.757493	1.2287683	-1.0	-1.0
chr17	50744651	50744761	ENSG00000108848.15|LUC7L3|HLTF|HLTF	936	+	1.9144379	1.1913472	-1.0	-1.0
chr17	50996438	50996643	ENSG00000008294.20|SPAG9|HLTF|HLTF	946	-	4.6020474	1.271314	-1.0	-1.0
chr17	51006084	51006237	ENSG00000008294.20|SPAG9|HLTF|HLTF	960	-	2.4714506	1.3944845	-1.0	-1.0
chr17	51020158	51020259	ENSG00000008294.20|SPAG9|HLTF|HLTF	964	-	2.397378	1.4491234	-1.0	-1.0
chr17	51005211	51005263	ENSG00000008294.20|SPAG9|HLTF|HLTF	958	-	3.6102622	1.3815042	-1.0	-1.0
chr17	51021157	51021287	ENSG00000008294.20|SPAG9|HLTF|HLTF	920	-	2.3283849	1.0962535	-1.0	-1.0
chr17	50995101	50995211	ENSG00000008294.20|SPAG9|HLTF|HLTF	931	-	4.0600224	1.1586473	-1.0	-1.0
chr17	51047374	51047471	ENSG00000008294.20|SPAG9|HLTF|HLTF	915	-	2.542636	1.0692625	-1.0	-1.0
chr17	51056411	51056482	ENSG00000008294.20|SPAG9|HLTF|HLTF	930	-	2.3424034	1.1560374	-1.0	-1.0
chr17	51260572	51260707	ENSG00000011260.13|UTP18|HLTF|HLTF	941	+	5.7942834	1.2300819	-1.0	-1.0
chr17	58003491	58003716	ENSG00000266086.1|AC015813.2|HLTF|HLTF	972	-	4.151752	1.5566643	-1.0	-1.0
chr17	58005344	58005489	ENSG00000136450.12|SRSF1|HLTF|HLTF	926	-	2.4812484	1.1313717	-1.0	-1.0
chr17	58005684	58005799	ENSG00000136450.12|SRSF1|HLTF|HLTF	932	-	5.723726	1.1646286	-1.0	-1.0
chr17	58003494	58003714	ENSG00000136450.12|SRSF1|HLTF|HLTF	974	-	4.136335	1.58588	-1.0	-1.0
chr17	58332178	58332343	ENSG00000265206.5|AC004687.1|HLTF|HLTF	938	-	3.6121178	1.2103422	-1.0	-1.0
chr17	58331303	58331608	ENSG00000265206.5|AC004687.1|HLTF|HLTF	925	-	2.613812	1.127366	-1.0	-1.0
chr17	58330883	58331038	ENSG00000265206.5|AC004687.1|HLTF|HLTF	958	-	6.0754395	1.3775995	-1.0	-1.0
chr17	59112165	59112335	ENSG00000182628.12|SKA2|HLTF|HLTF	913	-	3.8013601	1.0627259	-1.0	-1.0
chr17	59648284	59648429	ENSG00000141367.11|CLTC|HLTF|HLTF	931	+	4.872013	1.1593517	-1.0	-1.0
chr17	59690640	59690755	ENSG00000141367.11|CLTC|HLTF|HLTF	938	+	4.427112	1.2059735	-1.0	-1.0
chr17	59681691	59681796	ENSG00000141367.11|CLTC|HLTF|HLTF	942	+	5.7303653	1.2378504	-1.0	-1.0
chr17	59677018	59677123	ENSG00000141367.11|CLTC|HLTF|HLTF	942	+	5.728419	1.2362611	-1.0	-1.0
chr17	59699290	59699395	ENSG00000141378.14|PTRH2|HLTF|HLTF	938	-	5.729188	1.2099522	-1.0	-1.0
chr17	60248290	60248390	ENSG00000170832.12|USP32|HLTF|HLTF	942	-	5.7364507	1.2328517	-1.0	-1.0
chr17	60248395	60248580	ENSG00000170832.12|USP32|HLTF|HLTF	924	-	4.170089	1.1195801	-1.0	-1.0
chr17	60242705	60242815	ENSG00000170832.12|USP32|HLTF|HLTF	941	-	5.7032266	1.2284201	-1.0	-1.0
chr17	63764085	63764185	ENSG00000108588.13|CCDC47|HLTF|HLTF	940	-	5.700108	1.2243389	-1.0	-1.0
chr17	63761244	63761359	ENSG00000108588.13|CCDC47|HLTF|HLTF	961	-	6.133918	1.4082679	-1.0	-1.0
chr17	63766074	63766189	ENSG00000108588.13|CCDC47|HLTF|HLTF	939	-	5.7362413	1.2159342	-1.0	-1.0
chr17	63817927	63818107	ENSG00000198231.12|DDX42|HLTF|HLTF	967	+	4.2648926	1.479142	-1.0	-1.0
chr17	63792426	63792526	ENSG00000198231.12|DDX42|HLTF|HLTF	942	+	2.8504367	1.2362611	-1.0	-1.0
chr17	63818267	63818457	ENSG00000198231.12|DDX42|HLTF|HLTF	934	+	3.8456664	1.1823752	-1.0	-1.0
chr17	63798037	63798187	ENSG00000198231.12|DDX42|HLTF|HLTF	959	+	5.3355927	1.388062	-1.0	-1.0
chr17	64502113	64502293	ENSG00000108654.13|DDX5|HLTF|HLTF	930	-	4.287571	1.1542691	-1.0	-1.0
chr17	64502353	64502588	ENSG00000108654.13|DDX5|HLTF|HLTF	990	-	3.1262667	1.9865042	-1.0	-1.0
chr17	64504617	64504847	ENSG00000108654.13|DDX5|HLTF|HLTF	954	-	2.7342088	1.3355092	-1.0	-1.0
chr17	64504221	64504318	ENSG00000108654.13|DDX5|HLTF|HLTF	964	-	2.9486568	1.4469404	-1.0	-1.0
chr17	64502968	64503078	ENSG00000108654.13|DDX5|HLTF|HLTF	943	-	3.321659	1.2465345	-1.0	-1.0
chr17	64500618	64500813	ENSG00000108654.13|DDX5|HLTF|HLTF	966	-	2.667303	1.4680177	-1.0	-1.0
chr17	64500150	64500326	ENSG00000108654.13|DDX5|HLTF|HLTF	953	-	4.3614407	1.3282435	-1.0	-1.0
chr17	64536580	64536685	ENSG00000258890.6|CEP95|HLTF|HLTF	919	+	3.8213491	1.0889452	-1.0	-1.0
chr17	66267742	66267848	ENSG00000252653.1|RNA5SP444|HLTF|HLTF	971	+	6.44576	1.5449479	-1.0	-1.0
chr17	66699407	66699612	ENSG00000154229.11|PRKCA|HLTF|HLTF	965	+	5.990893	1.4500725	-1.0	-1.0
chr17	66698167	66698307	ENSG00000154229.11|PRKCA|HLTF|HLTF	919	+	3.8029904	1.090224	-1.0	-1.0
chr17	66698497	66698692	ENSG00000154229.11|PRKCA|HLTF|HLTF	917	+	3.8903034	1.0795382	-1.0	-1.0
chr17	67218719	67218822	ENSG00000198265.11|HELZ|HLTF|HLTF	973	-	6.225041	1.5649905	-1.0	-1.0
chr17	67347130	67347245	ENSG00000197170.9|PSMD12|HLTF|HLTF	919	-	3.7686467	1.090767	-1.0	-1.0
chr17	67931910	67932019	ENSG00000171634.16|BPTF|HLTF|HLTF	958	+	6.142041	1.375473	-1.0	-1.0
chr17	67893400	67893555	ENSG00000171634.16|BPTF|HLTF|HLTF	939	+	3.9721906	1.2139968	-1.0	-1.0
chr17	67875640	67875744	ENSG00000171634.16|BPTF|HLTF|HLTF	906	+	3.6872346	1.0275013	-1.0	-1.0
chr17	67909581	67909681	ENSG00000171634.16|BPTF|HLTF|HLTF	930	+	3.8578339	1.157654	-1.0	-1.0
chr17	67948080	67948205	ENSG00000171634.16|BPTF|HLTF|HLTF	929	+	2.58429	1.1464214	-1.0	-1.0
chr17	67911901	67912151	ENSG00000171634.16|BPTF|HLTF|HLTF	934	+	4.910818	1.1832318	-1.0	-1.0
chr17	67911041	67911206	ENSG00000171634.16|BPTF|HLTF|HLTF	966	+	3.1709127	1.4638149	-1.0	-1.0
chr17	67911471	67911591	ENSG00000171634.16|BPTF|HLTF|HLTF	943	+	5.805645	1.2478468	-1.0	-1.0
chr17	67866573	67866687	ENSG00000171634.16|BPTF|HLTF|HLTF	968	+	3.1758616	1.498356	-1.0	-1.0
chr17	67903788	67903913	ENSG00000171634.16|BPTF|HLTF|HLTF	963	+	2.7392077	1.4304152	-1.0	-1.0
chr17	67912931	67913061	ENSG00000171634.16|BPTF|HLTF|HLTF	940	+	4.1580763	1.2190037	-1.0	-1.0
chr17	70026907	70027127	ENSG00000230258.6|AC005208.1|HLTF|HLTF	938	-	5.279496	1.2041703	-1.0	-1.0
chr17	70029942	70030117	ENSG00000230258.6|AC005208.1|HLTF|HLTF	937	-	4.9764757	1.2011539	-1.0	-1.0
chr17	70028522	70028697	ENSG00000230258.6|AC005208.1|HLTF|HLTF	928	-	5.276703	1.1450669	-1.0	-1.0
chr17	70027732	70027872	ENSG00000230258.6|AC005208.1|HLTF|HLTF	930	-	5.4489784	1.1573803	-1.0	-1.0
chr17	75040028	75040238	ENSG00000167863.11|ATP5H|HLTF|HLTF	957	-	2.7493188	1.370173	-1.0	-1.0
chr17	75038872	75039063	ENSG00000167863.11|ATP5H|HLTF|HLTF	977	-	4.0891876	1.6393892	-1.0	-1.0
chr17	76168552	76168727	ENSG00000141576.14|RNF157|HLTF|HLTF	929	-	4.4394116	1.150872	-1.0	-1.0
chr17	76561572	76561751	ENSG00000163597.14|SNHG16|HLTF|HLTF	959	+	6.156388	1.3890378	-1.0	-1.0
chr17	76561633	76561705	ENSG00000278261.1|SNORD1A|HLTF|HLTF	969	+	6.1907897	1.5073962	-1.0	-1.0
chr17	76629416	76629536	ENSG00000070526.14|ST6GALNAC1|HLTF|HLTF	941	-	5.7619824	1.226493	-1.0	-1.0
chr17	78128270	78128380	ENSG00000141524.15|TMC6|HLTF|HLTF	932	-	5.6929874	1.1697743	-1.0	-1.0
chr17	80289658	80289837	ENSG00000173821.19|RNF213|HLTF|HLTF	966	+	3.260126	1.4696913	-1.0	-1.0
chr17	81510660	81510810	ENSG00000184009.9|ACTG1|HLTF|HLTF	923	-	2.363	1.1111257	-1.0	-1.0
chr17	82462629	82462764	ENSG00000141562.17|NARF|HLTF|HLTF	953	+	5.980019	1.325242	-1.0	-1.0
chr17	82462769	82462929	ENSG00000141562.17|NARF|HLTF|HLTF	948	+	6.028498	1.2817049	-1.0	-1.0
chr17	82464311	82464426	ENSG00000141562.17|NARF|HLTF|HLTF	938	+	4.1600785	1.2082045	-1.0	-1.0
chr17	82462184	82462324	ENSG00000141562.17|NARF|HLTF|HLTF	961	+	5.5076284	1.4114432	-1.0	-1.0
chr17	82462630	82462765	ENSG00000279744.1|AC132938.6|HLTF|HLTF	951	+	5.9918833	1.3138301	-1.0	-1.0
chr17	82462770	82462930	ENSG00000279744.1|AC132938.6|HLTF|HLTF	947	+	6.029933	1.2774608	-1.0	-1.0
chr18	214694	214819	ENSG00000079134.11|THOC1|HLTF|HLTF	913	-	2.546443	1.0590873	-1.0	-1.0
chr18	244821	244946	ENSG00000079134.11|THOC1|HLTF|HLTF	911	-	3.8490598	1.0525366	-1.0	-1.0
chr18	745947	746051	ENSG00000176105.13|YES1|HLTF|HLTF	932	-	5.8279047	1.1673238	-1.0	-1.0
chr18	1362465	1362605	ENSG00000132204.13|LINC00470|HLTF|HLTF	916	-	3.9070966	1.0738561	-1.0	-1.0
chr18	1290858	1290963	ENSG00000132204.13|LINC00470|HLTF|HLTF	941	-	5.7210093	1.2259552	-1.0	-1.0
chr18	1365100	1365200	ENSG00000132204.13|LINC00470|HLTF|HLTF	945	-	5.810155	1.2587833	-1.0	-1.0
chr18	1362464	1362599	ENSG00000265417.1|AP005119.2|HLTF|HLTF	910	-	3.9200506	1.0465927	-1.0	-1.0
chr18	2606414	2606507	ENSG00000080986.12|NDC80|HLTF|HLTF	921	+	2.3736956	1.1047852	-1.0	-1.0
chr18	2585112	2585202	ENSG00000080986.12|NDC80|HLTF|HLTF	945	+	3.497614	1.258478	-1.0	-1.0
chr18	2577745	2577855	ENSG00000080986.12|NDC80|HLTF|HLTF	941	+	5.716963	1.2301452	-1.0	-1.0
chr18	2595415	2595610	ENSG00000080986.12|NDC80|HLTF|HLTF	918	+	2.2673929	1.0883793	-1.0	-1.0
chr18	2608704	2608804	ENSG00000080986.12|NDC80|HLTF|HLTF	909	+	2.6488793	1.0420741	-1.0	-1.0
chr18	2666914	2667014	ENSG00000101596.14|SMCHD1|HLTF|HLTF	905	+	3.6965623	1.0219239	-1.0	-1.0
chr18	2688627	2688742	ENSG00000101596.14|SMCHD1|HLTF|HLTF	979	+	5.5645814	1.6847868	-1.0	-1.0
chr18	2674024	2674145	ENSG00000101596.14|SMCHD1|HLTF|HLTF	941	+	4.1596456	1.2263348	-1.0	-1.0
chr18	2706368	2706503	ENSG00000101596.14|SMCHD1|HLTF|HLTF	920	+	3.865103	1.0978559	-1.0	-1.0
chr18	2736337	2736437	ENSG00000101596.14|SMCHD1|HLTF|HLTF	906	+	3.688423	1.0259827	-1.0	-1.0
chr18	2735417	2735567	ENSG00000101596.14|SMCHD1|HLTF|HLTF	926	+	4.719096	1.1324463	-1.0	-1.0
chr18	2705693	2705807	ENSG00000101596.14|SMCHD1|HLTF|HLTF	930	+	3.3309984	1.1554451	-1.0	-1.0
chr18	2700538	2700659	ENSG00000101596.14|SMCHD1|HLTF|HLTF	923	+	2.777797	1.1129959	-1.0	-1.0
chr18	3603959	3604064	ENSG00000262001.1|DLGAP1-AS2|HLTF|HLTF	942	+	5.765088	1.2395743	-1.0	-1.0
chr18	9216799	9216924	ENSG00000265257.5|AP005263.1|HLTF|HLTF	956	+	6.03278	1.3572795	-1.0	-1.0
chr18	9182381	9182516	ENSG00000265257.5|AP005263.1|HLTF|HLTF	921	+	3.8362398	1.1015425	-1.0	-1.0
chr18	9208589	9208754	ENSG00000265257.5|AP005263.1|HLTF|HLTF	944	+	2.8934045	1.253614	-1.0	-1.0
chr18	9195539	9195654	ENSG00000265257.5|AP005263.1|HLTF|HLTF	913	+	2.3148785	1.0590998	-1.0	-1.0
chr18	9258680	9258825	ENSG00000101745.16|ANKRD12|HLTF|HLTF	952	+	5.8896203	1.3189619	-1.0	-1.0
chr18	9208661	9208761	ENSG00000101745.16|ANKRD12|HLTF|HLTF	911	+	2.3317811	1.0494889	-1.0	-1.0
chr18	9257365	9257465	ENSG00000101745.16|ANKRD12|HLTF|HLTF	901	+	3.6587975	1.0037951	-1.0	-1.0
chr18	9256240	9256560	ENSG00000101745.16|ANKRD12|HLTF|HLTF	961	+	5.301827	1.4100254	-1.0	-1.0
chr18	9255440	9255850	ENSG00000101745.16|ANKRD12|HLTF|HLTF	975	+	3.1412206	1.5959733	-1.0	-1.0
chr18	9254550	9254870	ENSG00000101745.16|ANKRD12|HLTF|HLTF	974	+	4.9861526	1.5842628	-1.0	-1.0
chr18	9254890	9255015	ENSG00000101745.16|ANKRD12|HLTF|HLTF	930	+	5.1041756	1.1525899	-1.0	-1.0
chr18	9255170	9255400	ENSG00000101745.16|ANKRD12|HLTF|HLTF	950	+	3.3252342	1.3031013	-1.0	-1.0
chr18	9216797	9216900	ENSG00000101745.16|ANKRD12|HLTF|HLTF	970	+	6.2693214	1.5168319	-1.0	-1.0
chr18	9258525	9258655	ENSG00000101745.16|ANKRD12|HLTF|HLTF	937	+	2.9903152	1.2019186	-1.0	-1.0
chr18	9257195	9257315	ENSG00000101745.16|ANKRD12|HLTF|HLTF	943	+	5.793605	1.2421108	-1.0	-1.0
chr18	9258315	9258525	ENSG00000101745.16|ANKRD12|HLTF|HLTF	938	+	3.2919943	1.2099406	-1.0	-1.0
chr18	9255895	9256195	ENSG00000101745.16|ANKRD12|HLTF|HLTF	951	+	3.8392932	1.308634	-1.0	-1.0
chr18	9257940	9258120	ENSG00000101745.16|ANKRD12|HLTF|HLTF	933	+	5.355155	1.172983	-1.0	-1.0
chr18	9182381	9182516	ENSG00000101745.16|ANKRD12|HLTF|HLTF	920	+	3.83274	1.0994115	-1.0	-1.0
chr18	9525744	9525851	ENSG00000017797.12|RALBP1|HLTF|HLTF	929	+	2.4270077	1.1513753	-1.0	-1.0
chr18	9475553	9475653	ENSG00000017797.12|RALBP1|HLTF|HLTF	919	+	3.7784941	1.0939392	-1.0	-1.0
chr18	9513090	9513205	ENSG00000017797.12|RALBP1|HLTF|HLTF	944	+	5.9350305	1.2493031	-1.0	-1.0
chr18	9516844	9517199	ENSG00000017797.12|RALBP1|HLTF|HLTF	965	+	2.563544	1.4535266	-1.0	-1.0
chr18	9950378	9950623	ENSG00000101558.13|VAPA|HLTF|HLTF	960	+	3.115784	1.3946838	-1.0	-1.0
chr18	9931851	9931962	ENSG00000101558.13|VAPA|HLTF|HLTF	926	+	3.9790027	1.131331	-1.0	-1.0
chr18	9936951	9937061	ENSG00000101558.13|VAPA|HLTF|HLTF	942	+	5.737521	1.2338876	-1.0	-1.0
chr18	13049543	13049673	ENSG00000101639.18|CEP192|HLTF|HLTF	942	+	5.8844166	1.2397573	-1.0	-1.0
chr18	13734478	13734599	ENSG00000101654.17|RNMT|HLTF|HLTF	939	+	5.4182158	1.2111325	-1.0	-1.0
chr18	13737009	13737135	ENSG00000101654.17|RNMT|HLTF|HLTF	958	+	6.111097	1.3780074	-1.0	-1.0
chr18	21006480	21006597	ENSG00000067900.7|ROCK1|HLTF|HLTF	915	-	3.7432842	1.0712013	-1.0	-1.0
chr18	20991175	20991280	ENSG00000067900.7|ROCK1|HLTF|HLTF	934	-	3.9994462	1.182024	-1.0	-1.0
chr18	21008058	21008194	ENSG00000067900.7|ROCK1|HLTF|HLTF	942	-	2.954433	1.2336091	-1.0	-1.0
chr18	21575293	21575403	ENSG00000141446.10|ESCO1|HLTF|HLTF	943	-	5.9014387	1.2476983	-1.0	-1.0
chr18	21574243	21574418	ENSG00000141446.10|ESCO1|HLTF|HLTF	932	-	5.768429	1.1664689	-1.0	-1.0
chr18	21573808	21573908	ENSG00000141446.10|ESCO1|HLTF|HLTF	935	-	4.091832	1.1856251	-1.0	-1.0
chr18	21623817	21623939	ENSG00000167088.10|SNRPD1|HLTF|HLTF	959	+	3.7657871	1.3820873	-1.0	-1.0
chr18	21622724	21622801	ENSG00000167088.10|SNRPD1|HLTF|HLTF	914	+	1.9285154	1.0679759	-1.0	-1.0
chr18	21629061	21629221	ENSG00000167088.10|SNRPD1|HLTF|HLTF	950	+	3.5523243	1.3007753	-1.0	-1.0
chr18	21799875	21799974	ENSG00000101752.11|MIB1|HLTF|HLTF	913	+	3.7282217	1.0599979	-1.0	-1.0
chr18	31531126	31531252	ENSG00000046604.12|DSG2|HLTF|HLTF	960	+	5.7617984	1.3927203	-1.0	-1.0
chr18	36026843	36026943	ENSG00000141425.17|RPRD1A|HLTF|HLTF	940	-	5.6946626	1.2246604	-1.0	-1.0
chr18	36174484	36174624	ENSG00000134759.13|ELP2|HLTF|HLTF	932	+	4.8283777	1.168827	-1.0	-1.0
chr18	41971206	41971443	ENSG00000078142.12|PIK3C3|HLTF|HLTF	951	+	5.8542833	1.307733	-1.0	-1.0
chr18	41980183	41980453	ENSG00000078142.12|PIK3C3|HLTF|HLTF	930	+	5.73968	1.1540024	-1.0	-1.0
chr18	41979813	41980048	ENSG00000078142.12|PIK3C3|HLTF|HLTF	956	+	5.9442363	1.3604702	-1.0	-1.0
chr18	41980733	41981033	ENSG00000078142.12|PIK3C3|HLTF|HLTF	941	+	5.822987	1.2262255	-1.0	-1.0
chr18	41971513	41971633	ENSG00000078142.12|PIK3C3|HLTF|HLTF	941	+	5.816758	1.2295239	-1.0	-1.0
chr18	41972683	41972988	ENSG00000078142.12|PIK3C3|HLTF|HLTF	943	+	5.8530703	1.2476267	-1.0	-1.0
chr18	41981093	41981528	ENSG00000078142.12|PIK3C3|HLTF|HLTF	973	+	6.319047	1.5676605	-1.0	-1.0
chr18	41978318	41978508	ENSG00000078142.12|PIK3C3|HLTF|HLTF	937	+	5.7689137	1.202063	-1.0	-1.0
chr18	41973508	41974178	ENSG00000078142.12|PIK3C3|HLTF|HLTF	954	+	6.0589685	1.3408992	-1.0	-1.0
chr18	41976133	41977468	ENSG00000078142.12|PIK3C3|HLTF|HLTF	965	+	6.091524	1.4510823	-1.0	-1.0
chr18	41972133	41972503	ENSG00000078142.12|PIK3C3|HLTF|HLTF	954	+	5.726556	1.3344223	-1.0	-1.0
chr18	41975168	41975318	ENSG00000078142.12|PIK3C3|HLTF|HLTF	938	+	5.805851	1.205135	-1.0	-1.0
chr18	41979443	41979558	ENSG00000078142.12|PIK3C3|HLTF|HLTF	941	+	5.8355336	1.2279701	-1.0	-1.0
chr18	41974188	41974578	ENSG00000078142.12|PIK3C3|HLTF|HLTF	933	+	5.043914	1.1719844	-1.0	-1.0
chr18	41971638	41972103	ENSG00000078142.12|PIK3C3|HLTF|HLTF	956	+	6.013721	1.3542674	-1.0	-1.0
chr18	41979658	41979773	ENSG00000078142.12|PIK3C3|HLTF|HLTF	938	+	5.7390475	1.2097268	-1.0	-1.0
chr18	41975448	41975643	ENSG00000078142.12|PIK3C3|HLTF|HLTF	933	+	5.753829	1.1770757	-1.0	-1.0
chr18	41978508	41978988	ENSG00000078142.12|PIK3C3|HLTF|HLTF	942	+	5.918172	1.2387261	-1.0	-1.0
chr18	41972538	41972638	ENSG00000078142.12|PIK3C3|HLTF|HLTF	943	+	5.7456884	1.2432874	-1.0	-1.0
chr18	41973123	41973498	ENSG00000078142.12|PIK3C3|HLTF|HLTF	942	+	5.722712	1.234065	-1.0	-1.0
chr18	46089843	46089963	ENSG00000152234.15|ATP5A1|HLTF|HLTF	916	-	3.8850043	1.0762936	-1.0	-1.0
chr18	49491595	49491810	ENSG00000265681.7|RPL17|HLTF|HLTF	988	-	3.2516286	1.9352118	-1.0	-1.0
chr18	49490730	49490900	ENSG00000265681.7|RPL17|HLTF|HLTF	922	-	2.4355001	1.1065092	-1.0	-1.0
chr18	49489269	49489499	ENSG00000265681.7|RPL17|HLTF|HLTF	998	-	3.0314007	2.7848797	-1.0	-1.0
chr18	49490792	49490902	ENSG00000215472.10|RPL17-C18orf32|HLTF|HLTF	934	-	2.4236405	1.1800653	-1.0	-1.0
chr18	49489358	49489498	ENSG00000215472.10|RPL17-C18orf32|HLTF|HLTF	995	-	2.8689365	2.2944891	-1.0	-1.0
chr18	49491596	49491811	ENSG00000215472.10|RPL17-C18orf32|HLTF|HLTF	988	-	3.2284636	1.9213153	-1.0	-1.0
chr18	49491663	49491729	ENSG00000271982.1|SNORD58B|HLTF|HLTF	995	-	3.5828605	2.3301098	-1.0	-1.0
chr18	49814102	49814202	ENSG00000267322.2|SNHG22|HLTF|HLTF	943	+	5.7614274	1.2434986	-1.0	-1.0
chr18	57615640	57615910	ENSG00000134440.11|NARS|HLTF|HLTF	981	-	2.5376167	1.7116948	-1.0	-1.0
chr18	57613601	57613680	ENSG00000134440.11|NARS|HLTF|HLTF	977	-	3.2770777	1.6321243	-1.0	-1.0
chr18	57611636	57611707	ENSG00000134440.11|NARS|HLTF|HLTF	934	-	3.887902	1.18217	-1.0	-1.0
chr18	59338849	59338953	ENSG00000074695.5|LMAN1|HLTF|HLTF	947	-	3.1544101	1.2738513	-1.0	-1.0
chr18	77976912	77977027	ENSG00000265843.2|LINC01029|HLTF|HLTF	944	-	5.9144425	1.2529154	-1.0	-1.0
chr18	77976582	77976682	ENSG00000265843.2|LINC01029|HLTF|HLTF	944	-	6.0137973	1.248317	-1.0	-1.0
chr18	77982894	77982994	ENSG00000265843.2|LINC01029|HLTF|HLTF	906	-	4.031187	1.028294	-1.0	-1.0
chr18	77977437	77977612	ENSG00000265843.2|LINC01029|HLTF|HLTF	940	-	5.4069333	1.2186103	-1.0	-1.0
chr18	77978082	77978467	ENSG00000265843.2|LINC01029|HLTF|HLTF	938	-	3.1091337	1.2080505	-1.0	-1.0
chr18	77972672	77972772	ENSG00000265843.2|LINC01029|HLTF|HLTF	942	-	5.728419	1.2362611	-1.0	-1.0
chr19	200276	200471	ENSG00000282508.1|LINC01002|HLTF|HLTF	971	-	3.3318646	1.530294	-1.0	-1.0
chr19	199611	199781	ENSG00000282508.1|LINC01002|HLTF|HLTF	921	-	2.9568279	1.104443	-1.0	-1.0
chr19	804255	804355	ENSG00000011304.19|PTBP1|HLTF|HLTF	940	+	5.700108	1.2243146	-1.0	-1.0
chr19	1012180	1012330	ENSG00000182087.12|TMEM259|HLTF|HLTF	944	-	5.8182187	1.2501509	-1.0	-1.0
chr19	1969762	1969877	ENSG00000133275.15|CSNK1G2|HLTF|HLTF	921	+	3.8635337	1.1005918	-1.0	-1.0
chr19	2111681	2111896	ENSG00000065000.15|AP3D1|HLTF|HLTF	943	-	3.0858507	1.2461369	-1.0	-1.0
chr19	2270039	2270244	ENSG00000104904.12|OAZ1|HLTF|HLTF	944	+	2.7943974	1.2516979	-1.0	-1.0
chr19	2271925	2272110	ENSG00000104904.12|OAZ1|HLTF|HLTF	940	+	3.0402853	1.2232835	-1.0	-1.0
chr19	2271255	2271365	ENSG00000104904.12|OAZ1|HLTF|HLTF	944	+	5.948889	1.2506795	-1.0	-1.0
chr19	2270870	2270970	ENSG00000104904.12|OAZ1|HLTF|HLTF	904	+	3.680265	1.017865	-1.0	-1.0
chr19	2272805	2272915	ENSG00000104904.12|OAZ1|HLTF|HLTF	948	+	6.0282187	1.2826838	-1.0	-1.0
chr19	2270039	2270244	ENSG00000273734.1|AC005258.1|HLTF|HLTF	944	+	2.7943974	1.2544636	-1.0	-1.0
chr19	2271929	2272109	ENSG00000273734.1|AC005258.1|HLTF|HLTF	942	+	3.0553398	1.2401433	-1.0	-1.0
chr19	2271244	2271364	ENSG00000273734.1|AC005258.1|HLTF|HLTF	939	+	5.2438345	1.2169229	-1.0	-1.0
chr19	2272809	2272914	ENSG00000273734.1|AC005258.1|HLTF|HLTF	948	+	5.9676294	1.2862387	-1.0	-1.0
chr19	3976335	3976445	ENSG00000167658.15|EEF2|HLTF|HLTF	917	-	2.5942326	1.0832499	-1.0	-1.0
chr19	3976180	3976315	ENSG00000167658.15|EEF2|HLTF|HLTF	909	-	2.1005225	1.0422168	-1.0	-1.0
chr19	3982506	3982572	ENSG00000206775.1|SNORD37|HLTF|HLTF	964	-	3.3156638	1.4491103	-1.0	-1.0
chr19	4423334	4423395	ENSG00000167670.15|CHAF1A|HLTF|HLTF	922	+	4.0144205	1.1054144	-1.0	-1.0
chr19	4409272	4409372	ENSG00000167670.15|CHAF1A|HLTF|HLTF	929	+	5.7614274	1.1511935	-1.0	-1.0
chr19	4494165	4494390	ENSG00000167674.14|HDGFL2|HLTF|HLTF	953	+	5.1901574	1.3316087	-1.0	-1.0
chr19	4488720	4488875	ENSG00000167674.14|HDGFL2|HLTF|HLTF	939	+	5.846082	1.2122908	-1.0	-1.0
chr19	4499550	4499704	ENSG00000167674.14|HDGFL2|HLTF|HLTF	948	+	3.2814846	1.2800782	-1.0	-1.0
chr19	4497913	4498023	ENSG00000167674.14|HDGFL2|HLTF|HLTF	942	+	5.834079	1.2339541	-1.0	-1.0
chr19	5116530	5116680	ENSG00000127663.14|KDM4B|HLTF|HLTF	940	+	4.9708314	1.219939	-1.0	-1.0
chr19	5598739	5598879	ENSG00000130254.11|SAFB2|HLTF|HLTF	924	-	2.5386825	1.1183833	-1.0	-1.0
chr19	5593980	5594178	ENSG00000130254.11|SAFB2|HLTF|HLTF	977	-	5.7368956	1.6389927	-1.0	-1.0
chr19	5611813	5611988	ENSG00000130254.11|SAFB2|HLTF|HLTF	921	-	3.6875641	1.1024349	-1.0	-1.0
chr19	5600134	5600244	ENSG00000130254.11|SAFB2|HLTF|HLTF	909	-	2.060253	1.0399907	-1.0	-1.0
chr19	5595360	5595465	ENSG00000130254.11|SAFB2|HLTF|HLTF	919	-	2.2448292	1.0891769	-1.0	-1.0
chr19	5654060	5654165	ENSG00000160633.12|SAFB|HLTF|HLTF	925	+	1.8246707	1.1236398	-1.0	-1.0
chr19	5664396	5664511	ENSG00000160633.12|SAFB|HLTF|HLTF	943	+	5.917556	1.2436495	-1.0	-1.0
chr19	5641764	5641864	ENSG00000160633.12|SAFB|HLTF|HLTF	908	+	1.6702917	1.0368629	-1.0	-1.0
chr19	5691485	5691590	ENSG00000130255.12|RPL36|HLTF|HLTF	937	+	5.76638	1.2003236	-1.0	-1.0
chr19	5711785	5712010	ENSG00000196365.11|LONP1|HLTF|HLTF	936	-	2.1393507	1.194428	-1.0	-1.0
chr19	6381393	6381493	ENSG00000125651.13|GTF2F1|HLTF|HLTF	920	-	3.97897	1.096821	-1.0	-1.0
chr19	6381736	6381846	ENSG00000125651.13|GTF2F1|HLTF|HLTF	931	-	4.0695796	1.1616021	-1.0	-1.0
chr19	6380343	6380453	ENSG00000125651.13|GTF2F1|HLTF|HLTF	952	-	5.363272	1.3229148	-1.0	-1.0
chr19	8474166	8474244	ENSG00000099783.11|HNRNPM|HLTF|HLTF	968	+	3.3868048	1.5007544	-1.0	-1.0
chr19	8463592	8463772	ENSG00000099783.11|HNRNPM|HLTF|HLTF	916	+	2.2356987	1.0742213	-1.0	-1.0
chr19	8466234	8466374	ENSG00000099783.11|HNRNPM|HLTF|HLTF	942	+	1.8507835	1.2348908	-1.0	-1.0
chr19	8455409	8455524	ENSG00000099783.11|HNRNPM|HLTF|HLTF	908	+	2.1580744	1.0352572	-1.0	-1.0
chr19	8485602	8485722	ENSG00000099783.11|HNRNPM|HLTF|HLTF	982	+	3.8154263	1.7524949	-1.0	-1.0
chr19	10110979	10111079	ENSG00000243207.6|PPAN-P2RY11|HLTF|HLTF	941	+	5.936003	1.2295479	-1.0	-1.0
chr19	10110979	10111104	ENSG00000130810.19|PPAN|HLTF|HLTF	941	+	5.8083205	1.2292581	-1.0	-1.0
chr19	10118667	10118727	ENSG00000130811.11|EIF3G|HLTF|HLTF	932	-	3.4747665	1.1681048	-1.0	-1.0
chr19	10194834	10194944	ENSG00000130816.14|DNMT1|HLTF|HLTF	946	-	5.830907	1.2664682	-1.0	-1.0
chr19	10296433	10296588	ENSG00000105376.4|ICAM5|HLTF|HLTF	949	+	6.030429	1.2959061	-1.0	-1.0
chr19	10395377	10395517	ENSG00000105401.8|CDC37|HLTF|HLTF	928	-	2.5683692	1.14375	-1.0	-1.0
chr19	10391228	10391353	ENSG00000105401.8|CDC37|HLTF|HLTF	944	-	5.7904024	1.2503724	-1.0	-1.0
chr19	10395937	10396047	ENSG00000105401.8|CDC37|HLTF|HLTF	904	-	1.9951913	1.0174859	-1.0	-1.0
chr19	10560311	10560436	ENSG00000129347.19|KRI1|HLTF|HLTF	936	-	3.3670435	1.1952875	-1.0	-1.0
chr19	10671094	10671203	ENSG00000129351.17|ILF3|HLTF|HLTF	949	+	2.401207	1.290624	-1.0	-1.0
chr19	10687592	10687737	ENSG00000129351.17|ILF3|HLTF|HLTF	948	+	5.0365424	1.2825047	-1.0	-1.0
chr19	10682556	10682656	ENSG00000129351.17|ILF3|HLTF|HLTF	938	+	5.7110586	1.2083952	-1.0	-1.0
chr19	10671357	10671532	ENSG00000129351.17|ILF3|HLTF|HLTF	975	+	4.2315893	1.5966237	-1.0	-1.0
chr19	10683640	10683789	ENSG00000129351.17|ILF3|HLTF|HLTF	951	+	6.0093384	1.3095753	-1.0	-1.0
chr19	10681723	10681893	ENSG00000129351.17|ILF3|HLTF|HLTF	929	+	4.0322175	1.1515777	-1.0	-1.0
chr19	10681223	10681398	ENSG00000129351.17|ILF3|HLTF|HLTF	946	+	2.1401496	1.2644479	-1.0	-1.0
chr19	10681918	10682093	ENSG00000129351.17|ILF3|HLTF|HLTF	974	+	5.715559	1.5904222	-1.0	-1.0
chr19	11030729	11030869	ENSG00000127616.17|SMARCA4|HLTF|HLTF	982	+	6.3936553	1.750042	-1.0	-1.0
chr19	11003028	11003159	ENSG00000127616.17|SMARCA4|HLTF|HLTF	938	+	2.870923	1.2075347	-1.0	-1.0
chr19	11061767	11061907	ENSG00000127616.17|SMARCA4|HLTF|HLTF	927	+	2.6387143	1.1360224	-1.0	-1.0
chr19	10996212	10996377	ENSG00000127616.17|SMARCA4|HLTF|HLTF	940	+	2.2962167	1.2220477	-1.0	-1.0
chr19	11442405	11442510	ENSG00000130175.9|PRKCSH|HLTF|HLTF	906	+	2.5523186	1.0254887	-1.0	-1.0
chr19	11780103	11780228	ENSG00000197044.10|ZNF441|HLTF|HLTF	932	+	5.722195	1.1656958	-1.0	-1.0
chr19	11783443	11783598	ENSG00000197044.10|ZNF441|HLTF|HLTF	958	+	6.126079	1.3723878	-1.0	-1.0
chr19	11782883	11782998	ENSG00000197044.10|ZNF441|HLTF|HLTF	944	+	5.948605	1.2552001	-1.0	-1.0
chr19	11780623	11780788	ENSG00000197044.10|ZNF441|HLTF|HLTF	954	+	6.058864	1.3375497	-1.0	-1.0
chr19	12944297	12944397	ENSG00000179218.13|CALR|HLTF|HLTF	942	+	5.7177277	1.2360489	-1.0	-1.0
chr19	12940743	12940878	ENSG00000179218.13|CALR|HLTF|HLTF	944	+	2.2390327	1.2485474	-1.0	-1.0
chr19	12943712	12943997	ENSG00000179218.13|CALR|HLTF|HLTF	1000	+	2.951567	3.8689601	-1.0	-1.0
chr19	14089187	14089357	ENSG00000141858.11|SAMD1|HLTF|HLTF	938	-	3.7015276	1.2047853	-1.0	-1.0
chr19	15255491	15255592	ENSG00000141867.17|BRD4|HLTF|HLTF	915	-	2.3082657	1.0722004	-1.0	-1.0
chr19	15256063	15256183	ENSG00000141867.17|BRD4|HLTF|HLTF	949	-	2.0605276	1.2886223	-1.0	-1.0
chr19	15399242	15399410	ENSG00000011243.17|AKAP8L|HLTF|HLTF	934	-	3.2850518	1.1778657	-1.0	-1.0
chr19	17328521	17328621	ENSG00000074855.10|ANO8|HLTF|HLTF	945	-	5.8025665	1.2568552	-1.0	-1.0
chr19	18436884	18436999	ENSG00000105655.18|ISYNA1|HLTF|HLTF	910	-	3.7087998	1.0440311	-1.0	-1.0
chr19	18541828	18541928	ENSG00000105701.15|FKBP8|HLTF|HLTF	941	-	5.739143	1.2257962	-1.0	-1.0
chr19	21446248	21446358	ENSG00000268119.5|AC010615.2|HLTF|HLTF	930	-	3.852705	1.1570923	-1.0	-1.0
chr19	21448618	21449003	ENSG00000268119.5|AC010615.2|HLTF|HLTF	970	-	3.6984336	1.5224824	-1.0	-1.0
chr19	21446928	21447038	ENSG00000268119.5|AC010615.2|HLTF|HLTF	917	-	2.9539254	1.0816069	-1.0	-1.0
chr19	21447523	21447623	ENSG00000268119.5|AC010615.2|HLTF|HLTF	944	-	5.7859936	1.2512472	-1.0	-1.0
chr19	21727370	21727510	ENSG00000197020.10|ZNF100|HLTF|HLTF	940	-	5.7526965	1.2235664	-1.0	-1.0
chr19	23653435	23653535	ENSG00000197372.9|ZNF675|HLTF|HLTF	941	-	5.712346	1.2279329	-1.0	-1.0
chr19	27777421	27777601	ENSG00000261824.6|LINC00662|HLTF|HLTF	960	-	5.999886	1.398557	-1.0	-1.0
chr19	27774612	27774792	ENSG00000261824.6|LINC00662|HLTF|HLTF	939	-	5.8054266	1.2157478	-1.0	-1.0
chr19	28436162	28436272	ENSG00000283403.1|AC005394.2|HLTF|HLTF	931	-	5.724791	1.1640748	-1.0	-1.0
chr19	28542815	28543000	ENSG00000283403.1|AC005394.2|HLTF|HLTF	938	-	5.5988173	1.2088804	-1.0	-1.0
chr19	28542818	28542953	ENSG00000266893.1|AC005394.1|HLTF|HLTF	943	-	5.8648214	1.2463512	-1.0	-1.0
chr19	28606987	28607102	ENSG00000266976.1|AC079466.1|HLTF|HLTF	954	+	4.911377	1.3355227	-1.0	-1.0
chr19	28612051	28612154	ENSG00000266976.1|AC079466.1|HLTF|HLTF	915	+	2.0211592	1.0712323	-1.0	-1.0
chr19	28613738	28613843	ENSG00000266976.1|AC079466.1|HLTF|HLTF	914	+	3.8034527	1.0675623	-1.0	-1.0
chr19	28614378	28614543	ENSG00000266976.1|AC079466.1|HLTF|HLTF	945	+	5.9284806	1.2620872	-1.0	-1.0
chr19	28611461	28611801	ENSG00000266976.1|AC079466.1|HLTF|HLTF	975	+	3.702034	1.607809	-1.0	-1.0
chr19	28614613	28614768	ENSG00000266976.1|AC079466.1|HLTF|HLTF	938	+	5.757128	1.2078269	-1.0	-1.0
chr19	28608824	28609004	ENSG00000266976.1|AC079466.1|HLTF|HLTF	948	+	5.331111	1.2809142	-1.0	-1.0
chr19	28612918	28613148	ENSG00000266976.1|AC079466.1|HLTF|HLTF	948	+	4.1220293	1.2839882	-1.0	-1.0
chr19	28611026	28611146	ENSG00000266976.1|AC079466.1|HLTF|HLTF	932	+	2.6458964	1.1693888	-1.0	-1.0
chr19	32586790	32586915	ENSG00000105185.11|PDCD5|HLTF|HLTF	918	+	4.5419397	1.0870032	-1.0	-1.0
chr19	32585850	32585955	ENSG00000105185.11|PDCD5|HLTF|HLTF	913	+	3.8656096	1.0585449	-1.0	-1.0
chr19	33379453	33379553	ENSG00000153879.8|CEBPG|HLTF|HLTF	940	+	5.702835	1.2236853	-1.0	-1.0
chr19	34219465	34219573	ENSG00000257103.8|LSM14A|HLTF|HLTF	968	+	6.335328	1.4959016	-1.0	-1.0
chr19	34221509	34221629	ENSG00000257103.8|LSM14A|HLTF|HLTF	920	+	3.8485067	1.0958518	-1.0	-1.0
chr19	34219705	34219877	ENSG00000257103.8|LSM14A|HLTF|HLTF	933	+	2.5902107	1.1732795	-1.0	-1.0
chr19	34389884	34389989	ENSG00000105220.14|GPI|HLTF|HLTF	931	+	5.705568	1.1634598	-1.0	-1.0
chr19	34391164	34391619	ENSG00000105220.14|GPI|HLTF|HLTF	946	+	3.0475667	1.2675271	-1.0	-1.0
chr19	34392455	34392645	ENSG00000105220.14|GPI|HLTF|HLTF	941	+	4.7758317	1.2282164	-1.0	-1.0
chr19	34383649	34383804	ENSG00000105220.14|GPI|HLTF|HLTF	944	+	5.9378285	1.2502682	-1.0	-1.0
chr19	34392680	34392860	ENSG00000105220.14|GPI|HLTF|HLTF	946	+	5.9676895	1.2714645	-1.0	-1.0
chr19	34391724	34392119	ENSG00000105220.14|GPI|HLTF|HLTF	945	+	3.7309835	1.2590529	-1.0	-1.0
chr19	34392195	34392325	ENSG00000105220.14|GPI|HLTF|HLTF	968	+	6.274616	1.5016499	-1.0	-1.0
chr19	36236808	36236993	ENSG00000167635.11|ZNF146|HLTF|HLTF	937	+	4.347105	1.2005435	-1.0	-1.0
chr19	36228703	36228819	ENSG00000167635.11|ZNF146|HLTF|HLTF	962	+	3.574969	1.4154359	-1.0	-1.0
chr19	36235658	36236003	ENSG00000167635.11|ZNF146|HLTF|HLTF	938	+	3.7429209	1.2050792	-1.0	-1.0
chr19	36238353	36238508	ENSG00000167635.11|ZNF146|HLTF|HLTF	943	+	5.886321	1.2408537	-1.0	-1.0
chr19	36237008	36237113	ENSG00000167635.11|ZNF146|HLTF|HLTF	908	+	3.7026324	1.0350435	-1.0	-1.0
chr19	36237643	36237868	ENSG00000167635.11|ZNF146|HLTF|HLTF	959	+	6.09012	1.3848543	-1.0	-1.0
chr19	38635012	38635117	ENSG00000178982.9|EIF3K|HLTF|HLTF	930	+	5.7083087	1.1570389	-1.0	-1.0
chr19	39386451	39386572	ENSG00000006712.14|PAF1|HLTF|HLTF	916	-	3.8915403	1.0746757	-1.0	-1.0
chr19	39386091	39386286	ENSG00000006712.14|PAF1|HLTF|HLTF	944	-	5.870905	1.253818	-1.0	-1.0
chr19	39453355	39453521	ENSG00000196235.13|SUPT5H|HLTF|HLTF	957	+	2.235146	1.3705282	-1.0	-1.0
chr19	39466674	39466779	ENSG00000196235.13|SUPT5H|HLTF|HLTF	942	+	5.831432	1.2369368	-1.0	-1.0
chr19	39457689	39457804	ENSG00000196235.13|SUPT5H|HLTF|HLTF	926	+	2.8563795	1.1330514	-1.0	-1.0
chr19	39840413	39840515	ENSG00000105202.8|FBL|HLTF|HLTF	929	-	4.156573	1.1486744	-1.0	-1.0
chr19	40037721	40037876	ENSG00000128000.15|ZNF780B|HLTF|HLTF	944	-	5.9130454	1.2500781	-1.0	-1.0
chr19	40447848	40447963	ENSG00000090013.9|BLVRB|HLTF|HLTF	938	-	5.7222004	1.2048779	-1.0	-1.0
chr19	40613592	40613792	ENSG00000090006.17|LTBP4|HLTF|HLTF	948	+	6.0261493	1.2849803	-1.0	-1.0
chr19	40609311	40609421	ENSG00000090006.17|LTBP4|HLTF|HLTF	939	+	5.761363	1.2158023	-1.0	-1.0
chr19	40608951	40609066	ENSG00000090006.17|LTBP4|HLTF|HLTF	945	+	5.8003783	1.2560228	-1.0	-1.0
chr19	41302732	41302907	ENSG00000105323.16|HNRNPUL1|HLTF|HLTF	935	+	5.5957036	1.18652	-1.0	-1.0
chr19	41869698	41869753	ENSG00000105372.6|RPS19|HLTF|HLTF	972	+	3.9803479	1.5593969	-1.0	-1.0
chr19	44860093	44860243	ENSG00000130202.9|NECTIN2|HLTF|HLTF	943	+	5.8426123	1.2467327	-1.0	-1.0
chr19	46738163	46738237	ENSG00000090372.14|STRN4|HLTF|HLTF	943	-	5.7640557	1.2411569	-1.0	-1.0
chr19	47608904	47609099	ENSG00000268746.1|AC010519.1|HLTF|HLTF	969	+	6.2798424	1.5023227	-1.0	-1.0
chr19	47608907	47609097	ENSG00000063169.10|BICRA|HLTF|HLTF	967	+	6.290405	1.478165	-1.0	-1.0
chr19	47751487	47751590	ENSG00000105373.18|NOP53|HLTF|HLTF	951	+	6.0943966	1.3125446	-1.0	-1.0
chr19	48143882	48143963	ENSG00000105486.13|LIG1|HLTF|HLTF	916	-	3.9559424	1.0763524	-1.0	-1.0
chr19	48874404	48874804	ENSG00000087074.7|PPP1R15A|HLTF|HLTF	969	+	2.4516644	1.510623	-1.0	-1.0
chr19	48872651	48872801	ENSG00000087074.7|PPP1R15A|HLTF|HLTF	945	+	5.813494	1.2566605	-1.0	-1.0
chr19	48873794	48874404	ENSG00000087074.7|PPP1R15A|HLTF|HLTF	971	+	2.3716364	1.5364325	-1.0	-1.0
chr19	48873499	48873694	ENSG00000087074.7|PPP1R15A|HLTF|HLTF	935	+	2.8235965	1.1876123	-1.0	-1.0
chr19	48966582	48966682	ENSG00000087086.14|FTL|HLTF|HLTF	902	+	2.6257858	1.0077547	-1.0	-1.0
chr19	49107999	49108119	ENSG00000104852.14|SNRNP70|HLTF|HLTF	926	+	3.2497568	1.1335871	-1.0	-1.0
chr19	49154066	49154166	ENSG00000130528.11|HRC|HLTF|HLTF	918	-	2.899385	1.0856168	-1.0	-1.0
chr19	49153511	49153711	ENSG00000130528.11|HRC|HLTF|HLTF	938	-	4.4996924	1.2080872	-1.0	-1.0
chr19	49487511	49487637	ENSG00000273189.1|AC010619.2|HLTF|HLTF	959	+	4.3193016	1.3855171	-1.0	-1.0
chr19	49490839	49491039	ENSG00000142541.16|RPL13A|HLTF|HLTF	984	+	2.353503	1.799242	-1.0	-1.0
chr19	49487553	49487644	ENSG00000142541.16|RPL13A|HLTF|HLTF	947	+	3.5345747	1.2753159	-1.0	-1.0
chr19	49490903	49490974	ENSG00000202503.1|SNORD34|HLTF|HLTF	973	+	2.063753	1.5744193	-1.0	-1.0
chr19	49497217	49497332	ENSG00000142534.6|RPS11|HLTF|HLTF	907	+	1.6596419	1.0309662	-1.0	-1.0
chr19	49664952	49665072	ENSG00000126456.15|IRF3|HLTF|HLTF	943	-	5.781531	1.2417755	-1.0	-1.0
chr19	52066568	52066723	ENSG00000256087.6|ZNF432|HLTF|HLTF	944	-	5.6726704	1.2528164	-1.0	-1.0
chr19	52065638	52065743	ENSG00000256087.6|ZNF432|HLTF|HLTF	941	-	5.9165745	1.231267	-1.0	-1.0
chr19	52067108	52067243	ENSG00000256087.6|ZNF432|HLTF|HLTF	942	-	5.805432	1.2387699	-1.0	-1.0
chr19	52065640	52065745	ENSG00000197608.11|ZNF841|HLTF|HLTF	940	-	5.8199635	1.2241368	-1.0	-1.0
chr19	52066570	52066720	ENSG00000197608.11|ZNF841|HLTF|HLTF	946	-	5.8538294	1.2704493	-1.0	-1.0
chr19	52067130	52067245	ENSG00000197608.11|ZNF841|HLTF|HLTF	944	-	5.8646126	1.2514429	-1.0	-1.0
chr19	52067495	52067595	ENSG00000197608.11|ZNF841|HLTF|HLTF	940	-	5.689211	1.2235936	-1.0	-1.0
chr19	52614521	52614661	ENSG00000167766.18|ZNF83|HLTF|HLTF	949	-	5.9184046	1.2882352	-1.0	-1.0
chr19	54461278	54461383	ENSG00000167615.16|LENG8|HLTF|HLTF	934	+	5.716963	1.1782101	-1.0	-1.0
chr19	54458433	54458588	ENSG00000167615.16|LENG8|HLTF|HLTF	932	+	3.9863167	1.168557	-1.0	-1.0
chr19	55017474	55017614	ENSG00000267265.5|AC011476.3|HLTF|HLTF	944	+	5.7995977	1.2495903	-1.0	-1.0
chr19	55097199	55097364	ENSG00000125503.12|PPP1R12C|HLTF|HLTF	943	-	5.8752666	1.2445812	-1.0	-1.0
chr19	55096630	55096845	ENSG00000125503.12|PPP1R12C|HLTF|HLTF	940	-	3.1949675	1.2190139	-1.0	-1.0
chr19	55654885	55655045	ENSG00000063244.12|U2AF2|HLTF|HLTF	915	+	3.833032	1.0705343	-1.0	-1.0
chr19	57859265	57859440	ENSG00000198466.11|ZNF587|HLTF|HLTF	972	+	5.8125677	1.5493722	-1.0	-1.0
chr19	57859765	57859935	ENSG00000198466.11|ZNF587|HLTF|HLTF	924	+	4.2037296	1.1165599	-1.0	-1.0
chr2	8953999	8954189	ENSG00000143797.11|MBOAT2|HLTF|HLTF	943	-	4.9944763	1.246401	-1.0	-1.0
chr2	8950734	8950879	ENSG00000143797.11|MBOAT2|HLTF|HLTF	916	-	3.9268591	1.0751823	-1.0	-1.0
chr2	8953034	8953259	ENSG00000143797.11|MBOAT2|HLTF|HLTF	932	-	3.9154525	1.1706318	-1.0	-1.0
chr2	8949304	8949404	ENSG00000143797.11|MBOAT2|HLTF|HLTF	905	-	3.7520618	1.0205501	-1.0	-1.0
chr2	8949584	8949694	ENSG00000143797.11|MBOAT2|HLTF|HLTF	937	-	5.217382	1.2027009	-1.0	-1.0
chr2	8950889	8951029	ENSG00000143797.11|MBOAT2|HLTF|HLTF	923	-	3.5013525	1.1128247	-1.0	-1.0
chr2	8955444	8955604	ENSG00000143797.11|MBOAT2|HLTF|HLTF	914	-	3.3944974	1.066493	-1.0	-1.0
chr2	8949104	8949239	ENSG00000143797.11|MBOAT2|HLTF|HLTF	945	-	5.993117	1.2616332	-1.0	-1.0
chr2	8952774	8952899	ENSG00000143797.11|MBOAT2|HLTF|HLTF	916	-	3.9353008	1.0762619	-1.0	-1.0
chr2	8948614	8948759	ENSG00000143797.11|MBOAT2|HLTF|HLTF	910	-	3.7354677	1.0438589	-1.0	-1.0
chr2	8953414	8953624	ENSG00000143797.11|MBOAT2|HLTF|HLTF	969	-	5.8459435	1.5064697	-1.0	-1.0
chr2	8955114	8955284	ENSG00000143797.11|MBOAT2|HLTF|HLTF	944	-	5.1445785	1.2490938	-1.0	-1.0
chr2	8951984	8952174	ENSG00000143797.11|MBOAT2|HLTF|HLTF	967	-	6.1800375	1.4827847	-1.0	-1.0
chr2	8952584	8952709	ENSG00000143797.11|MBOAT2|HLTF|HLTF	918	-	3.9065063	1.0862972	-1.0	-1.0
chr2	8951479	8951954	ENSG00000143797.11|MBOAT2|HLTF|HLTF	935	-	4.6690755	1.1902323	-1.0	-1.0
chr2	9505225	9505325	ENSG00000151694.12|ADAM17|HLTF|HLTF	922	-	5.705568	1.1065613	-1.0	-1.0
chr2	9630173	9630293	ENSG00000134308.13|YWHAQ|HLTF|HLTF	923	-	3.8119953	1.1111596	-1.0	-1.0
chr2	10163980	10164170	ENSG00000284681.1|AC007240.1|HLTF|HLTF	965	+	6.2180457	1.453306	-1.0	-1.0
chr2	10163980	10164170	ENSG00000163009.8|C2orf48|HLTF|HLTF	965	+	6.2180457	1.4551034	-1.0	-1.0
chr2	10790718	10790828	ENSG00000143870.12|PDIA6|HLTF|HLTF	916	-	2.3237095	1.0734166	-1.0	-1.0
chr2	10802518	10802618	ENSG00000143870.12|PDIA6|HLTF|HLTF	903	-	2.8320658	1.0150794	-1.0	-1.0
chr2	10791814	10791925	ENSG00000143870.12|PDIA6|HLTF|HLTF	920	-	2.0773673	1.0951775	-1.0	-1.0
chr2	11208296	11208446	ENSG00000134318.13|ROCK2|HLTF|HLTF	934	-	4.297709	1.1834064	-1.0	-1.0
chr2	11197595	11197700	ENSG00000134318.13|ROCK2|HLTF|HLTF	944	-	5.9823427	1.251066	-1.0	-1.0
chr2	11211700	11211835	ENSG00000134318.13|ROCK2|HLTF|HLTF	913	-	2.4978487	1.0619156	-1.0	-1.0
chr2	15467663	15467804	ENSG00000151779.12|NBAS|HLTF|HLTF	955	-	3.502685	1.344681	-1.0	-1.0
chr2	15504144	15504213	ENSG00000151779.12|NBAS|HLTF|HLTF	942	-	5.9446435	1.2362611	-1.0	-1.0
chr2	15474206	15474311	ENSG00000151779.12|NBAS|HLTF|HLTF	940	-	5.689211	1.2237344	-1.0	-1.0
chr2	17725256	17725358	ENSG00000163029.15|SMC6|HLTF|HLTF	939	-	2.1489334	1.2119302	-1.0	-1.0
chr2	17683652	17683762	ENSG00000163029.15|SMC6|HLTF|HLTF	921	-	3.3137922	1.1007638	-1.0	-1.0
chr2	17721141	17721256	ENSG00000163029.15|SMC6|HLTF|HLTF	959	-	3.603973	1.3854182	-1.0	-1.0
chr2	17665476	17665613	ENSG00000163029.15|SMC6|HLTF|HLTF	915	-	3.7525332	1.0724317	-1.0	-1.0
chr2	17696298	17696398	ENSG00000163029.15|SMC6|HLTF|HLTF	911	-	2.507158	1.0513041	-1.0	-1.0
chr2	17745826	17745976	ENSG00000163029.15|SMC6|HLTF|HLTF	959	-	4.639899	1.3918066	-1.0	-1.0
chr2	17716135	17716264	ENSG00000163029.15|SMC6|HLTF|HLTF	947	-	3.3734064	1.2718778	-1.0	-1.0
chr2	20350641	20350776	ENSG00000055917.15|PUM2|HLTF|HLTF	941	-	5.738021	1.2260761	-1.0	-1.0
chr2	23880643	23880755	ENSG00000119778.14|ATAD2B|HLTF|HLTF	936	-	2.64842	1.1919292	-1.0	-1.0
chr2	24068320	24068425	ENSG00000115128.6|SF3B6|HLTF|HLTF	923	-	2.2198796	1.1114821	-1.0	-1.0
chr2	24067698	24067803	ENSG00000115128.6|SF3B6|HLTF|HLTF	942	-	5.799611	1.233333	-1.0	-1.0
chr2	24074093	24074194	ENSG00000115128.6|SF3B6|HLTF|HLTF	906	-	2.122966	1.0251315	-1.0	-1.0
chr2	26209779	26209884	ENSG00000084754.10|HADHA|HLTF|HLTF	959	-	6.160194	1.3826139	-1.0	-1.0
chr2	27369508	27369618	ENSG00000115211.15|EIF2B4|HLTF|HLTF	933	-	5.2028866	1.1747192	-1.0	-1.0
chr2	27383951	27384092	ENSG00000115241.10|PPM1G|HLTF|HLTF	993	-	3.073618	2.1833339	-1.0	-1.0
chr2	27381503	27381623	ENSG00000115241.10|PPM1G|HLTF|HLTF	927	-	5.07308	1.135787	-1.0	-1.0
chr2	27385707	27385807	ENSG00000115241.10|PPM1G|HLTF|HLTF	916	-	3.2999008	1.0783058	-1.0	-1.0
chr2	27382125	27382228	ENSG00000115241.10|PPM1G|HLTF|HLTF	949	-	3.5280478	1.2887601	-1.0	-1.0
chr2	27384917	27385132	ENSG00000115241.10|PPM1G|HLTF|HLTF	970	-	3.4845815	1.5216887	-1.0	-1.0
chr2	27621247	27621347	ENSG00000243943.9|ZNF512|HLTF|HLTF	942	+	5.766692	1.2375491	-1.0	-1.0
chr2	27677767	27677924	ENSG00000163798.13|SLC4A1AP|HLTF|HLTF	950	+	6.0027533	1.299505	-1.0	-1.0
chr2	28946634	28946859	ENSG00000163811.11|WDR43|HLTF|HLTF	938	+	2.315249	1.2064682	-1.0	-1.0
chr2	28913685	28913810	ENSG00000163811.11|WDR43|HLTF|HLTF	933	+	3.9574592	1.1709967	-1.0	-1.0
chr2	32439512	32439632	ENSG00000115760.13|BIRC6|HLTF|HLTF	940	+	5.745044	1.223766	-1.0	-1.0
chr2	37094081	37094241	ENSG00000152133.14|GPATCH11|HLTF|HLTF	963	+	6.1997933	1.4300755	-1.0	-1.0
chr2	37216139	37216208	ENSG00000115816.14|CEBPZ|HLTF|HLTF	954	-	6.1097507	1.337488	-1.0	-1.0
chr2	37228613	37228868	ENSG00000115816.14|CEBPZ|HLTF|HLTF	948	-	5.493343	1.2832966	-1.0	-1.0
chr2	37210998	37211082	ENSG00000115816.14|CEBPZ|HLTF|HLTF	973	-	6.2736597	1.5626868	-1.0	-1.0
chr2	37211842	37211987	ENSG00000115816.14|CEBPZ|HLTF|HLTF	959	-	2.7703068	1.3843597	-1.0	-1.0
chr2	39023044	39023189	ENSG00000115904.12|SOS1|HLTF|HLTF	945	-	5.8478503	1.2557759	-1.0	-1.0
chr2	39064334	39064464	ENSG00000115904.12|SOS1|HLTF|HLTF	944	-	5.84015	1.2511766	-1.0	-1.0
chr2	39769748	39769923	ENSG00000138050.14|THUMPD2|HLTF|HLTF	947	-	5.5772514	1.2719723	-1.0	-1.0
chr2	43974149	43974295	ENSG00000138095.18|LRPPRC|HLTF|HLTF	941	-	5.6743674	1.231934	-1.0	-1.0
chr2	43889763	43889873	ENSG00000138095.18|LRPPRC|HLTF|HLTF	941	-	5.7118077	1.232287	-1.0	-1.0
chr2	43963607	43963712	ENSG00000138095.18|LRPPRC|HLTF|HLTF	936	-	5.7567844	1.1956366	-1.0	-1.0
chr2	45599453	45599553	ENSG00000068784.12|SRBD1|HLTF|HLTF	940	-	5.705568	1.2196878	-1.0	-1.0
chr2	45601947	45602077	ENSG00000068784.12|SRBD1|HLTF|HLTF	934	-	5.726516	1.1797941	-1.0	-1.0
chr2	47160701	47160801	ENSG00000143933.16|CALM2|HLTF|HLTF	929	-	5.7614274	1.1511651	-1.0	-1.0
chr2	47162538	47162708	ENSG00000143933.16|CALM2|HLTF|HLTF	912	-	2.6064858	1.0539904	-1.0	-1.0
chr2	47162285	47162392	ENSG00000143933.16|CALM2|HLTF|HLTF	966	-	2.6048295	1.4658751	-1.0	-1.0
chr2	47161752	47161852	ENSG00000143933.16|CALM2|HLTF|HLTF	912	-	2.056688	1.0575876	-1.0	-1.0
chr2	47161708	47161868	ENSG00000273269.2|STPG4|HLTF|HLTF	910	-	2.1528146	1.0439854	-1.0	-1.0
chr2	47162208	47162413	ENSG00000273269.2|STPG4|HLTF|HLTF	953	-	2.9384222	1.3293309	-1.0	-1.0
chr2	47162538	47162708	ENSG00000273269.2|STPG4|HLTF|HLTF	913	-	2.6064858	1.06117	-1.0	-1.0
chr2	47800990	47801090	ENSG00000116062.14|MSH6|HLTF|HLTF	903	+	3.700648	1.0148313	-1.0	-1.0
chr2	47798610	47798970	ENSG00000116062.14|MSH6|HLTF|HLTF	974	+	4.1386275	1.5845318	-1.0	-1.0
chr2	47813253	47813377	ENSG00000138081.20|FBXO11|HLTF|HLTF	940	-	5.786903	1.2234974	-1.0	-1.0
chr2	54637712	54637803	ENSG00000115306.15|SPTBN1|HLTF|HLTF	930	+	3.8578339	1.1566236	-1.0	-1.0
chr2	55025110	55025250	ENSG00000115310.17|RTN4|HLTF|HLTF	923	-	4.010203	1.1150044	-1.0	-1.0
chr2	55026230	55026455	ENSG00000115310.17|RTN4|HLTF|HLTF	933	-	2.8308387	1.1753016	-1.0	-1.0
chr2	55050134	55050274	ENSG00000115310.17|RTN4|HLTF|HLTF	933	-	2.5094934	1.1770941	-1.0	-1.0
chr2	55025465	55025575	ENSG00000115310.17|RTN4|HLTF|HLTF	945	-	5.8359213	1.2573136	-1.0	-1.0
chr2	55026665	55027230	ENSG00000115310.17|RTN4|HLTF|HLTF	957	-	4.113101	1.3679098	-1.0	-1.0
chr2	55236669	55236774	ENSG00000085760.14|MTIF2|HLTF|HLTF	909	-	3.7094643	1.0428025	-1.0	-1.0
chr2	55240010	55240125	ENSG00000085760.14|MTIF2|HLTF|HLTF	943	-	5.761035	1.2418326	-1.0	-1.0
chr2	55262315	55262425	ENSG00000085760.14|MTIF2|HLTF|HLTF	928	-	4.0363336	1.140322	-1.0	-1.0
chr2	55246351	55246456	ENSG00000085760.14|MTIF2|HLTF|HLTF	937	-	5.733308	1.1983156	-1.0	-1.0
chr2	55343647	55343787	ENSG00000115355.15|CCDC88A|HLTF|HLTF	950	-	2.410632	1.30261	-1.0	-1.0
chr2	55339488	55339643	ENSG00000115355.15|CCDC88A|HLTF|HLTF	964	-	3.4201808	1.4402505	-1.0	-1.0
chr2	55334208	55334318	ENSG00000115355.15|CCDC88A|HLTF|HLTF	921	-	2.4641175	1.1004674	-1.0	-1.0
chr2	55334763	55334978	ENSG00000115355.15|CCDC88A|HLTF|HLTF	969	-	5.469096	1.5096976	-1.0	-1.0
chr2	55301871	55302016	ENSG00000115355.15|CCDC88A|HLTF|HLTF	942	-	5.8172474	1.235119	-1.0	-1.0
chr2	55332504	55332639	ENSG00000115355.15|CCDC88A|HLTF|HLTF	955	-	4.885073	1.3451455	-1.0	-1.0
chr2	55544212	55544317	ENSG00000163001.11|CFAP36|HLTF|HLTF	923	+	3.8116698	1.1128461	-1.0	-1.0
chr2	55537482	55537582	ENSG00000163001.11|CFAP36|HLTF|HLTF	940	+	3.3848145	1.2212304	-1.0	-1.0
chr2	55544906	55545051	ENSG00000163001.11|CFAP36|HLTF|HLTF	983	+	5.2353315	1.7801726	-1.0	-1.0
chr2	55523720	55523820	ENSG00000163001.11|CFAP36|HLTF|HLTF	912	+	2.6853883	1.0535681	-1.0	-1.0
chr2	55564337	55564492	ENSG00000275052.4|PPP4R3B|HLTF|HLTF	943	-	3.3855464	1.2421968	-1.0	-1.0
chr2	61177887	61178072	ENSG00000173209.22|AHSA2|HLTF|HLTF	954	+	5.9916086	1.3338931	-1.0	-1.0
chr2	61178777	61178972	ENSG00000173209.22|AHSA2|HLTF|HLTF	961	+	5.8785458	1.4111922	-1.0	-1.0
chr2	61186381	61186491	ENSG00000173209.22|AHSA2|HLTF|HLTF	915	+	3.9791021	1.0715456	-1.0	-1.0
chr2	61295167	61295282	ENSG00000115464.14|USP34|HLTF|HLTF	938	-	5.7590246	1.2049222	-1.0	-1.0
chr2	61405732	61405992	ENSG00000115464.14|USP34|HLTF|HLTF	930	-	3.55562	1.1575564	-1.0	-1.0
chr2	61348029	61348149	ENSG00000115464.14|USP34|HLTF|HLTF	916	-	3.7693925	1.0740304	-1.0	-1.0
chr2	61348164	61348314	ENSG00000115464.14|USP34|HLTF|HLTF	947	-	4.9014087	1.2741466	-1.0	-1.0
chr2	61347889	61348024	ENSG00000115464.14|USP34|HLTF|HLTF	930	-	4.8487644	1.1562452	-1.0	-1.0
chr2	61348374	61348480	ENSG00000115464.14|USP34|HLTF|HLTF	923	-	3.0539894	1.1118706	-1.0	-1.0
chr2	61499712	61499862	ENSG00000082898.16|XPO1|HLTF|HLTF	934	-	3.023592	1.1816306	-1.0	-1.0
chr2	61522610	61522683	ENSG00000082898.16|XPO1|HLTF|HLTF	994	-	2.8563828	2.2239807	-1.0	-1.0
chr2	61537956	61538146	ENSG00000082898.16|XPO1|HLTF|HLTF	947	-	3.1543612	1.2781316	-1.0	-1.0
chr2	61492591	61492811	ENSG00000082898.16|XPO1|HLTF|HLTF	951	-	3.0245242	1.3072102	-1.0	-1.0
chr2	61492896	61493086	ENSG00000082898.16|XPO1|HLTF|HLTF	969	-	6.1488833	1.5020896	-1.0	-1.0
chr2	61502175	61502275	ENSG00000082898.16|XPO1|HLTF|HLTF	918	-	3.784273	1.0873543	-1.0	-1.0
chr2	62222276	62222431	ENSG00000170340.10|B3GNT2|HLTF|HLTF	939	+	5.798514	1.2126715	-1.0	-1.0
chr2	62919937	62920037	ENSG00000115504.14|EHBP1|HLTF|HLTF	914	+	5.719382	1.0652716	-1.0	-1.0
chr2	63997329	63997439	ENSG00000143952.19|VPS54|HLTF|HLTF	944	-	5.8425865	1.2540601	-1.0	-1.0
chr2	65227832	65227932	ENSG00000138071.13|ACTR2|HLTF|HLTF	906	+	3.279106	1.0249128	-1.0	-1.0
chr2	69358328	69358433	ENSG00000198380.12|GFPT1|HLTF|HLTF	926	-	3.8177745	1.1280203	-1.0	-1.0
chr2	69363544	69363644	ENSG00000198380.12|GFPT1|HLTF|HLTF	930	-	2.7577248	1.156399	-1.0	-1.0
chr2	69835572	69835762	ENSG00000087338.4|GMCL1|HLTF|HLTF	924	+	4.30504	1.1215503	-1.0	-1.0
chr2	69835052	69835167	ENSG00000087338.4|GMCL1|HLTF|HLTF	916	+	3.8190181	1.0740238	-1.0	-1.0
chr2	71134635	71134760	ENSG00000124383.8|MPHOSPH10|HLTF|HLTF	919	+	3.0122504	1.0905149	-1.0	-1.0
chr2	71133432	71133576	ENSG00000124383.8|MPHOSPH10|HLTF|HLTF	927	+	2.4841988	1.1358408	-1.0	-1.0
chr2	71149258	71149363	ENSG00000124383.8|MPHOSPH10|HLTF|HLTF	910	+	3.9529078	1.0472766	-1.0	-1.0
chr2	71434786	71434886	ENSG00000075292.18|ZNF638|HLTF|HLTF	943	+	5.753564	1.2436898	-1.0	-1.0
chr2	71423803	71423963	ENSG00000075292.18|ZNF638|HLTF|HLTF	957	+	5.935668	1.3707627	-1.0	-1.0
chr2	71426849	71427084	ENSG00000075292.18|ZNF638|HLTF|HLTF	967	+	6.007226	1.4787266	-1.0	-1.0
chr2	71427199	71427399	ENSG00000075292.18|ZNF638|HLTF|HLTF	938	+	3.2053504	1.2089574	-1.0	-1.0
chr2	71426569	71426824	ENSG00000075292.18|ZNF638|HLTF|HLTF	957	+	3.203223	1.3660411	-1.0	-1.0
chr2	71365428	71365533	ENSG00000075292.18|ZNF638|HLTF|HLTF	912	+	2.6580477	1.0532532	-1.0	-1.0
chr2	71364013	71364113	ENSG00000075292.18|ZNF638|HLTF|HLTF	921	+	3.7868586	1.1028341	-1.0	-1.0
chr2	71406157	71406257	ENSG00000075292.18|ZNF638|HLTF|HLTF	935	+	3.013046	1.1844229	-1.0	-1.0
chr2	71422903	71423148	ENSG00000075292.18|ZNF638|HLTF|HLTF	923	+	2.544892	1.1141737	-1.0	-1.0
chr2	71349416	71349691	ENSG00000075292.18|ZNF638|HLTF|HLTF	957	+	5.302247	1.3666153	-1.0	-1.0
chr2	71423363	71423793	ENSG00000075292.18|ZNF638|HLTF|HLTF	976	+	4.320955	1.6121663	-1.0	-1.0
chr2	71365558	71365663	ENSG00000075292.18|ZNF638|HLTF|HLTF	911	+	2.6595345	1.0513351	-1.0	-1.0
chr2	73847386	73847486	ENSG00000124356.15|STAMBP|HLTF|HLTF	910	+	3.9645422	1.0440195	-1.0	-1.0
chr2	74214633	74214768	ENSG00000065911.11|MTHFD2|HLTF|HLTF	945	+	5.948195	1.2599394	-1.0	-1.0
chr2	86147711	86147821	ENSG00000132305.20|IMMT|HLTF|HLTF	918	-	2.690499	1.0886967	-1.0	-1.0
chr2	86159541	86159666	ENSG00000132305.20|IMMT|HLTF|HLTF	945	-	5.90084	1.25881	-1.0	-1.0
chr2	86489292	86489427	ENSG00000115548.16|KDM3A|HLTF|HLTF	952	+	5.7426915	1.323087	-1.0	-1.0
chr2	95108174	95108354	ENSG00000144029.11|MRPS5|HLTF|HLTF	950	-	2.306602	1.302968	-1.0	-1.0
chr2	95855305	95855420	ENSG00000174501.14|ANKRD36C|HLTF|HLTF	946	-	5.9285655	1.2684004	-1.0	-1.0
chr2	96301558	96301716	ENSG00000144028.14|SNRNP200|HLTF|HLTF	941	-	3.1136417	1.2281045	-1.0	-1.0
chr2	96299328	96299427	ENSG00000144028.14|SNRNP200|HLTF|HLTF	979	-	2.9185333	1.677092	-1.0	-1.0
chr2	96300997	96301053	ENSG00000144028.14|SNRNP200|HLTF|HLTF	937	-	2.824694	1.2026917	-1.0	-1.0
chr2	96894266	96894806	ENSG00000168754.14|FAM178B|HLTF|HLTF	947	-	4.8854423	1.2774254	-1.0	-1.0
chr2	99392976	99393081	ENSG00000158417.10|EIF5B|HLTF|HLTF	922	+	3.1165814	1.108427	-1.0	-1.0
chr2	99363649	99363862	ENSG00000158417.10|EIF5B|HLTF|HLTF	908	+	2.2743666	1.0348101	-1.0	-1.0
chr2	99364270	99364415	ENSG00000158417.10|EIF5B|HLTF|HLTF	934	+	2.154758	1.1777278	-1.0	-1.0
chr2	99360260	99360360	ENSG00000158417.10|EIF5B|HLTF|HLTF	901	+	2.4432852	1.0030096	-1.0	-1.0
chr2	99337467	99337589	ENSG00000158417.10|EIF5B|HLTF|HLTF	930	+	2.1342402	1.1571383	-1.0	-1.0
chr2	99394723	99394833	ENSG00000158417.10|EIF5B|HLTF|HLTF	939	+	5.821545	1.213841	-1.0	-1.0
chr2	99376346	99376581	ENSG00000158417.10|EIF5B|HLTF|HLTF	975	+	2.59548	1.6040332	-1.0	-1.0
chr2	99398771	99398881	ENSG00000158417.10|EIF5B|HLTF|HLTF	945	+	5.7934203	1.2562419	-1.0	-1.0
chr2	99361147	99361547	ENSG00000158417.10|EIF5B|HLTF|HLTF	944	+	2.7768357	1.2525355	-1.0	-1.0
chr2	99361552	99361817	ENSG00000158417.10|EIF5B|HLTF|HLTF	941	+	2.3464546	1.2277559	-1.0	-1.0
chr2	99390598	99390705	ENSG00000158417.10|EIF5B|HLTF|HLTF	913	+	3.7668128	1.0595633	-1.0	-1.0
chr2	99379018	99379126	ENSG00000158417.10|EIF5B|HLTF|HLTF	960	+	3.26179	1.3961941	-1.0	-1.0
chr2	99389711	99389841	ENSG00000158417.10|EIF5B|HLTF|HLTF	938	+	5.722918	1.2099946	-1.0	-1.0
chr2	101006342	101006457	ENSG00000071082.10|RPL31|HLTF|HLTF	905	+	2.5489788	1.0235016	-1.0	-1.0
chr2	101842608	101842681	ENSG00000071054.16|MAP4K4|HLTF|HLTF	963	+	3.642305	1.4312196	-1.0	-1.0
chr2	101858995	101859082	ENSG00000071054.16|MAP4K4|HLTF|HLTF	945	+	3.4769623	1.2606702	-1.0	-1.0
chr2	101856011	101856116	ENSG00000071054.16|MAP4K4|HLTF|HLTF	903	+	2.0380137	1.0144485	-1.0	-1.0
chr2	101877012	101877142	ENSG00000071054.16|MAP4K4|HLTF|HLTF	949	+	6.079154	1.2946467	-1.0	-1.0
chr2	108471340	108471540	ENSG00000135968.20|GCC2|HLTF|HLTF	927	+	2.9385245	1.1337209	-1.0	-1.0
chr2	108484238	108484368	ENSG00000135968.20|GCC2|HLTF|HLTF	945	+	5.3600593	1.2622039	-1.0	-1.0
chr2	108470945	108471130	ENSG00000135968.20|GCC2|HLTF|HLTF	946	+	3.9568582	1.2664101	-1.0	-1.0
chr2	108471565	108471795	ENSG00000135968.20|GCC2|HLTF|HLTF	937	+	3.2288506	1.2023859	-1.0	-1.0
chr2	108470800	108470905	ENSG00000135968.20|GCC2|HLTF|HLTF	915	+	2.8901072	1.0711118	-1.0	-1.0
chr2	108471950	108472116	ENSG00000135968.20|GCC2|HLTF|HLTF	943	+	3.4038937	1.2472211	-1.0	-1.0
chr2	108469990	108470170	ENSG00000135968.20|GCC2|HLTF|HLTF	951	+	6.0175314	1.310122	-1.0	-1.0
chr2	108765061	108765161	ENSG00000153201.15|RANBP2|HLTF|HLTF	944	+	5.7834225	1.2512472	-1.0	-1.0
chr2	108772882	108772982	ENSG00000153201.15|RANBP2|HLTF|HLTF	910	+	2.656415	1.0473807	-1.0	-1.0
chr2	108764146	108764291	ENSG00000153201.15|RANBP2|HLTF|HLTF	922	+	3.0427291	1.1057223	-1.0	-1.0
chr2	108764331	108764516	ENSG00000153201.15|RANBP2|HLTF|HLTF	947	+	5.8282127	1.2742008	-1.0	-1.0
chr2	108764631	108764816	ENSG00000153201.15|RANBP2|HLTF|HLTF	939	+	5.5932565	1.212867	-1.0	-1.0
chr2	108763431	108763596	ENSG00000153201.15|RANBP2|HLTF|HLTF	937	+	4.6095443	1.202133	-1.0	-1.0
chr2	108766156	108766381	ENSG00000153201.15|RANBP2|HLTF|HLTF	943	+	3.9997013	1.2423929	-1.0	-1.0
chr2	108763906	108764096	ENSG00000153201.15|RANBP2|HLTF|HLTF	966	+	3.98058	1.4698989	-1.0	-1.0
chr2	108782127	108782362	ENSG00000153201.15|RANBP2|HLTF|HLTF	952	+	3.8483996	1.321223	-1.0	-1.0
chr2	110666271	110666414	ENSG00000169679.14|BUB1|HLTF|HLTF	935	-	2.3389835	1.1872797	-1.0	-1.0
chr2	110674085	110674224	ENSG00000169679.14|BUB1|HLTF|HLTF	932	-	2.6192172	1.1646938	-1.0	-1.0
chr2	110672730	110672857	ENSG00000169679.14|BUB1|HLTF|HLTF	921	-	4.003898	1.1035599	-1.0	-1.0
chr2	112310019	112310154	ENSG00000188177.13|ZC3H6|HLTF|HLTF	929	+	4.441745	1.1499993	-1.0	-1.0
chr2	112755976	112756096	ENSG00000169607.12|CKAP2L|HLTF|HLTF	948	-	6.0221405	1.2847407	-1.0	-1.0
chr2	112756231	112756351	ENSG00000169607.12|CKAP2L|HLTF|HLTF	935	-	5.1815906	1.188347	-1.0	-1.0
chr2	113942185	113942295	ENSG00000115091.11|ACTR3|HLTF|HLTF	922	+	5.7070904	1.1079016	-1.0	-1.0
chr2	117819648	117819792	ENSG00000088205.12|DDX18|HLTF|HLTF	988	+	3.7960699	1.9374821	-1.0	-1.0
chr2	120293145	120293300	ENSG00000144118.13|RALB|HLTF|HLTF	911	+	3.8370721	1.048352	-1.0	-1.0
chr2	121668983	121669148	ENSG00000236859.6|NIFK-AS1|HLTF|HLTF	935	+	5.800149	1.1847138	-1.0	-1.0
chr2	121668788	121668953	ENSG00000236859.6|NIFK-AS1|HLTF|HLTF	953	+	6.0801187	1.3257548	-1.0	-1.0
chr2	121728287	121728356	ENSG00000155438.11|NIFK|HLTF|HLTF	922	-	5.706914	1.1076808	-1.0	-1.0
chr2	121730887	121731037	ENSG00000155438.11|NIFK|HLTF|HLTF	961	-	5.99177	1.4139776	-1.0	-1.0
chr2	127504683	127504853	ENSG00000163166.14|IWS1|HLTF|HLTF	930	-	2.4245439	1.1518399	-1.0	-1.0
chr2	131280442	131280632	ENSG00000115762.16|PLEKHB2|HLTF|HLTF	945	+	4.636275	1.2602142	-1.0	-1.0
chr2	131271352	131271467	ENSG00000115762.16|PLEKHB2|HLTF|HLTF	929	+	3.0910082	1.1473758	-1.0	-1.0
chr2	131263332	131263457	ENSG00000115762.16|PLEKHB2|HLTF|HLTF	943	+	5.883629	1.2434517	-1.0	-1.0
chr2	131270877	131271042	ENSG00000115762.16|PLEKHB2|HLTF|HLTF	929	+	3.782815	1.1514028	-1.0	-1.0
chr2	131263354	131263459	ENSG00000188219.14|POTEE|HLTF|HLTF	940	+	5.912492	1.2222104	-1.0	-1.0
chr2	131280442	131280632	ENSG00000231431.7|FAR2P4|HLTF|HLTF	944	+	4.636275	1.2523564	-1.0	-1.0
chr2	135135563	135135663	ENSG00000115839.17|RAB3GAP1|HLTF|HLTF	925	+	3.8240216	1.1251003	-1.0	-1.0
chr2	135162985	135163101	ENSG00000115839.17|RAB3GAP1|HLTF|HLTF	943	+	5.8683267	1.2478203	-1.0	-1.0
chr2	135153663	135153823	ENSG00000115839.17|RAB3GAP1|HLTF|HLTF	944	+	5.429531	1.250381	-1.0	-1.0
chr2	135135738	135135873	ENSG00000115839.17|RAB3GAP1|HLTF|HLTF	914	+	2.6818724	1.0677065	-1.0	-1.0
chr2	135604835	135604960	ENSG00000048991.16|R3HDM1|HLTF|HLTF	942	+	5.725341	1.2365333	-1.0	-1.0
chr2	135772429	135772529	ENSG00000144224.16|UBXN4|HLTF|HLTF	910	+	2.6757412	1.0456666	-1.0	-1.0
chr2	135782758	135782953	ENSG00000144224.16|UBXN4|HLTF|HLTF	945	+	3.6196046	1.263433	-1.0	-1.0
chr2	135770570	135770730	ENSG00000144224.16|UBXN4|HLTF|HLTF	944	+	1.9313585	1.2489467	-1.0	-1.0
chr2	135916225	135916370	ENSG00000115866.10|DARS|HLTF|HLTF	933	-	4.089126	1.1730651	-1.0	-1.0
chr2	135985422	135985552	ENSG00000115866.10|DARS|HLTF|HLTF	930	-	3.2150044	1.1575568	-1.0	-1.0
chr2	135932782	135932842	ENSG00000115866.10|DARS|HLTF|HLTF	959	-	6.384416	1.3900441	-1.0	-1.0
chr2	135983396	135983454	ENSG00000115866.10|DARS|HLTF|HLTF	967	-	4.3623767	1.4792918	-1.0	-1.0
chr2	144399645	144399750	ENSG00000169554.18|ZEB2|HLTF|HLTF	945	-	5.9892483	1.2600343	-1.0	-1.0
chr2	144389380	144389530	ENSG00000169554.18|ZEB2|HLTF|HLTF	946	-	4.146475	1.2705257	-1.0	-1.0
chr2	144398910	144399055	ENSG00000169554.18|ZEB2|HLTF|HLTF	939	-	5.7642293	1.217781	-1.0	-1.0
chr2	148088038	148088193	ENSG00000204406.12|MBD5|HLTF|HLTF	944	+	5.949693	1.2505221	-1.0	-1.0
chr2	148881661	148881926	ENSG00000231079.7|AC105402.3|HLTF|HLTF	998	-	2.4894345	2.6165447	-1.0	-1.0
chr2	151465153	151465378	ENSG00000080345.17|RIF1|HLTF|HLTF	950	+	2.780055	1.3046818	-1.0	-1.0
chr2	151465748	151465978	ENSG00000080345.17|RIF1|HLTF|HLTF	931	+	2.3437896	1.1612623	-1.0	-1.0
chr2	151461137	151461257	ENSG00000080345.17|RIF1|HLTF|HLTF	934	+	3.0523882	1.1822251	-1.0	-1.0
chr2	151465388	151465728	ENSG00000080345.17|RIF1|HLTF|HLTF	985	+	3.0887525	1.8097172	-1.0	-1.0
chr2	151463908	151464453	ENSG00000080345.17|RIF1|HLTF|HLTF	979	+	3.2879865	1.6690869	-1.0	-1.0
chr2	151460004	151460114	ENSG00000080345.17|RIF1|HLTF|HLTF	963	+	5.6351795	1.4282199	-1.0	-1.0
chr2	151463003	151463193	ENSG00000080345.17|RIF1|HLTF|HLTF	929	+	2.8790941	1.1472721	-1.0	-1.0
chr2	151464558	151464763	ENSG00000080345.17|RIF1|HLTF|HLTF	969	+	3.5121303	1.5128875	-1.0	-1.0
chr2	151463218	151463688	ENSG00000080345.17|RIF1|HLTF|HLTF	968	+	4.673327	1.4898772	-1.0	-1.0
chr2	152672977	152673042	ENSG00000196504.15|PRPF40A|HLTF|HLTF	950	-	2.727653	1.3010802	-1.0	-1.0
chr2	152657884	152658020	ENSG00000196504.15|PRPF40A|HLTF|HLTF	952	-	2.5769339	1.321048	-1.0	-1.0
chr2	152676628	152676748	ENSG00000196504.15|PRPF40A|HLTF|HLTF	941	-	4.643045	1.2300739	-1.0	-1.0
chr2	152662602	152662698	ENSG00000196504.15|PRPF40A|HLTF|HLTF	938	-	2.2992604	1.2067382	-1.0	-1.0
chr2	152672458	152672618	ENSG00000196504.15|PRPF40A|HLTF|HLTF	924	-	1.980099	1.1208577	-1.0	-1.0
chr2	152656242	152656398	ENSG00000196504.15|PRPF40A|HLTF|HLTF	932	-	2.6635363	1.1685594	-1.0	-1.0
chr2	152671272	152671381	ENSG00000196504.15|PRPF40A|HLTF|HLTF	972	-	2.121727	1.5543289	-1.0	-1.0
chr2	152673597	152673706	ENSG00000196504.15|PRPF40A|HLTF|HLTF	978	-	2.309104	1.658087	-1.0	-1.0
chr2	152664137	152664247	ENSG00000196504.15|PRPF40A|HLTF|HLTF	965	-	2.3146594	1.4549059	-1.0	-1.0
chr2	152663875	152663967	ENSG00000196504.15|PRPF40A|HLTF|HLTF	946	-	2.6907957	1.2647982	-1.0	-1.0
chr2	152669136	152669270	ENSG00000196504.15|PRPF40A|HLTF|HLTF	924	-	1.7258836	1.1176803	-1.0	-1.0
chr2	152679358	152679472	ENSG00000196504.15|PRPF40A|HLTF|HLTF	942	-	2.7934341	1.2369223	-1.0	-1.0
chr2	152658947	152659067	ENSG00000196504.15|PRPF40A|HLTF|HLTF	947	-	3.1211755	1.2782633	-1.0	-1.0
chr2	157259412	157259522	ENSG00000136542.8|GALNT5|HLTF|HLTF	937	+	5.841233	1.2008452	-1.0	-1.0
chr2	159747804	159747924	ENSG00000136536.14|MARCH7|HLTF|HLTF	911	+	3.9770436	1.0498106	-1.0	-1.0
chr2	159752401	159752511	ENSG00000136536.14|MARCH7|HLTF|HLTF	944	+	5.8330674	1.2488109	-1.0	-1.0
chr2	167883255	167883745	ENSG00000235335.2|AC016723.1|HLTF|HLTF	967	-	5.73292	1.4761153	-1.0	-1.0
chr2	167884755	167884905	ENSG00000235335.2|AC016723.1|HLTF|HLTF	944	-	5.8712583	1.2500582	-1.0	-1.0
chr2	167886740	167887020	ENSG00000235335.2|AC016723.1|HLTF|HLTF	944	-	5.0285473	1.2489808	-1.0	-1.0
chr2	167891410	167891885	ENSG00000235335.2|AC016723.1|HLTF|HLTF	975	-	5.678159	1.6052369	-1.0	-1.0
chr2	167885180	167885355	ENSG00000235335.2|AC016723.1|HLTF|HLTF	940	-	5.759193	1.2185049	-1.0	-1.0
chr2	167888800	167888975	ENSG00000235335.2|AC016723.1|HLTF|HLTF	944	-	2.9631236	1.2543204	-1.0	-1.0
chr2	167890150	167890315	ENSG00000235335.2|AC016723.1|HLTF|HLTF	942	-	5.8198853	1.2358359	-1.0	-1.0
chr2	167891960	167892220	ENSG00000235335.2|AC016723.1|HLTF|HLTF	957	-	5.6036882	1.3647809	-1.0	-1.0
chr2	167894075	167894285	ENSG00000235335.2|AC016723.1|HLTF|HLTF	965	-	6.2186184	1.4567264	-1.0	-1.0
chr2	167888150	167888420	ENSG00000235335.2|AC016723.1|HLTF|HLTF	934	-	3.5106444	1.1798066	-1.0	-1.0
chr2	167893640	167893790	ENSG00000235335.2|AC016723.1|HLTF|HLTF	944	-	5.8091526	1.2488996	-1.0	-1.0
chr2	167884170	167884750	ENSG00000235335.2|AC016723.1|HLTF|HLTF	976	-	5.1231866	1.6146556	-1.0	-1.0
chr2	167888535	167888640	ENSG00000235335.2|AC016723.1|HLTF|HLTF	938	-	5.7110586	1.2089548	-1.0	-1.0
chr2	167886365	167886520	ENSG00000235335.2|AC016723.1|HLTF|HLTF	939	-	5.7357144	1.2160466	-1.0	-1.0
chr2	167885500	167885600	ENSG00000235335.2|AC016723.1|HLTF|HLTF	903	-	2.1535573	1.0131439	-1.0	-1.0
chr2	167889330	167889695	ENSG00000235335.2|AC016723.1|HLTF|HLTF	939	-	3.1052291	1.2115816	-1.0	-1.0
chr2	167893360	167893550	ENSG00000235335.2|AC016723.1|HLTF|HLTF	944	-	5.8913717	1.2548864	-1.0	-1.0
chr2	169637057	169637557	ENSG00000138398.15|PPIG|HLTF|HLTF	962	+	3.0097644	1.4206774	-1.0	-1.0
chr2	169636682	169637002	ENSG00000138398.15|PPIG|HLTF|HLTF	929	+	2.008428	1.1480387	-1.0	-1.0
chr2	169636412	169636682	ENSG00000138398.15|PPIG|HLTF|HLTF	967	+	2.641825	1.4825293	-1.0	-1.0
chr2	169630863	169630987	ENSG00000138398.15|PPIG|HLTF|HLTF	935	+	2.2365406	1.188546	-1.0	-1.0
chr2	169584359	169584497	ENSG00000138398.15|PPIG|HLTF|HLTF	939	+	5.7582774	1.2153777	-1.0	-1.0
chr2	169631756	169631933	ENSG00000138398.15|PPIG|HLTF|HLTF	908	+	1.9093852	1.0356106	-1.0	-1.0
chr2	169805714	169805869	ENSG00000138385.15|SSB|HLTF|HLTF	931	+	2.0814044	1.1585921	-1.0	-1.0
chr2	169810222	169810462	ENSG00000138385.15|SSB|HLTF|HLTF	935	+	1.7758507	1.1849141	-1.0	-1.0
chr2	169811182	169811323	ENSG00000138385.15|SSB|HLTF|HLTF	959	+	1.7432275	1.3833896	-1.0	-1.0
chr2	169808476	169808591	ENSG00000138385.15|SSB|HLTF|HLTF	934	+	1.8583674	1.1815052	-1.0	-1.0
chr2	169805473	169805577	ENSG00000138385.15|SSB|HLTF|HLTF	939	+	1.9538105	1.2154801	-1.0	-1.0
chr2	169810857	169811044	ENSG00000138385.15|SSB|HLTF|HLTF	960	+	1.7660822	1.3964801	-1.0	-1.0
chr2	169811667	169811917	ENSG00000138385.15|SSB|HLTF|HLTF	991	+	3.5628166	2.0378788	-1.0	-1.0
chr2	169806710	169807071	ENSG00000138385.15|SSB|HLTF|HLTF	963	+	2.418788	1.4337413	-1.0	-1.0
chr2	169828192	169828292	ENSG00000144357.16|UBR3|HLTF|HLTF	940	+	5.691939	1.2241324	-1.0	-1.0
chr2	171692801	171692901	ENSG00000077380.15|DYNC1I2|HLTF|HLTF	902	+	2.3427863	1.0072231	-1.0	-1.0
chr2	171925536	171925636	ENSG00000128708.12|HAT1|HLTF|HLTF	975	+	6.287648	1.5974436	-1.0	-1.0
chr2	174078987	174079097	ENSG00000138430.15|OLA1|HLTF|HLTF	943	-	5.844482	1.244366	-1.0	-1.0
chr2	174348981	174349172	ENSG00000138433.15|CIR1|HLTF|HLTF	963	-	5.287369	1.4337794	-1.0	-1.0
chr2	174348451	174348731	ENSG00000138433.15|CIR1|HLTF|HLTF	942	-	3.4124198	1.2336537	-1.0	-1.0
chr2	174348766	174348926	ENSG00000138433.15|CIR1|HLTF|HLTF	917	-	2.5883763	1.0784707	-1.0	-1.0
chr2	175093060	175093200	ENSG00000115966.16|ATF2|HLTF|HLTF	929	-	5.4246025	1.1504946	-1.0	-1.0
chr2	177221741	177221841	ENSG00000170144.20|HNRNPA3|HLTF|HLTF	940	+	5.691939	1.2241324	-1.0	-1.0
chr2	177219266	177219371	ENSG00000170144.20|HNRNPA3|HLTF|HLTF	940	+	5.7557015	1.2220836	-1.0	-1.0
chr2	177216502	177216592	ENSG00000170144.20|HNRNPA3|HLTF|HLTF	929	+	2.9684327	1.1514969	-1.0	-1.0
chr2	177230909	177231009	ENSG00000116044.15|NFE2L2|HLTF|HLTF	930	-	3.8596582	1.1578298	-1.0	-1.0
chr2	177367619	177367719	ENSG00000116044.15|NFE2L2|HLTF|HLTF	937	-	5.71382	1.2013373	-1.0	-1.0
chr2	177367960	177368060	ENSG00000213963.6|AC019080.1|HLTF|HLTF	944	-	5.8279047	1.248317	-1.0	-1.0
chr2	177367620	177367720	ENSG00000213963.6|AC019080.1|HLTF|HLTF	918	-	5.71382	1.0854092	-1.0	-1.0
chr2	179945080	179945185	ENSG00000163510.13|CWC22|HLTF|HLTF	943	-	5.8794827	1.241943	-1.0	-1.0
chr2	179978189	179978318	ENSG00000163510.13|CWC22|HLTF|HLTF	943	-	5.900153	1.2446539	-1.0	-1.0
chr2	179993314	179993434	ENSG00000163510.13|CWC22|HLTF|HLTF	941	-	5.8001413	1.2320036	-1.0	-1.0
chr2	180875422	180875547	ENSG00000281131.1|SCHLAP1|HLTF|HLTF	941	+	5.8957744	1.2289124	-1.0	-1.0
chr2	180886277	180886377	ENSG00000281131.1|SCHLAP1|HLTF|HLTF	940	+	5.702835	1.2235936	-1.0	-1.0
chr2	180888082	180888192	ENSG00000281131.1|SCHLAP1|HLTF|HLTF	944	+	5.989407	1.2538762	-1.0	-1.0
chr2	180879362	180879462	ENSG00000281131.1|SCHLAP1|HLTF|HLTF	939	+	5.7083087	1.2138051	-1.0	-1.0
chr2	180875557	180875722	ENSG00000281131.1|SCHLAP1|HLTF|HLTF	939	+	5.818284	1.2136911	-1.0	-1.0
chr2	180888402	180888567	ENSG00000281131.1|SCHLAP1|HLTF|HLTF	941	+	5.901758	1.2288594	-1.0	-1.0
chr2	180883897	180884037	ENSG00000281131.1|SCHLAP1|HLTF|HLTF	932	+	5.7236285	1.1682092	-1.0	-1.0
chr2	180886667	180886807	ENSG00000281131.1|SCHLAP1|HLTF|HLTF	939	+	5.8575797	1.2169877	-1.0	-1.0
chr2	180885217	180885322	ENSG00000281131.1|SCHLAP1|HLTF|HLTF	926	+	5.6981597	1.1289803	-1.0	-1.0
chr2	180889887	180889987	ENSG00000281131.1|SCHLAP1|HLTF|HLTF	927	+	5.725749	1.1354972	-1.0	-1.0
chr2	182775315	182775420	ENSG00000077232.17|DNAJC10|HLTF|HLTF	958	+	6.14264	1.3808061	-1.0	-1.0
chr2	182995700	182995838	ENSG00000061676.14|NCKAP1|HLTF|HLTF	934	-	3.6411488	1.1804206	-1.0	-1.0
chr2	186506712	186506812	ENSG00000065548.17|ZC3H15|HLTF|HLTF	912	+	3.7408254	1.0549619	-1.0	-1.0
chr2	186495206	186495334	ENSG00000065548.17|ZC3H15|HLTF|HLTF	974	+	2.149859	1.5768591	-1.0	-1.0
chr2	186508627	186508817	ENSG00000065548.17|ZC3H15|HLTF|HLTF	936	+	2.1649823	1.1914316	-1.0	-1.0
chr2	186508962	186509067	ENSG00000065548.17|ZC3H15|HLTF|HLTF	940	+	5.7196374	1.2225926	-1.0	-1.0
chr2	186502495	186502587	ENSG00000065548.17|ZC3H15|HLTF|HLTF	946	+	2.134452	1.2670159	-1.0	-1.0
chr2	186504031	186504214	ENSG00000065548.17|ZC3H15|HLTF|HLTF	971	+	3.3749146	1.5349011	-1.0	-1.0
chr2	186500181	186500293	ENSG00000065548.17|ZC3H15|HLTF|HLTF	998	+	3.028264	2.642305	-1.0	-1.0
chr2	187522113	187522213	ENSG00000003436.15|TFPI|HLTF|HLTF	931	-	5.72501	1.1615083	-1.0	-1.0
chr2	187503647	187503757	ENSG00000003436.15|TFPI|HLTF|HLTF	946	-	5.988673	1.2641699	-1.0	-1.0
chr2	189475222	189475472	ENSG00000115368.9|WDR75|HLTF|HLTF	955	+	4.519886	1.3463136	-1.0	-1.0
chr2	196792950	196793050	ENSG00000119041.10|GTF3C3|HLTF|HLTF	934	-	3.3422449	1.1820027	-1.0	-1.0
chr2	197400714	197400919	ENSG00000115524.15|SF3B1|HLTF|HLTF	953	-	3.0224721	1.3296483	-1.0	-1.0
chr2	197497250	197497370	ENSG00000144381.16|HSPD1|HLTF|HLTF	926	-	4.888446	1.1303067	-1.0	-1.0
chr2	197494644	197494752	ENSG00000144381.16|HSPD1|HLTF|HLTF	924	-	2.9399178	1.1206199	-1.0	-1.0
chr2	200861709	200861862	ENSG00000013441.15|CLK1|HLTF|HLTF	955	-	3.058617	1.3488573	-1.0	-1.0
chr2	200857987	200858102	ENSG00000013441.15|CLK1|HLTF|HLTF	934	-	5.733859	1.1797118	-1.0	-1.0
chr2	202278140	202278245	ENSG00000055044.10|NOP58|HLTF|HLTF	942	+	5.7677298	1.2352924	-1.0	-1.0
chr2	202291164	202291270	ENSG00000055044.10|NOP58|HLTF|HLTF	935	+	5.774962	1.188796	-1.0	-1.0
chr2	202302920	202303057	ENSG00000055044.10|NOP58|HLTF|HLTF	930	+	1.9463599	1.153552	-1.0	-1.0
chr2	202303385	202303625	ENSG00000055044.10|NOP58|HLTF|HLTF	949	+	4.0547657	1.2959666	-1.0	-1.0
chr2	202282350	202282472	ENSG00000055044.10|NOP58|HLTF|HLTF	933	+	4.15687	1.1770967	-1.0	-1.0
chr2	202892616	202892702	ENSG00000138442.9|WDR12|HLTF|HLTF	948	-	6.0459037	1.2855979	-1.0	-1.0
chr2	206162312	206162432	ENSG00000114942.13|EEF1B2|HLTF|HLTF	936	+	3.761602	1.1921254	-1.0	-1.0
chr2	206161365	206161472	ENSG00000114942.13|EEF1B2|HLTF|HLTF	917	+	2.8878644	1.0809233	-1.0	-1.0
chr2	216122111	216122253	ENSG00000079246.15|XRCC5|HLTF|HLTF	970	+	6.1020756	1.5166023	-1.0	-1.0
chr2	216204290	216204395	ENSG00000079246.15|XRCC5|HLTF|HLTF	913	+	3.7285376	1.0607197	-1.0	-1.0
chr2	216141205	216141319	ENSG00000079246.15|XRCC5|HLTF|HLTF	938	+	3.9561646	1.2099471	-1.0	-1.0
chr2	216127535	216127685	ENSG00000079246.15|XRCC5|HLTF|HLTF	949	+	3.1821265	1.2961192	-1.0	-1.0
chr2	216499928	216500098	ENSG00000197756.9|RPL37A|HLTF|HLTF	923	+	2.501665	1.1157548	-1.0	-1.0
chr2	218959654	218959834	ENSG00000171450.5|CDK5R2|HLTF|HLTF	922	+	3.526657	1.1076599	-1.0	-1.0
chr2	219234802	219234912	ENSG00000163516.13|ANKZF1|HLTF|HLTF	941	+	5.275237	1.227376	-1.0	-1.0
chr2	219234147	219234292	ENSG00000163516.13|ANKZF1|HLTF|HLTF	955	+	5.253881	1.3491069	-1.0	-1.0
chr2	224511403	224511548	ENSG00000036257.12|CUL3|HLTF|HLTF	946	-	5.90917	1.2709621	-1.0	-1.0
chr2	231457000	231457190	ENSG00000115053.15|NCL|HLTF|HLTF	986	-	5.845978	1.8563999	-1.0	-1.0
chr2	231458990	231459100	ENSG00000115053.15|NCL|HLTF|HLTF	914	-	1.8499839	1.0638208	-1.0	-1.0
chr2	231460151	231460293	ENSG00000115053.15|NCL|HLTF|HLTF	961	-	2.8769977	1.4040055	-1.0	-1.0
chr2	231460668	231460798	ENSG00000115053.15|NCL|HLTF|HLTF	927	-	1.4362577	1.1375848	-1.0	-1.0
chr2	231461609	231462017	ENSG00000115053.15|NCL|HLTF|HLTF	997	-	2.3001304	2.5816367	-1.0	-1.0
chr2	231454750	231454900	ENSG00000115053.15|NCL|HLTF|HLTF	945	-	5.969349	1.2603112	-1.0	-1.0
chr2	231456009	231456136	ENSG00000115053.15|NCL|HLTF|HLTF	966	-	2.8655117	1.4645972	-1.0	-1.0
chr2	231460477	231460564	ENSG00000115053.15|NCL|HLTF|HLTF	999	-	2.3550348	3.2612348	-1.0	-1.0
chr2	231458265	231458425	ENSG00000115053.15|NCL|HLTF|HLTF	984	-	2.1418483	1.8023401	-1.0	-1.0
chr2	231462017	231462117	ENSG00000115053.15|NCL|HLTF|HLTF	977	-	6.543923	1.6377627	-1.0	-1.0
chr2	231455400	231455624	ENSG00000115053.15|NCL|HLTF|HLTF	973	-	2.5256596	1.5639907	-1.0	-1.0
chr2	231455010	231455267	ENSG00000115053.15|NCL|HLTF|HLTF	980	-	3.7031853	1.6999018	-1.0	-1.0
chr2	231463106	231463311	ENSG00000115053.15|NCL|HLTF|HLTF	996	-	2.404163	2.3644855	-1.0	-1.0
chr2	231456630	231456764	ENSG00000115053.15|NCL|HLTF|HLTF	968	-	2.5483458	1.4955132	-1.0	-1.0
chr2	231457580	231457795	ENSG00000115053.15|NCL|HLTF|HLTF	983	-	3.0494606	1.7638227	-1.0	-1.0
chr2	231711380	231711490	ENSG00000187514.16|PTMA|HLTF|HLTF	920	+	1.9195693	1.0950007	-1.0	-1.0
chr2	231711795	231711983	ENSG00000187514.16|PTMA|HLTF|HLTF	999	+	2.7522917	2.9988027	-1.0	-1.0
chr2	231712442	231712602	ENSG00000187514.16|PTMA|HLTF|HLTF	972	+	1.8059514	1.5555005	-1.0	-1.0
chr2	232791317	232791446	ENSG00000204120.14|GIGYF2|HLTF|HLTF	924	+	3.564425	1.1219518	-1.0	-1.0
chr2	232832911	232833056	ENSG00000204120.14|GIGYF2|HLTF|HLTF	928	+	2.9521654	1.1454321	-1.0	-1.0
chr2	233288885	233288995	ENSG00000085978.21|ATG16L1|HLTF|HLTF	938	+	5.3385754	1.2047781	-1.0	-1.0
chr2	237763277	237763377	ENSG00000124831.18|LRRFIP1|HLTF|HLTF	944	+	5.9539857	1.2512472	-1.0	-1.0
chr2	237764017	237764217	ENSG00000124831.18|LRRFIP1|HLTF|HLTF	977	+	4.7596807	1.6460127	-1.0	-1.0
chr2	241249880	241250000	ENSG00000115677.16|HDLBP|HLTF|HLTF	919	-	2.0854378	1.0896853	-1.0	-1.0
chr2	241255375	241255575	ENSG00000115677.16|HDLBP|HLTF|HLTF	938	-	2.2348695	1.2104945	-1.0	-1.0
chr2	241327243	241327448	ENSG00000168385.17|SEPT2|HLTF|HLTF	918	+	3.9235191	1.0872408	-1.0	-1.0
chr20	1454986	1455106	ENSG00000088833.17|NSFL1C|HLTF|HLTF	942	-	5.8510604	1.2388986	-1.0	-1.0
chr20	2656871	2657061	ENSG00000101361.16|NOP56|HLTF|HLTF	923	+	2.0477216	1.115171	-1.0	-1.0
chr20	2656938	2657010	ENSG00000226572.1|SNORD57|HLTF|HLTF	940	+	2.1996105	1.2243389	-1.0	-1.0
chr20	3191719	3191821	ENSG00000198171.12|DDRGK1|HLTF|HLTF	941	-	5.8144827	1.230116	-1.0	-1.0
chr20	13771355	13771483	ENSG00000089048.14|ESF1|HLTF|HLTF	939	-	5.781412	1.2141131	-1.0	-1.0
chr20	13728377	13728465	ENSG00000089048.14|ESF1|HLTF|HLTF	942	-	5.766692	1.2378285	-1.0	-1.0
chr20	13775977	13776132	ENSG00000089048.14|ESF1|HLTF|HLTF	920	-	2.914927	1.0971023	-1.0	-1.0
chr20	25863611	25863801	ENSG00000175170.14|FAM182B|HLTF|HLTF	939	-	3.59341	1.2116308	-1.0	-1.0
chr20	25867982	25868087	ENSG00000175170.14|FAM182B|HLTF|HLTF	944	-	5.9953403	1.252574	-1.0	-1.0
chr20	31760066	31760166	ENSG00000088325.15|TPX2|HLTF|HLTF	908	+	2.8870497	1.0353976	-1.0	-1.0
chr20	31775881	31775988	ENSG00000088325.15|TPX2|HLTF|HLTF	921	+	1.8485932	1.1043204	-1.0	-1.0
chr20	31777506	31777621	ENSG00000088325.15|TPX2|HLTF|HLTF	910	+	1.8366996	1.0464594	-1.0	-1.0
chr20	31793872	31794024	ENSG00000088325.15|TPX2|HLTF|HLTF	964	+	2.7419953	1.4392973	-1.0	-1.0
chr20	31783719	31783909	ENSG00000088325.15|TPX2|HLTF|HLTF	922	+	2.1354868	1.109948	-1.0	-1.0
chr20	31792734	31792830	ENSG00000088325.15|TPX2|HLTF|HLTF	939	+	1.6498259	1.2159866	-1.0	-1.0
chr20	31801099	31801199	ENSG00000088325.15|TPX2|HLTF|HLTF	942	+	5.725749	1.2362611	-1.0	-1.0
chr20	31742540	31742647	ENSG00000088325.15|TPX2|HLTF|HLTF	982	+	3.6440578	1.7464563	-1.0	-1.0
chr20	31798389	31798552	ENSG00000088325.15|TPX2|HLTF|HLTF	956	+	2.785632	1.3574022	-1.0	-1.0
chr20	32433423	32433523	ENSG00000171456.16|ASXL1|HLTF|HLTF	945	+	5.8152037	1.2587833	-1.0	-1.0
chr20	32781984	32782114	ENSG00000088305.18|DNMT3B|HLTF|HLTF	937	+	5.747076	1.2010478	-1.0	-1.0
chr20	32782474	32782609	ENSG00000088305.18|DNMT3B|HLTF|HLTF	942	+	5.8512254	1.2401726	-1.0	-1.0
chr20	33852076	33852196	ENSG00000101421.3|CHMP4B|HLTF|HLTF	943	+	2.8614218	1.2427553	-1.0	-1.0
chr20	34105392	34105507	ENSG00000125977.6|EIF2S2|HLTF|HLTF	909	-	1.4462775	1.0432705	-1.0	-1.0
chr20	34098497	34098617	ENSG00000125977.6|EIF2S2|HLTF|HLTF	945	-	1.7974873	1.2624197	-1.0	-1.0
chr20	34103461	34103565	ENSG00000125977.6|EIF2S2|HLTF|HLTF	946	-	2.8039813	1.2698658	-1.0	-1.0
chr20	34477771	34477871	ENSG00000078747.14|ITCH|HLTF|HLTF	930	+	5.753564	1.1553042	-1.0	-1.0
chr20	35030811	35031041	ENSG00000100991.11|TRPC4AP|HLTF|HLTF	985	-	6.5928435	1.8230877	-1.0	-1.0
chr20	35030446	35030546	ENSG00000100991.11|TRPC4AP|HLTF|HLTF	923	-	5.689211	1.1123779	-1.0	-1.0
chr20	35025691	35025836	ENSG00000100991.11|TRPC4AP|HLTF|HLTF	927	-	4.9468336	1.1368672	-1.0	-1.0
chr20	35031691	35031831	ENSG00000100991.11|TRPC4AP|HLTF|HLTF	942	-	5.9191217	1.2378709	-1.0	-1.0
chr20	35026996	35027111	ENSG00000100991.11|TRPC4AP|HLTF|HLTF	935	-	5.7305603	1.1890045	-1.0	-1.0
chr20	35028651	35028846	ENSG00000100991.11|TRPC4AP|HLTF|HLTF	970	-	5.2148533	1.5178301	-1.0	-1.0
chr20	35027951	35028111	ENSG00000100991.11|TRPC4AP|HLTF|HLTF	939	-	5.2721224	1.2164718	-1.0	-1.0
chr20	35027516	35027731	ENSG00000100991.11|TRPC4AP|HLTF|HLTF	934	-	5.096228	1.1773614	-1.0	-1.0
chr20	35502959	35503059	ENSG00000126001.15|CEP250|HLTF|HLTF	951	+	6.096507	1.3099192	-1.0	-1.0
chr20	35653398	35653508	ENSG00000214078.12|CPNE1|HLTF|HLTF	941	-	5.710007	1.2320386	-1.0	-1.0
chr20	35653398	35653508	ENSG00000272897.5|AL109827.1|HLTF|HLTF	941	-	5.710007	1.232118	-1.0	-1.0
chr20	35653399	35653509	ENSG00000244462.7|RBM12|HLTF|HLTF	936	-	5.6996093	1.1908678	-1.0	-1.0
chr20	35731894	35732079	ENSG00000131051.22|RBM39|HLTF|HLTF	928	-	1.5098985	1.1451988	-1.0	-1.0
chr20	35714194	35714384	ENSG00000131051.22|RBM39|HLTF|HLTF	953	-	2.4412413	1.3299642	-1.0	-1.0
chr20	35740322	35740512	ENSG00000131051.22|RBM39|HLTF|HLTF	956	-	5.785675	1.3554856	-1.0	-1.0
chr20	35705182	35705392	ENSG00000131051.22|RBM39|HLTF|HLTF	960	-	3.4652088	1.4018971	-1.0	-1.0
chr20	35721739	35721877	ENSG00000131051.22|RBM39|HLTF|HLTF	932	-	2.0209951	1.1672686	-1.0	-1.0
chr20	35716739	35716805	ENSG00000131051.22|RBM39|HLTF|HLTF	920	-	2.1600473	1.0994751	-1.0	-1.0
chr20	35863117	35863217	ENSG00000025293.16|PHF20|HLTF|HLTF	935	+	5.719382	1.1843469	-1.0	-1.0
chr20	35863217	35863327	ENSG00000025293.16|PHF20|HLTF|HLTF	942	+	5.791029	1.2336992	-1.0	-1.0
chr20	37062118	37062263	ENSG00000080839.11|RBL1|HLTF|HLTF	943	-	5.822771	1.2443223	-1.0	-1.0
chr20	37241302	37241417	ENSG00000118705.16|RPN2|HLTF|HLTF	924	+	4.033217	1.1191185	-1.0	-1.0
chr20	37184229	37184373	ENSG00000118705.16|RPN2|HLTF|HLTF	943	+	5.932922	1.2467905	-1.0	-1.0
chr20	37732928	37733067	ENSG00000132792.18|CTNNBL1|HLTF|HLTF	935	+	4.1588254	1.1859751	-1.0	-1.0
chr20	41084461	41084568	ENSG00000198900.5|TOP1|HLTF|HLTF	963	+	1.8872337	1.4303801	-1.0	-1.0
chr20	41122035	41122150	ENSG00000198900.5|TOP1|HLTF|HLTF	935	+	2.4601862	1.1843878	-1.0	-1.0
chr20	41092471	41092587	ENSG00000198900.5|TOP1|HLTF|HLTF	939	+	1.8590307	1.2173512	-1.0	-1.0
chr20	41081164	41081240	ENSG00000198900.5|TOP1|HLTF|HLTF	947	+	2.202661	1.2795504	-1.0	-1.0
chr20	41113999	41114155	ENSG00000198900.5|TOP1|HLTF|HLTF	942	+	4.0977125	1.2333719	-1.0	-1.0
chr20	41076175	41076294	ENSG00000198900.5|TOP1|HLTF|HLTF	941	+	1.9600554	1.2324555	-1.0	-1.0
chr20	41123194	41123399	ENSG00000198900.5|TOP1|HLTF|HLTF	964	+	3.221787	1.4401857	-1.0	-1.0
chr20	41100135	41100235	ENSG00000198900.5|TOP1|HLTF|HLTF	906	+	1.4831731	1.0250723	-1.0	-1.0
chr20	41097224	41097339	ENSG00000198900.5|TOP1|HLTF|HLTF	911	+	2.7258618	1.05149	-1.0	-1.0
chr20	41101208	41101333	ENSG00000198900.5|TOP1|HLTF|HLTF	935	+	2.7518468	1.1862469	-1.0	-1.0
chr20	41533084	41533314	ENSG00000124177.14|CHD6|HLTF|HLTF	945	-	3.2697773	1.2595892	-1.0	-1.0
chr20	41514829	41514952	ENSG00000124177.14|CHD6|HLTF|HLTF	929	-	3.844812	1.1483356	-1.0	-1.0
chr20	44987151	44987271	ENSG00000101109.11|STK4|HLTF|HLTF	944	+	5.779715	1.2498478	-1.0	-1.0
chr20	47238764	47238864	ENSG00000101040.19|ZMYND8|HLTF|HLTF	946	-	5.8339176	1.2670159	-1.0	-1.0
chr20	47246157	47246267	ENSG00000101040.19|ZMYND8|HLTF|HLTF	910	-	2.508988	1.0478207	-1.0	-1.0
chr20	47246007	47246122	ENSG00000101040.19|ZMYND8|HLTF|HLTF	939	-	2.6979308	1.2144921	-1.0	-1.0
chr20	47221368	47221468	ENSG00000101040.19|ZMYND8|HLTF|HLTF	942	-	5.7230787	1.2362611	-1.0	-1.0
chr20	49094746	49094856	ENSG00000124207.16|CSE1L|HLTF|HLTF	944	+	5.7834225	1.2512472	-1.0	-1.0
chr20	49289044	49289144	ENSG00000177410.12|ZFAS1|HLTF|HLTF	906	+	2.8535063	1.0261083	-1.0	-1.0
chr20	50892318	50892473	ENSG00000101126.15|ADNP|HLTF|HLTF	942	-	5.6756124	1.2351173	-1.0	-1.0
chr20	50891853	50891963	ENSG00000101126.15|ADNP|HLTF|HLTF	941	-	5.8504653	1.2314866	-1.0	-1.0
chr20	54219033	54219198	ENSG00000101132.9|PFDN4|HLTF|HLTF	941	+	3.5955606	1.2315321	-1.0	-1.0
chr20	54215304	54215404	ENSG00000101132.9|PFDN4|HLTF|HLTF	903	+	2.6235852	1.0110816	-1.0	-1.0
chr20	57523872	57524157	ENSG00000124092.12|CTCFL|HLTF|HLTF	940	-	3.6547794	1.2184123	-1.0	-1.0
chr20	57498513	57498623	ENSG00000124092.12|CTCFL|HLTF|HLTF	916	-	3.9006975	1.0754702	-1.0	-1.0
chr20	58910847	58911092	ENSG00000087460.24|GNAS|HLTF|HLTF	951	+	3.5608034	1.309732	-1.0	-1.0
chr20	62136789	62136944	ENSG00000101182.14|PSMA7|HLTF|HLTF	995	-	3.8357239	2.277951	-1.0	-1.0
chr20	62909698	62909888	ENSG00000101191.16|DIDO1|HLTF|HLTF	932	-	2.9694996	1.1676309	-1.0	-1.0
chr20	62910813	62910973	ENSG00000101191.16|DIDO1|HLTF|HLTF	934	-	5.1289124	1.1802921	-1.0	-1.0
chr20	63994945	63995045	ENSG00000101161.7|PRPF6|HLTF|HLTF	936	+	3.3582718	1.1931292	-1.0	-1.0
chr20	63999637	63999759	ENSG00000101161.7|PRPF6|HLTF|HLTF	915	+	2.9547222	1.0713332	-1.0	-1.0
chr21	8213842	8214037	ENSG00000278996.1|FP671120.1|HLTF|HLTF	977	+	4.0967	1.6418524	-1.0	-1.0
chr21	8218302	8218527	ENSG00000278996.1|FP671120.1|HLTF|HLTF	986	+	6.741747	1.8550366	-1.0	-1.0
chr21	8217807	8218087	ENSG00000278996.1|FP671120.1|HLTF|HLTF	958	+	6.082653	1.3787583	-1.0	-1.0
chr21	14046062	14046172	ENSG00000224905.6|AP001347.1|HLTF|HLTF	940	+	5.7526007	1.2222375	-1.0	-1.0
chr21	14516921	14517036	ENSG00000155307.17|SAMSN1|HLTF|HLTF	934	-	2.781515	1.1820639	-1.0	-1.0
chr21	15791501	15791631	ENSG00000155313.15|USP25|HLTF|HLTF	939	+	5.750279	1.2180897	-1.0	-1.0
chr21	15833347	15833462	ENSG00000155313.15|USP25|HLTF|HLTF	924	+	4.0118055	1.121382	-1.0	-1.0
chr21	21284248	21284383	ENSG00000154654.14|NCAM2|HLTF|HLTF	919	+	3.8006108	1.0922774	-1.0	-1.0
chr21	22300593	22300693	ENSG00000226043.1|AP000561.1|HLTF|HLTF	944	+	5.7911434	1.2490318	-1.0	-1.0
chr21	22373638	22373768	ENSG00000226043.1|AP000561.1|HLTF|HLTF	940	+	5.7636356	1.2203637	-1.0	-1.0
chr21	22234913	22235033	ENSG00000226043.1|AP000561.1|HLTF|HLTF	938	+	5.8550096	1.2089629	-1.0	-1.0
chr21	22236128	22236303	ENSG00000226043.1|AP000561.1|HLTF|HLTF	953	+	4.203122	1.3244485	-1.0	-1.0
chr21	29030599	29030769	ENSG00000156256.14|USP16|HLTF|HLTF	943	+	4.6177664	1.2428217	-1.0	-1.0
chr21	29061252	29061397	ENSG00000156261.12|CCT8|HLTF|HLTF	956	-	2.5801358	1.3532177	-1.0	-1.0
chr21	29056456	29056552	ENSG00000156261.12|CCT8|HLTF|HLTF	940	-	5.689211	1.2235936	-1.0	-1.0
chr21	29063391	29063530	ENSG00000156261.12|CCT8|HLTF|HLTF	996	-	6.395923	2.3853679	-1.0	-1.0
chr21	31663789	31663886	ENSG00000142168.14|SOD1|HLTF|HLTF	916	+	3.976826	1.0762715	-1.0	-1.0
chr21	31659691	31659876	ENSG00000142168.14|SOD1|HLTF|HLTF	957	+	5.2105293	1.3714726	-1.0	-1.0
chr21	32602201	32602386	ENSG00000159079.18|C21orf59|HLTF|HLTF	927	-	3.0834348	1.1366429	-1.0	-1.0
chr21	32604174	32604364	ENSG00000159079.18|C21orf59|HLTF|HLTF	958	-	3.1346488	1.3771192	-1.0	-1.0
chr21	32609837	32609972	ENSG00000159079.18|C21orf59|HLTF|HLTF	916	-	2.433335	1.0732275	-1.0	-1.0
chr21	32604174	32604283	ENSG00000265590.9|AP000275.2|HLTF|HLTF	927	-	2.6735919	1.1345431	-1.0	-1.0
chr21	32609837	32609972	ENSG00000265590.9|AP000275.2|HLTF|HLTF	914	-	2.433335	1.0668051	-1.0	-1.0
chr21	32602271	32602367	ENSG00000265590.9|AP000275.2|HLTF|HLTF	949	-	2.8425522	1.2917182	-1.0	-1.0
chr21	32764347	32764522	ENSG00000159086.14|PAXBP1|HLTF|HLTF	930	-	1.9099387	1.155471	-1.0	-1.0
chr21	32759871	32759994	ENSG00000159086.14|PAXBP1|HLTF|HLTF	963	-	3.3909125	1.4330842	-1.0	-1.0
chr21	33233202	33233302	ENSG00000159110.19|IFNAR2|HLTF|HLTF	900	+	3.6753304	1.0017344	-1.0	-1.0
chr21	33232887	33233057	ENSG00000159110.19|IFNAR2|HLTF|HLTF	965	+	6.1940565	1.4502367	-1.0	-1.0
chr21	33549475	33549730	ENSG00000159140.19|SON|HLTF|HLTF	994	+	3.3200371	2.190852	-1.0	-1.0
chr21	33552655	33552830	ENSG00000159140.19|SON|HLTF|HLTF	924	+	2.6249998	1.1212848	-1.0	-1.0
chr21	33549990	33550100	ENSG00000159140.19|SON|HLTF|HLTF	915	+	3.9852848	1.0720494	-1.0	-1.0
chr21	33555285	33555391	ENSG00000159140.19|SON|HLTF|HLTF	930	+	1.8320237	1.1567762	-1.0	-1.0
chr21	33553130	33553245	ENSG00000159140.19|SON|HLTF|HLTF	926	+	3.8261757	1.1333058	-1.0	-1.0
chr21	33551710	33551835	ENSG00000159140.19|SON|HLTF|HLTF	925	+	3.947221	1.123181	-1.0	-1.0
chr21	33553655	33553860	ENSG00000159140.19|SON|HLTF|HLTF	943	+	5.8654943	1.2448642	-1.0	-1.0
chr21	33553540	33553640	ENSG00000159140.19|SON|HLTF|HLTF	923	+	5.702835	1.1107271	-1.0	-1.0
chr21	33559586	33559775	ENSG00000159140.19|SON|HLTF|HLTF	986	+	3.5015192	1.8536054	-1.0	-1.0
chr21	33559229	33559376	ENSG00000159140.19|SON|HLTF|HLTF	997	+	4.9813795	2.4997587	-1.0	-1.0
chr21	33554850	33555050	ENSG00000159140.19|SON|HLTF|HLTF	953	+	1.838635	1.325522	-1.0	-1.0
chr21	33554560	33554795	ENSG00000159140.19|SON|HLTF|HLTF	978	+	2.5088763	1.6563594	-1.0	-1.0
chr21	33549835	33549935	ENSG00000159140.19|SON|HLTF|HLTF	942	+	5.715042	1.2336704	-1.0	-1.0
chr21	33550655	33550910	ENSG00000159140.19|SON|HLTF|HLTF	942	+	4.2907352	1.2395409	-1.0	-1.0
chr21	33553975	33554125	ENSG00000159140.19|SON|HLTF|HLTF	944	+	5.786705	1.2486464	-1.0	-1.0
chr21	33551275	33551430	ENSG00000159140.19|SON|HLTF|HLTF	918	+	3.6352146	1.0838964	-1.0	-1.0
chr21	33550990	33551190	ENSG00000159140.19|SON|HLTF|HLTF	972	+	6.295533	1.5505892	-1.0	-1.0
chr21	33550285	33550405	ENSG00000159140.19|SON|HLTF|HLTF	933	+	2.0872157	1.1720879	-1.0	-1.0
chr21	33546217	33546442	ENSG00000159140.19|SON|HLTF|HLTF	980	+	2.4881287	1.7051741	-1.0	-1.0
chr21	33554250	33554525	ENSG00000159140.19|SON|HLTF|HLTF	949	+	2.4525418	1.2957681	-1.0	-1.0
chr21	36369527	36369627	ENSG00000159256.12|MORC3|HLTF|HLTF	907	+	3.7215092	1.0316013	-1.0	-1.0
chr21	36341403	36341546	ENSG00000159256.12|MORC3|HLTF|HLTF	937	+	2.0564418	1.2004617	-1.0	-1.0
chr21	37138633	37138714	ENSG00000182670.13|TTC3|HLTF|HLTF	947	+	5.8572884	1.273741	-1.0	-1.0
chr21	37151897	37152029	ENSG00000182670.13|TTC3|HLTF|HLTF	939	+	2.3938208	1.2131205	-1.0	-1.0
chr21	37084185	37084331	ENSG00000182670.13|TTC3|HLTF|HLTF	956	+	3.0814326	1.3597853	-1.0	-1.0
chr21	37147490	37147603	ENSG00000182670.13|TTC3|HLTF|HLTF	925	+	4.0266027	1.1255819	-1.0	-1.0
chr21	37160801	37160858	ENSG00000182670.13|TTC3|HLTF|HLTF	973	+	6.2409563	1.5713568	-1.0	-1.0
chr21	37188494	37188595	ENSG00000182670.13|TTC3|HLTF|HLTF	977	+	3.0928407	1.6438346	-1.0	-1.0
chr21	37165694	37165864	ENSG00000182670.13|TTC3|HLTF|HLTF	929	+	2.7029023	1.1498742	-1.0	-1.0
chr21	37187048	37187145	ENSG00000182670.13|TTC3|HLTF|HLTF	973	+	2.6203542	1.5642629	-1.0	-1.0
chr21	37140560	37140660	ENSG00000182670.13|TTC3|HLTF|HLTF	903	+	3.6953156	1.0138783	-1.0	-1.0
chr21	37153105	37153210	ENSG00000182670.13|TTC3|HLTF|HLTF	942	+	5.741689	1.2379911	-1.0	-1.0
chr21	37156694	37156906	ENSG00000182670.13|TTC3|HLTF|HLTF	978	+	6.49577	1.6567662	-1.0	-1.0
chr21	37182773	37182893	ENSG00000182670.13|TTC3|HLTF|HLTF	972	+	3.4342332	1.5550847	-1.0	-1.0
chr21	38097759	38097909	ENSG00000184029.9|DSCR4|HLTF|HLTF	923	-	4.5070276	1.1132001	-1.0	-1.0
chr21	38098669	38098829	ENSG00000184029.9|DSCR4|HLTF|HLTF	961	-	5.609915	1.4040933	-1.0	-1.0
chr21	39196553	39196653	ENSG00000185658.13|BRWD1|HLTF|HLTF	944	-	5.800025	1.2544805	-1.0	-1.0
chr21	39210005	39210125	ENSG00000185658.13|BRWD1|HLTF|HLTF	942	-	5.8119392	1.2383072	-1.0	-1.0
chr21	39196733	39196863	ENSG00000185658.13|BRWD1|HLTF|HLTF	928	-	3.8859646	1.1398355	-1.0	-1.0
chr21	39199252	39199462	ENSG00000185658.13|BRWD1|HLTF|HLTF	970	-	6.3191867	1.5207068	-1.0	-1.0
chr21	39345145	39345320	ENSG00000205581.10|HMGN1|HLTF|HLTF	968	-	2.6087592	1.4923	-1.0	-1.0
chr21	39511679	39511789	ENSG00000185437.13|SH3BGR|HLTF|HLTF	940	+	5.8360295	1.2254387	-1.0	-1.0
chr21	43687515	43687645	ENSG00000160208.12|RRP1B|HLTF|HLTF	926	+	3.250792	1.1333026	-1.0	-1.0
chr21	44319500	44319620	ENSG00000141959.16|PFKL|HLTF|HLTF	944	+	5.7721643	1.2497102	-1.0	-1.0
chr21	46363599	46363724	ENSG00000160299.16|PCNT|HLTF|HLTF	916	+	2.4472702	1.0776753	-1.0	-1.0
chr21	46411298	46411398	ENSG00000160299.16|PCNT|HLTF|HLTF	943	+	5.750943	1.2436898	-1.0	-1.0
chr21	46391238	46391338	ENSG00000160299.16|PCNT|HLTF|HLTF	944	+	5.773114	1.2490917	-1.0	-1.0
chr21	46334396	46334536	ENSG00000160299.16|PCNT|HLTF|HLTF	961	+	4.493013	1.4047718	-1.0	-1.0
chr21	46353133	46353308	ENSG00000160299.16|PCNT|HLTF|HLTF	934	+	2.7800927	1.1782124	-1.0	-1.0
chr21	46326476	46326589	ENSG00000160299.16|PCNT|HLTF|HLTF	939	+	3.2533288	1.2125412	-1.0	-1.0
chr21	46399694	46399796	ENSG00000160299.16|PCNT|HLTF|HLTF	906	+	2.0614443	1.0269672	-1.0	-1.0
chr22	17049455	17049555	ENSG00000237438.7|CECR7|HLTF|HLTF	923	+	5.6946626	1.1150275	-1.0	-1.0
chr22	17049655	17049765	ENSG00000237438.7|CECR7|HLTF|HLTF	909	+	3.7545447	1.042467	-1.0	-1.0
chr22	17051480	17051660	ENSG00000237438.7|CECR7|HLTF|HLTF	944	+	5.993489	1.2503818	-1.0	-1.0
chr22	19441173	19441293	ENSG00000100084.14|HIRA|HLTF|HLTF	940	-	5.7549477	1.2245206	-1.0	-1.0
chr22	19441175	19441290	ENSG00000242259.8|C22orf39|HLTF|HLTF	940	-	5.758082	1.223655	-1.0	-1.0
chr22	19451554	19451654	ENSG00000070010.18|UFD1|HLTF|HLTF	940	-	5.6946626	1.2243389	-1.0	-1.0
chr22	19452919	19453034	ENSG00000070010.18|UFD1|HLTF|HLTF	933	-	4.914794	1.1767718	-1.0	-1.0
chr22	19452174	19452339	ENSG00000070010.18|UFD1|HLTF|HLTF	939	-	3.1430929	1.2124264	-1.0	-1.0
chr22	19451844	19452144	ENSG00000070010.18|UFD1|HLTF|HLTF	947	-	4.3249197	1.2785002	-1.0	-1.0
chr22	19451654	19451824	ENSG00000070010.18|UFD1|HLTF|HLTF	926	-	2.6010642	1.1330191	-1.0	-1.0
chr22	19501116	19501306	ENSG00000093009.9|CDC45|HLTF|HLTF	921	+	3.6701047	1.1016045	-1.0	-1.0
chr22	19504041	19504231	ENSG00000093009.9|CDC45|HLTF|HLTF	925	+	4.1093245	1.1258097	-1.0	-1.0
chr22	19942747	19942872	ENSG00000093010.13|COMT|HLTF|HLTF	938	+	5.734786	1.20953	-1.0	-1.0
chr22	20086401	20086566	ENSG00000128191.15|DGCR8|HLTF|HLTF	932	+	3.219666	1.1663837	-1.0	-1.0
chr22	20119042	20119192	ENSG00000099901.16|RANBP1|HLTF|HLTF	910	+	2.4641922	1.045949	-1.0	-1.0
chr22	20559163	20559333	ENSG00000099917.17|MED15|HLTF|HLTF	933	+	3.7405186	1.1717174	-1.0	-1.0
chr22	20832934	20833114	ENSG00000241973.10|PI4KA|HLTF|HLTF	924	-	3.6362262	1.1180673	-1.0	-1.0
chr22	20828954	20829094	ENSG00000241973.10|PI4KA|HLTF|HLTF	939	-	5.726819	1.21433	-1.0	-1.0
chr22	20832709	20832904	ENSG00000241973.10|PI4KA|HLTF|HLTF	962	-	6.161504	1.4148586	-1.0	-1.0
chr22	20881048	20881134	ENSG00000099940.11|SNAP29|HLTF|HLTF	950	+	4.313725	1.301822	-1.0	-1.0
chr22	20933883	20933998	ENSG00000099942.12|CRKL|HLTF|HLTF	928	+	2.7347298	1.1446748	-1.0	-1.0
chr22	20923495	20923650	ENSG00000099942.12|CRKL|HLTF|HLTF	906	+	3.7021542	1.0264745	-1.0	-1.0
chr22	21446096	21446231	ENSG00000169635.9|HIC2|HLTF|HLTF	941	+	5.381582	1.2299259	-1.0	-1.0
chr22	21802973	21803118	ENSG00000100030.14|MAPK1|HLTF|HLTF	944	-	5.845608	1.252023	-1.0	-1.0
chr22	21864086	21864186	ENSG00000100030.14|MAPK1|HLTF|HLTF	907	-	3.69939	1.0292481	-1.0	-1.0
chr22	21972553	21972653	ENSG00000100038.19|TOP3B|HLTF|HLTF	906	-	5.693813	1.0257224	-1.0	-1.0
chr22	22286957	22287220	ENSG00000274422.1|AC245060.5|HLTF|HLTF	983	-	4.894054	1.7692102	-1.0	-1.0
chr22	22286137	22286822	ENSG00000274422.1|AC245060.5|HLTF|HLTF	973	-	4.8394246	1.5757766	-1.0	-1.0
chr22	22284997	22285112	ENSG00000274422.1|AC245060.5|HLTF|HLTF	919	-	3.899744	1.0939745	-1.0	-1.0
chr22	22285112	22286012	ENSG00000274422.1|AC245060.5|HLTF|HLTF	956	-	3.6564202	1.3517678	-1.0	-1.0
chr22	22488810	22488910	ENSG00000275004.3|ZNF280B|HLTF|HLTF	942	-	5.7204056	1.2361287	-1.0	-1.0
chr22	22547755	22548040	ENSG00000185686.17|PRAME|HLTF|HLTF	997	-	5.103525	2.5804613	-1.0	-1.0
chr22	22549745	22549845	ENSG00000185686.17|PRAME|HLTF|HLTF	900	-	2.825574	1.0017078	-1.0	-1.0
chr22	22549850	22550334	ENSG00000185686.17|PRAME|HLTF|HLTF	972	-	2.1652076	1.5584779	-1.0	-1.0
chr22	22556816	22556916	ENSG00000185686.17|PRAME|HLTF|HLTF	901	-	1.7541158	1.0025972	-1.0	-1.0
chr22	23285072	23285177	ENSG00000186716.20|BCR|HLTF|HLTF	944	+	5.8057036	1.2529564	-1.0	-1.0
chr22	24375075	24375205	ENSG00000100014.19|SPECC1L|HLTF|HLTF	942	+	5.780161	1.2366568	-1.0	-1.0
chr22	24375075	24375205	ENSG00000258555.6|SPECC1L-ADORA2A|HLTF|HLTF	942	+	5.780161	1.2367098	-1.0	-1.0
chr22	25768984	25769179	ENSG00000133454.15|MYO18B|HLTF|HLTF	941	+	4.494625	1.2257771	-1.0	-1.0
chr22	29299747	29299847	ENSG00000182944.17|EWSR1|HLTF|HLTF	910	+	2.4999776	1.0449558	-1.0	-1.0
chr22	29300126	29300226	ENSG00000182944.17|EWSR1|HLTF|HLTF	916	+	3.756494	1.0764089	-1.0	-1.0
chr22	29296240	29296340	ENSG00000182944.17|EWSR1|HLTF|HLTF	900	+	2.825574	1.0004189	-1.0	-1.0
chr22	30341706	30341851	ENSG00000099995.18|SF3A1|HLTF|HLTF	944	-	5.850262	1.2515373	-1.0	-1.0
chr22	31956253	31956368	ENSG00000128245.14|YWHAH|HLTF|HLTF	929	+	5.8133154	1.1492084	-1.0	-1.0
chr22	35265337	35265462	ENSG00000100281.13|HMGXB4|HLTF|HLTF	945	+	5.8282065	1.2567576	-1.0	-1.0
chr22	35264697	35264812	ENSG00000100281.13|HMGXB4|HLTF|HLTF	949	+	5.500829	1.2921923	-1.0	-1.0
chr22	36288306	36288413	ENSG00000100345.20|MYH9|HLTF|HLTF	916	-	2.2774785	1.0738373	-1.0	-1.0
chr22	36292025	36292145	ENSG00000100345.20|MYH9|HLTF|HLTF	922	-	4.035932	1.1065315	-1.0	-1.0
chr22	36295614	36295717	ENSG00000100345.20|MYH9|HLTF|HLTF	941	-	5.7569175	1.2285295	-1.0	-1.0
chr22	36520575	36520688	ENSG00000100353.17|EIF3D|HLTF|HLTF	971	-	6.4278145	1.5427021	-1.0	-1.0
chr22	38501129	38501264	ENSG00000100201.20|DDX17|HLTF|HLTF	957	-	6.0083675	1.3713943	-1.0	-1.0
chr22	39522502	39522685	ENSG00000128272.14|ATF4|HLTF|HLTF	971	+	3.6532633	1.5382808	-1.0	-1.0
chr22	40266422	40266577	ENSG00000100354.20|TNRC6B|HLTF|HLTF	942	+	5.7325816	1.2397863	-1.0	-1.0
chr22	40856430	40856545	ENSG00000100380.13|ST13|HLTF|HLTF	928	-	4.03644	1.1414721	-1.0	-1.0
chr22	40830839	40830949	ENSG00000100380.13|ST13|HLTF|HLTF	912	-	2.0440984	1.0549743	-1.0	-1.0
chr22	40844838	40844909	ENSG00000100380.13|ST13|HLTF|HLTF	984	-	4.0190463	1.7873663	-1.0	-1.0
chr22	41621919	41622086	ENSG00000196419.12|XRCC6|HLTF|HLTF	937	+	3.0032027	1.2033154	-1.0	-1.0
chr22	47789306	47789526	ENSG00000224271.5|AL117329.1|HLTF|HLTF	959	+	6.1478505	1.3918015	-1.0	-1.0
chr22	47774901	47775176	ENSG00000224271.5|AL117329.1|HLTF|HLTF	946	+	5.89877	1.2700651	-1.0	-1.0
chr22	47799141	47799321	ENSG00000224271.5|AL117329.1|HLTF|HLTF	946	+	5.9654417	1.2672737	-1.0	-1.0
chr22	47768821	47768996	ENSG00000224271.5|AL117329.1|HLTF|HLTF	937	+	3.855856	1.2003139	-1.0	-1.0
chr22	47788416	47788616	ENSG00000224271.5|AL117329.1|HLTF|HLTF	938	+	4.728994	1.2069507	-1.0	-1.0
chr22	47643254	47643354	ENSG00000224271.5|AL117329.1|HLTF|HLTF	943	+	5.750943	1.2436898	-1.0	-1.0
chr22	47766211	47766356	ENSG00000224271.5|AL117329.1|HLTF|HLTF	941	+	5.76418	1.2277074	-1.0	-1.0
chr22	47757206	47757326	ENSG00000224271.5|AL117329.1|HLTF|HLTF	941	+	5.719537	1.2313222	-1.0	-1.0
chr22	47798921	47799101	ENSG00000224271.5|AL117329.1|HLTF|HLTF	961	+	6.018344	1.4142793	-1.0	-1.0
chr22	47774741	47774896	ENSG00000224271.5|AL117329.1|HLTF|HLTF	936	+	3.8366084	1.1927422	-1.0	-1.0
chr22	47642639	47642739	ENSG00000224271.5|AL117329.1|HLTF|HLTF	924	+	5.739143	1.1180094	-1.0	-1.0
chr22	47773461	47773686	ENSG00000224271.5|AL117329.1|HLTF|HLTF	959	+	6.1598544	1.3841366	-1.0	-1.0
chr22	47775261	47775381	ENSG00000224271.5|AL117329.1|HLTF|HLTF	910	+	3.7083328	1.0438164	-1.0	-1.0
chr22	47753321	47753436	ENSG00000224271.5|AL117329.1|HLTF|HLTF	934	+	5.782897	1.1778158	-1.0	-1.0
chr22	47789111	47789236	ENSG00000224271.5|AL117329.1|HLTF|HLTF	938	+	5.722637	1.2106237	-1.0	-1.0
chr22	47799716	47799831	ENSG00000224271.5|AL117329.1|HLTF|HLTF	939	+	5.744767	1.2129438	-1.0	-1.0
chr22	47771606	47771751	ENSG00000224271.5|AL117329.1|HLTF|HLTF	922	+	3.8185089	1.1069559	-1.0	-1.0
chr22	47779341	47779446	ENSG00000224271.5|AL117329.1|HLTF|HLTF	906	+	3.7245388	1.0266596	-1.0	-1.0
chr22	47638259	47638399	ENSG00000224271.5|AL117329.1|HLTF|HLTF	939	+	5.7112513	1.2111425	-1.0	-1.0
chr22	47774626	47774736	ENSG00000224271.5|AL117329.1|HLTF|HLTF	942	+	5.7749457	1.2382767	-1.0	-1.0
chr22	47768511	47768616	ENSG00000224271.5|AL117329.1|HLTF|HLTF	943	+	6.0172386	1.2412246	-1.0	-1.0
chr22	47770626	47770846	ENSG00000224271.5|AL117329.1|HLTF|HLTF	971	+	6.382628	1.5373971	-1.0	-1.0
chr22	47753496	47753636	ENSG00000224271.5|AL117329.1|HLTF|HLTF	942	+	5.787564	1.2388558	-1.0	-1.0
chr22	47770026	47770136	ENSG00000224271.5|AL117329.1|HLTF|HLTF	937	+	5.738331	1.2007737	-1.0	-1.0
chr22	47754076	47754191	ENSG00000224271.5|AL117329.1|HLTF|HLTF	921	+	3.793188	1.103852	-1.0	-1.0
chr22	47770866	47771016	ENSG00000224271.5|AL117329.1|HLTF|HLTF	942	+	5.8220744	1.2382245	-1.0	-1.0
chr22	47773846	47773951	ENSG00000224271.5|AL117329.1|HLTF|HLTF	940	+	5.94548	1.219204	-1.0	-1.0
chr3	3172751	3172901	ENSG00000113851.14|CRBN|HLTF|HLTF	952	-	5.206354	1.3202957	-1.0	-1.0
chr3	6575764	6575949	ENSG00000189229.10|AC069277.1|HLTF|HLTF	959	+	6.128762	1.3821838	-1.0	-1.0
chr3	6575964	6576159	ENSG00000189229.10|AC069277.1|HLTF|HLTF	957	+	5.994016	1.3624699	-1.0	-1.0
chr3	6574369	6574604	ENSG00000189229.10|AC069277.1|HLTF|HLTF	947	+	5.649271	1.2760373	-1.0	-1.0
chr3	6575099	6575204	ENSG00000189229.10|AC069277.1|HLTF|HLTF	921	+	4.687749	1.1037233	-1.0	-1.0
chr3	6581707	6582132	ENSG00000189229.10|AC069277.1|HLTF|HLTF	974	+	3.9697835	1.5844247	-1.0	-1.0
chr3	6592990	6593115	ENSG00000189229.10|AC069277.1|HLTF|HLTF	939	+	5.7185574	1.2132064	-1.0	-1.0
chr3	6587405	6587565	ENSG00000189229.10|AC069277.1|HLTF|HLTF	949	+	4.9578857	1.2947098	-1.0	-1.0
chr3	6576384	6577074	ENSG00000189229.10|AC069277.1|HLTF|HLTF	969	+	4.045951	1.511474	-1.0	-1.0
chr3	6582847	6583107	ENSG00000189229.10|AC069277.1|HLTF|HLTF	951	+	5.0197587	1.3100209	-1.0	-1.0
chr3	6581502	6581612	ENSG00000189229.10|AC069277.1|HLTF|HLTF	904	+	3.8092296	1.0179641	-1.0	-1.0
chr3	6588160	6588310	ENSG00000189229.10|AC069277.1|HLTF|HLTF	935	+	5.810666	1.1896052	-1.0	-1.0
chr3	6587265	6587385	ENSG00000189229.10|AC069277.1|HLTF|HLTF	912	+	4.726739	1.057541	-1.0	-1.0
chr3	6579322	6579497	ENSG00000189229.10|AC069277.1|HLTF|HLTF	948	+	5.2953806	1.2803607	-1.0	-1.0
chr3	6580837	6581147	ENSG00000189229.10|AC069277.1|HLTF|HLTF	935	+	3.600856	1.1862508	-1.0	-1.0
chr3	6586980	6587170	ENSG00000189229.10|AC069277.1|HLTF|HLTF	931	+	3.5926738	1.163122	-1.0	-1.0
chr3	6526922	6527037	ENSG00000189229.10|AC069277.1|HLTF|HLTF	933	+	5.736182	1.1708815	-1.0	-1.0
chr3	6587745	6587930	ENSG00000189229.10|AC069277.1|HLTF|HLTF	954	+	6.0296316	1.3345171	-1.0	-1.0
chr3	6582352	6582517	ENSG00000189229.10|AC069277.1|HLTF|HLTF	955	+	6.0172257	1.3498284	-1.0	-1.0
chr3	6574184	6574364	ENSG00000189229.10|AC069277.1|HLTF|HLTF	938	+	3.6406522	1.2072074	-1.0	-1.0
chr3	6702715	6702815	ENSG00000189229.10|AC069277.1|HLTF|HLTF	933	+	5.722188	1.1747097	-1.0	-1.0
chr3	9435752	9435852	ENSG00000168137.15|SETD5|HLTF|HLTF	905	+	2.0963545	1.021744	-1.0	-1.0
chr3	9440595	9440698	ENSG00000168137.15|SETD5|HLTF|HLTF	914	+	2.4447112	1.0659252	-1.0	-1.0
chr3	9447184	9447299	ENSG00000168137.15|SETD5|HLTF|HLTF	915	+	2.3539522	1.0704656	-1.0	-1.0
chr3	9447690	9448006	ENSG00000168137.15|SETD5|HLTF|HLTF	974	+	4.351832	1.5835166	-1.0	-1.0
chr3	9443289	9443417	ENSG00000168137.15|SETD5|HLTF|HLTF	916	+	2.8908384	1.0740446	-1.0	-1.0
chr3	9442340	9442445	ENSG00000168137.15|SETD5|HLTF|HLTF	918	+	3.972578	1.0848639	-1.0	-1.0
chr3	10005066	10005166	ENSG00000180385.8|EMC3-AS1|HLTF|HLTF	940	+	5.705568	1.2207431	-1.0	-1.0
chr3	10073257	10073357	ENSG00000144554.10|FANCD2|HLTF|HLTF	944	+	5.773114	1.2490917	-1.0	-1.0
chr3	10032831	10032966	ENSG00000144554.10|FANCD2|HLTF|HLTF	920	+	4.254617	1.0949315	-1.0	-1.0
chr3	12836019	12836174	ENSG00000144713.12|RPL32|HLTF|HLTF	955	-	3.0595403	1.3420688	-1.0	-1.0
chr3	14183936	14184032	ENSG00000170860.3|LSM3|HLTF|HLTF	982	+	3.0315375	1.7463818	-1.0	-1.0
chr3	14945828	14945933	ENSG00000225733.5|FGD5-AS1|HLTF|HLTF	908	-	2.6766562	1.0380399	-1.0	-1.0
chr3	15023204	15023329	ENSG00000177463.15|NR2C2|HLTF|HLTF	940	+	5.782388	1.2254246	-1.0	-1.0
chr3	17488074	17488274	ENSG00000131374.14|TBC1D5|HLTF|HLTF	956	-	6.225209	1.3534635	-1.0	-1.0
chr3	19947193	19947378	ENSG00000144566.10|RAB5A|HLTF|HLTF	924	+	2.8779552	1.1181303	-1.0	-1.0
chr3	20174618	20174718	ENSG00000129810.14|SGO1|HLTF|HLTF	940	-	5.705568	1.2203786	-1.0	-1.0
chr3	25618653	25618833	ENSG00000077097.15|TOP2B|HLTF|HLTF	973	-	5.5246925	1.5751405	-1.0	-1.0
chr3	25632692	25632794	ENSG00000077097.15|TOP2B|HLTF|HLTF	942	-	5.744337	1.2375233	-1.0	-1.0
chr3	25609572	25609692	ENSG00000077097.15|TOP2B|HLTF|HLTF	925	-	2.8730147	1.1249001	-1.0	-1.0
chr3	25624696	25624796	ENSG00000077097.15|TOP2B|HLTF|HLTF	946	-	5.8413577	1.2670159	-1.0	-1.0
chr3	25626771	25626864	ENSG00000077097.15|TOP2B|HLTF|HLTF	903	-	2.301235	1.0135894	-1.0	-1.0
chr3	25633840	25633940	ENSG00000077097.15|TOP2B|HLTF|HLTF	946	-	5.8413577	1.2670159	-1.0	-1.0
chr3	25612514	25612664	ENSG00000077097.15|TOP2B|HLTF|HLTF	953	-	2.4617412	1.3296602	-1.0	-1.0
chr3	25604759	25604870	ENSG00000077097.15|TOP2B|HLTF|HLTF	944	-	5.8163166	1.2488704	-1.0	-1.0
chr3	25615470	25615575	ENSG00000077097.15|TOP2B|HLTF|HLTF	945	-	5.886408	1.2587833	-1.0	-1.0
chr3	25627156	25627291	ENSG00000077097.15|TOP2B|HLTF|HLTF	930	-	4.093366	1.152772	-1.0	-1.0
chr3	25773316	25773436	ENSG00000151092.16|NGLY1|HLTF|HLTF	941	-	5.985394	1.2316033	-1.0	-1.0
chr3	25774786	25774916	ENSG00000151092.16|NGLY1|HLTF|HLTF	942	-	5.7951813	1.2331128	-1.0	-1.0
chr3	32753404	32753564	ENSG00000213842.2|SUGT1P2|HLTF|HLTF	943	+	6.007359	1.2448198	-1.0	-1.0
chr3	32753407	32753562	ENSG00000182973.18|CNOT10|HLTF|HLTF	944	+	6.008128	1.250655	-1.0	-1.0
chr3	33828840	33828969	ENSG00000170248.13|PDCD6IP|HLTF|HLTF	960	+	6.0421076	1.3973913	-1.0	-1.0
chr3	33836058	33836158	ENSG00000170248.13|PDCD6IP|HLTF|HLTF	941	+	5.712346	1.2295423	-1.0	-1.0
chr3	37075023	37075116	ENSG00000093167.17|LRRFIP2|HLTF|HLTF	992	-	4.875737	2.0962641	-1.0	-1.0
chr3	37083635	37083750	ENSG00000093167.17|LRRFIP2|HLTF|HLTF	938	-	2.506787	1.2101505	-1.0	-1.0
chr3	37053800	37053900	ENSG00000093167.17|LRRFIP2|HLTF|HLTF	928	-	3.8333216	1.1434879	-1.0	-1.0
chr3	37324062	37324922	ENSG00000144674.16|GOLGA4|HLTF|HLTF	995	+	3.1557891	2.303988	-1.0	-1.0
chr3	37282167	37282267	ENSG00000144674.16|GOLGA4|HLTF|HLTF	906	+	2.234984	1.0276296	-1.0	-1.0
chr3	37315424	37315598	ENSG00000144674.16|GOLGA4|HLTF|HLTF	915	+	1.8156322	1.0710671	-1.0	-1.0
chr3	37335052	37335162	ENSG00000144674.16|GOLGA4|HLTF|HLTF	926	+	2.202562	1.1322768	-1.0	-1.0
chr3	37321653	37321886	ENSG00000144674.16|GOLGA4|HLTF|HLTF	967	+	2.623605	1.4878246	-1.0	-1.0
chr3	37325342	37327307	ENSG00000144674.16|GOLGA4|HLTF|HLTF	993	+	2.8439767	2.1375635	-1.0	-1.0
chr3	37340123	37340199	ENSG00000144674.16|GOLGA4|HLTF|HLTF	963	+	2.6855423	1.4362841	-1.0	-1.0
chr3	37323587	37323687	ENSG00000144674.16|GOLGA4|HLTF|HLTF	916	+	2.2415292	1.0757949	-1.0	-1.0
chr3	37323782	37324027	ENSG00000144674.16|GOLGA4|HLTF|HLTF	992	+	2.5238335	2.0969894	-1.0	-1.0
chr3	37276276	37276466	ENSG00000144674.16|GOLGA4|HLTF|HLTF	967	+	4.382821	1.4841119	-1.0	-1.0
chr3	37328415	37328537	ENSG00000144674.16|GOLGA4|HLTF|HLTF	981	+	2.3533816	1.7158651	-1.0	-1.0
chr3	37325052	37325337	ENSG00000144674.16|GOLGA4|HLTF|HLTF	1000	+	2.9488232	3.5931437	-1.0	-1.0
chr3	37327377	37327825	ENSG00000144674.16|GOLGA4|HLTF|HLTF	980	+	2.1962545	1.7011573	-1.0	-1.0
chr3	37298832	37299020	ENSG00000144674.16|GOLGA4|HLTF|HLTF	935	+	2.186175	1.1849815	-1.0	-1.0
chr3	37276282	37276472	ENSG00000230409.3|TCEA1P2|HLTF|HLTF	969	+	4.406378	1.5037683	-1.0	-1.0
chr3	37386273	37386370	ENSG00000198590.11|C3orf35|HLTF|HLTF	942	+	5.728419	1.2362611	-1.0	-1.0
chr3	38414770	38414950	ENSG00000093217.9|XYLB|HLTF|HLTF	943	+	5.9075785	1.2422942	-1.0	-1.0
chr3	38415376	38415501	ENSG00000093217.9|XYLB|HLTF|HLTF	939	+	5.7932076	1.2122196	-1.0	-1.0
chr3	40461963	40462233	ENSG00000188846.13|RPL14|HLTF|HLTF	991	+	2.2499785	2.0239947	-1.0	-1.0
chr3	40458660	40458785	ENSG00000188846.13|RPL14|HLTF|HLTF	910	+	1.5691987	1.0475426	-1.0	-1.0
chr3	40461406	40461656	ENSG00000188846.13|RPL14|HLTF|HLTF	981	+	1.8119732	1.712791	-1.0	-1.0
chr3	42638587	42639457	ENSG00000114857.17|NKTR|HLTF|HLTF	977	+	3.114419	1.6295955	-1.0	-1.0
chr3	42636867	42637957	ENSG00000114857.17|NKTR|HLTF|HLTF	965	+	3.2656767	1.460656	-1.0	-1.0
chr3	42642500	42642596	ENSG00000114857.17|NKTR|HLTF|HLTF	902	+	1.7445941	1.0074254	-1.0	-1.0
chr3	42632705	42632850	ENSG00000114857.17|NKTR|HLTF|HLTF	923	+	2.045425	1.1126813	-1.0	-1.0
chr3	42643846	42644003	ENSG00000114857.17|NKTR|HLTF|HLTF	968	+	2.791445	1.4917603	-1.0	-1.0
chr3	42635239	42635429	ENSG00000114857.17|NKTR|HLTF|HLTF	918	+	2.5233712	1.0857627	-1.0	-1.0
chr3	42638002	42638442	ENSG00000114857.17|NKTR|HLTF|HLTF	978	+	2.9714115	1.6614926	-1.0	-1.0
chr3	43485607	43485747	ENSG00000160746.12|ANO10|HLTF|HLTF	929	-	4.485923	1.1461539	-1.0	-1.0
chr3	43431782	43431957	ENSG00000160746.12|ANO10|HLTF|HLTF	945	-	5.9241176	1.2588917	-1.0	-1.0
chr3	43485646	43485746	ENSG00000223916.1|AC097638.1|HLTF|HLTF	909	-	3.9203048	1.0420921	-1.0	-1.0
chr3	44448454	44448604	ENSG00000185219.16|ZNF445|HLTF|HLTF	921	-	4.158973	1.1018143	-1.0	-1.0
chr3	44445644	44445784	ENSG00000185219.16|ZNF445|HLTF|HLTF	930	-	4.979458	1.1546592	-1.0	-1.0
chr3	44802863	44802963	ENSG00000163808.16|KIF15|HLTF|HLTF	944	+	5.7859936	1.2512472	-1.0	-1.0
chr3	44845034	44845189	ENSG00000163808.16|KIF15|HLTF|HLTF	940	+	5.758088	1.2245343	-1.0	-1.0
chr3	44841078	44841188	ENSG00000163808.16|KIF15|HLTF|HLTF	908	+	3.8448722	1.0342542	-1.0	-1.0
chr3	47120421	47120521	ENSG00000181555.20|SETD2|HLTF|HLTF	905	-	3.6965623	1.0236282	-1.0	-1.0
chr3	47083759	47083864	ENSG00000181555.20|SETD2|HLTF|HLTF	919	-	2.5077033	1.0910971	-1.0	-1.0
chr3	47122976	47123221	ENSG00000181555.20|SETD2|HLTF|HLTF	930	-	4.1525636	1.1547761	-1.0	-1.0
chr3	47120181	47120411	ENSG00000181555.20|SETD2|HLTF|HLTF	928	-	3.4442954	1.1449053	-1.0	-1.0
chr3	47120761	47121016	ENSG00000181555.20|SETD2|HLTF|HLTF	928	-	3.9982595	1.1416651	-1.0	-1.0
chr3	47121596	47121911	ENSG00000181555.20|SETD2|HLTF|HLTF	962	-	4.548497	1.4218496	-1.0	-1.0
chr3	47122391	47122536	ENSG00000181555.20|SETD2|HLTF|HLTF	951	-	6.0483384	1.3076022	-1.0	-1.0
chr3	47123661	47123836	ENSG00000181555.20|SETD2|HLTF|HLTF	958	-	5.189557	1.3780692	-1.0	-1.0
chr3	47121201	47121316	ENSG00000181555.20|SETD2|HLTF|HLTF	959	-	5.628606	1.3826165	-1.0	-1.0
chr3	47120611	47120741	ENSG00000181555.20|SETD2|HLTF|HLTF	923	-	3.1769402	1.1137143	-1.0	-1.0
chr3	47745907	47745993	ENSG00000173473.10|SMARCC1|HLTF|HLTF	977	-	6.5184035	1.6404791	-1.0	-1.0
chr3	47781602	47781862	ENSG00000173473.10|SMARCC1|HLTF|HLTF	951	-	3.051449	1.3121214	-1.0	-1.0
chr3	47686048	47686170	ENSG00000173473.10|SMARCC1|HLTF|HLTF	985	-	3.6690328	1.8319206	-1.0	-1.0
chr3	47662383	47662498	ENSG00000173473.10|SMARCC1|HLTF|HLTF	946	-	5.1219597	1.2652607	-1.0	-1.0
chr3	47720665	47720735	ENSG00000173473.10|SMARCC1|HLTF|HLTF	987	-	4.749614	1.8981808	-1.0	-1.0
chr3	47678195	47678320	ENSG00000173473.10|SMARCC1|HLTF|HLTF	937	-	2.7026181	1.1980399	-1.0	-1.0
chr3	47689386	47689424	ENSG00000173473.10|SMARCC1|HLTF|HLTF	978	-	2.4818087	1.6566101	-1.0	-1.0
chr3	47622206	47622306	ENSG00000173473.10|SMARCC1|HLTF|HLTF	902	-	1.9691569	1.0100955	-1.0	-1.0
chr3	47675474	47675588	ENSG00000173473.10|SMARCC1|HLTF|HLTF	944	-	5.8251	1.2521863	-1.0	-1.0
chr3	47636021	47636131	ENSG00000173473.10|SMARCC1|HLTF|HLTF	952	-	1.9654515	1.3156472	-1.0	-1.0
chr3	47701277	47701462	ENSG00000173473.10|SMARCC1|HLTF|HLTF	985	-	2.2816503	1.8328283	-1.0	-1.0
chr3	47729024	47729094	ENSG00000173473.10|SMARCC1|HLTF|HLTF	939	-	2.3175216	1.2152056	-1.0	-1.0
chr3	47635189	47635339	ENSG00000173473.10|SMARCC1|HLTF|HLTF	999	-	2.9544106	3.1297467	-1.0	-1.0
chr3	47693240	47693300	ENSG00000173473.10|SMARCC1|HLTF|HLTF	942	-	1.7927454	1.2362611	-1.0	-1.0
chr3	47917010	47917174	ENSG00000047849.21|MAP4|HLTF|HLTF	953	-	3.3724532	1.3248119	-1.0	-1.0
chr3	47911167	47911282	ENSG00000047849.21|MAP4|HLTF|HLTF	937	-	5.705157	1.2024177	-1.0	-1.0
chr3	47909067	47909192	ENSG00000047849.21|MAP4|HLTF|HLTF	926	-	3.9870853	1.1321268	-1.0	-1.0
chr3	47912032	47912152	ENSG00000047849.21|MAP4|HLTF|HLTF	914	-	3.7413058	1.0660764	-1.0	-1.0
chr3	47911332	47911457	ENSG00000047849.21|MAP4|HLTF|HLTF	959	-	6.099068	1.3897614	-1.0	-1.0
chr3	48440596	48440696	ENSG00000232112.3|TMA7|HLTF|HLTF	921	+	5.7445555	1.1028887	-1.0	-1.0
chr3	48927622	48927722	ENSG00000177479.19|ARIH2|HLTF|HLTF	942	+	2.617032	1.2399147	-1.0	-1.0
chr3	50057837	50058003	ENSG00000004534.14|RBM6|HLTF|HLTF	937	+	3.86012	1.2006521	-1.0	-1.0
chr3	52687501	52687681	ENSG00000163938.16|GNL3|HLTF|HLTF	942	+	3.6434615	1.2357786	-1.0	-1.0
chr3	52693651	52693801	ENSG00000163938.16|GNL3|HLTF|HLTF	932	+	2.3749037	1.1664321	-1.0	-1.0
chr3	52692926	52693041	ENSG00000163938.16|GNL3|HLTF|HLTF	947	+	6.0173903	1.2737265	-1.0	-1.0
chr3	52690856	52691016	ENSG00000163938.16|GNL3|HLTF|HLTF	925	+	3.827435	1.1254786	-1.0	-1.0
chr3	52691401	52691506	ENSG00000163938.16|GNL3|HLTF|HLTF	944	+	5.777974	1.2512186	-1.0	-1.0
chr3	52690591	52690741	ENSG00000163938.16|GNL3|HLTF|HLTF	970	+	2.9387124	1.5178002	-1.0	-1.0
chr3	56563930	56564030	ENSG00000180376.16|CCDC66|HLTF|HLTF	941	+	5.715042	1.2323714	-1.0	-1.0
chr3	65465750	65465860	ENSG00000151276.23|MAGI1|HLTF|HLTF	934	-	5.808081	1.1784047	-1.0	-1.0
chr3	69047422	69047572	ENSG00000144747.15|TMF1|HLTF|HLTF	962	-	3.930761	1.4169537	-1.0	-1.0
chr3	69039550	69039670	ENSG00000144747.15|TMF1|HLTF|HLTF	930	-	2.660773	1.1536847	-1.0	-1.0
chr3	69038568	69038718	ENSG00000144747.15|TMF1|HLTF|HLTF	946	-	3.4861138	1.2657032	-1.0	-1.0
chr3	69033562	69033704	ENSG00000144747.15|TMF1|HLTF|HLTF	919	-	2.9097118	1.089566	-1.0	-1.0
chr3	69023191	69023320	ENSG00000144747.15|TMF1|HLTF|HLTF	921	-	3.8570397	1.1022508	-1.0	-1.0
chr3	69047977	69048172	ENSG00000144747.15|TMF1|HLTF|HLTF	923	-	3.3476346	1.1148101	-1.0	-1.0
chr3	96617747	96617942	ENSG00000269028.3|MTRNR2L12|HLTF|HLTF	973	-	4.3048944	1.5712978	-1.0	-1.0
chr3	100296171	100296275	ENSG00000036054.12|TBC1D23|HLTF|HLTF	944	+	5.9745216	1.2553536	-1.0	-1.0
chr3	100377810	100377910	ENSG00000154174.7|TOMM70|HLTF|HLTF	918	-	3.784273	1.0855417	-1.0	-1.0
chr3	101592661	101592761	ENSG00000081154.11|PCNP|HLTF|HLTF	920	+	3.9907188	1.0949337	-1.0	-1.0
chr3	101672022	101672147	ENSG00000066422.4|ZBTB11|HLTF|HLTF	929	-	4.8102493	1.1496526	-1.0	-1.0
chr3	101685817	101685928	ENSG00000114391.12|RPL24|HLTF|HLTF	964	-	2.501844	1.4387918	-1.0	-1.0
chr3	101682695	101682890	ENSG00000114391.12|RPL24|HLTF|HLTF	961	-	3.5783954	1.4139606	-1.0	-1.0
chr3	107773017	107773152	ENSG00000114439.18|BBX|HLTF|HLTF	924	+	4.2647266	1.1179396	-1.0	-1.0
chr3	107772672	107772837	ENSG00000114439.18|BBX|HLTF|HLTF	943	+	5.3961935	1.2445651	-1.0	-1.0
chr3	121694985	121695085	ENSG00000173230.15|GOLGB1|HLTF|HLTF	907	-	3.896811	1.0296767	-1.0	-1.0
chr3	121697920	121698035	ENSG00000173230.15|GOLGB1|HLTF|HLTF	929	-	4.006052	1.1512083	-1.0	-1.0
chr3	121716736	121717011	ENSG00000173230.15|GOLGB1|HLTF|HLTF	947	-	5.861246	1.2781788	-1.0	-1.0
chr3	121697315	121697460	ENSG00000173230.15|GOLGB1|HLTF|HLTF	932	-	4.4229217	1.1684451	-1.0	-1.0
chr3	121696270	121696425	ENSG00000173230.15|GOLGB1|HLTF|HLTF	971	-	6.2184973	1.5379732	-1.0	-1.0
chr3	121698650	121698815	ENSG00000173230.15|GOLGB1|HLTF|HLTF	932	-	3.5342152	1.1678916	-1.0	-1.0
chr3	121697485	121697585	ENSG00000173230.15|GOLGB1|HLTF|HLTF	931	-	3.3083084	1.1588987	-1.0	-1.0
chr3	121691974	121692089	ENSG00000173230.15|GOLGB1|HLTF|HLTF	921	-	3.7892427	1.1048448	-1.0	-1.0
chr3	121691094	121691314	ENSG00000173230.15|GOLGB1|HLTF|HLTF	929	-	3.8715076	1.1505609	-1.0	-1.0
chr3	121690699	121690849	ENSG00000173230.15|GOLGB1|HLTF|HLTF	942	-	5.750607	1.2384024	-1.0	-1.0
chr3	121695295	121695575	ENSG00000173230.15|GOLGB1|HLTF|HLTF	925	-	3.1912737	1.1278427	-1.0	-1.0
chr3	121691364	121691714	ENSG00000173230.15|GOLGB1|HLTF|HLTF	955	-	5.0836143	1.3447411	-1.0	-1.0
chr3	121691764	121691919	ENSG00000173230.15|GOLGB1|HLTF|HLTF	934	-	4.775153	1.1799026	-1.0	-1.0
chr3	121694565	121694775	ENSG00000173230.15|GOLGB1|HLTF|HLTF	949	-	4.388588	1.289176	-1.0	-1.0
chr3	121693910	121694015	ENSG00000173230.15|GOLGB1|HLTF|HLTF	953	-	5.110715	1.3249147	-1.0	-1.0
chr3	121698180	121698430	ENSG00000173230.15|GOLGB1|HLTF|HLTF	918	-	3.9781594	1.0860906	-1.0	-1.0
chr3	121804829	121804939	ENSG00000173226.16|IQCB1|HLTF|HLTF	941	-	5.732713	1.232281	-1.0	-1.0
chr3	123946802	123946992	ENSG00000175455.14|CCDC14|HLTF|HLTF	961	-	5.714278	1.4049332	-1.0	-1.0
chr3	123915207	123915322	ENSG00000175455.14|CCDC14|HLTF|HLTF	904	-	3.704761	1.0191851	-1.0	-1.0
chr3	129315750	129315850	ENSG00000184897.5|H1FX|HLTF|HLTF	904	-	3.801866	1.0168517	-1.0	-1.0
chr3	129437834	129437950	ENSG00000129071.9|MBD4|HLTF|HLTF	922	-	3.8278844	1.1102633	-1.0	-1.0
chr3	133584006	133584121	ENSG00000091527.15|CDV3|HLTF|HLTF	911	+	2.830995	1.0499978	-1.0	-1.0
chr3	133574099	133574249	ENSG00000091527.15|CDV3|HLTF|HLTF	943	+	5.8171377	1.2409648	-1.0	-1.0
chr3	138537198	138537338	ENSG00000114107.8|CEP70|HLTF|HLTF	918	-	3.7725239	1.0850949	-1.0	-1.0
chr3	138714467	138714602	ENSG00000051382.8|PIK3CB|HLTF|HLTF	945	-	5.990775	1.2623937	-1.0	-1.0
chr3	139357775	139357958	ENSG00000184432.9|COPB2|HLTF|HLTF	957	-	4.07984	1.3704	-1.0	-1.0
chr3	139373262	139373367	ENSG00000184432.9|COPB2|HLTF|HLTF	942	-	5.715042	1.2334249	-1.0	-1.0
chr3	139358199	139358314	ENSG00000184432.9|COPB2|HLTF|HLTF	939	-	3.4203448	1.2158206	-1.0	-1.0
chr3	141926035	141926215	ENSG00000069849.10|ATP1B3|HLTF|HLTF	957	+	6.065552	1.3647426	-1.0	-1.0
chr3	141963866	141963963	ENSG00000114126.17|TFDP2|HLTF|HLTF	935	-	5.821406	1.1872221	-1.0	-1.0
chr3	141989081	141989201	ENSG00000114126.17|TFDP2|HLTF|HLTF	921	-	3.7817025	1.0997297	-1.0	-1.0
chr3	142375802	142375917	ENSG00000114127.10|XRN1|HLTF|HLTF	942	-	5.7240467	1.2368649	-1.0	-1.0
chr3	143032783	143032888	ENSG00000163714.17|U2SURP|HLTF|HLTF	916	+	2.3457718	1.0780206	-1.0	-1.0
chr3	143056311	143056411	ENSG00000163714.17|U2SURP|HLTF|HLTF	930	+	5.798916	1.1518933	-1.0	-1.0
chr3	143038893	143038960	ENSG00000163714.17|U2SURP|HLTF|HLTF	928	+	2.199807	1.1444764	-1.0	-1.0
chr3	143022496	143022631	ENSG00000163714.17|U2SURP|HLTF|HLTF	909	+	1.9166468	1.0419208	-1.0	-1.0
chr3	143043116	143043256	ENSG00000163714.17|U2SURP|HLTF|HLTF	918	+	1.9300175	1.08781	-1.0	-1.0
chr3	143022922	143023022	ENSG00000163714.17|U2SURP|HLTF|HLTF	936	+	3.3582718	1.1931292	-1.0	-1.0
chr3	143028532	143028646	ENSG00000163714.17|U2SURP|HLTF|HLTF	920	+	1.9900537	1.0967222	-1.0	-1.0
chr3	143054987	143055119	ENSG00000163714.17|U2SURP|HLTF|HLTF	949	+	3.051048	1.295009	-1.0	-1.0
chr3	149074214	149074348	ENSG00000071794.15|HLTF|HLTF|HLTF	940	-	3.3832736	1.2186419	-1.0	-1.0
chr3	149071336	149071443	ENSG00000071794.15|HLTF|HLTF|HLTF	944	-	5.914449	1.2530262	-1.0	-1.0
chr3	149075880	149076040	ENSG00000071794.15|HLTF|HLTF|HLTF	965	-	5.8781075	1.4545538	-1.0	-1.0
chr3	149055302	149055400	ENSG00000071794.15|HLTF|HLTF|HLTF	975	-	6.4742594	1.597827	-1.0	-1.0
chr3	150583845	150584000	ENSG00000144895.11|EIF2A|HLTF|HLTF	934	+	2.600397	1.1818625	-1.0	-1.0
chr3	152421926	152422036	ENSG00000152601.17|MBNL1|HLTF|HLTF	917	+	3.7830038	1.0807666	-1.0	-1.0
chr3	152422966	152423121	ENSG00000152601.17|MBNL1|HLTF|HLTF	936	+	4.7084665	1.194448	-1.0	-1.0
chr3	152329019	152329139	ENSG00000152601.17|MBNL1|HLTF|HLTF	944	+	5.8778386	1.2515185	-1.0	-1.0
chr3	152421101	152421371	ENSG00000152601.17|MBNL1|HLTF|HLTF	957	+	4.3022246	1.3619442	-1.0	-1.0
chr3	154300986	154301121	ENSG00000174953.13|DHX36|HLTF|HLTF	926	-	4.0805974	1.1330731	-1.0	-1.0
chr3	154309652	154309752	ENSG00000174953.13|DHX36|HLTF|HLTF	928	-	3.8370192	1.1427535	-1.0	-1.0
chr3	154315000	154315110	ENSG00000174953.13|DHX36|HLTF|HLTF	946	-	5.837741	1.2687471	-1.0	-1.0
chr3	154315120	154315255	ENSG00000174953.13|DHX36|HLTF|HLTF	914	-	2.8789463	1.0635191	-1.0	-1.0
chr3	154300593	154300693	ENSG00000174953.13|DHX36|HLTF|HLTF	942	-	5.7177277	1.235348	-1.0	-1.0
chr3	154316058	154316158	ENSG00000174953.13|DHX36|HLTF|HLTF	913	-	2.5445244	1.0627074	-1.0	-1.0
chr3	155914418	155914570	ENSG00000163655.15|GMPS|HLTF|HLTF	978	+	3.414575	1.6514448	-1.0	-1.0
chr3	157149443	157149593	ENSG00000163660.11|CCNL1|HLTF|HLTF	929	-	2.2492418	1.1473298	-1.0	-1.0
chr3	157148322	157148422	ENSG00000163660.11|CCNL1|HLTF|HLTF	903	-	3.700648	1.0134323	-1.0	-1.0
chr3	157149843	157150023	ENSG00000163660.11|CCNL1|HLTF|HLTF	929	-	2.726959	1.1498404	-1.0	-1.0
chr3	157149263	157149385	ENSG00000163660.11|CCNL1|HLTF|HLTF	932	-	2.7128634	1.1682944	-1.0	-1.0
chr3	157158268	157158368	ENSG00000163660.11|CCNL1|HLTF|HLTF	910	-	3.7094643	1.0454897	-1.0	-1.0
chr3	157153003	157153113	ENSG00000163660.11|CCNL1|HLTF|HLTF	919	-	3.7729595	1.0941238	-1.0	-1.0
chr3	158298038	158298075	ENSG00000174891.12|RSRC1|HLTF|HLTF	923	+	5.702835	1.1107271	-1.0	-1.0
chr3	158460934	158461009	ENSG00000174891.12|RSRC1|HLTF|HLTF	903	+	3.6782134	1.0150056	-1.0	-1.0
chr3	158122137	158122292	ENSG00000174891.12|RSRC1|HLTF|HLTF	951	+	4.3475904	1.3073192	-1.0	-1.0
chr3	160417628	160417956	ENSG00000113810.15|SMC4|HLTF|HLTF	972	+	2.9029531	1.5559546	-1.0	-1.0
chr3	160413472	160413652	ENSG00000113810.15|SMC4|HLTF|HLTF	947	+	1.985762	1.2745969	-1.0	-1.0
chr3	160420716	160420896	ENSG00000113810.15|SMC4|HLTF|HLTF	952	+	2.7417922	1.3170073	-1.0	-1.0
chr3	160411902	160412084	ENSG00000113810.15|SMC4|HLTF|HLTF	948	+	1.9806205	1.2825572	-1.0	-1.0
chr3	160426073	160426200	ENSG00000113810.15|SMC4|HLTF|HLTF	975	+	2.9316957	1.5994561	-1.0	-1.0
chr3	160430598	160430758	ENSG00000113810.15|SMC4|HLTF|HLTF	965	+	2.7998621	1.4585707	-1.0	-1.0
chr3	160431702	160431825	ENSG00000113810.15|SMC4|HLTF|HLTF	941	+	2.6293588	1.2264684	-1.0	-1.0
chr3	160423504	160423650	ENSG00000113810.15|SMC4|HLTF|HLTF	968	+	2.4706695	1.4952804	-1.0	-1.0
chr3	160432282	160432515	ENSG00000113810.15|SMC4|HLTF|HLTF	979	+	3.2731447	1.6786783	-1.0	-1.0
chr3	160412325	160412500	ENSG00000113810.15|SMC4|HLTF|HLTF	966	+	2.9267142	1.4671042	-1.0	-1.0
chr3	160414322	160414502	ENSG00000113810.15|SMC4|HLTF|HLTF	920	+	1.8184745	1.0969052	-1.0	-1.0
chr3	160419357	160419543	ENSG00000113810.15|SMC4|HLTF|HLTF	979	+	3.7692964	1.6798156	-1.0	-1.0
chr3	160423760	160423840	ENSG00000113810.15|SMC4|HLTF|HLTF	950	+	2.8317795	1.3000357	-1.0	-1.0
chr3	160416250	160416490	ENSG00000113810.15|SMC4|HLTF|HLTF	995	+	2.6218135	2.297782	-1.0	-1.0
chr3	160428797	160428932	ENSG00000113810.15|SMC4|HLTF|HLTF	962	+	3.5573418	1.4166889	-1.0	-1.0
chr3	160424881	160425019	ENSG00000113810.15|SMC4|HLTF|HLTF	964	+	2.0405362	1.444572	-1.0	-1.0
chr3	160514986	160515181	ENSG00000186432.8|KPNA4|HLTF|HLTF	966	-	2.5308762	1.4659817	-1.0	-1.0
chr3	160514986	160515181	ENSG00000238741.1|SCARNA7|HLTF|HLTF	966	-	2.5308762	1.464478	-1.0	-1.0
chr3	167720061	167720181	ENSG00000114209.14|PDCD10|HLTF|HLTF	932	-	3.0320807	1.1689571	-1.0	-1.0
chr3	168010136	168010366	ENSG00000173905.8|GOLIM4|HLTF|HLTF	965	-	4.6137247	1.4498008	-1.0	-1.0
chr3	168032749	168032849	ENSG00000173905.8|GOLIM4|HLTF|HLTF	908	-	2.8561509	1.036619	-1.0	-1.0
chr3	169982676	169982906	ENSG00000008952.16|SEC62|HLTF|HLTF	964	+	3.1975236	1.4423127	-1.0	-1.0
chr3	169983160	169983315	ENSG00000008952.16|SEC62|HLTF|HLTF	976	+	5.793633	1.6113741	-1.0	-1.0
chr3	169992848	169993088	ENSG00000008952.16|SEC62|HLTF|HLTF	927	+	2.5893407	1.1377555	-1.0	-1.0
chr3	171228164	171228221	ENSG00000154310.16|TNIK|HLTF|HLTF	941	-	5.7364507	1.2317631	-1.0	-1.0
chr3	171138190	171138290	ENSG00000154310.16|TNIK|HLTF|HLTF	925	-	2.9890954	1.1261383	-1.0	-1.0
chr3	171125911	171126021	ENSG00000154310.16|TNIK|HLTF|HLTF	947	-	6.020841	1.2792037	-1.0	-1.0
chr3	172755294	172755374	ENSG00000114346.13|ECT2|HLTF|HLTF	965	+	6.380818	1.4548805	-1.0	-1.0
chr3	179259287	179259387	ENSG00000240429.1|LRRFIP1P1|HLTF|HLTF	908	-	3.7480497	1.0380859	-1.0	-1.0
chr3	179260497	179260637	ENSG00000240429.1|LRRFIP1P1|HLTF|HLTF	939	-	3.9473548	1.2175467	-1.0	-1.0
chr3	179260501	179260636	ENSG00000171121.16|KCNMB3|HLTF|HLTF	937	-	3.945612	1.1995122	-1.0	-1.0
chr3	180957766	180957928	ENSG00000114416.17|FXR1|HLTF|HLTF	937	+	3.34883	1.1978481	-1.0	-1.0
chr3	180951297	180951437	ENSG00000114416.17|FXR1|HLTF|HLTF	945	+	3.1777089	1.2562734	-1.0	-1.0
chr3	180976136	180976266	ENSG00000114416.17|FXR1|HLTF|HLTF	924	+	2.459327	1.1173642	-1.0	-1.0
chr3	180947864	180947979	ENSG00000114416.17|FXR1|HLTF|HLTF	945	+	6.0171056	1.2630557	-1.0	-1.0
chr3	180935137	180935231	ENSG00000114416.17|FXR1|HLTF|HLTF	980	+	6.4076157	1.6945553	-1.0	-1.0
chr3	183742339	183742544	ENSG00000163872.15|YEATS2|HLTF|HLTF	962	+	5.245329	1.4202316	-1.0	-1.0
chr3	184142778	184142886	ENSG00000145191.12|EIF2B5|HLTF|HLTF	942	+	3.4512057	1.2367314	-1.0	-1.0
chr3	184321598	184321698	ENSG00000114867.20|EIF4G1|HLTF|HLTF	906	+	3.69939	1.0276986	-1.0	-1.0
chr3	185652093	185652168	ENSG00000073792.15|IGF2BP2|HLTF|HLTF	943	-	5.9100113	1.2436538	-1.0	-1.0
chr3	186581292	186581397	ENSG00000090520.11|DNAJB11|HLTF|HLTF	943	+	5.851429	1.2474685	-1.0	-1.0
chr3	186585348	186585463	ENSG00000090520.11|DNAJB11|HLTF|HLTF	942	+	5.8145895	1.2377722	-1.0	-1.0
chr3	186784797	186784927	ENSG00000156976.16|EIF4A2|HLTF|HLTF	953	+	2.406177	1.3281513	-1.0	-1.0
chr3	191485183	191485333	ENSG00000223812.6|AC073365.1|HLTF|HLTF	941	+	5.8952003	1.2270826	-1.0	-1.0
chr3	191486248	191486348	ENSG00000223812.6|AC073365.1|HLTF|HLTF	929	+	5.693813	1.1479114	-1.0	-1.0
chr3	193635417	193635517	ENSG00000198836.8|OPA1|HLTF|HLTF	974	+	6.448817	1.5846963	-1.0	-1.0
chr3	193662851	193662962	ENSG00000198836.8|OPA1|HLTF|HLTF	943	+	2.3634028	1.2457736	-1.0	-1.0
chr3	193614922	193615027	ENSG00000198836.8|OPA1|HLTF|HLTF	917	+	3.7799764	1.080042	-1.0	-1.0
chr3	195342475	195342615	ENSG00000114331.13|ACAP2|HLTF|HLTF	930	-	3.9403207	1.1541301	-1.0	-1.0
chr3	195692278	195692443	ENSG00000242086.8|LINC00969|HLTF|HLTF	945	+	5.959838	1.2614524	-1.0	-1.0
chr3	196075178	196075288	ENSG00000072274.12|TFRC|HLTF|HLTF	912	-	3.101563	1.0572877	-1.0	-1.0
chr3	196362583	196362687	ENSG00000163960.11|UBXN7|HLTF|HLTF	933	-	5.716963	1.1734884	-1.0	-1.0
chr3	196487398	196487553	ENSG00000163961.4|RNF168|HLTF|HLTF	929	-	2.0797775	1.1480161	-1.0	-1.0
chr3	196915889	196916104	ENSG00000119231.10|SENP5|HLTF|HLTF	975	+	6.4199305	1.6012644	-1.0	-1.0
chr3	196930827	196930942	ENSG00000119231.10|SENP5|HLTF|HLTF	938	+	5.729188	1.2086186	-1.0	-1.0
chr3	196918494	196918679	ENSG00000119231.10|SENP5|HLTF|HLTF	936	+	3.614412	1.1906686	-1.0	-1.0
chr3	196917794	196917899	ENSG00000119231.10|SENP5|HLTF|HLTF	912	+	5.7037325	1.0572116	-1.0	-1.0
chr3	196917174	196917454	ENSG00000119231.10|SENP5|HLTF|HLTF	949	+	5.1820784	1.2928292	-1.0	-1.0
chr3	196906859	196907069	ENSG00000119231.10|SENP5|HLTF|HLTF	961	+	6.116827	1.4053428	-1.0	-1.0
chr3	196918769	196918924	ENSG00000119231.10|SENP5|HLTF|HLTF	944	+	5.5210514	1.2522126	-1.0	-1.0
chr3	196919099	196919269	ENSG00000119231.10|SENP5|HLTF|HLTF	923	+	3.4090326	1.1148866	-1.0	-1.0
chr3	197953962	197954102	ENSG00000182899.14|RPL35A|HLTF|HLTF	936	+	5.7904954	1.1955149	-1.0	-1.0
chr3	198220719	198220924	ENSG00000236438.7|FAM157A|HLTF|HLTF	1000	+	3.7442	3.811519	-1.0	-1.0
chr4	441681	441861	ENSG00000251595.7|ABCA11P|HLTF|HLTF	951	-	3.218632	1.3132313	-1.0	-1.0
chr4	443816	443916	ENSG00000251595.7|ABCA11P|HLTF|HLTF	928	-	3.8928359	1.141475	-1.0	-1.0
chr4	442056	442261	ENSG00000251595.7|ABCA11P|HLTF|HLTF	943	-	3.14652	1.2403352	-1.0	-1.0
chr4	444281	444396	ENSG00000251595.7|ABCA11P|HLTF|HLTF	923	-	3.7953	1.1115457	-1.0	-1.0
chr4	442271	442371	ENSG00000251595.7|ABCA11P|HLTF|HLTF	902	-	3.702698	1.0100529	-1.0	-1.0
chr4	441682	441862	ENSG00000182903.15|ZNF721|HLTF|HLTF	945	-	3.0935996	1.2582873	-1.0	-1.0
chr4	442057	442262	ENSG00000182903.15|ZNF721|HLTF|HLTF	942	-	3.129191	1.235262	-1.0	-1.0
chr4	444277	444402	ENSG00000182903.15|ZNF721|HLTF|HLTF	926	-	3.8175437	1.1288078	-1.0	-1.0
chr4	443812	443912	ENSG00000182903.15|ZNF721|HLTF|HLTF	911	-	3.744061	1.0492588	-1.0	-1.0
chr4	672435	672519	ENSG00000169020.9|ATP5I|HLTF|HLTF	950	-	2.5389566	1.2976398	-1.0	-1.0
chr4	673302	673417	ENSG00000169020.9|ATP5I|HLTF|HLTF	903	-	1.8062574	1.0151402	-1.0	-1.0
chr4	768320	768480	ENSG00000249592.5|AC139887.2|HLTF|HLTF	937	-	5.4608235	1.1972754	-1.0	-1.0
chr4	779560	779660	ENSG00000249592.5|AC139887.2|HLTF|HLTF	940	-	5.732361	1.2243994	-1.0	-1.0
chr4	767330	767540	ENSG00000249592.5|AC139887.2|HLTF|HLTF	936	-	4.0334907	1.1927738	-1.0	-1.0
chr4	775905	776100	ENSG00000249592.5|AC139887.2|HLTF|HLTF	982	-	5.030097	1.7333007	-1.0	-1.0
chr4	779960	780090	ENSG00000249592.5|AC139887.2|HLTF|HLTF	936	-	5.738312	1.1959884	-1.0	-1.0
chr4	777060	777420	ENSG00000249592.5|AC139887.2|HLTF|HLTF	974	-	4.8399158	1.5873623	-1.0	-1.0
chr4	775740	775905	ENSG00000249592.5|AC139887.2|HLTF|HLTF	929	-	4.2851076	1.145829	-1.0	-1.0
chr4	766259	766454	ENSG00000249592.5|AC139887.2|HLTF|HLTF	953	-	5.6848273	1.3271673	-1.0	-1.0
chr4	776745	777010	ENSG00000249592.5|AC139887.2|HLTF|HLTF	983	-	5.506311	1.7571499	-1.0	-1.0
chr4	778240	778370	ENSG00000249592.5|AC139887.2|HLTF|HLTF	942	-	5.7567005	1.2329655	-1.0	-1.0
chr4	857898	858003	ENSG00000178950.16|GAK|HLTF|HLTF	933	-	5.7021265	1.1755903	-1.0	-1.0
chr4	1320705	1320810	ENSG00000090316.15|MAEA|HLTF|HLTF	922	+	5.7042017	1.1086385	-1.0	-1.0
chr4	1739899	1740054	ENSG00000013810.18|TACC3|HLTF|HLTF	906	+	4.0784707	1.0282806	-1.0	-1.0
chr4	1728027	1728157	ENSG00000013810.18|TACC3|HLTF|HLTF	935	+	4.818429	1.1838744	-1.0	-1.0
chr4	1816791	1816914	ENSG00000168924.14|LETM1|HLTF|HLTF	959	-	5.599623	1.3889785	-1.0	-1.0
chr4	1969916	1970021	ENSG00000109685.17|NSD2|HLTF|HLTF	904	+	3.6994562	1.017761	-1.0	-1.0
chr4	1965286	1965416	ENSG00000109685.17|NSD2|HLTF|HLTF	930	+	4.039295	1.156056	-1.0	-1.0
chr4	1930630	1930730	ENSG00000109685.17|NSD2|HLTF|HLTF	925	+	3.823395	1.1241412	-1.0	-1.0
chr4	1918340	1918500	ENSG00000109685.17|NSD2|HLTF|HLTF	917	+	3.0093448	1.0799853	-1.0	-1.0
chr4	1918140	1918240	ENSG00000109685.17|NSD2|HLTF|HLTF	936	+	3.356955	1.1943712	-1.0	-1.0
chr4	2240757	2240862	ENSG00000214367.7|HAUS3|HLTF|HLTF	904	-	3.7530704	1.0167862	-1.0	-1.0
chr4	2240302	2240402	ENSG00000214367.7|HAUS3|HLTF|HLTF	931	-	5.7705197	1.1614063	-1.0	-1.0
chr4	2240758	2240883	ENSG00000130997.16|POLN|HLTF|HLTF	904	-	3.7614336	1.0187719	-1.0	-1.0
chr4	2240303	2240403	ENSG00000130997.16|POLN|HLTF|HLTF	943	-	5.7705197	1.2460247	-1.0	-1.0
chr4	4274456	4274686	ENSG00000145220.13|LYAR|HLTF|HLTF	975	-	3.6460881	1.5983353	-1.0	-1.0
chr4	4267855	4267975	ENSG00000145220.13|LYAR|HLTF|HLTF	923	-	4.3949237	1.1124465	-1.0	-1.0
chr4	4279651	4279749	ENSG00000145220.13|LYAR|HLTF|HLTF	915	-	3.7623496	1.072198	-1.0	-1.0
chr4	6861965	6862080	ENSG00000170871.11|KIAA0232|HLTF|HLTF	943	+	5.7490864	1.2418648	-1.0	-1.0
chr4	6861395	6861500	ENSG00000170871.11|KIAA0232|HLTF|HLTF	936	+	5.7303324	1.191536	-1.0	-1.0
chr4	6861585	6861710	ENSG00000170871.11|KIAA0232|HLTF|HLTF	940	+	5.7799263	1.2221173	-1.0	-1.0
chr4	10097729	10097829	ENSG00000071127.16|WDR1|HLTF|HLTF	940	-	5.702835	1.2221841	-1.0	-1.0
chr4	13337101	13337311	ENSG00000205940.8|HSP90AB2P|HLTF|HLTF	998	+	4.232295	2.7188456	-1.0	-1.0
chr4	13453304	13453434	ENSG00000157869.14|RAB28|HLTF|HLTF	937	-	5.741858	1.2039394	-1.0	-1.0
chr4	13542369	13542528	ENSG00000109705.7|NKX3-2|HLTF|HLTF	967	-	6.316428	1.4859726	-1.0	-1.0
chr4	13603855	13603980	ENSG00000038219.12|BOD1L1|HLTF|HLTF	936	-	5.351802	1.1943985	-1.0	-1.0
chr4	13601710	13601820	ENSG00000038219.12|BOD1L1|HLTF|HLTF	906	-	3.703546	1.0254128	-1.0	-1.0
chr4	13601880	13602045	ENSG00000038219.12|BOD1L1|HLTF|HLTF	942	-	5.794667	1.2370834	-1.0	-1.0
chr4	13604315	13604430	ENSG00000038219.12|BOD1L1|HLTF|HLTF	909	-	3.719347	1.0390937	-1.0	-1.0
chr4	13600365	13600505	ENSG00000038219.12|BOD1L1|HLTF|HLTF	950	-	5.5268226	1.2983032	-1.0	-1.0
chr4	13601405	13601620	ENSG00000038219.12|BOD1L1|HLTF|HLTF	953	-	3.9977822	1.3256962	-1.0	-1.0
chr4	13600945	13601355	ENSG00000038219.12|BOD1L1|HLTF|HLTF	943	-	4.54509	1.2471285	-1.0	-1.0
chr4	13602415	13602560	ENSG00000038219.12|BOD1L1|HLTF|HLTF	934	-	4.7930107	1.1822503	-1.0	-1.0
chr4	13603135	13603375	ENSG00000038219.12|BOD1L1|HLTF|HLTF	927	-	4.1196384	1.1340097	-1.0	-1.0
chr4	13614510	13614630	ENSG00000038219.12|BOD1L1|HLTF|HLTF	934	-	5.7213283	1.1803029	-1.0	-1.0
chr4	13604485	13604590	ENSG00000038219.12|BOD1L1|HLTF|HLTF	915	-	3.7621818	1.0721631	-1.0	-1.0
chr4	13599380	13599580	ENSG00000038219.12|BOD1L1|HLTF|HLTF	949	-	4.524522	1.2939472	-1.0	-1.0
chr4	13602575	13602685	ENSG00000038219.12|BOD1L1|HLTF|HLTF	945	-	5.858501	1.2561672	-1.0	-1.0
chr4	13614335	13614455	ENSG00000038219.12|BOD1L1|HLTF|HLTF	946	-	5.9874263	1.2663804	-1.0	-1.0
chr4	13599805	13599940	ENSG00000038219.12|BOD1L1|HLTF|HLTF	912	-	3.7846122	1.0570519	-1.0	-1.0
chr4	13604025	13604265	ENSG00000038219.12|BOD1L1|HLTF|HLTF	962	-	5.445565	1.425287	-1.0	-1.0
chr4	17825456	17825567	ENSG00000109805.9|NCAPG|HLTF|HLTF	927	+	2.5357518	1.1357543	-1.0	-1.0
chr4	17824967	17825057	ENSG00000109805.9|NCAPG|HLTF|HLTF	941	+	5.7364507	1.2320961	-1.0	-1.0
chr4	17985845	17985990	ENSG00000178177.15|LCORL|HLTF|HLTF	937	-	5.7927647	1.2027773	-1.0	-1.0
chr4	17983070	17983200	ENSG00000178177.15|LCORL|HLTF|HLTF	937	-	5.86421	1.1986142	-1.0	-1.0
chr4	17986150	17986315	ENSG00000178177.15|LCORL|HLTF|HLTF	926	-	4.1384525	1.1319016	-1.0	-1.0
chr4	17984605	17984705	ENSG00000178177.15|LCORL|HLTF|HLTF	940	-	5.700108	1.223875	-1.0	-1.0
chr4	17985180	17985325	ENSG00000178177.15|LCORL|HLTF|HLTF	938	-	5.799845	1.2054192	-1.0	-1.0
chr4	24548909	24549022	ENSG00000109606.12|DHX15|HLTF|HLTF	921	-	3.9703605	1.1025941	-1.0	-1.0
chr4	24576582	24576678	ENSG00000109606.12|DHX15|HLTF|HLTF	945	-	6.0047197	1.2587833	-1.0	-1.0
chr4	32013067	32013177	ENSG00000251129.1|LINC02506|HLTF|HLTF	937	+	5.81414	1.2022427	-1.0	-1.0
chr4	32012092	32012222	ENSG00000251129.1|LINC02506|HLTF|HLTF	918	+	3.8245392	1.0876215	-1.0	-1.0
chr4	32014627	32014782	ENSG00000251129.1|LINC02506|HLTF|HLTF	925	+	3.105603	1.1221921	-1.0	-1.0
chr4	39327578	39327733	ENSG00000035928.15|RFC1|HLTF|HLTF	947	-	2.999743	1.2762678	-1.0	-1.0
chr4	39342344	39342467	ENSG00000035928.15|RFC1|HLTF|HLTF	972	-	6.10977	1.5565584	-1.0	-1.0
chr4	39308775	39308965	ENSG00000035928.15|RFC1|HLTF|HLTF	932	-	2.7448945	1.1660774	-1.0	-1.0
chr4	39320527	39320669	ENSG00000035928.15|RFC1|HLTF|HLTF	929	-	2.7665775	1.147523	-1.0	-1.0
chr4	39312756	39312901	ENSG00000035928.15|RFC1|HLTF|HLTF	925	-	3.9964204	1.1258008	-1.0	-1.0
chr4	39288725	39288844	ENSG00000035928.15|RFC1|HLTF|HLTF	921	-	2.9857073	1.0996941	-1.0	-1.0
chr4	40120341	40120451	ENSG00000078177.13|N4BP2|HLTF|HLTF	907	+	3.6913834	1.0313363	-1.0	-1.0
chr4	53459301	53459486	ENSG00000145216.15|FIP1L1|HLTF|HLTF	974	+	3.2322311	1.5858991	-1.0	-1.0
chr4	53391008	53391128	ENSG00000145216.15|FIP1L1|HLTF|HLTF	914	+	3.8741515	1.0665972	-1.0	-1.0
chr4	53391008	53391128	ENSG00000282278.1|AC058822.1|HLTF|HLTF	919	+	3.8738508	1.0911262	-1.0	-1.0
chr4	53459285	53459485	ENSG00000282278.1|AC058822.1|HLTF|HLTF	973	+	3.120767	1.5633879	-1.0	-1.0
chr4	55597671	55597771	ENSG00000109255.11|NMU|HLTF|HLTF	948	-	5.8802743	1.2803818	-1.0	-1.0
chr4	55609119	55609179	ENSG00000109255.11|NMU|HLTF|HLTF	926	-	2.5887012	1.1323909	-1.0	-1.0
chr4	55618510	55618615	ENSG00000109255.11|NMU|HLTF|HLTF	918	-	3.2822695	1.0841033	-1.0	-1.0
chr4	55600521	55600575	ENSG00000109255.11|NMU|HLTF|HLTF	947	-	2.6550803	1.274801	-1.0	-1.0
chr4	56441662	56441817	ENSG00000128050.8|PAICS|HLTF|HLTF	940	+	5.7874665	1.2229111	-1.0	-1.0
chr4	56459501	56459611	ENSG00000128050.8|PAICS|HLTF|HLTF	924	+	3.8051016	1.1198734	-1.0	-1.0
chr4	56469652	56469773	ENSG00000174780.15|SRP72|HLTF|HLTF	962	+	6.1801624	1.4231575	-1.0	-1.0
chr4	56495356	56495394	ENSG00000174780.15|SRP72|HLTF|HLTF	915	+	2.8883548	1.0697184	-1.0	-1.0
chr4	56500516	56500695	ENSG00000174780.15|SRP72|HLTF|HLTF	955	+	2.3517137	1.3510317	-1.0	-1.0
chr4	56501683	56501858	ENSG00000174780.15|SRP72|HLTF|HLTF	947	+	3.434462	1.274786	-1.0	-1.0
chr4	56931845	56931950	ENSG00000084093.16|REST|HLTF|HLTF	935	+	5.7624555	1.1889279	-1.0	-1.0
chr4	56930480	56930635	ENSG00000084093.16|REST|HLTF|HLTF	943	+	5.844698	1.2451041	-1.0	-1.0
chr4	56930310	56930410	ENSG00000084093.16|REST|HLTF|HLTF	942	+	5.7230787	1.2362611	-1.0	-1.0
chr4	67514398	67514523	ENSG00000145241.10|CENPC|HLTF|HLTF	917	-	3.9337802	1.0817976	-1.0	-1.0
chr4	67518170	67518368	ENSG00000145241.10|CENPC|HLTF|HLTF	995	-	5.671095	2.3003764	-1.0	-1.0
chr4	67492830	67492997	ENSG00000145241.10|CENPC|HLTF|HLTF	963	-	4.35891	1.4350803	-1.0	-1.0
chr4	67514103	67514273	ENSG00000145241.10|CENPC|HLTF|HLTF	951	-	2.7102625	1.3074846	-1.0	-1.0
chr4	67508903	67509078	ENSG00000145241.10|CENPC|HLTF|HLTF	942	-	2.5318806	1.2349494	-1.0	-1.0
chr4	67623134	67623222	ENSG00000033178.12|UBA6|HLTF|HLTF	977	-	4.532293	1.6307064	-1.0	-1.0
chr4	68337026	68337276	ENSG00000083896.12|YTHDC1|HLTF|HLTF	996	-	3.396025	2.4318318	-1.0	-1.0
chr4	68314051	68314206	ENSG00000083896.12|YTHDC1|HLTF|HLTF	930	-	3.5783765	1.151876	-1.0	-1.0
chr4	70689913	70690093	ENSG00000132467.3|UTP3|HLTF|HLTF	962	+	3.843903	1.4154549	-1.0	-1.0
chr4	70688908	70689088	ENSG00000132467.3|UTP3|HLTF|HLTF	968	+	4.061586	1.4991981	-1.0	-1.0
chr4	73258044	73258194	ENSG00000132466.18|ANKRD17|HLTF|HLTF	921	-	4.4020567	1.1006511	-1.0	-1.0
chr4	73139930	73140205	ENSG00000132466.18|ANKRD17|HLTF|HLTF	921	-	2.587383	1.1019875	-1.0	-1.0
chr4	73098097	73098262	ENSG00000132466.18|ANKRD17|HLTF|HLTF	914	-	3.5925791	1.0648159	-1.0	-1.0
chr4	73161236	73161336	ENSG00000132466.18|ANKRD17|HLTF|HLTF	942	-	5.728419	1.2362611	-1.0	-1.0
chr4	75645541	75645691	ENSG00000138757.14|G3BP2|HLTF|HLTF	941	-	5.849673	1.2298363	-1.0	-1.0
chr4	75782714	75782849	ENSG00000138768.14|USO1|HLTF|HLTF	940	+	5.7382655	1.2205971	-1.0	-1.0
chr4	75812164	75812264	ENSG00000138768.14|USO1|HLTF|HLTF	903	+	2.4824193	1.0138586	-1.0	-1.0
chr4	77028628	77028743	ENSG00000138758.11|SEPT11|HLTF|HLTF	925	+	2.7992518	1.1255397	-1.0	-1.0
chr4	77030847	77030967	ENSG00000138758.11|SEPT11|HLTF|HLTF	906	+	2.3363338	1.0287733	-1.0	-1.0
chr4	78910839	78910939	ENSG00000138756.17|BMP2K|HLTF|HLTF	906	+	3.6924903	1.0261083	-1.0	-1.0
chr4	78910684	78910784	ENSG00000138756.17|BMP2K|HLTF|HLTF	920	+	3.8077796	1.0970378	-1.0	-1.0
chr4	79227476	79227626	ENSG00000249307.5|LINC01088|HLTF|HLTF	919	+	4.130943	1.0912124	-1.0	-1.0
chr4	82373790	82373985	ENSG00000138668.18|HNRNPD|HLTF|HLTF	956	-	2.1927783	1.359054	-1.0	-1.0
chr4	82373445	82373785	ENSG00000138668.18|HNRNPD|HLTF|HLTF	966	-	2.1968462	1.4655228	-1.0	-1.0
chr4	82356492	82356895	ENSG00000138668.18|HNRNPD|HLTF|HLTF	951	-	2.525464	1.3125273	-1.0	-1.0
chr4	82357312	82357482	ENSG00000138668.18|HNRNPD|HLTF|HLTF	980	-	2.722192	1.6919628	-1.0	-1.0
chr4	82355237	82355477	ENSG00000138668.18|HNRNPD|HLTF|HLTF	978	-	3.8952453	1.666883	-1.0	-1.0
chr4	82358572	82358827	ENSG00000138668.18|HNRNPD|HLTF|HLTF	914	-	3.0092633	1.0656697	-1.0	-1.0
chr4	82354067	82354167	ENSG00000138668.18|HNRNPD|HLTF|HLTF	911	-	3.934763	1.0496866	-1.0	-1.0
chr4	82359470	82359639	ENSG00000138668.18|HNRNPD|HLTF|HLTF	958	-	2.3451078	1.3718876	-1.0	-1.0
chr4	82428921	82429086	ENSG00000152795.17|HNRNPDL|HLTF|HLTF	959	-	5.510633	1.3835328	-1.0	-1.0
chr4	82427432	82427564	ENSG00000152795.17|HNRNPDL|HLTF|HLTF	979	-	2.7194092	1.6753266	-1.0	-1.0
chr4	82426462	82426633	ENSG00000152795.17|HNRNPDL|HLTF|HLTF	971	-	3.2114727	1.5412961	-1.0	-1.0
chr4	82427189	82427299	ENSG00000152795.17|HNRNPDL|HLTF|HLTF	916	-	2.4534295	1.0773281	-1.0	-1.0
chr4	82428332	82428446	ENSG00000152795.17|HNRNPDL|HLTF|HLTF	936	-	2.3134077	1.1954806	-1.0	-1.0
chr4	82424753	82424858	ENSG00000152795.17|HNRNPDL|HLTF|HLTF	947	-	5.927478	1.2721224	-1.0	-1.0
chr4	82875726	82875836	ENSG00000138674.16|SEC31A|HLTF|HLTF	939	-	5.775248	1.212528	-1.0	-1.0
chr4	82857693	82857803	ENSG00000138674.16|SEC31A|HLTF|HLTF	940	-	3.3827932	1.219285	-1.0	-1.0
chr4	82894321	82894466	ENSG00000138674.16|SEC31A|HLTF|HLTF	935	-	5.13613	1.185093	-1.0	-1.0
chr4	82895791	82895891	ENSG00000138674.16|SEC31A|HLTF|HLTF	939	-	5.9115553	1.2112232	-1.0	-1.0
chr4	82848828	82848953	ENSG00000138674.16|SEC31A|HLTF|HLTF	915	-	3.9271235	1.072735	-1.0	-1.0
chr4	82842199	82842329	ENSG00000138674.16|SEC31A|HLTF|HLTF	931	-	5.25955	1.1588619	-1.0	-1.0
chr4	82894323	82894463	ENSG00000251022.6|THAP9-AS1|HLTF|HLTF	936	-	5.156135	1.1963335	-1.0	-1.0
chr4	88747630	88747785	ENSG00000138640.14|FAM13A|HLTF|HLTF	957	-	3.7656944	1.3654853	-1.0	-1.0
chr4	103153046	103153250	ENSG00000138778.11|CENPE|HLTF|HLTF	981	-	3.626702	1.7273695	-1.0	-1.0
chr4	103148843	103148993	ENSG00000138778.11|CENPE|HLTF|HLTF	914	-	2.3534346	1.0677718	-1.0	-1.0
chr4	103158314	103158414	ENSG00000138778.11|CENPE|HLTF|HLTF	906	-	2.9343166	1.0266157	-1.0	-1.0
chr4	103159029	103159239	ENSG00000138778.11|CENPE|HLTF|HLTF	941	-	2.876313	1.2296989	-1.0	-1.0
chr4	103158613	103158868	ENSG00000138778.11|CENPE|HLTF|HLTF	982	-	3.1638079	1.7456584	-1.0	-1.0
chr4	103114454	103114552	ENSG00000138778.11|CENPE|HLTF|HLTF	946	-	4.312311	1.266728	-1.0	-1.0
chr4	103143262	103143406	ENSG00000138778.11|CENPE|HLTF|HLTF	957	-	3.7351935	1.3664976	-1.0	-1.0
chr4	103136140	103136359	ENSG00000138778.11|CENPE|HLTF|HLTF	940	-	5.06845	1.2230268	-1.0	-1.0
chr4	103183200	103183288	ENSG00000138778.11|CENPE|HLTF|HLTF	930	-	3.8651388	1.1518321	-1.0	-1.0
chr4	103133694	103133884	ENSG00000138778.11|CENPE|HLTF|HLTF	965	-	5.404017	1.4548627	-1.0	-1.0
chr4	103144385	103144540	ENSG00000138778.11|CENPE|HLTF|HLTF	943	-	2.7432485	1.2433331	-1.0	-1.0
chr4	103108847	103108947	ENSG00000138778.11|CENPE|HLTF|HLTF	933	-	3.328725	1.171032	-1.0	-1.0
chr4	103149117	103149382	ENSG00000138778.11|CENPE|HLTF|HLTF	933	-	2.5869656	1.1764308	-1.0	-1.0
chr4	103160659	103160774	ENSG00000138778.11|CENPE|HLTF|HLTF	913	-	2.9593875	1.06237	-1.0	-1.0
chr4	103132692	103132862	ENSG00000138778.11|CENPE|HLTF|HLTF	918	-	3.9011118	1.0866791	-1.0	-1.0
chr4	103141749	103141874	ENSG00000138778.11|CENPE|HLTF|HLTF	982	-	4.3164206	1.7498649	-1.0	-1.0
chr4	103140973	103141098	ENSG00000138778.11|CENPE|HLTF|HLTF	940	-	3.3214533	1.2208408	-1.0	-1.0
chr4	103195934	103196038	ENSG00000138778.11|CENPE|HLTF|HLTF	925	-	3.9196563	1.1255618	-1.0	-1.0
chr4	103161095	103161251	ENSG00000138778.11|CENPE|HLTF|HLTF	933	-	2.8269863	1.177037	-1.0	-1.0
chr4	103138350	103138452	ENSG00000138778.11|CENPE|HLTF|HLTF	944	-	3.4578311	1.2535987	-1.0	-1.0
chr4	103140255	103140414	ENSG00000138778.11|CENPE|HLTF|HLTF	921	-	2.5862021	1.10131	-1.0	-1.0
chr4	106331671	106331771	ENSG00000164022.16|AIMP1|HLTF|HLTF	920	+	3.774648	1.0968809	-1.0	-1.0
chr4	106328095	106328215	ENSG00000164022.16|AIMP1|HLTF|HLTF	934	+	4.374469	1.1826382	-1.0	-1.0
chr4	109714333	109714458	ENSG00000123739.10|PLA2G12A|HLTF|HLTF	943	-	5.815821	1.2416197	-1.0	-1.0
chr4	112647338	112647513	ENSG00000174720.15|LARP7|HLTF|HLTF	956	+	5.962331	1.3564517	-1.0	-1.0
chr4	112644723	112644853	ENSG00000174720.15|LARP7|HLTF|HLTF	928	+	4.448442	1.1428521	-1.0	-1.0
chr4	118685457	118685577	ENSG00000145388.14|METTL14|HLTF|HLTF	941	+	5.730059	1.2263234	-1.0	-1.0
chr4	121813904	121814054	ENSG00000123737.12|EXOSC9|HLTF|HLTF	963	+	6.0528216	1.4365357	-1.0	-1.0
chr4	121816771	121816871	ENSG00000123737.12|EXOSC9|HLTF|HLTF	927	+	3.8444166	1.1367856	-1.0	-1.0
chr4	121820591	121820691	ENSG00000145386.9|CCNA2|HLTF|HLTF	940	-	5.705568	1.2218586	-1.0	-1.0
chr4	122271497	122271602	ENSG00000138688.15|KIAA1109|HLTF|HLTF	942	+	5.720129	1.2338643	-1.0	-1.0
chr4	128091000	128091105	ENSG00000138709.17|LARP1B|HLTF|HLTF	902	+	3.280364	1.008527	-1.0	-1.0
chr4	128077827	128077927	ENSG00000138709.17|LARP1B|HLTF|HLTF	905	+	2.4901774	1.0230632	-1.0	-1.0
chr4	128287715	128287820	ENSG00000164040.16|PGRMC2|HLTF|HLTF	942	-	5.7409663	1.2399755	-1.0	-1.0
chr4	129080486	129080681	ENSG00000151466.11|SCLT1|HLTF|HLTF	964	-	6.191846	1.4489893	-1.0	-1.0
chr4	129056991	129057191	ENSG00000151466.11|SCLT1|HLTF|HLTF	965	-	5.9784436	1.4621712	-1.0	-1.0
chr4	129063016	129063116	ENSG00000151466.11|SCLT1|HLTF|HLTF	907	-	3.750052	1.0307802	-1.0	-1.0
chr4	129058206	129058411	ENSG00000151466.11|SCLT1|HLTF|HLTF	961	-	5.4001207	1.4072814	-1.0	-1.0
chr4	129058991	129059261	ENSG00000151466.11|SCLT1|HLTF|HLTF	969	-	5.9344697	1.5093443	-1.0	-1.0
chr4	129062896	129062996	ENSG00000151466.11|SCLT1|HLTF|HLTF	936	-	5.785462	1.1904883	-1.0	-1.0
chr4	129057201	129057306	ENSG00000151466.11|SCLT1|HLTF|HLTF	942	-	5.7482805	1.235664	-1.0	-1.0
chr4	129070071	129070171	ENSG00000151466.11|SCLT1|HLTF|HLTF	940	-	5.705568	1.2187802	-1.0	-1.0
chr4	129071516	129071621	ENSG00000151466.11|SCLT1|HLTF|HLTF	940	-	5.962759	1.2200494	-1.0	-1.0
chr4	129059866	129060116	ENSG00000151466.11|SCLT1|HLTF|HLTF	919	-	4.0514574	1.0903927	-1.0	-1.0
chr4	129056741	129056966	ENSG00000151466.11|SCLT1|HLTF|HLTF	971	-	5.6709776	1.541825	-1.0	-1.0
chr4	129062091	129062396	ENSG00000151466.11|SCLT1|HLTF|HLTF	956	-	6.1151676	1.3536503	-1.0	-1.0
chr4	129057581	129057756	ENSG00000151466.11|SCLT1|HLTF|HLTF	936	-	5.9105754	1.1914155	-1.0	-1.0
chr4	129058001	129058171	ENSG00000151466.11|SCLT1|HLTF|HLTF	924	-	4.2000303	1.1186465	-1.0	-1.0
chr4	129059691	129059821	ENSG00000151466.11|SCLT1|HLTF|HLTF	935	-	5.126485	1.1867757	-1.0	-1.0
chr4	129013641	129013741	ENSG00000151466.11|SCLT1|HLTF|HLTF	925	-	5.699615	1.1232697	-1.0	-1.0
chr4	129069831	129069966	ENSG00000151466.11|SCLT1|HLTF|HLTF	936	-	5.5421634	1.1966327	-1.0	-1.0
chr4	129067946	129068121	ENSG00000151466.11|SCLT1|HLTF|HLTF	972	-	5.819816	1.5502414	-1.0	-1.0
chr4	129072201	129072326	ENSG00000151466.11|SCLT1|HLTF|HLTF	941	-	5.8868265	1.2255133	-1.0	-1.0
chr4	129073891	129074011	ENSG00000151466.11|SCLT1|HLTF|HLTF	942	-	5.8414645	1.2331824	-1.0	-1.0
chr4	129070901	129071091	ENSG00000151466.11|SCLT1|HLTF|HLTF	941	-	5.7846103	1.2269332	-1.0	-1.0
chr4	129062621	129062771	ENSG00000151466.11|SCLT1|HLTF|HLTF	927	-	3.435836	1.1342686	-1.0	-1.0
chr4	129054781	129054921	ENSG00000151466.11|SCLT1|HLTF|HLTF	928	-	5.0374436	1.1423723	-1.0	-1.0
chr4	129060121	129060486	ENSG00000151466.11|SCLT1|HLTF|HLTF	944	-	5.16768	1.251824	-1.0	-1.0
chr4	129055726	129055916	ENSG00000151466.11|SCLT1|HLTF|HLTF	968	-	6.2356586	1.4920598	-1.0	-1.0
chr4	129059276	129059466	ENSG00000151466.11|SCLT1|HLTF|HLTF	956	-	5.9839773	1.3599132	-1.0	-1.0
chr4	129070561	129070731	ENSG00000151466.11|SCLT1|HLTF|HLTF	939	-	5.9232	1.2172016	-1.0	-1.0
chr4	129051236	129051361	ENSG00000151466.11|SCLT1|HLTF|HLTF	934	-	5.8540883	1.1806023	-1.0	-1.0
chr4	129056201	129056391	ENSG00000151466.11|SCLT1|HLTF|HLTF	960	-	6.0932736	1.3948629	-1.0	-1.0
chr4	139125168	139125278	ENSG00000109381.19|ELF2|HLTF|HLTF	913	-	3.767266	1.0585846	-1.0	-1.0
chr4	139378755	139378860	ENSG00000164134.12|NAA15|HLTF|HLTF	915	+	3.97756	1.0715983	-1.0	-1.0
chr4	139376364	139376473	ENSG00000164134.12|NAA15|HLTF|HLTF	951	+	2.2000947	1.3115913	-1.0	-1.0
chr4	139342825	139342955	ENSG00000164134.12|NAA15|HLTF|HLTF	952	+	4.162373	1.3216523	-1.0	-1.0
chr4	139336847	139336947	ENSG00000164134.12|NAA15|HLTF|HLTF	946	+	3.4843462	1.2670159	-1.0	-1.0
chr4	139360499	139360609	ENSG00000164134.12|NAA15|HLTF|HLTF	933	+	2.5999873	1.1726415	-1.0	-1.0
chr4	139370225	139370404	ENSG00000164134.12|NAA15|HLTF|HLTF	960	+	2.3261054	1.3932928	-1.0	-1.0
chr4	143540387	143540495	ENSG00000153147.5|SMARCA5|HLTF|HLTF	936	+	3.3591504	1.1916269	-1.0	-1.0
chr4	143545939	143546047	ENSG00000153147.5|SMARCA5|HLTF|HLTF	937	+	5.731956	1.2036991	-1.0	-1.0
chr4	143547384	143547484	ENSG00000153147.5|SMARCA5|HLTF|HLTF	904	+	2.1023421	1.0190953	-1.0	-1.0
chr4	143534854	143534954	ENSG00000153147.5|SMARCA5|HLTF|HLTF	942	+	5.728419	1.2362611	-1.0	-1.0
chr4	143547927	143548162	ENSG00000153147.5|SMARCA5|HLTF|HLTF	958	+	3.4414108	1.3719072	-1.0	-1.0
chr4	143553123	143553243	ENSG00000153147.5|SMARCA5|HLTF|HLTF	946	+	4.610793	1.2707042	-1.0	-1.0
chr4	150852149	150852274	ENSG00000198589.10|LRBA|HLTF|HLTF	918	-	3.762999	1.0859277	-1.0	-1.0
chr4	150852284	150852459	ENSG00000198589.10|LRBA|HLTF|HLTF	956	-	5.653799	1.3540767	-1.0	-1.0
chr4	151102960	151103080	ENSG00000145425.9|RPS3A|HLTF|HLTF	911	+	2.5951524	1.0518281	-1.0	-1.0
chr4	152411409	152411514	ENSG00000109670.13|FBXW7|HLTF|HLTF	910	-	2.6677012	1.0437171	-1.0	-1.0
chr4	153397223	153397328	ENSG00000121211.7|MND1|HLTF|HLTF	935	+	4.1075735	1.1866263	-1.0	-1.0
chr4	173333024	173333209	ENSG00000164104.11|HMGB2|HLTF|HLTF	989	-	1.986525	1.9461427	-1.0	-1.0
chr4	173334338	173334443	ENSG00000164104.11|HMGB2|HLTF|HLTF	902	-	2.4735637	1.0074395	-1.0	-1.0
chr4	173331929	173332334	ENSG00000164104.11|HMGB2|HLTF|HLTF	1000	-	2.746143	3.3608494	-1.0	-1.0
chr4	173332744	173332999	ENSG00000164104.11|HMGB2|HLTF|HLTF	966	-	1.8988374	1.463768	-1.0	-1.0
chr4	176322093	176322238	ENSG00000129128.12|SPCS3|HLTF|HLTF	948	+	5.9839253	1.2802014	-1.0	-1.0
chr4	184724956	184725062	ENSG00000151725.11|CENPU|HLTF|HLTF	970	-	5.1104383	1.5193703	-1.0	-1.0
chr4	186465193	186465353	ENSG00000251165.5|F11-AS1|HLTF|HLTF	926	-	4.801116	1.1330651	-1.0	-1.0
chr4	186465203	186465353	ENSG00000272297.2|AC018709.1|HLTF|HLTF	931	-	5.0796533	1.1632069	-1.0	-1.0
chr4	189952166	189952266	ENSG00000109536.11|FRG1|HLTF|HLTF	922	+	3.9995103	1.107659	-1.0	-1.0
chr5	294925	295040	ENSG00000249915.7|PDCD6|HLTF|HLTF	939	+	5.7092285	1.213743	-1.0	-1.0
chr5	294385	294495	ENSG00000249915.7|PDCD6|HLTF|HLTF	941	+	5.908335	1.2271285	-1.0	-1.0
chr5	891154	891284	ENSG00000028310.17|BRD9|HLTF|HLTF	947	-	3.2328491	1.2757312	-1.0	-1.0
chr5	1327091	1327191	ENSG00000049656.13|CLPTM1L|HLTF|HLTF	941	-	5.735058	1.2317631	-1.0	-1.0
chr5	1326270	1326425	ENSG00000049656.13|CLPTM1L|HLTF|HLTF	948	-	6.041562	1.2853656	-1.0	-1.0
chr5	1326441	1326561	ENSG00000049656.13|CLPTM1L|HLTF|HLTF	944	-	5.914391	1.2530203	-1.0	-1.0
chr5	1326811	1326941	ENSG00000049656.13|CLPTM1L|HLTF|HLTF	940	-	5.315613	1.2213963	-1.0	-1.0
chr5	10258170	10258303	ENSG00000150753.11|CCT5|HLTF|HLTF	949	+	4.6799135	1.2927161	-1.0	-1.0
chr5	10264655	10264885	ENSG00000150753.11|CCT5|HLTF|HLTF	995	+	5.6881714	2.3261368	-1.0	-1.0
chr5	16465290	16465395	ENSG00000173545.4|ZNF622|HLTF|HLTF	942	-	5.7356744	1.2399092	-1.0	-1.0
chr5	19108851	19109071	ENSG00000249174.1|AC106744.1|HLTF|HLTF	927	-	4.5683556	1.1345806	-1.0	-1.0
chr5	29002241	29002341	ENSG00000249226.1|SUCLG2P4|HLTF|HLTF	941	+	5.900486	1.2317631	-1.0	-1.0
chr5	32390319	32390437	ENSG00000056097.15|ZFR|HLTF|HLTF	924	-	2.557296	1.120498	-1.0	-1.0
chr5	32388483	32388588	ENSG00000056097.15|ZFR|HLTF|HLTF	942	-	5.741689	1.2378237	-1.0	-1.0
chr5	32395158	32395304	ENSG00000056097.15|ZFR|HLTF|HLTF	957	-	2.4302268	1.3696545	-1.0	-1.0
chr5	32387548	32387648	ENSG00000056097.15|ZFR|HLTF|HLTF	940	-	5.697385	1.2247351	-1.0	-1.0
chr5	33467559	33467759	ENSG00000113407.13|TARS|HLTF|HLTF	939	+	3.112946	1.2120359	-1.0	-1.0
chr5	33459694	33459844	ENSG00000113407.13|TARS|HLTF|HLTF	937	+	2.5108562	1.2002299	-1.0	-1.0
chr5	33448540	33448700	ENSG00000113407.13|TARS|HLTF|HLTF	937	+	3.128798	1.1988652	-1.0	-1.0
chr5	33445323	33445404	ENSG00000113407.13|TARS|HLTF|HLTF	901	+	1.8747568	1.0057303	-1.0	-1.0
chr5	33455586	33455704	ENSG00000113407.13|TARS|HLTF|HLTF	931	+	3.2041097	1.1601487	-1.0	-1.0
chr5	33453288	33453412	ENSG00000113407.13|TARS|HLTF|HLTF	939	+	3.0967004	1.2131398	-1.0	-1.0
chr5	34823440	34823650	ENSG00000039560.13|RAI14|HLTF|HLTF	945	+	4.3579254	1.2567191	-1.0	-1.0
chr5	34918363	34918475	ENSG00000113460.12|BRIX1|HLTF|HLTF	946	+	6.1282115	1.2704868	-1.0	-1.0
chr5	34925366	34925541	ENSG00000113460.12|BRIX1|HLTF|HLTF	931	+	3.5055294	1.1586889	-1.0	-1.0
chr5	34953875	34954025	ENSG00000168724.14|DNAJC21|HLTF|HLTF	921	+	3.780011	1.099758	-1.0	-1.0
chr5	34950169	34950342	ENSG00000168724.14|DNAJC21|HLTF|HLTF	998	+	3.1182897	2.8123915	-1.0	-1.0
chr5	34954652	34954782	ENSG00000168724.14|DNAJC21|HLTF|HLTF	956	+	5.328148	1.355935	-1.0	-1.0
chr5	34936143	34936266	ENSG00000168724.14|DNAJC21|HLTF|HLTF	947	+	2.9477146	1.276113	-1.0	-1.0
chr5	36975860	36975980	ENSG00000164190.17|NIPBL|HLTF|HLTF	907	+	2.484396	1.0313228	-1.0	-1.0
chr5	36976010	36976195	ENSG00000164190.17|NIPBL|HLTF|HLTF	938	+	3.4527245	1.2088258	-1.0	-1.0
chr5	36986010	36986230	ENSG00000164190.17|NIPBL|HLTF|HLTF	948	+	3.028549	1.2878759	-1.0	-1.0
chr5	36995554	36995799	ENSG00000164190.17|NIPBL|HLTF|HLTF	944	+	4.465249	1.2526375	-1.0	-1.0
chr5	36985730	36985915	ENSG00000164190.17|NIPBL|HLTF|HLTF	970	+	4.1458817	1.5178641	-1.0	-1.0
chr5	36984675	36984890	ENSG00000164190.17|NIPBL|HLTF|HLTF	945	+	3.4246926	1.2567968	-1.0	-1.0
chr5	36985000	36985360	ENSG00000164190.17|NIPBL|HLTF|HLTF	967	+	3.7013512	1.4861399	-1.0	-1.0
chr5	36985460	36985585	ENSG00000164190.17|NIPBL|HLTF|HLTF	938	+	5.547414	1.204405	-1.0	-1.0
chr5	39005087	39005187	ENSG00000164327.12|RICTOR|HLTF|HLTF	924	-	5.739143	1.1180094	-1.0	-1.0
chr5	39005262	39005362	ENSG00000164327.12|RICTOR|HLTF|HLTF	909	-	3.705448	1.0426527	-1.0	-1.0
chr5	38987706	38987806	ENSG00000164327.12|RICTOR|HLTF|HLTF	940	-	5.697385	1.2246604	-1.0	-1.0
chr5	38950131	38950236	ENSG00000164327.12|RICTOR|HLTF|HLTF	922	-	5.719615	1.1105776	-1.0	-1.0
chr5	39137599	39137709	ENSG00000082074.15|FYB1|HLTF|HLTF	922	-	2.9788227	1.1097931	-1.0	-1.0
chr5	39118938	39119036	ENSG00000082074.15|FYB1|HLTF|HLTF	936	-	5.724146	1.1933599	-1.0	-1.0
chr5	43139164	43139299	ENSG00000172262.11|ZNF131|HLTF|HLTF	923	+	3.9775038	1.1110394	-1.0	-1.0
chr5	43291004	43291164	ENSG00000112972.14|HMGCS1|HLTF|HLTF	902	-	2.3060713	1.0095901	-1.0	-1.0
chr5	54164879	54165009	ENSG00000185305.10|ARL15|HLTF|HLTF	937	-	5.8152213	1.2040384	-1.0	-1.0
chr5	54338333	54338438	ENSG00000249069.7|LINC01033|HLTF|HLTF	905	+	3.7120876	1.0213575	-1.0	-1.0
chr5	54336753	54337448	ENSG00000249069.7|LINC01033|HLTF|HLTF	945	+	4.4661107	1.2577896	-1.0	-1.0
chr5	54337538	54337638	ENSG00000249069.7|LINC01033|HLTF|HLTF	916	+	5.7165937	1.0763345	-1.0	-1.0
chr5	54337903	54338073	ENSG00000249069.7|LINC01033|HLTF|HLTF	942	+	5.5225143	1.2376764	-1.0	-1.0
chr5	54336478	54336628	ENSG00000249069.7|LINC01033|HLTF|HLTF	933	+	4.0474772	1.1726066	-1.0	-1.0
chr5	54335843	54336318	ENSG00000249069.7|LINC01033|HLTF|HLTF	945	+	4.9876676	1.2619121	-1.0	-1.0
chr5	54335718	54335838	ENSG00000249069.7|LINC01033|HLTF|HLTF	942	+	5.9873085	1.2378898	-1.0	-1.0
chr5	54335203	54335593	ENSG00000249069.7|LINC01033|HLTF|HLTF	938	+	4.3528237	1.2075553	-1.0	-1.0
chr5	54361883	54362033	ENSG00000249069.7|LINC01033|HLTF|HLTF	941	+	5.788821	1.2325652	-1.0	-1.0
chr5	54334968	54335158	ENSG00000249069.7|LINC01033|HLTF|HLTF	946	+	4.3943095	1.2674242	-1.0	-1.0
chr5	55283595	55283695	ENSG00000067248.9|DHX29|HLTF|HLTF	941	-	5.712346	1.229144	-1.0	-1.0
chr5	55322326	55322464	ENSG00000039123.15|SKIV2L2|HLTF|HLTF	948	+	2.6254642	1.280255	-1.0	-1.0
chr5	57176112	57176227	ENSG00000062194.15|GPBP1|HLTF|HLTF	929	+	3.6046858	1.1490772	-1.0	-1.0
chr5	62381132	62381237	ENSG00000068796.16|KIF2A|HLTF|HLTF	941	+	5.710232	1.2302878	-1.0	-1.0
chr5	66005204	66005324	ENSG00000112851.14|ERBIN|HLTF|HLTF	906	+	3.8342612	1.0290303	-1.0	-1.0
chr5	66004844	66005009	ENSG00000112851.14|ERBIN|HLTF|HLTF	921	+	3.8046205	1.0999632	-1.0	-1.0
chr5	66053420	66053520	ENSG00000112851.14|ERBIN|HLTF|HLTF	928	+	3.8314695	1.1414394	-1.0	-1.0
chr5	66164793	66164893	ENSG00000153914.15|SREK1|HLTF|HLTF	940	+	5.697385	1.2245712	-1.0	-1.0
chr5	66177491	66177658	ENSG00000153914.15|SREK1|HLTF|HLTF	961	+	2.5676994	1.4059374	-1.0	-1.0
chr5	66178773	66178978	ENSG00000153914.15|SREK1|HLTF|HLTF	948	+	3.68236	1.2851628	-1.0	-1.0
chr5	66170599	66170919	ENSG00000153914.15|SREK1|HLTF|HLTF	958	+	2.5434535	1.3718377	-1.0	-1.0
chr5	66174898	66175041	ENSG00000153914.15|SREK1|HLTF|HLTF	910	+	3.2417927	1.0451124	-1.0	-1.0
chr5	69096063	69096163	ENSG00000145740.18|SLC30A5|HLTF|HLTF	936	+	5.810155	1.1933599	-1.0	-1.0
chr5	69098908	69099113	ENSG00000145740.18|SLC30A5|HLTF|HLTF	964	+	5.4698668	1.4495724	-1.0	-1.0
chr5	69208230	69208359	ENSG00000153044.9|CENPH|HLTF|HLTF	962	+	3.866861	1.4202806	-1.0	-1.0
chr5	71510559	71510844	ENSG00000145734.18|BDP1|HLTF|HLTF	978	+	4.050372	1.6652792	-1.0	-1.0
chr5	71466095	71466221	ENSG00000145734.18|BDP1|HLTF|HLTF	984	+	6.674518	1.7845324	-1.0	-1.0
chr5	71510199	71510544	ENSG00000145734.18|BDP1|HLTF|HLTF	978	+	3.8501682	1.6511647	-1.0	-1.0
chr5	71517331	71517446	ENSG00000145734.18|BDP1|HLTF|HLTF	944	+	5.842288	1.2555195	-1.0	-1.0
chr5	71467353	71467487	ENSG00000145734.18|BDP1|HLTF|HLTF	921	+	3.5839703	1.1003635	-1.0	-1.0
chr5	71522348	71522490	ENSG00000145734.18|BDP1|HLTF|HLTF	923	+	2.9440403	1.1146613	-1.0	-1.0
chr5	71509619	71509809	ENSG00000145734.18|BDP1|HLTF|HLTF	935	+	3.690924	1.1880121	-1.0	-1.0
chr5	71510959	71511169	ENSG00000145734.18|BDP1|HLTF|HLTF	978	+	3.7140183	1.6642087	-1.0	-1.0
chr5	71509854	71510059	ENSG00000145734.18|BDP1|HLTF|HLTF	915	+	2.9879932	1.0702939	-1.0	-1.0
chr5	71502618	71502718	ENSG00000145734.18|BDP1|HLTF|HLTF	913	+	3.7302015	1.0600336	-1.0	-1.0
chr5	71486503	71486608	ENSG00000145734.18|BDP1|HLTF|HLTF	912	+	3.7682347	1.0561416	-1.0	-1.0
chr5	71516145	71516270	ENSG00000145734.18|BDP1|HLTF|HLTF	938	+	3.3687015	1.2091949	-1.0	-1.0
chr5	71523938	71524068	ENSG00000145734.18|BDP1|HLTF|HLTF	944	+	5.8322015	1.2499495	-1.0	-1.0
chr5	71513249	71513407	ENSG00000145734.18|BDP1|HLTF|HLTF	943	+	3.3558936	1.2451789	-1.0	-1.0
chr5	72197785	72197885	ENSG00000131711.14|MAP1B|HLTF|HLTF	920	+	2.6969664	1.0962436	-1.0	-1.0
chr5	72199070	72199180	ENSG00000131711.14|MAP1B|HLTF|HLTF	923	+	3.698279	1.1151087	-1.0	-1.0
chr5	72195905	72196300	ENSG00000131711.14|MAP1B|HLTF|HLTF	953	+	2.230221	1.3245072	-1.0	-1.0
chr5	72196305	72196700	ENSG00000131711.14|MAP1B|HLTF|HLTF	965	+	3.051262	1.4505718	-1.0	-1.0
chr5	72193935	72194100	ENSG00000131711.14|MAP1B|HLTF|HLTF	957	+	5.56958	1.3654556	-1.0	-1.0
chr5	72194825	72194985	ENSG00000131711.14|MAP1B|HLTF|HLTF	968	+	4.718819	1.4921552	-1.0	-1.0
chr5	72199690	72199820	ENSG00000131711.14|MAP1B|HLTF|HLTF	941	+	5.706841	1.2280847	-1.0	-1.0
chr5	72197285	72197395	ENSG00000131711.14|MAP1B|HLTF|HLTF	908	+	3.6956217	1.0345428	-1.0	-1.0
chr5	72195465	72195805	ENSG00000131711.14|MAP1B|HLTF|HLTF	976	+	2.8161936	1.6122949	-1.0	-1.0
chr5	72194440	72194545	ENSG00000131711.14|MAP1B|HLTF|HLTF	923	+	2.7181935	1.1137953	-1.0	-1.0
chr5	72195030	72195265	ENSG00000131711.14|MAP1B|HLTF|HLTF	945	+	2.8236618	1.2604554	-1.0	-1.0
chr5	72195320	72195445	ENSG00000131711.14|MAP1B|HLTF|HLTF	917	+	2.549685	1.0791332	-1.0	-1.0
chr5	72198755	72198885	ENSG00000131711.14|MAP1B|HLTF|HLTF	952	+	5.5147667	1.3191116	-1.0	-1.0
chr5	73052331	73052431	ENSG00000157107.13|FCHO2|HLTF|HLTF	901	+	3.6753304	1.0028571	-1.0	-1.0
chr5	72990477	72990619	ENSG00000157107.13|FCHO2|HLTF|HLTF	975	+	6.4409046	1.6017573	-1.0	-1.0
chr5	73504356	73504456	ENSG00000145741.15|BTF3|HLTF|HLTF	942	+	5.7640557	1.2401047	-1.0	-1.0
chr5	74769218	74769358	ENSG00000164346.9|NSA2|HLTF|HLTF	941	+	2.6405778	1.2305894	-1.0	-1.0
chr5	74776623	74776753	ENSG00000164346.9|NSA2|HLTF|HLTF	919	+	3.8087435	1.0904146	-1.0	-1.0
chr5	74770630	74770805	ENSG00000164346.9|NSA2|HLTF|HLTF	989	+	3.2078986	1.9460539	-1.0	-1.0
chr5	74768990	74769118	ENSG00000164346.9|NSA2|HLTF|HLTF	946	+	3.021359	1.2648838	-1.0	-1.0
chr5	75402971	75403058	ENSG00000113163.15|COL4A3BP|HLTF|HLTF	943	-	5.798916	1.2436538	-1.0	-1.0
chr5	80651174	80651374	ENSG00000228716.6|DHFR|HLTF|HLTF	996	-	6.580085	2.4190116	-1.0	-1.0
chr5	81304929	81305141	ENSG00000131732.11|ZCCHC9|HLTF|HLTF	951	+	3.5231776	1.3077993	-1.0	-1.0
chr5	88308160	88308325	ENSG00000247828.7|TMEM161B-AS1|HLTF|HLTF	944	+	5.8737116	1.2504088	-1.0	-1.0
chr5	88287435	88287595	ENSG00000247828.7|TMEM161B-AS1|HLTF|HLTF	935	+	4.148242	1.1868365	-1.0	-1.0
chr5	88823739	88823839	ENSG00000081189.15|MEF2C|HLTF|HLTF	901	-	3.6753304	1.0041155	-1.0	-1.0
chr5	90405613	90405793	ENSG00000153140.8|CETN3|HLTF|HLTF	927	-	3.131118	1.1393107	-1.0	-1.0
chr5	90407718	90407834	ENSG00000153140.8|CETN3|HLTF|HLTF	934	-	3.0848625	1.1779584	-1.0	-1.0
chr5	90399451	90399549	ENSG00000153140.8|CETN3|HLTF|HLTF	934	-	3.3806813	1.1800181	-1.0	-1.0
chr5	93682922	93683047	ENSG00000249353.2|NPM1P27|HLTF|HLTF	930	-	5.709777	1.1557641	-1.0	-1.0
chr5	93682924	93683049	ENSG00000113391.18|FAM172A|HLTF|HLTF	927	-	5.7148995	1.1389569	-1.0	-1.0
chr5	95763522	95763620	ENSG00000164292.12|RHOBTB3|HLTF|HLTF	926	+	4.0722694	1.1304979	-1.0	-1.0
chr5	95752238	95752350	ENSG00000164292.12|RHOBTB3|HLTF|HLTF	955	+	2.3786561	1.3476528	-1.0	-1.0
chr5	96754657	96754802	ENSG00000153113.23|CAST|HLTF|HLTF	939	+	3.123361	1.2146966	-1.0	-1.0
chr5	96771643	96771743	ENSG00000153113.23|CAST|HLTF|HLTF	933	+	3.327384	1.172507	-1.0	-1.0
chr5	96737848	96737947	ENSG00000153113.23|CAST|HLTF|HLTF	946	+	2.477734	1.264352	-1.0	-1.0
chr5	98879576	98879721	ENSG00000153922.10|CHD1|HLTF|HLTF	949	-	3.145964	1.2889941	-1.0	-1.0
chr5	98869748	98869868	ENSG00000153922.10|CHD1|HLTF|HLTF	937	-	3.3575983	1.1982601	-1.0	-1.0
chr5	98888112	98888240	ENSG00000153922.10|CHD1|HLTF|HLTF	939	-	5.803445	1.2164296	-1.0	-1.0
chr5	98872075	98872190	ENSG00000153922.10|CHD1|HLTF|HLTF	925	-	3.8115373	1.1252652	-1.0	-1.0
chr5	98889120	98889230	ENSG00000153922.10|CHD1|HLTF|HLTF	921	-	3.784072	1.1035335	-1.0	-1.0
chr5	98873622	98873722	ENSG00000153922.10|CHD1|HLTF|HLTF	910	-	2.8623357	1.0440195	-1.0	-1.0
chr5	98881989	98882119	ENSG00000153922.10|CHD1|HLTF|HLTF	925	-	2.5447116	1.1231163	-1.0	-1.0
chr5	98892529	98892639	ENSG00000153922.10|CHD1|HLTF|HLTF	942	-	5.728094	1.2341571	-1.0	-1.0
chr5	98872445	98872557	ENSG00000153922.10|CHD1|HLTF|HLTF	963	-	5.6841574	1.4287951	-1.0	-1.0
chr5	98900810	98901082	ENSG00000153922.10|CHD1|HLTF|HLTF	966	-	2.9478216	1.4685019	-1.0	-1.0
chr5	98868529	98868634	ENSG00000153922.10|CHD1|HLTF|HLTF	912	-	3.7188644	1.0533609	-1.0	-1.0
chr5	98902899	98902964	ENSG00000153922.10|CHD1|HLTF|HLTF	965	-	3.3722115	1.4533746	-1.0	-1.0
chr5	105150407	105150547	ENSG00000253584.1|AC091987.1|HLTF|HLTF	937	-	5.8528605	1.2011645	-1.0	-1.0
chr5	105373748	105373933	ENSG00000251574.6|AC099520.1|HLTF|HLTF	936	-	5.785168	1.1926339	-1.0	-1.0
chr5	105377508	105377638	ENSG00000251574.6|AC099520.1|HLTF|HLTF	930	-	4.5875554	1.1559902	-1.0	-1.0
chr5	105374143	105374258	ENSG00000251574.6|AC099520.1|HLTF|HLTF	953	-	6.0338335	1.3316802	-1.0	-1.0
chr5	105376278	105376378	ENSG00000251574.6|AC099520.1|HLTF|HLTF	912	-	4.0058637	1.0549825	-1.0	-1.0
chr5	105377668	105377838	ENSG00000251574.6|AC099520.1|HLTF|HLTF	952	-	5.9452534	1.3193828	-1.0	-1.0
chr5	105376473	105376588	ENSG00000251574.6|AC099520.1|HLTF|HLTF	941	-	5.748563	1.2260722	-1.0	-1.0
chr5	105150408	105150548	ENSG00000251574.6|AC099520.1|HLTF|HLTF	942	-	5.8635097	1.2349087	-1.0	-1.0
chr5	105152278	105152393	ENSG00000251574.6|AC099520.1|HLTF|HLTF	906	-	3.702626	1.0290704	-1.0	-1.0
chr5	105375153	105375278	ENSG00000251574.6|AC099520.1|HLTF|HLTF	940	-	5.808302	1.2254765	-1.0	-1.0
chr5	109378433	109378688	ENSG00000198961.9|PJA2|HLTF|HLTF	941	-	5.7192264	1.2289819	-1.0	-1.0
chr5	109378203	109378428	ENSG00000198961.9|PJA2|HLTF|HLTF	920	-	3.2304773	1.0962198	-1.0	-1.0
chr5	109368605	109368746	ENSG00000198961.9|PJA2|HLTF|HLTF	929	-	4.173936	1.1470659	-1.0	-1.0
chr5	109378818	109378973	ENSG00000198961.9|PJA2|HLTF|HLTF	939	-	5.3998713	1.2157631	-1.0	-1.0
chr5	112867423	112867543	ENSG00000258864.1|AC008575.1|HLTF|HLTF	937	+	5.754271	1.2004977	-1.0	-1.0
chr5	112867426	112867541	ENSG00000153037.13|SRP19|HLTF|HLTF	940	+	5.765034	1.2206644	-1.0	-1.0
chr5	112867427	112867542	ENSG00000272869.5|AC008575.2|HLTF|HLTF	936	+	5.758275	1.1910274	-1.0	-1.0
chr5	112992135	112992248	ENSG00000172795.15|DCP2|HLTF|HLTF	944	+	5.8537607	1.251207	-1.0	-1.0
chr5	122795280	122795380	ENSG00000205302.6|SNX2|HLTF|HLTF	940	+	5.6946626	1.2243389	-1.0	-1.0
chr5	126624614	126624784	ENSG00000164902.13|PHAX|HLTF|HLTF	925	+	4.2532773	1.1248609	-1.0	-1.0
chr5	126810184	126810339	ENSG00000113368.11|LMNB1|HLTF|HLTF	947	+	5.5874033	1.2795081	-1.0	-1.0
chr5	126901781	126902016	ENSG00000173926.5|MARCH3|HLTF|HLTF	941	-	5.8400364	1.2269688	-1.0	-1.0
chr5	131726482	131726647	ENSG00000217128.11|FNIP1|HLTF|HLTF	908	-	3.7069983	1.0366795	-1.0	-1.0
chr5	131727357	131727497	ENSG00000217128.11|FNIP1|HLTF|HLTF	934	-	3.1758997	1.1801512	-1.0	-1.0
chr5	131723952	131724052	ENSG00000217128.11|FNIP1|HLTF|HLTF	940	-	5.702835	1.2235936	-1.0	-1.0
chr5	131726543	131726643	ENSG00000273217.1|AC008695.1|HLTF|HLTF	913	-	3.7381108	1.0601444	-1.0	-1.0
chr5	131727358	131727498	ENSG00000273217.1|AC008695.1|HLTF|HLTF	930	-	3.1125736	1.1567959	-1.0	-1.0
chr5	132609282	132609392	ENSG00000283782.1|AC116366.3|HLTF|HLTF	927	+	2.385105	1.1339697	-1.0	-1.0
chr5	132618139	132618254	ENSG00000283782.1|AC116366.3|HLTF|HLTF	938	+	2.4276645	1.210957	-1.0	-1.0
chr5	132589680	132589795	ENSG00000283782.1|AC116366.3|HLTF|HLTF	918	+	2.9115345	1.0845177	-1.0	-1.0
chr5	132603329	132603484	ENSG00000283782.1|AC116366.3|HLTF|HLTF	932	+	2.3750226	1.1694381	-1.0	-1.0
chr5	132587571	132587671	ENSG00000283782.1|AC116366.3|HLTF|HLTF	915	+	2.5303981	1.0700785	-1.0	-1.0
chr5	132603924	132604046	ENSG00000283782.1|AC116366.3|HLTF|HLTF	917	+	2.5265045	1.0831541	-1.0	-1.0
chr5	132587933	132588089	ENSG00000283782.1|AC116366.3|HLTF|HLTF	981	+	2.902155	1.7217218	-1.0	-1.0
chr5	132603359	132603484	ENSG00000113522.13|RAD50|HLTF|HLTF	936	+	2.425318	1.1935853	-1.0	-1.0
chr5	132609282	132609392	ENSG00000113522.13|RAD50|HLTF|HLTF	927	+	2.385105	1.1361506	-1.0	-1.0
chr5	132587571	132587671	ENSG00000113522.13|RAD50|HLTF|HLTF	914	+	2.5303981	1.0652716	-1.0	-1.0
chr5	132589680	132589795	ENSG00000113522.13|RAD50|HLTF|HLTF	918	+	2.9115345	1.0849574	-1.0	-1.0
chr5	132618134	132618254	ENSG00000113522.13|RAD50|HLTF|HLTF	932	+	2.3782656	1.169999	-1.0	-1.0
chr5	132588691	132588791	ENSG00000113522.13|RAD50|HLTF|HLTF	900	+	3.2521157	1.002146	-1.0	-1.0
chr5	132603924	132604046	ENSG00000113522.13|RAD50|HLTF|HLTF	917	+	2.5265045	1.0832545	-1.0	-1.0
chr5	132587933	132588089	ENSG00000113522.13|RAD50|HLTF|HLTF	981	+	2.902155	1.7191943	-1.0	-1.0
chr5	132760816	132760992	ENSG00000164402.13|SEPT8|HLTF|HLTF	962	-	2.9426796	1.4195752	-1.0	-1.0
chr5	132893029	132893118	ENSG00000072364.12|AFF4|HLTF|HLTF	920	-	4.0098634	1.0989883	-1.0	-1.0
chr5	132896582	132896682	ENSG00000072364.12|AFF4|HLTF|HLTF	905	-	3.6973572	1.0241389	-1.0	-1.0
chr5	133092699	133092789	ENSG00000170606.14|HSPA4|HLTF|HLTF	911	+	1.9433604	1.048558	-1.0	-1.0
chr5	133099544	133099652	ENSG00000170606.14|HSPA4|HLTF|HLTF	977	+	3.2796268	1.642996	-1.0	-1.0
chr5	133096137	133096247	ENSG00000170606.14|HSPA4|HLTF|HLTF	926	+	2.1360898	1.1305393	-1.0	-1.0
chr5	133076653	133076808	ENSG00000170606.14|HSPA4|HLTF|HLTF	943	+	5.8987093	1.2428312	-1.0	-1.0
chr5	133097160	133097286	ENSG00000170606.14|HSPA4|HLTF|HLTF	996	+	3.0831342	2.395214	-1.0	-1.0
chr5	133103874	133104026	ENSG00000170606.14|HSPA4|HLTF|HLTF	920	+	2.0262203	1.0976024	-1.0	-1.0
chr5	134160996	134161111	ENSG00000113558.18|SKP1|HLTF|HLTF	922	-	3.9795647	1.106748	-1.0	-1.0
chr5	134225821	134225956	ENSG00000273345.5|AC104109.4|HLTF|HLTF	936	-	4.0953145	1.1911974	-1.0	-1.0
chr5	134225824	134225964	ENSG00000272772.1|AC104109.3|HLTF|HLTF	932	-	4.036443	1.1673406	-1.0	-1.0
chr5	134225824	134225964	ENSG00000113575.9|PPP2CA|HLTF|HLTF	935	-	4.036443	1.1857257	-1.0	-1.0
chr5	134777603	134777783	ENSG00000145833.15|DDX46|HLTF|HLTF	944	+	3.0633078	1.2509179	-1.0	-1.0
chr5	134811670	134811840	ENSG00000145833.15|DDX46|HLTF|HLTF	942	+	4.8265758	1.2398888	-1.0	-1.0
chr5	134816429	134816554	ENSG00000145833.15|DDX46|HLTF|HLTF	951	+	6.040927	1.3081322	-1.0	-1.0
chr5	134784395	134784555	ENSG00000145833.15|DDX46|HLTF|HLTF	937	+	4.9580984	1.2020793	-1.0	-1.0
chr5	134855107	134855222	ENSG00000181904.8|C5orf24|HLTF|HLTF	925	+	3.8348331	1.1271552	-1.0	-1.0
chr5	134926941	134927161	ENSG00000132570.14|PCBD2|HLTF|HLTF	995	+	3.0125768	2.282104	-1.0	-1.0
chr5	134925311	134925511	ENSG00000132570.14|PCBD2|HLTF|HLTF	992	+	4.617281	2.0885053	-1.0	-1.0
chr5	134925347	134925537	ENSG00000248923.1|MTND5P11|HLTF|HLTF	968	-	6.2984657	1.4940362	-1.0	-1.0
chr5	134926994	134927199	ENSG00000247627.2|MTND4P12|HLTF|HLTF	988	-	3.4028113	1.9155413	-1.0	-1.0
chr5	136477405	136477600	ENSG00000249803.5|AC112178.1|HLTF|HLTF	968	+	6.3159666	1.492859	-1.0	-1.0
chr5	138007024	138007129	ENSG00000031003.10|FAM13B|HLTF|HLTF	944	-	5.9423985	1.2512186	-1.0	-1.0
chr5	138157161	138157261	ENSG00000112983.17|BRD8|HLTF|HLTF	913	-	3.7920313	1.0611055	-1.0	-1.0
chr5	138165892	138166012	ENSG00000112983.17|BRD8|HLTF|HLTF	949	-	3.2487903	1.2944183	-1.0	-1.0
chr5	138164738	138164858	ENSG00000112983.17|BRD8|HLTF|HLTF	935	-	3.181472	1.1840523	-1.0	-1.0
chr5	138163134	138163294	ENSG00000112983.17|BRD8|HLTF|HLTF	909	-	2.1899767	1.0423214	-1.0	-1.0
chr5	138185511	138185651	ENSG00000112984.11|KIF20A|HLTF|HLTF	969	+	6.312274	1.5111717	-1.0	-1.0
chr5	138186323	138186431	ENSG00000112984.11|KIF20A|HLTF|HLTF	947	+	3.5199976	1.2774378	-1.0	-1.0
chr5	138185094	138185197	ENSG00000112984.11|KIF20A|HLTF|HLTF	973	+	3.0584035	1.5692441	-1.0	-1.0
chr5	138386131	138386246	ENSG00000120733.13|KDM3B|HLTF|HLTF	942	+	5.7457385	1.2377777	-1.0	-1.0
chr5	138542798	138542913	ENSG00000120705.12|ETF1|HLTF|HLTF	943	-	5.8562803	1.2468222	-1.0	-1.0
chr5	138511474	138511579	ENSG00000120705.12|ETF1|HLTF|HLTF	941	-	5.739143	1.2262338	-1.0	-1.0
chr5	138556773	138556938	ENSG00000113013.12|HSPA9|HLTF|HLTF	931	-	1.9574823	1.1585276	-1.0	-1.0
chr5	138555686	138555901	ENSG00000113013.12|HSPA9|HLTF|HLTF	948	-	5.9111586	1.2857178	-1.0	-1.0
chr5	138555906	138556114	ENSG00000113013.12|HSPA9|HLTF|HLTF	998	-	3.3878849	2.6670249	-1.0	-1.0
chr5	138556461	138556592	ENSG00000113013.12|HSPA9|HLTF|HLTF	940	-	1.7543901	1.2202092	-1.0	-1.0
chr5	138560981	138561176	ENSG00000113013.12|HSPA9|HLTF|HLTF	973	-	2.420784	1.5763985	-1.0	-1.0
chr5	138561042	138561110	ENSG00000206989.1|SNORD63|HLTF|HLTF	980	-	2.4726305	1.7066909	-1.0	-1.0
chr5	139318922	139319033	ENSG00000280987.4|MATR3|HLTF|HLTF	920	+	2.462801	1.0976434	-1.0	-1.0
chr5	139317600	139317720	ENSG00000280987.4|MATR3|HLTF|HLTF	947	+	3.5855517	1.2718638	-1.0	-1.0
chr5	139307888	139308143	ENSG00000280987.4|MATR3|HLTF|HLTF	933	+	4.353886	1.1725371	-1.0	-1.0
chr5	139322597	139322907	ENSG00000280987.4|MATR3|HLTF|HLTF	975	+	1.8863685	1.5969605	-1.0	-1.0
chr5	139317600	139317721	ENSG00000015479.18|MATR3|HLTF|HLTF	943	+	3.6255052	1.2467686	-1.0	-1.0
chr5	139322597	139322907	ENSG00000015479.18|MATR3|HLTF|HLTF	975	+	1.8863685	1.5968132	-1.0	-1.0
chr5	139307888	139308143	ENSG00000015479.18|MATR3|HLTF|HLTF	935	+	4.468248	1.1871302	-1.0	-1.0
chr5	139318927	139319033	ENSG00000015479.18|MATR3|HLTF|HLTF	925	+	2.4889688	1.1223688	-1.0	-1.0
chr5	139341801	139341906	ENSG00000120727.12|PAIP2|HLTF|HLTF	924	+	3.824035	1.1168973	-1.0	-1.0
chr5	139363773	139363873	ENSG00000120727.12|PAIP2|HLTF|HLTF	944	+	2.8896146	1.2512472	-1.0	-1.0
chr5	139364563	139364678	ENSG00000120727.12|PAIP2|HLTF|HLTF	933	+	1.7585812	1.1730967	-1.0	-1.0
chr5	140476621	140476791	ENSG00000254996.5|ANKHD1-EIF4EBP3|HLTF|HLTF	957	+	6.0700755	1.3628591	-1.0	-1.0
chr5	140496699	140496904	ENSG00000254996.5|ANKHD1-EIF4EBP3|HLTF|HLTF	947	+	2.7423735	1.2769039	-1.0	-1.0
chr5	140458719	140458862	ENSG00000254996.5|ANKHD1-EIF4EBP3|HLTF|HLTF	927	+	4.0354195	1.1389855	-1.0	-1.0
chr5	140436118	140436218	ENSG00000254996.5|ANKHD1-EIF4EBP3|HLTF|HLTF	923	+	3.806508	1.1150082	-1.0	-1.0
chr5	140524130	140524235	ENSG00000254996.5|ANKHD1-EIF4EBP3|HLTF|HLTF	910	+	1.9408803	1.0449398	-1.0	-1.0
chr5	140459228	140459343	ENSG00000254996.5|ANKHD1-EIF4EBP3|HLTF|HLTF	940	+	5.886978	1.2202642	-1.0	-1.0
chr5	140472166	140472281	ENSG00000254996.5|ANKHD1-EIF4EBP3|HLTF|HLTF	916	+	3.9354906	1.0772948	-1.0	-1.0
chr5	140526105	140526235	ENSG00000254996.5|ANKHD1-EIF4EBP3|HLTF|HLTF	948	+	5.789864	1.2839663	-1.0	-1.0
chr5	140526000	140526105	ENSG00000254996.5|ANKHD1-EIF4EBP3|HLTF|HLTF	905	+	2.6664665	1.02137	-1.0	-1.0
chr5	140464671	140464771	ENSG00000254996.5|ANKHD1-EIF4EBP3|HLTF|HLTF	940	+	5.700108	1.2243994	-1.0	-1.0
chr5	140402127	140402227	ENSG00000254996.5|ANKHD1-EIF4EBP3|HLTF|HLTF	967	+	6.1208425	1.4862349	-1.0	-1.0
chr5	140440118	140440266	ENSG00000254996.5|ANKHD1-EIF4EBP3|HLTF|HLTF	925	+	2.8562176	1.123202	-1.0	-1.0
chr5	140527912	140528017	ENSG00000254996.5|ANKHD1-EIF4EBP3|HLTF|HLTF	953	+	5.002614	1.3263018	-1.0	-1.0
chr5	140458714	140458862	ENSG00000131503.20|ANKHD1|HLTF|HLTF	929	+	4.0111876	1.1487504	-1.0	-1.0
chr5	140496699	140496904	ENSG00000131503.20|ANKHD1|HLTF|HLTF	945	+	2.7191167	1.2624785	-1.0	-1.0
chr5	140436118	140436218	ENSG00000131503.20|ANKHD1|HLTF|HLTF	923	+	3.806508	1.113989	-1.0	-1.0
chr5	140524130	140524235	ENSG00000131503.20|ANKHD1|HLTF|HLTF	910	+	1.9408803	1.0463287	-1.0	-1.0
chr5	140476622	140476792	ENSG00000131503.20|ANKHD1|HLTF|HLTF	953	+	6.0737014	1.3284751	-1.0	-1.0
chr5	140527917	140528017	ENSG00000131503.20|ANKHD1|HLTF|HLTF	971	+	6.2050624	1.5411801	-1.0	-1.0
chr5	140459228	140459343	ENSG00000131503.20|ANKHD1|HLTF|HLTF	942	+	5.886978	1.2371197	-1.0	-1.0
chr5	140526000	140526240	ENSG00000131503.20|ANKHD1|HLTF|HLTF	944	+	4.8817105	1.252101	-1.0	-1.0
chr5	140402128	140402233	ENSG00000131503.20|ANKHD1|HLTF|HLTF	935	+	4.930834	1.189071	-1.0	-1.0
chr5	140464671	140464771	ENSG00000131503.20|ANKHD1|HLTF|HLTF	940	+	5.700108	1.2243994	-1.0	-1.0
chr5	140440118	140440266	ENSG00000131503.20|ANKHD1|HLTF|HLTF	925	+	2.8562176	1.1239524	-1.0	-1.0
chr5	140662178	140662283	ENSG00000113141.17|IK|HLTF|HLTF	945	+	6.0916505	1.2628996	-1.0	-1.0
chr5	140653016	140653144	ENSG00000113141.17|IK|HLTF|HLTF	938	+	2.0415792	1.2081472	-1.0	-1.0
chr5	140662293	140662438	ENSG00000113141.17|IK|HLTF|HLTF	916	+	3.976936	1.0757374	-1.0	-1.0
chr5	140661589	140661708	ENSG00000113141.17|IK|HLTF|HLTF	921	+	3.9956996	1.104913	-1.0	-1.0
chr5	140660114	140660244	ENSG00000113141.17|IK|HLTF|HLTF	933	+	4.9887967	1.1747234	-1.0	-1.0
chr5	140705612	140705737	ENSG00000146007.10|ZMAT2|HLTF|HLTF	949	+	3.689563	1.2965795	-1.0	-1.0
chr5	141319407	141319692	ENSG00000178913.7|TAF7|HLTF|HLTF	945	-	2.7309651	1.2633392	-1.0	-1.0
chr5	141318937	141319192	ENSG00000178913.7|TAF7|HLTF|HLTF	937	-	2.7791517	1.1993226	-1.0	-1.0
chr5	141319912	141320077	ENSG00000178913.7|TAF7|HLTF|HLTF	926	-	4.023806	1.1296077	-1.0	-1.0
chr5	141579087	141579187	ENSG00000131504.15|DIAPH1|HLTF|HLTF	938	-	2.6969886	1.2058558	-1.0	-1.0
chr5	141527590	141527695	ENSG00000131504.15|DIAPH1|HLTF|HLTF	914	-	3.9715106	1.0648439	-1.0	-1.0
chr5	146122491	146122587	ENSG00000133706.17|LARS|HLTF|HLTF	948	-	6.247246	1.2831128	-1.0	-1.0
chr5	146168127	146168265	ENSG00000133706.17|LARS|HLTF|HLTF	946	-	2.5471737	1.267138	-1.0	-1.0
chr5	146164354	146164471	ENSG00000133706.17|LARS|HLTF|HLTF	905	-	3.4838176	1.0243139	-1.0	-1.0
chr5	146142871	146142976	ENSG00000133706.17|LARS|HLTF|HLTF	936	-	5.7588043	1.1925223	-1.0	-1.0
chr5	146177546	146177665	ENSG00000133706.17|LARS|HLTF|HLTF	984	-	3.0469372	1.7830629	-1.0	-1.0
chr5	146159406	146159470	ENSG00000133706.17|LARS|HLTF|HLTF	982	-	4.683209	1.7495042	-1.0	-1.0
chr5	146151891	146151991	ENSG00000133706.17|LARS|HLTF|HLTF	906	-	2.51524	1.0256355	-1.0	-1.0
chr5	146160383	146160483	ENSG00000133706.17|LARS|HLTF|HLTF	942	-	5.8041463	1.2362611	-1.0	-1.0
chr5	146126434	146126545	ENSG00000133706.17|LARS|HLTF|HLTF	950	-	3.1755612	1.3018142	-1.0	-1.0
chr5	146269469	146269574	ENSG00000275740.1|AC091959.3|HLTF|HLTF	909	+	2.8685098	1.0387105	-1.0	-1.0
chr5	146260779	146260898	ENSG00000275740.1|AC091959.3|HLTF|HLTF	945	+	5.963904	1.2593422	-1.0	-1.0
chr5	146269469	146269574	ENSG00000091009.7|RBM27|HLTF|HLTF	908	+	2.8685098	1.038295	-1.0	-1.0
chr5	146260779	146260898	ENSG00000091009.7|RBM27|HLTF|HLTF	945	+	5.963904	1.2593422	-1.0	-1.0
chr5	146503416	146503539	ENSG00000113649.11|TCERG1|HLTF|HLTF	917	+	1.9709027	1.0818241	-1.0	-1.0
chr5	146492868	146493033	ENSG00000113649.11|TCERG1|HLTF|HLTF	932	+	2.7800615	1.1676046	-1.0	-1.0
chr5	146507835	146507956	ENSG00000113649.11|TCERG1|HLTF|HLTF	936	+	4.152366	1.1911172	-1.0	-1.0
chr5	146470635	146470748	ENSG00000113649.11|TCERG1|HLTF|HLTF	983	+	2.4574902	1.7617325	-1.0	-1.0
chr5	146510570	146510670	ENSG00000113649.11|TCERG1|HLTF|HLTF	938	+	5.9155264	1.2110274	-1.0	-1.0
chr5	146471487	146471576	ENSG00000113649.11|TCERG1|HLTF|HLTF	932	+	2.657746	1.1706208	-1.0	-1.0
chr5	146503823	146504008	ENSG00000113649.11|TCERG1|HLTF|HLTF	986	+	4.955066	1.8488679	-1.0	-1.0
chr5	146482509	146482634	ENSG00000113649.11|TCERG1|HLTF|HLTF	937	+	4.354778	1.2001406	-1.0	-1.0
chr5	150396551	150396651	ENSG00000070814.17|TCOF1|HLTF|HLTF	946	+	5.8388786	1.2670159	-1.0	-1.0
chr5	150447601	150447801	ENSG00000164587.11|RPS14|HLTF|HLTF	961	-	2.8785155	1.4110221	-1.0	-1.0
chr5	154755390	154755540	ENSG00000155506.16|LARP1|HLTF|HLTF	924	+	3.8410769	1.1168631	-1.0	-1.0
chr5	154802016	154802116	ENSG00000155506.16|LARP1|HLTF|HLTF	918	+	2.9210744	1.0878804	-1.0	-1.0
chr5	154802196	154802321	ENSG00000155506.16|LARP1|HLTF|HLTF	918	+	3.8215768	1.0886357	-1.0	-1.0
chr5	154792681	154792791	ENSG00000155506.16|LARP1|HLTF|HLTF	933	+	1.8346261	1.1711173	-1.0	-1.0
chr5	157805865	157806005	ENSG00000113282.13|CLINT1|HLTF|HLTF	925	-	4.020419	1.1247059	-1.0	-1.0
chr5	160049513	160049643	ENSG00000113312.10|TTC1|HLTF|HLTF	913	+	3.5948448	1.0608902	-1.0	-1.0
chr5	160403210	160403370	ENSG00000164609.9|SLU7|HLTF|HLTF	924	-	4.1328487	1.1172519	-1.0	-1.0
chr5	160406418	160406598	ENSG00000164609.9|SLU7|HLTF|HLTF	936	-	4.489768	1.192242	-1.0	-1.0
chr5	160414311	160414411	ENSG00000164609.9|SLU7|HLTF|HLTF	902	-	3.671196	1.0093232	-1.0	-1.0
chr5	160404439	160404589	ENSG00000164609.9|SLU7|HLTF|HLTF	935	-	3.5623002	1.1894251	-1.0	-1.0
chr5	160408649	160408697	ENSG00000164609.9|SLU7|HLTF|HLTF	927	-	5.7204056	1.1338265	-1.0	-1.0
chr5	163473378	163473557	ENSG00000072571.19|HMMR|HLTF|HLTF	969	+	3.5238185	1.5066321	-1.0	-1.0
chr5	163475552	163475667	ENSG00000072571.19|HMMR|HLTF|HLTF	934	+	2.0585563	1.1780353	-1.0	-1.0
chr5	169594144	169594289	ENSG00000040275.16|SPDL1|HLTF|HLTF	962	+	6.2676964	1.4194859	-1.0	-1.0
chr5	171405205	171405301	ENSG00000181163.13|NPM1|HLTF|HLTF	975	+	3.5045774	1.6089941	-1.0	-1.0
chr5	171391217	171391497	ENSG00000181163.13|NPM1|HLTF|HLTF	955	+	2.4214025	1.3490474	-1.0	-1.0
chr5	171400152	171400210	ENSG00000181163.13|NPM1|HLTF|HLTF	970	+	1.6034867	1.5206429	-1.0	-1.0
chr5	171400800	171400920	ENSG00000181163.13|NPM1|HLTF|HLTF	940	+	1.3495821	1.2198266	-1.0	-1.0
chr5	171391682	171391799	ENSG00000181163.13|NPM1|HLTF|HLTF	973	+	2.7488518	1.5649531	-1.0	-1.0
chr5	171405301	171405481	ENSG00000181163.13|NPM1|HLTF|HLTF	988	+	2.338034	1.9086715	-1.0	-1.0
chr5	171407667	171407774	ENSG00000181163.13|NPM1|HLTF|HLTF	908	+	2.518402	1.0362473	-1.0	-1.0
chr5	171941875	171942105	ENSG00000072803.17|FBXW11|HLTF|HLTF	991	-	5.9506507	2.0687418	-1.0	-1.0
chr5	171941175	171941465	ENSG00000072803.17|FBXW11|HLTF|HLTF	974	-	6.31297	1.5826333	-1.0	-1.0
chr5	175494241	175494351	ENSG00000164466.12|SFXN1|HLTF|HLTF	941	+	5.792333	1.2280183	-1.0	-1.0
chr5	177592272	177592462	ENSG00000184840.11|TMED9|HLTF|HLTF	952	+	3.7453804	1.3143511	-1.0	-1.0
chr5	177592562	177592667	ENSG00000184840.11|TMED9|HLTF|HLTF	941	+	5.710206	1.2304608	-1.0	-1.0
chr5	179593522	179593627	ENSG00000176783.14|RUFY1|HLTF|HLTF	917	+	3.2921371	1.0831453	-1.0	-1.0
chr5	179617933	179618060	ENSG00000169045.17|HNRNPH1|HLTF|HLTF	943	-	5.3544807	1.2422915	-1.0	-1.0
chr5	179618143	179618248	ENSG00000169045.17|HNRNPH1|HLTF|HLTF	926	-	2.848692	1.1302919	-1.0	-1.0
chr5	179618948	179619083	ENSG00000169045.17|HNRNPH1|HLTF|HLTF	946	-	4.6555142	1.2668489	-1.0	-1.0
chr5	179614767	179614877	ENSG00000169045.17|HNRNPH1|HLTF|HLTF	944	-	5.8601975	1.2550483	-1.0	-1.0
chr5	179621539	179621649	ENSG00000169045.17|HNRNPH1|HLTF|HLTF	921	-	3.869499	1.1038578	-1.0	-1.0
chr5	179619268	179619403	ENSG00000169045.17|HNRNPH1|HLTF|HLTF	928	-	2.8088	1.1431099	-1.0	-1.0
chr5	179726679	179726759	ENSG00000127022.14|CANX|HLTF|HLTF	981	+	2.230358	1.7303771	-1.0	-1.0
chr5	179722853	179723019	ENSG00000127022.14|CANX|HLTF|HLTF	955	+	2.135372	1.3467759	-1.0	-1.0
chr5	179716104	179716289	ENSG00000127022.14|CANX|HLTF|HLTF	989	+	2.240225	1.9599036	-1.0	-1.0
chr5	179723627	179723767	ENSG00000127022.14|CANX|HLTF|HLTF	920	+	2.30064	1.097782	-1.0	-1.0
chr5	179728590	179728855	ENSG00000127022.14|CANX|HLTF|HLTF	988	+	3.339895	1.9126654	-1.0	-1.0
chr5	179709908	179710065	ENSG00000127022.14|CANX|HLTF|HLTF	948	+	2.624157	1.287838	-1.0	-1.0
chr5	179720403	179720523	ENSG00000127022.14|CANX|HLTF|HLTF	923	+	2.3348477	1.1152508	-1.0	-1.0
chr5	180494526	180494681	ENSG00000113300.11|CNOT6|HLTF|HLTF	940	+	5.4738436	1.222419	-1.0	-1.0
chr5	180851275	180851445	ENSG00000196670.13|ZFP62|HLTF|HLTF	946	-	5.96559	1.2658155	-1.0	-1.0
chr5	181224254	181224469	ENSG00000146063.19|TRIM41|HLTF|HLTF	923	+	3.8040545	1.1150638	-1.0	-1.0
chr5	181238133	181238308	ENSG00000204628.11|RACK1|HLTF|HLTF	928	-	3.9522262	1.1437793	-1.0	-1.0
chr5	181237593	181237788	ENSG00000204628.11|RACK1|HLTF|HLTF	959	-	2.8043883	1.3841087	-1.0	-1.0
chr6	2285384	2285529	ENSG00000250903.8|GMDS-AS1|HLTF|HLTF	934	+	5.794034	1.1831243	-1.0	-1.0
chr6	2283919	2284054	ENSG00000250903.8|GMDS-AS1|HLTF|HLTF	942	+	5.8513293	1.2329361	-1.0	-1.0
chr6	2283508	2283774	ENSG00000250903.8|GMDS-AS1|HLTF|HLTF	945	+	5.89177	1.2593476	-1.0	-1.0
chr6	4037396	4037496	ENSG00000112739.16|PRPF4B|HLTF|HLTF	938	+	2.3742847	1.2041675	-1.0	-1.0
chr6	4043857	4044042	ENSG00000112739.16|PRPF4B|HLTF|HLTF	958	+	4.855814	1.3766059	-1.0	-1.0
chr6	4032413	4032628	ENSG00000112739.16|PRPF4B|HLTF|HLTF	936	+	2.0965734	1.1910425	-1.0	-1.0
chr6	4042486	4042568	ENSG00000112739.16|PRPF4B|HLTF|HLTF	917	+	2.0778995	1.083156	-1.0	-1.0
chr6	4031638	4032413	ENSG00000112739.16|PRPF4B|HLTF|HLTF	944	+	2.55021	1.2489494	-1.0	-1.0
chr6	4040801	4040927	ENSG00000112739.16|PRPF4B|HLTF|HLTF	953	+	2.7042408	1.3266182	-1.0	-1.0
chr6	4892087	4892197	ENSG00000153046.17|CDYL|HLTF|HLTF	928	+	3.7728672	1.1443318	-1.0	-1.0
chr6	7301439	7301572	ENSG00000124783.12|SSR1|HLTF|HLTF	946	-	4.2620144	1.2658885	-1.0	-1.0
chr6	7289817	7289931	ENSG00000124783.12|SSR1|HLTF|HLTF	943	-	5.939521	1.2439219	-1.0	-1.0
chr6	7303549	7303637	ENSG00000124783.12|SSR1|HLTF|HLTF	938	-	2.180125	1.2095972	-1.0	-1.0
chr6	7309916	7310029	ENSG00000124783.12|SSR1|HLTF|HLTF	915	-	1.6538123	1.0690364	-1.0	-1.0
chr6	7417350	7417475	ENSG00000124784.8|RIOK1|HLTF|HLTF	927	+	3.8750265	1.1351249	-1.0	-1.0
chr6	7393118	7393298	ENSG00000124784.8|RIOK1|HLTF|HLTF	941	+	5.4874616	1.2276835	-1.0	-1.0
chr6	10937522	10937632	ENSG00000153157.12|SYCP2L|HLTF|HLTF	941	+	5.8209057	1.228283	-1.0	-1.0
chr6	10940562	10940982	ENSG00000153157.12|SYCP2L|HLTF|HLTF	977	+	6.4093485	1.6477094	-1.0	-1.0
chr6	10937732	10938022	ENSG00000153157.12|SYCP2L|HLTF|HLTF	959	+	4.0419416	1.3884263	-1.0	-1.0
chr6	10937057	10937157	ENSG00000153157.12|SYCP2L|HLTF|HLTF	918	+	5.701411	1.0864843	-1.0	-1.0
chr6	10939407	10939507	ENSG00000153157.12|SYCP2L|HLTF|HLTF	936	+	5.8152037	1.1916832	-1.0	-1.0
chr6	12125439	12125539	ENSG00000095951.16|HIVEP1|HLTF|HLTF	940	+	5.7096376	1.224875	-1.0	-1.0
chr6	12119964	12120204	ENSG00000095951.16|HIVEP1|HLTF|HLTF	938	+	5.4946184	1.2087941	-1.0	-1.0
chr6	13620758	13620883	ENSG00000225921.6|NOL7|HLTF|HLTF	947	+	5.9735637	1.2795024	-1.0	-1.0
chr6	13617989	13618184	ENSG00000225921.6|NOL7|HLTF|HLTF	959	+	3.5934615	1.3891869	-1.0	-1.0
chr6	15496451	15496551	ENSG00000008083.13|JARID2|HLTF|HLTF	943	+	5.7963166	1.2436898	-1.0	-1.0
chr6	18236451	18236600	ENSG00000124795.14|DEK|HLTF|HLTF	998	-	2.6649473	2.6792986	-1.0	-1.0
chr6	18257957	18258057	ENSG00000124795.14|DEK|HLTF|HLTF	910	-	2.2558172	1.0455047	-1.0	-1.0
chr6	18249650	18249839	ENSG00000124795.14|DEK|HLTF|HLTF	966	-	1.9906393	1.4709425	-1.0	-1.0
chr6	18226123	18226242	ENSG00000124795.14|DEK|HLTF|HLTF	939	-	2.718283	1.2117677	-1.0	-1.0
chr6	18258303	18258405	ENSG00000124795.14|DEK|HLTF|HLTF	990	-	2.8724322	2.0070539	-1.0	-1.0
chr6	18237344	18237516	ENSG00000124795.14|DEK|HLTF|HLTF	949	-	2.0921395	1.2900435	-1.0	-1.0
chr6	18256360	18256455	ENSG00000124795.14|DEK|HLTF|HLTF	952	-	3.0205731	1.3168598	-1.0	-1.0
chr6	18224997	18225147	ENSG00000124795.14|DEK|HLTF|HLTF	942	-	5.776485	1.2374846	-1.0	-1.0
chr6	18225572	18225730	ENSG00000124795.14|DEK|HLTF|HLTF	994	-	5.992581	2.1961741	-1.0	-1.0
chr6	18255730	18255851	ENSG00000124795.14|DEK|HLTF|HLTF	999	-	3.1526067	2.8901596	-1.0	-1.0
chr6	24784453	24784553	ENSG00000112312.9|GMNN|HLTF|HLTF	903	+	2.652942	1.01546	-1.0	-1.0
chr6	24781496	24781616	ENSG00000112312.9|GMNN|HLTF|HLTF	961	+	5.805798	1.409511	-1.0	-1.0
chr6	26056321	26056428	ENSG00000187837.3|HIST1H1C|HLTF|HLTF	923	-	1.7599738	1.1153105	-1.0	-1.0
chr6	26055786	26056306	ENSG00000187837.3|HIST1H1C|HLTF|HLTF	985	-	2.7651546	1.8238393	-1.0	-1.0
chr6	26156398	26156543	ENSG00000168298.6|HIST1H1E|HLTF|HLTF	949	+	2.5443273	1.2884858	-1.0	-1.0
chr6	26156668	26157088	ENSG00000168298.6|HIST1H1E|HLTF|HLTF	978	+	3.2120538	1.6611327	-1.0	-1.0
chr6	26158155	26158325	ENSG00000158373.8|HIST1H2BD|HLTF|HLTF	927	+	2.2674885	1.1347716	-1.0	-1.0
chr6	26198908	26199033	ENSG00000282988.1|HIST1H3D|HLTF|HLTF	956	-	6.063367	1.3530251	-1.0	-1.0
chr6	26198910	26199035	ENSG00000196866.2|HIST1H2AD|HLTF|HLTF	953	-	6.032116	1.3250325	-1.0	-1.0
chr6	27452517	27452692	ENSG00000096654.15|ZNF184|HLTF|HLTF	958	-	6.1338816	1.3733938	-1.0	-1.0
chr6	28232866	28232966	ENSG00000137185.11|ZSCAN9|HLTF|HLTF	923	+	5.691939	1.1143113	-1.0	-1.0
chr6	30583070	30583180	ENSG00000204574.12|ABCF1|HLTF|HLTF	942	+	5.7659726	1.2344093	-1.0	-1.0
chr6	30582393	30582507	ENSG00000204574.12|ABCF1|HLTF|HLTF	983	+	3.0794942	1.7708783	-1.0	-1.0
chr6	30578442	30578572	ENSG00000204574.12|ABCF1|HLTF|HLTF	932	+	2.750894	1.1680739	-1.0	-1.0
chr6	30580405	30580519	ENSG00000204574.12|ABCF1|HLTF|HLTF	943	+	2.4491482	1.2422571	-1.0	-1.0
chr6	30590559	30590689	ENSG00000204574.12|ABCF1|HLTF|HLTF	938	+	5.79309	1.2096162	-1.0	-1.0
chr6	30670789	30670952	ENSG00000204560.9|DHX16|HLTF|HLTF	961	-	3.631272	1.4041125	-1.0	-1.0
chr6	30712993	30713133	ENSG00000137337.14|MDC1|HLTF|HLTF	905	-	2.6317148	1.0225174	-1.0	-1.0
chr6	30712438	30712573	ENSG00000137337.14|MDC1|HLTF|HLTF	964	-	6.1544695	1.4418632	-1.0	-1.0
chr6	30703632	30703732	ENSG00000137337.14|MDC1|HLTF|HLTF	902	-	2.6564183	1.0076947	-1.0	-1.0
chr6	31536310	31536495	ENSG00000198563.13|DDX39B|HLTF|HLTF	937	-	3.7858884	1.2017105	-1.0	-1.0
chr6	31541046	31541156	ENSG00000198563.13|DDX39B|HLTF|HLTF	923	-	2.632893	1.1122211	-1.0	-1.0
chr6	31532662	31532772	ENSG00000198563.13|DDX39B|HLTF|HLTF	962	-	6.028122	1.4173429	-1.0	-1.0
chr6	31534562	31534702	ENSG00000198563.13|DDX39B|HLTF|HLTF	930	-	4.575355	1.1522621	-1.0	-1.0
chr6	31530313	31530438	ENSG00000198563.13|DDX39B|HLTF|HLTF	927	-	3.5062346	1.1383574	-1.0	-1.0
chr6	31534561	31534701	ENSG00000254870.5|ATP6V1G2-DDX39B|HLTF|HLTF	932	-	4.5598793	1.1683701	-1.0	-1.0
chr6	31536310	31536495	ENSG00000254870.5|ATP6V1G2-DDX39B|HLTF|HLTF	938	-	3.7831917	1.2076675	-1.0	-1.0
chr6	31532660	31532779	ENSG00000254870.5|ATP6V1G2-DDX39B|HLTF|HLTF	953	-	5.592895	1.3286552	-1.0	-1.0
chr6	31541044	31541149	ENSG00000254870.5|ATP6V1G2-DDX39B|HLTF|HLTF	944	-	2.9458356	1.2547334	-1.0	-1.0
chr6	31534416	31534516	ENSG00000254870.5|ATP6V1G2-DDX39B|HLTF|HLTF	934	-	3.9155097	1.1776469	-1.0	-1.0
chr6	31530313	31530438	ENSG00000254870.5|ATP6V1G2-DDX39B|HLTF|HLTF	927	-	3.5062346	1.1363817	-1.0	-1.0
chr6	31536373	31536449	ENSG00000201785.1|SNORD117|HLTF|HLTF	935	-	3.3780549	1.1895337	-1.0	-1.0
chr6	31627869	31627969	ENSG00000204469.12|PRRC2A|HLTF|HLTF	930	+	2.1476367	1.1568494	-1.0	-1.0
chr6	31628114	31628229	ENSG00000204469.12|PRRC2A|HLTF|HLTF	949	+	6.0438347	1.2921202	-1.0	-1.0
chr6	31632373	31632538	ENSG00000204469.12|PRRC2A|HLTF|HLTF	943	+	4.675435	1.242684	-1.0	-1.0
chr6	31730590	31730690	ENSG00000213719.8|CLIC1|HLTF|HLTF	901	-	2.8699505	1.00477	-1.0	-1.0
chr6	31817328	31817808	ENSG00000204389.9|HSPA1A|HLTF|HLTF	987	+	3.6551929	1.8831894	-1.0	-1.0
chr6	31836977	31837097	ENSG00000204387.12|C6orf48|HLTF|HLTF	959	+	2.573634	1.388325	-1.0	-1.0
chr6	31889467	31889597	ENSG00000204371.11|EHMT2|HLTF|HLTF	953	-	3.239266	1.3302398	-1.0	-1.0
chr6	33201024	33201219	ENSG00000112473.17|SLC39A7|HLTF|HLTF	947	+	5.9716396	1.2764643	-1.0	-1.0
chr6	33202584	33202700	ENSG00000112473.17|SLC39A7|HLTF|HLTF	941	+	2.8741589	1.2300538	-1.0	-1.0
chr6	33275955	33276140	ENSG00000231500.6|RPS18|HLTF|HLTF	931	+	1.7402818	1.162803	-1.0	-1.0
chr6	33290173	33290293	ENSG00000204220.11|PFDN6|HLTF|HLTF	961	+	6.172323	1.4136814	-1.0	-1.0
chr6	33403988	33404108	ENSG00000237649.7|KIFC1|HLTF|HLTF	932	+	4.163272	1.1644711	-1.0	-1.0
chr6	34341871	34341972	ENSG00000272325.1|NUDT3|HLTF|HLTF	913	-	2.8753452	1.0588189	-1.0	-1.0
chr6	34341871	34341972	ENSG00000270800.2|RPS10-NUDT3|HLTF|HLTF	912	-	2.8753452	1.057455	-1.0	-1.0
chr6	34696685	34696859	ENSG00000196821.9|C6orf106|HLTF|HLTF	949	-	4.4598684	1.2902315	-1.0	-1.0
chr6	35470233	35470351	ENSG00000198755.10|RPL10A|HLTF|HLTF	959	+	3.1269698	1.3915393	-1.0	-1.0
chr6	35597247	35597404	ENSG00000096060.14|FKBP5|HLTF|HLTF	931	-	3.3115215	1.1618913	-1.0	-1.0
chr6	35642739	35642843	ENSG00000096060.14|FKBP5|HLTF|HLTF	916	-	2.5772817	1.0761459	-1.0	-1.0
chr6	35869651	35869896	ENSG00000096063.15|SRPK1|HLTF|HLTF	983	-	3.9125814	1.7792957	-1.0	-1.0
chr6	35870280	35870494	ENSG00000096063.15|SRPK1|HLTF|HLTF	964	-	2.1457143	1.443485	-1.0	-1.0
chr6	35888814	35888923	ENSG00000096063.15|SRPK1|HLTF|HLTF	985	-	3.2148914	1.8225521	-1.0	-1.0
chr6	35869481	35869631	ENSG00000096063.15|SRPK1|HLTF|HLTF	950	-	2.5713882	1.2992305	-1.0	-1.0
chr6	36084888	36084998	ENSG00000112062.10|MAPK14|HLTF|HLTF	941	+	5.734482	1.2312586	-1.0	-1.0
chr6	36521733	36521817	ENSG00000112079.8|STK38|HLTF|HLTF	945	-	5.9822717	1.2628542	-1.0	-1.0
chr6	36594352	36594481	ENSG00000112081.16|SRSF3|HLTF|HLTF	978	+	3.3501668	1.6522224	-1.0	-1.0
chr6	37174298	37174558	ENSG00000137193.13|PIM1|HLTF|HLTF	953	+	3.7962112	1.3262529	-1.0	-1.0
chr6	37368502	37368682	ENSG00000112130.16|RNF8|HLTF|HLTF	945	+	5.9933944	1.2566524	-1.0	-1.0
chr6	42208235	42208370	ENSG00000048544.5|MRPS10|HLTF|HLTF	930	-	4.725294	1.1532054	-1.0	-1.0
chr6	42658650	42658750	ENSG00000024048.10|UBR2|HLTF|HLTF	910	+	3.7074575	1.0442138	-1.0	-1.0
chr6	43628976	43629141	ENSG00000172432.18|GTPBP2|HLTF|HLTF	941	-	3.1446857	1.2309285	-1.0	-1.0
chr6	43625112	43625362	ENSG00000172432.18|GTPBP2|HLTF|HLTF	936	-	5.0484853	1.1925354	-1.0	-1.0
chr6	43770448	43770673	ENSG00000112715.21|VEGFA|HLTF|HLTF	984	+	2.485128	1.7898607	-1.0	-1.0
chr6	43770893	43771113	ENSG00000112715.21|VEGFA|HLTF|HLTF	954	+	3.2874646	1.3350589	-1.0	-1.0
chr6	43784858	43784973	ENSG00000112715.21|VEGFA|HLTF|HLTF	941	+	5.7781496	1.2315643	-1.0	-1.0
chr6	43777661	43777786	ENSG00000112715.21|VEGFA|HLTF|HLTF	958	+	5.586637	1.3783364	-1.0	-1.0
chr6	43778021	43778216	ENSG00000112715.21|VEGFA|HLTF|HLTF	932	+	3.0891988	1.1668469	-1.0	-1.0
chr6	44250020	44250154	ENSG00000096384.19|HSP90AB1|HLTF|HLTF	980	+	1.8726004	1.6913404	-1.0	-1.0
chr6	44249376	44249531	ENSG00000096384.19|HSP90AB1|HLTF|HLTF	938	+	1.6973191	1.2069027	-1.0	-1.0
chr6	44251437	44251608	ENSG00000096384.19|HSP90AB1|HLTF|HLTF	944	+	2.114021	1.2523067	-1.0	-1.0
chr6	44248621	44248771	ENSG00000096384.19|HSP90AB1|HLTF|HLTF	923	+	2.1539834	1.1157646	-1.0	-1.0
chr6	44253044	44253378	ENSG00000096384.19|HSP90AB1|HLTF|HLTF	978	+	2.232543	1.6606241	-1.0	-1.0
chr6	44251047	44251213	ENSG00000096384.19|HSP90AB1|HLTF|HLTF	971	+	1.6819339	1.5350553	-1.0	-1.0
chr6	44250290	44250599	ENSG00000096384.19|HSP90AB1|HLTF|HLTF	999	+	1.9369503	3.2776937	-1.0	-1.0
chr6	44251998	44252267	ENSG00000096384.19|HSP90AB1|HLTF|HLTF	1000	+	2.783969	4.256087	-1.0	-1.0
chr6	44251736	44251884	ENSG00000096384.19|HSP90AB1|HLTF|HLTF	979	+	2.1404235	1.669898	-1.0	-1.0
chr6	44249674	44249824	ENSG00000096384.19|HSP90AB1|HLTF|HLTF	915	+	3.0538492	1.0691111	-1.0	-1.0
chr6	44253488	44253708	ENSG00000096384.19|HSP90AB1|HLTF|HLTF	988	+	2.3441308	1.9297059	-1.0	-1.0
chr6	44426576	44426681	ENSG00000096401.7|CDC5L|HLTF|HLTF	913	+	3.733007	1.0601587	-1.0	-1.0
chr6	44429712	44429822	ENSG00000096401.7|CDC5L|HLTF|HLTF	962	+	4.3211656	1.4147228	-1.0	-1.0
chr6	44392666	44392828	ENSG00000096401.7|CDC5L|HLTF|HLTF	941	+	4.0712895	1.2268399	-1.0	-1.0
chr6	47548390	47548585	ENSG00000198087.7|CD2AP|HLTF|HLTF	932	+	4.4479995	1.1680353	-1.0	-1.0
chr6	47547250	47547450	ENSG00000198087.7|CD2AP|HLTF|HLTF	944	+	5.897284	1.248953	-1.0	-1.0
chr6	47544605	47544790	ENSG00000198087.7|CD2AP|HLTF|HLTF	964	+	3.6423936	1.4448954	-1.0	-1.0
chr6	47545525	47545630	ENSG00000198087.7|CD2AP|HLTF|HLTF	932	+	5.697385	1.1702138	-1.0	-1.0
chr6	47612472	47612536	ENSG00000198087.7|CD2AP|HLTF|HLTF	945	+	3.4964032	1.2587833	-1.0	-1.0
chr6	47577008	47577103	ENSG00000198087.7|CD2AP|HLTF|HLTF	944	+	4.227489	1.2527888	-1.0	-1.0
chr6	47547045	47547195	ENSG00000198087.7|CD2AP|HLTF|HLTF	940	+	5.9339933	1.2204437	-1.0	-1.0
chr6	52272300	52272450	ENSG00000112118.18|MCM3|HLTF|HLTF	937	-	2.4934115	1.2022591	-1.0	-1.0
chr6	52273229	52273356	ENSG00000112118.18|MCM3|HLTF|HLTF	930	-	3.677428	1.1522477	-1.0	-1.0
chr6	52267864	52267968	ENSG00000112118.18|MCM3|HLTF|HLTF	981	-	2.3636093	1.7141414	-1.0	-1.0
chr6	53269042	53269207	ENSG00000012660.13|ELOVL5|HLTF|HLTF	933	-	3.9066975	1.1767735	-1.0	-1.0
chr6	56620045	56620180	ENSG00000151914.19|DST|HLTF|HLTF	936	-	5.7104573	1.1932687	-1.0	-1.0
chr6	56618750	56618850	ENSG00000151914.19|DST|HLTF|HLTF	926	-	5.731091	1.1323909	-1.0	-1.0
chr6	57053295	57053440	ENSG00000168116.13|KIAA1586|HLTF|HLTF	941	+	5.816021	1.2275144	-1.0	-1.0
chr6	57101612	57101762	ENSG00000112200.16|ZNF451|HLTF|HLTF	944	+	5.905443	1.2488981	-1.0	-1.0
chr6	57101412	57101567	ENSG00000112200.16|ZNF451|HLTF|HLTF	940	+	5.831747	1.2193949	-1.0	-1.0
chr6	57147394	57147509	ENSG00000112200.16|ZNF451|HLTF|HLTF	940	+	5.7527885	1.2215778	-1.0	-1.0
chr6	57148199	57148419	ENSG00000112200.16|ZNF451|HLTF|HLTF	947	+	5.9382644	1.2723119	-1.0	-1.0
chr6	63680064	63680161	ENSG00000118482.11|PHF3|HLTF|HLTF	944	+	2.880384	1.2490124	-1.0	-1.0
chr6	63685273	63685393	ENSG00000118482.11|PHF3|HLTF|HLTF	929	+	4.877118	1.1513331	-1.0	-1.0
chr6	63713440	63713560	ENSG00000118482.11|PHF3|HLTF|HLTF	926	+	4.0344124	1.13371	-1.0	-1.0
chr6	63684838	63685023	ENSG00000118482.11|PHF3|HLTF|HLTF	952	+	5.4138737	1.3232751	-1.0	-1.0
chr6	63700359	63700466	ENSG00000118482.11|PHF3|HLTF|HLTF	940	+	5.781775	1.2235707	-1.0	-1.0
chr6	63712600	63712715	ENSG00000118482.11|PHF3|HLTF|HLTF	943	+	5.756874	1.2445899	-1.0	-1.0
chr6	63685748	63685863	ENSG00000118482.11|PHF3|HLTF|HLTF	910	+	2.4588904	1.048126	-1.0	-1.0
chr6	63713565	63713740	ENSG00000118482.11|PHF3|HLTF|HLTF	955	+	4.021179	1.3484321	-1.0	-1.0
chr6	63684193	63684458	ENSG00000118482.11|PHF3|HLTF|HLTF	953	+	4.1297274	1.3236412	-1.0	-1.0
chr6	63713315	63713415	ENSG00000118482.11|PHF3|HLTF|HLTF	945	+	5.800025	1.2567878	-1.0	-1.0
chr6	63684578	63684773	ENSG00000118482.11|PHF3|HLTF|HLTF	949	+	5.7026954	1.2961539	-1.0	-1.0
chr6	67887930	67888040	ENSG00000227706.3|AL713998.1|HLTF|HLTF	940	-	5.7303534	1.2183665	-1.0	-1.0
chr6	67887655	67887765	ENSG00000227706.3|AL713998.1|HLTF|HLTF	942	-	5.892836	1.2380744	-1.0	-1.0
chr6	73519882	73519982	ENSG00000156508.17|EEF1A1|HLTF|HLTF	912	-	1.638357	1.053513	-1.0	-1.0
chr6	73519292	73519457	ENSG00000156508.17|EEF1A1|HLTF|HLTF	946	-	2.1784763	1.2657828	-1.0	-1.0
chr6	75623899	75623960	ENSG00000112701.17|SENP6|HLTF|HLTF	925	+	2.957824	1.1278332	-1.0	-1.0
chr6	75715384	75715484	ENSG00000112701.17|SENP6|HLTF|HLTF	942	+	5.771991	1.2334938	-1.0	-1.0
chr6	75663310	75663470	ENSG00000112701.17|SENP6|HLTF|HLTF	919	+	3.9339862	1.0930814	-1.0	-1.0
chr6	78978601	78978706	ENSG00000146247.13|PHIP|HLTF|HLTF	902	-	2.237461	1.0077758	-1.0	-1.0
chr6	78941111	78941291	ENSG00000146247.13|PHIP|HLTF|HLTF	959	-	5.6455545	1.3880693	-1.0	-1.0
chr6	78945359	78945469	ENSG00000146247.13|PHIP|HLTF|HLTF	943	-	5.851087	1.2412565	-1.0	-1.0
chr6	85610368	85610473	ENSG00000271793.1|AL589666.1|HLTF|HLTF	933	-	5.7196674	1.1744471	-1.0	-1.0
chr6	85615130	85615234	ENSG00000271793.1|AL589666.1|HLTF|HLTF	947	-	5.9475813	1.2748101	-1.0	-1.0
chr6	85610369	85610474	ENSG00000135316.17|SYNCRIP|HLTF|HLTF	942	-	5.7337675	1.2337584	-1.0	-1.0
chr6	85642936	85643086	ENSG00000135316.17|SYNCRIP|HLTF|HLTF	911	-	2.8749228	1.049396	-1.0	-1.0
chr6	85615130	85615245	ENSG00000135316.17|SYNCRIP|HLTF|HLTF	943	-	5.861763	1.2460011	-1.0	-1.0
chr6	85643161	85643285	ENSG00000135316.17|SYNCRIP|HLTF|HLTF	942	-	5.566291	1.2355862	-1.0	-1.0
chr6	85677254	85677364	ENSG00000203875.10|SNHG5|HLTF|HLTF	959	-	6.3042607	1.3896247	-1.0	-1.0
chr6	87256484	87256614	ENSG00000188994.12|ZNF292|HLTF|HLTF	943	+	5.8359375	1.246688	-1.0	-1.0
chr6	87255144	87255244	ENSG00000188994.12|ZNF292|HLTF|HLTF	903	+	3.6670687	1.0115042	-1.0	-1.0
chr6	87259619	87259904	ENSG00000188994.12|ZNF292|HLTF|HLTF	945	+	5.306026	1.2605668	-1.0	-1.0
chr6	87255349	87255624	ENSG00000188994.12|ZNF292|HLTF|HLTF	947	+	5.34307	1.2774941	-1.0	-1.0
chr6	87260914	87261149	ENSG00000188994.12|ZNF292|HLTF|HLTF	952	+	5.5040627	1.3228109	-1.0	-1.0
chr6	87254669	87254909	ENSG00000188994.12|ZNF292|HLTF|HLTF	936	+	5.1148624	1.1928838	-1.0	-1.0
chr6	87260189	87260429	ENSG00000188994.12|ZNF292|HLTF|HLTF	938	+	4.718582	1.2079369	-1.0	-1.0
chr6	87256304	87256404	ENSG00000188994.12|ZNF292|HLTF|HLTF	945	+	5.8177314	1.258478	-1.0	-1.0
chr6	87260469	87260784	ENSG00000188994.12|ZNF292|HLTF|HLTF	979	+	4.764004	1.6715283	-1.0	-1.0
chr6	87260034	87260184	ENSG00000188994.12|ZNF292|HLTF|HLTF	929	+	4.611825	1.1464996	-1.0	-1.0
chr6	88904714	88904814	ENSG00000111880.15|RNGTT|HLTF|HLTF	945	-	5.8177314	1.258478	-1.0	-1.0
chr6	89662131	89662231	ENSG00000112159.11|MDN1|HLTF|HLTF	923	-	2.9472456	1.1121368	-1.0	-1.0
chr6	89662791	89662966	ENSG00000112159.11|MDN1|HLTF|HLTF	939	-	3.8986807	1.2119315	-1.0	-1.0
chr6	89658649	89658764	ENSG00000112159.11|MDN1|HLTF|HLTF	926	-	2.7114377	1.1306978	-1.0	-1.0
chr6	89652191	89652281	ENSG00000112159.11|MDN1|HLTF|HLTF	942	-	5.715042	1.2334654	-1.0	-1.0
chr6	89863035	89863185	ENSG00000118412.12|CASP8AP2|HLTF|HLTF	942	+	5.6819134	1.2387727	-1.0	-1.0
chr6	96542893	96543016	ENSG00000014123.9|UFL1|HLTF|HLTF	961	+	5.5912304	1.4145391	-1.0	-1.0
chr6	97241090	97241215	ENSG00000146263.11|MMS22L|HLTF|HLTF	945	-	5.5457325	1.2591641	-1.0	-1.0
chr6	97241270	97241420	ENSG00000146263.11|MMS22L|HLTF|HLTF	941	-	5.827814	1.2288469	-1.0	-1.0
chr6	97244315	97244425	ENSG00000146263.11|MMS22L|HLTF|HLTF	934	-	5.6852436	1.1800843	-1.0	-1.0
chr6	97242835	97242935	ENSG00000146263.11|MMS22L|HLTF|HLTF	929	-	5.693813	1.149676	-1.0	-1.0
chr6	99401320	99401625	ENSG00000132424.14|PNISR|HLTF|HLTF	993	-	2.6635942	2.1600108	-1.0	-1.0
chr6	99402654	99402764	ENSG00000132424.14|PNISR|HLTF|HLTF	915	-	2.0121648	1.0702019	-1.0	-1.0
chr6	99404504	99404702	ENSG00000132424.14|PNISR|HLTF|HLTF	921	-	2.0658784	1.1038375	-1.0	-1.0
chr6	99414571	99414731	ENSG00000132424.14|PNISR|HLTF|HLTF	925	-	1.7319721	1.1222563	-1.0	-1.0
chr6	99412510	99412675	ENSG00000132424.14|PNISR|HLTF|HLTF	923	-	2.0558116	1.1144753	-1.0	-1.0
chr6	99400500	99401035	ENSG00000132424.14|PNISR|HLTF|HLTF	976	-	3.298275	1.6201383	-1.0	-1.0
chr6	99402539	99402644	ENSG00000132424.14|PNISR|HLTF|HLTF	908	-	1.6009641	1.0384185	-1.0	-1.0
chr6	99401080	99401185	ENSG00000132424.14|PNISR|HLTF|HLTF	937	-	4.118324	1.2005421	-1.0	-1.0
chr6	100864063	100864214	ENSG00000112249.13|ASCC3|HLTF|HLTF	958	-	6.1427655	1.3747607	-1.0	-1.0
chr6	107881129	107881229	ENSG00000025796.13|SEC63|HLTF|HLTF	937	-	3.9132767	1.2024019	-1.0	-1.0
chr6	107906457	107906557	ENSG00000025796.13|SEC63|HLTF|HLTF	904	-	2.4755387	1.0170801	-1.0	-1.0
chr6	107893546	107893726	ENSG00000025796.13|SEC63|HLTF|HLTF	924	-	3.1182542	1.1210263	-1.0	-1.0
chr6	107888177	107888297	ENSG00000025796.13|SEC63|HLTF|HLTF	939	-	5.7168508	1.213731	-1.0	-1.0
chr6	107891272	107891372	ENSG00000025796.13|SEC63|HLTF|HLTF	900	-	3.2549298	1.0000622	-1.0	-1.0
chr6	107890982	107891102	ENSG00000025796.13|SEC63|HLTF|HLTF	942	-	5.726687	1.2353452	-1.0	-1.0
chr6	107893786	107893886	ENSG00000025796.13|SEC63|HLTF|HLTF	942	-	5.725749	1.2362611	-1.0	-1.0
chr6	107871610	107871847	ENSG00000025796.13|SEC63|HLTF|HLTF	995	-	4.2275696	2.2789931	-1.0	-1.0
chr6	107904628	107904721	ENSG00000025796.13|SEC63|HLTF|HLTF	901	-	3.6761546	1.0064616	-1.0	-1.0
chr6	107890562	107890737	ENSG00000025796.13|SEC63|HLTF|HLTF	932	-	4.2625017	1.1699517	-1.0	-1.0
chr6	109160601	109160706	ENSG00000183137.14|CEP57L1|HLTF|HLTF	935	+	5.766692	1.1889954	-1.0	-1.0
chr6	110985025	110985138	ENSG00000197498.12|RPF2|HLTF|HLTF	950	+	4.7006426	1.2992034	-1.0	-1.0
chr6	111025452	111025622	ENSG00000197498.12|RPF2|HLTF|HLTF	931	+	2.4526699	1.1624403	-1.0	-1.0
chr6	113944279	113944410	ENSG00000196591.11|HDAC2|HLTF|HLTF	977	-	3.0250654	1.6323605	-1.0	-1.0
chr6	113941707	113941765	ENSG00000196591.11|HDAC2|HLTF|HLTF	987	-	2.6578279	1.8882192	-1.0	-1.0
chr6	116590276	116590396	ENSG00000111832.12|RWDD1|HLTF|HLTF	915	+	3.7887855	1.0697947	-1.0	-1.0
chr6	116656708	116656833	ENSG00000153975.9|ZUFSP|HLTF|HLTF	940	-	3.8026094	1.2253088	-1.0	-1.0
chr6	117697430	117697585	ENSG00000153989.7|NUS1|HLTF|HLTF	938	+	4.441419	1.2046396	-1.0	-1.0
chr6	117700020	117700125	ENSG00000153989.7|NUS1|HLTF|HLTF	942	+	5.7515717	1.2344098	-1.0	-1.0
chr6	117698180	117698295	ENSG00000153989.7|NUS1|HLTF|HLTF	941	+	5.8047376	1.2262013	-1.0	-1.0
chr6	117700175	117700360	ENSG00000153989.7|NUS1|HLTF|HLTF	955	+	4.3952827	1.3435054	-1.0	-1.0
chr6	117696175	117696295	ENSG00000153989.7|NUS1|HLTF|HLTF	918	+	3.8811142	1.0844176	-1.0	-1.0
chr6	117699415	117699610	ENSG00000153989.7|NUS1|HLTF|HLTF	944	+	5.809132	1.2499759	-1.0	-1.0
chr6	117700865	117700990	ENSG00000153989.7|NUS1|HLTF|HLTF	943	+	5.751572	1.2405983	-1.0	-1.0
chr6	119016821	119016926	ENSG00000111879.18|FAM184A|HLTF|HLTF	942	-	5.7436113	1.2399755	-1.0	-1.0
chr6	121235721	121235836	ENSG00000146350.13|TBC1D32|HLTF|HLTF	938	-	5.754638	1.205607	-1.0	-1.0
chr6	124970666	124970886	ENSG00000146373.16|RNF217|HLTF|HLTF	950	+	5.9843926	1.3053471	-1.0	-1.0
chr6	127343335	127343470	ENSG00000093144.18|ECHDC1|HLTF|HLTF	936	-	5.781489	1.1921215	-1.0	-1.0
chr6	130869737	130869922	ENSG00000079819.18|EPB41L2|HLTF|HLTF	961	-	5.098235	1.4145113	-1.0	-1.0
chr6	132815254	132815449	ENSG00000112306.7|RPS12|HLTF|HLTF	954	+	2.6609433	1.333244	-1.0	-1.0
chr6	132816959	132817061	ENSG00000112306.7|RPS12|HLTF|HLTF	965	+	3.327016	1.4522241	-1.0	-1.0
chr6	132815306	132815379	ENSG00000206754.1|SNORD101|HLTF|HLTF	919	+	2.0069637	1.089873	-1.0	-1.0
chr6	135039572	135039687	ENSG00000112339.14|HBS1L|HLTF|HLTF	931	-	2.975834	1.1583179	-1.0	-1.0
chr6	135190211	135190346	ENSG00000118513.18|MYB|HLTF|HLTF	934	+	2.943179	1.1800483	-1.0	-1.0
chr6	135194355	135194460	ENSG00000118513.18|MYB|HLTF|HLTF	916	+	2.5232582	1.0767515	-1.0	-1.0
chr6	135187833	135187905	ENSG00000118513.18|MYB|HLTF|HLTF	963	+	3.6433904	1.4314511	-1.0	-1.0
chr6	135465863	135466053	ENSG00000135541.20|AHI1|HLTF|HLTF	940	-	3.8444245	1.2243717	-1.0	-1.0
chr6	136271938	136272048	ENSG00000029363.16|BCLAF1|HLTF|HLTF	943	-	5.8226876	1.2461408	-1.0	-1.0
chr6	136267028	136267175	ENSG00000029363.16|BCLAF1|HLTF|HLTF	932	-	2.1792564	1.1700594	-1.0	-1.0
chr6	143190107	143190282	ENSG00000146416.17|AIG1|HLTF|HLTF	942	+	5.890442	1.2339388	-1.0	-1.0
chr6	143857751	143857891	ENSG00000135521.8|LTV1|HLTF|HLTF	947	+	4.00432	1.2756593	-1.0	-1.0
chr6	143863416	143863576	ENSG00000135521.8|LTV1|HLTF|HLTF	937	+	2.9961023	1.1990668	-1.0	-1.0
chr6	143863165	143863275	ENSG00000135521.8|LTV1|HLTF|HLTF	926	+	3.1331987	1.1279885	-1.0	-1.0
chr6	143863163	143863273	ENSG00000280148.1|AL049844.3|HLTF|HLTF	928	+	3.2656832	1.1441696	-1.0	-1.0
chr6	143857751	143857896	ENSG00000280148.1|AL049844.3|HLTF|HLTF	945	+	3.9866033	1.2597562	-1.0	-1.0
chr6	143863398	143863578	ENSG00000280148.1|AL049844.3|HLTF|HLTF	933	+	2.9314983	1.1765027	-1.0	-1.0
chr6	145805596	145805806	ENSG00000118496.4|FBXO30|HLTF|HLTF	958	-	5.1071444	1.3736145	-1.0	-1.0
chr6	147298905	147299005	ENSG00000164506.14|STXBP5|HLTF|HLTF	916	+	3.8836825	1.075047	-1.0	-1.0
chr6	147298260	147298540	ENSG00000164506.14|STXBP5|HLTF|HLTF	943	+	5.013425	1.2460991	-1.0	-1.0
chr6	147301075	147301180	ENSG00000164506.14|STXBP5|HLTF|HLTF	939	+	5.901926	1.2159083	-1.0	-1.0
chr6	147296515	147297155	ENSG00000164506.14|STXBP5|HLTF|HLTF	956	+	4.496864	1.3594638	-1.0	-1.0
chr6	147297805	147298040	ENSG00000164506.14|STXBP5|HLTF|HLTF	987	+	4.6858373	1.8961092	-1.0	-1.0
chr6	147303575	147303760	ENSG00000164506.14|STXBP5|HLTF|HLTF	931	+	3.9236984	1.1608653	-1.0	-1.0
chr6	147297435	147297560	ENSG00000164506.14|STXBP5|HLTF|HLTF	956	+	5.8653545	1.3592548	-1.0	-1.0
chr6	147296210	147296360	ENSG00000164506.14|STXBP5|HLTF|HLTF	929	+	4.6882596	1.1477847	-1.0	-1.0
chr6	147298625	147298875	ENSG00000164506.14|STXBP5|HLTF|HLTF	927	+	3.2065878	1.1375566	-1.0	-1.0
chr6	147299135	147299440	ENSG00000164506.14|STXBP5|HLTF|HLTF	958	+	4.5838795	1.3781337	-1.0	-1.0
chr6	147300550	147300990	ENSG00000164506.14|STXBP5|HLTF|HLTF	945	+	3.9956496	1.2560897	-1.0	-1.0
chr6	147253390	147253550	ENSG00000164506.14|STXBP5|HLTF|HLTF	924	+	4.21041	1.1201546	-1.0	-1.0
chr6	147370141	147370286	ENSG00000164506.14|STXBP5|HLTF|HLTF	945	+	5.5180755	1.2561495	-1.0	-1.0
chr6	147251115	147251215	ENSG00000164506.14|STXBP5|HLTF|HLTF	945	+	5.810155	1.2587833	-1.0	-1.0
chr6	147299830	147300170	ENSG00000164506.14|STXBP5|HLTF|HLTF	938	+	5.7576313	1.2071964	-1.0	-1.0
chr6	149521069	149521169	ENSG00000131013.3|PPIL4|HLTF|HLTF	907	-	2.6488054	1.0324322	-1.0	-1.0
chr6	149533457	149533574	ENSG00000131013.3|PPIL4|HLTF|HLTF	959	-	3.1979153	1.3910525	-1.0	-1.0
chr6	149540941	149541059	ENSG00000131013.3|PPIL4|HLTF|HLTF	942	-	5.7625184	1.2369717	-1.0	-1.0
chr6	154832926	154833051	ENSG00000146426.17|TIAM2|HLTF|HLTF	942	+	5.7389803	1.2391634	-1.0	-1.0
chr6	154832928	154833053	ENSG00000213079.9|SCAF8|HLTF|HLTF	943	+	5.7490897	1.2416683	-1.0	-1.0
chr6	158785308	158785468	ENSG00000092820.17|EZR|HLTF|HLTF	968	-	5.8640237	1.4914589	-1.0	-1.0
chr6	158771298	158771403	ENSG00000092820.17|EZR|HLTF|HLTF	926	-	3.3443003	1.131109	-1.0	-1.0
chr6	158769325	158769418	ENSG00000092820.17|EZR|HLTF|HLTF	961	-	2.784075	1.4131923	-1.0	-1.0
chr6	158769783	158769944	ENSG00000092820.17|EZR|HLTF|HLTF	995	-	3.384645	2.2916455	-1.0	-1.0
chr6	158776407	158776504	ENSG00000092820.17|EZR|HLTF|HLTF	919	-	2.9103303	1.093015	-1.0	-1.0
chr6	158783524	158783659	ENSG00000092820.17|EZR|HLTF|HLTF	934	-	2.3358681	1.1814778	-1.0	-1.0
chr6	160019020	160019210	ENSG00000197081.12|IGF2R|HLTF|HLTF	940	+	5.4104204	1.2240963	-1.0	-1.0
chr6	160021075	160021215	ENSG00000197081.12|IGF2R|HLTF|HLTF	942	+	5.8427176	1.2386563	-1.0	-1.0
chr6	161049535	161049715	ENSG00000085511.19|MAP3K4|HLTF|HLTF	944	+	5.887381	1.2525512	-1.0	-1.0
chr6	163414654	163414779	ENSG00000112531.16|QKI|HLTF|HLTF	922	+	3.7894704	1.1057855	-1.0	-1.0
chr6	163455220	163455415	ENSG00000112531.16|QKI|HLTF|HLTF	971	+	3.5501175	1.5324684	-1.0	-1.0
chr6	163416511	163416616	ENSG00000112531.16|QKI|HLTF|HLTF	907	+	3.7357886	1.0336905	-1.0	-1.0
chr6	163508236	163508416	ENSG00000112531.16|QKI|HLTF|HLTF	931	+	5.1977706	1.1603222	-1.0	-1.0
chr6	163535003	163535125	ENSG00000112531.16|QKI|HLTF|HLTF	926	+	2.0441267	1.1312075	-1.0	-1.0
chr6	163471241	163471461	ENSG00000112531.16|QKI|HLTF|HLTF	962	+	6.2000747	1.4232961	-1.0	-1.0
chr6	163470811	163471011	ENSG00000112531.16|QKI|HLTF|HLTF	941	+	5.848507	1.2293137	-1.0	-1.0
chr6	166992153	166992288	ENSG00000227598.1|Z94721.1|HLTF|HLTF	928	-	4.7066116	1.1420817	-1.0	-1.0
chr6	166992543	166992653	ENSG00000227598.1|Z94721.1|HLTF|HLTF	947	-	6.035675	1.2725424	-1.0	-1.0
chr6	166992423	166992528	ENSG00000227598.1|Z94721.1|HLTF|HLTF	932	-	5.7429056	1.1649492	-1.0	-1.0
chr6	167951525	167951690	ENSG00000130396.20|AFDN|HLTF|HLTF	927	+	3.1052275	1.1374784	-1.0	-1.0
chr6	167898204	167898364	ENSG00000130396.20|AFDN|HLTF|HLTF	944	+	5.9371386	1.2528213	-1.0	-1.0
chr6	167951195	167951295	ENSG00000130396.20|AFDN|HLTF|HLTF	906	+	2.6357863	1.0249826	-1.0	-1.0
chr6	167969088	167969188	ENSG00000130396.20|AFDN|HLTF|HLTF	902	+	3.669132	1.0093764	-1.0	-1.0
chr6	167946731	167946831	ENSG00000130396.20|AFDN|HLTF|HLTF	913	+	3.7282217	1.0597204	-1.0	-1.0
chr6	167870382	167870498	ENSG00000130396.20|AFDN|HLTF|HLTF	938	+	2.8675728	1.204659	-1.0	-1.0
chr6	167952085	167952210	ENSG00000130396.20|AFDN|HLTF|HLTF	919	+	2.2221265	1.0914314	-1.0	-1.0
chr6	167969801	167969996	ENSG00000130396.20|AFDN|HLTF|HLTF	922	+	3.3918095	1.106823	-1.0	-1.0
chr7	2371801	2371901	ENSG00000106263.17|EIF3B|HLTF|HLTF	942	+	5.7337675	1.2334654	-1.0	-1.0
chr7	5065679	5065839	ENSG00000146587.17|RBAK|HLTF|HLTF	932	+	4.0212464	1.1675203	-1.0	-1.0
chr7	5065685	5065840	ENSG00000272968.5|RBAK-RBAKDN|HLTF|HLTF	932	+	4.031512	1.164886	-1.0	-1.0
chr7	5530287	5530387	ENSG00000075624.13|ACTB|HLTF|HLTF	903	-	3.7121694	1.0135894	-1.0	-1.0
chr7	5739520	5739621	ENSG00000011275.18|RNF216|HLTF|HLTF	941	-	5.7142634	1.2300681	-1.0	-1.0
chr7	6024623	6024801	ENSG00000086232.12|EIF2AK1|HLTF|HLTF	958	-	3.9544733	1.378409	-1.0	-1.0
chr7	6642544	6642644	ENSG00000205903.6|ZNF316|HLTF|HLTF	905	+	3.2915387	1.0202931	-1.0	-1.0
chr7	6691087	6691192	ENSG00000164631.18|ZNF12|HLTF|HLTF	943	-	5.776285	1.2465172	-1.0	-1.0
chr7	6697338	6697434	ENSG00000164631.18|ZNF12|HLTF|HLTF	945	-	5.974544	1.258478	-1.0	-1.0
chr7	6691997	6692147	ENSG00000164631.18|ZNF12|HLTF|HLTF	924	-	4.022629	1.1180224	-1.0	-1.0
chr7	8034589	8034769	ENSG00000106415.12|GLCCI1|HLTF|HLTF	939	+	5.912748	1.2173518	-1.0	-1.0
chr7	8031984	8032164	ENSG00000106415.12|GLCCI1|HLTF|HLTF	944	+	5.959235	1.2544792	-1.0	-1.0
chr7	8037379	8037514	ENSG00000106415.12|GLCCI1|HLTF|HLTF	943	+	5.76476	1.2473863	-1.0	-1.0
chr7	8026339	8026529	ENSG00000106415.12|GLCCI1|HLTF|HLTF	944	+	5.6074347	1.2496576	-1.0	-1.0
chr7	8038909	8039039	ENSG00000106415.12|GLCCI1|HLTF|HLTF	936	+	5.7802267	1.1904755	-1.0	-1.0
chr7	8033284	8033454	ENSG00000106415.12|GLCCI1|HLTF|HLTF	940	+	5.885655	1.2233038	-1.0	-1.0
chr7	8026704	8026959	ENSG00000106415.12|GLCCI1|HLTF|HLTF	938	+	5.408619	1.2044775	-1.0	-1.0
chr7	10668017	10668122	ENSG00000283117.1|MGC4859|HLTF|HLTF	920	-	5.7430954	1.0963345	-1.0	-1.0
chr7	10513588	10513818	ENSG00000283117.1|MGC4859|HLTF|HLTF	941	-	4.0580945	1.2283732	-1.0	-1.0
chr7	10510578	10510678	ENSG00000283117.1|MGC4859|HLTF|HLTF	940	-	5.702835	1.2221841	-1.0	-1.0
chr7	10511088	10511188	ENSG00000283117.1|MGC4859|HLTF|HLTF	901	-	3.7047536	1.0037951	-1.0	-1.0
chr7	10982476	10982726	ENSG00000106443.15|PHF14|HLTF|HLTF	957	+	3.665816	1.3644903	-1.0	-1.0
chr7	12373542	12373692	ENSG00000146530.11|VWDE|HLTF|HLTF	935	-	4.0858874	1.1883099	-1.0	-1.0
chr7	12351582	12351692	ENSG00000146530.11|VWDE|HLTF|HLTF	907	-	3.7056766	1.031428	-1.0	-1.0
chr7	12369839	12370199	ENSG00000146530.11|VWDE|HLTF|HLTF	979	-	4.771195	1.6804796	-1.0	-1.0
chr7	12353538	12353648	ENSG00000146530.11|VWDE|HLTF|HLTF	939	-	5.781664	1.2112687	-1.0	-1.0
chr7	12688765	12688900	ENSG00000122644.12|ARL4A|HLTF|HLTF	937	+	5.33675	1.1995666	-1.0	-1.0
chr7	12688555	12688710	ENSG00000122644.12|ARL4A|HLTF|HLTF	938	+	5.658986	1.2092148	-1.0	-1.0
chr7	19698426	19698526	ENSG00000105849.5|TWISTNB|HLTF|HLTF	936	-	5.7165937	1.1954788	-1.0	-1.0
chr7	22643250	22643415	ENSG00000225541.1|AC002480.1|HLTF|HLTF	945	-	5.9463425	1.2625009	-1.0	-1.0
chr7	22647540	22647735	ENSG00000225541.1|AC002480.1|HLTF|HLTF	939	-	5.4656634	1.2147536	-1.0	-1.0
chr7	22641310	22641410	ENSG00000225541.1|AC002480.1|HLTF|HLTF	941	-	5.7364507	1.2317631	-1.0	-1.0
chr7	22645955	22646100	ENSG00000225541.1|AC002480.1|HLTF|HLTF	923	-	4.2275734	1.1138728	-1.0	-1.0
chr7	22645505	22645620	ENSG00000225541.1|AC002480.1|HLTF|HLTF	937	-	5.72994	1.2006316	-1.0	-1.0
chr7	22856556	22856751	ENSG00000228649.8|SNHG26|HLTF|HLTF	968	+	2.2762754	1.49078	-1.0	-1.0
chr7	22856612	22856686	ENSG00000221740.1|SNORD93|HLTF|HLTF	971	+	2.2634468	1.5302954	-1.0	-1.0
chr7	23522086	23522432	ENSG00000164548.10|TRA2A|HLTF|HLTF	960	-	2.7634025	1.3928468	-1.0	-1.0
chr7	25123710	25123840	ENSG00000172115.8|CYCS|HLTF|HLTF	917	-	2.5451984	1.0805848	-1.0	-1.0
chr7	26192121	26192426	ENSG00000122566.20|HNRNPA2B1|HLTF|HLTF	981	-	5.023563	1.7204537	-1.0	-1.0
chr7	26195761	26195909	ENSG00000122566.20|HNRNPA2B1|HLTF|HLTF	999	-	4.119206	2.8878791	-1.0	-1.0
chr7	26193250	26193373	ENSG00000122566.20|HNRNPA2B1|HLTF|HLTF	1000	-	2.982029	4.5968304	-1.0	-1.0
chr7	26196400	26196481	ENSG00000122566.20|HNRNPA2B1|HLTF|HLTF	995	-	2.2796643	2.2748709	-1.0	-1.0
chr7	26196556	26196658	ENSG00000122566.20|HNRNPA2B1|HLTF|HLTF	969	-	2.3108811	1.5155411	-1.0	-1.0
chr7	26193574	26193689	ENSG00000122566.20|HNRNPA2B1|HLTF|HLTF	1000	-	3.4250722	4.7770195	-1.0	-1.0
chr7	26196806	26197017	ENSG00000122566.20|HNRNPA2B1|HLTF|HLTF	999	-	2.4754467	2.8558204	-1.0	-1.0
chr7	26197354	26197461	ENSG00000122566.20|HNRNPA2B1|HLTF|HLTF	975	-	2.9523711	1.6090492	-1.0	-1.0
chr7	26197621	26197766	ENSG00000122566.20|HNRNPA2B1|HLTF|HLTF	976	-	2.5187712	1.6259835	-1.0	-1.0
chr7	26192466	26192577	ENSG00000122566.20|HNRNPA2B1|HLTF|HLTF	962	-	3.069356	1.4163547	-1.0	-1.0
chr7	26212266	26212416	ENSG00000122565.18|CBX3|HLTF|HLTF	945	+	5.8212237	1.2570895	-1.0	-1.0
chr7	26211661	26211756	ENSG00000122565.18|CBX3|HLTF|HLTF	952	+	2.8651795	1.3201975	-1.0	-1.0
chr7	27793065	27793205	ENSG00000106052.13|TAX1BP1|HLTF|HLTF	960	+	3.3221161	1.4032171	-1.0	-1.0
chr7	27787417	27787603	ENSG00000106052.13|TAX1BP1|HLTF|HLTF	938	+	2.5740118	1.2049403	-1.0	-1.0
chr7	27740109	27740229	ENSG00000106052.13|TAX1BP1|HLTF|HLTF	940	+	5.7522364	1.2201288	-1.0	-1.0
chr7	27792110	27792225	ENSG00000106052.13|TAX1BP1|HLTF|HLTF	943	+	3.369544	1.2416346	-1.0	-1.0
chr7	27816889	27817038	ENSG00000106052.13|TAX1BP1|HLTF|HLTF	954	+	5.965869	1.3382152	-1.0	-1.0
chr7	27769690	27769830	ENSG00000106052.13|TAX1BP1|HLTF|HLTF	937	+	2.4979355	1.1974192	-1.0	-1.0
chr7	30497095	30497215	ENSG00000006625.17|GGCT|HLTF|HLTF	907	-	3.6901278	1.0300515	-1.0	-1.0
chr7	30497096	30497216	ENSG00000281039.1|AC005154.6|HLTF|HLTF	906	-	3.6843512	1.0248185	-1.0	-1.0
chr7	30623743	30623913	ENSG00000106105.13|GARS|HLTF|HLTF	933	+	2.9328113	1.1744385	-1.0	-1.0
chr7	30623453	30623618	ENSG00000106105.13|GARS|HLTF|HLTF	937	+	4.9639854	1.198759	-1.0	-1.0
chr7	30609584	30609684	ENSG00000106105.13|GARS|HLTF|HLTF	945	+	5.8177314	1.2584589	-1.0	-1.0
chr7	32489248	32489344	ENSG00000106355.9|LSM5|HLTF|HLTF	913	-	3.8404615	1.0628617	-1.0	-1.0
chr7	36422632	36422797	ENSG00000011426.10|ANLN|HLTF|HLTF	950	+	3.9172816	1.3045063	-1.0	-1.0
chr7	36419318	36419478	ENSG00000011426.10|ANLN|HLTF|HLTF	973	+	4.0299134	1.5659525	-1.0	-1.0
chr7	43704607	43704707	ENSG00000106603.18|COA1|HLTF|HLTF	930	-	5.8942103	1.1561818	-1.0	-1.0
chr7	43702257	43702382	ENSG00000106603.18|COA1|HLTF|HLTF	940	-	5.776776	1.2252527	-1.0	-1.0
chr7	43633898	43634028	ENSG00000106603.18|COA1|HLTF|HLTF	938	-	5.795363	1.2078614	-1.0	-1.0
chr7	43704882	43705027	ENSG00000106603.18|COA1|HLTF|HLTF	920	-	4.4202356	1.0992435	-1.0	-1.0
chr7	45813259	45813469	ENSG00000272556.2|GTF2IP13|HLTF|HLTF	991	+	2.9183166	2.0565922	-1.0	-1.0
chr7	56058361	56058486	ENSG00000146731.10|CCT6A|HLTF|HLTF	928	+	4.635099	1.1444451	-1.0	-1.0
chr7	64708613	64708733	ENSG00000196247.11|ZNF107|HLTF|HLTF	940	+	5.8487945	1.2199444	-1.0	-1.0
chr7	64976900	64977005	ENSG00000152926.14|ZNF117|HLTF|HLTF	923	-	3.9035087	1.1108916	-1.0	-1.0
chr7	64977360	64977460	ENSG00000152926.14|ZNF117|HLTF|HLTF	947	-	5.8572884	1.2747598	-1.0	-1.0
chr7	64977120	64977220	ENSG00000152926.14|ZNF117|HLTF|HLTF	917	-	3.7525947	1.0792878	-1.0	-1.0
chr7	66659814	66659944	ENSG00000284461.1|RABGEF1|HLTF|HLTF	942	+	5.819509	1.2351333	-1.0	-1.0
chr7	66659816	66659941	ENSG00000226824.6|AC006001.2|HLTF|HLTF	945	+	5.8199005	1.2592486	-1.0	-1.0
chr7	73477257	73477357	ENSG00000009954.10|BAZ1B|HLTF|HLTF	905	-	2.4911513	1.022891	-1.0	-1.0
chr7	73498596	73498698	ENSG00000009954.10|BAZ1B|HLTF|HLTF	934	-	2.0565987	1.1810546	-1.0	-1.0
chr7	73449586	73449689	ENSG00000009954.10|BAZ1B|HLTF|HLTF	942	-	5.7854533	1.238148	-1.0	-1.0
chr7	73489193	73489391	ENSG00000009954.10|BAZ1B|HLTF|HLTF	970	-	3.1274042	1.5184066	-1.0	-1.0
chr7	73447263	73447379	ENSG00000009954.10|BAZ1B|HLTF|HLTF	979	-	3.5118818	1.6828151	-1.0	-1.0
chr7	73469516	73469626	ENSG00000009954.10|BAZ1B|HLTF|HLTF	939	-	4.1348586	1.2161796	-1.0	-1.0
chr7	73442457	73442553	ENSG00000009954.10|BAZ1B|HLTF|HLTF	925	-	3.308156	1.1228372	-1.0	-1.0
chr7	73443983	73444129	ENSG00000009954.10|BAZ1B|HLTF|HLTF	961	-	5.326986	1.4130079	-1.0	-1.0
chr7	73442042	73442242	ENSG00000009954.10|BAZ1B|HLTF|HLTF	942	-	4.3303533	1.2366596	-1.0	-1.0
chr7	73470344	73470483	ENSG00000009954.10|BAZ1B|HLTF|HLTF	992	-	3.2149248	2.1178842	-1.0	-1.0
chr7	73477577	73477872	ENSG00000009954.10|BAZ1B|HLTF|HLTF	971	-	2.363994	1.5357816	-1.0	-1.0
chr7	73492804	73492921	ENSG00000009954.10|BAZ1B|HLTF|HLTF	934	-	2.6176796	1.1790963	-1.0	-1.0
chr7	73466295	73466401	ENSG00000009954.10|BAZ1B|HLTF|HLTF	967	-	6.1860375	1.4761282	-1.0	-1.0
chr7	73477947	73478217	ENSG00000009954.10|BAZ1B|HLTF|HLTF	954	-	2.4395373	1.3407186	-1.0	-1.0
chr7	73450896	73450994	ENSG00000009954.10|BAZ1B|HLTF|HLTF	917	-	2.5285194	1.0798699	-1.0	-1.0
chr7	73476867	73477157	ENSG00000009954.10|BAZ1B|HLTF|HLTF	968	-	2.1853633	1.500762	-1.0	-1.0
chr7	75705666	75705901	ENSG00000127946.16|HIP1|HLTF|HLTF	944	-	5.908427	1.254518	-1.0	-1.0
chr7	75708921	75709051	ENSG00000127946.16|HIP1|HLTF|HLTF	914	-	3.790441	1.064904	-1.0	-1.0
chr7	75695026	75695131	ENSG00000127946.16|HIP1|HLTF|HLTF	935	-	5.750253	1.1889386	-1.0	-1.0
chr7	75696416	75696596	ENSG00000127946.16|HIP1|HLTF|HLTF	962	-	5.8904767	1.4199729	-1.0	-1.0
chr7	76590337	76590467	ENSG00000205485.13|AC004980.1|HLTF|HLTF	934	+	3.373166	1.1807379	-1.0	-1.0
chr7	76595827	76595942	ENSG00000205485.13|AC004980.1|HLTF|HLTF	950	+	5.6087685	1.2979923	-1.0	-1.0
chr7	76592262	76592422	ENSG00000205485.13|AC004980.1|HLTF|HLTF	932	+	3.3104534	1.1666573	-1.0	-1.0
chr7	76591982	76592082	ENSG00000205485.13|AC004980.1|HLTF|HLTF	901	+	3.9939625	1.0065587	-1.0	-1.0
chr7	76595582	76595752	ENSG00000205485.13|AC004980.1|HLTF|HLTF	915	+	3.3589215	1.0694345	-1.0	-1.0
chr7	76596057	76596237	ENSG00000205485.13|AC004980.1|HLTF|HLTF	908	+	3.7958217	1.0385526	-1.0	-1.0
chr7	76597722	76597822	ENSG00000205485.13|AC004980.1|HLTF|HLTF	943	+	5.758804	1.2436898	-1.0	-1.0
chr7	76597022	76597182	ENSG00000205485.13|AC004980.1|HLTF|HLTF	941	+	3.6592164	1.2325107	-1.0	-1.0
chr7	76592542	76592722	ENSG00000205485.13|AC004980.1|HLTF|HLTF	940	+	3.076703	1.219509	-1.0	-1.0
chr7	76596737	76596852	ENSG00000205485.13|AC004980.1|HLTF|HLTF	947	+	5.913539	1.2755747	-1.0	-1.0
chr7	77537384	77537484	ENSG00000127947.15|PTPN12|HLTF|HLTF	939	+	5.729645	1.2180343	-1.0	-1.0
chr7	77749423	77749568	ENSG00000187257.15|RSBN1L|HLTF|HLTF	936	+	4.119331	1.1965647	-1.0	-1.0
chr7	77749573	77749693	ENSG00000187257.15|RSBN1L|HLTF|HLTF	941	+	5.821026	1.2262824	-1.0	-1.0
chr7	87184481	87184625	ENSG00000135164.18|DMTF1|HLTF|HLTF	935	+	5.371594	1.1865741	-1.0	-1.0
chr7	87907192	87907337	ENSG00000006634.7|DBF4|HLTF|HLTF	953	+	3.592117	1.323502	-1.0	-1.0
chr7	92012428	92012642	ENSG00000127914.16|AKAP9|HLTF|HLTF	959	+	3.259268	1.3834431	-1.0	-1.0
chr7	92002492	92003007	ENSG00000127914.16|AKAP9|HLTF|HLTF	942	+	3.3300202	1.2368394	-1.0	-1.0
chr7	92045037	92045187	ENSG00000127914.16|AKAP9|HLTF|HLTF	929	+	3.5165164	1.1512576	-1.0	-1.0
chr7	92089384	92089484	ENSG00000127914.16|AKAP9|HLTF|HLTF	924	+	2.9355028	1.1198095	-1.0	-1.0
chr7	91995602	91995822	ENSG00000127914.16|AKAP9|HLTF|HLTF	991	+	4.1803293	2.0437737	-1.0	-1.0
chr7	92022813	92023009	ENSG00000127914.16|AKAP9|HLTF|HLTF	936	+	3.5482821	1.1913606	-1.0	-1.0
chr7	92000847	92001352	ENSG00000127914.16|AKAP9|HLTF|HLTF	935	+	2.195239	1.1859488	-1.0	-1.0
chr7	92099716	92099871	ENSG00000127914.16|AKAP9|HLTF|HLTF	930	+	3.2099442	1.1538999	-1.0	-1.0
chr7	92038418	92038763	ENSG00000127914.16|AKAP9|HLTF|HLTF	977	+	4.114038	1.6344532	-1.0	-1.0
chr7	92042045	92042160	ENSG00000127914.16|AKAP9|HLTF|HLTF	939	+	3.2377067	1.217767	-1.0	-1.0
chr7	91973765	91973865	ENSG00000127914.16|AKAP9|HLTF|HLTF	944	+	5.797473	1.2512472	-1.0	-1.0
chr7	92031511	92031604	ENSG00000127914.16|AKAP9|HLTF|HLTF	945	+	3.4696698	1.2598748	-1.0	-1.0
chr7	92079748	92080152	ENSG00000127914.16|AKAP9|HLTF|HLTF	972	+	3.3584964	1.5539684	-1.0	-1.0
chr7	91994620	91994776	ENSG00000127914.16|AKAP9|HLTF|HLTF	945	+	2.8992817	1.263124	-1.0	-1.0
chr7	92096738	92096903	ENSG00000127914.16|AKAP9|HLTF|HLTF	933	+	2.3400924	1.1735698	-1.0	-1.0
chr7	92083169	92083534	ENSG00000127914.16|AKAP9|HLTF|HLTF	936	+	3.2704322	1.1924464	-1.0	-1.0
chr7	92085564	92085686	ENSG00000127914.16|AKAP9|HLTF|HLTF	926	+	2.6682465	1.1302809	-1.0	-1.0
chr7	92001392	92002487	ENSG00000127914.16|AKAP9|HLTF|HLTF	973	+	3.066221	1.5757798	-1.0	-1.0
chr7	92079078	92079543	ENSG00000127914.16|AKAP9|HLTF|HLTF	978	+	2.9040596	1.6650721	-1.0	-1.0
chr7	92003037	92003235	ENSG00000127914.16|AKAP9|HLTF|HLTF	974	+	2.523004	1.5834285	-1.0	-1.0
chr7	92086307	92086416	ENSG00000127914.16|AKAP9|HLTF|HLTF	939	+	3.3702583	1.214579	-1.0	-1.0
chr7	92076904	92077007	ENSG00000127914.16|AKAP9|HLTF|HLTF	917	+	1.765494	1.0809038	-1.0	-1.0
chr7	92040723	92040958	ENSG00000127914.16|AKAP9|HLTF|HLTF	966	+	2.7876322	1.4646252	-1.0	-1.0
chr7	92042667	92042832	ENSG00000127914.16|AKAP9|HLTF|HLTF	932	+	2.8237736	1.1676072	-1.0	-1.0
chr7	92084818	92084938	ENSG00000127914.16|AKAP9|HLTF|HLTF	927	+	4.8657517	1.138656	-1.0	-1.0
chr7	92077695	92077830	ENSG00000127914.16|AKAP9|HLTF|HLTF	969	+	2.7372785	1.5030032	-1.0	-1.0
chr7	92014248	92014328	ENSG00000127914.16|AKAP9|HLTF|HLTF	987	+	6.7592735	1.8939233	-1.0	-1.0
chr7	91992889	91993055	ENSG00000127914.16|AKAP9|HLTF|HLTF	967	+	2.6742418	1.4878807	-1.0	-1.0
chr7	92082526	92082626	ENSG00000127914.16|AKAP9|HLTF|HLTF	934	+	3.332938	1.1792437	-1.0	-1.0
chr7	92240998	92241098	ENSG00000001631.15|KRIT1|HLTF|HLTF	944	-	5.7937255	1.248317	-1.0	-1.0
chr7	92563373	92563543	ENSG00000234545.7|FAM133B|HLTF|HLTF	947	-	5.7507973	1.2761582	-1.0	-1.0
chr7	96694797	96694912	ENSG00000127922.9|SEM1|HLTF|HLTF	911	-	2.0629008	1.0525647	-1.0	-1.0
chr7	97864245	97864380	ENSG00000070669.16|ASNS|HLTF|HLTF	939	-	5.272434	1.2153277	-1.0	-1.0
chr7	97864278	97864378	ENSG00000284707.1|AC079781.5|HLTF|HLTF	926	-	3.3084812	1.1287459	-1.0	-1.0
chr7	99396607	99396740	ENSG00000106244.12|PDAP1|HLTF|HLTF	914	-	2.670784	1.0674982	-1.0	-1.0
chr7	99396487	99396587	ENSG00000106244.12|PDAP1|HLTF|HLTF	908	-	3.7215092	1.0349761	-1.0	-1.0
chr7	99400312	99400424	ENSG00000106244.12|PDAP1|HLTF|HLTF	924	-	1.8805573	1.1219678	-1.0	-1.0
chr7	99573320	99573435	ENSG00000272647.3|AC005020.2|HLTF|HLTF	943	+	5.7492423	1.2418326	-1.0	-1.0
chr7	99573324	99573434	ENSG00000197343.10|ZNF655|HLTF|HLTF	943	+	5.765263	1.2462089	-1.0	-1.0
chr7	100033349	100033454	ENSG00000106261.16|ZKSCAN1|HLTF|HLTF	929	+	4.8908215	1.1459401	-1.0	-1.0
chr7	100023537	100023667	ENSG00000106261.16|ZKSCAN1|HLTF|HLTF	923	+	2.9441907	1.115484	-1.0	-1.0
chr7	100033469	100033659	ENSG00000106261.16|ZKSCAN1|HLTF|HLTF	951	+	3.4960012	1.3111458	-1.0	-1.0
chr7	100089629	100089759	ENSG00000168090.9|COPS6|HLTF|HLTF	910	+	3.7835257	1.046438	-1.0	-1.0
chr7	100099112	100099212	ENSG00000166508.17|MCM7|HLTF|HLTF	910	-	3.7094643	1.0450405	-1.0	-1.0
chr7	100632363	100632538	ENSG00000106327.12|TFR2|HLTF|HLTF	933	-	4.4831095	1.1758823	-1.0	-1.0
chr7	100686223	100686403	ENSG00000146830.9|GIGYF1|HLTF|HLTF	946	-	3.2704105	1.2661369	-1.0	-1.0
chr7	100885222	100885387	ENSG00000087087.19|SRRT|HLTF|HLTF	922	+	2.7233257	1.1106919	-1.0	-1.0
chr7	102028097	102028145	ENSG00000257923.9|CUX1|HLTF|HLTF	954	+	6.1138973	1.3339785	-1.0	-1.0
chr7	102903462	102903667	ENSG00000161040.16|FBXL13|HLTF|HLTF	940	-	5.8354144	1.2216301	-1.0	-1.0
chr7	102903237	102903337	ENSG00000161040.16|FBXL13|HLTF|HLTF	964	-	6.1537266	1.4449643	-1.0	-1.0
chr7	102904452	102904617	ENSG00000161040.16|FBXL13|HLTF|HLTF	954	-	4.511096	1.3332236	-1.0	-1.0
chr7	102910507	102910627	ENSG00000161040.16|FBXL13|HLTF|HLTF	944	-	5.8810725	1.2528572	-1.0	-1.0
chr7	102903037	102903232	ENSG00000161040.16|FBXL13|HLTF|HLTF	943	-	5.9326096	1.2467114	-1.0	-1.0
chr7	102912607	102912762	ENSG00000161040.16|FBXL13|HLTF|HLTF	943	-	5.847006	1.2421544	-1.0	-1.0
chr7	102902577	102902722	ENSG00000161040.16|FBXL13|HLTF|HLTF	914	-	3.7839506	1.0634682	-1.0	-1.0
chr7	102905367	102905827	ENSG00000161040.16|FBXL13|HLTF|HLTF	969	-	5.4821687	1.5114641	-1.0	-1.0
chr7	102902252	102902372	ENSG00000161040.16|FBXL13|HLTF|HLTF	939	-	5.5101304	1.2134387	-1.0	-1.0
chr7	102908187	102908292	ENSG00000161040.16|FBXL13|HLTF|HLTF	917	-	4.049721	1.0827955	-1.0	-1.0
chr7	102901697	102901802	ENSG00000161040.16|FBXL13|HLTF|HLTF	904	-	3.6994562	1.0158317	-1.0	-1.0
chr7	102903707	102903807	ENSG00000161040.16|FBXL13|HLTF|HLTF	909	-	3.719496	1.038969	-1.0	-1.0
chr7	102904237	102904427	ENSG00000161040.16|FBXL13|HLTF|HLTF	913	-	3.8755598	1.061021	-1.0	-1.0
chr7	102988389	102988489	ENSG00000230257.2|NFE4|HLTF|HLTF	940	+	5.700108	1.2243146	-1.0	-1.0
chr7	103321931	103322076	ENSG00000105821.14|DNAJC2|HLTF|HLTF	936	-	2.2487252	1.19333	-1.0	-1.0
chr7	103319733	103319844	ENSG00000105821.14|DNAJC2|HLTF|HLTF	941	-	2.8614452	1.2255459	-1.0	-1.0
chr7	103322645	103322794	ENSG00000105821.14|DNAJC2|HLTF|HLTF	972	-	3.515608	1.5571569	-1.0	-1.0
chr7	103312583	103312683	ENSG00000105821.14|DNAJC2|HLTF|HLTF	908	-	2.6401362	1.0355664	-1.0	-1.0
chr7	103316818	103316993	ENSG00000105821.14|DNAJC2|HLTF|HLTF	944	-	2.7103982	1.2545471	-1.0	-1.0
chr7	105101980	105102175	ENSG00000005483.20|KMT2E|HLTF|HLTF	930	+	2.4968727	1.1518271	-1.0	-1.0
chr7	105106611	105106716	ENSG00000005483.20|KMT2E|HLTF|HLTF	911	+	3.7948153	1.0525744	-1.0	-1.0
chr7	105077302	105077467	ENSG00000005483.20|KMT2E|HLTF|HLTF	923	+	4.0789638	1.1124713	-1.0	-1.0
chr7	105074667	105074815	ENSG00000005483.20|KMT2E|HLTF|HLTF	925	+	2.3502755	1.1227636	-1.0	-1.0
chr7	105090108	105090268	ENSG00000005483.20|KMT2E|HLTF|HLTF	970	+	2.7186446	1.5277874	-1.0	-1.0
chr7	105105858	105105963	ENSG00000005483.20|KMT2E|HLTF|HLTF	905	+	2.6280084	1.0231502	-1.0	-1.0
chr7	105091255	105091380	ENSG00000005483.20|KMT2E|HLTF|HLTF	921	+	2.5307796	1.0998894	-1.0	-1.0
chr7	105107776	105107921	ENSG00000005483.20|KMT2E|HLTF|HLTF	938	+	3.8974025	1.2089783	-1.0	-1.0
chr7	105076962	105077122	ENSG00000005483.20|KMT2E|HLTF|HLTF	934	+	2.1045983	1.1822661	-1.0	-1.0
chr7	105143193	105143363	ENSG00000135250.16|SRPK2|HLTF|HLTF	950	-	4.0016613	1.2993944	-1.0	-1.0
chr7	105142157	105142362	ENSG00000135250.16|SRPK2|HLTF|HLTF	934	-	3.6219554	1.1829978	-1.0	-1.0
chr7	107121951	107122004	ENSG00000005249.12|PRKAR2B|HLTF|HLTF	932	+	4.082056	1.1646036	-1.0	-1.0
chr7	107159448	107159663	ENSG00000005249.12|PRKAR2B|HLTF|HLTF	947	+	3.68855	1.2788104	-1.0	-1.0
chr7	107200164	107200279	ENSG00000105856.13|HBP1|HLTF|HLTF	914	+	3.3080769	1.0669243	-1.0	-1.0
chr7	107502367	107502532	ENSG00000164597.13|COG5|HLTF|HLTF	938	-	5.9118776	1.2064472	-1.0	-1.0
chr7	107503492	107503652	ENSG00000164597.13|COG5|HLTF|HLTF	941	-	5.8246346	1.2309678	-1.0	-1.0
chr7	107417957	107418157	ENSG00000164597.13|COG5|HLTF|HLTF	996	-	5.7773733	2.3859704	-1.0	-1.0
chr7	107502142	107502257	ENSG00000164597.13|COG5|HLTF|HLTF	940	-	5.700108	1.2241373	-1.0	-1.0
chr7	107502812	107502932	ENSG00000164597.13|COG5|HLTF|HLTF	949	-	5.9229155	1.296017	-1.0	-1.0
chr7	107926217	107926357	ENSG00000091136.13|LAMB1|HLTF|HLTF	925	-	3.8121333	1.1239125	-1.0	-1.0
chr7	107929063	107929243	ENSG00000091136.13|LAMB1|HLTF|HLTF	966	-	6.2398567	1.465241	-1.0	-1.0
chr7	111249810	111250000	ENSG00000184903.9|IMMP2L|HLTF|HLTF	930	-	4.135541	1.1540238	-1.0	-1.0
chr7	116250380	116250496	ENSG00000135269.17|TES|HLTF|HLTF	949	+	5.6684356	1.2930567	-1.0	-1.0
chr7	116917781	116917886	ENSG00000198898.13|CAPZA2|HLTF|HLTF	944	+	5.9070177	1.249904	-1.0	-1.0
chr7	116904261	116904391	ENSG00000198898.13|CAPZA2|HLTF|HLTF	918	+	3.8499012	1.0884726	-1.0	-1.0
chr7	118188307	118188407	ENSG00000128534.7|LSM8|HLTF|HLTF	931	+	3.3327525	1.1597487	-1.0	-1.0
chr7	118191837	118191937	ENSG00000128534.7|LSM8|HLTF|HLTF	921	+	5.7083087	1.1002728	-1.0	-1.0
chr7	119749417	119749517	ENSG00000225546.5|LINC02476|HLTF|HLTF	935	-	5.719382	1.1843469	-1.0	-1.0
chr7	119884149	119884284	ENSG00000225546.5|LINC02476|HLTF|HLTF	962	-	5.9752827	1.4148817	-1.0	-1.0
chr7	119883979	119884124	ENSG00000225546.5|LINC02476|HLTF|HLTF	954	-	5.66319	1.3392043	-1.0	-1.0
chr7	119794477	119794887	ENSG00000225546.5|LINC02476|HLTF|HLTF	967	-	3.7972982	1.4828899	-1.0	-1.0
chr7	119795772	119795937	ENSG00000225546.5|LINC02476|HLTF|HLTF	918	-	3.790294	1.0858873	-1.0	-1.0
chr7	119791562	119792707	ENSG00000225546.5|LINC02476|HLTF|HLTF	969	-	3.21227	1.5156567	-1.0	-1.0
chr7	119796887	119797042	ENSG00000225546.5|LINC02476|HLTF|HLTF	946	-	5.976642	1.2688941	-1.0	-1.0
chr7	119797407	119797522	ENSG00000225546.5|LINC02476|HLTF|HLTF	924	-	3.8784862	1.1197361	-1.0	-1.0
chr7	119705647	119705802	ENSG00000225546.5|LINC02476|HLTF|HLTF	912	-	3.335249	1.0566789	-1.0	-1.0
chr7	119786827	119787222	ENSG00000225546.5|LINC02476|HLTF|HLTF	976	-	4.6373906	1.6206173	-1.0	-1.0
chr7	119792872	119793737	ENSG00000225546.5|LINC02476|HLTF|HLTF	991	-	4.512934	2.0264406	-1.0	-1.0
chr7	119706147	119706287	ENSG00000225546.5|LINC02476|HLTF|HLTF	908	-	2.8987834	1.0367463	-1.0	-1.0
chr7	119706802	119706912	ENSG00000225546.5|LINC02476|HLTF|HLTF	912	-	3.8717048	1.0551548	-1.0	-1.0
chr7	119787497	119787712	ENSG00000225546.5|LINC02476|HLTF|HLTF	949	-	3.3301241	1.2956465	-1.0	-1.0
chr7	119705212	119705392	ENSG00000225546.5|LINC02476|HLTF|HLTF	931	-	3.4581642	1.1630502	-1.0	-1.0
chr7	119795992	119796177	ENSG00000225546.5|LINC02476|HLTF|HLTF	960	-	6.1832023	1.4022985	-1.0	-1.0
chr7	119897874	119898174	ENSG00000225546.5|LINC02476|HLTF|HLTF	942	-	4.435058	1.2369108	-1.0	-1.0
chr7	119797977	119798222	ENSG00000225546.5|LINC02476|HLTF|HLTF	987	-	5.9855433	1.8742806	-1.0	-1.0
chr7	119705427	119705622	ENSG00000225546.5|LINC02476|HLTF|HLTF	940	-	3.4499607	1.22161	-1.0	-1.0
chr7	119899104	119899204	ENSG00000225546.5|LINC02476|HLTF|HLTF	943	-	5.758804	1.2436898	-1.0	-1.0
chr7	119795552	119795752	ENSG00000225546.5|LINC02476|HLTF|HLTF	973	-	6.347255	1.5659896	-1.0	-1.0
chr7	119884539	119884954	ENSG00000225546.5|LINC02476|HLTF|HLTF	939	-	3.732651	1.2171849	-1.0	-1.0
chr7	119877819	119877934	ENSG00000225546.5|LINC02476|HLTF|HLTF	938	-	5.717827	1.2051553	-1.0	-1.0
chr7	119790272	119790452	ENSG00000225546.5|LINC02476|HLTF|HLTF	951	-	5.9750333	1.3057636	-1.0	-1.0
chr7	119791272	119791532	ENSG00000225546.5|LINC02476|HLTF|HLTF	958	-	5.007855	1.3815036	-1.0	-1.0
chr7	119877469	119877654	ENSG00000225546.5|LINC02476|HLTF|HLTF	970	-	6.410954	1.5184362	-1.0	-1.0
chr7	119897064	119897254	ENSG00000225546.5|LINC02476|HLTF|HLTF	941	-	5.9330473	1.2272662	-1.0	-1.0
chr7	119786332	119786432	ENSG00000225546.5|LINC02476|HLTF|HLTF	923	-	5.700108	1.1132821	-1.0	-1.0
chr7	119897704	119897809	ENSG00000225546.5|LINC02476|HLTF|HLTF	936	-	5.6995316	1.1924429	-1.0	-1.0
chr7	119888619	119888879	ENSG00000225546.5|LINC02476|HLTF|HLTF	942	-	3.8216624	1.2402818	-1.0	-1.0
chr7	119793987	119794362	ENSG00000225546.5|LINC02476|HLTF|HLTF	974	-	2.804494	1.5843822	-1.0	-1.0
chr7	119787322	119787462	ENSG00000225546.5|LINC02476|HLTF|HLTF	928	-	3.0268104	1.1434647	-1.0	-1.0
chr7	119896319	119896449	ENSG00000225546.5|LINC02476|HLTF|HLTF	957	-	6.1225877	1.3673503	-1.0	-1.0
chr7	120974842	120975002	ENSG00000071243.15|ING3|HLTF|HLTF	935	+	4.6368413	1.1883574	-1.0	-1.0
chr7	121254353	121254533	ENSG00000106034.17|CPED1|HLTF|HLTF	964	+	6.1970863	1.4494114	-1.0	-1.0
chr7	121255018	121255153	ENSG00000106034.17|CPED1|HLTF|HLTF	916	+	3.8326063	1.0752186	-1.0	-1.0
chr7	121230568	121230668	ENSG00000106034.17|CPED1|HLTF|HLTF	940	+	5.702835	1.2221841	-1.0	-1.0
chr7	121254143	121254338	ENSG00000106034.17|CPED1|HLTF|HLTF	966	+	5.937597	1.466386	-1.0	-1.0
chr7	121249053	121249753	ENSG00000106034.17|CPED1|HLTF|HLTF	965	+	3.7250576	1.4593219	-1.0	-1.0
chr7	121248848	121249043	ENSG00000106034.17|CPED1|HLTF|HLTF	954	+	3.520332	1.3411448	-1.0	-1.0
chr7	121124370	121124470	ENSG00000106034.17|CPED1|HLTF|HLTF	901	+	2.819234	1.0022813	-1.0	-1.0
chr7	120989450	120989575	ENSG00000106034.17|CPED1|HLTF|HLTF	943	+	5.847028	1.2437304	-1.0	-1.0
chr7	121255553	121255663	ENSG00000106034.17|CPED1|HLTF|HLTF	914	+	3.874451	1.0657607	-1.0	-1.0
chr7	121231213	121231313	ENSG00000106034.17|CPED1|HLTF|HLTF	900	+	2.92361	1.0014416	-1.0	-1.0
chr7	121257918	121258108	ENSG00000106034.17|CPED1|HLTF|HLTF	931	+	4.686817	1.1632226	-1.0	-1.0
chr7	121231378	121231548	ENSG00000106034.17|CPED1|HLTF|HLTF	942	+	5.9119177	1.2402244	-1.0	-1.0
chr7	121256173	121256648	ENSG00000106034.17|CPED1|HLTF|HLTF	970	+	3.918409	1.529731	-1.0	-1.0
chr7	121229853	121230158	ENSG00000106034.17|CPED1|HLTF|HLTF	962	+	4.5269628	1.4253652	-1.0	-1.0
chr7	121227408	121227538	ENSG00000106034.17|CPED1|HLTF|HLTF	915	+	3.7537808	1.0706751	-1.0	-1.0
chr7	121155913	121156013	ENSG00000106034.17|CPED1|HLTF|HLTF	938	+	5.8463225	1.2054701	-1.0	-1.0
chr7	121258313	121258708	ENSG00000106034.17|CPED1|HLTF|HLTF	957	+	4.899617	1.3664733	-1.0	-1.0
chr7	121256783	121257418	ENSG00000106034.17|CPED1|HLTF|HLTF	981	+	5.2880597	1.7188882	-1.0	-1.0
chr7	121253603	121253778	ENSG00000106034.17|CPED1|HLTF|HLTF	919	+	2.576918	1.0899668	-1.0	-1.0
chr7	121254568	121254813	ENSG00000106034.17|CPED1|HLTF|HLTF	929	+	3.0806746	1.149045	-1.0	-1.0
chr7	121133822	121133893	ENSG00000106034.17|CPED1|HLTF|HLTF	901	+	3.2577462	1.0025984	-1.0	-1.0
chr7	121246963	121247798	ENSG00000106034.17|CPED1|HLTF|HLTF	967	+	4.674944	1.4877898	-1.0	-1.0
chr7	121231598	121231778	ENSG00000106034.17|CPED1|HLTF|HLTF	943	+	5.891884	1.2467908	-1.0	-1.0
chr7	121245123	121245253	ENSG00000106034.17|CPED1|HLTF|HLTF	940	+	5.712058	1.2250956	-1.0	-1.0
chr7	121140826	121140946	ENSG00000106034.17|CPED1|HLTF|HLTF	933	+	3.0179803	1.1728163	-1.0	-1.0
chr7	121230163	121230303	ENSG00000106034.17|CPED1|HLTF|HLTF	946	+	5.08271	1.2679987	-1.0	-1.0
chr7	121258858	121259048	ENSG00000106034.17|CPED1|HLTF|HLTF	959	+	5.571876	1.3845887	-1.0	-1.0
chr7	121144371	121144476	ENSG00000106034.17|CPED1|HLTF|HLTF	942	+	5.737011	1.2399755	-1.0	-1.0
chr7	121257423	121257623	ENSG00000106034.17|CPED1|HLTF|HLTF	985	+	6.6671367	1.8374248	-1.0	-1.0
chr7	121259073	121259408	ENSG00000106034.17|CPED1|HLTF|HLTF	940	+	4.8051553	1.224426	-1.0	-1.0
chr7	121248288	121248583	ENSG00000106034.17|CPED1|HLTF|HLTF	958	+	3.3257105	1.3807409	-1.0	-1.0
chr7	121099925	121100035	ENSG00000106034.17|CPED1|HLTF|HLTF	966	+	6.1781607	1.470982	-1.0	-1.0
chr7	121254818	121255008	ENSG00000106034.17|CPED1|HLTF|HLTF	939	+	5.031031	1.2159331	-1.0	-1.0
chr7	121255728	121255983	ENSG00000106034.17|CPED1|HLTF|HLTF	931	+	3.3933313	1.1587206	-1.0	-1.0
chr7	121228933	121229083	ENSG00000106034.17|CPED1|HLTF|HLTF	943	+	5.908751	1.2427979	-1.0	-1.0
chr7	123696588	123696713	ENSG00000106299.7|WASL|HLTF|HLTF	944	-	5.8964653	1.2534196	-1.0	-1.0
chr7	127373941	127374041	ENSG00000048405.9|ZNF800|HLTF|HLTF	925	-	3.306781	1.1272192	-1.0	-1.0
chr7	127373661	127373776	ENSG00000048405.9|ZNF800|HLTF|HLTF	933	-	5.710142	1.1733949	-1.0	-1.0
chr7	128335812	128335972	ENSG00000106344.8|RBM28|HLTF|HLTF	932	-	1.9337811	1.1691636	-1.0	-1.0
chr7	128615864	128615970	ENSG00000280828.1|AC090114.3|HLTF|HLTF	950	+	4.8697624	1.302161	-1.0	-1.0
chr7	128615864	128615970	ENSG00000242588.5|AC108010.1|HLTF|HLTF	950	+	4.8697624	1.3014858	-1.0	-1.0
chr7	128754336	128754441	ENSG00000128595.16|CALU|HLTF|HLTF	926	+	2.404188	1.1297531	-1.0	-1.0
chr7	128748582	128748682	ENSG00000128595.16|CALU|HLTF|HLTF	901	+	3.6740873	1.0025823	-1.0	-1.0
chr7	128758880	128759010	ENSG00000128595.16|CALU|HLTF|HLTF	903	+	1.9290066	1.0125049	-1.0	-1.0
chr7	128767455	128767650	ENSG00000128595.16|CALU|HLTF|HLTF	997	+	3.1954498	2.4874434	-1.0	-1.0
chr7	128805760	128805870	ENSG00000128596.16|CCDC136|HLTF|HLTF	926	+	3.827294	1.1321535	-1.0	-1.0
chr7	128815823	128815923	ENSG00000128596.16|CCDC136|HLTF|HLTF	902	+	2.682194	1.0093822	-1.0	-1.0
chr7	130107142	130107347	ENSG00000128607.13|KLHDC10|HLTF|HLTF	961	+	6.163943	1.4130162	-1.0	-1.0
chr7	132785407	132785607	ENSG00000106554.12|CHCHD3|HLTF|HLTF	950	-	2.3547568	1.3018192	-1.0	-1.0
chr7	133356454	133356569	ENSG00000131558.14|EXOC4|HLTF|HLTF	933	+	4.044182	1.1714643	-1.0	-1.0
chr7	138583849	138583994	ENSG00000122779.17|TRIM24|HLTF|HLTF	942	+	4.1959963	1.2338738	-1.0	-1.0
chr7	138585086	138585381	ENSG00000122779.17|TRIM24|HLTF|HLTF	976	+	4.417225	1.6235487	-1.0	-1.0
chr7	138584846	138584981	ENSG00000122779.17|TRIM24|HLTF|HLTF	922	+	2.776699	1.1099446	-1.0	-1.0
chr7	139269398	139269518	ENSG00000157741.14|UBN2|HLTF|HLTF	918	+	3.7649164	1.0878679	-1.0	-1.0
chr7	139273935	139274070	ENSG00000157741.14|UBN2|HLTF|HLTF	945	+	5.9276695	1.2609338	-1.0	-1.0
chr7	139259266	139259366	ENSG00000157741.14|UBN2|HLTF|HLTF	918	+	2.7074094	1.0837033	-1.0	-1.0
chr7	139261361	139261471	ENSG00000157741.14|UBN2|HLTF|HLTF	933	+	5.714292	1.1734884	-1.0	-1.0
chr7	139402136	139402247	ENSG00000269955.2|C7orf55-LUC7L2|HLTF|HLTF	937	+	2.368927	1.2002567	-1.0	-1.0
chr7	139409562	139409654	ENSG00000269955.2|C7orf55-LUC7L2|HLTF|HLTF	995	+	2.7215366	2.3300977	-1.0	-1.0
chr7	139370266	139370366	ENSG00000269955.2|C7orf55-LUC7L2|HLTF|HLTF	940	+	5.697385	1.2245712	-1.0	-1.0
chr7	139405643	139405787	ENSG00000269955.2|C7orf55-LUC7L2|HLTF|HLTF	943	+	2.2121234	1.240792	-1.0	-1.0
chr7	139422247	139422442	ENSG00000269955.2|C7orf55-LUC7L2|HLTF|HLTF	963	+	4.4859033	1.4306338	-1.0	-1.0
chr7	139402136	139402247	ENSG00000146963.17|LUC7L2|HLTF|HLTF	938	+	2.368927	1.2045771	-1.0	-1.0
chr7	139409562	139409654	ENSG00000146963.17|LUC7L2|HLTF|HLTF	995	+	2.7215366	2.3232622	-1.0	-1.0
chr7	139405643	139405787	ENSG00000146963.17|LUC7L2|HLTF|HLTF	942	+	2.2121234	1.2380353	-1.0	-1.0
chr7	139422247	139422442	ENSG00000146963.17|LUC7L2|HLTF|HLTF	962	+	4.4859033	1.4152994	-1.0	-1.0
chr7	139370267	139370367	ENSG00000146963.17|LUC7L2|HLTF|HLTF	940	+	5.697385	1.2244003	-1.0	-1.0
chr7	140098878	140099028	ENSG00000006459.10|KDM7A|HLTF|HLTF	974	-	6.486746	1.5792946	-1.0	-1.0
chr7	140829645	140829760	ENSG00000157764.12|BRAF|HLTF|HLTF	939	-	5.7557	1.2122145	-1.0	-1.0
chr7	143852584	143852719	ENSG00000198420.9|TCAF1|HLTF|HLTF	912	-	3.7457705	1.0577482	-1.0	-1.0
chr7	148817798	148818003	ENSG00000106462.10|EZH2|HLTF|HLTF	972	-	3.2801812	1.5584902	-1.0	-1.0
chr7	148819595	148819687	ENSG00000106462.10|EZH2|HLTF|HLTF	941	-	3.0649347	1.22739	-1.0	-1.0
chr7	148846469	148846598	ENSG00000106462.10|EZH2|HLTF|HLTF	955	-	2.6521971	1.3503278	-1.0	-1.0
chr7	148828739	148828880	ENSG00000106462.10|EZH2|HLTF|HLTF	941	-	1.9772445	1.2307996	-1.0	-1.0
chr7	148817248	148817443	ENSG00000106462.10|EZH2|HLTF|HLTF	960	-	6.1590967	1.3958173	-1.0	-1.0
chr7	149020966	149021147	ENSG00000155660.10|PDIA4|HLTF|HLTF	996	-	2.722814	2.4085457	-1.0	-1.0
chr7	149019056	149019166	ENSG00000155660.10|PDIA4|HLTF|HLTF	963	-	5.5434356	1.4353917	-1.0	-1.0
chr7	149005175	149005335	ENSG00000155660.10|PDIA4|HLTF|HLTF	967	-	4.1854916	1.4847226	-1.0	-1.0
chr7	149008198	149008310	ENSG00000155660.10|PDIA4|HLTF|HLTF	929	-	4.5098886	1.1504548	-1.0	-1.0
chr7	151345344	151345466	ENSG00000013374.15|NUB1|HLTF|HLTF	942	+	2.7532542	1.2331212	-1.0	-1.0
chr7	151349077	151349232	ENSG00000013374.15|NUB1|HLTF|HLTF	945	+	2.873624	1.2584002	-1.0	-1.0
chr7	151351354	151351482	ENSG00000013374.15|NUB1|HLTF|HLTF	917	+	3.907503	1.0818796	-1.0	-1.0
chr7	152181955	152182060	ENSG00000055609.17|KMT2C|HLTF|HLTF	930	-	3.1801233	1.1579611	-1.0	-1.0
chr7	152177195	152177385	ENSG00000055609.17|KMT2C|HLTF|HLTF	942	-	5.5935287	1.2361711	-1.0	-1.0
chr7	152163021	152163206	ENSG00000055609.17|KMT2C|HLTF|HLTF	919	-	2.3282385	1.0903399	-1.0	-1.0
chr7	152315137	152315262	ENSG00000055609.17|KMT2C|HLTF|HLTF	927	-	2.3386033	1.1378366	-1.0	-1.0
chr7	152182085	152182185	ENSG00000055609.17|KMT2C|HLTF|HLTF	905	-	3.6973572	1.0235288	-1.0	-1.0
chr7	152182360	152182590	ENSG00000055609.17|KMT2C|HLTF|HLTF	939	-	4.386817	1.2143387	-1.0	-1.0
chr7	152179978	152180126	ENSG00000055609.17|KMT2C|HLTF|HLTF	934	-	5.3304505	1.1833974	-1.0	-1.0
chr7	152220491	152220651	ENSG00000055609.17|KMT2C|HLTF|HLTF	948	-	5.911082	1.2818822	-1.0	-1.0
chr7	152180810	152180920	ENSG00000055609.17|KMT2C|HLTF|HLTF	944	-	5.90737	1.2531661	-1.0	-1.0
chr7	152176720	152176945	ENSG00000055609.17|KMT2C|HLTF|HLTF	942	-	4.2577767	1.2396485	-1.0	-1.0
chr7	152181135	152181270	ENSG00000055609.17|KMT2C|HLTF|HLTF	908	-	3.7026324	1.0350435	-1.0	-1.0
chr7	152181390	152181510	ENSG00000055609.17|KMT2C|HLTF|HLTF	913	-	3.7413313	1.060841	-1.0	-1.0
chr7	152163216	152163416	ENSG00000055609.17|KMT2C|HLTF|HLTF	938	-	2.4750059	1.2100209	-1.0	-1.0
chr7	152162246	152162446	ENSG00000055609.17|KMT2C|HLTF|HLTF	953	-	3.0598135	1.332162	-1.0	-1.0
chr7	152163451	152163566	ENSG00000055609.17|KMT2C|HLTF|HLTF	946	-	5.981491	1.264346	-1.0	-1.0
chr7	152187286	152187386	ENSG00000055609.17|KMT2C|HLTF|HLTF	919	-	3.772724	1.0930997	-1.0	-1.0
chr7	152162141	152162241	ENSG00000055609.17|KMT2C|HLTF|HLTF	901	-	2.8433793	1.0064396	-1.0	-1.0
chr7	152185557	152185631	ENSG00000055609.17|KMT2C|HLTF|HLTF	939	-	4.1265674	1.2125715	-1.0	-1.0
chr7	152177870	152178005	ENSG00000055609.17|KMT2C|HLTF|HLTF	953	-	5.638736	1.3244725	-1.0	-1.0
chr7	152309943	152310075	ENSG00000055609.17|KMT2C|HLTF|HLTF	923	-	3.0401943	1.1109805	-1.0	-1.0
chr7	152167170	152167300	ENSG00000055609.17|KMT2C|HLTF|HLTF	927	-	2.3531563	1.1393564	-1.0	-1.0
chr7	152648748	152648848	ENSG00000196584.2|XRCC2|HLTF|HLTF	902	-	3.7296143	1.0104535	-1.0	-1.0
chr7	153408314	153408454	ENSG00000234722.3|LINC01287|HLTF|HLTF	938	-	5.7690506	1.2093493	-1.0	-1.0
chr7	155672866	155672915	ENSG00000184863.10|RBM33|HLTF|HLTF	952	+	3.5660176	1.3213158	-1.0	-1.0
chr7	155700817	155700967	ENSG00000184863.10|RBM33|HLTF|HLTF	908	+	1.7555058	1.0362874	-1.0	-1.0
chr7	155741923	155742048	ENSG00000184863.10|RBM33|HLTF|HLTF	928	+	3.874251	1.1413257	-1.0	-1.0
chr7	155745005	155745225	ENSG00000184863.10|RBM33|HLTF|HLTF	925	+	2.7352881	1.1223824	-1.0	-1.0
chr7	155680589	155680724	ENSG00000184863.10|RBM33|HLTF|HLTF	915	+	2.1998355	1.070102	-1.0	-1.0
chr7	156959915	156960020	ENSG00000146909.7|NOM1|HLTF|HLTF	934	+	5.7529173	1.1836429	-1.0	-1.0
chr7	156950537	156950724	ENSG00000146909.7|NOM1|HLTF|HLTF	958	+	2.910448	1.3742236	-1.0	-1.0
chr7	156950037	156950147	ENSG00000146909.7|NOM1|HLTF|HLTF	941	+	5.712222	1.2267767	-1.0	-1.0
chr7	158693308	158693497	ENSG00000146918.19|NCAPG2|HLTF|HLTF	969	-	3.319482	1.512666	-1.0	-1.0
chr7	158775656	158775756	ENSG00000117868.15|ESYT2|HLTF|HLTF	912	-	3.7262385	1.0575585	-1.0	-1.0
chr7	158912984	158913094	ENSG00000126870.15|WDR60|HLTF|HLTF	925	+	3.6258438	1.123427	-1.0	-1.0
chr7	158871141	158871271	ENSG00000126870.15|WDR60|HLTF|HLTF	921	+	2.1178398	1.103979	-1.0	-1.0
chr7	158871346	158871536	ENSG00000126870.15|WDR60|HLTF|HLTF	937	+	1.9242618	1.2040035	-1.0	-1.0
chr7	158938204	158938304	ENSG00000126870.15|WDR60|HLTF|HLTF	942	+	5.7177277	1.2362611	-1.0	-1.0
chr7	158902450	158902635	ENSG00000126870.15|WDR60|HLTF|HLTF	951	+	2.512452	1.3115225	-1.0	-1.0
chr8	673598	673723	ENSG00000104714.13|ERICH1|HLTF|HLTF	939	-	5.727067	1.2153369	-1.0	-1.0
chr8	673403	673503	ENSG00000104714.13|ERICH1|HLTF|HLTF	918	-	2.7209322	1.0871104	-1.0	-1.0
chr8	11831562	11831662	ENSG00000079459.12|FDFT1|HLTF|HLTF	933	+	5.722188	1.1751597	-1.0	-1.0
chr8	17955589	17955689	ENSG00000078674.17|PCM1|HLTF|HLTF	921	+	3.805871	1.1013368	-1.0	-1.0
chr8	17966098	17966208	ENSG00000078674.17|PCM1|HLTF|HLTF	918	+	2.511812	1.0859983	-1.0	-1.0
chr8	17947250	17947350	ENSG00000078674.17|PCM1|HLTF|HLTF	909	+	3.297198	1.0388498	-1.0	-1.0
chr8	17962033	17962153	ENSG00000078674.17|PCM1|HLTF|HLTF	915	+	3.1607106	1.0720307	-1.0	-1.0
chr8	17960314	17960439	ENSG00000078674.17|PCM1|HLTF|HLTF	979	+	2.4772806	1.6824249	-1.0	-1.0
chr8	17964582	17964737	ENSG00000078674.17|PCM1|HLTF|HLTF	922	+	2.1235137	1.1052191	-1.0	-1.0
chr8	17969537	17969742	ENSG00000078674.17|PCM1|HLTF|HLTF	954	+	5.672371	1.3383828	-1.0	-1.0
chr8	17957536	17957746	ENSG00000078674.17|PCM1|HLTF|HLTF	987	+	3.3318915	1.8941532	-1.0	-1.0
chr8	17972408	17972687	ENSG00000078674.17|PCM1|HLTF|HLTF	964	+	2.969776	1.4489175	-1.0	-1.0
chr8	18009591	18009731	ENSG00000078674.17|PCM1|HLTF|HLTF	923	+	3.8824472	1.1114438	-1.0	-1.0
chr8	17985983	17986093	ENSG00000078674.17|PCM1|HLTF|HLTF	932	+	3.8688407	1.1675621	-1.0	-1.0
chr8	18011666	18011827	ENSG00000078674.17|PCM1|HLTF|HLTF	932	+	2.360658	1.1647065	-1.0	-1.0
chr8	17937178	17937348	ENSG00000078674.17|PCM1|HLTF|HLTF	931	+	2.054995	1.1622064	-1.0	-1.0
chr8	17963057	17963212	ENSG00000078674.17|PCM1|HLTF|HLTF	935	+	2.7144485	1.1894957	-1.0	-1.0
chr8	17938844	17938944	ENSG00000078674.17|PCM1|HLTF|HLTF	907	+	2.4833717	1.0319622	-1.0	-1.0
chr8	18013897	18014002	ENSG00000078674.17|PCM1|HLTF|HLTF	934	+	3.0126352	1.1802436	-1.0	-1.0
chr8	17956603	17956777	ENSG00000078674.17|PCM1|HLTF|HLTF	954	+	3.111842	1.336092	-1.0	-1.0
chr8	18011236	18011361	ENSG00000078674.17|PCM1|HLTF|HLTF	938	+	2.6358812	1.2046334	-1.0	-1.0
chr8	22247861	22247961	ENSG00000168495.12|POLR3D|HLTF|HLTF	927	+	2.9867904	1.1387417	-1.0	-1.0
chr8	22249133	22249243	ENSG00000168495.12|POLR3D|HLTF|HLTF	942	+	5.733744	1.2374203	-1.0	-1.0
chr8	23570870	23571020	ENSG00000147454.13|SLC25A37|HLTF|HLTF	929	+	3.0929177	1.1463726	-1.0	-1.0
chr8	26360168	26360268	ENSG00000221914.9|PPP2R2A|HLTF|HLTF	944	+	5.800025	1.2544805	-1.0	-1.0
chr8	26391267	26391367	ENSG00000104765.15|BNIP3L|HLTF|HLTF	946	+	5.8523765	1.2670159	-1.0	-1.0
chr8	27748097	27748207	ENSG00000147419.17|CCDC25|HLTF|HLTF	917	-	3.7957194	1.0801827	-1.0	-1.0
chr8	30653432	30653562	ENSG00000197265.8|GTF2E2|HLTF|HLTF	951	-	3.6950743	1.3115433	-1.0	-1.0
chr8	31087793	31087920	ENSG00000165392.9|WRN|HLTF|HLTF	949	+	2.9917967	1.2940495	-1.0	-1.0
chr8	31081051	31081291	ENSG00000165392.9|WRN|HLTF|HLTF	991	+	3.2380607	2.0543284	-1.0	-1.0
chr8	31064949	31065059	ENSG00000165392.9|WRN|HLTF|HLTF	924	+	3.9438944	1.117968	-1.0	-1.0
chr8	37892867	37892967	ENSG00000156675.15|RAB11FIP1|HLTF|HLTF	925	-	5.712346	1.1221175	-1.0	-1.0
chr8	37862922	37863022	ENSG00000156675.15|RAB11FIP1|HLTF|HLTF	943	-	5.9194355	1.2436898	-1.0	-1.0
chr8	37874654	37874789	ENSG00000156675.15|RAB11FIP1|HLTF|HLTF	949	-	4.988186	1.296083	-1.0	-1.0
chr8	37877348	37877448	ENSG00000156675.15|RAB11FIP1|HLTF|HLTF	919	-	2.7032297	1.0941627	-1.0	-1.0
chr8	38281466	38281583	ENSG00000147548.16|NSD3|HLTF|HLTF	926	-	3.982686	1.1333495	-1.0	-1.0
chr8	38321044	38321172	ENSG00000147548.16|NSD3|HLTF|HLTF	929	-	2.7536063	1.1483518	-1.0	-1.0
chr8	38289392	38289505	ENSG00000147548.16|NSD3|HLTF|HLTF	951	-	6.0754986	1.3131087	-1.0	-1.0
chr8	41692650	41692750	ENSG00000029534.19|ANK1|HLTF|HLTF	901	-	3.7047536	1.0042336	-1.0	-1.0
chr8	41678457	41678647	ENSG00000029534.19|ANK1|HLTF|HLTF	950	-	5.256269	1.3018589	-1.0	-1.0
chr8	42025648	42025753	ENSG00000083168.9|KAT6A|HLTF|HLTF	924	-	5.7746625	1.1186497	-1.0	-1.0
chr8	41942898	41943000	ENSG00000083168.9|KAT6A|HLTF|HLTF	944	-	5.7834196	1.2493277	-1.0	-1.0
chr8	41933898	41934053	ENSG00000083168.9|KAT6A|HLTF|HLTF	942	-	5.754111	1.2337742	-1.0	-1.0
chr8	41934653	41934768	ENSG00000083168.9|KAT6A|HLTF|HLTF	945	-	5.8263717	1.2567024	-1.0	-1.0
chr8	47315723	47315848	ENSG00000164808.16|SPIDR|HLTF|HLTF	906	+	3.683762	1.0246333	-1.0	-1.0
chr8	47314633	47314813	ENSG00000164808.16|SPIDR|HLTF|HLTF	944	+	5.8866434	1.250604	-1.0	-1.0
chr8	47316163	47316303	ENSG00000164808.16|SPIDR|HLTF|HLTF	928	+	4.715025	1.1419849	-1.0	-1.0
chr8	47313913	47314083	ENSG00000164808.16|SPIDR|HLTF|HLTF	933	+	4.597598	1.1751404	-1.0	-1.0
chr8	47807136	47807321	ENSG00000253729.7|PRKDC|HLTF|HLTF	956	-	2.046755	1.3518375	-1.0	-1.0
chr8	47840055	47840189	ENSG00000253729.7|PRKDC|HLTF|HLTF	939	-	5.7707467	1.2178547	-1.0	-1.0
chr8	47821638	47821792	ENSG00000253729.7|PRKDC|HLTF|HLTF	947	-	5.568122	1.276824	-1.0	-1.0
chr8	47915327	47915418	ENSG00000253729.7|PRKDC|HLTF|HLTF	997	-	7.1821218	2.5743294	-1.0	-1.0
chr8	47803365	47803475	ENSG00000253729.7|PRKDC|HLTF|HLTF	937	-	2.7742877	1.2028021	-1.0	-1.0
chr8	47863398	47863503	ENSG00000253729.7|PRKDC|HLTF|HLTF	942	-	5.7475314	1.2331898	-1.0	-1.0
chr8	48043006	48043176	ENSG00000169139.11|UBE2V2|HLTF|HLTF	953	+	3.193873	1.3280632	-1.0	-1.0
chr8	51820424	51820559	ENSG00000168300.13|PCMTD1|HLTF|HLTF	954	-	6.0122747	1.3327056	-1.0	-1.0
chr8	52657292	52657442	ENSG00000023287.12|RB1CC1|HLTF|HLTF	939	-	5.7766466	1.2134448	-1.0	-1.0
chr8	52656597	52657082	ENSG00000023287.12|RB1CC1|HLTF|HLTF	967	-	4.242605	1.4872309	-1.0	-1.0
chr8	52657712	52657822	ENSG00000023287.12|RB1CC1|HLTF|HLTF	943	-	5.792934	1.2467214	-1.0	-1.0
chr8	52656272	52656442	ENSG00000023287.12|RB1CC1|HLTF|HLTF	946	-	5.94158	1.270687	-1.0	-1.0
chr8	52656007	52656202	ENSG00000023287.12|RB1CC1|HLTF|HLTF	956	-	3.5757134	1.3573399	-1.0	-1.0
chr8	52657087	52657187	ENSG00000023287.12|RB1CC1|HLTF|HLTF	912	-	3.7242508	1.0539787	-1.0	-1.0
chr8	53979024	53979149	ENSG00000187735.13|TCEA1|HLTF|HLTF	958	-	6.1133013	1.3783075	-1.0	-1.0
chr8	55786652	55786757	ENSG00000137574.10|TGS1|HLTF|HLTF	926	+	3.9229157	1.1323913	-1.0	-1.0
chr8	56073636	56073746	ENSG00000008988.9|RPS20|HLTF|HLTF	920	-	3.2513576	1.0948186	-1.0	-1.0
chr8	56073776	56073986	ENSG00000008988.9|RPS20|HLTF|HLTF	994	-	5.19718	2.2242596	-1.0	-1.0
chr8	56073834	56073901	ENSG00000238650.1|SNORD54|HLTF|HLTF	994	-	4.9683814	2.2400956	-1.0	-1.0
chr8	57205758	57206158	ENSG00000253301.5|LINC01606|HLTF|HLTF	972	+	4.2769585	1.5508974	-1.0	-1.0
chr8	57209872	57209982	ENSG00000253301.5|LINC01606|HLTF|HLTF	916	+	3.297095	1.0741212	-1.0	-1.0
chr8	57210002	57210222	ENSG00000253301.5|LINC01606|HLTF|HLTF	949	+	5.6338778	1.2958337	-1.0	-1.0
chr8	57204198	57204298	ENSG00000253301.5|LINC01606|HLTF|HLTF	938	+	5.7110586	1.2101489	-1.0	-1.0
chr8	57215042	57215192	ENSG00000253301.5|LINC01606|HLTF|HLTF	914	+	3.8999798	1.0675073	-1.0	-1.0
chr8	57205643	57205753	ENSG00000253301.5|LINC01606|HLTF|HLTF	910	+	2.7941737	1.0471005	-1.0	-1.0
chr8	58629290	58629415	ENSG00000035681.7|NSMAF|HLTF|HLTF	945	-	5.8281226	1.2628042	-1.0	-1.0
chr8	58629080	58629205	ENSG00000035681.7|NSMAF|HLTF|HLTF	942	-	5.743667	1.2370571	-1.0	-1.0
chr8	66921968	66922114	ENSG00000245910.8|SNHG6|HLTF|HLTF	986	-	4.514973	1.8687449	-1.0	-1.0
chr8	67266035	67266135	ENSG00000066777.8|ARFGEF1|HLTF|HLTF	940	-	5.706914	1.2195019	-1.0	-1.0
chr8	89745256	89745446	ENSG00000251136.8|AF117829.1|HLTF|HLTF	956	-	5.2791553	1.355092	-1.0	-1.0
chr8	89745496	89745741	ENSG00000251136.8|AF117829.1|HLTF|HLTF	940	-	5.4770236	1.2226366	-1.0	-1.0
chr8	89953283	89953403	ENSG00000104320.13|NBN|HLTF|HLTF	916	-	3.545293	1.0779495	-1.0	-1.0
chr8	90272000	90272175	ENSG00000253394.5|LINC00534|HLTF|HLTF	943	+	5.862788	1.2406797	-1.0	-1.0
chr8	90372261	90372496	ENSG00000253394.5|LINC00534|HLTF|HLTF	928	+	3.9130058	1.1409312	-1.0	-1.0
chr8	90261520	90261795	ENSG00000253394.5|LINC00534|HLTF|HLTF	963	+	6.190049	1.4310523	-1.0	-1.0
chr8	90262525	90262645	ENSG00000253394.5|LINC00534|HLTF|HLTF	933	+	5.755164	1.1758956	-1.0	-1.0
chr8	90259025	90259130	ENSG00000253394.5|LINC00534|HLTF|HLTF	931	+	3.3675265	1.1637728	-1.0	-1.0
chr8	90374321	90374606	ENSG00000253394.5|LINC00534|HLTF|HLTF	941	+	4.250806	1.2281373	-1.0	-1.0
chr8	90372781	90372996	ENSG00000253394.5|LINC00534|HLTF|HLTF	983	+	6.5719595	1.7728732	-1.0	-1.0
chr8	90484478	90484578	ENSG00000253394.5|LINC00534|HLTF|HLTF	940	+	5.705568	1.2207431	-1.0	-1.0
chr8	90370801	90371231	ENSG00000253394.5|LINC00534|HLTF|HLTF	962	+	5.753312	1.4227744	-1.0	-1.0
chr8	90273230	90273420	ENSG00000253394.5|LINC00534|HLTF|HLTF	941	+	5.7899837	1.2263948	-1.0	-1.0
chr8	90272205	90272530	ENSG00000253394.5|LINC00534|HLTF|HLTF	995	+	6.9462976	2.346169	-1.0	-1.0
chr8	90498648	90498828	ENSG00000253394.5|LINC00534|HLTF|HLTF	937	+	5.762344	1.2006581	-1.0	-1.0
chr8	90259480	90259585	ENSG00000253394.5|LINC00534|HLTF|HLTF	919	+	2.9426782	1.0923891	-1.0	-1.0
chr8	90256670	90256915	ENSG00000253394.5|LINC00534|HLTF|HLTF	955	+	6.0552716	1.3435918	-1.0	-1.0
chr8	90254430	90254855	ENSG00000253394.5|LINC00534|HLTF|HLTF	971	+	4.548198	1.5437386	-1.0	-1.0
chr8	90265220	90265345	ENSG00000253394.5|LINC00534|HLTF|HLTF	940	+	5.726784	1.2194949	-1.0	-1.0
chr8	90254175	90254400	ENSG00000253394.5|LINC00534|HLTF|HLTF	969	+	4.560182	1.5149002	-1.0	-1.0
chr8	90260115	90260245	ENSG00000253394.5|LINC00534|HLTF|HLTF	929	+	3.237904	1.1499226	-1.0	-1.0
chr8	90271485	90271760	ENSG00000253394.5|LINC00534|HLTF|HLTF	994	+	6.6253047	2.208742	-1.0	-1.0
chr8	90259685	90259945	ENSG00000253394.5|LINC00534|HLTF|HLTF	961	+	3.3180497	1.4034127	-1.0	-1.0
chr8	90373626	90373751	ENSG00000253394.5|LINC00534|HLTF|HLTF	952	+	5.9730644	1.3162547	-1.0	-1.0
chr8	90258450	90258555	ENSG00000253394.5|LINC00534|HLTF|HLTF	942	+	5.747067	1.2355591	-1.0	-1.0
chr8	90271780	90271885	ENSG00000253394.5|LINC00534|HLTF|HLTF	937	+	5.8243017	1.201013	-1.0	-1.0
chr8	90258595	90258975	ENSG00000253394.5|LINC00534|HLTF|HLTF	956	+	4.148959	1.3547901	-1.0	-1.0
chr8	90373796	90374316	ENSG00000253394.5|LINC00534|HLTF|HLTF	965	+	5.432479	1.4576098	-1.0	-1.0
chr8	90321440	90321540	ENSG00000253394.5|LINC00534|HLTF|HLTF	944	+	5.800025	1.2544805	-1.0	-1.0
chr8	90314135	90314235	ENSG00000253394.5|LINC00534|HLTF|HLTF	940	+	5.859733	1.2243389	-1.0	-1.0
chr8	90269990	90270160	ENSG00000253394.5|LINC00534|HLTF|HLTF	945	+	5.904118	1.2559109	-1.0	-1.0
chr8	90254880	90256450	ENSG00000253394.5|LINC00534|HLTF|HLTF	971	+	4.685703	1.5406746	-1.0	-1.0
chr8	90256940	90257685	ENSG00000253394.5|LINC00534|HLTF|HLTF	983	+	5.301182	1.7776757	-1.0	-1.0
chr8	90264185	90264285	ENSG00000253394.5|LINC00534|HLTF|HLTF	901	+	3.6608706	1.0058569	-1.0	-1.0
chr8	90270855	90271055	ENSG00000253394.5|LINC00534|HLTF|HLTF	944	+	5.8875103	1.2508222	-1.0	-1.0
chr8	90260515	90261440	ENSG00000253394.5|LINC00534|HLTF|HLTF	978	+	4.2745533	1.6488329	-1.0	-1.0
chr8	90375751	90375911	ENSG00000253394.5|LINC00534|HLTF|HLTF	938	+	5.84732	1.2095228	-1.0	-1.0
chr8	90257685	90258435	ENSG00000253394.5|LINC00534|HLTF|HLTF	986	+	4.848222	1.8639753	-1.0	-1.0
chr8	90371616	90371761	ENSG00000253394.5|LINC00534|HLTF|HLTF	940	+	5.8649583	1.2229639	-1.0	-1.0
chr8	90482268	90482368	ENSG00000253394.5|LINC00534|HLTF|HLTF	940	+	5.700108	1.2243146	-1.0	-1.0
chr8	90372051	90372256	ENSG00000253394.5|LINC00534|HLTF|HLTF	950	+	4.13288	1.2999558	-1.0	-1.0
chr8	93736185	93736295	ENSG00000183808.11|RBM12B|HLTF|HLTF	919	-	2.969823	1.0917642	-1.0	-1.0
chr8	93735685	93735795	ENSG00000183808.11|RBM12B|HLTF|HLTF	916	-	3.842193	1.0771043	-1.0	-1.0
chr8	93735955	93736170	ENSG00000183808.11|RBM12B|HLTF|HLTF	953	-	5.6973057	1.3253577	-1.0	-1.0
chr8	93734545	93734670	ENSG00000183808.11|RBM12B|HLTF|HLTF	918	-	3.8014553	1.0864197	-1.0	-1.0
chr8	93734965	93735160	ENSG00000183808.11|RBM12B|HLTF|HLTF	948	-	5.6814623	1.2873387	-1.0	-1.0
chr8	94526982	94527092	ENSG00000164944.11|VIRMA|HLTF|HLTF	915	-	3.7453067	1.0687811	-1.0	-1.0
chr8	94529069	94529264	ENSG00000164944.11|VIRMA|HLTF|HLTF	969	-	3.1159635	1.5061252	-1.0	-1.0
chr8	94527237	94527363	ENSG00000164944.11|VIRMA|HLTF|HLTF	982	-	3.732272	1.7468288	-1.0	-1.0
chr8	96231694	96232019	ENSG00000156467.9|UQCRB|HLTF|HLTF	982	-	2.1106317	1.7516135	-1.0	-1.0
chr8	96230889	96231224	ENSG00000156467.9|UQCRB|HLTF|HLTF	999	-	3.4080493	3.0160367	-1.0	-1.0
chr8	96233064	96233264	ENSG00000156467.9|UQCRB|HLTF|HLTF	956	-	2.7633216	1.3567512	-1.0	-1.0
chr8	96693162	96693287	ENSG00000104324.15|CPQ|HLTF|HLTF	944	+	5.840241	1.2528766	-1.0	-1.0
chr8	96696767	96696882	ENSG00000104324.15|CPQ|HLTF|HLTF	936	+	5.8097806	1.1963111	-1.0	-1.0
chr8	97661071	97661173	ENSG00000147649.9|MTDH|HLTF|HLTF	928	+	3.8382256	1.1422938	-1.0	-1.0
chr8	97644733	97644887	ENSG00000147649.9|MTDH|HLTF|HLTF	931	+	3.9898949	1.1623466	-1.0	-1.0
chr8	97724739	97724984	ENSG00000147649.9|MTDH|HLTF|HLTF	944	+	4.465339	1.2488567	-1.0	-1.0
chr8	98042654	98042824	ENSG00000156482.10|RPL30|HLTF|HLTF	937	-	4.7363772	1.2009892	-1.0	-1.0
chr8	99096321	99096421	ENSG00000132549.18|VPS13B|HLTF|HLTF	915	+	3.744769	1.0687808	-1.0	-1.0
chr8	100712651	100712776	ENSG00000070756.15|PABPC1|HLTF|HLTF	939	-	1.959523	1.2116356	-1.0	-1.0
chr8	100709538	100709653	ENSG00000070756.15|PABPC1|HLTF|HLTF	915	-	3.7606478	1.0712342	-1.0	-1.0
chr8	100713086	100713181	ENSG00000070756.15|PABPC1|HLTF|HLTF	973	-	3.2716124	1.5671157	-1.0	-1.0
chr8	100715461	100715571	ENSG00000070756.15|PABPC1|HLTF|HLTF	920	-	2.522533	1.0954369	-1.0	-1.0
chr8	102288154	102288266	ENSG00000104517.12|UBR5|HLTF|HLTF	952	-	2.3898482	1.3148332	-1.0	-1.0
chr8	102313803	102313916	ENSG00000104517.12|UBR5|HLTF|HLTF	958	-	5.6466465	1.3778672	-1.0	-1.0
chr8	102412202	102412367	ENSG00000104517.12|UBR5|HLTF|HLTF	936	-	5.3386855	1.1932651	-1.0	-1.0
chr8	102305084	102305204	ENSG00000104517.12|UBR5|HLTF|HLTF	937	-	3.0834835	1.1977979	-1.0	-1.0
chr8	102271133	102271245	ENSG00000104517.12|UBR5|HLTF|HLTF	979	-	3.7968864	1.6704232	-1.0	-1.0
chr8	102265164	102265264	ENSG00000104517.12|UBR5|HLTF|HLTF	929	-	3.2985647	1.1482022	-1.0	-1.0
chr8	102287462	102287564	ENSG00000104517.12|UBR5|HLTF|HLTF	916	-	2.5341597	1.0765042	-1.0	-1.0
chr8	102295413	102295532	ENSG00000104517.12|UBR5|HLTF|HLTF	925	-	3.8111148	1.1251067	-1.0	-1.0
chr8	102272538	102272838	ENSG00000104517.12|UBR5|HLTF|HLTF	969	-	4.013831	1.5069821	-1.0	-1.0
chr8	102277056	102277192	ENSG00000104517.12|UBR5|HLTF|HLTF	923	-	4.0030293	1.1126485	-1.0	-1.0
chr8	103442746	103442921	ENSG00000164934.13|DCAF13|HLTF|HLTF	931	+	3.7075284	1.1581882	-1.0	-1.0
chr8	106706970	106707080	ENSG00000164830.18|OXR1|HLTF|HLTF	942	+	5.8152814	1.2333455	-1.0	-1.0
chr8	108292347	108292537	ENSG00000104408.9|EIF3E|HLTF|HLTF	942	-	5.8847637	1.2343248	-1.0	-1.0
chr8	108201825	108201923	ENSG00000104408.9|EIF3E|HLTF|HLTF	920	-	3.7784941	1.0955352	-1.0	-1.0
chr8	108234988	108235102	ENSG00000104408.9|EIF3E|HLTF|HLTF	929	-	3.9122536	1.1514281	-1.0	-1.0
chr8	108239957	108240067	ENSG00000104408.9|EIF3E|HLTF|HLTF	938	-	2.8250237	1.2090135	-1.0	-1.0
chr8	116657234	116657334	ENSG00000147677.10|EIF3H|HLTF|HLTF	910	-	3.7114694	1.0458521	-1.0	-1.0
chr8	116648805	116648920	ENSG00000147677.10|EIF3H|HLTF|HLTF	904	-	2.3071508	1.0186988	-1.0	-1.0
chr8	116644899	116645074	ENSG00000147677.10|EIF3H|HLTF|HLTF	931	-	2.8473957	1.1612855	-1.0	-1.0
chr8	116658843	116658948	ENSG00000147677.10|EIF3H|HLTF|HLTF	941	-	5.710206	1.2303	-1.0	-1.0
chr8	116726060	116726172	ENSG00000147677.10|EIF3H|HLTF|HLTF	933	-	3.3008718	1.1769662	-1.0	-1.0
chr8	116848945	116849125	ENSG00000164754.14|RAD21|HLTF|HLTF	962	-	2.460167	1.425028	-1.0	-1.0
chr8	116858351	116858458	ENSG00000164754.14|RAD21|HLTF|HLTF	939	-	2.3317528	1.2159501	-1.0	-1.0
chr8	116851977	116852092	ENSG00000164754.14|RAD21|HLTF|HLTF	923	-	2.554215	1.1115829	-1.0	-1.0
chr8	116852548	116852688	ENSG00000164754.14|RAD21|HLTF|HLTF	938	-	2.2591846	1.2096537	-1.0	-1.0
chr8	116847424	116847691	ENSG00000164754.14|RAD21|HLTF|HLTF	937	-	4.0087395	1.204115	-1.0	-1.0
chr8	116854334	116854468	ENSG00000164754.14|RAD21|HLTF|HLTF	946	-	2.6296256	1.2645456	-1.0	-1.0
chr8	116857266	116857473	ENSG00000164754.14|RAD21|HLTF|HLTF	982	-	3.3313448	1.7526746	-1.0	-1.0
chr8	123253788	123254098	ENSG00000165156.14|ZHX1|HLTF|HLTF	970	-	5.7072062	1.5163213	-1.0	-1.0
chr8	123255773	123255973	ENSG00000165156.14|ZHX1|HLTF|HLTF	936	-	4.7870364	1.1964399	-1.0	-1.0
chr8	123253603	123253723	ENSG00000165156.14|ZHX1|HLTF|HLTF	936	-	5.2059193	1.1915274	-1.0	-1.0
chr8	123253298	123253473	ENSG00000165156.14|ZHX1|HLTF|HLTF	922	-	2.468306	1.109238	-1.0	-1.0
chr8	123253299	123253474	ENSG00000259305.6|ZHX1-C8orf76|HLTF|HLTF	920	-	2.4662335	1.0947194	-1.0	-1.0
chr8	123255774	123255974	ENSG00000259305.6|ZHX1-C8orf76|HLTF|HLTF	938	-	4.791116	1.2062254	-1.0	-1.0
chr8	123253514	123253724	ENSG00000259305.6|ZHX1-C8orf76|HLTF|HLTF	934	-	4.86296	1.1798012	-1.0	-1.0
chr8	123253789	123254099	ENSG00000259305.6|ZHX1-C8orf76|HLTF|HLTF	971	-	5.706218	1.5420617	-1.0	-1.0
chr8	123336377	123336477	ENSG00000156802.12|ATAD2|HLTF|HLTF	902	-	3.6761546	1.0076929	-1.0	-1.0
chr8	123328324	123328424	ENSG00000156802.12|ATAD2|HLTF|HLTF	929	-	2.9993575	1.1491427	-1.0	-1.0
chr8	123337624	123337809	ENSG00000156802.12|ATAD2|HLTF|HLTF	970	-	4.8716784	1.5250821	-1.0	-1.0
chr8	123371240	123371338	ENSG00000156802.12|ATAD2|HLTF|HLTF	913	-	2.0476522	1.060446	-1.0	-1.0
chr8	123371679	123371835	ENSG00000156802.12|ATAD2|HLTF|HLTF	946	-	2.5742555	1.2672203	-1.0	-1.0
chr8	123369865	123370015	ENSG00000156802.12|ATAD2|HLTF|HLTF	913	-	1.8184342	1.0609683	-1.0	-1.0
chr8	123346085	123346210	ENSG00000156802.12|ATAD2|HLTF|HLTF	921	-	3.9551506	1.1003397	-1.0	-1.0
chr8	123334199	123334322	ENSG00000156802.12|ATAD2|HLTF|HLTF	943	-	3.261195	1.2429538	-1.0	-1.0
chr8	127740640	127740840	ENSG00000136997.17|MYC|HLTF|HLTF	917	+	2.4614527	1.0814927	-1.0	-1.0
chr8	129425749	129425934	ENSG00000229140.8|CCDC26|HLTF|HLTF	956	-	5.436123	1.3607837	-1.0	-1.0
chr8	129432279	129432409	ENSG00000229140.8|CCDC26|HLTF|HLTF	939	-	5.746673	1.2135437	-1.0	-1.0
chr8	129427744	129427869	ENSG00000229140.8|CCDC26|HLTF|HLTF	929	-	5.7509995	1.1461523	-1.0	-1.0
chr8	129425449	129425599	ENSG00000229140.8|CCDC26|HLTF|HLTF	943	-	5.9169526	1.2423003	-1.0	-1.0
chr8	132803930	132804030	ENSG00000129292.20|PHF20L1|HLTF|HLTF	941	+	5.712346	1.229144	-1.0	-1.0
chr8	140761164	140761262	ENSG00000169398.19|PTK2|HLTF|HLTF	923	-	3.7944734	1.1129967	-1.0	-1.0
chr8	143326221	143326336	ENSG00000184428.12|TOP1MT|HLTF|HLTF	926	-	3.308826	1.1279113	-1.0	-1.0
chr8	143325430	143325533	ENSG00000184428.12|TOP1MT|HLTF|HLTF	904	-	3.676714	1.019816	-1.0	-1.0
chr8	143808608	143808778	ENSG00000180900.18|SCRIB|HLTF|HLTF	952	-	6.0364804	1.3210926	-1.0	-1.0
chr8	143839688	143839788	ENSG00000185189.17|NRBP2|HLTF|HLTF	924	-	4.0312195	1.120146	-1.0	-1.0
chr8	143920836	143920986	ENSG00000178209.14|PLEC|HLTF|HLTF	936	-	4.4314795	1.1913873	-1.0	-1.0
chr8	143924898	143925008	ENSG00000178209.14|PLEC|HLTF|HLTF	932	-	5.7169843	1.1648004	-1.0	-1.0
chr8	143925378	143925488	ENSG00000178209.14|PLEC|HLTF|HLTF	944	-	5.8407063	1.2512544	-1.0	-1.0
chr8	144790389	144790489	ENSG00000161016.17|RPL8|HLTF|HLTF	913	-	3.907635	1.0616792	-1.0	-1.0
chr9	2191285	2191385	ENSG00000080503.22|SMARCA2|HLTF|HLTF	942	+	5.7204056	1.2362611	-1.0	-1.0
chr9	5969318	5969436	ENSG00000183354.11|KIAA2026|HLTF|HLTF	943	-	5.8208327	1.240807	-1.0	-1.0
chr9	15469937	15469993	ENSG00000164985.14|PSIP1|HLTF|HLTF	954	-	2.3630564	1.3390162	-1.0	-1.0
chr9	15468629	15468759	ENSG00000164985.14|PSIP1|HLTF|HLTF	942	-	5.8646607	1.2336189	-1.0	-1.0
chr9	15474028	15474213	ENSG00000164985.14|PSIP1|HLTF|HLTF	924	-	2.100644	1.1165519	-1.0	-1.0
chr9	15469265	15469336	ENSG00000164985.14|PSIP1|HLTF|HLTF	963	-	4.347573	1.4325653	-1.0	-1.0
chr9	15486826	15486926	ENSG00000164985.14|PSIP1|HLTF|HLTF	968	-	2.9871912	1.4935302	-1.0	-1.0
chr9	19376244	19376388	ENSG00000137154.12|RPS6|HLTF|HLTF	940	-	3.8451881	1.2223663	-1.0	-1.0
chr9	19376493	19376663	ENSG00000137154.12|RPS6|HLTF|HLTF	935	-	1.8037276	1.1870483	-1.0	-1.0
chr9	32541768	32541888	ENSG00000197579.7|TOPORS|HLTF|HLTF	941	-	5.716963	1.2294707	-1.0	-1.0
chr9	32542548	32542713	ENSG00000197579.7|TOPORS|HLTF|HLTF	931	-	5.1140428	1.1582377	-1.0	-1.0
chr9	33026812	33026990	ENSG00000086061.15|DNAJA1|HLTF|HLTF	974	+	6.3990164	1.5816666	-1.0	-1.0
chr9	33029884	33029984	ENSG00000086061.15|DNAJA1|HLTF|HLTF	964	+	4.3422465	1.4473586	-1.0	-1.0
chr9	33934238	33934353	ENSG00000137073.21|UBAP2|HLTF|HLTF	948	-	5.485092	1.283737	-1.0	-1.0
chr9	33973182	33973237	ENSG00000137073.21|UBAP2|HLTF|HLTF	942	-	5.771991	1.2334938	-1.0	-1.0
chr9	35725584	35725727	ENSG00000137076.20|TLN1|HLTF|HLTF	967	-	4.1131306	1.4841413	-1.0	-1.0
chr9	35721652	35721803	ENSG00000137076.20|TLN1|HLTF|HLTF	940	-	3.266449	1.2227706	-1.0	-1.0
chr9	37356944	37357049	ENSG00000147905.17|ZCCHC7|HLTF|HLTF	930	+	2.988965	1.1570215	-1.0	-1.0
chr9	37357074	37357254	ENSG00000147905.17|ZCCHC7|HLTF|HLTF	937	+	3.341489	1.204026	-1.0	-1.0
chr9	73160802	73160893	ENSG00000135046.13|ANXA1|HLTF|HLTF	917	+	2.4556441	1.0822753	-1.0	-1.0
chr9	73168997	73169127	ENSG00000135046.13|ANXA1|HLTF|HLTF	936	+	5.261178	1.1967585	-1.0	-1.0
chr9	83974516	83974589	ENSG00000165119.20|HNRNPK|HLTF|HLTF	943	-	2.6095438	1.2436538	-1.0	-1.0
chr9	83978194	83978279	ENSG00000165119.20|HNRNPK|HLTF|HLTF	928	-	2.09192	1.1416702	-1.0	-1.0
chr9	86345668	86345778	ENSG00000083223.17|ZCCHC6|HLTF|HLTF	943	-	5.753355	1.2437327	-1.0	-1.0
chr9	86352989	86353099	ENSG00000083223.17|ZCCHC6|HLTF|HLTF	943	-	5.745684	1.2418251	-1.0	-1.0
chr9	86322947	86323077	ENSG00000083223.17|ZCCHC6|HLTF|HLTF	924	-	4.5576587	1.1168329	-1.0	-1.0
chr9	86301485	86301595	ENSG00000083223.17|ZCCHC6|HLTF|HLTF	941	-	5.7371507	1.2282658	-1.0	-1.0
chr9	87728041	87728146	ENSG00000135047.14|CTSL|HLTF|HLTF	919	+	4.070035	1.0905062	-1.0	-1.0
chr9	92235116	92235266	ENSG00000196305.17|IARS|HLTF|HLTF	947	-	5.3566356	1.2717618	-1.0	-1.0
chr9	92240583	92240693	ENSG00000196305.17|IARS|HLTF|HLTF	941	-	5.72837	1.2318611	-1.0	-1.0
chr9	92239886	92239986	ENSG00000196305.17|IARS|HLTF|HLTF	919	-	4.0427623	1.0913476	-1.0	-1.0
chr9	92239036	92239496	ENSG00000196305.17|IARS|HLTF|HLTF	967	-	4.468378	1.4815739	-1.0	-1.0
chr9	92237116	92237346	ENSG00000196305.17|IARS|HLTF|HLTF	959	-	5.601374	1.3861936	-1.0	-1.0
chr9	92240051	92240236	ENSG00000196305.17|IARS|HLTF|HLTF	937	-	4.2500668	1.2036922	-1.0	-1.0
chr9	92319240	92319350	ENSG00000198000.11|NOL8|HLTF|HLTF	909	-	3.8285105	1.0408765	-1.0	-1.0
chr9	92315891	92316071	ENSG00000198000.11|NOL8|HLTF|HLTF	954	-	6.095007	1.3418876	-1.0	-1.0
chr9	92301580	92301680	ENSG00000198000.11|NOL8|HLTF|HLTF	927	-	5.7204056	1.1338265	-1.0	-1.0
chr9	97330661	97330767	ENSG00000255036.6|AL512590.3|HLTF|HLTF	949	+	6.038967	1.2895713	-1.0	-1.0
chr9	97330661	97330767	ENSG00000197816.13|CCDC180|HLTF|HLTF	949	+	6.038967	1.2892401	-1.0	-1.0
chr9	97546199	97546341	ENSG00000136842.13|TMOD1|HLTF|HLTF	944	+	5.9597173	1.2549678	-1.0	-1.0
chr9	97930364	97930559	ENSG00000136929.12|HEMGN|HLTF|HLTF	949	-	2.1915278	1.2963579	-1.0	-1.0
chr9	97927345	97927478	ENSG00000136929.12|HEMGN|HLTF|HLTF	952	-	3.17889	1.3205209	-1.0	-1.0
chr9	97930634	97930844	ENSG00000136929.12|HEMGN|HLTF|HLTF	967	-	2.219841	1.4845241	-1.0	-1.0
chr9	97930944	97931221	ENSG00000136929.12|HEMGN|HLTF|HLTF	994	-	3.1761413	2.226602	-1.0	-1.0
chr9	98011270	98011389	ENSG00000136938.8|ANP32B|HLTF|HLTF	974	+	1.681311	1.5871763	-1.0	-1.0
chr9	97983430	97983609	ENSG00000136938.8|ANP32B|HLTF|HLTF	999	+	2.455168	2.9580848	-1.0	-1.0
chr9	97994630	97994775	ENSG00000136938.8|ANP32B|HLTF|HLTF	945	+	3.0836303	1.2625915	-1.0	-1.0
chr9	98015363	98015718	ENSG00000136938.8|ANP32B|HLTF|HLTF	998	+	3.1321907	2.732749	-1.0	-1.0
chr9	98012420	98012472	ENSG00000136938.8|ANP32B|HLTF|HLTF	1000	+	2.3739758	3.7633703	-1.0	-1.0
chr9	97998555	97998678	ENSG00000136938.8|ANP32B|HLTF|HLTF	936	+	1.7553195	1.1909497	-1.0	-1.0
chr9	100002684	100002784	ENSG00000023318.7|ERP44|HLTF|HLTF	940	-	5.739143	1.2250509	-1.0	-1.0
chr9	100173674	100173774	ENSG00000119509.12|INVS|HLTF|HLTF	935	+	5.719382	1.1877395	-1.0	-1.0
chr9	104111580	104111685	ENSG00000136824.18|SMC2|HLTF|HLTF	915	+	2.890239	1.0713006	-1.0	-1.0
chr9	104127305	104127475	ENSG00000136824.18|SMC2|HLTF|HLTF	925	+	4.199141	1.1228647	-1.0	-1.0
chr9	107329692	107329887	ENSG00000119318.12|RAD23B|HLTF|HLTF	933	+	3.4275684	1.1727382	-1.0	-1.0
chr9	107323889	107324017	ENSG00000119318.12|RAD23B|HLTF|HLTF	990	+	4.363894	1.996945	-1.0	-1.0
chr9	111361966	111362076	ENSG00000136813.14|KIAA0368|HLTF|HLTF	960	-	4.9872274	1.3947779	-1.0	-1.0
chr9	111653198	111653298	ENSG00000244115.1|DNAJC25-GNG10|HLTF|HLTF	943	+	5.7483187	1.2436898	-1.0	-1.0
chr9	111653043	111653163	ENSG00000244115.1|DNAJC25-GNG10|HLTF|HLTF	952	+	5.6446414	1.3169612	-1.0	-1.0
chr9	111653199	111653299	ENSG00000059769.19|DNAJC25|HLTF|HLTF	942	+	5.7177277	1.2356848	-1.0	-1.0
chr9	120409126	120409236	ENSG00000136861.17|CDK5RAP2|HLTF|HLTF	929	-	3.8484292	1.1489737	-1.0	-1.0
chr9	120527815	120527920	ENSG00000136861.17|CDK5RAP2|HLTF|HLTF	932	-	2.3724246	1.1678195	-1.0	-1.0
chr9	120439598	120439728	ENSG00000136861.17|CDK5RAP2|HLTF|HLTF	941	-	5.7081857	1.2301441	-1.0	-1.0
chr9	120471747	120471847	ENSG00000136861.17|CDK5RAP2|HLTF|HLTF	908	-	2.0232277	1.0358906	-1.0	-1.0
chr9	121118400	121118545	ENSG00000119397.16|CNTRL|HLTF|HLTF	944	+	5.798983	1.2498724	-1.0	-1.0
chr9	121141485	121141585	ENSG00000119397.16|CNTRL|HLTF|HLTF	936	+	3.3490562	1.1941875	-1.0	-1.0
chr9	121152467	121152617	ENSG00000119397.16|CNTRL|HLTF|HLTF	941	+	5.7215133	1.2282804	-1.0	-1.0
chr9	123184131	123184266	ENSG00000165209.18|STRBP|HLTF|HLTF	923	-	3.8280935	1.1109624	-1.0	-1.0
chr9	123173676	123173791	ENSG00000165209.18|STRBP|HLTF|HLTF	937	-	5.8405123	1.2029402	-1.0	-1.0
chr9	123147777	123147870	ENSG00000165209.18|STRBP|HLTF|HLTF	903	-	3.700648	1.0152287	-1.0	-1.0
chr9	124857884	124857999	ENSG00000136942.14|RPL35|HLTF|HLTF	914	-	1.6374462	1.0636925	-1.0	-1.0
chr9	125236282	125237057	ENSG00000044574.7|HSPA5|HLTF|HLTF	1000	-	2.6775045	3.3113265	-1.0	-1.0
chr9	125239420	125239530	ENSG00000044574.7|HSPA5|HLTF|HLTF	926	-	1.6955606	1.1335053	-1.0	-1.0
chr9	125240559	125240675	ENSG00000044574.7|HSPA5|HLTF|HLTF	947	-	5.9820714	1.2773889	-1.0	-1.0
chr9	125239005	125239160	ENSG00000044574.7|HSPA5|HLTF|HLTF	917	-	1.4095106	1.0810814	-1.0	-1.0
chr9	125240171	125240281	ENSG00000044574.7|HSPA5|HLTF|HLTF	926	-	2.1831138	1.1295253	-1.0	-1.0
chr9	125239205	125239331	ENSG00000044574.7|HSPA5|HLTF|HLTF	939	-	1.8642733	1.2127936	-1.0	-1.0
chr9	128168969	128169194	ENSG00000148337.20|CIZ1|HLTF|HLTF	986	-	3.2136884	1.8684298	-1.0	-1.0
chr9	128168734	128168834	ENSG00000148337.20|CIZ1|HLTF|HLTF	923	-	5.697385	1.1149416	-1.0	-1.0
chr9	128167055	128167240	ENSG00000148337.20|CIZ1|HLTF|HLTF	934	-	4.091642	1.1793532	-1.0	-1.0
chr9	128260445	128260550	ENSG00000167110.17|GOLGA2|HLTF|HLTF	915	-	3.307383	1.0696766	-1.0	-1.0
chr9	128261055	128261259	ENSG00000167110.17|GOLGA2|HLTF|HLTF	941	-	3.4796739	1.2256762	-1.0	-1.0
chr9	128262887	128263087	ENSG00000167110.17|GOLGA2|HLTF|HLTF	942	-	4.079783	1.2363365	-1.0	-1.0
chr9	128266296	128266396	ENSG00000167110.17|GOLGA2|HLTF|HLTF	901	-	2.4587932	1.0023929	-1.0	-1.0
chr9	128261453	128261561	ENSG00000167110.17|GOLGA2|HLTF|HLTF	962	-	2.1474233	1.4184366	-1.0	-1.0
chr9	128258074	128258198	ENSG00000167110.17|GOLGA2|HLTF|HLTF	946	-	3.202105	1.2643917	-1.0	-1.0
chr9	128260075	128260215	ENSG00000167110.17|GOLGA2|HLTF|HLTF	956	-	2.230061	1.358195	-1.0	-1.0
chr9	128257600	128257707	ENSG00000167110.17|GOLGA2|HLTF|HLTF	942	-	2.333779	1.2339801	-1.0	-1.0
chr9	128273869	128273972	ENSG00000167110.17|GOLGA2|HLTF|HLTF	922	-	2.387103	1.1058875	-1.0	-1.0
chr9	128258454	128258570	ENSG00000167110.17|GOLGA2|HLTF|HLTF	957	-	2.7583919	1.363004	-1.0	-1.0
chr9	128260680	128260900	ENSG00000167110.17|GOLGA2|HLTF|HLTF	945	-	4.193568	1.2577155	-1.0	-1.0
chr9	128482815	128482887	ENSG00000136811.16|ODF2|HLTF|HLTF	938	+	5.747283	1.2095616	-1.0	-1.0
chr9	128693895	128694042	ENSG00000119335.16|SET|HLTF|HLTF	997	+	2.4056945	2.4725385	-1.0	-1.0
chr9	128694655	128694870	ENSG00000119335.16|SET|HLTF|HLTF	999	+	3.5132494	2.9166546	-1.0	-1.0
chr9	128689345	128689505	ENSG00000119335.16|SET|HLTF|HLTF	921	+	2.5073957	1.1033512	-1.0	-1.0
chr9	128692575	128692760	ENSG00000119335.16|SET|HLTF|HLTF	940	+	2.084351	1.223348	-1.0	-1.0
chr9	128692877	128692981	ENSG00000119335.16|SET|HLTF|HLTF	926	+	1.6265795	1.1323392	-1.0	-1.0
chr9	129828094	129828219	ENSG00000136819.15|C9orf78|HLTF|HLTF	929	-	4.4854264	1.1476544	-1.0	-1.0
chr9	129830945	129831050	ENSG00000136819.15|C9orf78|HLTF|HLTF	923	-	2.3231695	1.1118965	-1.0	-1.0
chr9	129833446	129833581	ENSG00000136819.15|C9orf78|HLTF|HLTF	942	-	4.4168463	1.2384797	-1.0	-1.0
chr9	130872929	130873029	ENSG00000097007.17|ABL1|HLTF|HLTF	940	+	5.705568	1.2200701	-1.0	-1.0
chr9	130774795	130774985	ENSG00000097007.17|ABL1|HLTF|HLTF	951	+	6.033461	1.3095049	-1.0	-1.0
chr9	131197565	131197670	ENSG00000126883.16|NUP214|HLTF|HLTF	922	+	3.8939915	1.1068811	-1.0	-1.0
chr9	131211032	131211187	ENSG00000126883.16|NUP214|HLTF|HLTF	939	+	5.7488565	1.2175047	-1.0	-1.0
chr9	131205092	131205212	ENSG00000126883.16|NUP214|HLTF|HLTF	945	+	6.007783	1.2628431	-1.0	-1.0
chr9	131205252	131205372	ENSG00000126883.16|NUP214|HLTF|HLTF	945	+	5.800289	1.2574505	-1.0	-1.0
chr9	131205382	131205522	ENSG00000126883.16|NUP214|HLTF|HLTF	948	+	5.4111013	1.2799822	-1.0	-1.0
chr9	131204292	131204392	ENSG00000126883.16|NUP214|HLTF|HLTF	942	+	5.7204056	1.2361287	-1.0	-1.0
chr9	131210717	131211027	ENSG00000126883.16|NUP214|HLTF|HLTF	949	+	4.4275002	1.2908541	-1.0	-1.0
chr9	131162990	131163105	ENSG00000126883.16|NUP214|HLTF|HLTF	929	+	2.5202835	1.1485085	-1.0	-1.0
chr9	131204677	131205012	ENSG00000126883.16|NUP214|HLTF|HLTF	947	+	3.1812484	1.2748575	-1.0	-1.0
chr9	131175484	131175584	ENSG00000126883.16|NUP214|HLTF|HLTF	902	+	3.6732616	1.007785	-1.0	-1.0
chr9	131204132	131204277	ENSG00000126883.16|NUP214|HLTF|HLTF	930	+	4.9303026	1.1533035	-1.0	-1.0
chr9	131150323	131150410	ENSG00000126883.16|NUP214|HLTF|HLTF	947	+	4.2663684	1.2751472	-1.0	-1.0
chr9	131207762	131207967	ENSG00000126883.16|NUP214|HLTF|HLTF	960	+	5.874343	1.3983974	-1.0	-1.0
chr9	131464957	131465057	ENSG00000130723.18|PRRC2B|HLTF|HLTF	927	+	5.7403994	1.1391565	-1.0	-1.0
chr9	131475038	131475178	ENSG00000130723.18|PRRC2B|HLTF|HLTF	938	+	5.523309	1.2101527	-1.0	-1.0
chr9	131478483	131478603	ENSG00000130723.18|PRRC2B|HLTF|HLTF	942	+	5.749211	1.2395102	-1.0	-1.0
chr9	131475193	131475303	ENSG00000130723.18|PRRC2B|HLTF|HLTF	942	+	5.8172812	1.2401481	-1.0	-1.0
chr9	132328353	132328453	ENSG00000107290.13|SETX|HLTF|HLTF	940	-	5.702835	1.2232798	-1.0	-1.0
chr9	132329608	132329708	ENSG00000107290.13|SETX|HLTF|HLTF	903	-	3.669132	1.0110822	-1.0	-1.0
chr9	133349386	133349541	ENSG00000148303.16|RPL7A|HLTF|HLTF	991	+	3.0005848	2.043188	-1.0	-1.0
chr9	133350859	133350964	ENSG00000148303.16|RPL7A|HLTF|HLTF	947	+	2.2632375	1.2767359	-1.0	-1.0
chr9	133350041	133350191	ENSG00000148303.16|RPL7A|HLTF|HLTF	909	+	2.873718	1.0412782	-1.0	-1.0
chr9	133349395	133349470	ENSG00000206611.1|SNORD24|HLTF|HLTF	994	+	2.5998733	2.2258465	-1.0	-1.0
chr9	135947645	135947805	ENSG00000130560.8|UBAC1|HLTF|HLTF	934	-	4.1772165	1.1797109	-1.0	-1.0
chr9	136840321	136840571	ENSG00000196642.18|RABL6|HLTF|HLTF	950	+	2.895695	1.3012463	-1.0	-1.0
chr9	136838913	136839033	ENSG00000196642.18|RABL6|HLTF|HLTF	928	+	4.1024876	1.1416479	-1.0	-1.0
chr9	136840153	136840212	ENSG00000196642.18|RABL6|HLTF|HLTF	950	+	3.207606	1.2996339	-1.0	-1.0
chrM	576	647	ENSG00000210049.1|MT-TF|HLTF|HLTF	945	+	1.7606319	1.2587833	-1.0	-1.0
chrM	647	1601	ENSG00000211459.2|MT-RNR1|HLTF|HLTF	1000	+	2.4362175	6.1302876	-1.0	-1.0
chrM	2415	3229	ENSG00000210082.2|MT-RNR2|HLTF|HLTF	1000	+	2.2290378	5.8226714	-1.0	-1.0
chrM	2000	2240	ENSG00000210082.2|MT-RNR2|HLTF|HLTF	1000	+	1.589619	3.361451	-1.0	-1.0
chrM	3316	3426	ENSG00000198888.2|MT-ND1|HLTF|HLTF	934	+	1.7601042	1.1796099	-1.0	-1.0
chrM	3616	3816	ENSG00000198888.2|MT-ND1|HLTF|HLTF	982	+	1.873531	1.7531098	-1.0	-1.0
chrM	4131	4236	ENSG00000198888.2|MT-ND1|HLTF|HLTF	941	+	5.8374257	1.2264338	-1.0	-1.0
chrM	4262	4331	ENSG00000210100.1|MT-TI|HLTF|HLTF	996	+	2.197649	2.3713722	-1.0	-1.0
chrM	4874	5134	ENSG00000198763.3|MT-ND2|HLTF|HLTF	995	+	2.1117435	2.2892697	-1.0	-1.0
chrM	5174	5439	ENSG00000198763.3|MT-ND2|HLTF|HLTF	948	+	1.5844654	1.2849561	-1.0	-1.0
chrM	4514	4809	ENSG00000198763.3|MT-ND2|HLTF|HLTF	983	+	3.484793	1.7783401	-1.0	-1.0
chrM	5511	5579	ENSG00000210117.1|MT-TW|HLTF|HLTF	983	+	2.8609078	1.7574973	-1.0	-1.0
chrM	5586	5655	ENSG00000210127.1|MT-TA|HLTF|HLTF	1000	-	3.6216638	3.5919495	-1.0	-1.0
chrM	5656	5729	ENSG00000210135.1|MT-TN|HLTF|HLTF	1000	-	8.143911	4.886513	-1.0	-1.0
chrM	5908	6103	ENSG00000198804.2|MT-CO1|HLTF|HLTF	969	+	2.8735723	1.5028147	-1.0	-1.0
chrM	6203	6778	ENSG00000198804.2|MT-CO1|HLTF|HLTF	995	+	2.4328234	2.342606	-1.0	-1.0
chrM	6798	7408	ENSG00000198804.2|MT-CO1|HLTF|HLTF	987	+	2.3852682	1.8873626	-1.0	-1.0
chrM	7517	7585	ENSG00000210154.1|MT-TD|HLTF|HLTF	965	+	6.1876855	1.4541084	-1.0	-1.0
chrM	8155	8260	ENSG00000198712.1|MT-CO2|HLTF|HLTF	946	+	2.179438	1.2641658	-1.0	-1.0
chrM	7585	8135	ENSG00000198712.1|MT-CO2|HLTF|HLTF	996	+	2.116118	2.3581648	-1.0	-1.0
chrM	8294	8364	ENSG00000210156.1|MT-TK|HLTF|HLTF	1000	+	4.261694	4.7204127	-1.0	-1.0
chrM	8365	8572	ENSG00000228253.1|MT-ATP8|HLTF|HLTF	1000	+	3.3519542	8.237784	-1.0	-1.0
chrM	8526	8791	ENSG00000198899.2|MT-ATP6|HLTF|HLTF	1000	+	2.469935	3.8842187	-1.0	-1.0
chrM	8921	9207	ENSG00000198899.2|MT-ATP6|HLTF|HLTF	987	+	1.8927095	1.8869231	-1.0	-1.0
chrM	9291	9990	ENSG00000198938.2|MT-CO3|HLTF|HLTF	1000	+	2.771834	4.5418158	-1.0	-1.0
chrM	10058	10404	ENSG00000198840.2|MT-ND3|HLTF|HLTF	1000	+	2.5529463	5.460072	-1.0	-1.0
chrM	10404	10469	ENSG00000210174.1|MT-TR|HLTF|HLTF	1000	+	3.725355	5.3002653	-1.0	-1.0
chrM	10469	10766	ENSG00000212907.2|MT-ND4L|HLTF|HLTF	1000	+	3.2238464	9.196715	-1.0	-1.0
chrM	10759	12137	ENSG00000198886.2|MT-ND4|HLTF|HLTF	1000	+	2.7487144	6.1801353	-1.0	-1.0
chrM	12137	12206	ENSG00000210176.1|MT-TH|HLTF|HLTF	997	+	1.4805852	2.5590227	-1.0	-1.0
chrM	12206	12265	ENSG00000210184.1|MT-TS2|HLTF|HLTF	1000	+	2.588018	4.4411287	-1.0	-1.0
chrM	12265	12336	ENSG00000210191.1|MT-TL2|HLTF|HLTF	995	+	2.0748897	2.2940595	-1.0	-1.0
chrM	12336	14148	ENSG00000198786.2|MT-ND5|HLTF|HLTF	1000	+	2.8620405	6.405766	-1.0	-1.0
chrM	14148	14668	ENSG00000198695.2|MT-ND6|HLTF|HLTF	1000	-	4.718839	17.684654	-1.0	-1.0
chrM	14673	14742	ENSG00000210194.1|MT-TE|HLTF|HLTF	967	-	2.086447	1.4792321	-1.0	-1.0
chrM	15026	15251	ENSG00000198727.2|MT-CYB|HLTF|HLTF	982	+	2.4790628	1.7523134	-1.0	-1.0
chrX	9654322	9654487	ENSG00000101849.15|TBL1X|HLTF|HLTF	941	+	5.7824845	1.2324158	-1.0	-1.0
chrX	12977036	12977136	ENSG00000205542.10|TMSB4X|HLTF|HLTF	937	+	5.9139986	1.2026808	-1.0	-1.0
chrX	13753333	13753441	ENSG00000046651.14|OFD1|HLTF|HLTF	942	+	5.7935305	1.2369857	-1.0	-1.0
chrX	15803692	15803796	ENSG00000169249.12|ZRSR2|HLTF|HLTF	943	+	5.7456884	1.2433763	-1.0	-1.0
chrX	16736165	16736270	ENSG00000169895.5|SYAP1|HLTF|HLTF	927	+	2.9710026	1.1355486	-1.0	-1.0
chrX	16743700	16743835	ENSG00000169895.5|SYAP1|HLTF|HLTF	928	+	2.730084	1.1454966	-1.0	-1.0
chrX	16825020	16825130	ENSG00000086712.12|TXLNG|HLTF|HLTF	941	+	5.7118077	1.2325244	-1.0	-1.0
chrX	16869110	16869254	ENSG00000102054.17|RBBP7|HLTF|HLTF	925	-	2.9005756	1.1231972	-1.0	-1.0
chrX	19359508	19359733	ENSG00000131828.13|PDHA1|HLTF|HLTF	931	+	4.961667	1.1632355	-1.0	-1.0
chrX	24076528	24076678	ENSG00000130741.10|EIF2S3|HLTF|HLTF	935	+	5.7541842	1.1887556	-1.0	-1.0
chrX	24062440	24062600	ENSG00000130741.10|EIF2S3|HLTF|HLTF	946	+	5.9674153	1.2686279	-1.0	-1.0
chrX	24076941	24077041	ENSG00000130741.10|EIF2S3|HLTF|HLTF	927	+	2.5986104	1.1365302	-1.0	-1.0
chrX	24076731	24076861	ENSG00000130741.10|EIF2S3|HLTF|HLTF	921	+	3.8171744	1.0998495	-1.0	-1.0
chrX	24714563	24714663	ENSG00000101868.10|POLA1|HLTF|HLTF	933	+	3.8747523	1.1736434	-1.0	-1.0
chrX	24717379	24717479	ENSG00000101868.10|POLA1|HLTF|HLTF	905	+	3.6843512	1.0244251	-1.0	-1.0
chrX	40062855	40062980	ENSG00000183337.16|BCOR|HLTF|HLTF	908	-	2.84259	1.0365623	-1.0	-1.0
chrX	41232406	41232536	ENSG00000124486.12|USP9X|HLTF|HLTF	928	+	3.873096	1.1444583	-1.0	-1.0
chrX	41215968	41216068	ENSG00000124486.12|USP9X|HLTF|HLTF	940	+	5.691939	1.2243389	-1.0	-1.0
chrX	41346504	41346622	ENSG00000215301.9|DDX3X|HLTF|HLTF	968	+	6.213168	1.4966449	-1.0	-1.0
chrX	41347849	41347949	ENSG00000215301.9|DDX3X|HLTF|HLTF	919	+	3.7804182	1.091092	-1.0	-1.0
chrX	41342534	41342653	ENSG00000215301.9|DDX3X|HLTF|HLTF	914	+	3.8170416	1.067851	-1.0	-1.0
chrX	48934708	48934813	ENSG00000068308.13|OTUD5|HLTF|HLTF	944	-	5.7834196	1.2484195	-1.0	-1.0
chrX	53087741	53087916	ENSG00000184205.14|TSPYL2|HLTF|HLTF	952	+	6.0733647	1.3222774	-1.0	-1.0
chrX	53215773	53215948	ENSG00000126012.11|KDM5C|HLTF|HLTF	926	-	4.4631743	1.1307365	-1.0	-1.0
chrX	53405770	53405925	ENSG00000072501.17|SMC1A|HLTF|HLTF	950	-	2.41195	1.3024188	-1.0	-1.0
chrX	53403565	53403672	ENSG00000072501.17|SMC1A|HLTF|HLTF	955	-	1.990284	1.34666	-1.0	-1.0
chrX	53396226	53396351	ENSG00000072501.17|SMC1A|HLTF|HLTF	934	-	2.6311414	1.178442	-1.0	-1.0
chrX	53399623	53399730	ENSG00000072501.17|SMC1A|HLTF|HLTF	959	-	2.5443208	1.3918575	-1.0	-1.0
chrX	53409066	53409266	ENSG00000072501.17|SMC1A|HLTF|HLTF	951	-	2.6395893	1.3090609	-1.0	-1.0
chrX	53412934	53413069	ENSG00000072501.17|SMC1A|HLTF|HLTF	934	-	2.062515	1.1812828	-1.0	-1.0
chrX	53413231	53413426	ENSG00000072501.17|SMC1A|HLTF|HLTF	955	-	2.5268219	1.3468485	-1.0	-1.0
chrX	53562110	53562220	ENSG00000086758.15|HUWE1|HLTF|HLTF	906	-	2.8881278	1.0281014	-1.0	-1.0
chrX	53558654	53558804	ENSG00000086758.15|HUWE1|HLTF|HLTF	968	-	4.6043143	1.4942325	-1.0	-1.0
chrX	53565126	53565236	ENSG00000086758.15|HUWE1|HLTF|HLTF	935	-	5.814455	1.1867784	-1.0	-1.0
chrX	53568691	53568791	ENSG00000086758.15|HUWE1|HLTF|HLTF	943	-	5.758804	1.2436898	-1.0	-1.0
chrX	53564573	53564688	ENSG00000086758.15|HUWE1|HLTF|HLTF	944	-	5.8777995	1.2553697	-1.0	-1.0
chrX	65529593	65529773	ENSG00000001497.16|LAS1L|HLTF|HLTF	940	-	2.5809019	1.2249129	-1.0	-1.0
chrX	65518016	65518221	ENSG00000001497.16|LAS1L|HLTF|HLTF	979	-	3.5719247	1.6732632	-1.0	-1.0
chrX	65736809	65736925	ENSG00000147065.16|MSN|HLTF|HLTF	934	+	1.6870217	1.182402	-1.0	-1.0
chrX	65737177	65737337	ENSG00000147065.16|MSN|HLTF|HLTF	938	+	2.0903256	1.2043929	-1.0	-1.0
chrX	66000446	66000591	ENSG00000237311.1|AL034397.2|HLTF|HLTF	927	+	3.6217103	1.1391834	-1.0	-1.0
chrX	66215536	66215701	ENSG00000089472.16|HEPH|HLTF|HLTF	935	+	5.940181	1.1898983	-1.0	-1.0
chrX	66226701	66226811	ENSG00000089472.16|HEPH|HLTF|HLTF	944	+	5.9369583	1.2487639	-1.0	-1.0
chrX	70386617	70386701	ENSG00000090889.11|KIF4A|HLTF|HLTF	933	+	5.7782774	1.1726732	-1.0	-1.0
chrX	70395725	70395826	ENSG00000090889.11|KIF4A|HLTF|HLTF	915	+	3.8689094	1.0721128	-1.0	-1.0
chrX	71297835	71298025	ENSG00000147140.15|NONO|HLTF|HLTF	983	+	2.4909093	1.7733688	-1.0	-1.0
chrX	71297406	71297521	ENSG00000147140.15|NONO|HLTF|HLTF	922	+	1.7401966	1.1091805	-1.0	-1.0
chrX	71296885	71297047	ENSG00000147140.15|NONO|HLTF|HLTF	933	+	1.9452083	1.1766703	-1.0	-1.0
chrX	71291808	71291972	ENSG00000147140.15|NONO|HLTF|HLTF	977	+	2.9744263	1.6308765	-1.0	-1.0
chrX	71366494	71366689	ENSG00000147133.15|TAF1|HLTF|HLTF	982	+	5.902315	1.7412896	-1.0	-1.0
chrX	71460705	71460805	ENSG00000147133.15|TAF1|HLTF|HLTF	906	+	2.8547523	1.0264264	-1.0	-1.0
chrX	71392588	71392688	ENSG00000147133.15|TAF1|HLTF|HLTF	901	+	3.7047536	1.0033829	-1.0	-1.0
chrX	71463923	71464023	ENSG00000147133.15|TAF1|HLTF|HLTF	947	+	5.8694806	1.274819	-1.0	-1.0
chrX	71378823	71378998	ENSG00000147133.15|TAF1|HLTF|HLTF	929	+	3.4498944	1.1496384	-1.0	-1.0
chrX	71573674	71573774	ENSG00000147162.13|OGT|HLTF|HLTF	902	+	2.8919885	1.0106382	-1.0	-1.0
chrX	73827140	73827250	ENSG00000229807.10|XIST|HLTF|HLTF	920	-	2.6648912	1.0983334	-1.0	-1.0
chrX	73833237	73833367	ENSG00000229807.10|XIST|HLTF|HLTF	930	-	3.17924	1.1533751	-1.0	-1.0
chrX	73850481	73850581	ENSG00000229807.10|XIST|HLTF|HLTF	929	-	5.7456884	1.1495935	-1.0	-1.0
chrX	73826865	73827075	ENSG00000229807.10|XIST|HLTF|HLTF	952	-	2.6260066	1.3152384	-1.0	-1.0
chrX	73820920	73821090	ENSG00000229807.10|XIST|HLTF|HLTF	921	-	3.1296866	1.1017643	-1.0	-1.0
chrX	73821155	73821265	ENSG00000229807.10|XIST|HLTF|HLTF	945	-	5.958899	1.257198	-1.0	-1.0
chrX	73826070	73826175	ENSG00000229807.10|XIST|HLTF|HLTF	940	-	5.6973853	1.2243965	-1.0	-1.0
chrX	74000163	74000328	ENSG00000225470.7|JPX|HLTF|HLTF	940	+	5.825646	1.2245916	-1.0	-1.0
chrX	74592236	74592351	ENSG00000131263.12|RLIM|HLTF|HLTF	944	-	5.77895	1.2512401	-1.0	-1.0
chrX	77682124	77682309	ENSG00000085224.21|ATRX|HLTF|HLTF	949	-	6.092856	1.293372	-1.0	-1.0
chrX	77696591	77696691	ENSG00000085224.21|ATRX|HLTF|HLTF	913	-	3.7341561	1.0607649	-1.0	-1.0
chrX	77681714	77681889	ENSG00000085224.21|ATRX|HLTF|HLTF	958	-	5.629584	1.3733304	-1.0	-1.0
chrX	78119330	78119430	ENSG00000102144.13|PGK1|HLTF|HLTF	906	+	3.7328339	1.0257459	-1.0	-1.0
chrX	78118610	78118730	ENSG00000102144.13|PGK1|HLTF|HLTF	936	+	5.791203	1.196413	-1.0	-1.0
chrX	80676838	80677018	ENSG00000165288.10|BRWD3|HLTF|HLTF	952	-	5.9897614	1.3166058	-1.0	-1.0
chrX	81114630	81114830	ENSG00000198157.10|HMGN5|HLTF|HLTF	951	-	4.7963552	1.3119968	-1.0	-1.0
chrX	81276983	81277133	ENSG00000131171.12|SH3BGRL|HLTF|HLTF	922	+	3.84992	1.1104171	-1.0	-1.0
chrX	101391453	101391638	ENSG00000241343.9|RPL36A|HLTF|HLTF	944	+	4.007617	1.2538548	-1.0	-1.0
chrX	101391783	101391888	ENSG00000241343.9|RPL36A|HLTF|HLTF	941	+	5.766829	1.2325261	-1.0	-1.0
chrX	101395327	101395527	ENSG00000241343.9|RPL36A|HLTF|HLTF	990	+	6.3852777	2.0093577	-1.0	-1.0
chrX	101395334	101395457	ENSG00000257529.5|RPL36A-HNRNPH2|HLTF|HLTF	994	+	7.0438476	2.218208	-1.0	-1.0
chrX	101391458	101391564	ENSG00000257529.5|RPL36A-HNRNPH2|HLTF|HLTF	933	+	2.9965603	1.1719505	-1.0	-1.0
chrX	103216158	103216343	ENSG00000102409.9|BEX4|HLTF|HLTF	953	+	3.1088889	1.326267	-1.0	-1.0
chrX	103253644	103253769	ENSG00000180964.16|TCEAL8|HLTF|HLTF	943	-	5.8100505	1.2426069	-1.0	-1.0
chrX	103357614	103357994	ENSG00000185222.8|TCEAL9|HLTF|HLTF	979	+	3.6104672	1.6838235	-1.0	-1.0
chrX	103676310	103677051	ENSG00000123562.16|MORF4L2|HLTF|HLTF	973	-	2.3854115	1.575259	-1.0	-1.0
chrX	107116654	107116754	ENSG00000089682.16|RBM41|HLTF|HLTF	903	-	3.6782134	1.0145514	-1.0	-1.0
chrX	107065074	107065179	ENSG00000089682.16|RBM41|HLTF|HLTF	941	-	5.818242	1.2274407	-1.0	-1.0
chrX	107064829	107064949	ENSG00000089682.16|RBM41|HLTF|HLTF	944	-	5.913882	1.2529387	-1.0	-1.0
chrX	107064574	107064779	ENSG00000089682.16|RBM41|HLTF|HLTF	944	-	5.683619	1.249919	-1.0	-1.0
chrX	107067244	107067389	ENSG00000089682.16|RBM41|HLTF|HLTF	941	-	5.8754687	1.2264004	-1.0	-1.0
chrX	107123671	107123821	ENSG00000198088.10|NUP62CL|HLTF|HLTF	941	-	5.898394	1.230673	-1.0	-1.0
chrX	109054541	109054590	ENSG00000275110.1|MIR6087|HLTF|HLTF	975	+	3.3059902	1.5971174	-1.0	-1.0
chrX	110020404	110020619	ENSG00000157600.11|TMEM164|HLTF|HLTF	931	+	4.05033	1.1629457	-1.0	-1.0
chrX	113926013	113926118	ENSG00000241743.2|XACT|HLTF|HLTF	929	-	4.0554066	1.1504818	-1.0	-1.0
chrX	113690738	113690848	ENSG00000241743.2|XACT|HLTF|HLTF	942	-	5.7273636	1.2348704	-1.0	-1.0
chrX	113863153	113863273	ENSG00000241743.2|XACT|HLTF|HLTF	943	-	5.811578	1.2475852	-1.0	-1.0
chrX	113928148	113928323	ENSG00000241743.2|XACT|HLTF|HLTF	934	-	5.3931794	1.18209	-1.0	-1.0
chrX	113928408	113928508	ENSG00000241743.2|XACT|HLTF|HLTF	942	-	5.7204056	1.2361287	-1.0	-1.0
chrX	113860683	113860863	ENSG00000241743.2|XACT|HLTF|HLTF	941	-	5.8234262	1.2310585	-1.0	-1.0
chrX	113930493	113930688	ENSG00000241743.2|XACT|HLTF|HLTF	970	-	5.9073677	1.5259749	-1.0	-1.0
chrX	113888493	113888593	ENSG00000241743.2|XACT|HLTF|HLTF	940	-	5.7096376	1.2243389	-1.0	-1.0
chrX	113926313	113926448	ENSG00000241743.2|XACT|HLTF|HLTF	943	-	5.7943573	1.2413199	-1.0	-1.0
chrX	113925073	113925283	ENSG00000241743.2|XACT|HLTF|HLTF	945	-	5.835105	1.2576636	-1.0	-1.0
chrX	113925508	113925643	ENSG00000241743.2|XACT|HLTF|HLTF	944	-	5.813097	1.2485592	-1.0	-1.0
chrX	113924408	113924628	ENSG00000241743.2|XACT|HLTF|HLTF	933	-	4.4749994	1.1724142	-1.0	-1.0
chrX	119629350	119629475	ENSG00000125354.22|SEPT6|HLTF|HLTF	923	-	1.8597808	1.1158117	-1.0	-1.0
chrX	119837756	119837891	ENSG00000125351.11|UPF3B|HLTF|HLTF	933	-	2.642144	1.175223	-1.0	-1.0
chrX	119838365	119838465	ENSG00000125351.11|UPF3B|HLTF|HLTF	904	-	3.7781599	1.017815	-1.0	-1.0
chrX	119843190	119843301	ENSG00000125351.11|UPF3B|HLTF|HLTF	937	-	5.7205477	1.1996479	-1.0	-1.0
chrX	119834811	119834966	ENSG00000125351.11|UPF3B|HLTF|HLTF	938	-	5.1753755	1.2088109	-1.0	-1.0
chrX	119932106	119932231	ENSG00000101882.9|NKAP|HLTF|HLTF	936	-	2.4939613	1.1937383	-1.0	-1.0
chrX	119925171	119925326	ENSG00000101882.9|NKAP|HLTF|HLTF	916	-	2.6792436	1.0746459	-1.0	-1.0
chrX	120159104	120159279	ENSG00000131721.5|RHOXF2|HLTF|HLTF	922	+	2.3946533	1.1105235	-1.0	-1.0
chrX	120532360	120532460	ENSG00000158290.16|CUL4B|HLTF|HLTF	940	-	5.89565	1.2200701	-1.0	-1.0
chrX	123633972	123634070	ENSG00000125676.19|THOC2|HLTF|HLTF	934	-	3.8861115	1.1778922	-1.0	-1.0
chrX	123620810	123620915	ENSG00000125676.19|THOC2|HLTF|HLTF	909	-	2.9008853	1.0420158	-1.0	-1.0
chrX	123610917	123610963	ENSG00000125676.19|THOC2|HLTF|HLTF	943	-	2.614786	1.2429364	-1.0	-1.0
chrX	123611439	123611516	ENSG00000125676.19|THOC2|HLTF|HLTF	973	-	2.7941027	1.563567	-1.0	-1.0
chrX	123626520	123626660	ENSG00000125676.19|THOC2|HLTF|HLTF	931	-	2.3538501	1.1627522	-1.0	-1.0
chrX	123668158	123668273	ENSG00000125676.19|THOC2|HLTF|HLTF	943	-	3.1030364	1.2475102	-1.0	-1.0
chrX	123621156	123621396	ENSG00000125676.19|THOC2|HLTF|HLTF	987	-	2.4512246	1.8866973	-1.0	-1.0
chrX	123623799	123623954	ENSG00000125676.19|THOC2|HLTF|HLTF	916	-	2.4663436	1.0751433	-1.0	-1.0
chrX	124030965	124031065	ENSG00000101972.18|STAG2|HLTF|HLTF	915	+	3.9439225	1.0686706	-1.0	-1.0
chrX	124047353	124047505	ENSG00000101972.18|STAG2|HLTF|HLTF	961	+	2.6763916	1.410693	-1.0	-1.0
chrX	124086656	124086770	ENSG00000101972.18|STAG2|HLTF|HLTF	922	+	3.9142647	1.1080534	-1.0	-1.0
chrX	124050185	124050295	ENSG00000101972.18|STAG2|HLTF|HLTF	934	+	3.380046	1.1801448	-1.0	-1.0
chrX	124057865	124057977	ENSG00000101972.18|STAG2|HLTF|HLTF	965	+	3.792261	1.455327	-1.0	-1.0
chrX	124022530	124022671	ENSG00000101972.18|STAG2|HLTF|HLTF	971	+	3.2847536	1.5361892	-1.0	-1.0
chrX	124061223	124061341	ENSG00000101972.18|STAG2|HLTF|HLTF	943	+	3.2979274	1.2404786	-1.0	-1.0
chrX	124049004	124049078	ENSG00000101972.18|STAG2|HLTF|HLTF	942	+	2.7293885	1.2362611	-1.0	-1.0
chrX	124565414	124565514	ENSG00000009694.13|TENM1|HLTF|HLTF	943	-	5.7897377	1.2436898	-1.0	-1.0
chrX	129921463	129921563	ENSG00000156697.12|UTP14A|HLTF|HLTF	913	+	3.7682347	1.0580771	-1.0	-1.0
chrX	134425200	134425375	ENSG00000156531.16|PHF6|HLTF|HLTF	933	+	4.5481	1.1737406	-1.0	-1.0
chrX	134417168	134417303	ENSG00000156531.16|PHF6|HLTF|HLTF	937	+	5.7687154	1.1990116	-1.0	-1.0
chrX	136502777	136502941	ENSG00000102241.11|HTATSF1|HLTF|HLTF	955	+	2.9968197	1.3499318	-1.0	-1.0
chrX	136504363	136504463	ENSG00000102241.11|HTATSF1|HLTF|HLTF	945	+	3.1307814	1.2587833	-1.0	-1.0
chrX	136511912	136512052	ENSG00000102241.11|HTATSF1|HLTF|HLTF	926	+	3.7732005	1.130644	-1.0	-1.0
chrX	136845075	136845190	ENSG00000232611.1|AL683813.1|HLTF|HLTF	932	-	5.6946626	1.170335	-1.0	-1.0
chrX	136879246	136879361	ENSG00000147274.14|RBMX|HLTF|HLTF	926	-	2.407156	1.1310754	-1.0	-1.0
chrX	138960950	138961050	ENSG00000129682.15|FGF13|HLTF|HLTF	913	-	5.6852436	1.05923	-1.0	-1.0
chrX	138835398	138835498	ENSG00000129682.15|FGF13|HLTF|HLTF	921	-	3.8039665	1.1044928	-1.0	-1.0
chrX	150705170	150705280	ENSG00000063601.16|MTMR1|HLTF|HLTF	920	+	5.7080564	1.0961223	-1.0	-1.0
chrX	153688956	153689146	ENSG00000130821.15|SLC6A8|HLTF|HLTF	933	+	4.0451913	1.1721196	-1.0	-1.0
chrX	153691117	153691237	ENSG00000130821.15|SLC6A8|HLTF|HLTF	978	+	5.2483764	1.6589891	-1.0	-1.0
chrX	153690652	153690803	ENSG00000130821.15|SLC6A8|HLTF|HLTF	931	+	4.6628995	1.1641885	-1.0	-1.0
chrX	154764898	154765023	ENSG00000130826.17|DKC1|HLTF|HLTF	969	+	2.474751	1.5019337	-1.0	-1.0
chrX	154770758	154770879	ENSG00000130826.17|DKC1|HLTF|HLTF	947	+	2.5007277	1.2728417	-1.0	-1.0
chrX	154774601	154774761	ENSG00000130826.17|DKC1|HLTF|HLTF	966	+	3.2268174	1.4711294	-1.0	-1.0
chrX	154776186	154776324	ENSG00000130826.17|DKC1|HLTF|HLTF	956	+	2.013036	1.3600059	-1.0	-1.0
chrX	154776798	154777043	ENSG00000130826.17|DKC1|HLTF|HLTF	991	+	3.6889973	2.0489602	-1.0	-1.0
chrX	154781238	154781353	ENSG00000130830.14|MPP1|HLTF|HLTF	923	-	3.5148742	1.1133902	-1.0	-1.0
chrX	154781699	154781849	ENSG00000130830.14|MPP1|HLTF|HLTF	932	-	2.851697	1.1664016	-1.0	-1.0
chrX	155227198	155227301	ENSG00000155959.10|VBP1|HLTF|HLTF	943	+	5.7963166	1.2436898	-1.0	-1.0
chrY	10200154	10200304	ENSG00000251705.1|RNA5-8SP6|HLTF|HLTF	975	+	6.48695	1.5978789	-1.0	-1.0
```
