## Supplementary File 2 - DEWSeq Binding Sites for "Improved discovery of RNA-binding protein binding sites in eCLIP data using DEWSeq": regions_windows100_steps5.bed

```
chr1	1390915	1391100	ENSG00000221978.11|CCNL2|HNRNPA1|HNRNPA1	959	-	3.5803204	1.3881574	-1.0	-1.0
chr1	1392190	1392295	ENSG00000221978.11|CCNL2|HNRNPA1|HNRNPA1	906	-	6.708649	1.0287396	-1.0	-1.0
chr1	12614973	12615073	ENSG00000162496.8|DHRS3|HNRNPA1|HNRNPA1	922	-	6.8186398	1.106069	-1.0	-1.0
chr1	23423416	23423521	ENSG00000204219.9|TCEA3|HNRNPA1|HNRNPA1	908	-	6.8385	1.0385402	-1.0	-1.0
chr1	28509765	28509900	ENSG00000180198.15|RCC1|HNRNPA1|HNRNPA1	955	+	6.5773606	1.3478367	-1.0	-1.0
chr1	28508380	28508540	ENSG00000180198.15|RCC1|HNRNPA1|HNRNPA1	959	+	5.643809	1.3834021	-1.0	-1.0
chr1	28508380	28508540	ENSG00000242125.3|SNHG3|HNRNPA1|HNRNPA1	959	+	5.643809	1.3834513	-1.0	-1.0
chr1	28509764	28509899	ENSG00000242125.3|SNHG3|HNRNPA1|HNRNPA1	954	+	6.564158	1.3378321	-1.0	-1.0
chr1	41042735	41042870	ENSG00000010803.16|SCMH1|HNRNPA1|HNRNPA1	903	-	6.706224	1.0139463	-1.0	-1.0
chr1	54864939	54865039	ENSG00000116133.11|DHCR24|HNRNPA1|HNRNPA1	936	-	6.922354	1.1916983	-1.0	-1.0
chr1	61170428	61170573	ENSG00000162599.15|NFIA|HNRNPA1|HNRNPA1	912	+	6.7476277	1.0561733	-1.0	-1.0
chr1	70230333	70230478	ENSG00000116754.13|SRSF11|HNRNPA1|HNRNPA1	945	+	6.9921484	1.2602099	-1.0	-1.0
chr1	156371586	156371686	ENSG00000132677.12|RHBG|HNRNPA1|HNRNPA1	935	+	4.4152727	1.1873449	-1.0	-1.0
chr1	173791767	173791882	ENSG00000200674.1|RN7SKP160|HNRNPA1|HNRNPA1	925	+	2.7231479	1.1267022	-1.0	-1.0
chr1	173865309	173865489	ENSG00000234741.7|GAS5|HNRNPA1|HNRNPA1	942	-	1.8726815	1.2391069	-1.0	-1.0
chr1	244861137	244861242	ENSG00000153187.18|HNRNPU|HNRNPA1|HNRNPA1	932	-	6.8858013	1.1668141	-1.0	-1.0
chr10	4965073	4965173	ENSG00000187134.13|AKR1C1|HNRNPA1|HNRNPA1	905	+	3.84888	1.0218861	-1.0	-1.0
chr10	4964298	4964473	ENSG00000187134.13|AKR1C1|HNRNPA1|HNRNPA1	951	+	4.5761023	1.3084362	-1.0	-1.0
chr10	4968496	4968596	ENSG00000187134.13|AKR1C1|HNRNPA1|HNRNPA1	912	+	6.8447742	1.0534891	-1.0	-1.0
chr10	7708463	7708573	ENSG00000151655.18|ITIH2|HNRNPA1|HNRNPA1	903	+	6.710501	1.0134481	-1.0	-1.0
chr10	7719018	7719118	ENSG00000151655.18|ITIH2|HNRNPA1|HNRNPA1	902	+	4.826249	1.0104581	-1.0	-1.0
chr10	7720508	7720688	ENSG00000151655.18|ITIH2|HNRNPA1|HNRNPA1	937	+	5.0100946	1.1997178	-1.0	-1.0
chr10	34683724	34683849	ENSG00000148498.15|PARD3|HNRNPA1|HNRNPA1	920	-	6.821817	1.097556	-1.0	-1.0
chr10	46020477	46020612	ENSG00000266412.5|NCOA4|HNRNPA1|HNRNPA1	907	-	6.727098	1.0333521	-1.0	-1.0
chr10	75457334	75457449	ENSG00000148655.14|LRMDA|HNRNPA1|HNRNPA1	904	+	6.711928	1.0165722	-1.0	-1.0
chr10	75555194	75555294	ENSG00000148655.14|LRMDA|HNRNPA1|HNRNPA1	905	+	4.915794	1.0215096	-1.0	-1.0
chr10	93592562	93592667	ENSG00000138207.13|RBP4|HNRNPA1|HNRNPA1	901	-	6.7213182	1.0043027	-1.0	-1.0
chr10	99809809	99809909	ENSG00000023839.10|ABCC2|HNRNPA1|HNRNPA1	902	+	6.726841	1.0066805	-1.0	-1.0
chr10	112207218	112207318	ENSG00000119927.13|GPAM|HNRNPA1|HNRNPA1	930	-	6.8833795	1.1569413	-1.0	-1.0
chr11	2686112	2686287	ENSG00000269821.1|KCNQ1OT1|HNRNPA1|HNRNPA1	941	-	3.3265076	1.2281252	-1.0	-1.0
chr11	2668502	2668662	ENSG00000269821.1|KCNQ1OT1|HNRNPA1|HNRNPA1	924	-	6.9255023	1.1166598	-1.0	-1.0
chr11	2681512	2681707	ENSG00000269821.1|KCNQ1OT1|HNRNPA1|HNRNPA1	990	-	4.4588833	2.013449	-1.0	-1.0
chr11	2682127	2682302	ENSG00000269821.1|KCNQ1OT1|HNRNPA1|HNRNPA1	942	-	3.2606528	1.2331755	-1.0	-1.0
chr11	2679232	2679367	ENSG00000269821.1|KCNQ1OT1|HNRNPA1|HNRNPA1	947	-	3.4408205	1.273076	-1.0	-1.0
chr11	2698187	2698327	ENSG00000269821.1|KCNQ1OT1|HNRNPA1|HNRNPA1	971	-	6.731739	1.542731	-1.0	-1.0
chr11	2695752	2695912	ENSG00000269821.1|KCNQ1OT1|HNRNPA1|HNRNPA1	932	-	5.333538	1.1704761	-1.0	-1.0
chr11	2695142	2695387	ENSG00000269821.1|KCNQ1OT1|HNRNPA1|HNRNPA1	965	-	3.4274697	1.4579687	-1.0	-1.0
chr11	2653482	2653632	ENSG00000269821.1|KCNQ1OT1|HNRNPA1|HNRNPA1	908	-	4.8809876	1.0365196	-1.0	-1.0
chr11	2697747	2697962	ENSG00000269821.1|KCNQ1OT1|HNRNPA1|HNRNPA1	932	-	6.255018	1.1656537	-1.0	-1.0
chr11	2658667	2658777	ENSG00000269821.1|KCNQ1OT1|HNRNPA1|HNRNPA1	909	-	6.834219	1.0430443	-1.0	-1.0
chr11	2685817	2685937	ENSG00000269821.1|KCNQ1OT1|HNRNPA1|HNRNPA1	909	-	3.173444	1.0411056	-1.0	-1.0
chr11	2690252	2690432	ENSG00000269821.1|KCNQ1OT1|HNRNPA1|HNRNPA1	939	-	3.3724115	1.217333	-1.0	-1.0
chr11	2680512	2680717	ENSG00000269821.1|KCNQ1OT1|HNRNPA1|HNRNPA1	956	-	5.548143	1.3547004	-1.0	-1.0
chr11	2693847	2693992	ENSG00000269821.1|KCNQ1OT1|HNRNPA1|HNRNPA1	914	-	3.2691996	1.0641053	-1.0	-1.0
chr11	2691282	2691507	ENSG00000269821.1|KCNQ1OT1|HNRNPA1|HNRNPA1	960	-	3.6859334	1.3958732	-1.0	-1.0
chr11	2681882	2682067	ENSG00000269821.1|KCNQ1OT1|HNRNPA1|HNRNPA1	970	-	6.646007	1.52058	-1.0	-1.0
chr11	2656357	2656482	ENSG00000269821.1|KCNQ1OT1|HNRNPA1|HNRNPA1	916	-	3.9561403	1.0779492	-1.0	-1.0
chr11	2684412	2684582	ENSG00000269821.1|KCNQ1OT1|HNRNPA1|HNRNPA1	935	-	3.9210749	1.1885856	-1.0	-1.0
chr11	2665172	2665307	ENSG00000269821.1|KCNQ1OT1|HNRNPA1|HNRNPA1	910	-	3.4628007	1.0451708	-1.0	-1.0
chr11	2692767	2693052	ENSG00000269821.1|KCNQ1OT1|HNRNPA1|HNRNPA1	936	-	4.0499463	1.192392	-1.0	-1.0
chr11	2693187	2693422	ENSG00000269821.1|KCNQ1OT1|HNRNPA1|HNRNPA1	979	-	3.6169538	1.6825196	-1.0	-1.0
chr11	2692427	2692657	ENSG00000269821.1|KCNQ1OT1|HNRNPA1|HNRNPA1	976	-	3.545105	1.6154786	-1.0	-1.0
chr11	2694682	2694817	ENSG00000269821.1|KCNQ1OT1|HNRNPA1|HNRNPA1	946	-	4.499408	1.2642823	-1.0	-1.0
chr11	2677052	2677232	ENSG00000269821.1|KCNQ1OT1|HNRNPA1|HNRNPA1	965	-	4.400661	1.461942	-1.0	-1.0
chr11	2656072	2656182	ENSG00000269821.1|KCNQ1OT1|HNRNPA1|HNRNPA1	909	-	6.834609	1.0424248	-1.0	-1.0
chr11	2671967	2672147	ENSG00000269821.1|KCNQ1OT1|HNRNPA1|HNRNPA1	961	-	4.2596135	1.4083061	-1.0	-1.0
chr11	2691872	2692142	ENSG00000269821.1|KCNQ1OT1|HNRNPA1|HNRNPA1	955	-	3.6462936	1.3450975	-1.0	-1.0
chr11	2673997	2674107	ENSG00000269821.1|KCNQ1OT1|HNRNPA1|HNRNPA1	915	-	4.091302	1.0696476	-1.0	-1.0
chr11	2698337	2698537	ENSG00000269821.1|KCNQ1OT1|HNRNPA1|HNRNPA1	981	-	4.502129	1.7273278	-1.0	-1.0
chr11	2698657	2699042	ENSG00000269821.1|KCNQ1OT1|HNRNPA1|HNRNPA1	982	-	3.6555088	1.7337509	-1.0	-1.0
chr11	2683462	2683812	ENSG00000269821.1|KCNQ1OT1|HNRNPA1|HNRNPA1	969	-	4.4405956	1.5049939	-1.0	-1.0
chr11	2671192	2671292	ENSG00000269821.1|KCNQ1OT1|HNRNPA1|HNRNPA1	911	-	6.818475	1.0504928	-1.0	-1.0
chr11	2672772	2672917	ENSG00000269821.1|KCNQ1OT1|HNRNPA1|HNRNPA1	947	-	5.733863	1.2762791	-1.0	-1.0
chr11	2662777	2662997	ENSG00000269821.1|KCNQ1OT1|HNRNPA1|HNRNPA1	958	-	5.764654	1.3746651	-1.0	-1.0
chr11	2692182	2692417	ENSG00000269821.1|KCNQ1OT1|HNRNPA1|HNRNPA1	941	-	3.7622228	1.2313296	-1.0	-1.0
chr11	2689202	2689387	ENSG00000269821.1|KCNQ1OT1|HNRNPA1|HNRNPA1	924	-	3.634449	1.1185192	-1.0	-1.0
chr11	62854570	62854675	ENSG00000255717.6|SNHG1|HNRNPA1|HNRNPA1	910	-	2.8546972	1.0476894	-1.0	-1.0
chr11	64775075	64775220	ENSG00000168066.20|SF1|HNRNPA1|HNRNPA1	955	-	6.6828585	1.3487535	-1.0	-1.0
chr11	65426243	65426348	ENSG00000245532.7|NEAT1|HNRNPA1|HNRNPA1	915	+	2.2071826	1.0691471	-1.0	-1.0
chr11	65422773	65423323	ENSG00000245532.7|NEAT1|HNRNPA1|HNRNPA1	1000	+	2.8215365	6.872434	-1.0	-1.0
chr11	65437298	65437518	ENSG00000245532.7|NEAT1|HNRNPA1|HNRNPA1	999	+	3.3174212	2.991932	-1.0	-1.0
chr11	65442848	65443043	ENSG00000245532.7|NEAT1|HNRNPA1|HNRNPA1	971	+	2.6290786	1.5406667	-1.0	-1.0
chr11	65428093	65428378	ENSG00000245532.7|NEAT1|HNRNPA1|HNRNPA1	977	+	2.293716	1.634468	-1.0	-1.0
chr11	65433938	65434283	ENSG00000245532.7|NEAT1|HNRNPA1|HNRNPA1	1000	+	3.238939	5.110608	-1.0	-1.0
chr11	65439368	65439578	ENSG00000245532.7|NEAT1|HNRNPA1|HNRNPA1	997	+	2.2150993	2.5129945	-1.0	-1.0
chr11	65427203	65427373	ENSG00000245532.7|NEAT1|HNRNPA1|HNRNPA1	958	+	1.8617669	1.3790905	-1.0	-1.0
chr11	65424503	65424823	ENSG00000245532.7|NEAT1|HNRNPA1|HNRNPA1	966	+	2.192451	1.4684112	-1.0	-1.0
chr11	65425368	65425978	ENSG00000245532.7|NEAT1|HNRNPA1|HNRNPA1	996	+	2.8784533	2.3900461	-1.0	-1.0
chr11	65438243	65438353	ENSG00000245532.7|NEAT1|HNRNPA1|HNRNPA1	971	+	4.0655794	1.5350097	-1.0	-1.0
chr11	65436698	65436883	ENSG00000245532.7|NEAT1|HNRNPA1|HNRNPA1	947	+	2.6672602	1.2728393	-1.0	-1.0
chr11	65439618	65440068	ENSG00000245532.7|NEAT1|HNRNPA1|HNRNPA1	980	+	2.258373	1.700184	-1.0	-1.0
chr11	65426803	65426933	ENSG00000245532.7|NEAT1|HNRNPA1|HNRNPA1	942	+	2.639971	1.2346524	-1.0	-1.0
chr11	65440833	65441058	ENSG00000245532.7|NEAT1|HNRNPA1|HNRNPA1	1000	+	2.3921854	3.794274	-1.0	-1.0
chr11	65440248	65440828	ENSG00000245532.7|NEAT1|HNRNPA1|HNRNPA1	977	+	2.4753046	1.6311243	-1.0	-1.0
chr11	65424283	65424463	ENSG00000245532.7|NEAT1|HNRNPA1|HNRNPA1	971	+	2.2243693	1.5316344	-1.0	-1.0
chr11	65429193	65429303	ENSG00000245532.7|NEAT1|HNRNPA1|HNRNPA1	909	+	2.337741	1.0404303	-1.0	-1.0
chr11	65442258	65442458	ENSG00000245532.7|NEAT1|HNRNPA1|HNRNPA1	916	+	1.8131505	1.0769024	-1.0	-1.0
chr11	65426518	65426738	ENSG00000245532.7|NEAT1|HNRNPA1|HNRNPA1	999	+	2.8084984	2.8989565	-1.0	-1.0
chr11	65428513	65428713	ENSG00000245532.7|NEAT1|HNRNPA1|HNRNPA1	987	+	2.7938423	1.8911598	-1.0	-1.0
chr11	65444048	65444208	ENSG00000245532.7|NEAT1|HNRNPA1|HNRNPA1	925	+	1.8568238	1.1252413	-1.0	-1.0
chr11	65424933	65425258	ENSG00000245532.7|NEAT1|HNRNPA1|HNRNPA1	1000	+	3.378634	5.15233	-1.0	-1.0
chr11	65429583	65429783	ENSG00000245532.7|NEAT1|HNRNPA1|HNRNPA1	985	+	3.0404363	1.8105327	-1.0	-1.0
chr11	65434753	65434938	ENSG00000245532.7|NEAT1|HNRNPA1|HNRNPA1	936	+	3.0138023	1.1905648	-1.0	-1.0
chr11	65441058	65441263	ENSG00000245532.7|NEAT1|HNRNPA1|HNRNPA1	987	+	2.309514	1.8768505	-1.0	-1.0
chr11	65444718	65445288	ENSG00000245532.7|NEAT1|HNRNPA1|HNRNPA1	994	+	2.051362	2.205362	-1.0	-1.0
chr11	65423803	65424278	ENSG00000245532.7|NEAT1|HNRNPA1|HNRNPA1	999	+	2.1245236	3.1603155	-1.0	-1.0
chr11	65423959	65424118	ENSG00000277599.1|NEAT1_3|HNRNPA1|HNRNPA1	1000	+	2.1329787	4.8672423	-1.0	-1.0
chr11	65500131	65500376	ENSG00000251562.7|MALAT1|HNRNPA1|HNRNPA1	994	+	2.957002	2.225199	-1.0	-1.0
chr11	65499046	65499531	ENSG00000251562.7|MALAT1|HNRNPA1|HNRNPA1	999	+	3.170245	2.8705456	-1.0	-1.0
chr11	65502606	65503321	ENSG00000251562.7|MALAT1|HNRNPA1|HNRNPA1	1000	+	2.7234788	3.8554802	-1.0	-1.0
chr11	65503381	65504616	ENSG00000251562.7|MALAT1|HNRNPA1|HNRNPA1	999	+	2.6930974	3.0804324	-1.0	-1.0
chr11	65502211	65502536	ENSG00000251562.7|MALAT1|HNRNPA1|HNRNPA1	978	+	2.5396688	1.666908	-1.0	-1.0
chr11	65504626	65504806	ENSG00000251562.7|MALAT1|HNRNPA1|HNRNPA1	985	+	2.5878417	1.8191494	-1.0	-1.0
chr11	65501241	65501486	ENSG00000251562.7|MALAT1|HNRNPA1|HNRNPA1	999	+	2.3529487	2.8772306	-1.0	-1.0
chr11	65505636	65506006	ENSG00000251562.7|MALAT1|HNRNPA1|HNRNPA1	1000	+	3.0969877	6.659784	-1.0	-1.0
chr11	65501531	65502181	ENSG00000251562.7|MALAT1|HNRNPA1|HNRNPA1	1000	+	2.8724945	5.92675	-1.0	-1.0
chr11	65499871	65500116	ENSG00000251562.7|MALAT1|HNRNPA1|HNRNPA1	924	+	3.8919964	1.1202263	-1.0	-1.0
chr11	65505216	65505411	ENSG00000251562.7|MALAT1|HNRNPA1|HNRNPA1	998	+	2.0144136	2.6713464	-1.0	-1.0
chr11	65500956	65501196	ENSG00000251562.7|MALAT1|HNRNPA1|HNRNPA1	1000	+	2.7732205	3.3400674	-1.0	-1.0
chr11	65504871	65505186	ENSG00000251562.7|MALAT1|HNRNPA1|HNRNPA1	1000	+	2.7499797	4.9167056	-1.0	-1.0
chr11	68059227	68059332	ENSG00000110721.11|CHKA|HNRNPA1|HNRNPA1	903	-	6.7025576	1.0112644	-1.0	-1.0
chr11	93734342	93734502	ENSG00000166012.16|TAF1D|HNRNPA1|HNRNPA1	936	-	6.9243517	1.1939466	-1.0	-1.0
chr11	102177291	102177396	ENSG00000137693.13|YAP1|HNRNPA1|HNRNPA1	934	+	6.9018087	1.1807777	-1.0	-1.0
chr12	9099748	9099868	ENSG00000175899.14|A2M|HNRNPA1|HNRNPA1	942	-	6.032978	1.2381852	-1.0	-1.0
chr12	9081393	9081578	ENSG00000175899.14|A2M|HNRNPA1|HNRNPA1	955	-	6.6521726	1.3512427	-1.0	-1.0
chr12	9105280	9105465	ENSG00000175899.14|A2M|HNRNPA1|HNRNPA1	941	-	7.022432	1.2318144	-1.0	-1.0
chr12	9099938	9100143	ENSG00000175899.14|A2M|HNRNPA1|HNRNPA1	970	-	5.044675	1.5281641	-1.0	-1.0
chr12	9102359	9102459	ENSG00000175899.14|A2M|HNRNPA1|HNRNPA1	904	-	6.701593	1.015849	-1.0	-1.0
chr12	9103974	9104154	ENSG00000175899.14|A2M|HNRNPA1|HNRNPA1	925	-	6.8382225	1.1221818	-1.0	-1.0
chr12	26636089	26636239	ENSG00000123104.11|ITPR2|HNRNPA1|HNRNPA1	933	-	6.925266	1.1769983	-1.0	-1.0
chr12	46359703	46359913	ENSG00000134294.13|SLC38A2|HNRNPA1|HNRNPA1	995	-	3.1685896	2.278244	-1.0	-1.0
chr12	53041527	53041642	ENSG00000063046.17|EIF4B|HNRNPA1|HNRNPA1	937	+	6.925307	1.1997116	-1.0	-1.0
chr12	53468037	53468162	ENSG00000197111.15|PCBP2|HNRNPA1|HNRNPA1	926	+	6.3718085	1.1287786	-1.0	-1.0
chr12	53985064	53985097	ENSG00000180818.4|HOXC10|HNRNPA1|HNRNPA1	1000	+	6.663623	6.9829617	-1.0	-1.0
chr12	54285875	54286050	ENSG00000258344.1|AC078778.2|HNRNPA1|HNRNPA1	927	+	5.3647695	1.1339908	-1.0	-1.0
chr12	54286130	54286230	ENSG00000258344.1|AC078778.2|HNRNPA1|HNRNPA1	903	+	3.589371	1.0130874	-1.0	-1.0
chr12	54285877	54286057	ENSG00000135486.17|HNRNPA1|HNRNPA1|HNRNPA1	929	+	5.2945247	1.1511661	-1.0	-1.0
chr12	69331678	69331808	ENSG00000274979.1|AC020656.2|HNRNPA1|HNRNPA1	938	-	6.9469423	1.204585	-1.0	-1.0
chr12	69353802	69353987	ENSG00000090382.6|LYZ|HNRNPA1|HNRNPA1	945	+	3.0878024	1.2631878	-1.0	-1.0
chr12	102853014	102853219	ENSG00000171759.9|PAH|HNRNPA1|HNRNPA1	984	-	4.3206754	1.7944044	-1.0	-1.0
chr12	102852026	102852156	ENSG00000171759.9|PAH|HNRNPA1|HNRNPA1	917	-	3.4290216	1.078925	-1.0	-1.0
chr12	102853900	102854245	ENSG00000171759.9|PAH|HNRNPA1|HNRNPA1	990	-	3.798538	2.0140703	-1.0	-1.0
chr12	102853590	102853700	ENSG00000171759.9|PAH|HNRNPA1|HNRNPA1	922	-	6.816097	1.1097181	-1.0	-1.0
chr12	102854395	102854640	ENSG00000171759.9|PAH|HNRNPA1|HNRNPA1	973	-	7.273749	1.5760918	-1.0	-1.0
chr12	102853705	102853855	ENSG00000171759.9|PAH|HNRNPA1|HNRNPA1	951	-	6.185934	1.3096108	-1.0	-1.0
chr12	120972942	120973082	ENSG00000241388.4|HNF1A-AS1|HNRNPA1|HNRNPA1	921	-	6.83038	1.1017412	-1.0	-1.0
chr13	50289261	50289421	ENSG00000176124.11|DLEU1|HNRNPA1|HNRNPA1	906	+	6.7092714	1.0254571	-1.0	-1.0
chr13	75462942	75463047	ENSG00000136111.12|TBC1D4|HNRNPA1|HNRNPA1	907	-	6.7129908	1.0304463	-1.0	-1.0
chr13	110893333	110893438	ENSG00000088448.14|ANKRD10|HNRNPA1|HNRNPA1	919	-	6.7911644	1.0902667	-1.0	-1.0
chr13	110893943	110894053	ENSG00000088448.14|ANKRD10|HNRNPA1|HNRNPA1	909	-	6.727166	1.0410544	-1.0	-1.0
chr13	112844934	112845034	ENSG00000068650.18|ATP11A|HNRNPA1|HNRNPA1	907	+	6.7290134	1.0332866	-1.0	-1.0
chr14	21257738	21257973	ENSG00000092199.17|HNRNPC|HNRNPA1|HNRNPA1	938	-	5.0553718	1.2098732	-1.0	-1.0
chr14	21268456	21268571	ENSG00000092199.17|HNRNPC|HNRNPA1|HNRNPA1	919	-	4.264057	1.0923076	-1.0	-1.0
chr14	21234540	21234640	ENSG00000092199.17|HNRNPC|HNRNPA1|HNRNPA1	904	-	4.8396215	1.0190115	-1.0	-1.0
chr14	22979823	22979923	ENSG00000259132.1|AL132780.3|HNRNPA1|HNRNPA1	906	-	6.7312584	1.0287402	-1.0	-1.0
chr14	22972368	22972528	ENSG00000259132.1|AL132780.3|HNRNPA1|HNRNPA1	937	-	4.022067	1.202115	-1.0	-1.0
chr14	22979821	22979926	ENSG00000129474.15|AJUBA|HNRNPA1|HNRNPA1	933	-	6.9017954	1.1740232	-1.0	-1.0
chr14	22972368	22972528	ENSG00000129474.15|AJUBA|HNRNPA1|HNRNPA1	937	-	4.022067	1.2023227	-1.0	-1.0
chr14	23324649	23324814	ENSG00000258643.5|BCL2L2-PABPN1|HNRNPA1|HNRNPA1	959	+	3.2356732	1.3846589	-1.0	-1.0
chr14	23324359	23324479	ENSG00000258643.5|BCL2L2-PABPN1|HNRNPA1|HNRNPA1	902	+	2.7706895	1.0093603	-1.0	-1.0
chr14	23324647	23324812	ENSG00000100836.10|PABPN1|HNRNPA1|HNRNPA1	961	+	3.230129	1.4065801	-1.0	-1.0
chr14	23324362	23324477	ENSG00000100836.10|PABPN1|HNRNPA1|HNRNPA1	902	+	2.7710872	1.0101132	-1.0	-1.0
chr14	23641998	23642273	ENSG00000100867.14|DHRS2|HNRNPA1|HNRNPA1	991	+	3.3294487	2.0666225	-1.0	-1.0
chr14	23641763	23641923	ENSG00000100867.14|DHRS2|HNRNPA1|HNRNPA1	951	+	3.352857	1.3086244	-1.0	-1.0
chr14	23637287	23637442	ENSG00000100867.14|DHRS2|HNRNPA1|HNRNPA1	925	+	5.1305265	1.1240445	-1.0	-1.0
chr14	24437535	24437635	ENSG00000100441.9|KHNYN|HNRNPA1|HNRNPA1	923	+	6.826866	1.114243	-1.0	-1.0
chr14	39180897	39181122	ENSG00000100941.8|PNN|HNRNPA1|HNRNPA1	960	+	3.4194229	1.3937541	-1.0	-1.0
chr14	39181697	39181882	ENSG00000100941.8|PNN|HNRNPA1|HNRNPA1	952	+	3.7200146	1.318743	-1.0	-1.0
chr14	39271507	39271622	ENSG00000150527.17|CTAGE5|HNRNPA1|HNRNPA1	906	+	4.8549623	1.025045	-1.0	-1.0
chr14	89202054	89202209	ENSG00000053254.15|FOXN3|HNRNPA1|HNRNPA1	960	-	6.382721	1.3936826	-1.0	-1.0
chr14	94617389	94617489	ENSG00000273259.3|AL049839.2|HNRNPA1|HNRNPA1	914	+	4.2437067	1.0641326	-1.0	-1.0
chr14	94620528	94620648	ENSG00000273259.3|AL049839.2|HNRNPA1|HNRNPA1	944	+	7.0551724	1.2520856	-1.0	-1.0
chr14	94618219	94618454	ENSG00000273259.3|AL049839.2|HNRNPA1|HNRNPA1	968	+	4.743679	1.4910171	-1.0	-1.0
chr14	94616784	94616884	ENSG00000273259.3|AL049839.2|HNRNPA1|HNRNPA1	904	+	4.890974	1.0167328	-1.0	-1.0
chr14	94620531	94620656	ENSG00000196136.17|SERPINA3|HNRNPA1|HNRNPA1	943	+	6.7226305	1.2446675	-1.0	-1.0
chr14	94617389	94617489	ENSG00000196136.17|SERPINA3|HNRNPA1|HNRNPA1	914	+	4.2437067	1.0643524	-1.0	-1.0
chr14	94618221	94618451	ENSG00000196136.17|SERPINA3|HNRNPA1|HNRNPA1	964	+	4.629225	1.4433811	-1.0	-1.0
chr14	94616784	94616884	ENSG00000196136.17|SERPINA3|HNRNPA1|HNRNPA1	904	+	4.890974	1.0173067	-1.0	-1.0
chr14	103681248	103681383	ENSG00000126214.21|KLC1|HNRNPA1|HNRNPA1	918	+	6.788841	1.0836148	-1.0	-1.0
chr14	103681250	103681380	ENSG00000256500.5|AL139300.1|HNRNPA1|HNRNPA1	918	+	6.7907114	1.0856086	-1.0	-1.0
chr15	25086047	25086167	ENSG00000224078.13|SNHG14|HNRNPA1|HNRNPA1	910	+	3.6636498	1.045068	-1.0	-1.0
chr15	25085602	25085802	ENSG00000224078.13|SNHG14|HNRNPA1|HNRNPA1	955	+	3.3407943	1.3448924	-1.0	-1.0
chr15	50357844	50357979	ENSG00000244879.6|GABPB1-AS1|HNRNPA1|HNRNPA1	928	+	7.0370593	1.1400497	-1.0	-1.0
chr16	1745771	1745881	ENSG00000138834.12|MAPK8IP3|HNRNPA1|HNRNPA1	904	+	6.7119694	1.0192506	-1.0	-1.0
chr16	20714796	20714906	ENSG00000005187.11|ACSM3|HNRNPA1|HNRNPA1	907	+	6.735399	1.0292978	-1.0	-1.0
chr16	20682326	20682456	ENSG00000005187.11|ACSM3|HNRNPA1|HNRNPA1	924	+	4.460339	1.1207945	-1.0	-1.0
chr16	20714800	20714905	ENSG00000283399.1|AC004381.2|HNRNPA1|HNRNPA1	903	+	6.7100143	1.0131781	-1.0	-1.0
chr16	31187363	31187468	ENSG00000089280.18|FUS|HNRNPA1|HNRNPA1	927	+	6.8559465	1.134964	-1.0	-1.0
chr16	46912002	46912102	ENSG00000166123.13|GPT2|HNRNPA1|HNRNPA1	967	+	7.2019377	1.4749895	-1.0	-1.0
chr16	46885802	46885932	ENSG00000166123.13|GPT2|HNRNPA1|HNRNPA1	903	+	6.700943	1.0117066	-1.0	-1.0
chr16	50613365	50613465	ENSG00000140807.6|NKD1|HNRNPA1|HNRNPA1	903	+	6.7326007	1.0122141	-1.0	-1.0
chr16	50551530	50551710	ENSG00000140807.6|NKD1|HNRNPA1|HNRNPA1	983	+	4.274149	1.7679777	-1.0	-1.0
chr16	50583055	50583160	ENSG00000140807.6|NKD1|HNRNPA1|HNRNPA1	938	+	5.0884438	1.2044494	-1.0	-1.0
chr16	50553590	50553755	ENSG00000140807.6|NKD1|HNRNPA1|HNRNPA1	927	+	6.966816	1.136073	-1.0	-1.0
chr16	50606490	50606615	ENSG00000140807.6|NKD1|HNRNPA1|HNRNPA1	908	+	6.747558	1.0344987	-1.0	-1.0
chr16	50613175	50613275	ENSG00000140807.6|NKD1|HNRNPA1|HNRNPA1	909	+	6.945993	1.0422696	-1.0	-1.0
chr16	50568235	50568345	ENSG00000140807.6|NKD1|HNRNPA1|HNRNPA1	942	+	5.893355	1.2349586	-1.0	-1.0
chr16	50594405	50594505	ENSG00000140807.6|NKD1|HNRNPA1|HNRNPA1	919	+	6.8755965	1.09281	-1.0	-1.0
chr16	50582135	50582270	ENSG00000140807.6|NKD1|HNRNPA1|HNRNPA1	973	+	5.8851185	1.5727661	-1.0	-1.0
chr16	50587140	50587240	ENSG00000140807.6|NKD1|HNRNPA1|HNRNPA1	909	+	6.80808	1.0389706	-1.0	-1.0
chr16	50626505	50626645	ENSG00000140807.6|NKD1|HNRNPA1|HNRNPA1	937	+	7.14618	1.203364	-1.0	-1.0
chr16	50583900	50584085	ENSG00000140807.6|NKD1|HNRNPA1|HNRNPA1	969	+	5.5257325	1.5026923	-1.0	-1.0
chr16	50570615	50570735	ENSG00000140807.6|NKD1|HNRNPA1|HNRNPA1	908	+	4.745703	1.0346725	-1.0	-1.0
chr16	50559165	50559325	ENSG00000140807.6|NKD1|HNRNPA1|HNRNPA1	949	+	7.139701	1.2888335	-1.0	-1.0
chr16	50561620	50561720	ENSG00000140807.6|NKD1|HNRNPA1|HNRNPA1	935	+	6.9625225	1.1855544	-1.0	-1.0
chr16	50558380	50558565	ENSG00000140807.6|NKD1|HNRNPA1|HNRNPA1	945	+	3.4277246	1.2589456	-1.0	-1.0
chr16	50553075	50553215	ENSG00000140807.6|NKD1|HNRNPA1|HNRNPA1	932	+	6.4778466	1.1656395	-1.0	-1.0
chr16	50623353	50623453	ENSG00000140807.6|NKD1|HNRNPA1|HNRNPA1	904	+	4.8850427	1.0195653	-1.0	-1.0
chr16	50559620	50559750	ENSG00000140807.6|NKD1|HNRNPA1|HNRNPA1	922	+	4.639128	1.1068339	-1.0	-1.0
chr16	50558379	50558564	ENSG00000278909.1|AC007608.4|HNRNPA1|HNRNPA1	945	+	3.423539	1.2582072	-1.0	-1.0
chr16	52528794	52528984	ENSG00000103460.16|TOX3|HNRNPA1|HNRNPA1	923	-	3.4918454	1.1113137	-1.0	-1.0
chr16	52539544	52539704	ENSG00000103460.16|TOX3|HNRNPA1|HNRNPA1	912	-	6.8255563	1.0553365	-1.0	-1.0
chr16	52545004	52545104	ENSG00000103460.16|TOX3|HNRNPA1|HNRNPA1	907	-	6.7109947	1.0293993	-1.0	-1.0
chr16	66731246	66731396	ENSG00000135720.12|DYNC1LI2|HNRNPA1|HNRNPA1	935	-	3.5290186	1.1856152	-1.0	-1.0
chr16	67141184	67141329	ENSG00000125149.11|C16orf70|HNRNPA1|HNRNPA1	964	+	6.7844014	1.4438367	-1.0	-1.0
chr16	67321732	67321842	ENSG00000201201.1|RN7SKP118|HNRNPA1|HNRNPA1	926	-	6.85741	1.1288021	-1.0	-1.0
chr16	69701999	69702139	ENSG00000102908.20|NFAT5|HNRNPA1|HNRNPA1	926	+	6.8444133	1.1279904	-1.0	-1.0
chr16	69698569	69698689	ENSG00000102908.20|NFAT5|HNRNPA1|HNRNPA1	914	+	6.768794	1.0670633	-1.0	-1.0
chr16	70676668	70676773	ENSG00000132613.14|MTSS1L|HNRNPA1|HNRNPA1	942	-	6.983686	1.2369506	-1.0	-1.0
chr16	75012510	75012635	ENSG00000186187.11|ZNRF1|HNRNPA1|HNRNPA1	914	+	6.768362	1.0651882	-1.0	-1.0
chr16	89395749	89395849	ENSG00000167522.14|ANKRD11|HNRNPA1|HNRNPA1	914	-	6.795733	1.0659795	-1.0	-1.0
chr16	89395749	89395849	ENSG00000261574.1|AC092120.1|HNRNPA1|HNRNPA1	914	-	6.795733	1.0641326	-1.0	-1.0
chr17	7102276	7102406	ENSG00000161944.16|ASGR2|HNRNPA1|HNRNPA1	927	-	4.770759	1.1369116	-1.0	-1.0
chr17	15501408	15501593	ENSG00000239704.10|CDRT4|HNRNPA1|HNRNPA1	936	-	5.4535394	1.1912619	-1.0	-1.0
chr17	15501410	15501595	ENSG00000259024.6|TVP23C-CDRT4|HNRNPA1|HNRNPA1	940	-	5.5887413	1.2228901	-1.0	-1.0
chr17	16439881	16440031	ENSG00000175061.17|LRRC75A-AS1|HNRNPA1|HNRNPA1	932	+	3.361625	1.1643133	-1.0	-1.0
chr17	16439736	16439836	ENSG00000175061.17|LRRC75A-AS1|HNRNPA1|HNRNPA1	902	+	6.6902723	1.0109684	-1.0	-1.0
chr17	32379593	32379733	ENSG00000010244.18|ZNF207|HNRNPA1|HNRNPA1	917	+	5.2862754	1.0815681	-1.0	-1.0
chr17	38708345	38708540	ENSG00000275023.4|MLLT6|HNRNPA1|HNRNPA1	937	+	6.1685915	1.1972626	-1.0	-1.0
chr17	43531164	43531429	ENSG00000175832.12|ETV4|HNRNPA1|HNRNPA1	929	-	5.157062	1.1464242	-1.0	-1.0
chr17	50751615	50751800	ENSG00000108848.15|LUC7L3|HNRNPA1|HNRNPA1	970	+	4.3403335	1.5301218	-1.0	-1.0
chr17	55283824	55283953	ENSG00000108924.13|HLF|HNRNPA1|HNRNPA1	921	+	4.5967126	1.1049163	-1.0	-1.0
chr17	55276761	55276861	ENSG00000108924.13|HLF|HNRNPA1|HNRNPA1	911	+	6.7617016	1.0526825	-1.0	-1.0
chr17	55280186	55280291	ENSG00000108924.13|HLF|HNRNPA1|HNRNPA1	911	+	3.416359	1.0494246	-1.0	-1.0
chr17	55279211	55279331	ENSG00000108924.13|HLF|HNRNPA1|HNRNPA1	926	+	6.8972316	1.1328124	-1.0	-1.0
chr17	55302683	55302783	ENSG00000108924.13|HLF|HNRNPA1|HNRNPA1	913	+	6.7702603	1.0603552	-1.0	-1.0
chr17	55319374	55319494	ENSG00000108924.13|HLF|HNRNPA1|HNRNPA1	954	+	7.058763	1.3357413	-1.0	-1.0
chr17	55289438	55289578	ENSG00000108924.13|HLF|HNRNPA1|HNRNPA1	931	+	5.8501782	1.158651	-1.0	-1.0
chr17	55270446	55270581	ENSG00000108924.13|HLF|HNRNPA1|HNRNPA1	926	+	4.0241823	1.1301403	-1.0	-1.0
chr17	55286097	55286202	ENSG00000108924.13|HLF|HNRNPA1|HNRNPA1	924	+	6.8501396	1.1217902	-1.0	-1.0
chr17	55268891	55268991	ENSG00000108924.13|HLF|HNRNPA1|HNRNPA1	902	+	4.1424584	1.008876	-1.0	-1.0
chr17	55297333	55297453	ENSG00000108924.13|HLF|HNRNPA1|HNRNPA1	919	+	6.808631	1.0900688	-1.0	-1.0
chr17	55317357	55317472	ENSG00000108924.13|HLF|HNRNPA1|HNRNPA1	916	+	6.78075	1.0776782	-1.0	-1.0
chr17	55302193	55302383	ENSG00000108924.13|HLF|HNRNPA1|HNRNPA1	930	+	4.364373	1.157814	-1.0	-1.0
chr17	57991336	57991441	ENSG00000266086.1|AC015813.2|HNRNPA1|HNRNPA1	901	-	6.694521	1.0041643	-1.0	-1.0
chr17	57993681	57993821	ENSG00000266086.1|AC015813.2|HNRNPA1|HNRNPA1	925	-	6.840518	1.1240408	-1.0	-1.0
chr17	57993683	57993823	ENSG00000264112.1|AC015813.1|HNRNPA1|HNRNPA1	925	-	6.843988	1.1269921	-1.0	-1.0
chr17	57991338	57991438	ENSG00000264112.1|AC015813.1|HNRNPA1|HNRNPA1	901	-	6.7001634	1.0052739	-1.0	-1.0
chr17	59838494	59838609	ENSG00000062716.12|VMP1|HNRNPA1|HNRNPA1	925	+	4.8996654	1.1224352	-1.0	-1.0
chr17	59838639	59838769	ENSG00000062716.12|VMP1|HNRNPA1|HNRNPA1	934	+	6.958584	1.1785849	-1.0	-1.0
chr17	64500025	64500145	ENSG00000108654.13|DDX5|HNRNPA1|HNRNPA1	906	-	3.5833726	1.0276182	-1.0	-1.0
chr17	66218142	66218332	ENSG00000091583.10|APOH|HNRNPA1|HNRNPA1	976	-	4.6735983	1.6172446	-1.0	-1.0
chr17	72528621	72528726	ENSG00000227036.6|LINC00511|HNRNPA1|HNRNPA1	919	-	6.7994475	1.0927744	-1.0	-1.0
chr17	72528196	72528326	ENSG00000227036.6|LINC00511|HNRNPA1|HNRNPA1	926	-	6.8715463	1.1325098	-1.0	-1.0
chr17	77461711	77461821	ENSG00000184640.17|SEPT9|HNRNPA1|HNRNPA1	910	+	6.733452	1.0455008	-1.0	-1.0
chr17	77475367	77475472	ENSG00000184640.17|SEPT9|HNRNPA1|HNRNPA1	923	+	6.8272357	1.1152024	-1.0	-1.0
chr17	81956014	81956174	ENSG00000185269.11|NOTUM|HNRNPA1|HNRNPA1	926	-	4.5399666	1.1315628	-1.0	-1.0
chr17	82526107	82526212	ENSG00000141568.20|FOXK2|HNRNPA1|HNRNPA1	912	+	6.746782	1.056258	-1.0	-1.0
chr18	49814022	49814402	ENSG00000267322.2|SNHG22|HNRNPA1|HNRNPA1	992	+	2.2971096	2.0990288	-1.0	-1.0
chr18	58049265	58049385	ENSG00000049759.17|NEDD4L|HNRNPA1|HNRNPA1	911	+	6.742177	1.0526133	-1.0	-1.0
chr19	6685881	6685981	ENSG00000125730.16|C3|HNRNPA1|HNRNPA1	920	-	6.8228126	1.0971876	-1.0	-1.0
chr19	6705172	6705297	ENSG00000125730.16|C3|HNRNPA1|HNRNPA1	917	-	6.3278008	1.0796976	-1.0	-1.0
chr19	49855724	49855834	ENSG00000104960.15|PTOV1|HNRNPA1|HNRNPA1	912	+	6.751315	1.0556916	-1.0	-1.0
chr19	56824869	56824974	ENSG00000269699.5|ZIM2|HNRNPA1|HNRNPA1	913	-	6.751637	1.0590706	-1.0	-1.0
chr19	56832308	56832413	ENSG00000269699.5|ZIM2|HNRNPA1|HNRNPA1	909	-	4.1803865	1.0392941	-1.0	-1.0
chr19	56832423	56832668	ENSG00000269699.5|ZIM2|HNRNPA1|HNRNPA1	951	-	3.6717815	1.3071202	-1.0	-1.0
chr19	56834693	56835038	ENSG00000269699.5|ZIM2|HNRNPA1|HNRNPA1	956	-	4.526833	1.3570187	-1.0	-1.0
chr19	56832308	56832413	ENSG00000198300.12|PEG3|HNRNPA1|HNRNPA1	909	-	4.1803865	1.0399859	-1.0	-1.0
chr19	56824871	56824971	ENSG00000198300.12|PEG3|HNRNPA1|HNRNPA1	914	-	6.7613826	1.0641326	-1.0	-1.0
chr19	56832423	56832668	ENSG00000198300.12|PEG3|HNRNPA1|HNRNPA1	951	-	3.6717815	1.3077141	-1.0	-1.0
chr19	56834683	56835038	ENSG00000198300.12|PEG3|HNRNPA1|HNRNPA1	955	-	4.5062857	1.3469502	-1.0	-1.0
chr2	11581435	11581615	ENSG00000196208.13|GREB1|HNRNPA1|HNRNPA1	955	+	6.700116	1.3450571	-1.0	-1.0
chr2	11584115	11584290	ENSG00000196208.13|GREB1|HNRNPA1|HNRNPA1	930	+	6.874811	1.1570122	-1.0	-1.0
chr2	11593216	11593326	ENSG00000196208.13|GREB1|HNRNPA1|HNRNPA1	916	+	6.911468	1.0742228	-1.0	-1.0
chr2	21009659	21009879	ENSG00000084674.14|APOB|HNRNPA1|HNRNPA1	991	-	2.5980637	2.035758	-1.0	-1.0
chr2	21002533	21002853	ENSG00000084674.14|APOB|HNRNPA1|HNRNPA1	963	-	2.3277526	1.4353411	-1.0	-1.0
chr2	21035121	21035261	ENSG00000084674.14|APOB|HNRNPA1|HNRNPA1	924	-	5.261427	1.1196138	-1.0	-1.0
chr2	21021690	21021885	ENSG00000084674.14|APOB|HNRNPA1|HNRNPA1	924	-	4.650553	1.120474	-1.0	-1.0
chr2	21018359	21018504	ENSG00000084674.14|APOB|HNRNPA1|HNRNPA1	937	-	6.9344325	1.2035805	-1.0	-1.0
chr2	21035733	21035998	ENSG00000084674.14|APOB|HNRNPA1|HNRNPA1	928	-	6.7955604	1.1410431	-1.0	-1.0
chr2	21020220	21020335	ENSG00000084674.14|APOB|HNRNPA1|HNRNPA1	914	-	4.2174935	1.0642091	-1.0	-1.0
chr2	21034363	21034628	ENSG00000084674.14|APOB|HNRNPA1|HNRNPA1	938	-	5.7969	1.2065674	-1.0	-1.0
chr2	21032991	21033111	ENSG00000084674.14|APOB|HNRNPA1|HNRNPA1	979	-	6.9856944	1.6806927	-1.0	-1.0
chr2	21001993	21002308	ENSG00000084674.14|APOB|HNRNPA1|HNRNPA1	992	-	2.6806877	2.1181626	-1.0	-1.0
chr2	21037845	21037957	ENSG00000084674.14|APOB|HNRNPA1|HNRNPA1	963	-	7.1879196	1.429597	-1.0	-1.0
chr2	21009949	21010094	ENSG00000084674.14|APOB|HNRNPA1|HNRNPA1	938	-	2.6963325	1.204328	-1.0	-1.0
chr2	21039036	21039181	ENSG00000084674.14|APOB|HNRNPA1|HNRNPA1	917	-	6.7934685	1.0812552	-1.0	-1.0
chr2	21042761	21042961	ENSG00000084674.14|APOB|HNRNPA1|HNRNPA1	999	-	5.1193748	3.234174	-1.0	-1.0
chr2	21040261	21040456	ENSG00000084674.14|APOB|HNRNPA1|HNRNPA1	983	-	5.166897	1.7797942	-1.0	-1.0
chr2	42304956	42305106	ENSG00000143924.18|EML4|HNRNPA1|HNRNPA1	932	+	6.8934584	1.1666181	-1.0	-1.0
chr2	42306946	42307081	ENSG00000143924.18|EML4|HNRNPA1|HNRNPA1	925	+	6.854369	1.1257731	-1.0	-1.0
chr2	42214802	42214907	ENSG00000143924.18|EML4|HNRNPA1|HNRNPA1	902	+	6.6793804	1.0069602	-1.0	-1.0
chr2	42319344	42319479	ENSG00000143924.18|EML4|HNRNPA1|HNRNPA1	928	+	6.880971	1.1409445	-1.0	-1.0
chr2	42191471	42191571	ENSG00000143924.18|EML4|HNRNPA1|HNRNPA1	904	+	6.7090855	1.0157588	-1.0	-1.0
chr2	42220712	42220837	ENSG00000143924.18|EML4|HNRNPA1|HNRNPA1	923	+	6.8380265	1.1141768	-1.0	-1.0
chr2	42170561	42170751	ENSG00000143924.18|EML4|HNRNPA1|HNRNPA1	931	+	6.877267	1.1586114	-1.0	-1.0
chr2	61178707	61178837	ENSG00000173209.22|AHSA2|HNRNPA1|HNRNPA1	933	+	6.453911	1.1710726	-1.0	-1.0
chr2	62948749	62948929	ENSG00000115504.14|EHBP1|HNRNPA1|HNRNPA1	927	+	6.982609	1.1367472	-1.0	-1.0
chr2	62974942	62975042	ENSG00000115504.14|EHBP1|HNRNPA1|HNRNPA1	904	+	6.7067866	1.0160422	-1.0	-1.0
chr2	65426955	65427065	ENSG00000198369.9|SPRED2|HNRNPA1|HNRNPA1	911	-	6.7442236	1.0515482	-1.0	-1.0
chr2	70226878	70227003	ENSG00000116001.15|TIA1|HNRNPA1|HNRNPA1	910	-	4.3397613	1.0445151	-1.0	-1.0
chr2	70226891	70226991	ENSG00000115998.7|C2orf42|HNRNPA1|HNRNPA1	905	-	4.9102006	1.0206268	-1.0	-1.0
chr2	100856864	100856969	ENSG00000170485.16|NPAS2|HNRNPA1|HNRNPA1	909	+	6.729593	1.0433421	-1.0	-1.0
chr2	100833284	100833384	ENSG00000170485.16|NPAS2|HNRNPA1|HNRNPA1	952	+	7.0778923	1.3157879	-1.0	-1.0
chr2	100833287	100833387	ENSG00000232034.1|AC092168.2|HNRNPA1|HNRNPA1	952	+	7.0778923	1.3157879	-1.0	-1.0
chr2	101733258	101733363	ENSG00000071054.16|MAP4K4|HNRNPA1|HNRNPA1	918	+	6.8404636	1.0843376	-1.0	-1.0
chr2	101870643	101870813	ENSG00000071054.16|MAP4K4|HNRNPA1|HNRNPA1	929	+	4.0342093	1.1457512	-1.0	-1.0
chr2	112011859	112012039	ENSG00000153208.16|MERTK|HNRNPA1|HNRNPA1	911	+	6.8703723	1.0525422	-1.0	-1.0
chr2	137975062	137975222	ENSG00000150540.13|HNMT|HNRNPA1|HNRNPA1	934	+	5.98091	1.1798986	-1.0	-1.0
chr2	152444195	152444295	ENSG00000157827.19|FMNL2|HNRNPA1|HNRNPA1	903	+	6.6908193	1.0140456	-1.0	-1.0
chr2	152359880	152359980	ENSG00000157827.19|FMNL2|HNRNPA1|HNRNPA1	913	+	6.7830753	1.0628706	-1.0	-1.0
chr2	152341960	152342070	ENSG00000157827.19|FMNL2|HNRNPA1|HNRNPA1	925	+	6.8460145	1.1221756	-1.0	-1.0
chr2	152365785	152365925	ENSG00000157827.19|FMNL2|HNRNPA1|HNRNPA1	920	+	6.8063493	1.0989724	-1.0	-1.0
chr2	152377030	152377130	ENSG00000157827.19|FMNL2|HNRNPA1|HNRNPA1	903	+	6.708191	1.0152342	-1.0	-1.0
chr2	152375115	152375215	ENSG00000157827.19|FMNL2|HNRNPA1|HNRNPA1	908	+	6.72214	1.0368398	-1.0	-1.0
chr2	164826619	164826749	ENSG00000082438.15|COBLL1|HNRNPA1|HNRNPA1	909	-	6.7630343	1.0421144	-1.0	-1.0
chr2	177253086	177253191	ENSG00000116044.15|NFE2L2|HNRNPA1|HNRNPA1	904	-	6.6964693	1.0173361	-1.0	-1.0
chr2	197419448	197419648	ENSG00000115524.15|SF3B1|HNRNPA1|HNRNPA1	999	-	5.8151946	2.9943926	-1.0	-1.0
chr2	197418983	197419128	ENSG00000115524.15|SF3B1|HNRNPA1|HNRNPA1	916	-	6.772212	1.0741178	-1.0	-1.0
chr2	200349170	200349270	ENSG00000196141.13|SPATS2L|HNRNPA1|HNRNPA1	900	+	6.6703634	1.0000455	-1.0	-1.0
chr2	215362593	215362698	ENSG00000115414.18|FN1|HNRNPA1|HNRNPA1	921	-	4.9548035	1.1022351	-1.0	-1.0
chr2	215380599	215380709	ENSG00000115414.18|FN1|HNRNPA1|HNRNPA1	904	-	6.6956873	1.0187682	-1.0	-1.0
chr2	215421705	215421890	ENSG00000115414.18|FN1|HNRNPA1|HNRNPA1	924	-	4.510695	1.121184	-1.0	-1.0
chr2	215412184	215412364	ENSG00000115414.18|FN1|HNRNPA1|HNRNPA1	925	-	4.680573	1.1225102	-1.0	-1.0
chr2	216501103	216501203	ENSG00000197756.9|RPL37A|HNRNPA1|HNRNPA1	906	+	6.717944	1.0249763	-1.0	-1.0
chr2	218430994	218431154	ENSG00000127831.10|VIL1|HNRNPA1|HNRNPA1	963	+	4.9467187	1.4269271	-1.0	-1.0
chr2	237576379	237576539	ENSG00000124839.12|RAB17|HNRNPA1|HNRNPA1	941	-	5.07121	1.2290555	-1.0	-1.0
chr20	2837844	2837984	ENSG00000132635.16|PCED1A|HNRNPA1|HNRNPA1	913	-	6.7626686	1.058236	-1.0	-1.0
chr20	3911135	3911235	ENSG00000125779.21|PANK2|HNRNPA1|HNRNPA1	900	+	6.6703634	1.000428	-1.0	-1.0
chr20	8417646	8417841	ENSG00000182621.17|PLCB1|HNRNPA1|HNRNPA1	940	+	6.9952316	1.2242973	-1.0	-1.0
chr20	17945156	17945331	ENSG00000089006.16|SNX5|HNRNPA1|HNRNPA1	922	-	3.5614538	1.1056795	-1.0	-1.0
chr20	17945955	17946080	ENSG00000089006.16|SNX5|HNRNPA1|HNRNPA1	966	-	6.2325196	1.4738767	-1.0	-1.0
chr20	17961754	17961949	ENSG00000089006.16|SNX5|HNRNPA1|HNRNPA1	966	-	3.5765011	1.4733142	-1.0	-1.0
chr20	17962527	17962672	ENSG00000089006.16|SNX5|HNRNPA1|HNRNPA1	961	-	5.1225586	1.4118521	-1.0	-1.0
chr20	17944936	17945126	ENSG00000089006.16|SNX5|HNRNPA1|HNRNPA1	929	-	4.469576	1.1494261	-1.0	-1.0
chr20	17950811	17950921	ENSG00000089006.16|SNX5|HNRNPA1|HNRNPA1	920	-	6.881398	1.0950593	-1.0	-1.0
chr20	17957547	17957647	ENSG00000089006.16|SNX5|HNRNPA1|HNRNPA1	901	-	6.7036266	1.0025781	-1.0	-1.0
chr20	17962527	17962672	ENSG00000125850.10|OVOL2|HNRNPA1|HNRNPA1	961	-	5.1225586	1.4111147	-1.0	-1.0
chr20	17961757	17961952	ENSG00000125850.10|OVOL2|HNRNPA1|HNRNPA1	967	-	3.5833864	1.484871	-1.0	-1.0
chr20	25580798	25580933	ENSG00000101004.14|NINL|HNRNPA1|HNRNPA1	919	-	6.8417296	1.0924355	-1.0	-1.0
chr20	31551606	31551706	ENSG00000101294.16|HM13|HNRNPA1|HNRNPA1	901	+	3.3814898	1.0052739	-1.0	-1.0
chr20	31720626	31720726	ENSG00000171552.12|BCL2L1|HNRNPA1|HNRNPA1	927	-	6.853335	1.1348612	-1.0	-1.0
chr20	31694401	31694521	ENSG00000171552.12|BCL2L1|HNRNPA1|HNRNPA1	915	-	4.8964324	1.0703987	-1.0	-1.0
chr20	31708956	31709111	ENSG00000171552.12|BCL2L1|HNRNPA1|HNRNPA1	925	-	3.8830206	1.122056	-1.0	-1.0
chr20	31668091	31668281	ENSG00000171552.12|BCL2L1|HNRNPA1|HNRNPA1	939	-	4.8748546	1.2153279	-1.0	-1.0
chr20	31682051	31682216	ENSG00000171552.12|BCL2L1|HNRNPA1|HNRNPA1	967	-	7.2195854	1.4813565	-1.0	-1.0
chr20	31710716	31710881	ENSG00000171552.12|BCL2L1|HNRNPA1|HNRNPA1	941	-	6.9612017	1.2306491	-1.0	-1.0
chr20	31695511	31695631	ENSG00000171552.12|BCL2L1|HNRNPA1|HNRNPA1	929	-	4.9834666	1.1470087	-1.0	-1.0
chr20	31705086	31705241	ENSG00000171552.12|BCL2L1|HNRNPA1|HNRNPA1	942	-	6.9773016	1.2377058	-1.0	-1.0
chr20	33009938	33010038	ENSG00000078898.6|BPIFB2|HNRNPA1|HNRNPA1	910	+	6.730898	1.044728	-1.0	-1.0
chr20	33012317	33012447	ENSG00000078898.6|BPIFB2|HNRNPA1|HNRNPA1	921	+	3.1370893	1.1017833	-1.0	-1.0
chr20	34078863	34078973	ENSG00000125970.11|RALY|HNRNPA1|HNRNPA1	931	+	6.9151163	1.159971	-1.0	-1.0
chr20	35635973	35636143	ENSG00000214078.12|CPNE1|HNRNPA1|HNRNPA1	909	-	6.731276	1.0431695	-1.0	-1.0
chr20	35663414	35663559	ENSG00000214078.12|CPNE1|HNRNPA1|HNRNPA1	926	-	6.852518	1.1307385	-1.0	-1.0
chr20	35635973	35636143	ENSG00000272897.5|AL109827.1|HNRNPA1|HNRNPA1	909	-	6.731276	1.0431485	-1.0	-1.0
chr20	35663414	35663559	ENSG00000272897.5|AL109827.1|HNRNPA1|HNRNPA1	926	-	6.852518	1.1308104	-1.0	-1.0
chr20	35663414	35663559	ENSG00000244462.7|RBM12|HNRNPA1|HNRNPA1	926	-	6.852518	1.1305038	-1.0	-1.0
chr20	35740092	35740267	ENSG00000131051.22|RBM39|HNRNPA1|HNRNPA1	956	-	3.4667566	1.3608402	-1.0	-1.0
chr20	36463754	36463859	ENSG00000080845.17|DLGAP4|HNRNPA1|HNRNPA1	908	+	6.7195616	1.0340005	-1.0	-1.0
chr20	38069536	38069676	ENSG00000101413.11|RPRD1B|HNRNPA1|HNRNPA1	924	+	6.8561764	1.1191672	-1.0	-1.0
chr20	43459495	43459730	ENSG00000124193.14|SRSF6|HNRNPA1|HNRNPA1	959	+	5.1217113	1.3905265	-1.0	-1.0
chr20	44932086	44932211	ENSG00000101104.12|PABPC1L|HNRNPA1|HNRNPA1	924	+	3.488152	1.119733	-1.0	-1.0
chr20	44930791	44930951	ENSG00000101104.12|PABPC1L|HNRNPA1|HNRNPA1	923	+	3.6158736	1.1160489	-1.0	-1.0
chr20	46362333	46362513	ENSG00000080189.14|SLC35C2|HNRNPA1|HNRNPA1	927	-	6.8542657	1.1378601	-1.0	-1.0
chr20	49283498	49283643	ENSG00000177410.12|ZFAS1|HNRNPA1|HNRNPA1	911	+	5.540484	1.0502698	-1.0	-1.0
chr20	49279243	49279348	ENSG00000177410.12|ZFAS1|HNRNPA1|HNRNPA1	907	+	6.709455	1.0294242	-1.0	-1.0
chr20	49284003	49284173	ENSG00000177410.12|ZFAS1|HNRNPA1|HNRNPA1	958	+	6.234881	1.376273	-1.0	-1.0
chr20	58651558	58651683	ENSG00000254995.4|STX16-NPEPL1|HNRNPA1|HNRNPA1	920	+	2.6380281	1.0991098	-1.0	-1.0
chr20	58651723	58651918	ENSG00000254995.4|STX16-NPEPL1|HNRNPA1|HNRNPA1	978	+	3.2573636	1.6594456	-1.0	-1.0
chr20	58651562	58651687	ENSG00000124222.22|STX16|HNRNPA1|HNRNPA1	922	+	2.6568089	1.1085654	-1.0	-1.0
chr20	58651722	58651917	ENSG00000124222.22|STX16|HNRNPA1|HNRNPA1	977	+	3.2440727	1.6409285	-1.0	-1.0
chr20	62922551	62922676	ENSG00000101191.16|DIDO1|HNRNPA1|HNRNPA1	908	-	6.7303724	1.0363805	-1.0	-1.0
chr21	14982516	14982636	ENSG00000180530.10|NRIP1|HNRNPA1|HNRNPA1	910	-	6.836642	1.0449549	-1.0	-1.0
chr21	14982518	14982638	ENSG00000235609.7|AF127577.4|HNRNPA1|HNRNPA1	910	-	6.8400455	1.0446433	-1.0	-1.0
chr21	44775816	44776011	ENSG00000184787.18|UBE2G2|HNRNPA1|HNRNPA1	981	-	4.1494102	1.722113	-1.0	-1.0
chr21	46143276	46143391	ENSG00000160282.13|FTCD|HNRNPA1|HNRNPA1	931	-	6.904451	1.1608758	-1.0	-1.0
chr21	46192400	46192510	ENSG00000160285.14|LSS|HNRNPA1|HNRNPA1	927	-	6.8856044	1.1342705	-1.0	-1.0
chr22	23654131	23654261	ENSG00000228315.11|GUSBP11|HNRNPA1|HNRNPA1	906	-	6.7414346	1.0249982	-1.0	-1.0
chr22	23654132	23654262	ENSG00000273000.5|AP000347.2|HNRNPA1|HNRNPA1	907	-	6.7487483	1.0302896	-1.0	-1.0
chr22	24098517	24098622	ENSG00000099991.17|CABIN1|HNRNPA1|HNRNPA1	939	+	5.3552284	1.2159071	-1.0	-1.0
chr22	28891536	28891646	ENSG00000183579.15|ZNRF3|HNRNPA1|HNRNPA1	916	+	6.806109	1.0758176	-1.0	-1.0
chr22	29291320	29291495	ENSG00000182944.17|EWSR1|HNRNPA1|HNRNPA1	914	+	6.8031483	1.0676737	-1.0	-1.0
chr3	9815400	9815565	ENSG00000214021.15|TTLL3|HNRNPA1|HNRNPA1	951	+	7.073772	1.310597	-1.0	-1.0
chr3	9815401	9815561	ENSG00000250151.9|ARPC4-TTLL3|HNRNPA1|HNRNPA1	950	+	7.068526	1.3038999	-1.0	-1.0
chr3	30685286	30685476	ENSG00000163513.17|TGFBR2|HNRNPA1|HNRNPA1	961	+	7.14329	1.4053878	-1.0	-1.0
chr3	30640283	30640398	ENSG00000163513.17|TGFBR2|HNRNPA1|HNRNPA1	922	+	6.8190036	1.1058297	-1.0	-1.0
chr3	30637428	30637528	ENSG00000163513.17|TGFBR2|HNRNPA1|HNRNPA1	907	+	4.8516717	1.0312337	-1.0	-1.0
chr3	30643908	30644008	ENSG00000163513.17|TGFBR2|HNRNPA1|HNRNPA1	903	+	6.6992517	1.012868	-1.0	-1.0
chr3	30681581	30681731	ENSG00000163513.17|TGFBR2|HNRNPA1|HNRNPA1	906	+	6.716206	1.0266893	-1.0	-1.0
chr3	30622902	30623002	ENSG00000163513.17|TGFBR2|HNRNPA1|HNRNPA1	905	+	6.712825	1.0244396	-1.0	-1.0
chr3	30680136	30680251	ENSG00000163513.17|TGFBR2|HNRNPA1|HNRNPA1	901	+	6.695636	1.0060015	-1.0	-1.0
chr3	30621792	30621927	ENSG00000163513.17|TGFBR2|HNRNPA1|HNRNPA1	925	+	5.228091	1.1275842	-1.0	-1.0
chr3	30613682	30613862	ENSG00000163513.17|TGFBR2|HNRNPA1|HNRNPA1	924	+	6.8297586	1.1212966	-1.0	-1.0
chr3	30622487	30622662	ENSG00000163513.17|TGFBR2|HNRNPA1|HNRNPA1	945	+	4.539685	1.2621229	-1.0	-1.0
chr3	30648070	30648250	ENSG00000163513.17|TGFBR2|HNRNPA1|HNRNPA1	934	+	6.9252367	1.1826371	-1.0	-1.0
chr3	30693234	30693419	ENSG00000163513.17|TGFBR2|HNRNPA1|HNRNPA1	983	+	7.0644383	1.7780181	-1.0	-1.0
chr3	30625233	30625348	ENSG00000163513.17|TGFBR2|HNRNPA1|HNRNPA1	904	+	6.6986265	1.0192788	-1.0	-1.0
chr3	48716617	48716817	ENSG00000068745.14|IP6K2|HNRNPA1|HNRNPA1	996	-	7.6597805	2.4278893	-1.0	-1.0
chr3	49967992	49968092	ENSG00000004534.14|RBM6|HNRNPA1|HNRNPA1	933	+	6.9821677	1.1709447	-1.0	-1.0
chr3	66036005	66036110	ENSG00000151276.23|MAGI1|HNRNPA1|HNRNPA1	908	-	6.721463	1.0357103	-1.0	-1.0
chr3	65713145	65713325	ENSG00000151276.23|MAGI1|HNRNPA1|HNRNPA1	927	-	6.865596	1.1379395	-1.0	-1.0
chr3	66028685	66028805	ENSG00000151276.23|MAGI1|HNRNPA1|HNRNPA1	906	-	6.712502	1.0250255	-1.0	-1.0
chr3	71277538	71277673	ENSG00000277539.1|AC138058.1|HNRNPA1|HNRNPA1	913	-	6.7537704	1.0603354	-1.0	-1.0
chr3	71277540	71277670	ENSG00000114861.18|FOXP1|HNRNPA1|HNRNPA1	913	-	6.7518086	1.0586149	-1.0	-1.0
chr3	120641416	120641516	ENSG00000113924.11|HGD|HNRNPA1|HNRNPA1	915	-	6.769918	1.0718663	-1.0	-1.0
chr3	133759174	133759324	ENSG00000091513.14|TF|HNRNPA1|HNRNPA1	982	+	2.8849437	1.7349722	-1.0	-1.0
chr3	133778383	133778528	ENSG00000091513.14|TF|HNRNPA1|HNRNPA1	937	+	6.242229	1.2032955	-1.0	-1.0
chr3	133777918	133778068	ENSG00000091513.14|TF|HNRNPA1|HNRNPA1	956	+	5.172097	1.3556712	-1.0	-1.0
chr3	149656637	149656767	ENSG00000018408.14|WWTR1|HNRNPA1|HNRNPA1	929	-	6.8782578	1.1476655	-1.0	-1.0
chr3	172142606	172142751	ENSG00000075420.12|FNDC3B|HNRNPA1|HNRNPA1	929	+	4.5119796	1.1466603	-1.0	-1.0
chr3	172141151	172141266	ENSG00000075420.12|FNDC3B|HNRNPA1|HNRNPA1	955	+	7.1040173	1.3431484	-1.0	-1.0
chr3	172134101	172134231	ENSG00000075420.12|FNDC3B|HNRNPA1|HNRNPA1	940	+	5.8736997	1.2253104	-1.0	-1.0
chr3	172045034	172045139	ENSG00000075420.12|FNDC3B|HNRNPA1|HNRNPA1	910	+	4.8664665	1.0434375	-1.0	-1.0
chr3	172153575	172153720	ENSG00000075420.12|FNDC3B|HNRNPA1|HNRNPA1	913	+	4.898499	1.061681	-1.0	-1.0
chr3	172059942	172060117	ENSG00000075420.12|FNDC3B|HNRNPA1|HNRNPA1	974	+	5.2783318	1.5815187	-1.0	-1.0
chr3	172074437	172074547	ENSG00000075420.12|FNDC3B|HNRNPA1|HNRNPA1	900	+	6.6721826	1.00196	-1.0	-1.0
chr3	172153865	172153975	ENSG00000075420.12|FNDC3B|HNRNPA1|HNRNPA1	944	+	7.010664	1.253421	-1.0	-1.0
chr3	172065697	172065797	ENSG00000075420.12|FNDC3B|HNRNPA1|HNRNPA1	911	+	6.748671	1.0501657	-1.0	-1.0
chr3	172176305	172176415	ENSG00000075420.12|FNDC3B|HNRNPA1|HNRNPA1	905	+	6.7003074	1.0212654	-1.0	-1.0
chr3	172180590	172180690	ENSG00000075420.12|FNDC3B|HNRNPA1|HNRNPA1	937	+	7.016812	1.1996452	-1.0	-1.0
chr3	172058647	172058752	ENSG00000075420.12|FNDC3B|HNRNPA1|HNRNPA1	908	+	6.739995	1.0377104	-1.0	-1.0
chr3	172135771	172135876	ENSG00000075420.12|FNDC3B|HNRNPA1|HNRNPA1	905	+	6.6995792	1.0215467	-1.0	-1.0
chr3	172318372	172318487	ENSG00000075420.12|FNDC3B|HNRNPA1|HNRNPA1	911	+	6.77147	1.051744	-1.0	-1.0
chr3	172155125	172155275	ENSG00000075420.12|FNDC3B|HNRNPA1|HNRNPA1	935	+	4.6671977	1.1850953	-1.0	-1.0
chr3	172047277	172047422	ENSG00000075420.12|FNDC3B|HNRNPA1|HNRNPA1	906	+	6.770042	1.0273058	-1.0	-1.0
chr3	172147501	172147636	ENSG00000075420.12|FNDC3B|HNRNPA1|HNRNPA1	904	+	6.7696276	1.0171995	-1.0	-1.0
chr3	172256616	172256751	ENSG00000075420.12|FNDC3B|HNRNPA1|HNRNPA1	933	+	6.893904	1.1718544	-1.0	-1.0
chr3	185734072	185734232	ENSG00000073792.15|IGF2BP2|HNRNPA1|HNRNPA1	922	-	5.4005804	1.1057976	-1.0	-1.0
chr3	186619417	186619592	ENSG00000145192.12|AHSG|HNRNPA1|HNRNPA1	926	+	6.8903203	1.1287701	-1.0	-1.0
chr3	186618907	186619097	ENSG00000145192.12|AHSG|HNRNPA1|HNRNPA1	973	+	5.0849795	1.5741088	-1.0	-1.0
chr3	186619287	186619402	ENSG00000145192.12|AHSG|HNRNPA1|HNRNPA1	930	+	6.8914595	1.1529785	-1.0	-1.0
chr4	73414754	73414859	ENSG00000163631.16|ALB|HNRNPA1|HNRNPA1	917	+	4.914157	1.0808204	-1.0	-1.0
chr4	73438701	73438801	ENSG00000081051.7|AFP|HNRNPA1|HNRNPA1	905	+	6.8231363	1.0213041	-1.0	-1.0
chr4	73445587	73445687	ENSG00000081051.7|AFP|HNRNPA1|HNRNPA1	919	+	6.925408	1.0901538	-1.0	-1.0
chr4	82425093	82425203	ENSG00000152795.17|HNRNPDL|HNRNPA1|HNRNPA1	925	-	4.267785	1.1238775	-1.0	-1.0
chr4	87982676	87982826	ENSG00000118785.13|SPP1|HNRNPA1|HNRNPA1	949	+	5.507993	1.2939614	-1.0	-1.0
chr4	87982836	87982956	ENSG00000118785.13|SPP1|HNRNPA1|HNRNPA1	931	+	6.95067	1.1613485	-1.0	-1.0
chr4	106248781	106248881	ENSG00000145348.16|TBCK|HNRNPA1|HNRNPA1	913	-	6.785193	1.0597843	-1.0	-1.0
chr5	27476393	27476493	ENSG00000250337.5|LINC01021|HNRNPA1|HNRNPA1	909	+	3.839676	1.0407737	-1.0	-1.0
chr5	27478291	27478396	ENSG00000250337.5|LINC01021|HNRNPA1|HNRNPA1	904	+	6.691658	1.0162089	-1.0	-1.0
chr5	27482546	27482651	ENSG00000250337.5|LINC01021|HNRNPA1|HNRNPA1	907	+	6.7330337	1.0316978	-1.0	-1.0
chr5	27483931	27484051	ENSG00000250337.5|LINC01021|HNRNPA1|HNRNPA1	903	+	4.1633377	1.0136485	-1.0	-1.0
chr5	27485485	27485660	ENSG00000250337.5|LINC01021|HNRNPA1|HNRNPA1	939	+	6.9491296	1.2135159	-1.0	-1.0
chr5	27479776	27479881	ENSG00000250337.5|LINC01021|HNRNPA1|HNRNPA1	939	+	6.931052	1.2179623	-1.0	-1.0
chr5	27481636	27481771	ENSG00000250337.5|LINC01021|HNRNPA1|HNRNPA1	924	+	6.2929397	1.1196398	-1.0	-1.0
chr5	27483486	27483686	ENSG00000250337.5|LINC01021|HNRNPA1|HNRNPA1	985	+	7.4337025	1.835175	-1.0	-1.0
chr5	95960234	95960334	ENSG00000118985.15|ELL2|HNRNPA1|HNRNPA1	900	-	6.6721826	1.000428	-1.0	-1.0
chr5	135357460	135357595	ENSG00000113648.16|H2AFY|HNRNPA1|HNRNPA1	902	-	6.680757	1.0082281	-1.0	-1.0
chr5	139283078	139283273	ENSG00000280987.4|MATR3|HNRNPA1|HNRNPA1	956	+	3.6130288	1.3571655	-1.0	-1.0
chr5	139283078	139283244	ENSG00000281398.2|SNHG4|HNRNPA1|HNRNPA1	960	+	3.711202	1.3972337	-1.0	-1.0
chr5	179620322	179620467	ENSG00000169045.17|HNRNPH1|HNRNPA1|HNRNPA1	936	-	4.2250147	1.1954731	-1.0	-1.0
chr5	179620572	179620674	ENSG00000169045.17|HNRNPH1|HNRNPA1|HNRNPA1	930	-	3.4306984	1.157165	-1.0	-1.0
chr5	179620734	179620859	ENSG00000169045.17|HNRNPH1|HNRNPA1|HNRNPA1	920	-	6.840069	1.096648	-1.0	-1.0
chr5	179619888	179620037	ENSG00000169045.17|HNRNPH1|HNRNPA1|HNRNPA1	944	-	6.3618326	1.2505255	-1.0	-1.0
chr6	31532184	31532299	ENSG00000198563.13|DDX39B|HNRNPA1|HNRNPA1	911	-	4.8947086	1.0528768	-1.0	-1.0
chr6	31532185	31532295	ENSG00000254870.5|ATP6V1G2-DDX39B|HNRNPA1|HNRNPA1	908	-	4.876879	1.0350959	-1.0	-1.0
chr6	31668733	31668843	ENSG00000204435.13|CSNK2B|HNRNPA1|HNRNPA1	933	+	6.896562	1.1713607	-1.0	-1.0
chr6	31668734	31668844	ENSG00000263020.6|AL662899.3|HNRNPA1|HNRNPA1	934	+	6.905709	1.1822839	-1.0	-1.0
chr6	31968150	31968300	ENSG00000204351.11|SKIV2L|HNRNPA1|HNRNPA1	922	+	6.824431	1.106087	-1.0	-1.0
chr6	35469724	35469824	ENSG00000198755.10|RPL10A|HNRNPA1|HNRNPA1	937	+	6.9377775	1.2019001	-1.0	-1.0
chr6	47283531	47283671	ENSG00000146072.6|TNFRSF21|HNRNPA1|HNRNPA1	910	-	6.7858458	1.0434594	-1.0	-1.0
chr6	47251598	47251793	ENSG00000146072.6|TNFRSF21|HNRNPA1|HNRNPA1	971	-	7.2593966	1.5371733	-1.0	-1.0
chr6	47303520	47303630	ENSG00000146072.6|TNFRSF21|HNRNPA1|HNRNPA1	922	-	6.89662	1.107978	-1.0	-1.0
chr6	52995754	52995944	ENSG00000202198.1|7SK|HNRNPA1|HNRNPA1	949	+	1.0290657	1.2905461	-1.0	-1.0
chr6	52995755	52995945	ENSG00000283293.1|RN7SK|HNRNPA1|HNRNPA1	947	+	1.0234216	1.2766677	-1.0	-1.0
chr6	63580186	63580361	ENSG00000112245.10|PTP4A1|HNRNPA1|HNRNPA1	912	+	3.444606	1.0542809	-1.0	-1.0
chr6	63537859	63538029	ENSG00000112245.10|PTP4A1|HNRNPA1|HNRNPA1	923	+	6.85558	1.1127753	-1.0	-1.0
chr6	99400605	99400770	ENSG00000132424.14|PNISR|HNRNPA1|HNRNPA1	945	-	5.0371222	1.2615683	-1.0	-1.0
chr6	119289799	119289989	ENSG00000111885.6|MAN1A1|HNRNPA1|HNRNPA1	979	-	7.161377	1.673117	-1.0	-1.0
chr6	155262287	155262387	ENSG00000029639.10|TFB1M|HNRNPA1|HNRNPA1	903	-	6.6931887	1.0128641	-1.0	-1.0
chr6	155280257	155280382	ENSG00000029639.10|TFB1M|HNRNPA1|HNRNPA1	945	-	3.5524864	1.2600156	-1.0	-1.0
chr6	155278457	155278652	ENSG00000029639.10|TFB1M|HNRNPA1|HNRNPA1	965	-	4.255381	1.4524305	-1.0	-1.0
chr6	157313774	157313909	ENSG00000215712.10|TMEM242|HNRNPA1|HNRNPA1	907	-	5.5101285	1.0338347	-1.0	-1.0
chr6	158061112	158061212	ENSG00000078269.14|SYNJ2|HNRNPA1|HNRNPA1	900	+	6.7990227	1.0004311	-1.0	-1.0
chr6	158567485	158567655	ENSG00000146433.8|TMEM181|HNRNPA1|HNRNPA1	950	+	3.704843	1.300521	-1.0	-1.0
chr6	158634959	158635074	ENSG00000146433.8|TMEM181|HNRNPA1|HNRNPA1	902	+	6.7191095	1.009504	-1.0	-1.0
chr6	158561580	158561720	ENSG00000146433.8|TMEM181|HNRNPA1|HNRNPA1	950	+	4.994346	1.2977926	-1.0	-1.0
chr7	26191486	26191586	ENSG00000122566.20|HNRNPA2B1|HNRNPA1|HNRNPA1	903	-	6.711356	1.0128641	-1.0	-1.0
chr7	26190781	26190901	ENSG00000122566.20|HNRNPA2B1|HNRNPA1|HNRNPA1	936	-	6.9136972	1.1924294	-1.0	-1.0
chr7	26191251	26191421	ENSG00000122566.20|HNRNPA2B1|HNRNPA1|HNRNPA1	924	-	6.8444448	1.1186737	-1.0	-1.0
chr7	26190576	26190756	ENSG00000122566.20|HNRNPA2B1|HNRNPA1|HNRNPA1	937	-	6.922111	1.2005627	-1.0	-1.0
chr7	64991246	64991351	ENSG00000152926.14|ZNF117|HNRNPA1|HNRNPA1	905	-	6.811791	1.0226396	-1.0	-1.0
chr7	64991248	64991353	ENSG00000213462.4|ERV3-1|HNRNPA1|HNRNPA1	904	-	6.7900243	1.0176826	-1.0	-1.0
chr7	73606219	73606394	ENSG00000009950.15|MLXIPL|HNRNPA1|HNRNPA1	930	-	3.6171606	1.1573648	-1.0	-1.0
chr7	73602740	73602915	ENSG00000009950.15|MLXIPL|HNRNPA1|HNRNPA1	929	-	3.293836	1.1495681	-1.0	-1.0
chr7	73611332	73611432	ENSG00000009950.15|MLXIPL|HNRNPA1|HNRNPA1	902	-	3.9515183	1.008876	-1.0	-1.0
chr7	100040099	100040199	ENSG00000106261.16|ZKSCAN1|HNRNPA1|HNRNPA1	907	+	6.7369914	1.0303355	-1.0	-1.0
chr7	100558356	100558481	ENSG00000106351.12|AGFG2|HNRNPA1|HNRNPA1	913	+	6.891084	1.0586873	-1.0	-1.0
chr8	8362770	8362880	ENSG00000275342.4|PRAG1|HNRNPA1|HNRNPA1	907	-	6.748641	1.0299348	-1.0	-1.0
chr8	8352195	8352350	ENSG00000275342.4|PRAG1|HNRNPA1|HNRNPA1	913	-	4.8957853	1.0596559	-1.0	-1.0
chr8	17907506	17907616	ENSG00000104760.16|FGL1|HNRNPA1|HNRNPA1	909	-	4.197245	1.0429014	-1.0	-1.0
chr8	17909356	17909496	ENSG00000104760.16|FGL1|HNRNPA1|HNRNPA1	932	-	3.557238	1.1685853	-1.0	-1.0
chr8	17907846	17908061	ENSG00000104760.16|FGL1|HNRNPA1|HNRNPA1	993	-	3.483211	2.138666	-1.0	-1.0
chr8	17891290	17891450	ENSG00000104760.16|FGL1|HNRNPA1|HNRNPA1	904	-	6.7583184	1.0185685	-1.0	-1.0
chr8	22415236	22415466	ENSG00000104635.13|SLC39A14|HNRNPA1|HNRNPA1	948	+	5.6946034	1.2835224	-1.0	-1.0
chr8	22422026	22422126	ENSG00000104635.13|SLC39A14|HNRNPA1|HNRNPA1	917	+	4.908582	1.0825619	-1.0	-1.0
chr8	96510335	96510445	ENSG00000169439.11|SDC2|HNRNPA1|HNRNPA1	919	+	6.8054786	1.0917535	-1.0	-1.0
chr8	120786723	120786863	ENSG00000172164.13|SNTB1|HNRNPA1|HNRNPA1	911	-	4.4273415	1.0496197	-1.0	-1.0
chr8	120804123	120804313	ENSG00000172164.13|SNTB1|HNRNPA1|HNRNPA1	955	-	7.0760956	1.3469404	-1.0	-1.0
chr8	120810058	120810258	ENSG00000172164.13|SNTB1|HNRNPA1|HNRNPA1	989	-	6.1249223	1.9728775	-1.0	-1.0
chr8	120778163	120778328	ENSG00000172164.13|SNTB1|HNRNPA1|HNRNPA1	931	-	5.5953145	1.1635734	-1.0	-1.0
chr8	120610645	120610815	ENSG00000172164.13|SNTB1|HNRNPA1|HNRNPA1	913	-	6.7763257	1.0593787	-1.0	-1.0
chr8	120774268	120774433	ENSG00000172164.13|SNTB1|HNRNPA1|HNRNPA1	916	-	3.596559	1.07497	-1.0	-1.0
chr8	120757023	120757173	ENSG00000172164.13|SNTB1|HNRNPA1|HNRNPA1	974	-	6.9598274	1.5902909	-1.0	-1.0
chr8	127206631	127206731	ENSG00000254166.2|CASC19|HNRNPA1|HNRNPA1	907	-	6.838289	1.0300931	-1.0	-1.0
chr8	127181527	127181627	ENSG00000254166.2|CASC19|HNRNPA1|HNRNPA1	903	-	4.4944835	1.0140456	-1.0	-1.0
chr8	127190424	127190524	ENSG00000254166.2|CASC19|HNRNPA1|HNRNPA1	918	-	6.839077	1.0841769	-1.0	-1.0
chr8	128000299	128000429	ENSG00000249859.9|PVT1|HNRNPA1|HNRNPA1	912	+	6.749054	1.0546868	-1.0	-1.0
chr9	4734410	4734530	ENSG00000147853.16|AK3|HNRNPA1|HNRNPA1	915	-	6.809992	1.0714004	-1.0	-1.0
chr9	114072641	114072746	ENSG00000106927.11|AMBP|HNRNPA1|HNRNPA1	938	-	6.9632225	1.207668	-1.0	-1.0
chr9	114240797	114240897	ENSG00000196739.14|COL27A1|HNRNPA1|HNRNPA1	913	+	6.880127	1.0593374	-1.0	-1.0
chr9	114248311	114248471	ENSG00000196739.14|COL27A1|HNRNPA1|HNRNPA1	931	+	5.062511	1.1622282	-1.0	-1.0
chrM	647	887	ENSG00000211459.2|MT-RNR1|HNRNPA1|HNRNPA1	1000	+	1.3357774	4.066256	-1.0	-1.0
chrX	20252575	20252690	ENSG00000177189.12|RPS6KA3|HNRNPA1|HNRNPA1	906	-	4.8496914	1.0252728	-1.0	-1.0
chrX	30697503	30697623	ENSG00000198814.12|GK|HNRNPA1|HNRNPA1	935	+	7.001809	1.1865948	-1.0	-1.0
chrX	71547506	71547651	ENSG00000147162.13|OGT|HNRNPA1|HNRNPA1	954	+	4.7672663	1.3412461	-1.0	-1.0
chrX	133951141	133951321	ENSG00000147257.13|GPC3|HNRNPA1|HNRNPA1	919	-	3.9642828	1.09081	-1.0	-1.0
chrX	133910736	133910836	ENSG00000147257.13|GPC3|HNRNPA1|HNRNPA1	952	-	5.1648536	1.3204703	-1.0	-1.0
chrX	133909216	133909321	ENSG00000147257.13|GPC3|HNRNPA1|HNRNPA1	901	-	4.156371	1.006563	-1.0	-1.0
chrX	133914576	133914676	ENSG00000147257.13|GPC3|HNRNPA1|HNRNPA1	909	-	3.626658	1.0387899	-1.0	-1.0
chrX	133885026	133885221	ENSG00000147257.13|GPC3|HNRNPA1|HNRNPA1	963	-	7.1649523	1.4271713	-1.0	-1.0
chrX	133949636	133949736	ENSG00000147257.13|GPC3|HNRNPA1|HNRNPA1	901	-	6.712601	1.0034102	-1.0	-1.0
chrX	133938441	133938636	ENSG00000147257.13|GPC3|HNRNPA1|HNRNPA1	946	-	4.9049277	1.2679732	-1.0	-1.0
chrX	133926051	133926191	ENSG00000147257.13|GPC3|HNRNPA1|HNRNPA1	929	-	3.3402426	1.1466413	-1.0	-1.0
chrX	133932236	133932346	ENSG00000147257.13|GPC3|HNRNPA1|HNRNPA1	921	-	6.8118157	1.1022285	-1.0	-1.0
chrX	133883601	133883751	ENSG00000147257.13|GPC3|HNRNPA1|HNRNPA1	920	-	6.834358	1.0992059	-1.0	-1.0
chrX	133936651	133936796	ENSG00000147257.13|GPC3|HNRNPA1|HNRNPA1	951	-	4.5082903	1.313921	-1.0	-1.0
chrX	133896671	133896856	ENSG00000147257.13|GPC3|HNRNPA1|HNRNPA1	943	-	4.422849	1.2440022	-1.0	-1.0
chrX	133943936	133944046	ENSG00000147257.13|GPC3|HNRNPA1|HNRNPA1	908	-	6.7238007	1.0349299	-1.0	-1.0
chrX	133977041	133977216	ENSG00000147257.13|GPC3|HNRNPA1|HNRNPA1	929	-	6.888071	1.1501791	-1.0	-1.0
chrX	133894956	133895206	ENSG00000147257.13|GPC3|HNRNPA1|HNRNPA1	965	-	5.4373593	1.4613023	-1.0	-1.0
chrX	133771516	133771616	ENSG00000147257.13|GPC3|HNRNPA1|HNRNPA1	904	-	6.769767	1.0184562	-1.0	-1.0
chrX	133940921	133941026	ENSG00000147257.13|GPC3|HNRNPA1|HNRNPA1	930	-	6.8775887	1.1532652	-1.0	-1.0
chrX	133941356	133941456	ENSG00000147257.13|GPC3|HNRNPA1|HNRNPA1	908	-	3.8420165	1.036564	-1.0	-1.0
chrX	133900356	133900551	ENSG00000147257.13|GPC3|HNRNPA1|HNRNPA1	948	-	5.272054	1.2851663	-1.0	-1.0
chrX	133921096	133921246	ENSG00000147257.13|GPC3|HNRNPA1|HNRNPA1	908	-	6.721487	1.0343432	-1.0	-1.0
chrX	133872771	133873136	ENSG00000147257.13|GPC3|HNRNPA1|HNRNPA1	959	-	5.377622	1.3825941	-1.0	-1.0
chrX	133946021	133946141	ENSG00000147257.13|GPC3|HNRNPA1|HNRNPA1	953	-	6.6774545	1.3285851	-1.0	-1.0
chrX	133946896	133947006	ENSG00000147257.13|GPC3|HNRNPA1|HNRNPA1	909	-	4.004246	1.0387866	-1.0	-1.0
chrX	133866551	133866656	ENSG00000147257.13|GPC3|HNRNPA1|HNRNPA1	901	-	6.687913	1.0035329	-1.0	-1.0
chrX	133752588	133752778	ENSG00000147257.13|GPC3|HNRNPA1|HNRNPA1	965	-	7.167279	1.4596924	-1.0	-1.0
chrX	133872266	133872441	ENSG00000147257.13|GPC3|HNRNPA1|HNRNPA1	931	-	6.899556	1.1616286	-1.0	-1.0
chrX	133582463	133582563	ENSG00000147257.13|GPC3|HNRNPA1|HNRNPA1	935	-	6.916605	1.1869537	-1.0	-1.0
chrX	133773851	133773981	ENSG00000147257.13|GPC3|HNRNPA1|HNRNPA1	923	-	6.8227386	1.1117631	-1.0	-1.0
chrX	133868716	133868871	ENSG00000147257.13|GPC3|HNRNPA1|HNRNPA1	936	-	3.991583	1.196631	-1.0	-1.0
chrX	133853066	133853171	ENSG00000147257.13|GPC3|HNRNPA1|HNRNPA1	910	-	6.738429	1.0478275	-1.0	-1.0
chrX	133944406	133944526	ENSG00000147257.13|GPC3|HNRNPA1|HNRNPA1	915	-	4.226044	1.0689281	-1.0	-1.0
chrX	133875726	133875916	ENSG00000147257.13|GPC3|HNRNPA1|HNRNPA1	946	-	6.7501926	1.269278	-1.0	-1.0
chrX	133949026	133949191	ENSG00000147257.13|GPC3|HNRNPA1|HNRNPA1	951	-	4.8913	1.3075726	-1.0	-1.0
chrX	133943241	133943341	ENSG00000147257.13|GPC3|HNRNPA1|HNRNPA1	915	-	6.7972493	1.0705328	-1.0	-1.0
chrX	133869006	133869106	ENSG00000147257.13|GPC3|HNRNPA1|HNRNPA1	914	-	4.9222097	1.0675384	-1.0	-1.0
chrX	133862811	133862956	ENSG00000147257.13|GPC3|HNRNPA1|HNRNPA1	911	-	3.5287871	1.0482607	-1.0	-1.0
chrX	133860566	133860676	ENSG00000147257.13|GPC3|HNRNPA1|HNRNPA1	907	-	6.715203	1.0323131	-1.0	-1.0
chrX	133908521	133908691	ENSG00000147257.13|GPC3|HNRNPA1|HNRNPA1	921	-	4.930428	1.1005645	-1.0	-1.0
chrX	133942731	133942841	ENSG00000147257.13|GPC3|HNRNPA1|HNRNPA1	914	-	6.795833	1.0640477	-1.0	-1.0
chrX	133845451	133845651	ENSG00000147257.13|GPC3|HNRNPA1|HNRNPA1	987	-	5.454508	1.8943609	-1.0	-1.0
chrX	133937821	133937936	ENSG00000147257.13|GPC3|HNRNPA1|HNRNPA1	915	-	4.9163685	1.0710031	-1.0	-1.0
chrX	133884851	133884991	ENSG00000147257.13|GPC3|HNRNPA1|HNRNPA1	943	-	6.9799957	1.2451559	-1.0	-1.0
chrX	133906096	133906211	ENSG00000147257.13|GPC3|HNRNPA1|HNRNPA1	955	-	7.090973	1.34362	-1.0	-1.0
chrX	133858356	133858561	ENSG00000147257.13|GPC3|HNRNPA1|HNRNPA1	983	-	5.767228	1.7580992	-1.0	-1.0
chrX	133921581	133921701	ENSG00000147257.13|GPC3|HNRNPA1|HNRNPA1	915	-	6.774916	1.071912	-1.0	-1.0
chrX	133975541	133975646	ENSG00000147257.13|GPC3|HNRNPA1|HNRNPA1	918	-	6.8414774	1.0885208	-1.0	-1.0
chrX	133864286	133864401	ENSG00000147257.13|GPC3|HNRNPA1|HNRNPA1	922	-	4.966017	1.1106135	-1.0	-1.0
chrX	133911306	133911541	ENSG00000147257.13|GPC3|HNRNPA1|HNRNPA1	962	-	7.1431956	1.4177705	-1.0	-1.0
chrX	133898831	133898981	ENSG00000147257.13|GPC3|HNRNPA1|HNRNPA1	945	-	3.5776315	1.2613564	-1.0	-1.0
chrX	133815936	133816066	ENSG00000147257.13|GPC3|HNRNPA1|HNRNPA1	918	-	6.8000216	1.0870701	-1.0	-1.0
chrX	133890186	133890341	ENSG00000147257.13|GPC3|HNRNPA1|HNRNPA1	918	-	6.791965	1.0857717	-1.0	-1.0
chrX	133935761	133935861	ENSG00000147257.13|GPC3|HNRNPA1|HNRNPA1	914	-	4.890059	1.0641408	-1.0	-1.0
chrX	133940461	133940566	ENSG00000147257.13|GPC3|HNRNPA1|HNRNPA1	902	-	6.6770186	1.008876	-1.0	-1.0
chrX	133944156	133944261	ENSG00000147257.13|GPC3|HNRNPA1|HNRNPA1	918	-	6.8000984	1.0843961	-1.0	-1.0
chrX	133947411	133947516	ENSG00000147257.13|GPC3|HNRNPA1|HNRNPA1	956	-	7.092925	1.3568504	-1.0	-1.0
chrX	133880806	133880936	ENSG00000147257.13|GPC3|HNRNPA1|HNRNPA1	921	-	6.8339586	1.1004479	-1.0	-1.0
chrX	133904661	133904821	ENSG00000147257.13|GPC3|HNRNPA1|HNRNPA1	938	-	6.4816184	1.2067897	-1.0	-1.0
chrX	133911106	133911241	ENSG00000147257.13|GPC3|HNRNPA1|HNRNPA1	907	-	6.715861	1.0305183	-1.0	-1.0
chrX	133820681	133820821	ENSG00000147257.13|GPC3|HNRNPA1|HNRNPA1	958	-	7.16091	1.3797073	-1.0	-1.0
chrX	133883766	133883921	ENSG00000147257.13|GPC3|HNRNPA1|HNRNPA1	922	-	6.829689	1.1105045	-1.0	-1.0
chrX	133951621	133951786	ENSG00000147257.13|GPC3|HNRNPA1|HNRNPA1	961	-	6.886456	1.4064789	-1.0	-1.0
chrX	133937951	133938121	ENSG00000147257.13|GPC3|HNRNPA1|HNRNPA1	924	-	4.3581014	1.1173475	-1.0	-1.0
chrX	133939071	133939216	ENSG00000147257.13|GPC3|HNRNPA1|HNRNPA1	923	-	3.4266958	1.1131122	-1.0	-1.0
chrX	133853306	133853436	ENSG00000147257.13|GPC3|HNRNPA1|HNRNPA1	940	-	6.66984	1.2247708	-1.0	-1.0
chrX	133910551	133910676	ENSG00000147257.13|GPC3|HNRNPA1|HNRNPA1	928	-	5.3763204	1.1432196	-1.0	-1.0
chrX	133933761	133933861	ENSG00000147257.13|GPC3|HNRNPA1|HNRNPA1	929	-	4.385778	1.1507804	-1.0	-1.0
chrX	133923341	133923466	ENSG00000147257.13|GPC3|HNRNPA1|HNRNPA1	939	-	4.3687487	1.2176285	-1.0	-1.0
chrX	133905891	133906011	ENSG00000147257.13|GPC3|HNRNPA1|HNRNPA1	928	-	6.8721924	1.1403395	-1.0	-1.0
chrX	133584368	133584528	ENSG00000147257.13|GPC3|HNRNPA1|HNRNPA1	954	-	7.0828505	1.3407689	-1.0	-1.0
chrX	133903736	133903911	ENSG00000147257.13|GPC3|HNRNPA1|HNRNPA1	967	-	3.4590545	1.4786247	-1.0	-1.0
chrX	133888776	133889046	ENSG00000147257.13|GPC3|HNRNPA1|HNRNPA1	953	-	5.965462	1.3295192	-1.0	-1.0
chrX	133914136	133914331	ENSG00000147257.13|GPC3|HNRNPA1|HNRNPA1	980	-	4.3259816	1.7021633	-1.0	-1.0
chrX	133925646	133925796	ENSG00000147257.13|GPC3|HNRNPA1|HNRNPA1	944	-	7.005325	1.2494502	-1.0	-1.0
chrX	133906631	133906751	ENSG00000147257.13|GPC3|HNRNPA1|HNRNPA1	911	-	3.477444	1.0482634	-1.0	-1.0
chrX	133796556	133796656	ENSG00000147257.13|GPC3|HNRNPA1|HNRNPA1	911	-	6.746428	1.0494899	-1.0	-1.0
chrX	133873161	133873266	ENSG00000147257.13|GPC3|HNRNPA1|HNRNPA1	921	-	6.836298	1.103004	-1.0	-1.0
chrX	133797211	133797311	ENSG00000147257.13|GPC3|HNRNPA1|HNRNPA1	905	-	4.163859	1.0240177	-1.0	-1.0
chrX	154400072	154400227	ENSG00000147403.16|RPL10|HNRNPA1|HNRNPA1	948	+	6.8325677	1.2840126	-1.0	-1.0
chrX	154399937	154400067	ENSG00000147403.16|RPL10|HNRNPA1|HNRNPA1	937	+	4.733048	1.1988318	-1.0	-1.0
chrY	19590508	19590608	ENSG00000131002.11|TXLNGY|HNRNPA1|HNRNPA1	918	+	6.797764	1.0882574	-1.0	-1.0
```
