## Supplementary File 2 - DEWSeq Binding Sites for "Improved discovery of RNA-binding protein binding sites in eCLIP data using DEWSeq": regions_windows100_steps5.bed

```
chr1	1391955	1392090	ENSG00000221978.11|CCNL2|HNRNPA1|HNRNPA1	913	-	2.8258562	1.0612297	-1.0	-1.0
chr1	11022328	11022493	ENSG00000120948.16|TARDBP|HNRNPA1|HNRNPA1	904	+	2.7431123	1.0191804	-1.0	-1.0
chr1	11022330	11022495	ENSG00000277726.4|AL109811.4|HNRNPA1|HNRNPA1	904	+	2.7152495	1.018079	-1.0	-1.0
chr1	20776334	20776524	ENSG00000127483.17|HP1BP3|HNRNPA1|HNRNPA1	958	-	4.8496003	1.3771136	-1.0	-1.0
chr1	23977038	23977148	ENSG00000188529.14|SRSF10|HNRNPA1|HNRNPA1	902	-	4.215176	1.0074773	-1.0	-1.0
chr1	23975848	23975963	ENSG00000188529.14|SRSF10|HNRNPA1|HNRNPA1	944	-	5.43727	1.2525685	-1.0	-1.0
chr1	24648356	24648456	ENSG00000133226.16|SRRM1|HNRNPA1|HNRNPA1	905	+	3.2712991	1.0235107	-1.0	-1.0
chr1	24648646	24648786	ENSG00000133226.16|SRRM1|HNRNPA1|HNRNPA1	918	+	4.1216173	1.0885701	-1.0	-1.0
chr1	24647971	24648101	ENSG00000133226.16|SRRM1|HNRNPA1|HNRNPA1	951	+	3.20464	1.3069735	-1.0	-1.0
chr1	28508160	28508345	ENSG00000180198.15|RCC1|HNRNPA1|HNRNPA1	959	+	2.7940736	1.3848184	-1.0	-1.0
chr1	28509825	28509940	ENSG00000180198.15|RCC1|HNRNPA1|HNRNPA1	906	+	3.6454077	1.02655	-1.0	-1.0
chr1	28508160	28508265	ENSG00000242125.3|SNHG3|HNRNPA1|HNRNPA1	930	+	2.620963	1.1532371	-1.0	-1.0
chr1	28509824	28509944	ENSG00000242125.3|SNHG3|HNRNPA1|HNRNPA1	906	+	3.6418047	1.0262519	-1.0	-1.0
chr1	28891400	28891505	ENSG00000159023.19|EPB41|HNRNPA1|HNRNPA1	908	+	4.309782	1.037461	-1.0	-1.0
chr1	29017407	29017507	ENSG00000159023.19|EPB41|HNRNPA1|HNRNPA1	908	+	3.6856081	1.0370263	-1.0	-1.0
chr1	28897967	28898082	ENSG00000159023.19|EPB41|HNRNPA1|HNRNPA1	912	+	4.356784	1.0575716	-1.0	-1.0
chr1	28891260	28891360	ENSG00000159023.19|EPB41|HNRNPA1|HNRNPA1	900	+	3.1902025	1.0019788	-1.0	-1.0
chr1	29165583	29165773	ENSG00000116350.16|SRSF4|HNRNPA1|HNRNPA1	923	-	3.9400573	1.1148748	-1.0	-1.0
chr1	35182711	35182896	ENSG00000116560.10|SFPQ|HNRNPA1|HNRNPA1	953	-	4.5074806	1.3244323	-1.0	-1.0
chr1	35180645	35180825	ENSG00000116560.10|SFPQ|HNRNPA1|HNRNPA1	955	-	4.467082	1.3470496	-1.0	-1.0
chr1	35186498	35186828	ENSG00000116560.10|SFPQ|HNRNPA1|HNRNPA1	941	-	3.0589323	1.2260618	-1.0	-1.0
chr1	35179893	35180038	ENSG00000116560.10|SFPQ|HNRNPA1|HNRNPA1	926	-	3.53894	1.1326874	-1.0	-1.0
chr1	35182286	35182466	ENSG00000116560.10|SFPQ|HNRNPA1|HNRNPA1	927	-	3.0398467	1.1341003	-1.0	-1.0
chr1	54052412	54052582	ENSG00000116209.11|TMEM59|HNRNPA1|HNRNPA1	911	-	4.3279614	1.051837	-1.0	-1.0
chr1	70230333	70230478	ENSG00000116754.13|SRSF11|HNRNPA1|HNRNPA1	934	+	3.6554909	1.1778	-1.0	-1.0
chr1	91387459	91387584	ENSG00000162669.15|HFM1|HNRNPA1|HNRNPA1	954	-	4.5292115	1.3391693	-1.0	-1.0
chr1	109231237	109231372	ENSG00000031698.12|SARS|HNRNPA1|HNRNPA1	956	+	6.4555435	1.3585091	-1.0	-1.0
chr1	112651243	112651348	ENSG00000116489.12|CAPZA1|HNRNPA1|HNRNPA1	906	+	4.262942	1.0250611	-1.0	-1.0
chr1	112650398	112650518	ENSG00000116489.12|CAPZA1|HNRNPA1|HNRNPA1	901	+	4.2093635	1.0032836	-1.0	-1.0
chr1	149708576	149708686	ENSG00000234232.7|AC243772.3|HNRNPA1|HNRNPA1	940	-	5.005048	1.2196608	-1.0	-1.0
chr1	150624190	150624295	ENSG00000143420.18|ENSA|HNRNPA1|HNRNPA1	905	-	4.2599783	1.022481	-1.0	-1.0
chr1	153748501	153748601	ENSG00000143624.13|INTS3|HNRNPA1|HNRNPA1	906	+	4.2644053	1.0247176	-1.0	-1.0
chr1	155317069	155317279	ENSG00000160752.14|FDPS|HNRNPA1|HNRNPA1	926	+	3.0830746	1.1319185	-1.0	-1.0
chr1	155317819	155317924	ENSG00000160752.14|FDPS|HNRNPA1|HNRNPA1	907	+	3.6095	1.0300897	-1.0	-1.0
chr1	155975378	155975483	ENSG00000116584.17|ARHGEF2|HNRNPA1|HNRNPA1	953	-	6.573106	1.3257635	-1.0	-1.0
chr1	168025400	168025500	ENSG00000143164.15|DCAF6|HNRNPA1|HNRNPA1	944	+	6.5904775	1.2548604	-1.0	-1.0
chr1	172555590	172555690	ENSG00000094975.13|SUCO|HNRNPA1|HNRNPA1	950	+	6.5579767	1.3026443	-1.0	-1.0
chr1	204556277	204556402	ENSG00000198625.12|MDM4|HNRNPA1|HNRNPA1	934	+	3.931848	1.1802648	-1.0	-1.0
chr1	207047173	207047298	ENSG00000180667.10|YOD1|HNRNPA1|HNRNPA1	902	-	4.2886095	1.0094897	-1.0	-1.0
chr1	207794633	207794738	ENSG00000117335.19|CD46|HNRNPA1|HNRNPA1	906	+	2.5357437	1.0271909	-1.0	-1.0
chr1	213154329	213154434	ENSG00000136643.11|RPS6KC1|HNRNPA1|HNRNPA1	901	+	4.2032266	1.0032836	-1.0	-1.0
chr1	225409267	225409382	ENSG00000143815.14|LBR|HNRNPA1|HNRNPA1	919	-	4.8048687	1.0914807	-1.0	-1.0
chr1	228083937	228084037	ENSG00000143761.15|ARF1|HNRNPA1|HNRNPA1	953	+	6.5773206	1.3268251	-1.0	-1.0
chr1	235110215	235110400	ENSG00000173726.10|TOMM20|HNRNPA1|HNRNPA1	929	-	2.3995852	1.1478845	-1.0	-1.0
chr1	235313442	235313557	ENSG00000054267.21|ARID4B|HNRNPA1|HNRNPA1	956	-	6.6389585	1.3534017	-1.0	-1.0
chr10	17445570	17445765	ENSG00000148488.15|ST8SIA6|HNRNPA1|HNRNPA1	933	-	4.001797	1.1744257	-1.0	-1.0
chr10	35450135	35450320	ENSG00000108100.17|CCNY|HNRNPA1|HNRNPA1	943	+	4.595581	1.2467256	-1.0	-1.0
chr10	70744929	70745029	ENSG00000138316.10|ADAMTS14|HNRNPA1|HNRNPA1	918	+	2.6561801	1.0854243	-1.0	-1.0
chr10	70747926	70748026	ENSG00000138316.10|ADAMTS14|HNRNPA1|HNRNPA1	912	+	2.8117962	1.0554051	-1.0	-1.0
chr10	70747796	70747896	ENSG00000138316.10|ADAMTS14|HNRNPA1|HNRNPA1	901	+	4.235286	1.0061501	-1.0	-1.0
chr10	79350060	79350205	ENSG00000108179.13|PPIF|HNRNPA1|HNRNPA1	903	+	4.238908	1.0138867	-1.0	-1.0
chr10	101794245	101794370	ENSG00000198408.13|MGEA5|HNRNPA1|HNRNPA1	930	-	4.184371	1.1566343	-1.0	-1.0
chr11	2691377	2691497	ENSG00000269821.1|KCNQ1OT1|HNRNPA1|HNRNPA1	912	-	3.680634	1.0575191	-1.0	-1.0
chr11	2681512	2681707	ENSG00000269821.1|KCNQ1OT1|HNRNPA1|HNRNPA1	951	-	3.2285738	1.3066167	-1.0	-1.0
chr11	2698572	2698672	ENSG00000269821.1|KCNQ1OT1|HNRNPA1|HNRNPA1	916	-	3.7080517	1.0756462	-1.0	-1.0
chr11	2683552	2683657	ENSG00000269821.1|KCNQ1OT1|HNRNPA1|HNRNPA1	915	-	4.389615	1.0687292	-1.0	-1.0
chr11	2692432	2692557	ENSG00000269821.1|KCNQ1OT1|HNRNPA1|HNRNPA1	911	-	2.9838243	1.0498493	-1.0	-1.0
chr11	2698722	2698897	ENSG00000269821.1|KCNQ1OT1|HNRNPA1|HNRNPA1	955	-	2.871642	1.3508912	-1.0	-1.0
chr11	3050826	3050941	ENSG00000110619.17|CARS|HNRNPA1|HNRNPA1	905	-	4.260496	1.0234836	-1.0	-1.0
chr11	3053846	3053946	ENSG00000110619.17|CARS|HNRNPA1|HNRNPA1	902	-	4.232851	1.0089047	-1.0	-1.0
chr11	5477369	5477534	ENSG00000196565.13|HBG2|HNRNPA1|HNRNPA1	920	-	4.2123013	1.0975513	-1.0	-1.0
chr11	5453709	5453819	ENSG00000196565.13|HBG2|HNRNPA1|HNRNPA1	903	-	4.2315297	1.013967	-1.0	-1.0
chr11	5477370	5477535	ENSG00000167355.7|AC087380.1|HNRNPA1|HNRNPA1	920	-	4.213394	1.0992312	-1.0	-1.0
chr11	5453710	5453820	ENSG00000167355.7|AC087380.1|HNRNPA1|HNRNPA1	903	-	4.2315297	1.0129695	-1.0	-1.0
chr11	5453711	5453821	ENSG00000213931.5|HBE1|HNRNPA1|HNRNPA1	902	-	4.2202725	1.0096377	-1.0	-1.0
chr11	5477366	5477536	ENSG00000213931.5|HBE1|HNRNPA1|HNRNPA1	919	-	4.215821	1.0939983	-1.0	-1.0
chr11	6482574	6482689	ENSG00000132286.11|TIMM10B|HNRNPA1|HNRNPA1	904	+	4.288646	1.0188961	-1.0	-1.0
chr11	6482934	6483049	ENSG00000132286.11|TIMM10B|HNRNPA1|HNRNPA1	933	+	5.0145555	1.1715696	-1.0	-1.0
chr11	6496174	6496284	ENSG00000283977.1|AC084337.2|HNRNPA1|HNRNPA1	911	+	3.8145337	1.0495236	-1.0	-1.0
chr11	6482574	6482689	ENSG00000283977.1|AC084337.2|HNRNPA1|HNRNPA1	904	+	4.288646	1.0193633	-1.0	-1.0
chr11	6482934	6483049	ENSG00000283977.1|AC084337.2|HNRNPA1|HNRNPA1	933	+	5.0145555	1.1720247	-1.0	-1.0
chr11	10807411	10807571	ENSG00000110321.16|EIF4G2|HNRNPA1|HNRNPA1	946	-	4.1962767	1.2643558	-1.0	-1.0
chr11	14647983	14648143	ENSG00000152270.8|PDE3B|HNRNPA1|HNRNPA1	968	+	6.8320417	1.4989243	-1.0	-1.0
chr11	43392093	43392193	ENSG00000254577.1|AC087276.2|HNRNPA1|HNRNPA1	900	+	4.2213364	1.0020585	-1.0	-1.0
chr11	57778617	57778717	ENSG00000198561.13|CTNND1|HNRNPA1|HNRNPA1	902	+	2.608635	1.007099	-1.0	-1.0
chr11	57777002	57777147	ENSG00000198561.13|CTNND1|HNRNPA1|HNRNPA1	909	+	4.3534	1.0407915	-1.0	-1.0
chr11	57777003	57777148	ENSG00000254462.1|TMX2-CTNND1|HNRNPA1|HNRNPA1	909	+	4.353311	1.0416616	-1.0	-1.0
chr11	57777004	57777149	ENSG00000254732.1|AP001931.1|HNRNPA1|HNRNPA1	909	+	4.353324	1.0414764	-1.0	-1.0
chr11	65444738	65445063	ENSG00000245532.7|NEAT1|HNRNPA1|HNRNPA1	941	+	1.8785646	1.2271019	-1.0	-1.0
chr11	65434038	65434273	ENSG00000245532.7|NEAT1|HNRNPA1|HNRNPA1	997	+	2.4257455	2.5272198	-1.0	-1.0
chr11	65439803	65439963	ENSG00000245532.7|NEAT1|HNRNPA1|HNRNPA1	904	+	1.9958134	1.01822	-1.0	-1.0
chr11	65426543	65426718	ENSG00000245532.7|NEAT1|HNRNPA1|HNRNPA1	968	+	2.0693855	1.4913925	-1.0	-1.0
chr11	65423923	65424273	ENSG00000245532.7|NEAT1|HNRNPA1|HNRNPA1	942	+	1.4633495	1.2385997	-1.0	-1.0
chr11	65428093	65428298	ENSG00000245532.7|NEAT1|HNRNPA1|HNRNPA1	942	+	2.2682962	1.2346821	-1.0	-1.0
chr11	65429648	65429753	ENSG00000245532.7|NEAT1|HNRNPA1|HNRNPA1	903	+	2.3348227	1.0135396	-1.0	-1.0
chr11	65439613	65439713	ENSG00000245532.7|NEAT1|HNRNPA1|HNRNPA1	901	+	2.032972	1.0032836	-1.0	-1.0
chr11	65422773	65423333	ENSG00000245532.7|NEAT1|HNRNPA1|HNRNPA1	1000	+	2.1803844	6.08816	-1.0	-1.0
chr11	65440443	65440638	ENSG00000245532.7|NEAT1|HNRNPA1|HNRNPA1	955	+	1.8883737	1.3496695	-1.0	-1.0
chr11	65428568	65428673	ENSG00000245532.7|NEAT1|HNRNPA1|HNRNPA1	908	+	2.0134053	1.0366354	-1.0	-1.0
chr11	65424633	65424808	ENSG00000245532.7|NEAT1|HNRNPA1|HNRNPA1	916	+	1.4834275	1.078159	-1.0	-1.0
chr11	65440843	65441043	ENSG00000245532.7|NEAT1|HNRNPA1|HNRNPA1	962	+	1.6438347	1.421117	-1.0	-1.0
chr11	65434788	65434923	ENSG00000245532.7|NEAT1|HNRNPA1|HNRNPA1	917	+	3.7048845	1.0803894	-1.0	-1.0
chr11	65424903	65425833	ENSG00000245532.7|NEAT1|HNRNPA1|HNRNPA1	999	+	2.552354	3.0678065	-1.0	-1.0
chr11	65423959	65424118	ENSG00000277599.1|NEAT1_3|HNRNPA1|HNRNPA1	970	+	1.4440962	1.5164571	-1.0	-1.0
chr11	65502666	65502846	ENSG00000251562.7|MALAT1|HNRNPA1|HNRNPA1	984	+	1.3876323	1.7979945	-1.0	-1.0
chr11	65500966	65501191	ENSG00000251562.7|MALAT1|HNRNPA1|HNRNPA1	990	+	1.5873106	2.0119436	-1.0	-1.0
chr11	65503956	65504076	ENSG00000251562.7|MALAT1|HNRNPA1|HNRNPA1	932	+	1.3357754	1.16748	-1.0	-1.0
chr11	65504861	65505181	ENSG00000251562.7|MALAT1|HNRNPA1|HNRNPA1	1000	+	1.8083725	5.2018642	-1.0	-1.0
chr11	65505221	65505386	ENSG00000251562.7|MALAT1|HNRNPA1|HNRNPA1	960	+	1.1156403	1.3982061	-1.0	-1.0
chr11	65503726	65503891	ENSG00000251562.7|MALAT1|HNRNPA1|HNRNPA1	948	+	1.1554931	1.2827301	-1.0	-1.0
chr11	65503381	65503676	ENSG00000251562.7|MALAT1|HNRNPA1|HNRNPA1	1000	+	2.0991836	4.2073593	-1.0	-1.0
chr11	65504091	65504556	ENSG00000251562.7|MALAT1|HNRNPA1|HNRNPA1	996	+	1.608803	2.3860295	-1.0	-1.0
chr11	65499046	65499651	ENSG00000251562.7|MALAT1|HNRNPA1|HNRNPA1	999	+	1.604692	3.2122908	-1.0	-1.0
chr11	65499681	65500031	ENSG00000251562.7|MALAT1|HNRNPA1|HNRNPA1	956	+	1.5064565	1.3534675	-1.0	-1.0
chr11	65501606	65502071	ENSG00000251562.7|MALAT1|HNRNPA1|HNRNPA1	1000	+	2.0704331	7.269601	-1.0	-1.0
chr11	65501236	65501446	ENSG00000251562.7|MALAT1|HNRNPA1|HNRNPA1	1000	+	1.5434315	3.5755298	-1.0	-1.0
chr11	65505606	65506006	ENSG00000251562.7|MALAT1|HNRNPA1|HNRNPA1	1000	+	1.623404	3.3421245	-1.0	-1.0
chr11	65503106	65503311	ENSG00000251562.7|MALAT1|HNRNPA1|HNRNPA1	1000	+	1.9274234	4.248022	-1.0	-1.0
chr11	65504631	65504761	ENSG00000251562.7|MALAT1|HNRNPA1|HNRNPA1	968	+	1.5498763	1.4913093	-1.0	-1.0
chr11	65502316	65502531	ENSG00000251562.7|MALAT1|HNRNPA1|HNRNPA1	988	+	1.3963735	1.9227581	-1.0	-1.0
chr11	65500156	65500376	ENSG00000251562.7|MALAT1|HNRNPA1|HNRNPA1	993	+	1.7039657	2.1653194	-1.0	-1.0
chr11	66623007	66623162	ENSG00000248643.5|RBM14-RBM4|HNRNPA1|HNRNPA1	911	+	3.4729536	1.0518087	-1.0	-1.0
chr11	66623008	66623163	ENSG00000239306.4|RBM14|HNRNPA1|HNRNPA1	912	+	3.4981358	1.0550947	-1.0	-1.0
chr11	67280283	67280388	ENSG00000173020.10|GRK2|HNRNPA1|HNRNPA1	903	+	4.2419524	1.0131199	-1.0	-1.0
chr11	75403079	75403189	ENSG00000149273.14|RPS3|HNRNPA1|HNRNPA1	903	+	4.2258406	1.0116388	-1.0	-1.0
chr11	75401724	75401824	ENSG00000149273.14|RPS3|HNRNPA1|HNRNPA1	906	+	4.27616	1.027195	-1.0	-1.0
chr11	85978735	85978835	ENSG00000073921.17|PICALM|HNRNPA1|HNRNPA1	947	-	6.6762495	1.2775013	-1.0	-1.0
chr11	86053006	86053176	ENSG00000073921.17|PICALM|HNRNPA1|HNRNPA1	907	-	3.7152991	1.0297136	-1.0	-1.0
chr12	54286065	54286275	ENSG00000258344.1|AC078778.2|HNRNPA1|HNRNPA1	944	+	2.4428947	1.250476	-1.0	-1.0
chr12	54285905	54286060	ENSG00000258344.1|AC078778.2|HNRNPA1|HNRNPA1	911	+	2.5910914	1.0530021	-1.0	-1.0
chr12	54283220	54283360	ENSG00000258344.1|AC078778.2|HNRNPA1|HNRNPA1	913	+	3.8957698	1.0629829	-1.0	-1.0
chr12	54283234	54283359	ENSG00000135486.17|HNRNPA1|HNRNPA1|HNRNPA1	909	+	3.880812	1.0386962	-1.0	-1.0
chr12	54285902	54286272	ENSG00000135486.17|HNRNPA1|HNRNPA1|HNRNPA1	935	+	2.489684	1.1903372	-1.0	-1.0
chr12	93380510	93380610	ENSG00000173598.13|NUDT4|HNRNPA1|HNRNPA1	901	+	3.585647	1.0033691	-1.0	-1.0
chr12	93381461	93381616	ENSG00000173598.13|NUDT4|HNRNPA1|HNRNPA1	907	+	3.2665594	1.0302697	-1.0	-1.0
chr12	93396328	93396428	ENSG00000173598.13|NUDT4|HNRNPA1|HNRNPA1	908	+	4.348939	1.0374016	-1.0	-1.0
chr12	121332457	121332557	ENSG00000089053.12|ANAPC5|HNRNPA1|HNRNPA1	906	-	4.2703037	1.0264188	-1.0	-1.0
chr12	121334642	121334802	ENSG00000089053.12|ANAPC5|HNRNPA1|HNRNPA1	923	-	4.716152	1.113933	-1.0	-1.0
chr12	122979472	122979582	ENSG00000111325.16|OGFOD2|HNRNPA1|HNRNPA1	913	+	4.408256	1.0619459	-1.0	-1.0
chr12	122979472	122979582	ENSG00000256028.2|AC026362.1|HNRNPA1|HNRNPA1	913	+	4.408256	1.0611732	-1.0	-1.0
chr12	124014188	124014288	ENSG00000274874.1|AC068790.8|HNRNPA1|HNRNPA1	906	+	3.60939	1.0272535	-1.0	-1.0
chr12	124014190	124014290	ENSG00000179195.15|ZNF664|HNRNPA1|HNRNPA1	905	+	3.5940702	1.02287	-1.0	-1.0
chr12	124014190	124014290	ENSG00000178882.14|RFLNA|HNRNPA1|HNRNPA1	905	+	3.5940702	1.0237842	-1.0	-1.0
chr12	124781321	124781421	ENSG00000073060.15|SCARB1|HNRNPA1|HNRNPA1	903	-	2.4558792	1.015166	-1.0	-1.0
chr12	124785042	124785147	ENSG00000073060.15|SCARB1|HNRNPA1|HNRNPA1	908	-	2.3142745	1.0347896	-1.0	-1.0
chr12	124785227	124785427	ENSG00000073060.15|SCARB1|HNRNPA1|HNRNPA1	949	-	2.7147949	1.2912431	-1.0	-1.0
chr12	124785437	124785562	ENSG00000073060.15|SCARB1|HNRNPA1|HNRNPA1	931	-	2.566141	1.1584793	-1.0	-1.0
chr13	106557197	106557367	ENSG00000134884.13|ARGLU1|HNRNPA1|HNRNPA1	926	-	3.5836902	1.1305684	-1.0	-1.0
chr13	110900413	110900518	ENSG00000088448.14|ANKRD10|HNRNPA1|HNRNPA1	908	-	4.3156476	1.0341077	-1.0	-1.0
chr13	110905883	110906003	ENSG00000088448.14|ANKRD10|HNRNPA1|HNRNPA1	966	-	6.769974	1.4625895	-1.0	-1.0
chr13	110902429	110902624	ENSG00000088448.14|ANKRD10|HNRNPA1|HNRNPA1	958	-	3.0889552	1.3772513	-1.0	-1.0
chr13	110893933	110894043	ENSG00000088448.14|ANKRD10|HNRNPA1|HNRNPA1	949	-	5.28515	1.2902015	-1.0	-1.0
chr13	110905298	110905468	ENSG00000088448.14|ANKRD10|HNRNPA1|HNRNPA1	962	-	5.6759763	1.4180671	-1.0	-1.0
chr13	110904797	110904922	ENSG00000088448.14|ANKRD10|HNRNPA1|HNRNPA1	918	-	2.9863553	1.0878439	-1.0	-1.0
chr13	114242415	114242515	ENSG00000130177.14|CDC16|HNRNPA1|HNRNPA1	901	+	3.5423188	1.0032836	-1.0	-1.0
chr14	23059188	23059373	ENSG00000100813.14|ACIN1|HNRNPA1|HNRNPA1	919	-	3.1642177	1.0938731	-1.0	-1.0
chr14	23324659	23324764	ENSG00000258643.5|BCL2L2-PABPN1|HNRNPA1|HNRNPA1	918	+	3.0274053	1.0867541	-1.0	-1.0
chr14	35019185	35019285	ENSG00000100883.11|SRP54|HNRNPA1|HNRNPA1	944	+	6.5904775	1.2517791	-1.0	-1.0
chr14	39180912	39181022	ENSG00000100941.8|PNN|HNRNPA1|HNRNPA1	945	+	5.8825026	1.2571526	-1.0	-1.0
chr14	39181702	39181862	ENSG00000100941.8|PNN|HNRNPA1|HNRNPA1	908	+	3.5031853	1.0382154	-1.0	-1.0
chr14	101832899	101833069	ENSG00000078304.19|PPP2R5C|HNRNPA1|HNRNPA1	915	+	4.371485	1.0680765	-1.0	-1.0
chr14	103680780	103680885	ENSG00000256500.5|AL139300.1|HNRNPA1|HNRNPA1	901	+	4.2149544	1.0064167	-1.0	-1.0
chr14	103680783	103680898	ENSG00000126214.21|KLC1|HNRNPA1|HNRNPA1	901	+	4.204897	1.0041275	-1.0	-1.0
chr15	22574253	22574353	ENSG00000276550.4|HERC2P2|HNRNPA1|HNRNPA1	905	+	3.0383556	1.0213442	-1.0	-1.0
chr15	43793083	43793183	ENSG00000140264.19|SERF2|HNRNPA1|HNRNPA1	903	+	3.2243347	1.0114844	-1.0	-1.0
chr15	72202968	72203078	ENSG00000067225.17|PKM|HNRNPA1|HNRNPA1	901	-	2.7772536	1.0051913	-1.0	-1.0
chr15	78892776	78892881	ENSG00000185787.14|MORF4L1|HNRNPA1|HNRNPA1	904	+	4.2480636	1.0169026	-1.0	-1.0
chr15	78872895	78873085	ENSG00000185787.14|MORF4L1|HNRNPA1|HNRNPA1	920	+	2.0708604	1.0954688	-1.0	-1.0
chr15	92982352	92982452	ENSG00000173575.20|CHD2|HNRNPA1|HNRNPA1	900	+	4.190766	1.0017602	-1.0	-1.0
chr16	20684816	20685006	ENSG00000005187.11|ACSM3|HNRNPA1|HNRNPA1	959	+	4.308115	1.3876837	-1.0	-1.0
chr16	23848036	23848191	ENSG00000166501.12|PRKCB|HNRNPA1|HNRNPA1	908	+	4.2908316	1.0359632	-1.0	-1.0
chr16	23898421	23898551	ENSG00000166501.12|PRKCB|HNRNPA1|HNRNPA1	949	+	6.080474	1.2902387	-1.0	-1.0
chr16	61743145	61743335	ENSG00000150394.13|CDH8|HNRNPA1|HNRNPA1	948	-	4.1489954	1.2815019	-1.0	-1.0
chr16	61743153	61743338	ENSG00000201289.1|RN7SKP76|HNRNPA1|HNRNPA1	948	-	4.163209	1.2809018	-1.0	-1.0
chr16	66723152	66723262	ENSG00000135720.12|DYNC1LI2|HNRNPA1|HNRNPA1	907	-	4.302762	1.0295786	-1.0	-1.0
chr16	66731226	66731396	ENSG00000135720.12|DYNC1LI2|HNRNPA1|HNRNPA1	909	-	3.0941603	1.0389694	-1.0	-1.0
chr16	67173268	67173393	ENSG00000140939.14|NOL3|HNRNPA1|HNRNPA1	924	+	4.4370613	1.1168011	-1.0	-1.0
chr16	67171551	67171711	ENSG00000140939.14|NOL3|HNRNPA1|HNRNPA1	938	+	4.2379303	1.2094328	-1.0	-1.0
chr16	67321695	67321798	ENSG00000168676.10|KCTD19|HNRNPA1|HNRNPA1	903	-	2.3662467	1.0154107	-1.0	-1.0
chr16	67321697	67321842	ENSG00000201201.1|RN7SKP118|HNRNPA1|HNRNPA1	908	-	2.4989316	1.0341797	-1.0	-1.0
chr16	70268624	70268744	ENSG00000090861.15|AARS|HNRNPA1|HNRNPA1	901	-	4.221358	1.0064181	-1.0	-1.0
chr16	85610318	85610458	ENSG00000131149.18|GSE1|HNRNPA1|HNRNPA1	910	+	4.3172092	1.0457233	-1.0	-1.0
chr16	85568428	85568538	ENSG00000131149.18|GSE1|HNRNPA1|HNRNPA1	953	+	6.625772	1.3246605	-1.0	-1.0
chr16	85564398	85564498	ENSG00000131149.18|GSE1|HNRNPA1|HNRNPA1	901	+	3.5423188	1.0032836	-1.0	-1.0
chr17	8161063	8161218	ENSG00000220205.8|VAMP2|HNRNPA1|HNRNPA1	904	-	3.9382813	1.0163946	-1.0	-1.0
chr17	8161065	8161210	ENSG00000263620.1|AC129492.3|HNRNPA1|HNRNPA1	906	-	4.0407557	1.0247799	-1.0	-1.0
chr17	17818577	17818737	ENSG00000072310.16|SREBF1|HNRNPA1|HNRNPA1	967	-	6.0617533	1.4768016	-1.0	-1.0
chr17	27313089	27313199	ENSG00000109046.14|WSB1|HNRNPA1|HNRNPA1	908	+	3.8758676	1.0368853	-1.0	-1.0
chr17	28613950	28614050	ENSG00000167524.14|SGK494|HNRNPA1|HNRNPA1	902	-	4.2250123	1.008877	-1.0	-1.0
chr17	28613953	28614053	ENSG00000258472.8|AC005726.2|HNRNPA1|HNRNPA1	902	-	4.2250123	1.008877	-1.0	-1.0
chr17	32374863	32375048	ENSG00000010244.18|ZNF207|HNRNPA1|HNRNPA1	977	+	6.4085507	1.6424316	-1.0	-1.0
chr17	35824319	35824464	ENSG00000270647.5|TAF15|HNRNPA1|HNRNPA1	919	+	4.419073	1.0916655	-1.0	-1.0
chr17	47973750	47973855	ENSG00000263798.2|AC018521.1|HNRNPA1|HNRNPA1	949	+	6.6127486	1.2936742	-1.0	-1.0
chr17	47973753	47973853	ENSG00000108465.14|CDK5RAP3|HNRNPA1|HNRNPA1	952	+	6.6406837	1.3144469	-1.0	-1.0
chr17	50751625	50751825	ENSG00000108848.15|LUC7L3|HNRNPA1|HNRNPA1	970	+	4.058112	1.5171908	-1.0	-1.0
chr17	50731710	50731845	ENSG00000108848.15|LUC7L3|HNRNPA1|HNRNPA1	911	+	4.5886493	1.0493138	-1.0	-1.0
chr17	56897367	56897467	ENSG00000121060.16|TRIM25|HNRNPA1|HNRNPA1	910	-	4.315847	1.0461966	-1.0	-1.0
chr17	57991661	57991761	ENSG00000266086.1|AC015813.2|HNRNPA1|HNRNPA1	915	-	4.3922987	1.0709438	-1.0	-1.0
chr17	57999626	57999726	ENSG00000266086.1|AC015813.2|HNRNPA1|HNRNPA1	901	-	4.2957735	1.0032836	-1.0	-1.0
chr17	58001711	58001821	ENSG00000266086.1|AC015813.2|HNRNPA1|HNRNPA1	924	-	4.4424233	1.1163685	-1.0	-1.0
chr17	57991663	57991763	ENSG00000264112.1|AC015813.1|HNRNPA1|HNRNPA1	915	-	4.3922987	1.0709438	-1.0	-1.0
chr17	58090246	58090386	ENSG00000264364.2|DYNLL2|HNRNPA1|HNRNPA1	909	+	3.522976	1.0416048	-1.0	-1.0
chr17	58331473	58331578	ENSG00000265206.5|AC004687.1|HNRNPA1|HNRNPA1	902	-	1.857214	1.0098112	-1.0	-1.0
chr17	64500010	64500145	ENSG00000108654.13|DDX5|HNRNPA1|HNRNPA1	906	-	2.7981308	1.0251994	-1.0	-1.0
chr17	70109757	70109857	ENSG00000230258.6|AC005208.1|HNRNPA1|HNRNPA1	902	-	3.5812411	1.0075659	-1.0	-1.0
chr17	77216397	77216502	ENSG00000129657.14|SEC14L1|HNRNPA1|HNRNPA1	904	+	3.2926793	1.019386	-1.0	-1.0
chr17	82463654	82463839	ENSG00000141562.17|NARF|HNRNPA1|HNRNPA1	924	+	2.5428183	1.1207261	-1.0	-1.0
chr17	82462679	82462889	ENSG00000141562.17|NARF|HNRNPA1|HNRNPA1	944	+	2.8745897	1.2546086	-1.0	-1.0
chr17	82463419	82463524	ENSG00000141562.17|NARF|HNRNPA1|HNRNPA1	923	+	3.111558	1.1116085	-1.0	-1.0
chr17	82462159	82462354	ENSG00000141562.17|NARF|HNRNPA1|HNRNPA1	951	+	2.1960216	1.3081337	-1.0	-1.0
chr17	82461794	82461989	ENSG00000141562.17|NARF|HNRNPA1|HNRNPA1	940	+	2.1490552	1.2210739	-1.0	-1.0
chr17	82463420	82463530	ENSG00000279744.1|AC132938.6|HNRNPA1|HNRNPA1	916	+	3.0967364	1.0781789	-1.0	-1.0
chr17	82463655	82463835	ENSG00000279744.1|AC132938.6|HNRNPA1|HNRNPA1	927	+	2.5463161	1.1360108	-1.0	-1.0
chr17	82462680	82462885	ENSG00000279744.1|AC132938.6|HNRNPA1|HNRNPA1	944	+	2.8952198	1.2506253	-1.0	-1.0
chr17	82463840	82463940	ENSG00000279744.1|AC132938.6|HNRNPA1|HNRNPA1	903	+	2.1092381	1.0148014	-1.0	-1.0
chr17	82630188	82630333	ENSG00000141580.15|WDR45B|HNRNPA1|HNRNPA1	907	-	4.277891	1.0306137	-1.0	-1.0
chr18	9103609	9103744	ENSG00000178127.12|NDUFV2|HNRNPA1|HNRNPA1	902	+	3.0200303	1.0098381	-1.0	-1.0
chr18	9109984	9110099	ENSG00000178127.12|NDUFV2|HNRNPA1|HNRNPA1	945	+	6.0575776	1.2586131	-1.0	-1.0
chr18	9107074	9107269	ENSG00000178127.12|NDUFV2|HNRNPA1|HNRNPA1	967	+	3.8631728	1.4835167	-1.0	-1.0
chr18	9116824	9116999	ENSG00000178127.12|NDUFV2|HNRNPA1|HNRNPA1	909	+	2.4642088	1.0394664	-1.0	-1.0
chr18	9116822	9117007	ENSG00000265257.5|AP005263.1|HNRNPA1|HNRNPA1	907	+	2.480848	1.0319756	-1.0	-1.0
chr18	9103612	9103752	ENSG00000265257.5|AP005263.1|HNRNPA1|HNRNPA1	906	+	3.2875497	1.0289071	-1.0	-1.0
chr18	9109992	9110097	ENSG00000265257.5|AP005263.1|HNRNPA1|HNRNPA1	961	+	6.7364626	1.4063733	-1.0	-1.0
chr18	9105107	9105207	ENSG00000265257.5|AP005263.1|HNRNPA1|HNRNPA1	901	+	4.290599	1.0064017	-1.0	-1.0
chr18	9137882	9137997	ENSG00000265257.5|AP005263.1|HNRNPA1|HNRNPA1	906	+	4.3501396	1.0288728	-1.0	-1.0
chr18	9107077	9107267	ENSG00000265257.5|AP005263.1|HNRNPA1|HNRNPA1	969	+	3.9146388	1.5150393	-1.0	-1.0
chr18	9137883	9137998	ENSG00000101745.16|ANKRD12|HNRNPA1|HNRNPA1	906	+	4.3501396	1.0287068	-1.0	-1.0
chr18	9926414	9926599	ENSG00000101558.13|VAPA|HNRNPA1|HNRNPA1	931	+	4.729882	1.1635578	-1.0	-1.0
chr18	49814022	49814382	ENSG00000267322.2|SNHG22|HNRNPA1|HNRNPA1	943	+	1.8761077	1.243311	-1.0	-1.0
chr19	2275104	2275204	ENSG00000273734.1|AC005258.1|HNRNPA1|HNRNPA1	955	+	6.6047354	1.3461114	-1.0	-1.0
chr19	5716400	5716595	ENSG00000196365.11|LONP1|HNRNPA1|HNRNPA1	991	-	6.0199513	2.0500886	-1.0	-1.0
chr19	5718831	5718941	ENSG00000196365.11|LONP1|HNRNPA1|HNRNPA1	955	-	6.644416	1.349208	-1.0	-1.0
chr19	10819622	10819772	ENSG00000079805.16|DNM2|HNRNPA1|HNRNPA1	911	+	4.334673	1.0522815	-1.0	-1.0
chr19	15297301	15297416	ENSG00000141867.17|BRD4|HNRNPA1|HNRNPA1	902	-	4.2087927	1.0070502	-1.0	-1.0
chr19	28426591	28426711	ENSG00000260725.1|AC005307.1|HNRNPA1|HNRNPA1	924	-	4.0809326	1.1171159	-1.0	-1.0
chr19	28488179	28488354	ENSG00000267243.6|AC005381.1|HNRNPA1|HNRNPA1	922	-	3.4570835	1.108575	-1.0	-1.0
chr19	28529284	28529444	ENSG00000267243.6|AC005381.1|HNRNPA1|HNRNPA1	944	-	6.0277443	1.2555314	-1.0	-1.0
chr19	28512779	28512884	ENSG00000267243.6|AC005381.1|HNRNPA1|HNRNPA1	904	-	4.2607193	1.0166416	-1.0	-1.0
chr19	28541385	28541505	ENSG00000283403.1|AC005394.2|HNRNPA1|HNRNPA1	904	-	3.2602057	1.0192646	-1.0	-1.0
chr19	28529285	28529445	ENSG00000283403.1|AC005394.2|HNRNPA1|HNRNPA1	946	-	6.0548344	1.2661246	-1.0	-1.0
chr19	28488180	28488355	ENSG00000283403.1|AC005394.2|HNRNPA1|HNRNPA1	922	-	3.4578547	1.1102624	-1.0	-1.0
chr19	28512780	28512880	ENSG00000283403.1|AC005394.2|HNRNPA1|HNRNPA1	907	-	4.3120756	1.0305215	-1.0	-1.0
chr19	28512778	28512883	ENSG00000266893.1|AC005394.1|HNRNPA1|HNRNPA1	904	-	4.2637415	1.0154989	-1.0	-1.0
chr19	28541383	28541503	ENSG00000266893.1|AC005394.1|HNRNPA1|HNRNPA1	904	-	3.2576764	1.0191904	-1.0	-1.0
chr19	28529283	28529398	ENSG00000266893.1|AC005394.1|HNRNPA1|HNRNPA1	954	-	6.615985	1.3326523	-1.0	-1.0
chr19	28608739	28608864	ENSG00000266976.1|AC079466.1|HNRNPA1|HNRNPA1	922	+	2.380351	1.1086401	-1.0	-1.0
chr19	28607164	28607354	ENSG00000266976.1|AC079466.1|HNRNPA1|HNRNPA1	932	+	2.4059298	1.1661276	-1.0	-1.0
chr19	28609389	28609494	ENSG00000266976.1|AC079466.1|HNRNPA1|HNRNPA1	921	+	4.0738773	1.0996833	-1.0	-1.0
chr19	34390799	34390924	ENSG00000105220.14|GPI|HNRNPA1|HNRNPA1	904	+	3.423476	1.0197151	-1.0	-1.0
chr19	34391844	34392189	ENSG00000105220.14|GPI|HNRNPA1|HNRNPA1	923	+	2.8856473	1.1124303	-1.0	-1.0
chr19	34383279	34383384	ENSG00000105220.14|GPI|HNRNPA1|HNRNPA1	915	+	3.2220635	1.071352	-1.0	-1.0
chr19	34387924	34388034	ENSG00000105220.14|GPI|HNRNPA1|HNRNPA1	909	+	3.0858257	1.0418488	-1.0	-1.0
chr19	34383454	34383554	ENSG00000105220.14|GPI|HNRNPA1|HNRNPA1	901	+	2.5177155	1.0032836	-1.0	-1.0
chr19	34389889	34390004	ENSG00000105220.14|GPI|HNRNPA1|HNRNPA1	909	+	3.4950495	1.0430943	-1.0	-1.0
chr19	34383864	34383994	ENSG00000105220.14|GPI|HNRNPA1|HNRNPA1	906	+	2.9747427	1.0270379	-1.0	-1.0
chr19	34392195	34392315	ENSG00000105220.14|GPI|HNRNPA1|HNRNPA1	919	+	3.4864821	1.0908496	-1.0	-1.0
chr19	34386414	34386534	ENSG00000105220.14|GPI|HNRNPA1|HNRNPA1	920	+	4.271045	1.09615	-1.0	-1.0
chr19	34392445	34392640	ENSG00000105220.14|GPI|HNRNPA1|HNRNPA1	948	+	2.2505114	1.2881781	-1.0	-1.0
chr19	34384424	34384669	ENSG00000105220.14|GPI|HNRNPA1|HNRNPA1	926	+	3.7858076	1.1332867	-1.0	-1.0
chr19	34386819	34387014	ENSG00000105220.14|GPI|HNRNPA1|HNRNPA1	941	+	3.8175812	1.2257243	-1.0	-1.0
chr19	34386629	34386779	ENSG00000105220.14|GPI|HNRNPA1|HNRNPA1	906	+	2.7212791	1.0263815	-1.0	-1.0
chr19	34391439	34391759	ENSG00000105220.14|GPI|HNRNPA1|HNRNPA1	921	+	1.8524333	1.1042879	-1.0	-1.0
chr19	34387054	34387229	ENSG00000105220.14|GPI|HNRNPA1|HNRNPA1	917	+	3.4313302	1.082493	-1.0	-1.0
chr19	34391189	34391379	ENSG00000105220.14|GPI|HNRNPA1|HNRNPA1	922	+	2.1924763	1.1054989	-1.0	-1.0
chr19	46197893	46198093	ENSG00000268621.5|IGFL2-AS1|HNRNPA1|HNRNPA1	967	-	3.7147334	1.4832495	-1.0	-1.0
chr19	48479557	48479672	ENSG00000105443.14|CYTH2|HNRNPA1|HNRNPA1	905	+	4.2558374	1.0211308	-1.0	-1.0
chr19	49855694	49855814	ENSG00000104960.15|PTOV1|HNRNPA1|HNRNPA1	916	+	3.3946059	1.0746033	-1.0	-1.0
chr19	49931694	49931799	ENSG00000169136.10|ATF5|HNRNPA1|HNRNPA1	902	+	2.6217937	1.0091357	-1.0	-1.0
chr19	54459598	54459778	ENSG00000167615.16|LENG8|HNRNPA1|HNRNPA1	951	+	2.1887712	1.3073946	-1.0	-1.0
chr19	54460183	54460378	ENSG00000167615.16|LENG8|HNRNPA1|HNRNPA1	979	+	2.3088527	1.6869007	-1.0	-1.0
chr19	57841722	57841847	ENSG00000269343.6|ZNF587B|HNRNPA1|HNRNPA1	904	+	4.238398	1.0164677	-1.0	-1.0
chr19	57845455	57845590	ENSG00000269343.6|ZNF587B|HNRNPA1|HNRNPA1	916	+	4.403201	1.0752017	-1.0	-1.0
chr19	57841724	57841844	ENSG00000268750.6|AC010522.1|HNRNPA1|HNRNPA1	904	+	4.241075	1.0169442	-1.0	-1.0
chr19	57845454	57845589	ENSG00000268750.6|AC010522.1|HNRNPA1|HNRNPA1	915	+	4.3959765	1.0681487	-1.0	-1.0
chr2	27597542	27597647	ENSG00000259080.1|AC074091.1|HNRNPA1|HNRNPA1	901	+	4.241101	1.0049682	-1.0	-1.0
chr2	27597546	27597646	ENSG00000243943.9|ZNF512|HNRNPA1|HNRNPA1	901	+	4.241101	1.0061501	-1.0	-1.0
chr2	39114893	39115048	ENSG00000115904.12|SOS1|HNRNPA1|HNRNPA1	912	-	3.9863236	1.0564706	-1.0	-1.0
chr2	55010286	55010396	ENSG00000115310.17|RTN4|HNRNPA1|HNRNPA1	901	-	4.2467866	1.0027672	-1.0	-1.0
chr2	54980039	54980174	ENSG00000115310.17|RTN4|HNRNPA1|HNRNPA1	912	-	3.699022	1.0576925	-1.0	-1.0
chr2	55023339	55023439	ENSG00000115310.17|RTN4|HNRNPA1|HNRNPA1	907	-	3.6217675	1.0305215	-1.0	-1.0
chr2	55022749	55022889	ENSG00000115310.17|RTN4|HNRNPA1|HNRNPA1	950	-	4.3712173	1.3021442	-1.0	-1.0
chr2	54976234	54976339	ENSG00000115310.17|RTN4|HNRNPA1|HNRNPA1	905	-	3.5962863	1.0225105	-1.0	-1.0
chr2	54977119	54977219	ENSG00000115310.17|RTN4|HNRNPA1|HNRNPA1	903	-	3.2248476	1.0113293	-1.0	-1.0
chr2	54975679	54975779	ENSG00000115310.17|RTN4|HNRNPA1|HNRNPA1	903	-	3.2417877	1.0150782	-1.0	-1.0
chr2	55033485	55033610	ENSG00000115310.17|RTN4|HNRNPA1|HNRNPA1	924	-	4.287244	1.1214229	-1.0	-1.0
chr2	61178737	61178847	ENSG00000173209.22|AHSA2|HNRNPA1|HNRNPA1	915	+	4.4259443	1.0725853	-1.0	-1.0
chr2	61536376	61536491	ENSG00000082898.16|XPO1|HNRNPA1|HNRNPA1	930	-	3.2356896	1.1520631	-1.0	-1.0
chr2	61536759	61536909	ENSG00000082898.16|XPO1|HNRNPA1|HNRNPA1	916	-	2.3864787	1.0761939	-1.0	-1.0
chr2	61534126	61534231	ENSG00000082898.16|XPO1|HNRNPA1|HNRNPA1	950	-	6.566759	1.2994215	-1.0	-1.0
chr2	71118057	71118172	ENSG00000124370.10|MCEE|HNRNPA1|HNRNPA1	905	-	4.2677283	1.0238746	-1.0	-1.0
chr2	71364138	71364252	ENSG00000075292.18|ZNF638|HNRNPA1|HNRNPA1	901	+	2.988365	1.0055481	-1.0	-1.0
chr2	96877018	96877118	ENSG00000168754.14|FAM178B|HNRNPA1|HNRNPA1	901	-	3.1981232	1.0032836	-1.0	-1.0
chr2	112658126	112658236	ENSG00000144136.10|SLC20A1|HNRNPA1|HNRNPA1	903	+	4.2547936	1.0140319	-1.0	-1.0
chr2	131281067	131281257	ENSG00000115762.16|PLEKHB2|HNRNPA1|HNRNPA1	908	+	3.2143013	1.035466	-1.0	-1.0
chr2	131281067	131281257	ENSG00000231431.7|FAR2P4|HNRNPA1|HNRNPA1	908	+	3.2143013	1.034911	-1.0	-1.0
chr2	144514104	144514209	ENSG00000169554.18|ZEB2|HNRNPA1|HNRNPA1	906	-	4.2723184	1.0256305	-1.0	-1.0
chr2	148881661	148881931	ENSG00000231079.7|AC105402.3|HNRNPA1|HNRNPA1	1000	-	2.8917577	8.473335	-1.0	-1.0
chr2	167865865	167865990	ENSG00000235335.2|AC016723.1|HNRNPA1|HNRNPA1	917	-	4.398237	1.0793278	-1.0	-1.0
chr2	172582339	172582524	ENSG00000152256.13|PDK1|HNRNPA1|HNRNPA1	916	+	3.7944393	1.0758992	-1.0	-1.0
chr2	197419468	197419628	ENSG00000115524.15|SF3B1|HNRNPA1|HNRNPA1	912	-	4.3757586	1.055589	-1.0	-1.0
chr20	5569017	5569177	ENSG00000125772.12|GPCPD1|HNRNPA1|HNRNPA1	909	-	4.311297	1.043257	-1.0	-1.0
chr20	35725360	35725460	ENSG00000131051.22|RBM39|HNRNPA1|HNRNPA1	900	-	4.197019	1.0020585	-1.0	-1.0
chr20	35740117	35740247	ENSG00000131051.22|RBM39|HNRNPA1|HNRNPA1	907	-	3.3072464	1.030463	-1.0	-1.0
chr20	35739362	35739497	ENSG00000131051.22|RBM39|HNRNPA1|HNRNPA1	912	-	2.5646482	1.0556289	-1.0	-1.0
chr20	35724569	35724719	ENSG00000131051.22|RBM39|HNRNPA1|HNRNPA1	955	-	3.9537847	1.3425364	-1.0	-1.0
chr20	38067656	38067771	ENSG00000101413.11|RPRD1B|HNRNPA1|HNRNPA1	948	+	6.6209035	1.2874125	-1.0	-1.0
chr20	38069531	38069676	ENSG00000101413.11|RPRD1B|HNRNPA1|HNRNPA1	906	+	3.6707394	1.0288173	-1.0	-1.0
chr20	43458889	43458989	ENSG00000124193.14|SRSF6|HNRNPA1|HNRNPA1	901	+	3.2037213	1.0056595	-1.0	-1.0
chr20	44930776	44930896	ENSG00000101104.12|PABPC1L|HNRNPA1|HNRNPA1	938	+	3.961856	1.2080811	-1.0	-1.0
chr20	58651362	58651532	ENSG00000124222.22|STX16|HNRNPA1|HNRNPA1	920	+	2.865087	1.0968138	-1.0	-1.0
chr20	58651542	58651902	ENSG00000124222.22|STX16|HNRNPA1|HNRNPA1	934	+	2.6289272	1.1828835	-1.0	-1.0
chr20	58651433	58651533	ENSG00000254995.4|STX16-NPEPL1|HNRNPA1|HNRNPA1	901	+	2.9989452	1.0037861	-1.0	-1.0
chr20	58651543	58651903	ENSG00000254995.4|STX16-NPEPL1|HNRNPA1|HNRNPA1	936	+	2.6426702	1.1932042	-1.0	-1.0
chr21	8401783	8401883	ENSG00000280441.2|FP236383.1|HNRNPA1|HNRNPA1	904	+	2.8533413	1.0177276	-1.0	-1.0
chr21	14498043	14498233	ENSG00000155307.17|SAMSN1|HNRNPA1|HNRNPA1	939	-	4.3310275	1.2132995	-1.0	-1.0
chr21	33551905	33552110	ENSG00000159140.19|SON|HNRNPA1|HNRNPA1	944	+	2.8457835	1.2487769	-1.0	-1.0
chr21	33549850	33549970	ENSG00000159140.19|SON|HNRNPA1|HNRNPA1	907	+	2.8496268	1.0295118	-1.0	-1.0
chr21	34104530	34104675	ENSG00000272657.1|AP000317.2|HNRNPA1|HNRNPA1	922	+	4.8167877	1.1088569	-1.0	-1.0
chr21	34104532	34104672	ENSG00000198743.6|SLC5A3|HNRNPA1|HNRNPA1	924	+	4.878059	1.1191427	-1.0	-1.0
chr21	34104534	34104674	ENSG00000243927.5|MRPS6|HNRNPA1|HNRNPA1	924	+	4.880584	1.1191173	-1.0	-1.0
chr21	37383953	37384058	ENSG00000157540.19|DYRK1A|HNRNPA1|HNRNPA1	913	+	4.3885813	1.0614457	-1.0	-1.0
chr21	38118763	38118863	ENSG00000184029.9|DSCR4|HNRNPA1|HNRNPA1	903	-	3.5966396	1.014988	-1.0	-1.0
chr21	38114708	38114808	ENSG00000184029.9|DSCR4|HNRNPA1|HNRNPA1	900	-	4.1987195	1.0017602	-1.0	-1.0
chr21	39347395	39347505	ENSG00000205581.10|HMGN1|HNRNPA1|HNRNPA1	901	-	4.2160273	1.0045793	-1.0	-1.0
chr21	44775816	44775951	ENSG00000184787.18|UBE2G2|HNRNPA1|HNRNPA1	917	-	2.5068083	1.0819368	-1.0	-1.0
chr21	46192060	46192180	ENSG00000160285.14|LSS|HNRNPA1|HNRNPA1	903	-	2.4704502	1.0153146	-1.0	-1.0
chr21	46272413	46272533	ENSG00000160294.10|MCM3AP|HNRNPA1|HNRNPA1	928	-	5.467899	1.144112	-1.0	-1.0
chr22	16605525	16605720	ENSG00000100181.22|TPTEP1|HNRNPA1|HNRNPA1	948	+	3.8186805	1.2836516	-1.0	-1.0
chr22	16605525	16605720	ENSG00000283633.1|AP000547.3|HNRNPA1|HNRNPA1	948	+	3.8186805	1.2826073	-1.0	-1.0
chr22	19400932	19401042	ENSG00000100084.14|HIRA|HNRNPA1|HNRNPA1	954	-	6.5892606	1.3364918	-1.0	-1.0
chr22	19404802	19405117	ENSG00000100084.14|HIRA|HNRNPA1|HNRNPA1	910	-	4.3412094	1.0479989	-1.0	-1.0
chr22	19401807	19401977	ENSG00000100084.14|HIRA|HNRNPA1|HNRNPA1	950	-	4.297304	1.2972875	-1.0	-1.0
chr22	19400932	19401042	ENSG00000242259.8|C22orf39|HNRNPA1|HNRNPA1	954	-	6.5892606	1.3343848	-1.0	-1.0
chr22	19404802	19405117	ENSG00000242259.8|C22orf39|HNRNPA1|HNRNPA1	911	-	4.3412094	1.0483515	-1.0	-1.0
chr22	19401807	19401977	ENSG00000242259.8|C22orf39|HNRNPA1|HNRNPA1	950	-	4.297304	1.2990173	-1.0	-1.0
chr22	19453169	19453429	ENSG00000070010.18|UFD1|HNRNPA1|HNRNPA1	934	-	3.1468377	1.177295	-1.0	-1.0
chr22	19853350	19853515	ENSG00000185838.13|GNB1L|HNRNPA1|HNRNPA1	925	-	3.6901906	1.1262509	-1.0	-1.0
chr22	19853351	19853516	ENSG00000215012.8|RTL10|HNRNPA1|HNRNPA1	925	-	3.6877632	1.1231482	-1.0	-1.0
chr22	19944117	19944297	ENSG00000093010.13|COMT|HNRNPA1|HNRNPA1	913	+	3.5429475	1.0618275	-1.0	-1.0
chr22	19942742	19942852	ENSG00000093010.13|COMT|HNRNPA1|HNRNPA1	922	+	4.194927	1.105594	-1.0	-1.0
chr22	20581257	20581392	ENSG00000099917.17|MED15|HNRNPA1|HNRNPA1	912	+	3.0869718	1.055739	-1.0	-1.0
chr22	20951280	20951440	ENSG00000099942.12|CRKL|HNRNPA1|HNRNPA1	933	+	2.849184	1.1710879	-1.0	-1.0
chr22	21490976	21491121	ENSG00000183506.17|PI4KAP2|HNRNPA1|HNRNPA1	915	-	2.7884207	1.0684975	-1.0	-1.0
chr22	21574177	21574282	ENSG00000185651.14|UBE2L3|HNRNPA1|HNRNPA1	901	+	4.197019	1.0032836	-1.0	-1.0
chr22	21602051	21602156	ENSG00000185651.14|UBE2L3|HNRNPA1|HNRNPA1	949	+	4.3614616	1.2950232	-1.0	-1.0
chr22	21767685	21767785	ENSG00000100030.14|MAPK1|HNRNPA1|HNRNPA1	901	-	3.5899656	1.0032836	-1.0	-1.0
chr22	21768245	21768405	ENSG00000100030.14|MAPK1|HNRNPA1|HNRNPA1	914	-	4.3711653	1.0634549	-1.0	-1.0
chr22	22554404	22554504	ENSG00000185686.17|PRAME|HNRNPA1|HNRNPA1	903	-	4.249063	1.014988	-1.0	-1.0
chr22	22554564	22554674	ENSG00000185686.17|PRAME|HNRNPA1|HNRNPA1	924	-	3.6933236	1.1200963	-1.0	-1.0
chr22	22557101	22557226	ENSG00000185686.17|PRAME|HNRNPA1|HNRNPA1	903	-	1.5849291	1.0136933	-1.0	-1.0
chr22	22547795	22547925	ENSG00000185686.17|PRAME|HNRNPA1|HNRNPA1	905	-	1.8398207	1.0217212	-1.0	-1.0
chr22	38488337	38488437	ENSG00000100201.20|DDX17|HNRNPA1|HNRNPA1	900	-	3.5499244	1.0002412	-1.0	-1.0
chr22	38491472	38491682	ENSG00000100201.20|DDX17|HNRNPA1|HNRNPA1	974	-	4.5046577	1.5836903	-1.0	-1.0
chr22	38484659	38484819	ENSG00000100201.20|DDX17|HNRNPA1|HNRNPA1	905	-	2.6413524	1.0236448	-1.0	-1.0
chr22	38490142	38490302	ENSG00000100201.20|DDX17|HNRNPA1|HNRNPA1	927	-	2.9874299	1.1359227	-1.0	-1.0
chr22	39522037	39522177	ENSG00000128272.14|ATF4|HNRNPA1|HNRNPA1	938	+	2.4250336	1.204826	-1.0	-1.0
chr22	41873575	41873675	ENSG00000198911.11|SREBF2|HNRNPA1|HNRNPA1	901	+	4.215408	1.0032836	-1.0	-1.0
chr22	41877756	41877856	ENSG00000198911.11|SREBF2|HNRNPA1|HNRNPA1	901	+	4.2093635	1.0032836	-1.0	-1.0
chr22	45328656	45328766	ENSG00000100376.11|FAM118A|HNRNPA1|HNRNPA1	919	+	3.7387002	1.0916191	-1.0	-1.0
chr3	6521932	6522037	ENSG00000189229.10|AC069277.1|HNRNPA1|HNRNPA1	953	+	6.6406507	1.3322791	-1.0	-1.0
chr3	6509222	6509377	ENSG00000189229.10|AC069277.1|HNRNPA1|HNRNPA1	907	+	4.2883234	1.0334518	-1.0	-1.0
chr3	6522742	6522882	ENSG00000189229.10|AC069277.1|HNRNPA1|HNRNPA1	908	+	3.7867224	1.0365223	-1.0	-1.0
chr3	9815495	9815595	ENSG00000214021.15|TTLL3|HNRNPA1|HNRNPA1	956	+	6.688994	1.3611255	-1.0	-1.0
chr3	9820344	9820469	ENSG00000214021.15|TTLL3|HNRNPA1|HNRNPA1	929	+	2.9818034	1.150069	-1.0	-1.0
chr3	9817904	9818109	ENSG00000214021.15|TTLL3|HNRNPA1|HNRNPA1	913	+	4.1116457	1.0613371	-1.0	-1.0
chr3	9820344	9820469	ENSG00000250151.9|ARPC4-TTLL3|HNRNPA1|HNRNPA1	929	+	2.9818034	1.1503357	-1.0	-1.0
chr3	9817904	9818109	ENSG00000250151.9|ARPC4-TTLL3|HNRNPA1|HNRNPA1	913	+	4.1116457	1.0609039	-1.0	-1.0
chr3	9815496	9815596	ENSG00000250151.9|ARPC4-TTLL3|HNRNPA1|HNRNPA1	957	+	6.688994	1.3664552	-1.0	-1.0
chr3	10314841	10314952	ENSG00000157020.17|SEC13|HNRNPA1|HNRNPA1	905	-	4.363125	1.0243146	-1.0	-1.0
chr3	37247221	37247406	ENSG00000144674.16|GOLGA4|HNRNPA1|HNRNPA1	961	+	5.397787	1.4119027	-1.0	-1.0
chr3	37245302	37245407	ENSG00000144674.16|GOLGA4|HNRNPA1|HNRNPA1	926	+	3.6414454	1.1309235	-1.0	-1.0
chr3	43699975	43700075	ENSG00000011198.7|ABHD5|HNRNPA1|HNRNPA1	906	+	3.660661	1.0265517	-1.0	-1.0
chr3	46993550	46993700	ENSG00000160796.16|NBEAL2|HNRNPA1|HNRNPA1	912	+	3.7195818	1.0564908	-1.0	-1.0
chr3	48716622	48716817	ENSG00000068745.14|IP6K2|HNRNPA1|HNRNPA1	992	-	4.908223	2.096196	-1.0	-1.0
chr3	49968192	49968312	ENSG00000004534.14|RBM6|HNRNPA1|HNRNPA1	905	+	4.1240535	1.0233343	-1.0	-1.0
chr3	119459145	119459275	ENSG00000176142.12|TMEM39A|HNRNPA1|HNRNPA1	958	-	6.679733	1.3737748	-1.0	-1.0
chr3	128499951	128500056	ENSG00000244300.2|GATA2-AS1|HNRNPA1|HNRNPA1	907	+	4.2989764	1.0333033	-1.0	-1.0
chr3	152310314	152310419	ENSG00000152601.17|MBNL1|HNRNPA1|HNRNPA1	903	+	3.0936444	1.015077	-1.0	-1.0
chr3	185937645	185937755	ENSG00000136527.17|TRA2B|HNRNPA1|HNRNPA1	911	-	4.3388314	1.0498774	-1.0	-1.0
chr3	185937013	185937123	ENSG00000136527.17|TRA2B|HNRNPA1|HNRNPA1	900	-	4.2213364	1.0015333	-1.0	-1.0
chr3	187740584	187740694	ENSG00000113916.17|BCL6|HNRNPA1|HNRNPA1	948	-	5.922317	1.2868389	-1.0	-1.0
chr3	194405796	194405906	ENSG00000133657.14|ATP13A3|HNRNPA1|HNRNPA1	942	-	6.594112	1.2389555	-1.0	-1.0
chr3	196049788	196049938	ENSG00000072274.12|TFRC|HNRNPA1|HNRNPA1	931	-	2.8202848	1.1635976	-1.0	-1.0
chr3	196067110	196067260	ENSG00000072274.12|TFRC|HNRNPA1|HNRNPA1	917	-	4.396039	1.0807056	-1.0	-1.0
chr3	196059363	196059498	ENSG00000072274.12|TFRC|HNRNPA1|HNRNPA1	915	-	4.568829	1.0727074	-1.0	-1.0
chr3	196079862	196080017	ENSG00000072274.12|TFRC|HNRNPA1|HNRNPA1	917	-	3.131455	1.0833505	-1.0	-1.0
chr3	196049538	196049718	ENSG00000072274.12|TFRC|HNRNPA1|HNRNPA1	953	-	3.4971724	1.3280067	-1.0	-1.0
chr3	196051703	196051898	ENSG00000072274.12|TFRC|HNRNPA1|HNRNPA1	987	-	3.9466166	1.8866994	-1.0	-1.0
chr3	196355746	196355901	ENSG00000163960.11|UBXN7|HNRNPA1|HNRNPA1	921	-	4.725316	1.1027803	-1.0	-1.0
chr4	778140	778325	ENSG00000249592.5|AC139887.2|HNRNPA1|HNRNPA1	919	-	4.3887186	1.0899179	-1.0	-1.0
chr4	10111035	10111190	ENSG00000071127.16|WDR1|HNRNPA1|HNRNPA1	926	-	4.5108366	1.1325387	-1.0	-1.0
chr4	55417497	55417627	ENSG00000134851.12|TMEM165|HNRNPA1|HNRNPA1	937	+	5.636163	1.2026094	-1.0	-1.0
chr4	78776956	78777061	ENSG00000138756.17|BMP2K|HNRNPA1|HNRNPA1	905	+	3.2387624	1.0210915	-1.0	-1.0
chr4	78870423	78870593	ENSG00000138756.17|BMP2K|HNRNPA1|HNRNPA1	936	+	5.4231453	1.1944711	-1.0	-1.0
chr4	102825945	102826050	ENSG00000109332.19|UBE2D3|HNRNPA1|HNRNPA1	908	-	4.291365	1.0351965	-1.0	-1.0
chr4	102823003	102823118	ENSG00000109332.19|UBE2D3|HNRNPA1|HNRNPA1	955	-	6.6270804	1.3492472	-1.0	-1.0
chr4	120059687	120059842	ENSG00000164109.13|MAD2L1|HNRNPA1|HNRNPA1	946	-	5.302486	1.2713325	-1.0	-1.0
chr4	138204169	138204294	ENSG00000151012.13|SLC7A11|HNRNPA1|HNRNPA1	911	-	4.4171586	1.0497587	-1.0	-1.0
chr4	138202829	138202939	ENSG00000151012.13|SLC7A11|HNRNPA1|HNRNPA1	902	-	3.5789466	1.0094187	-1.0	-1.0
chr4	165335660	165335790	ENSG00000052802.12|MSMO1|HNRNPA1|HNRNPA1	919	+	4.6520886	1.094074	-1.0	-1.0
chr4	173333369	173333469	ENSG00000164104.11|HMGB2|HNRNPA1|HNRNPA1	901	-	3.2076497	1.0051868	-1.0	-1.0
chr5	10355011	10355196	ENSG00000145495.15|MARCH6|HNRNPA1|HNRNPA1	978	+	6.564071	1.6663276	-1.0	-1.0
chr5	21483074	21483204	ENSG00000183666.16|GUSBP1|HNRNPA1|HNRNPA1	901	+	4.215075	1.0049484	-1.0	-1.0
chr5	34192044	34192154	ENSG00000215158.9|AC138409.2|HNRNPA1|HNRNPA1	906	-	3.6078548	1.0247858	-1.0	-1.0
chr5	34192469	34192629	ENSG00000215158.9|AC138409.2|HNRNPA1|HNRNPA1	937	-	3.4577029	1.2024322	-1.0	-1.0
chr5	43297391	43297516	ENSG00000112972.14|HMGCS1|HNRNPA1|HNRNPA1	915	-	4.759571	1.0708964	-1.0	-1.0
chr5	54092627	54092767	ENSG00000185305.10|ARL15|HNRNPA1|HNRNPA1	905	-	3.596944	1.0218827	-1.0	-1.0
chr5	54403125	54403245	ENSG00000249069.7|LINC01033|HNRNPA1|HNRNPA1	903	+	4.2720656	1.0144805	-1.0	-1.0
chr5	131718386	131718491	ENSG00000217128.11|FNIP1|HNRNPA1|HNRNPA1	907	-	4.2979198	1.0301034	-1.0	-1.0
chr5	131718388	131718488	ENSG00000273217.1|AC008695.1|HNRNPA1|HNRNPA1	904	-	4.2742095	1.018291	-1.0	-1.0
chr5	179620537	179620674	ENSG00000169045.17|HNRNPH1|HNRNPA1|HNRNPA1	907	-	2.33973	1.0332195	-1.0	-1.0
chr5	179620332	179620442	ENSG00000169045.17|HNRNPH1|HNRNPA1|HNRNPA1	907	-	2.9637802	1.0294113	-1.0	-1.0
chr5	179619853	179619988	ENSG00000169045.17|HNRNPH1|HNRNPA1|HNRNPA1	907	-	4.0429616	1.0293363	-1.0	-1.0
chr5	179621459	179621604	ENSG00000169045.17|HNRNPH1|HNRNPA1|HNRNPA1	909	-	3.0095003	1.04226	-1.0	-1.0
chr6	26124804	26124994	ENSG00000180573.9|HIST1H2AC|HNRNPA1|HNRNPA1	954	+	5.3587103	1.3348823	-1.0	-1.0
chr6	26280577	26280677	ENSG00000158406.4|HIST1H4H|HNRNPA1|HNRNPA1	905	-	4.2584887	1.0237377	-1.0	-1.0
chr6	27128827	27128932	ENSG00000124635.8|HIST1H2BJ|HNRNPA1|HNRNPA1	902	-	4.2233276	1.009155	-1.0	-1.0
chr6	28153195	28153295	ENSG00000198315.10|ZKSCAN8|HNRNPA1|HNRNPA1	907	+	3.6289594	1.0305215	-1.0	-1.0
chr6	28153955	28154060	ENSG00000198315.10|ZKSCAN8|HNRNPA1|HNRNPA1	906	+	4.331904	1.0253696	-1.0	-1.0
chr6	28613158	28613258	ENSG00000232040.2|ZBED9|HNRNPA1|HNRNPA1	905	-	4.256789	1.0234799	-1.0	-1.0
chr6	31532154	31532289	ENSG00000198563.13|DDX39B|HNRNPA1|HNRNPA1	905	-	4.3485484	1.021637	-1.0	-1.0
chr6	31532155	31532290	ENSG00000254870.5|ATP6V1G2-DDX39B|HNRNPA1|HNRNPA1	905	-	4.343649	1.0211278	-1.0	-1.0
chr6	31628339	31628479	ENSG00000204469.12|PRRC2A|HNRNPA1|HNRNPA1	926	+	4.3797183	1.1303387	-1.0	-1.0
chr6	31727082	31727232	ENSG00000213722.8|DDAH2|HNRNPA1|HNRNPA1	925	-	2.7529519	1.1224569	-1.0	-1.0
chr6	31968075	31968235	ENSG00000204351.11|SKIV2L|HNRNPA1|HNRNPA1	907	+	3.367814	1.0307893	-1.0	-1.0
chr6	32165861	32165961	ENSG00000258388.7|PPT2-EGFL8|HNRNPA1|HNRNPA1	901	+	4.2032266	1.0032836	-1.0	-1.0
chr6	32165875	32165975	ENSG00000241404.6|EGFL8|HNRNPA1|HNRNPA1	903	+	4.243144	1.015166	-1.0	-1.0
chr6	35380115	35380260	ENSG00000112033.13|PPARD|HNRNPA1|HNRNPA1	903	+	4.29793	1.0148199	-1.0	-1.0
chr6	43625934	43626039	ENSG00000172432.18|GTPBP2|HNRNPA1|HNRNPA1	910	-	3.4806275	1.0471246	-1.0	-1.0
chr6	43778036	43778141	ENSG00000112715.21|VEGFA|HNRNPA1|HNRNPA1	903	+	1.7768428	1.0141015	-1.0	-1.0
chr6	63580226	63580326	ENSG00000112245.10|PTP4A1|HNRNPA1|HNRNPA1	949	+	6.59984	1.2946965	-1.0	-1.0
chr6	87700846	87701026	ENSG00000135334.8|AKIRIN2|HNRNPA1|HNRNPA1	987	-	3.8338745	1.8827814	-1.0	-1.0
chr6	99400575	99400800	ENSG00000132424.14|PNISR|HNRNPA1|HNRNPA1	951	-	2.6315298	1.3142074	-1.0	-1.0
chr6	99401260	99401440	ENSG00000132424.14|PNISR|HNRNPA1|HNRNPA1	938	-	2.4882574	1.2109042	-1.0	-1.0
chr6	124969971	124970076	ENSG00000146373.16|RNF217|HNRNPA1|HNRNPA1	937	+	4.56579	1.2015913	-1.0	-1.0
chr6	147248920	147249100	ENSG00000164506.14|STXBP5|HNRNPA1|HNRNPA1	934	+	4.28414	1.1826676	-1.0	-1.0
chr6	161069761	161069876	ENSG00000085511.19|MAP3K4|HNRNPA1|HNRNPA1	936	+	5.443025	1.1941243	-1.0	-1.0
chr6	170551726	170551861	ENSG00000008018.8|PSMB1|HNRNPA1|HNRNPA1	927	-	5.2892294	1.1381202	-1.0	-1.0
chr7	23530572	23530677	ENSG00000164548.10|TRA2A|HNRNPA1|HNRNPA1	906	-	4.308115	1.0250756	-1.0	-1.0
chr7	26190766	26190866	ENSG00000122566.20|HNRNPA2B1|HNRNPA1|HNRNPA1	903	-	3.6352596	1.015166	-1.0	-1.0
chr7	26196856	26196956	ENSG00000122566.20|HNRNPA2B1|HNRNPA1|HNRNPA1	901	-	2.9074671	1.0032836	-1.0	-1.0
chr7	100351630	100351740	ENSG00000272752.6|STAG3L5P-PVRIG2P-PILRB|HNRNPA1|HNRNPA1	907	+	2.7916417	1.0329173	-1.0	-1.0
chr7	100351631	100351736	ENSG00000242294.6|STAG3L5P|HNRNPA1|HNRNPA1	908	+	2.8042352	1.0365355	-1.0	-1.0
chr7	100882862	100882972	ENSG00000087087.19|SRRT|HNRNPA1|HNRNPA1	903	+	3.2336445	1.0120215	-1.0	-1.0
chr7	105539644	105539799	ENSG00000135249.7|RINT1|HNRNPA1|HNRNPA1	933	+	4.5096655	1.1743442	-1.0	-1.0
chr7	111368480	111368645	ENSG00000184903.9|IMMP2L|HNRNPA1|HNRNPA1	954	-	6.3435144	1.3346875	-1.0	-1.0
chr7	119758980	119759090	ENSG00000225546.5|LINC02476|HNRNPA1|HNRNPA1	956	-	6.673545	1.3604043	-1.0	-1.0
chr7	119709117	119709272	ENSG00000225546.5|LINC02476|HNRNPA1|HNRNPA1	938	-	5.499028	1.2094126	-1.0	-1.0
chr7	121080163	121080263	ENSG00000106034.17|CPED1|HNRNPA1|HNRNPA1	902	+	4.2233276	1.0085969	-1.0	-1.0
chr7	123745693	123745878	ENSG00000106299.7|WASL|HNRNPA1|HNRNPA1	918	-	3.7481413	1.0856546	-1.0	-1.0
chr7	127653011	127653116	ENSG00000197157.10|SND1|HNRNPA1|HNRNPA1	902	+	4.250845	1.0095884	-1.0	-1.0
chr7	128577736	128577861	ENSG00000280828.1|AC090114.3|HNRNPA1|HNRNPA1	953	+	5.6418777	1.3262872	-1.0	-1.0
chr7	128577736	128577861	ENSG00000242588.5|AC108010.1|HNRNPA1|HNRNPA1	953	+	5.6418777	1.3257146	-1.0	-1.0
chr7	132953483	132953583	ENSG00000106554.12|CHCHD3|HNRNPA1|HNRNPA1	901	-	4.2128506	1.0032836	-1.0	-1.0
chr7	139367731	139367871	ENSG00000269955.2|C7orf55-LUC7L2|HNRNPA1|HNRNPA1	910	+	3.0838947	1.0446794	-1.0	-1.0
chr7	139371971	139372086	ENSG00000269955.2|C7orf55-LUC7L2|HNRNPA1|HNRNPA1	905	+	4.260518	1.0228024	-1.0	-1.0
chr7	139363826	139363961	ENSG00000269955.2|C7orf55-LUC7L2|HNRNPA1|HNRNPA1	905	+	3.999834	1.0224916	-1.0	-1.0
chr7	139365636	139365736	ENSG00000269955.2|C7orf55-LUC7L2|HNRNPA1|HNRNPA1	901	+	4.241101	1.0037861	-1.0	-1.0
chr7	139370311	139370431	ENSG00000269955.2|C7orf55-LUC7L2|HNRNPA1|HNRNPA1	911	+	4.0192776	1.0505595	-1.0	-1.0
chr7	139371973	139372083	ENSG00000146963.17|LUC7L2|HNRNPA1|HNRNPA1	906	+	4.270449	1.0267534	-1.0	-1.0
chr7	139363827	139363962	ENSG00000146963.17|LUC7L2|HNRNPA1|HNRNPA1	905	+	4.113023	1.0242453	-1.0	-1.0
chr7	139370312	139370432	ENSG00000146963.17|LUC7L2|HNRNPA1|HNRNPA1	915	+	4.1728077	1.0695045	-1.0	-1.0
chr7	139367732	139367872	ENSG00000146963.17|LUC7L2|HNRNPA1|HNRNPA1	906	+	3.0373404	1.0266697	-1.0	-1.0
chr7	140697446	140697626	ENSG00000090266.12|NDUFB2|HNRNPA1|HNRNPA1	937	+	4.1685963	1.2035941	-1.0	-1.0
chr7	148816933	148817038	ENSG00000106462.10|EZH2|HNRNPA1|HNRNPA1	906	-	4.317342	1.0271528	-1.0	-1.0
chr7	149608598	149608698	ENSG00000133624.13|ZNF767P|HNRNPA1|HNRNPA1	901	-	4.2093635	1.0032836	-1.0	-1.0
chr7	151511430	151511555	ENSG00000106615.9|RHEB|HNRNPA1|HNRNPA1	901	-	4.2180476	1.0062674	-1.0	-1.0
chr7	151510485	151510595	ENSG00000106615.9|RHEB|HNRNPA1|HNRNPA1	905	-	4.2853203	1.0242751	-1.0	-1.0
chr7	153408989	153409089	ENSG00000234722.3|LINC01287|HNRNPA1|HNRNPA1	911	-	4.361796	1.0510179	-1.0	-1.0
chr7	155298807	155298952	ENSG00000186480.12|INSIG1|HNRNPA1|HNRNPA1	910	+	3.6448474	1.0470853	-1.0	-1.0
chr7	155714360	155714485	ENSG00000184863.10|RBM33|HNRNPA1|HNRNPA1	913	+	4.3587556	1.0617715	-1.0	-1.0
chr7	158740036	158740186	ENSG00000117868.15|ESYT2|HNRNPA1|HNRNPA1	944	-	5.1447706	1.2528757	-1.0	-1.0
chr7	158932875	158933010	ENSG00000126870.15|WDR60|HNRNPA1|HNRNPA1	903	+	4.240353	1.0148618	-1.0	-1.0
chr8	23569135	23569235	ENSG00000147454.13|SLC25A37|HNRNPA1|HNRNPA1	906	+	2.7508943	1.027195	-1.0	-1.0
chr8	23570875	23571135	ENSG00000147454.13|SLC25A37|HNRNPA1|HNRNPA1	936	+	2.010744	1.1947745	-1.0	-1.0
chr8	23570415	23570520	ENSG00000147454.13|SLC25A37|HNRNPA1|HNRNPA1	919	+	2.6290452	1.0906292	-1.0	-1.0
chr8	23567927	23568087	ENSG00000147454.13|SLC25A37|HNRNPA1|HNRNPA1	906	+	2.0749075	1.0271003	-1.0	-1.0
chr8	37897322	37897532	ENSG00000156675.15|RAB11FIP1|HNRNPA1|HNRNPA1	939	-	4.194136	1.2123152	-1.0	-1.0
chr8	102352727	102352842	ENSG00000104517.12|UBR5|HNRNPA1|HNRNPA1	911	-	4.36163	1.0505704	-1.0	-1.0
chr8	108248363	108248503	ENSG00000104408.9|EIF3E|HNRNPA1|HNRNPA1	904	-	4.2779	1.0161712	-1.0	-1.0
chr9	37172730	37172850	ENSG00000147905.17|ZCCHC7|HNRNPA1|HNRNPA1	906	+	3.9370303	1.0251586	-1.0	-1.0
chr9	92255358	92255513	ENSG00000196305.17|IARS|HNRNPA1|HNRNPA1	913	-	2.2865782	1.0609456	-1.0	-1.0
chr9	97572307	97572407	ENSG00000136842.13|TMOD1|HNRNPA1|HNRNPA1	909	+	4.314115	1.0399839	-1.0	-1.0
chr9	107329777	107329887	ENSG00000119318.12|RAD23B|HNRNPA1|HNRNPA1	910	+	1.9943817	1.0450875	-1.0	-1.0
chr9	111391161	111391261	ENSG00000136813.14|KIAA0368|HNRNPA1|HNRNPA1	901	-	4.2032266	1.0032836	-1.0	-1.0
chr9	111393879	111394039	ENSG00000136813.14|KIAA0368|HNRNPA1|HNRNPA1	907	-	4.2842917	1.0315772	-1.0	-1.0
chr9	120873713	120873823	ENSG00000119403.13|PHF19|HNRNPA1|HNRNPA1	912	-	4.343267	1.0556442	-1.0	-1.0
chr9	123267721	123267821	ENSG00000165209.18|STRBP|HNRNPA1|HNRNPA1	955	-	6.5984097	1.3447924	-1.0	-1.0
chr9	125238423	125238523	ENSG00000044574.7|HSPA5|HNRNPA1|HNRNPA1	928	-	3.80413	1.1413486	-1.0	-1.0
chr9	125240429	125240675	ENSG00000044574.7|HSPA5|HNRNPA1|HNRNPA1	966	-	5.8553634	1.4662433	-1.0	-1.0
chr9	128167918	128168093	ENSG00000148337.20|CIZ1|HNRNPA1|HNRNPA1	918	-	2.9340703	1.088732	-1.0	-1.0
chr9	130774805	130774975	ENSG00000097007.17|ABL1|HNRNPA1|HNRNPA1	905	+	3.5084257	1.0224744	-1.0	-1.0
chr9	130783315	130783420	ENSG00000097007.17|ABL1|HNRNPA1|HNRNPA1	904	+	4.249875	1.0193065	-1.0	-1.0
chr9	130805995	130806125	ENSG00000097007.17|ABL1|HNRNPA1|HNRNPA1	951	+	4.6888466	1.3070625	-1.0	-1.0
chr9	131179445	131179625	ENSG00000126883.16|NUP214|HNRNPA1|HNRNPA1	938	+	2.9562829	1.2065859	-1.0	-1.0
chr9	131142355	131142475	ENSG00000126883.16|NUP214|HNRNPA1|HNRNPA1	917	+	2.0729203	1.080034	-1.0	-1.0
chr9	131204317	131204467	ENSG00000126883.16|NUP214|HNRNPA1|HNRNPA1	913	+	4.3513036	1.060044	-1.0	-1.0
chr9	133256791	133256911	ENSG00000175164.13|ABO|HNRNPA1|HNRNPA1	905	-	3.2507012	1.023723	-1.0	-1.0
chr9	135941809	135941999	ENSG00000130560.8|UBAC1|HNRNPA1|HNRNPA1	953	-	3.110344	1.3289678	-1.0	-1.0
chrM	647	812	ENSG00000211459.2|MT-RNR1|HNRNPA1|HNRNPA1	990	+	1.2170099	1.9968553	-1.0	-1.0
chrX	41201335	41201435	ENSG00000124486.12|USP9X|HNRNPA1|HNRNPA1	903	+	3.0055084	1.014988	-1.0	-1.0
chrX	66018394	66018529	ENSG00000274536.6|AL034397.3|HNRNPA1|HNRNPA1	926	+	4.914069	1.1323946	-1.0	-1.0
chrX	71366494	71366629	ENSG00000147133.15|TAF1|HNRNPA1|HNRNPA1	950	+	3.08409	1.2988945	-1.0	-1.0
chrX	71539892	71539997	ENSG00000147162.13|OGT|HNRNPA1|HNRNPA1	906	+	4.293271	1.0248604	-1.0	-1.0
chrX	71547526	71547631	ENSG00000147162.13|OGT|HNRNPA1|HNRNPA1	905	+	2.3672051	1.0216901	-1.0	-1.0
chrX	71541522	71541657	ENSG00000147162.13|OGT|HNRNPA1|HNRNPA1	914	+	4.362376	1.0645714	-1.0	-1.0
chrX	71542887	71543012	ENSG00000147162.13|OGT|HNRNPA1|HNRNPA1	950	+	6.0187817	1.3033279	-1.0	-1.0
chrX	73851656	73851856	ENSG00000229807.10|XIST|HNRNPA1|HNRNPA1	987	-	2.44273	1.8833839	-1.0	-1.0
chrX	73823740	73823840	ENSG00000229807.10|XIST|HNRNPA1|HNRNPA1	901	-	2.8725624	1.0061501	-1.0	-1.0
chrX	78126054	78126249	ENSG00000102144.13|PGK1|HNRNPA1|HNRNPA1	939	+	3.0197167	1.214363	-1.0	-1.0
chrX	78122210	78122310	ENSG00000102144.13|PGK1|HNRNPA1|HNRNPA1	908	+	4.3306293	1.0345688	-1.0	-1.0
chrX	78125490	78125595	ENSG00000102144.13|PGK1|HNRNPA1|HNRNPA1	903	+	3.2273269	1.0148512	-1.0	-1.0
chrX	136870191	136870291	ENSG00000147274.14|RBMX|HNRNPA1|HNRNPA1	902	-	4.2233276	1.0078403	-1.0	-1.0
chrX	151956387	151956562	ENSG00000102287.18|GABRE|HNRNPA1|HNRNPA1	941	-	3.0184171	1.2292156	-1.0	-1.0
chrX	151956242	151956342	ENSG00000102287.18|GABRE|HNRNPA1|HNRNPA1	904	-	3.0072014	1.0175757	-1.0	-1.0
chrX	151973210	151973315	ENSG00000102287.18|GABRE|HNRNPA1|HNRNPA1	903	-	2.536972	1.014655	-1.0	-1.0
chrX	154400087	154400222	ENSG00000147403.16|RPL10|HNRNPA1|HNRNPA1	927	+	2.6934452	1.1341344	-1.0	-1.0
```
