## Supplementary File 2 - DEWSeq Binding Sites for "Improved discovery of RNA-binding protein binding sites in eCLIP data using DEWSeq": regions_windows100_steps5.bed (part 1 of 4)

```
chr1	1221546	1221891	ENSG00000078808.16|SDF4|HNRNPC|HNRNPC	915	-	4.9458747	1.0695194	-1.0	-1.0
chr1	1256795	1256985	ENSG00000160087.20|UBE2J2|HNRNPC|HNRNPC	900	-	3.2177532	1.0004592	-1.0	-1.0
chr1	1271637	1271762	ENSG00000160087.20|UBE2J2|HNRNPC|HNRNPC	900	-	3.9049256	1.0004592	-1.0	-1.0
chr1	1263904	1264074	ENSG00000160087.20|UBE2J2|HNRNPC|HNRNPC	900	-	5.7415695	1.0004592	-1.0	-1.0
chr1	1272057	1272247	ENSG00000160087.20|UBE2J2|HNRNPC|HNRNPC	900	-	2.866855	1.0004592	-1.0	-1.0
chr1	1316486	1316681	ENSG00000127054.20|INTS11|HNRNPC|HNRNPC	900	-	4.0161724	1.0004592	-1.0	-1.0
chr1	1318435	1318678	ENSG00000127054.20|INTS11|HNRNPC|HNRNPC	914	-	4.1726236	1.0652289	-1.0	-1.0
chr1	1318080	1318360	ENSG00000127054.20|INTS11|HNRNPC|HNRNPC	918	-	3.1827517	1.0863416	-1.0	-1.0
chr1	1316191	1316431	ENSG00000127054.20|INTS11|HNRNPC|HNRNPC	903	-	2.8052938	1.0135616	-1.0	-1.0
chr1	1316951	1317186	ENSG00000127054.20|INTS11|HNRNPC|HNRNPC	901	-	3.7414339	1.0035725	-1.0	-1.0
chr1	1317281	1317450	ENSG00000127054.20|INTS11|HNRNPC|HNRNPC	937	-	3.9982266	1.2010545	-1.0	-1.0
chr1	1318622	1318689	ENSG00000240731.1|AL139287.1|HNRNPC|HNRNPC	910	-	3.0058773	1.0466225	-1.0	-1.0
chr1	1318434	1318589	ENSG00000240731.1|AL139287.1|HNRNPC|HNRNPC	910	-	4.759318	1.044913	-1.0	-1.0
chr1	1318079	1318359	ENSG00000240731.1|AL139287.1|HNRNPC|HNRNPC	918	-	3.180891	1.0860898	-1.0	-1.0
chr1	1394655	1394855	ENSG00000221978.11|CCNL2|HNRNPC|HNRNPC	982	-	6.1356587	1.7424619	-1.0	-1.0
chr1	1388743	1388815	ENSG00000221978.11|CCNL2|HNRNPC|HNRNPC	900	-	3.3441136	1.0004592	-1.0	-1.0
chr1	1394030	1394340	ENSG00000221978.11|CCNL2|HNRNPC|HNRNPC	919	-	3.2589495	1.0896229	-1.0	-1.0
chr1	1394955	1395160	ENSG00000221978.11|CCNL2|HNRNPC|HNRNPC	937	-	3.4522874	1.1999944	-1.0	-1.0
chr1	1388453	1388598	ENSG00000221978.11|CCNL2|HNRNPC|HNRNPC	900	-	3.2083209	1.0004592	-1.0	-1.0
chr1	1390018	1390213	ENSG00000221978.11|CCNL2|HNRNPC|HNRNPC	960	-	4.539756	1.4004846	-1.0	-1.0
chr1	1406163	1406458	ENSG00000242485.5|MRPL20|HNRNPC|HNRNPC	963	-	3.9263678	1.433697	-1.0	-1.0
chr1	1473414	1473619	ENSG00000160072.19|ATAD3B|HNRNPC|HNRNPC	960	+	4.4474397	1.3950348	-1.0	-1.0
chr1	1476944	1477129	ENSG00000160072.19|ATAD3B|HNRNPC|HNRNPC	905	+	3.4901896	1.0222285	-1.0	-1.0
chr1	1473059	1473249	ENSG00000160072.19|ATAD3B|HNRNPC|HNRNPC	900	+	5.801872	1.0004592	-1.0	-1.0
chr1	1473814	1474159	ENSG00000160072.19|ATAD3B|HNRNPC|HNRNPC	921	+	4.8384004	1.1032364	-1.0	-1.0
chr1	1477920	1478020	ENSG00000160072.19|ATAD3B|HNRNPC|HNRNPC	937	+	2.916484	1.1994056	-1.0	-1.0
chr1	1478025	1478130	ENSG00000160072.19|ATAD3B|HNRNPC|HNRNPC	922	+	2.826931	1.1060743	-1.0	-1.0
chr1	1476429	1476629	ENSG00000160072.19|ATAD3B|HNRNPC|HNRNPC	944	+	4.863281	1.2494621	-1.0	-1.0
chr1	1515045	1515150	ENSG00000197785.13|ATAD3A|HNRNPC|HNRNPC	900	+	3.8593674	1.0004592	-1.0	-1.0
chr1	1553982	1554107	ENSG00000160075.11|SSU72|HNRNPC|HNRNPC	900	-	3.8589182	1.0004592	-1.0	-1.0
chr1	1546732	1546927	ENSG00000160075.11|SSU72|HNRNPC|HNRNPC	915	-	6.1830764	1.0688732	-1.0	-1.0
chr1	1556532	1556642	ENSG00000160075.11|SSU72|HNRNPC|HNRNPC	900	-	5.9352064	1.0004592	-1.0	-1.0
chr1	1557762	1557867	ENSG00000160075.11|SSU72|HNRNPC|HNRNPC	900	-	5.6168633	1.0004592	-1.0	-1.0
chr1	1551357	1551542	ENSG00000160075.11|SSU72|HNRNPC|HNRNPC	901	-	4.5656924	1.0031815	-1.0	-1.0
chr1	1545147	1545287	ENSG00000160075.11|SSU72|HNRNPC|HNRNPC	900	-	5.6712394	1.0004456	-1.0	-1.0
chr1	1550082	1550272	ENSG00000160075.11|SSU72|HNRNPC|HNRNPC	902	-	3.0397594	1.0097647	-1.0	-1.0
chr1	1553687	1553882	ENSG00000160075.11|SSU72|HNRNPC|HNRNPC	922	-	3.3068476	1.1088556	-1.0	-1.0
chr1	1673869	1674064	ENSG00000189339.11|SLC35E2B|HNRNPC|HNRNPC	937	-	4.3572483	1.2006866	-1.0	-1.0
chr1	1706457	1706647	ENSG00000008128.22|CDK11A|HNRNPC|HNRNPC	900	-	5.820472	1.0004592	-1.0	-1.0
chr1	1736708	1736883	ENSG00000268575.1|AL031282.2|HNRNPC|HNRNPC	900	-	5.834733	1.0004592	-1.0	-1.0
chr1	1730756	1730886	ENSG00000268575.1|AL031282.2|HNRNPC|HNRNPC	900	-	3.1790457	1.0004592	-1.0	-1.0
chr1	1732311	1732426	ENSG00000268575.1|AL031282.2|HNRNPC|HNRNPC	900	-	5.631525	1.0004592	-1.0	-1.0
chr1	1706457	1706647	ENSG00000268575.1|AL031282.2|HNRNPC|HNRNPC	900	-	5.820472	1.0004592	-1.0	-1.0
chr1	1736705	1736880	ENSG00000215790.6|SLC35E2|HNRNPC|HNRNPC	900	-	5.8358464	1.0004592	-1.0	-1.0
chr1	1730757	1730887	ENSG00000215790.6|SLC35E2|HNRNPC|HNRNPC	900	-	3.17631	1.0004592	-1.0	-1.0
chr1	1732307	1732427	ENSG00000215790.6|SLC35E2|HNRNPC|HNRNPC	900	-	5.6296763	1.0004592	-1.0	-1.0
chr1	1775016	1775206	ENSG00000008130.15|NADK|HNRNPC|HNRNPC	900	-	5.6447053	1.0004592	-1.0	-1.0
chr1	1766006	1766201	ENSG00000008130.15|NADK|HNRNPC|HNRNPC	900	-	5.859738	1.0004592	-1.0	-1.0
chr1	1825769	1825869	ENSG00000078369.17|GNB1|HNRNPC|HNRNPC	900	-	3.9472005	1.0004592	-1.0	-1.0
chr1	1823151	1823341	ENSG00000078369.17|GNB1|HNRNPC|HNRNPC	900	-	5.7517524	1.0004592	-1.0	-1.0
chr1	1867167	1867357	ENSG00000078369.17|GNB1|HNRNPC|HNRNPC	900	-	2.6176631	1.0004592	-1.0	-1.0
chr1	1855227	1855407	ENSG00000078369.17|GNB1|HNRNPC|HNRNPC	936	-	6.349073	1.1918467	-1.0	-1.0
chr1	1866577	1866677	ENSG00000078369.17|GNB1|HNRNPC|HNRNPC	900	-	3.8226044	1.0004592	-1.0	-1.0
chr1	1848102	1848247	ENSG00000078369.17|GNB1|HNRNPC|HNRNPC	900	-	2.8520784	1.0004592	-1.0	-1.0
chr1	1845962	1846132	ENSG00000078369.17|GNB1|HNRNPC|HNRNPC	900	-	5.889471	1.0004592	-1.0	-1.0
chr1	1865587	1865687	ENSG00000078369.17|GNB1|HNRNPC|HNRNPC	900	-	5.5592184	1.0004592	-1.0	-1.0
chr1	1852587	1852687	ENSG00000078369.17|GNB1|HNRNPC|HNRNPC	900	-	5.8166137	1.0004592	-1.0	-1.0
chr1	1889562	1889857	ENSG00000078369.17|GNB1|HNRNPC|HNRNPC	913	-	3.090025	1.0596662	-1.0	-1.0
chr1	1792601	1792781	ENSG00000078369.17|GNB1|HNRNPC|HNRNPC	905	-	4.235421	1.0236276	-1.0	-1.0
chr1	1861012	1861212	ENSG00000078369.17|GNB1|HNRNPC|HNRNPC	932	-	4.7133427	1.1687415	-1.0	-1.0
chr1	1853492	1853637	ENSG00000078369.17|GNB1|HNRNPC|HNRNPC	900	-	5.855517	1.0004592	-1.0	-1.0
chr1	1885832	1885937	ENSG00000078369.17|GNB1|HNRNPC|HNRNPC	900	-	5.5748477	1.0004592	-1.0	-1.0
chr1	1866857	1867052	ENSG00000078369.17|GNB1|HNRNPC|HNRNPC	934	-	4.372549	1.183026	-1.0	-1.0
chr1	1792011	1792141	ENSG00000078369.17|GNB1|HNRNPC|HNRNPC	900	-	6.0959105	1.0004592	-1.0	-1.0
chr1	1874697	1874892	ENSG00000078369.17|GNB1|HNRNPC|HNRNPC	935	-	3.2739966	1.1884575	-1.0	-1.0
chr1	1848262	1848457	ENSG00000078369.17|GNB1|HNRNPC|HNRNPC	958	-	4.1851215	1.377176	-1.0	-1.0
chr1	1877202	1877457	ENSG00000078369.17|GNB1|HNRNPC|HNRNPC	942	-	5.2999396	1.2358145	-1.0	-1.0
chr1	1844292	1844492	ENSG00000078369.17|GNB1|HNRNPC|HNRNPC	956	-	3.6810284	1.3525985	-1.0	-1.0
chr1	1861707	1861812	ENSG00000078369.17|GNB1|HNRNPC|HNRNPC	900	-	5.6503315	1.0004592	-1.0	-1.0
chr1	1863912	1864082	ENSG00000078369.17|GNB1|HNRNPC|HNRNPC	901	-	3.2007356	1.0052615	-1.0	-1.0
chr1	1802667	1802827	ENSG00000078369.17|GNB1|HNRNPC|HNRNPC	900	-	5.6267877	1.0004592	-1.0	-1.0
chr1	1870342	1870472	ENSG00000078369.17|GNB1|HNRNPC|HNRNPC	900	-	3.9491887	1.0004592	-1.0	-1.0
chr1	1842337	1842522	ENSG00000078369.17|GNB1|HNRNPC|HNRNPC	915	-	3.5727434	1.0711302	-1.0	-1.0
chr1	1802257	1802367	ENSG00000078369.17|GNB1|HNRNPC|HNRNPC	900	-	5.6376386	1.0004592	-1.0	-1.0
chr1	1860602	1860752	ENSG00000078369.17|GNB1|HNRNPC|HNRNPC	919	-	4.5100265	1.089	-1.0	-1.0
chr1	2062396	2062596	ENSG00000067606.16|PRKCZ|HNRNPC|HNRNPC	945	+	3.7975	1.2604969	-1.0	-1.0
chr1	2117950	2118050	ENSG00000067606.16|PRKCZ|HNRNPC|HNRNPC	900	+	5.6584682	1.0004592	-1.0	-1.0
chr1	2091000	2091140	ENSG00000067606.16|PRKCZ|HNRNPC|HNRNPC	900	+	5.7111707	1.0004592	-1.0	-1.0
chr1	2063691	2063831	ENSG00000067606.16|PRKCZ|HNRNPC|HNRNPC	900	+	5.591634	1.0004592	-1.0	-1.0
chr1	2087395	2087495	ENSG00000067606.16|PRKCZ|HNRNPC|HNRNPC	900	+	3.8462715	1.0004592	-1.0	-1.0
chr1	2191353	2191548	ENSG00000162585.16|FAAP20|HNRNPC|HNRNPC	900	-	6.2038603	1.0004592	-1.0	-1.0
chr1	2265091	2265241	ENSG00000157933.9|SKI|HNRNPC|HNRNPC	901	+	4.478264	1.005006	-1.0	-1.0
chr1	2258761	2258991	ENSG00000157933.9|SKI|HNRNPC|HNRNPC	932	+	3.8147795	1.167633	-1.0	-1.0
chr1	2247874	2247979	ENSG00000157933.9|SKI|HNRNPC|HNRNPC	900	+	5.7263646	1.0004592	-1.0	-1.0
chr1	2242434	2242634	ENSG00000157933.9|SKI|HNRNPC|HNRNPC	932	+	2.843362	1.1644719	-1.0	-1.0
chr1	2254846	2254981	ENSG00000157933.9|SKI|HNRNPC|HNRNPC	901	+	4.001271	1.0051159	-1.0	-1.0
chr1	2285791	2285986	ENSG00000157933.9|SKI|HNRNPC|HNRNPC	900	+	6.1040754	1.0004592	-1.0	-1.0
chr1	2287616	2287721	ENSG00000157933.9|SKI|HNRNPC|HNRNPC	900	+	3.9997633	1.0004592	-1.0	-1.0
chr1	2245714	2245909	ENSG00000157933.9|SKI|HNRNPC|HNRNPC	900	+	2.6796954	1.0017776	-1.0	-1.0
chr1	2235539	2235644	ENSG00000157933.9|SKI|HNRNPC|HNRNPC	900	+	2.5209017	1.0004592	-1.0	-1.0
chr1	2259081	2259266	ENSG00000157933.9|SKI|HNRNPC|HNRNPC	911	+	2.8859441	1.0530012	-1.0	-1.0
chr1	2265971	2266171	ENSG00000157933.9|SKI|HNRNPC|HNRNPC	982	+	4.796461	1.74509	-1.0	-1.0
chr1	2277071	2277226	ENSG00000157933.9|SKI|HNRNPC|HNRNPC	900	+	2.4271047	1.0004592	-1.0	-1.0
chr1	2288221	2288501	ENSG00000157933.9|SKI|HNRNPC|HNRNPC	914	+	4.4704013	1.0674912	-1.0	-1.0
chr1	2263386	2263496	ENSG00000157933.9|SKI|HNRNPC|HNRNPC	900	+	4.014916	1.0004592	-1.0	-1.0
chr1	2234829	2235154	ENSG00000157933.9|SKI|HNRNPC|HNRNPC	942	+	4.986595	1.2391618	-1.0	-1.0
chr1	2260271	2260371	ENSG00000157933.9|SKI|HNRNPC|HNRNPC	900	+	5.7618337	1.0004592	-1.0	-1.0
chr1	2231075	2231175	ENSG00000157933.9|SKI|HNRNPC|HNRNPC	900	+	3.1582425	1.0004592	-1.0	-1.0
chr1	2275731	2275956	ENSG00000157933.9|SKI|HNRNPC|HNRNPC	900	+	3.6264946	1.0004306	-1.0	-1.0
chr1	2288661	2288856	ENSG00000157933.9|SKI|HNRNPC|HNRNPC	951	+	5.299818	1.311999	-1.0	-1.0
chr1	2260926	2261071	ENSG00000157933.9|SKI|HNRNPC|HNRNPC	917	+	5.342268	1.079839	-1.0	-1.0
chr1	2275356	2275561	ENSG00000157933.9|SKI|HNRNPC|HNRNPC	924	+	6.0168886	1.1181687	-1.0	-1.0
chr1	2258436	2258651	ENSG00000157933.9|SKI|HNRNPC|HNRNPC	914	+	3.8256578	1.0658749	-1.0	-1.0
chr1	2276801	2276901	ENSG00000157933.9|SKI|HNRNPC|HNRNPC	900	+	5.6824965	1.0004592	-1.0	-1.0
chr1	2287251	2287446	ENSG00000157933.9|SKI|HNRNPC|HNRNPC	960	+	6.779186	1.3972241	-1.0	-1.0
chr1	2236064	2236164	ENSG00000157933.9|SKI|HNRNPC|HNRNPC	900	+	3.8859267	1.0004592	-1.0	-1.0
chr1	2256796	2256986	ENSG00000157933.9|SKI|HNRNPC|HNRNPC	902	+	3.1656153	1.0097985	-1.0	-1.0
chr1	2245389	2245514	ENSG00000157933.9|SKI|HNRNPC|HNRNPC	900	+	5.6720724	1.0004592	-1.0	-1.0
chr1	2264451	2264571	ENSG00000157933.9|SKI|HNRNPC|HNRNPC	900	+	5.7841954	1.0004592	-1.0	-1.0
chr1	2262821	2263011	ENSG00000157933.9|SKI|HNRNPC|HNRNPC	915	+	2.8879242	1.0707753	-1.0	-1.0
chr1	2260756	2260866	ENSG00000157933.9|SKI|HNRNPC|HNRNPC	900	+	3.4217281	1.0004592	-1.0	-1.0
chr1	2264731	2264941	ENSG00000157933.9|SKI|HNRNPC|HNRNPC	948	+	4.250991	1.286421	-1.0	-1.0
chr1	2269026	2269216	ENSG00000157933.9|SKI|HNRNPC|HNRNPC	922	+	3.0357375	1.1055764	-1.0	-1.0
chr1	2243009	2243144	ENSG00000157933.9|SKI|HNRNPC|HNRNPC	900	+	5.8250546	1.0004592	-1.0	-1.0
chr1	2260391	2260741	ENSG00000157933.9|SKI|HNRNPC|HNRNPC	914	+	4.1694484	1.0661795	-1.0	-1.0
chr1	2288506	2288606	ENSG00000157933.9|SKI|HNRNPC|HNRNPC	900	+	2.8039715	1.0004592	-1.0	-1.0
chr1	2247669	2247824	ENSG00000157933.9|SKI|HNRNPC|HNRNPC	903	+	3.7028956	1.0142237	-1.0	-1.0
chr1	2232979	2233089	ENSG00000157933.9|SKI|HNRNPC|HNRNPC	900	+	5.9846797	1.0004592	-1.0	-1.0
chr1	2241279	2241504	ENSG00000157933.9|SKI|HNRNPC|HNRNPC	953	+	4.05893	1.3246588	-1.0	-1.0
chr1	2410873	2411038	ENSG00000157911.9|PEX10|HNRNPC|HNRNPC	900	-	5.8638577	1.0004592	-1.0	-1.0
chr1	3784905	3785085	ENSG00000130764.9|LRRC47|HNRNPC|HNRNPC	900	-	5.5986805	1.0004592	-1.0	-1.0
chr1	3913771	3913966	ENSG00000236423.5|LINC01134|HNRNPC|HNRNPC	900	+	5.9496164	1.0004592	-1.0	-1.0
chr1	5990272	5990507	ENSG00000131697.17|NPHP4|HNRNPC|HNRNPC	915	-	3.7616625	1.0684407	-1.0	-1.0
chr1	6187216	6187406	ENSG00000116251.9|RPL22|HNRNPC|HNRNPC	900	-	3.408519	1.0004592	-1.0	-1.0
chr1	6192691	6192796	ENSG00000116251.9|RPL22|HNRNPC|HNRNPC	900	-	3.85613	1.0004592	-1.0	-1.0
chr1	6189506	6189616	ENSG00000116251.9|RPL22|HNRNPC|HNRNPC	900	-	3.1140075	1.0004592	-1.0	-1.0
chr1	6208407	6208512	ENSG00000158286.12|RNF207|HNRNPC|HNRNPC	900	+	5.6140156	1.0004592	-1.0	-1.0
chr1	6522541	6522646	ENSG00000162408.10|NOL9|HNRNPC|HNRNPC	900	-	3.662741	1.0004592	-1.0	-1.0
chr1	6548545	6548760	ENSG00000162408.10|NOL9|HNRNPC|HNRNPC	900	-	3.4398239	1.0004592	-1.0	-1.0
chr1	6547740	6547945	ENSG00000162408.10|NOL9|HNRNPC|HNRNPC	935	-	5.641835	1.1851405	-1.0	-1.0
chr1	6545830	6546015	ENSG00000162408.10|NOL9|HNRNPC|HNRNPC	900	-	2.8822572	1.0004519	-1.0	-1.0
chr1	6544187	6544357	ENSG00000162408.10|NOL9|HNRNPC|HNRNPC	900	-	5.7992325	1.0004592	-1.0	-1.0
chr1	6583709	6583894	ENSG00000204859.12|ZBTB48|HNRNPC|HNRNPC	900	+	3.1548607	1.0004592	-1.0	-1.0
chr1	6598172	6598347	ENSG00000162413.16|KLHL21|HNRNPC|HNRNPC	900	-	5.6611285	1.0004592	-1.0	-1.0
chr1	6646008	6646158	ENSG00000007923.15|DNAJC11|HNRNPC|HNRNPC	900	-	2.934271	1.0004592	-1.0	-1.0
chr1	6650778	6650973	ENSG00000007923.15|DNAJC11|HNRNPC|HNRNPC	939	-	3.8483253	1.2177684	-1.0	-1.0
chr1	6637936	6638106	ENSG00000007923.15|DNAJC11|HNRNPC|HNRNPC	900	-	3.1566665	1.0004592	-1.0	-1.0
chr1	6828860	6828965	ENSG00000171735.18|CAMTA1|HNRNPC|HNRNPC	900	+	5.586931	1.0004592	-1.0	-1.0
chr1	6834560	6834750	ENSG00000171735.18|CAMTA1|HNRNPC|HNRNPC	914	+	6.185107	1.0657021	-1.0	-1.0
chr1	6879708	6879898	ENSG00000171735.18|CAMTA1|HNRNPC|HNRNPC	906	+	4.111683	1.0274938	-1.0	-1.0
chr1	7706313	7706413	ENSG00000171735.18|CAMTA1|HNRNPC|HNRNPC	900	+	5.660301	1.0004592	-1.0	-1.0
chr1	8008998	8009188	ENSG00000116285.12|ERRFI1|HNRNPC|HNRNPC	900	-	3.3537679	1.0004592	-1.0	-1.0
chr1	8024837	8025132	ENSG00000116285.12|ERRFI1|HNRNPC|HNRNPC	938	-	3.9293492	1.2062609	-1.0	-1.0
chr1	8014638	8014738	ENSG00000116285.12|ERRFI1|HNRNPC|HNRNPC	900	-	2.5973556	1.0004592	-1.0	-1.0
chr1	8024252	8024482	ENSG00000116285.12|ERRFI1|HNRNPC|HNRNPC	943	-	3.2227383	1.2470139	-1.0	-1.0
chr1	8009523	8009698	ENSG00000116285.12|ERRFI1|HNRNPC|HNRNPC	901	-	3.4398775	1.0043594	-1.0	-1.0
chr1	8009843	8010038	ENSG00000116285.12|ERRFI1|HNRNPC|HNRNPC	926	-	4.01508	1.1316161	-1.0	-1.0
chr1	8019927	8020172	ENSG00000116285.12|ERRFI1|HNRNPC|HNRNPC	934	-	2.9097064	1.1777158	-1.0	-1.0
chr1	8015782	8015887	ENSG00000116285.12|ERRFI1|HNRNPC|HNRNPC	900	-	5.636862	1.0004592	-1.0	-1.0
chr1	8366639	8366744	ENSG00000142599.17|RERE|HNRNPC|HNRNPC	900	-	5.705797	1.0004592	-1.0	-1.0
chr1	8749654	8749804	ENSG00000142599.17|RERE|HNRNPC|HNRNPC	900	-	3.2180414	1.0004592	-1.0	-1.0
chr1	8515955	8516055	ENSG00000142599.17|RERE|HNRNPC|HNRNPC	900	-	5.5910254	1.0004592	-1.0	-1.0
chr1	8554483	8554773	ENSG00000142599.17|RERE|HNRNPC|HNRNPC	913	-	4.406067	1.0601164	-1.0	-1.0
chr1	8720664	8720819	ENSG00000142599.17|RERE|HNRNPC|HNRNPC	900	-	5.706278	1.0004592	-1.0	-1.0
chr1	8749894	8750249	ENSG00000142599.17|RERE|HNRNPC|HNRNPC	916	-	3.8844903	1.0757091	-1.0	-1.0
chr1	8611406	8611551	ENSG00000142599.17|RERE|HNRNPC|HNRNPC	905	-	4.0547867	1.0234998	-1.0	-1.0
chr1	8592481	8592746	ENSG00000142599.17|RERE|HNRNPC|HNRNPC	908	-	3.3244524	1.0370861	-1.0	-1.0
chr1	8597996	8598151	ENSG00000142599.17|RERE|HNRNPC|HNRNPC	900	-	5.9541607	1.0004592	-1.0	-1.0
chr1	8533989	8534159	ENSG00000142599.17|RERE|HNRNPC|HNRNPC	907	-	4.696907	1.0335983	-1.0	-1.0
chr1	8763383	8763503	ENSG00000142599.17|RERE|HNRNPC|HNRNPC	900	-	5.640491	1.0004592	-1.0	-1.0
chr1	8590213	8590358	ENSG00000142599.17|RERE|HNRNPC|HNRNPC	938	-	5.310495	1.2092357	-1.0	-1.0
chr1	8709134	8709329	ENSG00000142599.17|RERE|HNRNPC|HNRNPC	902	-	6.2570286	1.0102723	-1.0	-1.0
chr1	8523127	8523287	ENSG00000142599.17|RERE|HNRNPC|HNRNPC	907	-	4.3490634	1.0321397	-1.0	-1.0
chr1	8777773	8777938	ENSG00000142599.17|RERE|HNRNPC|HNRNPC	900	-	5.755802	1.0004592	-1.0	-1.0
chr1	8498259	8498454	ENSG00000142599.17|RERE|HNRNPC|HNRNPC	932	-	4.60994	1.16537	-1.0	-1.0
chr1	8772683	8772878	ENSG00000142599.17|RERE|HNRNPC|HNRNPC	925	-	4.4519987	1.1258264	-1.0	-1.0
chr1	8801163	8801263	ENSG00000142599.17|RERE|HNRNPC|HNRNPC	900	-	5.583164	1.0004592	-1.0	-1.0
chr1	8791993	8792188	ENSG00000142599.17|RERE|HNRNPC|HNRNPC	909	-	4.2361026	1.0406283	-1.0	-1.0
chr1	8778718	8778913	ENSG00000142599.17|RERE|HNRNPC|HNRNPC	911	-	2.54287	1.0495914	-1.0	-1.0
chr1	8536304	8536414	ENSG00000142599.17|RERE|HNRNPC|HNRNPC	900	-	5.7230463	1.0004592	-1.0	-1.0
chr1	8649635	8649825	ENSG00000142599.17|RERE|HNRNPC|HNRNPC	900	-	3.9712815	1.0004592	-1.0	-1.0
chr1	8775323	8775513	ENSG00000142599.17|RERE|HNRNPC|HNRNPC	901	-	3.4709458	1.0052918	-1.0	-1.0
chr1	8781258	8781458	ENSG00000142599.17|RERE|HNRNPC|HNRNPC	944	-	3.5972755	1.2544324	-1.0	-1.0
chr1	8492123	8492273	ENSG00000142599.17|RERE|HNRNPC|HNRNPC	900	-	5.237741	1.0004592	-1.0	-1.0
chr1	8759393	8759558	ENSG00000142599.17|RERE|HNRNPC|HNRNPC	901	-	3.1424708	1.0024233	-1.0	-1.0
chr1	8494613	8494803	ENSG00000142599.17|RERE|HNRNPC|HNRNPC	900	-	6.071246	1.0004592	-1.0	-1.0
chr1	8589028	8589223	ENSG00000142599.17|RERE|HNRNPC|HNRNPC	957	-	4.318803	1.362585	-1.0	-1.0
chr1	8596911	8597101	ENSG00000142599.17|RERE|HNRNPC|HNRNPC	906	-	2.653816	1.0250921	-1.0	-1.0
chr1	8404324	8404499	ENSG00000142599.17|RERE|HNRNPC|HNRNPC	900	-	3.9976726	1.0004592	-1.0	-1.0
chr1	8549743	8549918	ENSG00000142599.17|RERE|HNRNPC|HNRNPC	900	-	5.861869	1.0004592	-1.0	-1.0
chr1	8486213	8486393	ENSG00000142599.17|RERE|HNRNPC|HNRNPC	921	-	5.544376	1.1007481	-1.0	-1.0
chr1	8633835	8633975	ENSG00000142599.17|RERE|HNRNPC|HNRNPC	900	-	5.6791515	1.0004592	-1.0	-1.0
chr1	8767498	8767703	ENSG00000142599.17|RERE|HNRNPC|HNRNPC	944	-	3.4741719	1.2546189	-1.0	-1.0
chr1	8695706	8695861	ENSG00000142599.17|RERE|HNRNPC|HNRNPC	900	-	3.1952019	1.0004592	-1.0	-1.0
chr1	8408754	8408854	ENSG00000142599.17|RERE|HNRNPC|HNRNPC	900	-	5.629939	1.0004592	-1.0	-1.0
chr1	8673646	8673776	ENSG00000142599.17|RERE|HNRNPC|HNRNPC	900	-	5.8447733	1.0004592	-1.0	-1.0
chr1	8800163	8800343	ENSG00000142599.17|RERE|HNRNPC|HNRNPC	900	-	2.979007	1.0004592	-1.0	-1.0
chr1	8418124	8418284	ENSG00000142599.17|RERE|HNRNPC|HNRNPC	935	-	4.295613	1.1874485	-1.0	-1.0
chr1	8594806	8594906	ENSG00000142599.17|RERE|HNRNPC|HNRNPC	900	-	2.7872596	1.0003364	-1.0	-1.0
chr1	8763548	8763683	ENSG00000142599.17|RERE|HNRNPC|HNRNPC	900	-	5.7400513	1.0004243	-1.0	-1.0
chr1	8779933	8780128	ENSG00000142599.17|RERE|HNRNPC|HNRNPC	933	-	5.644819	1.1710718	-1.0	-1.0
chr1	8627250	8627440	ENSG00000142599.17|RERE|HNRNPC|HNRNPC	900	-	5.7643237	1.0004592	-1.0	-1.0
chr1	8411004	8411104	ENSG00000142599.17|RERE|HNRNPC|HNRNPC	900	-	5.6296916	1.0004592	-1.0	-1.0
chr1	8610496	8610686	ENSG00000142599.17|RERE|HNRNPC|HNRNPC	924	-	4.3313403	1.116386	-1.0	-1.0
chr1	8716199	8716299	ENSG00000142599.17|RERE|HNRNPC|HNRNPC	900	-	5.62227	1.0004592	-1.0	-1.0
chr1	8579908	8580103	ENSG00000142599.17|RERE|HNRNPC|HNRNPC	919	-	3.6545205	1.089166	-1.0	-1.0
chr1	8696516	8696711	ENSG00000142599.17|RERE|HNRNPC|HNRNPC	932	-	4.9322653	1.1697841	-1.0	-1.0
chr1	8789188	8789383	ENSG00000142599.17|RERE|HNRNPC|HNRNPC	916	-	3.332746	1.0732749	-1.0	-1.0
chr1	8702231	8702431	ENSG00000142599.17|RERE|HNRNPC|HNRNPC	902	-	3.4041278	1.0090342	-1.0	-1.0
chr1	8673936	8674111	ENSG00000142599.17|RERE|HNRNPC|HNRNPC	900	-	5.764497	1.0004592	-1.0	-1.0
chr1	8602886	8603041	ENSG00000142599.17|RERE|HNRNPC|HNRNPC	900	-	5.2552834	1.000397	-1.0	-1.0
chr1	8633590	8633700	ENSG00000142599.17|RERE|HNRNPC|HNRNPC	900	-	5.7998137	1.0004592	-1.0	-1.0
chr1	8715694	8715799	ENSG00000142599.17|RERE|HNRNPC|HNRNPC	900	-	5.6260986	1.0004592	-1.0	-1.0
chr1	8503234	8503344	ENSG00000142599.17|RERE|HNRNPC|HNRNPC	900	-	5.6351056	1.0004592	-1.0	-1.0
chr1	8408379	8408574	ENSG00000142599.17|RERE|HNRNPC|HNRNPC	900	-	4.9247346	1.0004592	-1.0	-1.0
chr1	8439117	8439232	ENSG00000142599.17|RERE|HNRNPC|HNRNPC	900	-	5.7941895	1.0004592	-1.0	-1.0
chr1	8798303	8798503	ENSG00000142599.17|RERE|HNRNPC|HNRNPC	955	-	4.0800796	1.3513769	-1.0	-1.0
chr1	8808713	8808833	ENSG00000142599.17|RERE|HNRNPC|HNRNPC	900	-	2.7811515	1.0004592	-1.0	-1.0
chr1	8720944	8721129	ENSG00000142599.17|RERE|HNRNPC|HNRNPC	900	-	3.5615084	1.0004592	-1.0	-1.0
chr1	8369114	8369384	ENSG00000142599.17|RERE|HNRNPC|HNRNPC	912	-	4.144435	1.0538216	-1.0	-1.0
chr1	8646270	8646640	ENSG00000142599.17|RERE|HNRNPC|HNRNPC	936	-	4.504935	1.1942575	-1.0	-1.0
chr1	8674821	8674976	ENSG00000142599.17|RERE|HNRNPC|HNRNPC	900	-	5.6953006	1.0004592	-1.0	-1.0
chr1	8805543	8805858	ENSG00000142599.17|RERE|HNRNPC|HNRNPC	937	-	6.269057	1.198859	-1.0	-1.0
chr1	8569628	8569993	ENSG00000142599.17|RERE|HNRNPC|HNRNPC	954	-	4.2788453	1.3369215	-1.0	-1.0
chr1	8603826	8604036	ENSG00000142599.17|RERE|HNRNPC|HNRNPC	928	-	3.222892	1.1412687	-1.0	-1.0
chr1	8537109	8537304	ENSG00000142599.17|RERE|HNRNPC|HNRNPC	932	-	3.4296546	1.1695708	-1.0	-1.0
chr1	8596161	8596301	ENSG00000142599.17|RERE|HNRNPC|HNRNPC	900	-	3.2462206	1.0004592	-1.0	-1.0
chr1	8418574	8418674	ENSG00000142599.17|RERE|HNRNPC|HNRNPC	900	-	5.5672507	1.0004592	-1.0	-1.0
chr1	8611206	8611306	ENSG00000142599.17|RERE|HNRNPC|HNRNPC	900	-	5.5910254	1.0004592	-1.0	-1.0
chr1	8609121	8609316	ENSG00000142599.17|RERE|HNRNPC|HNRNPC	900	-	2.627002	1.0021619	-1.0	-1.0
chr1	8558598	8558713	ENSG00000142599.17|RERE|HNRNPC|HNRNPC	900	-	5.72458	1.0004592	-1.0	-1.0
chr1	8516135	8516325	ENSG00000142599.17|RERE|HNRNPC|HNRNPC	900	-	5.965434	1.0004592	-1.0	-1.0
chr1	8578763	8578868	ENSG00000142599.17|RERE|HNRNPC|HNRNPC	900	-	5.6548147	1.0004592	-1.0	-1.0
chr1	8451322	8451492	ENSG00000142599.17|RERE|HNRNPC|HNRNPC	900	-	6.0375113	1.0004592	-1.0	-1.0
chr1	8519947	8520047	ENSG00000142599.17|RERE|HNRNPC|HNRNPC	900	-	5.6306696	1.0004592	-1.0	-1.0
chr1	8815913	8816038	ENSG00000142599.17|RERE|HNRNPC|HNRNPC	900	-	3.301975	1.0004592	-1.0	-1.0
chr1	8443357	8443547	ENSG00000142599.17|RERE|HNRNPC|HNRNPC	903	-	2.932881	1.014887	-1.0	-1.0
chr1	8658661	8658851	ENSG00000142599.17|RERE|HNRNPC|HNRNPC	903	-	4.0536366	1.0145854	-1.0	-1.0
chr1	8779748	8779868	ENSG00000142599.17|RERE|HNRNPC|HNRNPC	900	-	5.643766	1.0004592	-1.0	-1.0
chr1	8509700	8509830	ENSG00000142599.17|RERE|HNRNPC|HNRNPC	900	-	5.828457	1.0004592	-1.0	-1.0
chr1	8787738	8787933	ENSG00000142599.17|RERE|HNRNPC|HNRNPC	922	-	6.267442	1.1070093	-1.0	-1.0
chr1	8773463	8773568	ENSG00000142599.17|RERE|HNRNPC|HNRNPC	900	-	2.6169026	1.0004592	-1.0	-1.0
chr1	8546183	8546378	ENSG00000142599.17|RERE|HNRNPC|HNRNPC	924	-	4.2671604	1.1179488	-1.0	-1.0
chr1	8577998	8578153	ENSG00000142599.17|RERE|HNRNPC|HNRNPC	900	-	2.9530692	1.0004592	-1.0	-1.0
chr1	8688531	8688641	ENSG00000142599.17|RERE|HNRNPC|HNRNPC	900	-	5.940533	1.0004592	-1.0	-1.0
chr1	8706104	8706214	ENSG00000142599.17|RERE|HNRNPC|HNRNPC	900	-	5.643285	1.0004592	-1.0	-1.0
chr1	8554093	8554278	ENSG00000142599.17|RERE|HNRNPC|HNRNPC	911	-	3.7388234	1.0490602	-1.0	-1.0
chr1	8600531	8600761	ENSG00000142599.17|RERE|HNRNPC|HNRNPC	946	-	6.4507875	1.2646058	-1.0	-1.0
chr1	8766453	8766623	ENSG00000142599.17|RERE|HNRNPC|HNRNPC	900	-	2.855341	1.0004592	-1.0	-1.0
chr1	8771068	8771233	ENSG00000142599.17|RERE|HNRNPC|HNRNPC	900	-	3.1751313	1.0004592	-1.0	-1.0
chr1	8607266	8607461	ENSG00000142599.17|RERE|HNRNPC|HNRNPC	933	-	4.257509	1.1707761	-1.0	-1.0
chr1	8608491	8608601	ENSG00000142599.17|RERE|HNRNPC|HNRNPC	900	-	2.650918	1.0004592	-1.0	-1.0
chr1	8798523	8798723	ENSG00000142599.17|RERE|HNRNPC|HNRNPC	900	-	5.766656	1.0004592	-1.0	-1.0
chr1	8561458	8561578	ENSG00000142599.17|RERE|HNRNPC|HNRNPC	900	-	5.5986586	1.0004592	-1.0	-1.0
chr1	8454962	8455097	ENSG00000142599.17|RERE|HNRNPC|HNRNPC	900	-	3.6928031	1.0004592	-1.0	-1.0
chr1	8790933	8791038	ENSG00000142599.17|RERE|HNRNPC|HNRNPC	900	-	3.1842673	1.0004592	-1.0	-1.0
chr1	8412029	8412204	ENSG00000142599.17|RERE|HNRNPC|HNRNPC	900	-	3.9356704	1.0004592	-1.0	-1.0
chr1	8566218	8566363	ENSG00000142599.17|RERE|HNRNPC|HNRNPC	900	-	3.4551008	1.0004592	-1.0	-1.0
chr1	8553573	8553698	ENSG00000142599.17|RERE|HNRNPC|HNRNPC	900	-	5.7478633	1.0004592	-1.0	-1.0
chr1	8628200	8628335	ENSG00000142599.17|RERE|HNRNPC|HNRNPC	900	-	5.746609	1.0004592	-1.0	-1.0
chr1	8796958	8797478	ENSG00000142599.17|RERE|HNRNPC|HNRNPC	950	-	3.668057	1.303142	-1.0	-1.0
chr1	8666656	8666811	ENSG00000142599.17|RERE|HNRNPC|HNRNPC	900	-	5.879437	1.0004592	-1.0	-1.0
chr1	8585088	8585228	ENSG00000142599.17|RERE|HNRNPC|HNRNPC	900	-	5.786513	1.0004592	-1.0	-1.0
chr1	8395379	8395574	ENSG00000142599.17|RERE|HNRNPC|HNRNPC	902	-	3.4632246	1.0073686	-1.0	-1.0
chr1	8608281	8608436	ENSG00000142599.17|RERE|HNRNPC|HNRNPC	920	-	5.1451936	1.0975546	-1.0	-1.0
chr1	8755493	8755708	ENSG00000142599.17|RERE|HNRNPC|HNRNPC	900	-	5.98877	1.0004592	-1.0	-1.0
chr1	8675401	8675526	ENSG00000142599.17|RERE|HNRNPC|HNRNPC	900	-	5.6001396	1.0004592	-1.0	-1.0
chr1	8400744	8400919	ENSG00000142599.17|RERE|HNRNPC|HNRNPC	900	-	3.2340982	1.0004592	-1.0	-1.0
chr1	8522872	8522972	ENSG00000142599.17|RERE|HNRNPC|HNRNPC	900	-	5.599078	1.0004592	-1.0	-1.0
chr1	8772368	8772488	ENSG00000142599.17|RERE|HNRNPC|HNRNPC	900	-	5.9614124	1.0004592	-1.0	-1.0
chr1	8465414	8465534	ENSG00000142599.17|RERE|HNRNPC|HNRNPC	900	-	4.768909	1.0004592	-1.0	-1.0
chr1	8605721	8605826	ENSG00000142599.17|RERE|HNRNPC|HNRNPC	900	-	3.9556	1.0004592	-1.0	-1.0
chr1	8716399	8716549	ENSG00000142599.17|RERE|HNRNPC|HNRNPC	900	-	5.915293	1.0004592	-1.0	-1.0
chr1	8783293	8783418	ENSG00000142599.17|RERE|HNRNPC|HNRNPC	900	-	3.2819667	1.0004592	-1.0	-1.0
chr1	8865882	8866072	ENSG00000074800.13|ENO1|HNRNPC|HNRNPC	900	-	3.034086	1.0008442	-1.0	-1.0
chr1	8875207	8875317	ENSG00000074800.13|ENO1|HNRNPC|HNRNPC	900	-	2.825548	1.0003146	-1.0	-1.0
chr1	8861669	8861779	ENSG00000074800.13|ENO1|HNRNPC|HNRNPC	900	-	6.068303	1.0004592	-1.0	-1.0
chr1	8874321	8874476	ENSG00000074800.13|ENO1|HNRNPC|HNRNPC	900	-	2.3433974	1.0004592	-1.0	-1.0
chr1	8862419	8862529	ENSG00000074800.13|ENO1|HNRNPC|HNRNPC	900	-	5.82336	1.0004592	-1.0	-1.0
chr1	9159445	9159640	ENSG00000228526.6|MIR34AHG|HNRNPC|HNRNPC	913	-	2.8762376	1.0586096	-1.0	-1.0
chr1	9165365	9165465	ENSG00000228526.6|MIR34AHG|HNRNPC|HNRNPC	900	-	5.704732	1.0004592	-1.0	-1.0
chr1	9149110	9149305	ENSG00000228526.6|MIR34AHG|HNRNPC|HNRNPC	906	-	2.6980658	1.0286864	-1.0	-1.0
chr1	9153630	9153825	ENSG00000228526.6|MIR34AHG|HNRNPC|HNRNPC	902	-	3.2073007	1.0105083	-1.0	-1.0
chr1	9170025	9170125	ENSG00000228526.6|MIR34AHG|HNRNPC|HNRNPC	900	-	2.3679821	1.0004592	-1.0	-1.0
chr1	9163265	9163385	ENSG00000228526.6|MIR34AHG|HNRNPC|HNRNPC	900	-	5.947796	1.0004592	-1.0	-1.0
chr1	9170140	9170335	ENSG00000228526.6|MIR34AHG|HNRNPC|HNRNPC	921	-	3.8168688	1.1044359	-1.0	-1.0
chr1	9171230	9171355	ENSG00000228526.6|MIR34AHG|HNRNPC|HNRNPC	900	-	5.6127596	1.0004592	-1.0	-1.0
chr1	9173700	9173895	ENSG00000228526.6|MIR34AHG|HNRNPC|HNRNPC	904	-	3.5574205	1.0187322	-1.0	-1.0
chr1	9151940	9152210	ENSG00000228526.6|MIR34AHG|HNRNPC|HNRNPC	934	-	3.713563	1.1827052	-1.0	-1.0
chr1	9179255	9179365	ENSG00000228526.6|MIR34AHG|HNRNPC|HNRNPC	900	-	5.5868764	1.0004592	-1.0	-1.0
chr1	9164500	9164670	ENSG00000228526.6|MIR34AHG|HNRNPC|HNRNPC	900	-	5.946759	1.0004592	-1.0	-1.0
chr1	9154785	9154890	ENSG00000228526.6|MIR34AHG|HNRNPC|HNRNPC	900	-	2.1004734	1.0004592	-1.0	-1.0
chr1	9156170	9156445	ENSG00000228526.6|MIR34AHG|HNRNPC|HNRNPC	950	-	3.4976103	1.29901	-1.0	-1.0
chr1	9171880	9172005	ENSG00000228526.6|MIR34AHG|HNRNPC|HNRNPC	900	-	5.7452517	1.0004592	-1.0	-1.0
chr1	9156555	9156870	ENSG00000228526.6|MIR34AHG|HNRNPC|HNRNPC	927	-	3.4786255	1.1357486	-1.0	-1.0
chr1	9163630	9163830	ENSG00000228526.6|MIR34AHG|HNRNPC|HNRNPC	907	-	3.288572	1.0312804	-1.0	-1.0
chr1	9541377	9541592	ENSG00000171612.6|SLC25A33|HNRNPC|HNRNPC	901	+	2.8549635	1.0023291	-1.0	-1.0
chr1	9554095	9554295	ENSG00000171612.6|SLC25A33|HNRNPC|HNRNPC	915	+	3.2056937	1.072605	-1.0	-1.0
chr1	9556015	9556130	ENSG00000171612.6|SLC25A33|HNRNPC|HNRNPC	900	+	5.749238	1.0004592	-1.0	-1.0
chr1	9549937	9550132	ENSG00000171612.6|SLC25A33|HNRNPC|HNRNPC	954	+	6.662304	1.3373638	-1.0	-1.0
chr1	9543662	9543837	ENSG00000171612.6|SLC25A33|HNRNPC|HNRNPC	903	+	5.566373	1.01442	-1.0	-1.0
chr1	9727723	9727918	ENSG00000171608.15|PIK3CD|HNRNPC|HNRNPC	900	+	6.1685805	1.0004592	-1.0	-1.0
chr1	9795869	9796014	ENSG00000171603.16|CLSTN1|HNRNPC|HNRNPC	900	-	3.8272922	1.0004592	-1.0	-1.0
chr1	9736977	9737172	ENSG00000171603.16|CLSTN1|HNRNPC|HNRNPC	927	-	4.29489	1.1376369	-1.0	-1.0
chr1	9945680	9945875	ENSG00000228150.1|AL357140.2|HNRNPC|HNRNPC	900	+	4.0960274	1.0004592	-1.0	-1.0
chr1	9945680	9945875	ENSG00000173614.13|NMNAT1|HNRNPC|HNRNPC	900	+	4.0960274	1.0004592	-1.0	-1.0
chr1	10089648	10089803	ENSG00000130939.18|UBE4B|HNRNPC|HNRNPC	900	+	5.5752034	1.0004592	-1.0	-1.0
chr1	10115099	10115279	ENSG00000130939.18|UBE4B|HNRNPC|HNRNPC	900	+	6.0359335	1.0004592	-1.0	-1.0
chr1	10041619	10041809	ENSG00000130939.18|UBE4B|HNRNPC|HNRNPC	900	+	5.722238	1.0004592	-1.0	-1.0
chr1	10060679	10060869	ENSG00000130939.18|UBE4B|HNRNPC|HNRNPC	900	+	5.71299	1.0004592	-1.0	-1.0
chr1	10037494	10037629	ENSG00000130939.18|UBE4B|HNRNPC|HNRNPC	900	+	5.6248107	1.0004592	-1.0	-1.0
chr1	10262075	10262240	ENSG00000054523.17|KIF1B|HNRNPC|HNRNPC	900	+	3.8834953	1.0004032	-1.0	-1.0
chr1	10316867	10316992	ENSG00000054523.17|KIF1B|HNRNPC|HNRNPC	900	+	5.7634406	1.0003922	-1.0	-1.0
chr1	10315122	10315292	ENSG00000054523.17|KIF1B|HNRNPC|HNRNPC	900	+	5.727835	1.0004592	-1.0	-1.0
chr1	10381094	10381229	ENSG00000054523.17|KIF1B|HNRNPC|HNRNPC	900	+	5.6142573	1.0004592	-1.0	-1.0
chr1	10275828	10276018	ENSG00000054523.17|KIF1B|HNRNPC|HNRNPC	900	+	5.77855	1.0004592	-1.0	-1.0
chr1	10273856	10274051	ENSG00000054523.17|KIF1B|HNRNPC|HNRNPC	915	+	3.7156851	1.0693398	-1.0	-1.0
chr1	10569212	10569317	ENSG00000142655.12|PEX14|HNRNPC|HNRNPC	900	+	5.5592184	1.0004592	-1.0	-1.0
chr1	10519946	10520111	ENSG00000142655.12|PEX14|HNRNPC|HNRNPC	900	+	5.692578	1.0004592	-1.0	-1.0
chr1	10502766	10502906	ENSG00000142655.12|PEX14|HNRNPC|HNRNPC	900	+	5.767077	1.0004592	-1.0	-1.0
chr1	10480327	10480502	ENSG00000142655.12|PEX14|HNRNPC|HNRNPC	900	+	5.5673323	1.0004592	-1.0	-1.0
chr1	10564407	10564537	ENSG00000142655.12|PEX14|HNRNPC|HNRNPC	900	+	5.598055	1.0004592	-1.0	-1.0
chr1	11018102	11018297	ENSG00000120948.16|TARDBP|HNRNPC|HNRNPC	928	+	5.425207	1.1439264	-1.0	-1.0
chr1	11021074	11021249	ENSG00000120948.16|TARDBP|HNRNPC|HNRNPC	900	+	5.6495304	1.0004592	-1.0	-1.0
chr1	11024208	11024403	ENSG00000120948.16|TARDBP|HNRNPC|HNRNPC	930	+	2.8331718	1.1538075	-1.0	-1.0
chr1	11024208	11024335	ENSG00000277726.4|AL109811.4|HNRNPC|HNRNPC	933	+	2.934592	1.175249	-1.0	-1.0
chr1	11018102	11018297	ENSG00000277726.4|AL109811.4|HNRNPC|HNRNPC	928	+	5.425207	1.144371	-1.0	-1.0
chr1	11029233	11029418	ENSG00000277726.4|AL109811.4|HNRNPC|HNRNPC	900	+	5.895791	1.0004592	-1.0	-1.0
chr1	11021074	11021249	ENSG00000277726.4|AL109811.4|HNRNPC|HNRNPC	900	+	5.6495304	1.0004592	-1.0	-1.0
chr1	11082158	11082293	ENSG00000171824.13|EXOSC10|HNRNPC|HNRNPC	900	-	3.9452434	1.0004592	-1.0	-1.0
chr1	11184637	11184812	ENSG00000198793.12|MTOR|HNRNPC|HNRNPC	900	-	5.783743	1.0004592	-1.0	-1.0
chr1	11120426	11120621	ENSG00000198793.12|MTOR|HNRNPC|HNRNPC	900	-	5.8947015	1.0004592	-1.0	-1.0
chr1	11216559	11216704	ENSG00000198793.12|MTOR|HNRNPC|HNRNPC	900	-	5.904169	1.0004592	-1.0	-1.0
chr1	11278795	11278975	ENSG00000120942.13|UBIAD1|HNRNPC|HNRNPC	915	+	5.8791056	1.0709765	-1.0	-1.0
chr1	11274525	11274720	ENSG00000120942.13|UBIAD1|HNRNPC|HNRNPC	950	+	6.564843	1.303321	-1.0	-1.0
chr1	11827381	11827546	ENSG00000011021.21|CLCN6|HNRNPC|HNRNPC	900	+	6.0591187	1.0004592	-1.0	-1.0
chr1	11841537	11841702	ENSG00000011021.21|CLCN6|HNRNPC|HNRNPC	926	+	3.5099125	1.1283609	-1.0	-1.0
chr1	11831075	11831270	ENSG00000011021.21|CLCN6|HNRNPC|HNRNPC	934	+	3.7518513	1.1792067	-1.0	-1.0
chr1	11825548	11825648	ENSG00000011021.21|CLCN6|HNRNPC|HNRNPC	900	+	5.5909133	1.0004592	-1.0	-1.0
chr1	11808795	11808965	ENSG00000011021.21|CLCN6|HNRNPC|HNRNPC	900	+	5.7807436	1.0004592	-1.0	-1.0
chr1	11831305	11831455	ENSG00000011021.21|CLCN6|HNRNPC|HNRNPC	900	+	3.7309515	1.0004592	-1.0	-1.0
chr1	11843457	11843602	ENSG00000242349.5|NPPA-AS1|HNRNPC|HNRNPC	900	+	5.7668552	1.0004456	-1.0	-1.0
chr1	11841537	11841702	ENSG00000242349.5|NPPA-AS1|HNRNPC|HNRNPC	926	+	3.5099125	1.1279278	-1.0	-1.0
chr1	11843853	11844048	ENSG00000242349.5|NPPA-AS1|HNRNPC|HNRNPC	900	+	5.864803	1.0004592	-1.0	-1.0
chr1	11843856	11843984	ENSG00000276470.1|NPPA-AS1_1|HNRNPC|HNRNPC	900	+	5.875224	1.0004592	-1.0	-1.0
chr1	11943310	11943410	ENSG00000083444.16|PLOD1|HNRNPC|HNRNPC	900	+	5.8572793	1.0004592	-1.0	-1.0
chr1	11941195	11941445	ENSG00000083444.16|PLOD1|HNRNPC|HNRNPC	913	+	5.3963037	1.0613309	-1.0	-1.0
chr1	11936765	11936955	ENSG00000083444.16|PLOD1|HNRNPC|HNRNPC	900	+	5.808957	1.0004592	-1.0	-1.0
chr1	12617313	12617731	ENSG00000162496.8|DHRS3|HNRNPC|HNRNPC	941	-	2.7536435	1.2319201	-1.0	-1.0
chr1	12587391	12587496	ENSG00000162496.8|DHRS3|HNRNPC|HNRNPC	900	-	5.5593705	1.0004592	-1.0	-1.0
chr1	12597928	12598118	ENSG00000162496.8|DHRS3|HNRNPC|HNRNPC	900	-	2.8426795	1.0004592	-1.0	-1.0
chr1	12604968	12605163	ENSG00000162496.8|DHRS3|HNRNPC|HNRNPC	943	-	3.265243	1.2428001	-1.0	-1.0
chr1	12616659	12616795	ENSG00000162496.8|DHRS3|HNRNPC|HNRNPC	900	-	2.5845816	1.000445	-1.0	-1.0
chr1	12616870	12617145	ENSG00000162496.8|DHRS3|HNRNPC|HNRNPC	900	-	3.1389556	1.0005764	-1.0	-1.0
chr1	12598273	12598483	ENSG00000162496.8|DHRS3|HNRNPC|HNRNPC	922	-	3.0603824	1.1103382	-1.0	-1.0
chr1	12606428	12606548	ENSG00000162496.8|DHRS3|HNRNPC|HNRNPC	900	-	3.9232283	1.0004592	-1.0	-1.0
chr1	12616318	12616458	ENSG00000162496.8|DHRS3|HNRNPC|HNRNPC	908	-	3.1456227	1.0353383	-1.0	-1.0
chr1	12597723	12597893	ENSG00000162496.8|DHRS3|HNRNPC|HNRNPC	900	-	3.2972796	1.0004592	-1.0	-1.0
chr1	12604043	12604143	ENSG00000162496.8|DHRS3|HNRNPC|HNRNPC	900	-	3.136301	1.0004592	-1.0	-1.0
chr1	15005395	15005555	ENSG00000189337.16|KAZN|HNRNPC|HNRNPC	900	+	5.7978487	1.0004592	-1.0	-1.0
chr1	14990140	14990330	ENSG00000189337.16|KAZN|HNRNPC|HNRNPC	908	+	3.5682073	1.0353788	-1.0	-1.0
chr1	14977555	14977735	ENSG00000189337.16|KAZN|HNRNPC|HNRNPC	900	+	4.3325133	1.0004592	-1.0	-1.0
chr1	14978465	14978605	ENSG00000189337.16|KAZN|HNRNPC|HNRNPC	900	+	6.0136795	1.0004592	-1.0	-1.0
chr1	14969725	14969920	ENSG00000189337.16|KAZN|HNRNPC|HNRNPC	957	+	3.8318655	1.369063	-1.0	-1.0
chr1	15005185	15005320	ENSG00000189337.16|KAZN|HNRNPC|HNRNPC	907	+	5.363541	1.0307828	-1.0	-1.0
chr1	14966585	14966945	ENSG00000189337.16|KAZN|HNRNPC|HNRNPC	922	+	4.5710692	1.1090469	-1.0	-1.0
chr1	14940839	14940939	ENSG00000189337.16|KAZN|HNRNPC|HNRNPC	900	+	5.5748477	1.0004592	-1.0	-1.0
chr1	15149608	15149798	ENSG00000175147.11|TMEM51-AS1|HNRNPC|HNRNPC	900	-	6.00533	1.0004592	-1.0	-1.0
chr1	15581092	15581197	ENSG00000116771.5|AGMAT|HNRNPC|HNRNPC	900	-	3.9093935	1.0004592	-1.0	-1.0
chr1	15651985	15652090	ENSG00000197312.11|DDI2|HNRNPC|HNRNPC	900	+	5.591121	1.0004592	-1.0	-1.0
chr1	15624383	15624578	ENSG00000197312.11|DDI2|HNRNPC|HNRNPC	900	+	5.885616	1.000453	-1.0	-1.0
chr1	15636136	15636241	ENSG00000197312.11|DDI2|HNRNPC|HNRNPC	900	+	5.5592184	1.0004592	-1.0	-1.0
chr1	15654860	15655050	ENSG00000197312.11|DDI2|HNRNPC|HNRNPC	945	+	6.583131	1.2559773	-1.0	-1.0
chr1	15627971	15628186	ENSG00000197312.11|DDI2|HNRNPC|HNRNPC	911	+	3.3169153	1.050038	-1.0	-1.0
chr1	15637131	15637491	ENSG00000197312.11|DDI2|HNRNPC|HNRNPC	925	+	4.2590847	1.1245211	-1.0	-1.0
chr1	15622008	15622143	ENSG00000197312.11|DDI2|HNRNPC|HNRNPC	900	+	5.6027174	1.0004592	-1.0	-1.0
chr1	15889141	15889271	ENSG00000065526.10|SPEN|HNRNPC|HNRNPC	900	+	5.598968	1.0004592	-1.0	-1.0
chr1	15916439	15916624	ENSG00000065526.10|SPEN|HNRNPC|HNRNPC	900	+	6.0668564	1.0004592	-1.0	-1.0
chr1	15888241	15888431	ENSG00000065526.10|SPEN|HNRNPC|HNRNPC	913	+	3.862674	1.0606707	-1.0	-1.0
chr1	16139845	16139990	ENSG00000142627.12|EPHA2|HNRNPC|HNRNPC	907	-	5.8833694	1.030892	-1.0	-1.0
chr1	16137170	16137270	ENSG00000142627.12|EPHA2|HNRNPC|HNRNPC	900	-	5.5748477	1.0004592	-1.0	-1.0
chr1	16323700	16323895	ENSG00000037637.10|FBXO42|HNRNPC|HNRNPC	900	-	6.110085	1.0004592	-1.0	-1.0
chr1	16334950	16335060	ENSG00000037637.10|FBXO42|HNRNPC|HNRNPC	900	-	5.6169677	1.0004592	-1.0	-1.0
chr1	16347185	16347285	ENSG00000037637.10|FBXO42|HNRNPC|HNRNPC	900	-	5.5592184	1.0004592	-1.0	-1.0
chr1	16343860	16344040	ENSG00000037637.10|FBXO42|HNRNPC|HNRNPC	900	-	5.9279866	1.0004592	-1.0	-1.0
chr1	16349825	16349930	ENSG00000037637.10|FBXO42|HNRNPC|HNRNPC	900	-	5.881053	1.0004592	-1.0	-1.0
chr1	16342485	16342680	ENSG00000037637.10|FBXO42|HNRNPC|HNRNPC	900	-	5.9725685	1.0004592	-1.0	-1.0
chr1	16375285	16375425	ENSG00000055070.16|SZRD1|HNRNPC|HNRNPC	900	+	5.621074	1.0004592	-1.0	-1.0
chr1	16368275	16368410	ENSG00000055070.16|SZRD1|HNRNPC|HNRNPC	900	+	5.71534	1.0004592	-1.0	-1.0
chr1	16494946	16495046	ENSG00000080947.14|CROCCP3|HNRNPC|HNRNPC	900	-	5.583164	1.0004592	-1.0	-1.0
chr1	16622420	16622595	ENSG00000215908.10|CROCCP2|HNRNPC|HNRNPC	905	-	3.7263346	1.0204897	-1.0	-1.0
chr1	16622635	16622760	ENSG00000215908.10|CROCCP2|HNRNPC|HNRNPC	900	-	5.854805	1.0004284	-1.0	-1.0
chr1	16626584	16626779	ENSG00000215908.10|CROCCP2|HNRNPC|HNRNPC	904	-	4.4066777	1.018556	-1.0	-1.0
chr1	16633686	16633786	ENSG00000215908.10|CROCCP2|HNRNPC|HNRNPC	900	-	3.9563105	1.0004592	-1.0	-1.0
chr1	16635338	16635443	ENSG00000215908.10|CROCCP2|HNRNPC|HNRNPC	900	-	4.743697	1.0004592	-1.0	-1.0
chr1	16624842	16624972	ENSG00000215908.10|CROCCP2|HNRNPC|HNRNPC	900	-	5.5999584	1.0004592	-1.0	-1.0
chr1	16636083	16636273	ENSG00000215908.10|CROCCP2|HNRNPC|HNRNPC	900	-	3.9514098	1.0004592	-1.0	-1.0
chr1	16638198	16638383	ENSG00000215908.10|CROCCP2|HNRNPC|HNRNPC	900	-	4.215662	1.0004592	-1.0	-1.0
chr1	16638848	16639053	ENSG00000215908.10|CROCCP2|HNRNPC|HNRNPC	930	-	3.100545	1.1525276	-1.0	-1.0
chr1	16641053	16641268	ENSG00000215908.10|CROCCP2|HNRNPC|HNRNPC	952	-	4.0804	1.3153089	-1.0	-1.0
chr1	16637768	16637938	ENSG00000215908.10|CROCCP2|HNRNPC|HNRNPC	900	-	5.7156935	1.0004592	-1.0	-1.0
chr1	16636978	16637298	ENSG00000215908.10|CROCCP2|HNRNPC|HNRNPC	922	-	3.1036108	1.109638	-1.0	-1.0
chr1	16640468	16640593	ENSG00000215908.10|CROCCP2|HNRNPC|HNRNPC	900	-	3.8867912	1.0004592	-1.0	-1.0
chr1	17415612	17415812	ENSG00000179051.13|RCC2|HNRNPC|HNRNPC	932	-	4.801093	1.1684818	-1.0	-1.0
chr1	17421423	17421598	ENSG00000179051.13|RCC2|HNRNPC|HNRNPC	900	-	2.5151086	1.0004592	-1.0	-1.0
chr1	17417476	17417581	ENSG00000179051.13|RCC2|HNRNPC|HNRNPC	900	-	6.0077343	1.0004592	-1.0	-1.0
chr1	17414512	17414612	ENSG00000179051.13|RCC2|HNRNPC|HNRNPC	900	-	5.5910254	1.0004592	-1.0	-1.0
chr1	17435824	17436014	ENSG00000179051.13|RCC2|HNRNPC|HNRNPC	900	-	5.815838	1.0004592	-1.0	-1.0
chr1	17418946	17419141	ENSG00000179051.13|RCC2|HNRNPC|HNRNPC	916	-	4.344391	1.0758605	-1.0	-1.0
chr1	17424586	17424771	ENSG00000179051.13|RCC2|HNRNPC|HNRNPC	900	-	5.7152796	1.0004592	-1.0	-1.0
chr1	17611192	17611377	ENSG00000074964.16|ARHGEF10L|HNRNPC|HNRNPC	901	+	2.729246	1.0054424	-1.0	-1.0
chr1	17661558	17661723	ENSG00000074964.16|ARHGEF10L|HNRNPC|HNRNPC	917	+	4.584451	1.0784426	-1.0	-1.0
chr1	17680610	17680895	ENSG00000074964.16|ARHGEF10L|HNRNPC|HNRNPC	923	+	5.915986	1.1133021	-1.0	-1.0
chr1	17637411	17637611	ENSG00000074964.16|ARHGEF10L|HNRNPC|HNRNPC	952	+	4.208705	1.31803	-1.0	-1.0
chr1	17590469	17590649	ENSG00000074964.16|ARHGEF10L|HNRNPC|HNRNPC	944	+	5.414164	1.2514596	-1.0	-1.0
chr1	17590184	17590299	ENSG00000074964.16|ARHGEF10L|HNRNPC|HNRNPC	900	+	5.9033713	1.0004592	-1.0	-1.0
chr1	17594409	17594594	ENSG00000074964.16|ARHGEF10L|HNRNPC|HNRNPC	924	+	4.292142	1.1217595	-1.0	-1.0
chr1	17610357	17610472	ENSG00000074964.16|ARHGEF10L|HNRNPC|HNRNPC	900	+	6.049479	1.0004592	-1.0	-1.0
chr1	17601709	17601809	ENSG00000074964.16|ARHGEF10L|HNRNPC|HNRNPC	900	+	3.2648714	1.0004592	-1.0	-1.0
chr1	17592209	17592419	ENSG00000074964.16|ARHGEF10L|HNRNPC|HNRNPC	900	+	3.1219487	1.0004592	-1.0	-1.0
chr1	17640892	17640992	ENSG00000074964.16|ARHGEF10L|HNRNPC|HNRNPC	900	+	6.124625	1.0004592	-1.0	-1.0
chr1	17682050	17682170	ENSG00000074964.16|ARHGEF10L|HNRNPC|HNRNPC	900	+	5.581045	1.0004592	-1.0	-1.0
chr1	17627068	17627248	ENSG00000074964.16|ARHGEF10L|HNRNPC|HNRNPC	900	+	5.89763	1.0004592	-1.0	-1.0
chr1	17633501	17633621	ENSG00000074964.16|ARHGEF10L|HNRNPC|HNRNPC	900	+	2.8279219	1.0004592	-1.0	-1.0
chr1	17601394	17601574	ENSG00000074964.16|ARHGEF10L|HNRNPC|HNRNPC	900	+	3.3194325	1.0004592	-1.0	-1.0
chr1	17591424	17591524	ENSG00000074964.16|ARHGEF10L|HNRNPC|HNRNPC	900	+	5.927286	1.0004592	-1.0	-1.0
chr1	17686245	17686435	ENSG00000074964.16|ARHGEF10L|HNRNPC|HNRNPC	900	+	6.139574	1.0004592	-1.0	-1.0
chr1	17600409	17600509	ENSG00000074964.16|ARHGEF10L|HNRNPC|HNRNPC	900	+	5.567155	1.0004592	-1.0	-1.0
chr1	17608702	17608972	ENSG00000074964.16|ARHGEF10L|HNRNPC|HNRNPC	946	+	5.107606	1.2701969	-1.0	-1.0
chr1	17626773	17627033	ENSG00000074964.16|ARHGEF10L|HNRNPC|HNRNPC	900	+	5.673037	1.0004592	-1.0	-1.0
chr1	17583962	17584157	ENSG00000074964.16|ARHGEF10L|HNRNPC|HNRNPC	939	+	6.0930285	1.2160147	-1.0	-1.0
chr1	17633261	17633456	ENSG00000074964.16|ARHGEF10L|HNRNPC|HNRNPC	934	+	3.7717047	1.1775428	-1.0	-1.0
chr1	17595229	17595404	ENSG00000074964.16|ARHGEF10L|HNRNPC|HNRNPC	923	+	3.7890458	1.1136938	-1.0	-1.0
chr1	17610562	17610742	ENSG00000074964.16|ARHGEF10L|HNRNPC|HNRNPC	900	+	5.8471	1.0004592	-1.0	-1.0
chr1	18894098	18894263	ENSG00000255275.3|AL080251.1|HNRNPC|HNRNPC	900	-	4.1661625	1.0004592	-1.0	-1.0
chr1	18887206	18887401	ENSG00000255275.3|AL080251.1|HNRNPC|HNRNPC	902	-	4.3613296	1.0095165	-1.0	-1.0
chr1	18896798	18896918	ENSG00000255275.3|AL080251.1|HNRNPC|HNRNPC	900	-	3.0967977	1.0004592	-1.0	-1.0
chr1	18897443	18897628	ENSG00000255275.3|AL080251.1|HNRNPC|HNRNPC	908	-	3.4710376	1.0372653	-1.0	-1.0
chr1	18879057	18879182	ENSG00000255275.3|AL080251.1|HNRNPC|HNRNPC	900	-	3.9379697	1.0004592	-1.0	-1.0
chr1	18887206	18887401	ENSG00000159423.16|ALDH4A1|HNRNPC|HNRNPC	902	-	4.3613296	1.0095165	-1.0	-1.0
chr1	18896801	18896921	ENSG00000159423.16|ALDH4A1|HNRNPC|HNRNPC	900	-	3.0927274	1.0004592	-1.0	-1.0
chr1	18894096	18894266	ENSG00000159423.16|ALDH4A1|HNRNPC|HNRNPC	900	-	4.3256183	1.0004592	-1.0	-1.0
chr1	18897446	18897626	ENSG00000159423.16|ALDH4A1|HNRNPC|HNRNPC	909	-	3.4190013	1.0417836	-1.0	-1.0
chr1	18879057	18879182	ENSG00000159423.16|ALDH4A1|HNRNPC|HNRNPC	900	-	3.9379697	1.0004592	-1.0	-1.0
chr1	19091902	19092027	ENSG00000127481.14|UBR4|HNRNPC|HNRNPC	900	-	5.6271915	1.0004592	-1.0	-1.0
chr1	19166702	19166812	ENSG00000127481.14|UBR4|HNRNPC|HNRNPC	900	-	5.88769	1.0004592	-1.0	-1.0
chr1	19188770	19188870	ENSG00000127481.14|UBR4|HNRNPC|HNRNPC	900	-	5.599078	1.0004592	-1.0	-1.0
chr1	19135979	19136139	ENSG00000127481.14|UBR4|HNRNPC|HNRNPC	900	-	5.8148293	1.0004592	-1.0	-1.0
chr1	19187845	19187955	ENSG00000127481.14|UBR4|HNRNPC|HNRNPC	900	-	5.5510283	1.0004592	-1.0	-1.0
chr1	19203405	19203580	ENSG00000127481.14|UBR4|HNRNPC|HNRNPC	900	-	5.836382	1.0004592	-1.0	-1.0
chr1	19190200	19190380	ENSG00000127481.14|UBR4|HNRNPC|HNRNPC	900	-	5.975958	1.0004592	-1.0	-1.0
chr1	19162257	19162382	ENSG00000127481.14|UBR4|HNRNPC|HNRNPC	900	-	3.9636307	1.0004592	-1.0	-1.0
chr1	19203005	19203120	ENSG00000127481.14|UBR4|HNRNPC|HNRNPC	900	-	5.5592184	1.0004592	-1.0	-1.0
chr1	19428324	19428519	ENSG00000077549.17|CAPZB|HNRNPC|HNRNPC	930	-	6.2576447	1.1576765	-1.0	-1.0
chr1	19418042	19418222	ENSG00000077549.17|CAPZB|HNRNPC|HNRNPC	900	-	6.06091	1.0004592	-1.0	-1.0
chr1	19443794	19443894	ENSG00000077549.17|CAPZB|HNRNPC|HNRNPC	900	-	5.8828216	1.0004592	-1.0	-1.0
chr1	19344999	19345114	ENSG00000077549.17|CAPZB|HNRNPC|HNRNPC	900	-	5.836067	1.0004592	-1.0	-1.0
chr1	19360228	19360328	ENSG00000077549.17|CAPZB|HNRNPC|HNRNPC	900	-	5.583164	1.0004592	-1.0	-1.0
chr1	19432349	19432514	ENSG00000077549.17|CAPZB|HNRNPC|HNRNPC	900	-	5.578527	1.0004592	-1.0	-1.0
chr1	19614006	19614186	ENSG00000270136.5|MINOS1-NBL1|HNRNPC|HNRNPC	900	+	5.598968	1.0004592	-1.0	-1.0
chr1	19598829	19599024	ENSG00000270136.5|MINOS1-NBL1|HNRNPC|HNRNPC	900	+	4.491664	1.0004592	-1.0	-1.0
chr1	19614009	19614189	ENSG00000173436.13|MINOS1|HNRNPC|HNRNPC	900	+	5.5966296	1.0004592	-1.0	-1.0
chr1	19598830	19599025	ENSG00000173436.13|MINOS1|HNRNPC|HNRNPC	900	+	4.493363	1.0004592	-1.0	-1.0
chr1	19911404	19911504	ENSG00000169914.5|OTUD3|HNRNPC|HNRNPC	900	+	5.575682	1.0004592	-1.0	-1.0
chr1	20762346	20762501	ENSG00000127483.17|HP1BP3|HNRNPC|HNRNPC	900	-	4.2747326	1.0004592	-1.0	-1.0
chr1	20774895	20775000	ENSG00000127483.17|HP1BP3|HNRNPC|HNRNPC	960	-	3.8343742	1.3987844	-1.0	-1.0
chr1	20774705	20774890	ENSG00000127483.17|HP1BP3|HNRNPC|HNRNPC	900	-	2.8416317	1.0004592	-1.0	-1.0
chr1	20783261	20783391	ENSG00000127483.17|HP1BP3|HNRNPC|HNRNPC	900	-	5.669805	1.0004592	-1.0	-1.0
chr1	20765076	20765246	ENSG00000127483.17|HP1BP3|HNRNPC|HNRNPC	900	-	5.6023498	1.0004592	-1.0	-1.0
chr1	20743565	20743760	ENSG00000127483.17|HP1BP3|HNRNPC|HNRNPC	957	-	3.96131	1.3621113	-1.0	-1.0
chr1	20755841	20755941	ENSG00000127483.17|HP1BP3|HNRNPC|HNRNPC	900	-	5.6451135	1.0004592	-1.0	-1.0
chr1	20783041	20783146	ENSG00000127483.17|HP1BP3|HNRNPC|HNRNPC	900	-	2.8506098	1.0004592	-1.0	-1.0
chr1	20743760	20743950	ENSG00000127483.17|HP1BP3|HNRNPC|HNRNPC	904	-	4.716236	1.0196016	-1.0	-1.0
chr1	20743970	20744165	ENSG00000127483.17|HP1BP3|HNRNPC|HNRNPC	900	-	2.2159488	1.0004592	-1.0	-1.0
chr1	20782486	20782686	ENSG00000127483.17|HP1BP3|HNRNPC|HNRNPC	954	-	3.8654876	1.3395727	-1.0	-1.0
chr1	21068276	21068461	ENSG00000075151.20|EIF4G3|HNRNPC|HNRNPC	924	-	4.368008	1.1186444	-1.0	-1.0
chr1	21152240	21152425	ENSG00000075151.20|EIF4G3|HNRNPC|HNRNPC	922	-	4.472539	1.1064773	-1.0	-1.0
chr1	21145205	21145340	ENSG00000075151.20|EIF4G3|HNRNPC|HNRNPC	900	-	5.5234175	1.0004592	-1.0	-1.0
chr1	21148800	21148915	ENSG00000075151.20|EIF4G3|HNRNPC|HNRNPC	900	-	3.371755	1.0004592	-1.0	-1.0
chr1	21170081	21170256	ENSG00000075151.20|EIF4G3|HNRNPC|HNRNPC	900	-	3.9581895	1.0004592	-1.0	-1.0
chr1	21149015	21149175	ENSG00000075151.20|EIF4G3|HNRNPC|HNRNPC	900	-	3.8750448	1.0004592	-1.0	-1.0
chr1	21123185	21123285	ENSG00000075151.20|EIF4G3|HNRNPC|HNRNPC	900	-	3.8372102	1.0004592	-1.0	-1.0
chr1	20876127	20876322	ENSG00000075151.20|EIF4G3|HNRNPC|HNRNPC	900	-	5.9537973	1.0004592	-1.0	-1.0
chr1	21039248	21039348	ENSG00000075151.20|EIF4G3|HNRNPC|HNRNPC	900	-	5.6376386	1.0004592	-1.0	-1.0
chr1	21141840	21141940	ENSG00000075151.20|EIF4G3|HNRNPC|HNRNPC	900	-	2.8314924	1.0004592	-1.0	-1.0
chr1	21080051	21080151	ENSG00000075151.20|EIF4G3|HNRNPC|HNRNPC	900	-	5.7200837	1.0004592	-1.0	-1.0
chr1	21159180	21159530	ENSG00000075151.20|EIF4G3|HNRNPC|HNRNPC	902	-	2.8336313	1.0091225	-1.0	-1.0
chr1	21170871	21171076	ENSG00000075151.20|EIF4G3|HNRNPC|HNRNPC	927	-	3.3316872	1.1376795	-1.0	-1.0
chr1	21075476	21075671	ENSG00000075151.20|EIF4G3|HNRNPC|HNRNPC	900	-	3.998604	1.0004592	-1.0	-1.0
chr1	21170756	21170856	ENSG00000075151.20|EIF4G3|HNRNPC|HNRNPC	900	-	5.606717	1.0004592	-1.0	-1.0
chr1	21168994	21169259	ENSG00000075151.20|EIF4G3|HNRNPC|HNRNPC	900	-	3.3384871	1.0004592	-1.0	-1.0
chr1	21164470	21164720	ENSG00000075151.20|EIF4G3|HNRNPC|HNRNPC	941	-	4.6071954	1.2275017	-1.0	-1.0
chr1	21146535	21146660	ENSG00000075151.20|EIF4G3|HNRNPC|HNRNPC	900	-	3.0828035	1.0004592	-1.0	-1.0
chr1	21123565	21123665	ENSG00000075151.20|EIF4G3|HNRNPC|HNRNPC	900	-	5.7762246	1.0004592	-1.0	-1.0
chr1	20990080	20990245	ENSG00000075151.20|EIF4G3|HNRNPC|HNRNPC	900	-	5.6587715	1.0004592	-1.0	-1.0
chr1	21138290	21138515	ENSG00000075151.20|EIF4G3|HNRNPC|HNRNPC	902	-	3.682979	1.0101771	-1.0	-1.0
chr1	21036783	21036978	ENSG00000075151.20|EIF4G3|HNRNPC|HNRNPC	957	-	6.71582	1.3646756	-1.0	-1.0
chr1	21159035	21159170	ENSG00000075151.20|EIF4G3|HNRNPC|HNRNPC	900	-	4.1203275	1.0004592	-1.0	-1.0
chr1	21030528	21030718	ENSG00000075151.20|EIF4G3|HNRNPC|HNRNPC	900	-	4.023757	1.0004592	-1.0	-1.0
chr1	21044873	21045068	ENSG00000075151.20|EIF4G3|HNRNPC|HNRNPC	950	-	6.5876656	1.302814	-1.0	-1.0
chr1	21118690	21118865	ENSG00000075151.20|EIF4G3|HNRNPC|HNRNPC	900	-	5.0810757	1.0004592	-1.0	-1.0
chr1	20991310	20991485	ENSG00000075151.20|EIF4G3|HNRNPC|HNRNPC	900	-	5.6383843	1.0004592	-1.0	-1.0
chr1	21128915	21129045	ENSG00000075151.20|EIF4G3|HNRNPC|HNRNPC	900	-	4.5940485	1.0004592	-1.0	-1.0
chr1	21131145	21131340	ENSG00000075151.20|EIF4G3|HNRNPC|HNRNPC	910	-	3.1106653	1.0464177	-1.0	-1.0
chr1	21161115	21161270	ENSG00000075151.20|EIF4G3|HNRNPC|HNRNPC	900	-	5.770049	1.0004592	-1.0	-1.0
chr1	21134170	21134305	ENSG00000075151.20|EIF4G3|HNRNPC|HNRNPC	900	-	5.749924	1.0004592	-1.0	-1.0
chr1	21142285	21142415	ENSG00000075151.20|EIF4G3|HNRNPC|HNRNPC	900	-	5.812877	1.0004592	-1.0	-1.0
chr1	21143825	21144020	ENSG00000075151.20|EIF4G3|HNRNPC|HNRNPC	927	-	3.6159637	1.1392841	-1.0	-1.0
chr1	20960666	20960831	ENSG00000075151.20|EIF4G3|HNRNPC|HNRNPC	900	-	5.5773296	1.0004592	-1.0	-1.0
chr1	21155605	21155785	ENSG00000075151.20|EIF4G3|HNRNPC|HNRNPC	927	-	5.531577	1.1380794	-1.0	-1.0
chr1	21066276	21066391	ENSG00000075151.20|EIF4G3|HNRNPC|HNRNPC	900	-	5.582985	1.0004592	-1.0	-1.0
chr1	21128395	21128590	ENSG00000075151.20|EIF4G3|HNRNPC|HNRNPC	933	-	4.6030684	1.1724461	-1.0	-1.0
chr1	21150170	21150385	ENSG00000075151.20|EIF4G3|HNRNPC|HNRNPC	906	-	3.2942584	1.0281692	-1.0	-1.0
chr1	21170571	21170681	ENSG00000075151.20|EIF4G3|HNRNPC|HNRNPC	900	-	5.5883136	1.0004592	-1.0	-1.0
chr1	21142085	21142280	ENSG00000075151.20|EIF4G3|HNRNPC|HNRNPC	906	-	3.2298412	1.0268649	-1.0	-1.0
chr1	21156815	21156945	ENSG00000075151.20|EIF4G3|HNRNPC|HNRNPC	900	-	5.6023164	1.0004592	-1.0	-1.0
chr1	21161870	21162070	ENSG00000075151.20|EIF4G3|HNRNPC|HNRNPC	942	-	6.4737206	1.235851	-1.0	-1.0
chr1	21167660	21167860	ENSG00000075151.20|EIF4G3|HNRNPC|HNRNPC	966	-	6.5485735	1.4713185	-1.0	-1.0
chr1	21039573	21039738	ENSG00000075151.20|EIF4G3|HNRNPC|HNRNPC	900	-	5.8207183	1.0004592	-1.0	-1.0
chr1	21124175	21124290	ENSG00000075151.20|EIF4G3|HNRNPC|HNRNPC	900	-	5.106019	1.0004592	-1.0	-1.0
chr1	21140520	21140695	ENSG00000075151.20|EIF4G3|HNRNPC|HNRNPC	901	-	2.8976295	1.003148	-1.0	-1.0
chr1	21071476	21071586	ENSG00000075151.20|EIF4G3|HNRNPC|HNRNPC	900	-	6.0055027	1.0004592	-1.0	-1.0
chr1	21166335	21166510	ENSG00000075151.20|EIF4G3|HNRNPC|HNRNPC	900	-	2.6304805	1.0004592	-1.0	-1.0
chr1	21169354	21169554	ENSG00000075151.20|EIF4G3|HNRNPC|HNRNPC	984	-	5.828982	1.80362	-1.0	-1.0
chr1	20896346	20896446	ENSG00000075151.20|EIF4G3|HNRNPC|HNRNPC	900	-	5.583164	1.0004592	-1.0	-1.0
chr1	21118875	21119025	ENSG00000075151.20|EIF4G3|HNRNPC|HNRNPC	900	-	2.9641695	1.0004592	-1.0	-1.0
chr1	21162970	21163115	ENSG00000075151.20|EIF4G3|HNRNPC|HNRNPC	900	-	3.0940568	1.0004592	-1.0	-1.0
chr1	21162360	21162540	ENSG00000075151.20|EIF4G3|HNRNPC|HNRNPC	900	-	3.43958	1.0004592	-1.0	-1.0
chr1	21126400	21126665	ENSG00000075151.20|EIF4G3|HNRNPC|HNRNPC	900	-	3.51166	1.0004592	-1.0	-1.0
chr1	21146030	21146185	ENSG00000075151.20|EIF4G3|HNRNPC|HNRNPC	900	-	2.9599602	1.0004592	-1.0	-1.0
chr1	21077306	21077491	ENSG00000075151.20|EIF4G3|HNRNPC|HNRNPC	900	-	2.641283	1.0004592	-1.0	-1.0
chr1	21655127	21655227	ENSG00000076864.19|RAP1GAP|HNRNPC|HNRNPC	900	-	5.6145344	1.0004592	-1.0	-1.0
chr1	21735791	21735961	ENSG00000090686.15|USP48|HNRNPC|HNRNPC	900	-	5.6114984	1.0004592	-1.0	-1.0
chr1	21735341	21735481	ENSG00000090686.15|USP48|HNRNPC|HNRNPC	900	-	5.740389	1.0004592	-1.0	-1.0
chr1	21725714	21725829	ENSG00000090686.15|USP48|HNRNPC|HNRNPC	900	-	3.8829846	1.0004592	-1.0	-1.0
chr1	21753294	21753394	ENSG00000090686.15|USP48|HNRNPC|HNRNPC	900	-	5.5593705	1.0004592	-1.0	-1.0
chr1	21755434	21755634	ENSG00000090686.15|USP48|HNRNPC|HNRNPC	952	-	4.358515	1.3186665	-1.0	-1.0
chr1	21755239	21755344	ENSG00000090686.15|USP48|HNRNPC|HNRNPC	900	-	5.598055	1.0004592	-1.0	-1.0
chr1	21764618	21764788	ENSG00000090686.15|USP48|HNRNPC|HNRNPC	900	-	5.7627926	1.0004592	-1.0	-1.0
chr1	21723439	21723589	ENSG00000090686.15|USP48|HNRNPC|HNRNPC	900	-	5.8417535	1.0004592	-1.0	-1.0
chr1	21748796	21749011	ENSG00000090686.15|USP48|HNRNPC|HNRNPC	953	-	6.6516175	1.3324245	-1.0	-1.0
chr1	21925410	21925555	ENSG00000142798.17|HSPG2|HNRNPC|HNRNPC	900	-	6.212399	1.0004592	-1.0	-1.0
chr1	22061463	22061573	ENSG00000070831.15|CDC42|HNRNPC|HNRNPC	900	+	5.934675	1.0004592	-1.0	-1.0
chr1	22054178	22054283	ENSG00000070831.15|CDC42|HNRNPC|HNRNPC	900	+	5.737212	1.0004592	-1.0	-1.0
chr1	22064618	22064793	ENSG00000070831.15|CDC42|HNRNPC|HNRNPC	900	+	5.961619	1.0004592	-1.0	-1.0
chr1	22069888	22070063	ENSG00000070831.15|CDC42|HNRNPC|HNRNPC	900	+	5.6403666	1.0004592	-1.0	-1.0
chr1	22061461	22061571	ENSG00000230068.2|CDC42-IT1|HNRNPC|HNRNPC	900	+	5.8994226	1.0004592	-1.0	-1.0
chr1	22528441	22528641	ENSG00000184677.16|ZBTB40|HNRNPC|HNRNPC	932	+	2.9644833	1.1705793	-1.0	-1.0
chr1	22479821	22480016	ENSG00000184677.16|ZBTB40|HNRNPC|HNRNPC	935	+	6.384623	1.1853122	-1.0	-1.0
chr1	23020422	23020522	ENSG00000004487.15|KDM1A|HNRNPC|HNRNPC	900	+	5.6222816	1.0004592	-1.0	-1.0
chr1	23161614	23161724	ENSG00000169641.13|LUZP1|HNRNPC|HNRNPC	900	-	5.6997805	1.0004592	-1.0	-1.0
chr1	23147524	23147634	ENSG00000169641.13|LUZP1|HNRNPC|HNRNPC	900	-	5.6296916	1.0004592	-1.0	-1.0
chr1	23164104	23164244	ENSG00000169641.13|LUZP1|HNRNPC|HNRNPC	900	-	5.643793	1.0004592	-1.0	-1.0
chr1	23151909	23152104	ENSG00000169641.13|LUZP1|HNRNPC|HNRNPC	900	-	6.140162	1.0004592	-1.0	-1.0
chr1	23149869	23150059	ENSG00000169641.13|LUZP1|HNRNPC|HNRNPC	900	-	5.8128123	1.0004592	-1.0	-1.0
chr1	23285113	23285213	ENSG00000261326.2|LINC01355|HNRNPC|HNRNPC	900	-	2.4736788	1.0004592	-1.0	-1.0
chr1	23286118	23286238	ENSG00000261326.2|LINC01355|HNRNPC|HNRNPC	900	-	5.6333885	1.0004592	-1.0	-1.0
chr1	23332767	23332932	ENSG00000125944.19|HNRNPR|HNRNPC|HNRNPC	900	-	3.8962772	1.0004592	-1.0	-1.0
chr1	23327882	23328082	ENSG00000125944.19|HNRNPR|HNRNPC|HNRNPC	941	-	4.795199	1.2301917	-1.0	-1.0
chr1	23336746	23336846	ENSG00000125944.19|HNRNPR|HNRNPC|HNRNPC	900	-	3.1018972	1.0004592	-1.0	-1.0
chr1	23338299	23338404	ENSG00000125944.19|HNRNPR|HNRNPC|HNRNPC	900	-	5.76517	1.0004592	-1.0	-1.0
chr1	23331282	23331497	ENSG00000125944.19|HNRNPR|HNRNPC|HNRNPC	923	-	4.0172596	1.1131817	-1.0	-1.0
chr1	23343480	23343585	ENSG00000125944.19|HNRNPR|HNRNPC|HNRNPC	900	-	5.6211414	1.0004592	-1.0	-1.0
chr1	23331867	23332067	ENSG00000125944.19|HNRNPR|HNRNPC|HNRNPC	920	-	3.8330202	1.0958608	-1.0	-1.0
chr1	23395398	23395553	ENSG00000204219.9|TCEA3|HNRNPC|HNRNPC	900	-	2.9844034	1.0004592	-1.0	-1.0
chr1	23396773	23396893	ENSG00000204219.9|TCEA3|HNRNPC|HNRNPC	900	-	5.8488173	1.0004592	-1.0	-1.0
chr1	23461584	23461769	ENSG00000088280.18|ASAP3|HNRNPC|HNRNPC	900	-	5.5832157	1.0004592	-1.0	-1.0
chr1	23482589	23482714	ENSG00000088280.18|ASAP3|HNRNPC|HNRNPC	900	-	5.5704436	1.0004592	-1.0	-1.0
chr1	23760276	23760411	ENSG00000011007.12|ELOA|HNRNPC|HNRNPC	900	+	5.6574106	1.0004592	-1.0	-1.0
chr1	23768796	23768906	ENSG00000236810.5|ELOA-AS1|HNRNPC|HNRNPC	900	-	5.6678243	1.0004592	-1.0	-1.0
chr1	23768306	23768411	ENSG00000236810.5|ELOA-AS1|HNRNPC|HNRNPC	900	-	5.6113005	1.0004592	-1.0	-1.0
chr1	23972302	23972497	ENSG00000188529.14|SRSF10|HNRNPC|HNRNPC	900	-	3.5475488	1.0004592	-1.0	-1.0
chr1	24655489	24655594	ENSG00000133226.16|SRRM1|HNRNPC|HNRNPC	900	+	5.6296916	1.0004592	-1.0	-1.0
chr1	24655259	24655419	ENSG00000133226.16|SRRM1|HNRNPC|HNRNPC	900	+	3.3094609	1.0004259	-1.0	-1.0
chr1	24663939	24664104	ENSG00000133226.16|SRRM1|HNRNPC|HNRNPC	932	+	6.4519253	1.1673337	-1.0	-1.0
chr1	24806913	24807058	ENSG00000169504.14|CLIC4|HNRNPC|HNRNPC	900	+	5.6289916	1.000425	-1.0	-1.0
chr1	24758425	24758565	ENSG00000169504.14|CLIC4|HNRNPC|HNRNPC	900	+	5.5673537	1.0004592	-1.0	-1.0
chr1	24769795	24769940	ENSG00000169504.14|CLIC4|HNRNPC|HNRNPC	900	+	3.8663695	1.0004592	-1.0	-1.0
chr1	24834956	24835141	ENSG00000169504.14|CLIC4|HNRNPC|HNRNPC	910	+	5.972688	1.0456134	-1.0	-1.0
chr1	25234120	25234240	ENSG00000284602.1|AL031432.4|HNRNPC|HNRNPC	900	+	5.5748477	1.0004592	-1.0	-1.0
chr1	25244569	25244769	ENSG00000117616.17|RSRP1|HNRNPC|HNRNPC	921	-	3.0783296	1.101417	-1.0	-1.0
chr1	25251109	25251304	ENSG00000117616.17|RSRP1|HNRNPC|HNRNPC	900	-	5.873228	1.0004522	-1.0	-1.0
chr1	25244784	25244884	ENSG00000117616.17|RSRP1|HNRNPC|HNRNPC	900	-	3.2297199	1.0004592	-1.0	-1.0
chr1	26461984	26462099	ENSG00000117682.16|DHDDS|HNRNPC|HNRNPC	900	+	5.6907167	1.0004592	-1.0	-1.0
chr1	26725775	26725965	ENSG00000117713.18|ARID1A|HNRNPC|HNRNPC	925	+	3.2206483	1.1254711	-1.0	-1.0
chr1	26735237	26735402	ENSG00000117713.18|ARID1A|HNRNPC|HNRNPC	900	+	5.7843513	1.0004592	-1.0	-1.0
chr1	26777351	26777606	ENSG00000117713.18|ARID1A|HNRNPC|HNRNPC	900	+	3.4914153	1.0004516	-1.0	-1.0
chr1	26706945	26707140	ENSG00000117713.18|ARID1A|HNRNPC|HNRNPC	911	+	6.2485447	1.0527561	-1.0	-1.0
chr1	26708620	26708805	ENSG00000117713.18|ARID1A|HNRNPC|HNRNPC	914	+	4.298794	1.0673321	-1.0	-1.0
chr1	26713575	26713715	ENSG00000117713.18|ARID1A|HNRNPC|HNRNPC	900	+	6.0750237	1.0004592	-1.0	-1.0
chr1	26716570	26716740	ENSG00000117713.18|ARID1A|HNRNPC|HNRNPC	901	+	3.0527534	1.0058467	-1.0	-1.0
chr1	26730553	26730658	ENSG00000117713.18|ARID1A|HNRNPC|HNRNPC	900	+	6.1045713	1.0004592	-1.0	-1.0
chr1	26735032	26735232	ENSG00000117713.18|ARID1A|HNRNPC|HNRNPC	943	+	4.6577616	1.2410755	-1.0	-1.0
chr1	26713275	26713475	ENSG00000117713.18|ARID1A|HNRNPC|HNRNPC	964	+	4.100378	1.4383754	-1.0	-1.0
chr1	26726105	26726300	ENSG00000117713.18|ARID1A|HNRNPC|HNRNPC	923	+	4.4982047	1.1150105	-1.0	-1.0
chr1	26881639	26881914	ENSG00000142751.14|GPN2|HNRNPC|HNRNPC	900	-	6.0574646	1.0004534	-1.0	-1.0
chr1	26933176	26933446	ENSG00000090273.13|NUDC|HNRNPC|HNRNPC	900	+	4.3579884	1.0004592	-1.0	-1.0
chr1	26925956	26926126	ENSG00000090273.13|NUDC|HNRNPC|HNRNPC	900	+	5.6615047	1.0004592	-1.0	-1.0
chr1	26931956	26932126	ENSG00000090273.13|NUDC|HNRNPC|HNRNPC	900	+	5.6688747	1.0004592	-1.0	-1.0
chr1	26942468	26942573	ENSG00000090273.13|NUDC|HNRNPC|HNRNPC	900	+	3.9219816	1.0004592	-1.0	-1.0
chr1	26935891	26936086	ENSG00000090273.13|NUDC|HNRNPC|HNRNPC	902	+	4.280329	1.0097635	-1.0	-1.0
chr1	26930141	26930276	ENSG00000090273.13|NUDC|HNRNPC|HNRNPC	900	+	5.5832157	1.0004592	-1.0	-1.0
chr1	26931331	26931461	ENSG00000090273.13|NUDC|HNRNPC|HNRNPC	900	+	5.584165	1.0004592	-1.0	-1.0
chr1	26995880	26996040	ENSG00000253368.3|TRNP1|HNRNPC|HNRNPC	901	+	2.8043184	1.0034106	-1.0	-1.0
chr1	26997400	26997500	ENSG00000253368.3|TRNP1|HNRNPC|HNRNPC	900	+	2.5731444	1.0001446	-1.0	-1.0
chr1	27471373	27471713	ENSG00000158195.10|WASF2|HNRNPC|HNRNPC	902	-	4.564934	1.0093637	-1.0	-1.0
chr1	27474378	27474533	ENSG00000158195.10|WASF2|HNRNPC|HNRNPC	900	-	5.943658	1.0004592	-1.0	-1.0
chr1	27483358	27483553	ENSG00000158195.10|WASF2|HNRNPC|HNRNPC	924	-	4.6628585	1.11777	-1.0	-1.0
chr1	27446688	27446868	ENSG00000158195.10|WASF2|HNRNPC|HNRNPC	900	-	6.0717616	1.0004592	-1.0	-1.0
chr1	27452718	27452888	ENSG00000158195.10|WASF2|HNRNPC|HNRNPC	900	-	6.056707	1.0004592	-1.0	-1.0
chr1	27472873	27473053	ENSG00000158195.10|WASF2|HNRNPC|HNRNPC	900	-	5.8466554	1.0004592	-1.0	-1.0
chr1	27481633	27481768	ENSG00000158195.10|WASF2|HNRNPC|HNRNPC	900	-	5.615381	1.0004592	-1.0	-1.0
chr1	27408986	27409131	ENSG00000158195.10|WASF2|HNRNPC|HNRNPC	900	-	4.0955973	1.0004592	-1.0	-1.0
chr1	27409336	27409526	ENSG00000158195.10|WASF2|HNRNPC|HNRNPC	940	-	6.4545965	1.2245467	-1.0	-1.0
chr1	27436363	27436533	ENSG00000158195.10|WASF2|HNRNPC|HNRNPC	900	-	5.6906176	1.0004592	-1.0	-1.0
chr1	27440428	27440618	ENSG00000158195.10|WASF2|HNRNPC|HNRNPC	900	-	5.7721467	1.0004387	-1.0	-1.0
chr1	27468553	27468748	ENSG00000158195.10|WASF2|HNRNPC|HNRNPC	931	-	3.182075	1.1637797	-1.0	-1.0
chr1	27600338	27600563	ENSG00000126705.13|AHDC1|HNRNPC|HNRNPC	955	-	6.7768393	1.3442404	-1.0	-1.0
chr1	27545711	27545816	ENSG00000126705.13|AHDC1|HNRNPC|HNRNPC	900	-	5.6330714	1.0004592	-1.0	-1.0
chr1	28005634	28005764	ENSG00000158161.15|EYA3|HNRNPC|HNRNPC	900	-	5.706269	1.0004592	-1.0	-1.0
chr1	28266487	28266637	ENSG00000130766.4|SESN2|HNRNPC|HNRNPC	900	+	2.8156314	1.0004592	-1.0	-1.0
chr1	28279791	28279961	ENSG00000130766.4|SESN2|HNRNPC|HNRNPC	900	+	4.69252	1.0004498	-1.0	-1.0
chr1	28393855	28393980	ENSG00000204138.12|PHACTR4|HNRNPC|HNRNPC	900	+	5.919237	1.0004592	-1.0	-1.0
chr1	28373095	28373230	ENSG00000204138.12|PHACTR4|HNRNPC|HNRNPC	900	+	5.9148264	1.0004592	-1.0	-1.0
chr1	28372915	28373065	ENSG00000204138.12|PHACTR4|HNRNPC|HNRNPC	900	+	3.83172	1.0004592	-1.0	-1.0
chr1	28433731	28433836	ENSG00000204138.12|PHACTR4|HNRNPC|HNRNPC	900	+	5.69741	1.0004592	-1.0	-1.0
chr1	28443425	28443555	ENSG00000204138.12|PHACTR4|HNRNPC|HNRNPC	900	+	5.704198	1.0004592	-1.0	-1.0
chr1	28432323	28432503	ENSG00000204138.12|PHACTR4|HNRNPC|HNRNPC	900	+	5.8257475	1.0004592	-1.0	-1.0
chr1	28409923	28410078	ENSG00000204138.12|PHACTR4|HNRNPC|HNRNPC	900	+	3.9518301	1.0004592	-1.0	-1.0
chr1	28411033	28411143	ENSG00000204138.12|PHACTR4|HNRNPC|HNRNPC	900	+	6.262555	1.0004592	-1.0	-1.0
chr1	28376090	28376255	ENSG00000204138.12|PHACTR4|HNRNPC|HNRNPC	900	+	2.8163812	1.0004592	-1.0	-1.0
chr1	28394465	28394565	ENSG00000204138.12|PHACTR4|HNRNPC|HNRNPC	900	+	5.6376386	1.0004592	-1.0	-1.0
chr1	28424713	28424823	ENSG00000204138.12|PHACTR4|HNRNPC|HNRNPC	900	+	5.3222356	1.0004592	-1.0	-1.0
chr1	28436186	28436296	ENSG00000204138.12|PHACTR4|HNRNPC|HNRNPC	900	+	3.1598742	1.0004592	-1.0	-1.0
chr1	28444145	28444340	ENSG00000204138.12|PHACTR4|HNRNPC|HNRNPC	914	+	4.608809	1.0654566	-1.0	-1.0
chr1	28377155	28377350	ENSG00000204138.12|PHACTR4|HNRNPC|HNRNPC	900	+	6.0511127	1.0004592	-1.0	-1.0
chr1	28408763	28408863	ENSG00000204138.12|PHACTR4|HNRNPC|HNRNPC	900	+	5.8423715	1.0004592	-1.0	-1.0
chr1	28434246	28434351	ENSG00000204138.12|PHACTR4|HNRNPC|HNRNPC	900	+	5.711827	1.0004592	-1.0	-1.0
chr1	28425058	28425178	ENSG00000204138.12|PHACTR4|HNRNPC|HNRNPC	900	+	5.626754	1.0004592	-1.0	-1.0
chr1	28511894	28512099	ENSG00000180198.15|RCC1|HNRNPC|HNRNPC	954	+	3.1027849	1.3411651	-1.0	-1.0
chr1	28506674	28507139	ENSG00000180198.15|RCC1|HNRNPC|HNRNPC	930	+	2.7430487	1.1542652	-1.0	-1.0
chr1	28507144	28507339	ENSG00000180198.15|RCC1|HNRNPC|HNRNPC	923	+	2.3683953	1.1157191	-1.0	-1.0
chr1	28513499	28513689	ENSG00000180198.15|RCC1|HNRNPC|HNRNPC	900	+	2.4426527	1.0004592	-1.0	-1.0
chr1	28528762	28528867	ENSG00000180198.15|RCC1|HNRNPC|HNRNPC	900	+	5.0245557	1.0004592	-1.0	-1.0
chr1	28506114	28506484	ENSG00000180198.15|RCC1|HNRNPC|HNRNPC	966	+	3.652557	1.4711053	-1.0	-1.0
chr1	28517847	28518007	ENSG00000180198.15|RCC1|HNRNPC|HNRNPC	904	+	4.6229916	1.015513	-1.0	-1.0
chr1	28508905	28509495	ENSG00000180198.15|RCC1|HNRNPC|HNRNPC	933	+	2.472135	1.1763374	-1.0	-1.0
chr1	28511579	28511789	ENSG00000180198.15|RCC1|HNRNPC|HNRNPC	929	+	3.0221775	1.1493348	-1.0	-1.0
chr1	28507539	28507759	ENSG00000180198.15|RCC1|HNRNPC|HNRNPC	986	+	4.2608237	1.8449514	-1.0	-1.0
chr1	28531205	28531375	ENSG00000180198.15|RCC1|HNRNPC|HNRNPC	900	+	3.8642938	1.0004592	-1.0	-1.0
chr1	28505947	28506084	ENSG00000180198.15|RCC1|HNRNPC|HNRNPC	914	+	2.290756	1.0671407	-1.0	-1.0
chr1	28523727	28523922	ENSG00000180198.15|RCC1|HNRNPC|HNRNPC	900	+	5.9247675	1.0004592	-1.0	-1.0
chr1	28512789	28512909	ENSG00000180198.15|RCC1|HNRNPC|HNRNPC	900	+	2.6733756	1.0004592	-1.0	-1.0
chr1	28509570	28509690	ENSG00000180198.15|RCC1|HNRNPC|HNRNPC	900	+	2.044749	1.0004592	-1.0	-1.0
chr1	28508879	28509494	ENSG00000242125.3|SNHG3|HNRNPC|HNRNPC	932	+	2.4396603	1.1680044	-1.0	-1.0
chr1	28506350	28506480	ENSG00000242125.3|SNHG3|HNRNPC|HNRNPC	900	+	2.1867666	1.0004592	-1.0	-1.0
chr1	28509569	28509689	ENSG00000242125.3|SNHG3|HNRNPC|HNRNPC	900	+	2.0663881	1.0004592	-1.0	-1.0
chr1	28507540	28507755	ENSG00000242125.3|SNHG3|HNRNPC|HNRNPC	987	+	4.341787	1.9020628	-1.0	-1.0
chr1	28506114	28506339	ENSG00000242125.3|SNHG3|HNRNPC|HNRNPC	975	+	4.0363426	1.5977123	-1.0	-1.0
chr1	28506665	28507140	ENSG00000242125.3|SNHG3|HNRNPC|HNRNPC	929	+	2.7188888	1.1493162	-1.0	-1.0
chr1	28505979	28506079	ENSG00000242125.3|SNHG3|HNRNPC|HNRNPC	911	+	2.1982002	1.0528972	-1.0	-1.0
chr1	28507145	28507340	ENSG00000242125.3|SNHG3|HNRNPC|HNRNPC	925	+	2.3850856	1.1235149	-1.0	-1.0
chr1	28575633	28575743	ENSG00000180098.9|TRNAU1AP|HNRNPC|HNRNPC	900	+	5.567155	1.0004592	-1.0	-1.0
chr1	28580042	28580397	ENSG00000197989.13|SNHG12|HNRNPC|HNRNPC	920	-	5.7934012	1.0967464	-1.0	-1.0
chr1	28579210	28579310	ENSG00000197989.13|SNHG12|HNRNPC|HNRNPC	900	-	5.7264132	1.0004592	-1.0	-1.0
chr1	28758036	28758156	ENSG00000198492.15|YTHDF2|HNRNPC|HNRNPC	900	+	5.6111264	1.0004592	-1.0	-1.0
chr1	28741988	28742153	ENSG00000198492.15|YTHDF2|HNRNPC|HNRNPC	900	+	2.8992267	1.0004592	-1.0	-1.0
chr1	28738363	28738553	ENSG00000198492.15|YTHDF2|HNRNPC|HNRNPC	901	+	3.4814332	1.004826	-1.0	-1.0
chr1	28749101	28749296	ENSG00000198492.15|YTHDF2|HNRNPC|HNRNPC	925	+	6.0847044	1.1273454	-1.0	-1.0
chr1	28738713	28738863	ENSG00000198492.15|YTHDF2|HNRNPC|HNRNPC	900	+	5.8659716	1.0004592	-1.0	-1.0
chr1	28741218	28741413	ENSG00000198492.15|YTHDF2|HNRNPC|HNRNPC	941	+	4.7324157	1.2282324	-1.0	-1.0
chr1	28756416	28756546	ENSG00000198492.15|YTHDF2|HNRNPC|HNRNPC	900	+	5.6512594	1.0004592	-1.0	-1.0
chr1	28938458	28938613	ENSG00000159023.19|EPB41|HNRNPC|HNRNPC	903	+	5.6643376	1.0147713	-1.0	-1.0
chr1	29063004	29063199	ENSG00000159023.19|EPB41|HNRNPC|HNRNPC	909	+	6.073215	1.0401695	-1.0	-1.0
chr1	29060287	29060421	ENSG00000159023.19|EPB41|HNRNPC|HNRNPC	900	+	5.754735	1.0004592	-1.0	-1.0
chr1	28924763	28924903	ENSG00000159023.19|EPB41|HNRNPC|HNRNPC	900	+	5.7395883	1.0004592	-1.0	-1.0
chr1	29061199	29061384	ENSG00000159023.19|EPB41|HNRNPC|HNRNPC	900	+	2.993673	1.0004592	-1.0	-1.0
chr1	29061494	29061694	ENSG00000159023.19|EPB41|HNRNPC|HNRNPC	966	+	5.019827	1.4622463	-1.0	-1.0
chr1	29175349	29175449	ENSG00000116350.16|SRSF4|HNRNPC|HNRNPC	900	-	3.2449882	1.0004592	-1.0	-1.0
chr1	29172787	29172892	ENSG00000116350.16|SRSF4|HNRNPC|HNRNPC	900	-	3.7450957	1.0004592	-1.0	-1.0
chr1	29164028	29164253	ENSG00000116350.16|SRSF4|HNRNPC|HNRNPC	926	-	3.170652	1.1312405	-1.0	-1.0
chr1	29162698	29162803	ENSG00000116350.16|SRSF4|HNRNPC|HNRNPC	900	-	5.5592184	1.0004592	-1.0	-1.0
chr1	29161513	29161628	ENSG00000116350.16|SRSF4|HNRNPC|HNRNPC	900	-	5.6118107	1.0004592	-1.0	-1.0
chr1	29175029	29175134	ENSG00000116350.16|SRSF4|HNRNPC|HNRNPC	900	-	3.9284198	1.0004592	-1.0	-1.0
chr1	29155940	29156130	ENSG00000116350.16|SRSF4|HNRNPC|HNRNPC	900	-	3.2762058	1.0004592	-1.0	-1.0
chr1	29181089	29181249	ENSG00000116350.16|SRSF4|HNRNPC|HNRNPC	910	-	2.841226	1.0456704	-1.0	-1.0
chr1	29172497	29172687	ENSG00000116350.16|SRSF4|HNRNPC|HNRNPC	900	-	3.1492932	1.0004592	-1.0	-1.0
chr1	29321130	29321315	ENSG00000060656.19|PTPRU|HNRNPC|HNRNPC	900	+	5.652579	1.0004448	-1.0	-1.0
chr1	30955806	30955916	ENSG00000134644.15|PUM1|HNRNPC|HNRNPC	900	-	5.795948	1.0004592	-1.0	-1.0
chr1	30982915	30983020	ENSG00000134644.15|PUM1|HNRNPC|HNRNPC	900	-	5.704198	1.0004592	-1.0	-1.0
chr1	30993290	30993425	ENSG00000134644.15|PUM1|HNRNPC|HNRNPC	900	-	3.8521338	1.0004592	-1.0	-1.0
chr1	31014922	31015117	ENSG00000134644.15|PUM1|HNRNPC|HNRNPC	933	-	5.1985126	1.1768928	-1.0	-1.0
chr1	30944523	30944713	ENSG00000134644.15|PUM1|HNRNPC|HNRNPC	900	-	5.756089	1.0004592	-1.0	-1.0
chr1	31047744	31047859	ENSG00000134644.15|PUM1|HNRNPC|HNRNPC	900	-	5.7662506	1.0004592	-1.0	-1.0
chr1	30968992	30969097	ENSG00000134644.15|PUM1|HNRNPC|HNRNPC	900	-	5.6140156	1.0004592	-1.0	-1.0
chr1	30961101	30961246	ENSG00000134644.15|PUM1|HNRNPC|HNRNPC	900	-	3.1534429	1.0004592	-1.0	-1.0
chr1	31014207	31014307	ENSG00000134644.15|PUM1|HNRNPC|HNRNPC	900	-	5.8514256	1.0004592	-1.0	-1.0
chr1	31039889	31039994	ENSG00000134644.15|PUM1|HNRNPC|HNRNPC	900	-	3.2287047	1.0004592	-1.0	-1.0
chr1	31047584	31047689	ENSG00000134644.15|PUM1|HNRNPC|HNRNPC	900	-	5.8996253	1.0004592	-1.0	-1.0
chr1	30998710	30998905	ENSG00000134644.15|PUM1|HNRNPC|HNRNPC	900	-	5.3646193	1.0004592	-1.0	-1.0
chr1	31061507	31061666	ENSG00000134644.15|PUM1|HNRNPC|HNRNPC	900	-	3.9203842	1.0004592	-1.0	-1.0
chr1	31065266	31065366	ENSG00000134644.15|PUM1|HNRNPC|HNRNPC	900	-	5.6451135	1.0004592	-1.0	-1.0
chr1	30989475	30989645	ENSG00000134644.15|PUM1|HNRNPC|HNRNPC	900	-	3.347091	1.0004592	-1.0	-1.0
chr1	31032714	31032839	ENSG00000134644.15|PUM1|HNRNPC|HNRNPC	900	-	5.6184072	1.0004592	-1.0	-1.0
chr1	30976019	30976164	ENSG00000134644.15|PUM1|HNRNPC|HNRNPC	900	-	3.855737	1.0004592	-1.0	-1.0
chr1	31050869	31050984	ENSG00000134644.15|PUM1|HNRNPC|HNRNPC	900	-	2.7210999	1.0004592	-1.0	-1.0
chr1	30961526	30961646	ENSG00000134644.15|PUM1|HNRNPC|HNRNPC	900	-	5.0195503	1.0004592	-1.0	-1.0
chr1	31018117	31018262	ENSG00000134644.15|PUM1|HNRNPC|HNRNPC	900	-	5.887913	1.0004592	-1.0	-1.0
chr1	30998215	30998315	ENSG00000134644.15|PUM1|HNRNPC|HNRNPC	900	-	3.9820507	1.0004592	-1.0	-1.0
chr1	31054439	31054539	ENSG00000134644.15|PUM1|HNRNPC|HNRNPC	900	-	2.6198254	1.0004592	-1.0	-1.0
chr1	30945993	30946188	ENSG00000134644.15|PUM1|HNRNPC|HNRNPC	902	-	3.6663883	1.0078791	-1.0	-1.0
chr1	30990955	30991085	ENSG00000134644.15|PUM1|HNRNPC|HNRNPC	915	-	6.2006245	1.0727651	-1.0	-1.0
chr1	31029689	31029834	ENSG00000134644.15|PUM1|HNRNPC|HNRNPC	900	-	4.017724	1.0004592	-1.0	-1.0
chr1	30948233	30948333	ENSG00000134644.15|PUM1|HNRNPC|HNRNPC	900	-	5.8423715	1.0004592	-1.0	-1.0
chr1	30960241	30960421	ENSG00000134644.15|PUM1|HNRNPC|HNRNPC	900	-	5.583763	1.0004592	-1.0	-1.0
chr1	30954491	30954651	ENSG00000134644.15|PUM1|HNRNPC|HNRNPC	900	-	6.1578403	1.0004592	-1.0	-1.0
chr1	31040524	31040634	ENSG00000134644.15|PUM1|HNRNPC|HNRNPC	900	-	3.921069	1.0004592	-1.0	-1.0
chr1	30978849	30979044	ENSG00000134644.15|PUM1|HNRNPC|HNRNPC	936	-	5.505435	1.1960094	-1.0	-1.0
chr1	30972677	30972852	ENSG00000134644.15|PUM1|HNRNPC|HNRNPC	923	-	4.048529	1.1116155	-1.0	-1.0
chr1	31043939	31044114	ENSG00000134644.15|PUM1|HNRNPC|HNRNPC	900	-	5.79311	1.0004592	-1.0	-1.0
chr1	31023627	31023732	ENSG00000134644.15|PUM1|HNRNPC|HNRNPC	900	-	5.5510283	1.0004592	-1.0	-1.0
chr1	31034379	31034479	ENSG00000134644.15|PUM1|HNRNPC|HNRNPC	900	-	5.583164	1.0004592	-1.0	-1.0
chr1	30945138	30945333	ENSG00000134644.15|PUM1|HNRNPC|HNRNPC	940	-	4.781341	1.222931	-1.0	-1.0
chr1	30940265	30940390	ENSG00000134644.15|PUM1|HNRNPC|HNRNPC	900	-	5.6960406	1.0004592	-1.0	-1.0
chr1	30949948	30950098	ENSG00000134644.15|PUM1|HNRNPC|HNRNPC	900	-	3.8295617	1.0004592	-1.0	-1.0
chr1	31035294	31035489	ENSG00000134644.15|PUM1|HNRNPC|HNRNPC	916	-	3.5472457	1.0759829	-1.0	-1.0
chr1	31049584	31049744	ENSG00000134644.15|PUM1|HNRNPC|HNRNPC	900	-	3.195202	1.0004592	-1.0	-1.0
chr1	31053684	31053874	ENSG00000134644.15|PUM1|HNRNPC|HNRNPC	925	-	3.4050963	1.1240866	-1.0	-1.0
chr1	31057310	31057505	ENSG00000134644.15|PUM1|HNRNPC|HNRNPC	937	-	4.4764214	1.2011892	-1.0	-1.0
chr1	31058570	31058760	ENSG00000134644.15|PUM1|HNRNPC|HNRNPC	900	-	5.731765	1.0004592	-1.0	-1.0
chr1	31037984	31038164	ENSG00000134644.15|PUM1|HNRNPC|HNRNPC	900	-	3.265411	1.0004592	-1.0	-1.0
chr1	30961246	30961346	ENSG00000134644.15|PUM1|HNRNPC|HNRNPC	900	-	5.6903586	1.0004592	-1.0	-1.0
chr1	31054909	31055039	ENSG00000134644.15|PUM1|HNRNPC|HNRNPC	900	-	5.770904	1.0004592	-1.0	-1.0
chr1	31014382	31014572	ENSG00000134644.15|PUM1|HNRNPC|HNRNPC	900	-	5.820797	1.0004592	-1.0	-1.0
chr1	31040649	31040944	ENSG00000134644.15|PUM1|HNRNPC|HNRNPC	910	-	3.9948306	1.0449262	-1.0	-1.0
chr1	30954241	30954406	ENSG00000134644.15|PUM1|HNRNPC|HNRNPC	900	-	3.751935	1.0004592	-1.0	-1.0
chr1	30959811	30960006	ENSG00000134644.15|PUM1|HNRNPC|HNRNPC	907	-	2.7267885	1.0325165	-1.0	-1.0
chr1	31001275	31001470	ENSG00000134644.15|PUM1|HNRNPC|HNRNPC	906	-	3.7763522	1.0272676	-1.0	-1.0
chr1	30951291	30951391	ENSG00000134644.15|PUM1|HNRNPC|HNRNPC	900	-	3.953008	1.0004592	-1.0	-1.0
chr1	31259727	31259857	ENSG00000060688.12|SNRNP40|HNRNPC|HNRNPC	900	-	5.9091215	1.0004592	-1.0	-1.0
chr1	31637552	31637677	ENSG00000162517.12|PEF1|HNRNPC|HNRNPC	900	-	5.6018333	1.0004592	-1.0	-1.0
chr1	31925875	31926015	ENSG00000184007.18|PTP4A2|HNRNPC|HNRNPC	900	-	5.5949965	1.0004592	-1.0	-1.0
chr1	32050430	32050625	ENSG00000121774.17|KHDRBS1|HNRNPC|HNRNPC	900	+	5.9002542	1.0004592	-1.0	-1.0
chr1	32046735	32046850	ENSG00000121774.17|KHDRBS1|HNRNPC|HNRNPC	900	+	5.6145344	1.0004592	-1.0	-1.0
chr1	32057405	32057600	ENSG00000121774.17|KHDRBS1|HNRNPC|HNRNPC	953	+	6.755294	1.3321443	-1.0	-1.0
chr1	32032660	32032810	ENSG00000121774.17|KHDRBS1|HNRNPC|HNRNPC	900	+	6.0085945	1.0004592	-1.0	-1.0
chr1	32048985	32049165	ENSG00000121774.17|KHDRBS1|HNRNPC|HNRNPC	900	+	5.7384057	1.0004519	-1.0	-1.0
chr1	32145244	32145439	ENSG00000025800.13|KPNA6|HNRNPC|HNRNPC	900	+	6.081238	1.0004592	-1.0	-1.0
chr1	32146794	32146969	ENSG00000025800.13|KPNA6|HNRNPC|HNRNPC	900	+	5.7205257	1.0004592	-1.0	-1.0
chr1	32171066	32171166	ENSG00000025800.13|KPNA6|HNRNPC|HNRNPC	900	+	5.653119	1.0004592	-1.0	-1.0
chr1	32165173	32165328	ENSG00000025800.13|KPNA6|HNRNPC|HNRNPC	900	+	5.6905622	1.0004592	-1.0	-1.0
chr1	32171541	32171666	ENSG00000025800.13|KPNA6|HNRNPC|HNRNPC	900	+	5.611351	1.0004592	-1.0	-1.0
chr1	32171541	32171666	ENSG00000250135.1|AL049795.2|HNRNPC|HNRNPC	900	+	5.611351	1.0004592	-1.0	-1.0
chr1	32195526	32195636	ENSG00000084652.15|TXLNA|HNRNPC|HNRNPC	900	+	5.6521707	1.0004592	-1.0	-1.0
chr1	32189454	32189569	ENSG00000084652.15|TXLNA|HNRNPC|HNRNPC	900	+	5.058323	1.0004592	-1.0	-1.0
chr1	32183347	32183537	ENSG00000084652.15|TXLNA|HNRNPC|HNRNPC	900	+	5.975509	1.0004592	-1.0	-1.0
chr1	32193775	32193960	ENSG00000084652.15|TXLNA|HNRNPC|HNRNPC	900	+	6.0652595	1.0004592	-1.0	-1.0
chr1	32328247	32328427	ENSG00000116478.11|HDAC1|HNRNPC|HNRNPC	910	+	3.5207	1.0470613	-1.0	-1.0
chr1	32297523	32297713	ENSG00000116478.11|HDAC1|HNRNPC|HNRNPC	900	+	5.771034	1.0004592	-1.0	-1.0
chr1	32323317	32323507	ENSG00000116478.11|HDAC1|HNRNPC|HNRNPC	900	+	5.850188	1.0004592	-1.0	-1.0
chr1	32365267	32365367	ENSG00000160058.18|BSDC1|HNRNPC|HNRNPC	900	-	5.926767	1.0004592	-1.0	-1.0
chr1	32625128	32625288	ENSG00000176261.15|ZBTB8OS|HNRNPC|HNRNPC	900	-	5.6463943	1.0004592	-1.0	-1.0
chr1	32628835	32628995	ENSG00000176261.15|ZBTB8OS|HNRNPC|HNRNPC	900	-	5.853495	1.0004592	-1.0	-1.0
chr1	32649937	32650047	ENSG00000176261.15|ZBTB8OS|HNRNPC|HNRNPC	900	-	5.5832157	1.0004592	-1.0	-1.0
chr1	32664657	32664757	ENSG00000162521.18|RBBP4|HNRNPC|HNRNPC	900	+	5.8634667	1.0004592	-1.0	-1.0
chr1	32663512	32663707	ENSG00000162521.18|RBBP4|HNRNPC|HNRNPC	900	+	6.1864095	1.0004592	-1.0	-1.0
chr1	32678505	32678700	ENSG00000162521.18|RBBP4|HNRNPC|HNRNPC	900	+	3.259414	1.0004592	-1.0	-1.0
chr1	32680279	32680474	ENSG00000162521.18|RBBP4|HNRNPC|HNRNPC	901	+	2.5636685	1.0030869	-1.0	-1.0
chr1	32743599	32743769	ENSG00000162522.10|KIAA1522|HNRNPC|HNRNPC	900	+	5.826178	1.0004592	-1.0	-1.0
chr1	32794649	32794794	ENSG00000134684.10|YARS|HNRNPC|HNRNPC	900	-	5.6726627	1.0003543	-1.0	-1.0
chr1	32795279	32795419	ENSG00000134684.10|YARS|HNRNPC|HNRNPC	900	-	5.761548	1.0004592	-1.0	-1.0
chr1	32798329	32798514	ENSG00000134684.10|YARS|HNRNPC|HNRNPC	904	-	3.621168	1.0198275	-1.0	-1.0
chr1	32797184	32797464	ENSG00000134684.10|YARS|HNRNPC|HNRNPC	950	-	4.284223	1.2998086	-1.0	-1.0
chr1	32794239	32794449	ENSG00000134684.10|YARS|HNRNPC|HNRNPC	964	-	4.7774987	1.4496057	-1.0	-1.0
chr1	32793534	32793739	ENSG00000134684.10|YARS|HNRNPC|HNRNPC	901	-	3.1929147	1.0032574	-1.0	-1.0
chr1	32796569	32796769	ENSG00000134684.10|YARS|HNRNPC|HNRNPC	938	-	4.211354	1.2042861	-1.0	-1.0
chr1	32793804	32793904	ENSG00000134684.10|YARS|HNRNPC|HNRNPC	900	-	5.7192373	1.0004592	-1.0	-1.0
chr1	32795714	32795854	ENSG00000134684.10|YARS|HNRNPC|HNRNPC	900	-	5.9883275	1.0004592	-1.0	-1.0
chr1	32798544	32798924	ENSG00000134684.10|YARS|HNRNPC|HNRNPC	929	-	5.3144693	1.1458205	-1.0	-1.0
chr1	32837958	32838083	ENSG00000116497.17|S100PBP|HNRNPC|HNRNPC	900	+	5.5593705	1.0004592	-1.0	-1.0
chr1	32833282	32833477	ENSG00000116497.17|S100PBP|HNRNPC|HNRNPC	956	+	6.6664577	1.3575251	-1.0	-1.0
chr1	32836144	32836244	ENSG00000116497.17|S100PBP|HNRNPC|HNRNPC	900	+	3.1090088	1.0004592	-1.0	-1.0
chr1	33012632	33012742	ENSG00000004455.16|AK2|HNRNPC|HNRNPC	924	-	6.3193617	1.1198913	-1.0	-1.0
chr1	33012792	33012997	ENSG00000004455.16|AK2|HNRNPC|HNRNPC	932	-	3.3640184	1.1699097	-1.0	-1.0
chr1	33034926	33035101	ENSG00000004455.16|AK2|HNRNPC|HNRNPC	900	-	5.808927	1.0004592	-1.0	-1.0
chr1	33263359	33263524	ENSG00000160094.14|ZNF362|HNRNPC|HNRNPC	900	+	5.7896852	1.0004592	-1.0	-1.0
chr1	33343376	33343566	ENSG00000134686.18|PHC2|HNRNPC|HNRNPC	900	-	6.020936	1.0004592	-1.0	-1.0
chr1	33349026	33349276	ENSG00000134686.18|PHC2|HNRNPC|HNRNPC	900	-	3.722539	1.0019265	-1.0	-1.0
chr1	33340971	33341166	ENSG00000134686.18|PHC2|HNRNPC|HNRNPC	933	-	5.6272283	1.1761794	-1.0	-1.0
chr1	35018222	35018397	ENSG00000271741.1|AC114490.2|HNRNPC|HNRNPC	900	-	5.8491364	1.0004592	-1.0	-1.0
chr1	35013461	35013651	ENSG00000271741.1|AC114490.2|HNRNPC|HNRNPC	900	-	5.8070264	1.0004592	-1.0	-1.0
chr1	35018223	35018398	ENSG00000163867.16|ZMYM6|HNRNPC|HNRNPC	900	-	5.852384	1.0004592	-1.0	-1.0
chr1	35013461	35013651	ENSG00000163867.16|ZMYM6|HNRNPC|HNRNPC	900	-	5.8070264	1.0004592	-1.0	-1.0
chr1	35080287	35080427	ENSG00000197056.9|ZMYM1|HNRNPC|HNRNPC	900	+	3.1744964	1.0004592	-1.0	-1.0
chr1	35086597	35086697	ENSG00000197056.9|ZMYM1|HNRNPC|HNRNPC	900	+	5.5752034	1.0004592	-1.0	-1.0
chr1	35088822	35088922	ENSG00000197056.9|ZMYM1|HNRNPC|HNRNPC	900	+	5.606717	1.0004592	-1.0	-1.0
chr1	35086932	35087102	ENSG00000197056.9|ZMYM1|HNRNPC|HNRNPC	900	+	5.7804875	1.0004592	-1.0	-1.0
chr1	35097944	35098059	ENSG00000197056.9|ZMYM1|HNRNPC|HNRNPC	900	+	5.645825	1.0004592	-1.0	-1.0
chr1	35099799	35099994	ENSG00000197056.9|ZMYM1|HNRNPC|HNRNPC	900	+	6.1189184	1.0004592	-1.0	-1.0
chr1	35083072	35083267	ENSG00000197056.9|ZMYM1|HNRNPC|HNRNPC	954	+	6.6544514	1.333674	-1.0	-1.0
chr1	35101029	35101219	ENSG00000197056.9|ZMYM1|HNRNPC|HNRNPC	900	+	5.797191	1.0004592	-1.0	-1.0
chr1	35176764	35176969	ENSG00000116560.10|SFPQ|HNRNPC|HNRNPC	953	-	5.859813	1.3240321	-1.0	-1.0
chr1	35183596	35183801	ENSG00000116560.10|SFPQ|HNRNPC|HNRNPC	909	-	2.485997	1.0391878	-1.0	-1.0
chr1	35188560	35188795	ENSG00000116560.10|SFPQ|HNRNPC|HNRNPC	906	-	2.9932861	1.024968	-1.0	-1.0
chr1	35187731	35187831	ENSG00000116560.10|SFPQ|HNRNPC|HNRNPC	900	-	5.6826982	1.0004592	-1.0	-1.0
chr1	35189857	35190017	ENSG00000116560.10|SFPQ|HNRNPC|HNRNPC	900	-	3.4472723	1.0004592	-1.0	-1.0
chr1	35271990	35272180	ENSG00000146463.11|ZMYM4|HNRNPC|HNRNPC	900	+	5.9974957	1.0004592	-1.0	-1.0
chr1	35290350	35290545	ENSG00000146463.11|ZMYM4|HNRNPC|HNRNPC	907	+	3.9820971	1.0308521	-1.0	-1.0
chr1	35362634	35362814	ENSG00000146463.11|ZMYM4|HNRNPC|HNRNPC	900	+	6.057407	1.0004592	-1.0	-1.0
chr1	35384758	35384953	ENSG00000146463.11|ZMYM4|HNRNPC|HNRNPC	933	+	6.353877	1.175408	-1.0	-1.0
chr1	35349895	35350075	ENSG00000146463.11|ZMYM4|HNRNPC|HNRNPC	900	+	5.8433747	1.0004592	-1.0	-1.0
chr1	35312808	35313003	ENSG00000146463.11|ZMYM4|HNRNPC|HNRNPC	933	+	6.3381295	1.175482	-1.0	-1.0
chr1	35289960	35290080	ENSG00000146463.11|ZMYM4|HNRNPC|HNRNPC	900	+	4.554396	1.0004592	-1.0	-1.0
chr1	35286535	35286680	ENSG00000146463.11|ZMYM4|HNRNPC|HNRNPC	900	+	6.1487403	1.0004592	-1.0	-1.0
chr1	35291215	35291360	ENSG00000146463.11|ZMYM4|HNRNPC|HNRNPC	900	+	5.575059	1.0004592	-1.0	-1.0
chr1	35333395	35333530	ENSG00000146463.11|ZMYM4|HNRNPC|HNRNPC	900	+	5.630768	1.0004592	-1.0	-1.0
chr1	35342080	35342195	ENSG00000146463.11|ZMYM4|HNRNPC|HNRNPC	900	+	5.7312183	1.0004592	-1.0	-1.0
chr1	35388659	35388814	ENSG00000146463.11|ZMYM4|HNRNPC|HNRNPC	900	+	5.9892592	1.0004592	-1.0	-1.0
chr1	35334715	35334865	ENSG00000146463.11|ZMYM4|HNRNPC|HNRNPC	900	+	5.6400948	1.0004592	-1.0	-1.0
chr1	35275175	35275275	ENSG00000146463.11|ZMYM4|HNRNPC|HNRNPC	900	+	5.598055	1.0004592	-1.0	-1.0
chr1	35498242	35498437	ENSG00000142687.17|KIAA0319L|HNRNPC|HNRNPC	900	-	5.8526974	1.0004592	-1.0	-1.0
chr1	35513520	35513700	ENSG00000142687.17|KIAA0319L|HNRNPC|HNRNPC	900	-	5.815308	1.0004592	-1.0	-1.0
chr1	35495272	35495467	ENSG00000142687.17|KIAA0319L|HNRNPC|HNRNPC	900	-	3.4603524	1.0004592	-1.0	-1.0
chr1	35544281	35544441	ENSG00000142687.17|KIAA0319L|HNRNPC|HNRNPC	900	-	3.8504353	1.0004526	-1.0	-1.0
chr1	35457401	35457516	ENSG00000142687.17|KIAA0319L|HNRNPC|HNRNPC	900	-	4.077931	1.0004592	-1.0	-1.0
chr1	35552336	35552441	ENSG00000142687.17|KIAA0319L|HNRNPC|HNRNPC	900	-	5.5510283	1.0004592	-1.0	-1.0
chr1	35435822	35435977	ENSG00000142687.17|KIAA0319L|HNRNPC|HNRNPC	902	-	3.2776833	1.006715	-1.0	-1.0
chr1	35438751	35438901	ENSG00000142687.17|KIAA0319L|HNRNPC|HNRNPC	900	-	5.666855	1.0004592	-1.0	-1.0
chr1	35545801	35545991	ENSG00000142687.17|KIAA0319L|HNRNPC|HNRNPC	905	-	3.7884855	1.0218842	-1.0	-1.0
chr1	35629788	35629893	ENSG00000126067.11|PSMB2|HNRNPC|HNRNPC	900	-	5.792926	1.0004592	-1.0	-1.0
chr1	35631088	35631268	ENSG00000126067.11|PSMB2|HNRNPC|HNRNPC	900	-	5.8038597	1.0004592	-1.0	-1.0
chr1	35827755	35827870	ENSG00000134698.10|AGO4|HNRNPC|HNRNPC	900	+	5.567155	1.0004592	-1.0	-1.0
chr1	35969305	35969450	ENSG00000126070.19|AGO3|HNRNPC|HNRNPC	900	+	5.830584	1.0004592	-1.0	-1.0
chr1	35971110	35971255	ENSG00000126070.19|AGO3|HNRNPC|HNRNPC	900	+	2.6608343	1.0004592	-1.0	-1.0
chr1	36020038	36020208	ENSG00000126070.19|AGO3|HNRNPC|HNRNPC	900	+	5.676816	1.0004592	-1.0	-1.0
chr1	36038197	36038322	ENSG00000126070.19|AGO3|HNRNPC|HNRNPC	900	+	5.583164	1.0004592	-1.0	-1.0
chr1	36144193	36144388	ENSG00000054116.11|TRAPPC3|HNRNPC|HNRNPC	900	-	5.9288077	1.0004592	-1.0	-1.0
chr1	36248373	36248513	ENSG00000054118.13|THRAP3|HNRNPC|HNRNPC	900	+	4.3574076	1.0004592	-1.0	-1.0
chr1	36239178	36239373	ENSG00000054118.13|THRAP3|HNRNPC|HNRNPC	926	+	6.3138747	1.1312088	-1.0	-1.0
chr1	36247788	36247993	ENSG00000054118.13|THRAP3|HNRNPC|HNRNPC	962	+	5.342623	1.4177575	-1.0	-1.0
chr1	36230443	36230543	ENSG00000054118.13|THRAP3|HNRNPC|HNRNPC	900	+	5.712104	1.0004592	-1.0	-1.0
chr1	36234758	36234923	ENSG00000054118.13|THRAP3|HNRNPC|HNRNPC	900	+	5.5822988	1.0004592	-1.0	-1.0
chr1	36258423	36258583	ENSG00000054118.13|THRAP3|HNRNPC|HNRNPC	900	+	5.5720987	1.0004592	-1.0	-1.0
chr1	36238683	36238788	ENSG00000054118.13|THRAP3|HNRNPC|HNRNPC	900	+	3.079396	1.0004592	-1.0	-1.0
chr1	36269184	36269284	ENSG00000054118.13|THRAP3|HNRNPC|HNRNPC	900	+	5.6145344	1.0004592	-1.0	-1.0
chr1	36263024	36263219	ENSG00000054118.13|THRAP3|HNRNPC|HNRNPC	900	+	6.0211444	1.0004592	-1.0	-1.0
chr1	36228138	36228328	ENSG00000054118.13|THRAP3|HNRNPC|HNRNPC	925	+	6.3285904	1.122603	-1.0	-1.0
chr1	36229868	36230068	ENSG00000054118.13|THRAP3|HNRNPC|HNRNPC	952	+	3.8909793	1.3229852	-1.0	-1.0
chr1	36233983	36234088	ENSG00000054118.13|THRAP3|HNRNPC|HNRNPC	900	+	5.7492733	1.0004592	-1.0	-1.0
chr1	36245183	36245288	ENSG00000054118.13|THRAP3|HNRNPC|HNRNPC	900	+	3.9384007	1.0004592	-1.0	-1.0
chr1	36295904	36296084	ENSG00000054118.13|THRAP3|HNRNPC|HNRNPC	900	+	5.69693	1.0004592	-1.0	-1.0
chr1	36282219	36282344	ENSG00000054118.13|THRAP3|HNRNPC|HNRNPC	900	+	6.091362	1.0004592	-1.0	-1.0
chr1	36228453	36228568	ENSG00000054118.13|THRAP3|HNRNPC|HNRNPC	900	+	5.677306	1.0004592	-1.0	-1.0
chr1	36229033	36229213	ENSG00000054118.13|THRAP3|HNRNPC|HNRNPC	929	+	4.3131843	1.1479144	-1.0	-1.0
chr1	36271529	36271709	ENSG00000054118.13|THRAP3|HNRNPC|HNRNPC	900	+	5.988842	1.0004592	-1.0	-1.0
chr1	36288780	36288900	ENSG00000054118.13|THRAP3|HNRNPC|HNRNPC	901	+	3.6178627	1.0046929	-1.0	-1.0
chr1	36296324	36296469	ENSG00000054118.13|THRAP3|HNRNPC|HNRNPC	902	+	2.767811	1.0067314	-1.0	-1.0
chr1	36376334	36376454	ENSG00000196182.10|STK40|HNRNPC|HNRNPC	900	-	5.8902636	1.0004592	-1.0	-1.0
chr1	36459307	36459502	ENSG00000116898.11|MRPS15|HNRNPC|HNRNPC	922	-	3.1121874	1.1078293	-1.0	-1.0
chr1	37584413	37584533	ENSG00000134697.12|GNL2|HNRNPC|HNRNPC	900	-	5.8104997	1.0004592	-1.0	-1.0
chr1	37861946	37862086	ENSG00000204084.12|INPP5B|HNRNPC|HNRNPC	900	-	3.080244	1.0004592	-1.0	-1.0
chr1	38871374	38871539	ENSG00000228436.2|AL139260.1|HNRNPC|HNRNPC	900	+	5.882534	1.0004592	-1.0	-1.0
chr1	38877991	38878181	ENSG00000228436.2|AL139260.1|HNRNPC|HNRNPC	900	+	3.988441	1.0004592	-1.0	-1.0
chr1	38994485	38994615	ENSG00000174574.15|AKIRIN1|HNRNPC|HNRNPC	900	+	3.3532932	1.0004592	-1.0	-1.0
chr1	38996540	38996640	ENSG00000174574.15|AKIRIN1|HNRNPC|HNRNPC	900	+	2.5244827	1.0004592	-1.0	-1.0
chr1	38996305	38996495	ENSG00000174574.15|AKIRIN1|HNRNPC|HNRNPC	900	+	5.684672	1.0004592	-1.0	-1.0
chr1	39131102	39131272	ENSG00000127603.24|MACF1|HNRNPC|HNRNPC	900	+	5.7353506	1.0004536	-1.0	-1.0
chr1	39426729	39426844	ENSG00000127603.24|MACF1|HNRNPC|HNRNPC	900	+	5.7825813	1.0004592	-1.0	-1.0
chr1	39244233	39244393	ENSG00000127603.24|MACF1|HNRNPC|HNRNPC	900	+	5.6192617	1.0004592	-1.0	-1.0
chr1	39427774	39427894	ENSG00000127603.24|MACF1|HNRNPC|HNRNPC	900	+	5.579082	1.0004592	-1.0	-1.0
chr1	39451806	39451976	ENSG00000127603.24|MACF1|HNRNPC|HNRNPC	900	+	5.718671	1.0004592	-1.0	-1.0
chr1	39109247	39109367	ENSG00000127603.24|MACF1|HNRNPC|HNRNPC	900	+	5.5510283	1.0004592	-1.0	-1.0
chr1	39437240	39437420	ENSG00000127603.24|MACF1|HNRNPC|HNRNPC	900	+	5.6491494	1.0004592	-1.0	-1.0
chr1	39123637	39123832	ENSG00000127603.24|MACF1|HNRNPC|HNRNPC	956	+	6.5927467	1.3593707	-1.0	-1.0
chr1	39571835	39571935	ENSG00000090621.13|PABPC4|HNRNPC|HNRNPC	900	-	5.7411675	1.0004592	-1.0	-1.0
chr1	39576313	39576433	ENSG00000090621.13|PABPC4|HNRNPC|HNRNPC	900	-	3.8782983	1.0004592	-1.0	-1.0
chr1	39568220	39568355	ENSG00000090621.13|PABPC4|HNRNPC|HNRNPC	900	-	3.8403916	1.0004592	-1.0	-1.0
chr1	39880077	39880262	ENSG00000043514.15|TRIT1|HNRNPC|HNRNPC	900	-	5.7801914	1.0004592	-1.0	-1.0
chr1	39861827	39862007	ENSG00000043514.15|TRIT1|HNRNPC|HNRNPC	900	-	5.9267836	1.0004592	-1.0	-1.0
chr1	39856393	39856588	ENSG00000043514.15|TRIT1|HNRNPC|HNRNPC	901	-	4.2319474	1.0064707	-1.0	-1.0
chr1	40056243	40056403	ENSG00000131236.16|CAP1|HNRNPC|HNRNPC	900	+	5.620026	1.0004592	-1.0	-1.0
chr1	40178766	40178946	ENSG00000117000.8|RLF|HNRNPC|HNRNPC	900	+	5.7759886	1.0004592	-1.0	-1.0
chr1	40195989	40196154	ENSG00000117000.8|RLF|HNRNPC|HNRNPC	900	+	5.763574	1.0004592	-1.0	-1.0
chr1	40224620	40224750	ENSG00000117000.8|RLF|HNRNPC|HNRNPC	900	+	5.666216	1.0004592	-1.0	-1.0
chr1	40177201	40177316	ENSG00000117000.8|RLF|HNRNPC|HNRNPC	900	+	4.3804793	1.0004592	-1.0	-1.0
chr1	40280360	40280530	ENSG00000084073.8|ZMPSTE24|HNRNPC|HNRNPC	900	+	5.6778216	1.0004592	-1.0	-1.0
chr1	40261360	40261460	ENSG00000084073.8|ZMPSTE24|HNRNPC|HNRNPC	900	+	5.7902846	1.0004592	-1.0	-1.0
chr1	40386793	40386968	ENSG00000084070.11|SMAP2|HNRNPC|HNRNPC	906	+	4.115452	1.0246887	-1.0	-1.0
chr1	40733492	40733612	ENSG00000066136.20|NFYC|HNRNPC|HNRNPC	900	+	5.591931	1.0004592	-1.0	-1.0
chr1	40704000	40704185	ENSG00000066136.20|NFYC|HNRNPC|HNRNPC	900	+	5.667609	1.0004592	-1.0	-1.0
chr1	40712539	40712659	ENSG00000066136.20|NFYC|HNRNPC|HNRNPC	900	+	5.8004193	1.0004346	-1.0	-1.0
chr1	40731387	40731582	ENSG00000066136.20|NFYC|HNRNPC|HNRNPC	910	+	3.6966786	1.0438032	-1.0	-1.0
chr1	40709871	40709971	ENSG00000066136.20|NFYC|HNRNPC|HNRNPC	900	+	5.789631	1.0004592	-1.0	-1.0
chr1	40729542	40729937	ENSG00000066136.20|NFYC|HNRNPC|HNRNPC	929	+	6.149315	1.1475184	-1.0	-1.0
chr1	41018766	41018946	ENSG00000281207.1|SLFNL1-AS1|HNRNPC|HNRNPC	900	+	5.757613	1.0004592	-1.0	-1.0
chr1	41227890	41228055	ENSG00000010803.16|SCMH1|HNRNPC|HNRNPC	900	-	2.4859385	1.0004592	-1.0	-1.0
chr1	41176097	41176247	ENSG00000010803.16|SCMH1|HNRNPC|HNRNPC	900	-	5.9684834	1.0004592	-1.0	-1.0
chr1	41221800	41221995	ENSG00000010803.16|SCMH1|HNRNPC|HNRNPC	938	-	6.443294	1.2056489	-1.0	-1.0
chr1	41033361	41033461	ENSG00000010803.16|SCMH1|HNRNPC|HNRNPC	900	-	5.5592184	1.0004592	-1.0	-1.0
chr1	41185877	41185983	ENSG00000010803.16|SCMH1|HNRNPC|HNRNPC	900	-	3.9926376	1.0004592	-1.0	-1.0
chr1	41229105	41229305	ENSG00000010803.16|SCMH1|HNRNPC|HNRNPC	944	-	3.3649995	1.2543288	-1.0	-1.0
chr1	41040886	41040986	ENSG00000010803.16|SCMH1|HNRNPC|HNRNPC	900	-	5.5909133	1.0004592	-1.0	-1.0
chr1	41029956	41030126	ENSG00000010803.16|SCMH1|HNRNPC|HNRNPC	900	-	5.6989617	1.0004592	-1.0	-1.0
chr1	41221490	41221680	ENSG00000010803.16|SCMH1|HNRNPC|HNRNPC	901	-	3.2487814	1.0027357	-1.0	-1.0
chr1	41155976	41156081	ENSG00000010803.16|SCMH1|HNRNPC|HNRNPC	900	-	3.2311609	1.0004592	-1.0	-1.0
chr1	41228995	41229095	ENSG00000010803.16|SCMH1|HNRNPC|HNRNPC	900	-	5.5909133	1.0004592	-1.0	-1.0
chr1	41150407	41150582	ENSG00000010803.16|SCMH1|HNRNPC|HNRNPC	900	-	5.892264	1.0004592	-1.0	-1.0
chr1	41231925	41232120	ENSG00000010803.16|SCMH1|HNRNPC|HNRNPC	966	-	3.7744617	1.4724113	-1.0	-1.0
chr1	41221390	41221490	ENSG00000010803.16|SCMH1|HNRNPC|HNRNPC	900	-	5.598055	1.0004592	-1.0	-1.0
chr1	41171937	41172037	ENSG00000010803.16|SCMH1|HNRNPC|HNRNPC	900	-	3.8325572	1.0004592	-1.0	-1.0
chr1	41182632	41182792	ENSG00000010803.16|SCMH1|HNRNPC|HNRNPC	900	-	3.1410875	1.0004592	-1.0	-1.0
chr1	41182457	41182627	ENSG00000010803.16|SCMH1|HNRNPC|HNRNPC	906	-	3.5643916	1.0265214	-1.0	-1.0
chr1	41183637	41183747	ENSG00000010803.16|SCMH1|HNRNPC|HNRNPC	900	-	3.152034	1.0004592	-1.0	-1.0
chr1	41072781	41072881	ENSG00000010803.16|SCMH1|HNRNPC|HNRNPC	900	-	5.6222816	1.0004592	-1.0	-1.0
chr1	41082011	41082111	ENSG00000010803.16|SCMH1|HNRNPC|HNRNPC	900	-	5.5592184	1.0004592	-1.0	-1.0
chr1	42293017	42293157	ENSG00000198815.8|FOXJ3|HNRNPC|HNRNPC	900	-	5.583164	1.0004592	-1.0	-1.0
chr1	42245071	42245266	ENSG00000198815.8|FOXJ3|HNRNPC|HNRNPC	900	-	6.1279736	1.0004592	-1.0	-1.0
chr1	42691126	42691261	ENSG00000065978.18|YBX1|HNRNPC|HNRNPC	900	+	5.152015	1.0004592	-1.0	-1.0
chr1	42693221	42693371	ENSG00000065978.18|YBX1|HNRNPC|HNRNPC	900	+	5.662359	1.0004592	-1.0	-1.0
chr1	42945276	42945471	ENSG00000117394.20|SLC2A1|HNRNPC|HNRNPC	932	-	4.3604007	1.1668184	-1.0	-1.0
chr1	42957436	42957631	ENSG00000117394.20|SLC2A1|HNRNPC|HNRNPC	900	-	2.823095	1.0004592	-1.0	-1.0
chr1	42931731	42931911	ENSG00000117394.20|SLC2A1|HNRNPC|HNRNPC	906	-	3.9786656	1.0285511	-1.0	-1.0
chr1	42949146	42949346	ENSG00000117394.20|SLC2A1|HNRNPC|HNRNPC	914	-	2.9931543	1.0671976	-1.0	-1.0
chr1	42954791	42954931	ENSG00000117394.20|SLC2A1|HNRNPC|HNRNPC	901	-	4.264479	1.0052004	-1.0	-1.0
chr1	42939841	42940051	ENSG00000117394.20|SLC2A1|HNRNPC|HNRNPC	946	-	4.711013	1.2657056	-1.0	-1.0
chr1	42947616	42947811	ENSG00000117394.20|SLC2A1|HNRNPC|HNRNPC	900	-	3.3154993	1.0004592	-1.0	-1.0
chr1	43555401	43555551	ENSG00000142949.16|PTPRF|HNRNPC|HNRNPC	900	+	2.398799	1.0004592	-1.0	-1.0
chr1	43674510	43674620	ENSG00000066135.12|KDM4A|HNRNPC|HNRNPC	900	+	2.688189	1.0004592	-1.0	-1.0
chr1	43699008	43699163	ENSG00000066135.12|KDM4A|HNRNPC|HNRNPC	900	+	2.5929098	1.0004592	-1.0	-1.0
chr1	43683135	43683295	ENSG00000066135.12|KDM4A|HNRNPC|HNRNPC	900	+	5.799401	1.0004592	-1.0	-1.0
chr1	43709933	43710118	ENSG00000126091.19|ST3GAL3|HNRNPC|HNRNPC	920	+	6.279449	1.0981762	-1.0	-1.0
chr1	43738435	43738545	ENSG00000126091.19|ST3GAL3|HNRNPC|HNRNPC	900	+	5.6066074	1.0004592	-1.0	-1.0
chr1	44641045	44641295	ENSG00000187147.17|RNF220|HNRNPC|HNRNPC	900	+	6.017351	1.0004592	-1.0	-1.0
chr1	44814467	44814667	ENSG00000222009.8|BTBD19|HNRNPC|HNRNPC	960	+	3.9814625	1.3980669	-1.0	-1.0
chr1	44971279	44971469	ENSG00000070785.16|EIF2B3|HNRNPC|HNRNPC	908	-	4.1045666	1.0339925	-1.0	-1.0
chr1	45142632	45142732	ENSG00000162415.6|ZSWIM5|HNRNPC|HNRNPC	900	-	5.567155	1.0004592	-1.0	-1.0
chr1	45116642	45116747	ENSG00000162415.6|ZSWIM5|HNRNPC|HNRNPC	900	-	5.7776804	1.0004592	-1.0	-1.0
chr1	45149912	45150062	ENSG00000162415.6|ZSWIM5|HNRNPC|HNRNPC	900	-	5.66035	1.0004046	-1.0	-1.0
chr1	45144447	45144547	ENSG00000162415.6|ZSWIM5|HNRNPC|HNRNPC	900	-	3.2953386	1.0004592	-1.0	-1.0
chr1	45174172	45174372	ENSG00000162415.6|ZSWIM5|HNRNPC|HNRNPC	965	-	6.971219	1.4561154	-1.0	-1.0
chr1	45110257	45110377	ENSG00000162415.6|ZSWIM5|HNRNPC|HNRNPC	900	-	5.6519346	1.0004592	-1.0	-1.0
chr1	45194142	45194282	ENSG00000162415.6|ZSWIM5|HNRNPC|HNRNPC	900	-	5.74132	1.0004592	-1.0	-1.0
chr1	45188647	45188752	ENSG00000162415.6|ZSWIM5|HNRNPC|HNRNPC	900	-	5.7684107	1.0004592	-1.0	-1.0
chr1	45178357	45178507	ENSG00000162415.6|ZSWIM5|HNRNPC|HNRNPC	900	-	5.6099367	1.0004592	-1.0	-1.0
chr1	45144867	45144967	ENSG00000162415.6|ZSWIM5|HNRNPC|HNRNPC	900	-	5.9883833	1.0004592	-1.0	-1.0
chr1	45187282	45187467	ENSG00000162415.6|ZSWIM5|HNRNPC|HNRNPC	900	-	3.9662218	1.0004218	-1.0	-1.0
chr1	45190057	45190252	ENSG00000162415.6|ZSWIM5|HNRNPC|HNRNPC	906	-	4.5701303	1.0278039	-1.0	-1.0
chr1	45127507	45127677	ENSG00000162415.6|ZSWIM5|HNRNPC|HNRNPC	900	-	5.7495427	1.0004592	-1.0	-1.0
chr1	45189247	45189412	ENSG00000162415.6|ZSWIM5|HNRNPC|HNRNPC	900	-	4.4513283	1.0004592	-1.0	-1.0
chr1	45179132	45179292	ENSG00000162415.6|ZSWIM5|HNRNPC|HNRNPC	900	-	5.8365602	1.0004526	-1.0	-1.0
chr1	45153412	45153552	ENSG00000162415.6|ZSWIM5|HNRNPC|HNRNPC	900	-	3.186087	1.0004592	-1.0	-1.0
chr1	45110547	45110742	ENSG00000162415.6|ZSWIM5|HNRNPC|HNRNPC	900	-	5.798626	1.0004592	-1.0	-1.0
chr1	45118642	45118837	ENSG00000162415.6|ZSWIM5|HNRNPC|HNRNPC	926	-	4.2673826	1.1284653	-1.0	-1.0
chr1	45155512	45155612	ENSG00000162415.6|ZSWIM5|HNRNPC|HNRNPC	900	-	5.774973	1.0004592	-1.0	-1.0
chr1	45147672	45147792	ENSG00000162415.6|ZSWIM5|HNRNPC|HNRNPC	900	-	5.8028345	1.0004592	-1.0	-1.0
chr1	45137347	45137552	ENSG00000162415.6|ZSWIM5|HNRNPC|HNRNPC	900	-	5.7765384	1.0004592	-1.0	-1.0
chr1	45131467	45131827	ENSG00000162415.6|ZSWIM5|HNRNPC|HNRNPC	941	-	3.5426753	1.2313937	-1.0	-1.0
chr1	45195437	45195627	ENSG00000162415.6|ZSWIM5|HNRNPC|HNRNPC	908	-	4.3764567	1.0361284	-1.0	-1.0
chr1	45482506	45482616	ENSG00000070759.16|TESK2|HNRNPC|HNRNPC	900	-	5.583164	1.0004592	-1.0	-1.0
chr1	45518067	45518262	ENSG00000117450.13|PRDX1|HNRNPC|HNRNPC	900	-	2.558632	1.0004592	-1.0	-1.0
chr1	45516927	45517122	ENSG00000117450.13|PRDX1|HNRNPC|HNRNPC	923	-	4.2540936	1.1160862	-1.0	-1.0
chr1	45565693	45565888	ENSG00000117448.13|AKR1A1|HNRNPC|HNRNPC	900	+	5.8243365	1.0004592	-1.0	-1.0
chr1	45606690	45606790	ENSG00000132780.16|NASP|HNRNPC|HNRNPC	900	+	5.6584682	1.0004592	-1.0	-1.0
chr1	45605706	45605886	ENSG00000132780.16|NASP|HNRNPC|HNRNPC	900	+	5.9930634	1.0004592	-1.0	-1.0
chr1	45613288	45613388	ENSG00000132780.16|NASP|HNRNPC|HNRNPC	900	+	5.863079	1.0004592	-1.0	-1.0
chr1	45610559	45610724	ENSG00000132780.16|NASP|HNRNPC|HNRNPC	900	+	2.2780747	1.0007075	-1.0	-1.0
chr1	45613418	45613593	ENSG00000132780.16|NASP|HNRNPC|HNRNPC	927	+	5.595167	1.1394849	-1.0	-1.0
chr1	45602615	45602720	ENSG00000132780.16|NASP|HNRNPC|HNRNPC	900	+	5.5752034	1.0004592	-1.0	-1.0
chr1	45611774	45611984	ENSG00000132780.16|NASP|HNRNPC|HNRNPC	931	+	5.798321	1.1626948	-1.0	-1.0
chr1	45585585	45585775	ENSG00000132780.16|NASP|HNRNPC|HNRNPC	900	+	5.7410326	1.0004592	-1.0	-1.0
chr1	45676930	45677040	ENSG00000159592.10|GPBP1L1|HNRNPC|HNRNPC	900	-	3.8418088	1.0004592	-1.0	-1.0
chr1	45683820	45683970	ENSG00000159592.10|GPBP1L1|HNRNPC|HNRNPC	900	-	3.137072	1.0004592	-1.0	-1.0
chr1	45660563	45660733	ENSG00000159592.10|GPBP1L1|HNRNPC|HNRNPC	908	-	3.1991384	1.0345595	-1.0	-1.0
chr1	45679475	45679630	ENSG00000159592.10|GPBP1L1|HNRNPC|HNRNPC	900	-	5.781119	1.0004592	-1.0	-1.0
chr1	45627723	45627873	ENSG00000159592.10|GPBP1L1|HNRNPC|HNRNPC	900	-	3.160496	1.0004592	-1.0	-1.0
chr1	45658849	45658954	ENSG00000159592.10|GPBP1L1|HNRNPC|HNRNPC	900	-	3.1615174	1.0004592	-1.0	-1.0
chr1	45676795	45676895	ENSG00000159592.10|GPBP1L1|HNRNPC|HNRNPC	900	-	5.796392	1.0004592	-1.0	-1.0
chr1	45907405	45907510	ENSG00000086015.20|MAST2|HNRNPC|HNRNPC	900	+	2.590139	1.0004592	-1.0	-1.0
chr1	45903050	45903240	ENSG00000086015.20|MAST2|HNRNPC|HNRNPC	900	+	6.1233206	1.0004592	-1.0	-1.0
chr1	45904385	45904580	ENSG00000086015.20|MAST2|HNRNPC|HNRNPC	900	+	3.3791134	1.0004592	-1.0	-1.0
chr1	45909760	45909860	ENSG00000086015.20|MAST2|HNRNPC|HNRNPC	900	+	5.5748477	1.0004592	-1.0	-1.0
chr1	45909440	45909630	ENSG00000086015.20|MAST2|HNRNPC|HNRNPC	918	+	4.3179636	1.0854261	-1.0	-1.0
chr1	45917219	45917338	ENSG00000086015.20|MAST2|HNRNPC|HNRNPC	900	+	5.6401176	1.0004592	-1.0	-1.0
chr1	46299493	46299633	ENSG00000132128.16|LRRC41|HNRNPC|HNRNPC	900	-	2.5267084	1.0004592	-1.0	-1.0
chr1	46299828	46299948	ENSG00000132128.16|LRRC41|HNRNPC|HNRNPC	900	-	5.652939	1.0004592	-1.0	-1.0
chr1	46300068	46300233	ENSG00000132128.16|LRRC41|HNRNPC|HNRNPC	900	-	5.7527843	1.0004592	-1.0	-1.0
chr1	47339636	47339821	ENSG00000162368.13|CMPK1|HNRNPC|HNRNPC	927	+	5.6306353	1.1381848	-1.0	-1.0
chr1	47372020	47372205	ENSG00000162368.13|CMPK1|HNRNPC|HNRNPC	922	+	4.2509236	1.1069063	-1.0	-1.0
chr1	47341846	47341976	ENSG00000162368.13|CMPK1|HNRNPC|HNRNPC	900	+	2.539472	1.0004592	-1.0	-1.0
chr1	47340576	47340751	ENSG00000162368.13|CMPK1|HNRNPC|HNRNPC	905	+	4.099395	1.0221455	-1.0	-1.0
chr1	47358026	47358221	ENSG00000162368.13|CMPK1|HNRNPC|HNRNPC	900	+	4.2676992	1.0004592	-1.0	-1.0
chr1	47334551	47334696	ENSG00000162368.13|CMPK1|HNRNPC|HNRNPC	900	+	5.864334	1.0004592	-1.0	-1.0
chr1	47337556	47337726	ENSG00000162368.13|CMPK1|HNRNPC|HNRNPC	900	+	2.8622193	1.0004393	-1.0	-1.0
chr1	47347626	47347731	ENSG00000162368.13|CMPK1|HNRNPC|HNRNPC	900	+	5.6560073	1.0004592	-1.0	-1.0
chr1	47350246	47350361	ENSG00000162368.13|CMPK1|HNRNPC|HNRNPC	900	+	5.2661424	1.0004592	-1.0	-1.0
chr1	50894202	50894397	ENSG00000185104.19|FAF1|HNRNPC|HNRNPC	900	-	6.0604153	1.0004592	-1.0	-1.0
chr1	50777335	50777510	ENSG00000185104.19|FAF1|HNRNPC|HNRNPC	900	-	5.756302	1.0004592	-1.0	-1.0
chr1	50818747	50818942	ENSG00000185104.19|FAF1|HNRNPC|HNRNPC	900	-	6.082556	1.0004592	-1.0	-1.0
chr1	51243399	51243549	ENSG00000123091.4|RNF11|HNRNPC|HNRNPC	900	+	5.734874	1.0004592	-1.0	-1.0
chr1	51358276	51358381	ENSG00000085832.16|EPS15|HNRNPC|HNRNPC	900	-	5.814677	1.0004592	-1.0	-1.0
chr1	51379964	51380154	ENSG00000085832.16|EPS15|HNRNPC|HNRNPC	900	-	5.911889	1.0004592	-1.0	-1.0
chr1	51730189	51730294	ENSG00000117859.18|OSBPL9|HNRNPC|HNRNPC	900	+	3.903024	1.0004592	-1.0	-1.0
chr1	51764516	51764616	ENSG00000117859.18|OSBPL9|HNRNPC|HNRNPC	900	+	5.7119603	1.0004592	-1.0	-1.0
chr1	51746897	51747082	ENSG00000117859.18|OSBPL9|HNRNPC|HNRNPC	900	+	5.804108	1.0004592	-1.0	-1.0
chr1	51754890	51755085	ENSG00000117859.18|OSBPL9|HNRNPC|HNRNPC	947	+	4.9743385	1.2723932	-1.0	-1.0
chr1	51783098	51783293	ENSG00000117859.18|OSBPL9|HNRNPC|HNRNPC	922	+	3.4902554	1.1087778	-1.0	-1.0
chr1	51770066	51770246	ENSG00000117859.18|OSBPL9|HNRNPC|HNRNPC	900	+	6.1071186	1.0004592	-1.0	-1.0
chr1	51858389	51858489	ENSG00000078618.21|NRDC|HNRNPC|HNRNPC	900	-	5.8004193	1.0003364	-1.0	-1.0
chr1	51862918	51863098	ENSG00000078618.21|NRDC|HNRNPC|HNRNPC	900	-	6.063459	1.0004592	-1.0	-1.0
chr1	51864853	51865048	ENSG00000078618.21|NRDC|HNRNPC|HNRNPC	900	-	6.0030227	1.0004592	-1.0	-1.0
chr1	52074307	52074472	ENSG00000134717.17|BTF3L4|HNRNPC|HNRNPC	900	+	3.9622793	1.0004592	-1.0	-1.0
chr1	52080452	52080647	ENSG00000134717.17|BTF3L4|HNRNPC|HNRNPC	920	+	5.191648	1.0963326	-1.0	-1.0
chr1	52071612	52071782	ENSG00000134717.17|BTF3L4|HNRNPC|HNRNPC	912	+	4.588921	1.0558511	-1.0	-1.0
chr1	52090036	52090136	ENSG00000134717.17|BTF3L4|HNRNPC|HNRNPC	900	+	5.567155	1.0004592	-1.0	-1.0
chr1	52339204	52339399	ENSG00000157077.14|ZFYVE9|HNRNPC|HNRNPC	900	+	5.9691067	1.0004592	-1.0	-1.0
chr1	52168448	52168628	ENSG00000157077.14|ZFYVE9|HNRNPC|HNRNPC	900	+	5.946214	1.0004592	-1.0	-1.0
chr1	52405909	52406064	ENSG00000134748.12|PRPF38A|HNRNPC|HNRNPC	900	+	5.7159257	1.0004592	-1.0	-1.0
chr1	52437861	52438046	ENSG00000134744.13|ZCCHC11|HNRNPC|HNRNPC	900	-	5.6715207	1.0004592	-1.0	-1.0
chr1	52434802	52434912	ENSG00000134744.13|ZCCHC11|HNRNPC|HNRNPC	900	-	3.1627367	1.0004592	-1.0	-1.0
chr1	52534850	52534960	ENSG00000134744.13|ZCCHC11|HNRNPC|HNRNPC	900	-	2.9043782	1.0004592	-1.0	-1.0
chr1	52513127	52513397	ENSG00000134744.13|ZCCHC11|HNRNPC|HNRNPC	937	-	4.5510354	1.1988287	-1.0	-1.0
chr1	52422826	52423001	ENSG00000134744.13|ZCCHC11|HNRNPC|HNRNPC	900	-	5.747772	1.0004592	-1.0	-1.0
chr1	52534595	52534715	ENSG00000134744.13|ZCCHC11|HNRNPC|HNRNPC	900	-	5.5830684	1.0004592	-1.0	-1.0
chr1	52483883	52484033	ENSG00000134744.13|ZCCHC11|HNRNPC|HNRNPC	900	-	5.8888335	1.0004592	-1.0	-1.0
chr1	52455512	52455682	ENSG00000134744.13|ZCCHC11|HNRNPC|HNRNPC	900	-	5.7643228	1.000451	-1.0	-1.0
chr1	52438960	52439250	ENSG00000134744.13|ZCCHC11|HNRNPC|HNRNPC	911	-	5.7473454	1.0516591	-1.0	-1.0
chr1	52474112	52474302	ENSG00000134744.13|ZCCHC11|HNRNPC|HNRNPC	900	-	4.7491093	1.0004592	-1.0	-1.0
chr1	52443190	52443360	ENSG00000134744.13|ZCCHC11|HNRNPC|HNRNPC	900	-	5.733838	1.0004592	-1.0	-1.0
chr1	52524759	52524889	ENSG00000134744.13|ZCCHC11|HNRNPC|HNRNPC	900	-	5.6296277	1.0004592	-1.0	-1.0
chr1	52917122	52917317	ENSG00000121310.16|ECHDC2|HNRNPC|HNRNPC	933	-	3.8124828	1.1751639	-1.0	-1.0
chr1	52920340	52920460	ENSG00000121310.16|ECHDC2|HNRNPC|HNRNPC	900	-	5.619498	1.0004592	-1.0	-1.0
chr1	53837475	53837670	ENSG00000058804.11|NDC1|HNRNPC|HNRNPC	900	-	6.061527	1.0004592	-1.0	-1.0
chr1	54047871	54048013	ENSG00000116209.11|TMEM59|HNRNPC|HNRNPC	900	-	6.0328846	1.0004592	-1.0	-1.0
chr1	54718897	54719087	ENSG00000243725.6|TTC4|HNRNPC|HNRNPC	900	+	5.6232615	1.0004592	-1.0	-1.0
chr1	54718898	54719088	ENSG00000271723.5|MROH7-TTC4|HNRNPC|HNRNPC	900	+	5.628978	1.0004592	-1.0	-1.0
chr1	54877492	54877682	ENSG00000116133.11|DHCR24|HNRNPC|HNRNPC	937	-	5.3829374	1.1972781	-1.0	-1.0
chr1	54864189	54864414	ENSG00000116133.11|DHCR24|HNRNPC|HNRNPC	911	-	3.834409	1.051934	-1.0	-1.0
chr1	54877752	54877947	ENSG00000116133.11|DHCR24|HNRNPC|HNRNPC	929	-	4.319792	1.1478212	-1.0	-1.0
chr1	54881382	54881482	ENSG00000116133.11|DHCR24|HNRNPC|HNRNPC	900	-	5.6376386	1.0004592	-1.0	-1.0
chr1	54873863	54874008	ENSG00000116133.11|DHCR24|HNRNPC|HNRNPC	900	-	5.2833614	1.0004592	-1.0	-1.0
chr1	54869946	54870311	ENSG00000116133.11|DHCR24|HNRNPC|HNRNPC	916	-	2.559613	1.0752451	-1.0	-1.0
chr1	54881052	54881237	ENSG00000116133.11|DHCR24|HNRNPC|HNRNPC	911	-	3.9196563	1.0509181	-1.0	-1.0
chr1	54880027	54880132	ENSG00000116133.11|DHCR24|HNRNPC|HNRNPC	900	-	5.5592184	1.0004592	-1.0	-1.0
chr1	54855299	54855494	ENSG00000116133.11|DHCR24|HNRNPC|HNRNPC	959	-	5.0066743	1.3901411	-1.0	-1.0
chr1	54863904	54864009	ENSG00000116133.11|DHCR24|HNRNPC|HNRNPC	900	-	5.866084	1.0004592	-1.0	-1.0
chr1	54862984	54863174	ENSG00000116133.11|DHCR24|HNRNPC|HNRNPC	905	-	5.006925	1.0200443	-1.0	-1.0
chr1	54869641	54869836	ENSG00000116133.11|DHCR24|HNRNPC|HNRNPC	909	-	4.2358074	1.0385993	-1.0	-1.0
chr1	54879222	54879422	ENSG00000116133.11|DHCR24|HNRNPC|HNRNPC	955	-	4.0285144	1.3493425	-1.0	-1.0
chr1	55207062	55207257	ENSG00000162402.13|USP24|HNRNPC|HNRNPC	900	-	6.1010175	1.0004592	-1.0	-1.0
chr1	55104395	55104505	ENSG00000162402.13|USP24|HNRNPC|HNRNPC	900	-	5.7400284	1.0004592	-1.0	-1.0
chr1	55099468	55099603	ENSG00000162402.13|USP24|HNRNPC|HNRNPC	900	-	5.593791	1.0004592	-1.0	-1.0
chr1	55145188	55145288	ENSG00000162402.13|USP24|HNRNPC|HNRNPC	900	-	5.598055	1.0004592	-1.0	-1.0
chr1	56522247	56522402	ENSG00000284686.1|AC119674.2|HNRNPC|HNRNPC	907	-	6.1941752	1.0337479	-1.0	-1.0
chr1	56512517	56512712	ENSG00000284686.1|AC119674.2|HNRNPC|HNRNPC	900	-	5.8942804	1.0004592	-1.0	-1.0
chr1	56375503	56375618	ENSG00000284686.1|AC119674.2|HNRNPC|HNRNPC	900	-	5.6259556	1.0004592	-1.0	-1.0
chr1	56375506	56375621	ENSG00000260971.4|AC119674.1|HNRNPC|HNRNPC	900	-	5.6259556	1.0004592	-1.0	-1.0
chr1	56557282	56557422	ENSG00000162407.8|PLPP3|HNRNPC|HNRNPC	900	-	5.91108	1.0004592	-1.0	-1.0
chr1	56542912	56543092	ENSG00000162407.8|PLPP3|HNRNPC|HNRNPC	900	-	3.0925686	1.0004592	-1.0	-1.0
chr1	56522246	56522401	ENSG00000162407.8|PLPP3|HNRNPC|HNRNPC	907	-	6.171092	1.030843	-1.0	-1.0
chr1	56555372	56555532	ENSG00000162407.8|PLPP3|HNRNPC|HNRNPC	912	-	4.3674717	1.0531856	-1.0	-1.0
chr1	56561777	56561887	ENSG00000162407.8|PLPP3|HNRNPC|HNRNPC	900	-	5.606717	1.0004592	-1.0	-1.0
chr1	56512520	56512710	ENSG00000162407.8|PLPP3|HNRNPC|HNRNPC	900	-	5.897011	1.0004592	-1.0	-1.0
chr1	56538387	56538497	ENSG00000162407.8|PLPP3|HNRNPC|HNRNPC	900	-	5.754448	1.0004592	-1.0	-1.0
chr1	56548802	56548987	ENSG00000162407.8|PLPP3|HNRNPC|HNRNPC	900	-	5.8249454	1.0004592	-1.0	-1.0
chr1	56658661	56658761	ENSG00000162409.10|PRKAA2|HNRNPC|HNRNPC	900	+	5.62227	1.0004592	-1.0	-1.0
chr1	56655196	56655391	ENSG00000162409.10|PRKAA2|HNRNPC|HNRNPC	900	+	5.870712	1.0004592	-1.0	-1.0
chr1	56663171	56663366	ENSG00000162409.10|PRKAA2|HNRNPC|HNRNPC	900	+	5.602612	1.0004592	-1.0	-1.0
chr1	56691952	56692147	ENSG00000162409.10|PRKAA2|HNRNPC|HNRNPC	928	+	6.326386	1.1436139	-1.0	-1.0
chr1	56677577	56677772	ENSG00000162409.10|PRKAA2|HNRNPC|HNRNPC	944	+	3.890726	1.2531073	-1.0	-1.0
chr1	56651761	56651951	ENSG00000162409.10|PRKAA2|HNRNPC|HNRNPC	900	+	5.869173	1.0004592	-1.0	-1.0
chr1	58656003	58656193	ENSG00000162601.9|MYSM1|HNRNPC|HNRNPC	900	-	6.0860534	1.0004592	-1.0	-1.0
chr1	58676300	58676505	ENSG00000162601.9|MYSM1|HNRNPC|HNRNPC	942	-	4.068628	1.2398673	-1.0	-1.0
chr1	58691187	58691352	ENSG00000162601.9|MYSM1|HNRNPC|HNRNPC	900	-	5.588836	1.0004592	-1.0	-1.0
chr1	58669533	58669933	ENSG00000162601.9|MYSM1|HNRNPC|HNRNPC	918	-	4.1126876	1.0837739	-1.0	-1.0
chr1	58686956	58687146	ENSG00000162601.9|MYSM1|HNRNPC|HNRNPC	924	-	3.0841758	1.1218258	-1.0	-1.0
chr1	61111145	61111265	ENSG00000162599.15|NFIA|HNRNPC|HNRNPC	901	+	2.82837	1.0032665	-1.0	-1.0
chr1	61154078	61154293	ENSG00000162599.15|NFIA|HNRNPC|HNRNPC	922	+	2.7176235	1.1074303	-1.0	-1.0
chr1	61159608	61159793	ENSG00000162599.15|NFIA|HNRNPC|HNRNPC	918	+	3.5890462	1.0846515	-1.0	-1.0
chr1	61115935	61116155	ENSG00000162599.15|NFIA|HNRNPC|HNRNPC	940	+	3.1570618	1.2213943	-1.0	-1.0
chr1	61114480	61114580	ENSG00000162599.15|NFIA|HNRNPC|HNRNPC	900	+	3.2243536	1.0004592	-1.0	-1.0
chr1	61196543	61196643	ENSG00000162599.15|NFIA|HNRNPC|HNRNPC	900	+	3.106954	1.0004592	-1.0	-1.0
chr1	61114240	61114440	ENSG00000162599.15|NFIA|HNRNPC|HNRNPC	925	+	3.3726025	1.1232256	-1.0	-1.0
chr1	61096630	61096825	ENSG00000162599.15|NFIA|HNRNPC|HNRNPC	900	+	4.1745214	1.0004592	-1.0	-1.0
chr1	61305780	61305975	ENSG00000162599.15|NFIA|HNRNPC|HNRNPC	919	+	4.591509	1.0923916	-1.0	-1.0
chr1	61205838	61206023	ENSG00000162599.15|NFIA|HNRNPC|HNRNPC	901	+	3.1892984	1.0050764	-1.0	-1.0
chr1	61099380	61099530	ENSG00000162599.15|NFIA|HNRNPC|HNRNPC	900	+	3.2124765	1.0004592	-1.0	-1.0
chr1	61453408	61453573	ENSG00000162599.15|NFIA|HNRNPC|HNRNPC	900	+	5.885477	1.0004592	-1.0	-1.0
chr1	61108365	61108520	ENSG00000162599.15|NFIA|HNRNPC|HNRNPC	900	+	3.2404587	1.0004592	-1.0	-1.0
chr1	61147613	61147738	ENSG00000162599.15|NFIA|HNRNPC|HNRNPC	900	+	2.721332	1.0004592	-1.0	-1.0
chr1	61138218	61138373	ENSG00000162599.15|NFIA|HNRNPC|HNRNPC	900	+	3.1298528	1.0004592	-1.0	-1.0
chr1	61135258	61135438	ENSG00000162599.15|NFIA|HNRNPC|HNRNPC	900	+	3.3318949	1.0004592	-1.0	-1.0
chr1	61173308	61173503	ENSG00000162599.15|NFIA|HNRNPC|HNRNPC	950	+	6.0535464	1.3009291	-1.0	-1.0
chr1	61197183	61197348	ENSG00000162599.15|NFIA|HNRNPC|HNRNPC	900	+	4.0292635	1.0004592	-1.0	-1.0
chr1	61140278	61140428	ENSG00000162599.15|NFIA|HNRNPC|HNRNPC	900	+	2.9089653	1.0004592	-1.0	-1.0
chr1	61143533	61143663	ENSG00000162599.15|NFIA|HNRNPC|HNRNPC	900	+	3.7344434	1.0004592	-1.0	-1.0
chr1	61187753	61187958	ENSG00000162599.15|NFIA|HNRNPC|HNRNPC	916	+	2.546276	1.0748466	-1.0	-1.0
chr1	61096140	61096325	ENSG00000162599.15|NFIA|HNRNPC|HNRNPC	906	+	3.3956444	1.0257564	-1.0	-1.0
chr1	61107265	61107365	ENSG00000162599.15|NFIA|HNRNPC|HNRNPC	900	+	3.249158	1.0004592	-1.0	-1.0
chr1	61195898	61196063	ENSG00000162599.15|NFIA|HNRNPC|HNRNPC	900	+	5.7216396	1.0004592	-1.0	-1.0
chr1	61173618	61173798	ENSG00000162599.15|NFIA|HNRNPC|HNRNPC	901	+	3.1887665	1.0029328	-1.0	-1.0
chr1	61206113	61206213	ENSG00000162599.15|NFIA|HNRNPC|HNRNPC	900	+	5.67979	1.0004592	-1.0	-1.0
chr1	61206468	61206678	ENSG00000162599.15|NFIA|HNRNPC|HNRNPC	942	+	4.411125	1.2373233	-1.0	-1.0
chr1	61147083	61147278	ENSG00000162599.15|NFIA|HNRNPC|HNRNPC	900	+	2.5951145	1.0004592	-1.0	-1.0
chr1	61157118	61157278	ENSG00000162599.15|NFIA|HNRNPC|HNRNPC	925	+	4.4489436	1.1237868	-1.0	-1.0
chr1	61207903	61208063	ENSG00000162599.15|NFIA|HNRNPC|HNRNPC	900	+	3.0779054	1.0004592	-1.0	-1.0
chr1	61129365	61129720	ENSG00000162599.15|NFIA|HNRNPC|HNRNPC	941	+	6.408065	1.22645	-1.0	-1.0
chr1	61299215	61299345	ENSG00000162599.15|NFIA|HNRNPC|HNRNPC	900	+	5.8521667	1.0003258	-1.0	-1.0
chr1	61114675	61114815	ENSG00000162599.15|NFIA|HNRNPC|HNRNPC	905	+	4.447566	1.0222034	-1.0	-1.0
chr1	61175073	61175253	ENSG00000162599.15|NFIA|HNRNPC|HNRNPC	900	+	2.2887642	1.0009098	-1.0	-1.0
chr1	61236578	61236688	ENSG00000162599.15|NFIA|HNRNPC|HNRNPC	909	+	6.297679	1.0396563	-1.0	-1.0
chr1	61110735	61110850	ENSG00000162599.15|NFIA|HNRNPC|HNRNPC	900	+	5.884285	1.0004592	-1.0	-1.0
chr1	61154328	61154428	ENSG00000162599.15|NFIA|HNRNPC|HNRNPC	900	+	3.0951028	1.0004592	-1.0	-1.0
chr1	61306530	61306655	ENSG00000162599.15|NFIA|HNRNPC|HNRNPC	900	+	5.5897264	1.0004592	-1.0	-1.0
chr1	61161328	61161438	ENSG00000162599.15|NFIA|HNRNPC|HNRNPC	900	+	5.440607	1.0004592	-1.0	-1.0
chr1	61232848	61232968	ENSG00000162599.15|NFIA|HNRNPC|HNRNPC	923	+	6.35425	1.1141678	-1.0	-1.0
chr1	61138018	61138208	ENSG00000162599.15|NFIA|HNRNPC|HNRNPC	900	+	2.4090643	1.0004592	-1.0	-1.0
chr1	61258708	61258858	ENSG00000162599.15|NFIA|HNRNPC|HNRNPC	900	+	3.447675	1.0004592	-1.0	-1.0
chr1	61143303	61143498	ENSG00000162599.15|NFIA|HNRNPC|HNRNPC	900	+	2.2975323	1.0004592	-1.0	-1.0
chr1	61176723	61176833	ENSG00000162599.15|NFIA|HNRNPC|HNRNPC	915	+	6.9680834	1.0706254	-1.0	-1.0
chr1	61107480	61107700	ENSG00000162599.15|NFIA|HNRNPC|HNRNPC	911	+	3.3579342	1.0494406	-1.0	-1.0
chr1	61699253	61699438	ENSG00000162604.12|TM2D1|HNRNPC|HNRNPC	900	-	6.0631976	1.0004592	-1.0	-1.0
chr1	61722822	61723017	ENSG00000162604.12|TM2D1|HNRNPC|HNRNPC	902	-	4.048999	1.0087316	-1.0	-1.0
chr1	61711532	61711712	ENSG00000162604.12|TM2D1|HNRNPC|HNRNPC	900	-	5.9819145	1.0004592	-1.0	-1.0
chr1	61684467	61684602	ENSG00000162604.12|TM2D1|HNRNPC|HNRNPC	900	-	5.664639	1.0004592	-1.0	-1.0
chr1	61688651	61688841	ENSG00000162604.12|TM2D1|HNRNPC|HNRNPC	900	-	3.3693447	1.0004592	-1.0	-1.0
chr1	61682800	61682940	ENSG00000162604.12|TM2D1|HNRNPC|HNRNPC	900	-	5.763644	1.0004592	-1.0	-1.0
chr1	61682615	61682755	ENSG00000162604.12|TM2D1|HNRNPC|HNRNPC	900	-	5.659017	1.0004592	-1.0	-1.0
chr1	61685747	61685942	ENSG00000162604.12|TM2D1|HNRNPC|HNRNPC	916	-	5.7493496	1.0753874	-1.0	-1.0
chr1	61721132	61721232	ENSG00000162604.12|TM2D1|HNRNPC|HNRNPC	900	-	5.675395	1.0004592	-1.0	-1.0
chr1	61710322	61710527	ENSG00000162604.12|TM2D1|HNRNPC|HNRNPC	957	-	4.1008873	1.3672264	-1.0	-1.0
chr1	61765304	61765494	ENSG00000132849.19|PATJ|HNRNPC|HNRNPC	900	+	5.9565935	1.0004592	-1.0	-1.0
chr1	62509218	62509408	ENSG00000116641.17|DOCK7|HNRNPC|HNRNPC	900	-	6.064646	1.0004592	-1.0	-1.0
chr1	62579601	62579781	ENSG00000116641.17|DOCK7|HNRNPC|HNRNPC	900	-	5.5927806	1.0004592	-1.0	-1.0
chr1	62622833	62622998	ENSG00000116641.17|DOCK7|HNRNPC|HNRNPC	900	-	5.83409	1.0004592	-1.0	-1.0
chr1	62678055	62678215	ENSG00000116641.17|DOCK7|HNRNPC|HNRNPC	900	-	5.8161135	1.0004592	-1.0	-1.0
chr1	64897331	64897496	ENSG00000162434.11|JAK1|HNRNPC|HNRNPC	900	-	5.611725	1.0004592	-1.0	-1.0
chr1	64960131	64960306	ENSG00000162434.11|JAK1|HNRNPC|HNRNPC	900	-	5.632093	1.0004592	-1.0	-1.0
chr1	65171069	65171239	ENSG00000162433.14|AK4|HNRNPC|HNRNPC	900	+	4.0288205	1.0004592	-1.0	-1.0
chr1	65186224	65186409	ENSG00000162433.14|AK4|HNRNPC|HNRNPC	900	+	5.7944946	1.0004592	-1.0	-1.0
chr1	65181829	65181964	ENSG00000162433.14|AK4|HNRNPC|HNRNPC	900	+	5.7975035	1.0004592	-1.0	-1.0
chr1	65152320	65152510	ENSG00000162433.14|AK4|HNRNPC|HNRNPC	913	+	4.165187	1.059935	-1.0	-1.0
chr1	65151050	65151235	ENSG00000162433.14|AK4|HNRNPC|HNRNPC	900	+	6.096894	1.0004592	-1.0	-1.0
chr1	66931110	66931305	ENSG00000198160.14|MIER1|HNRNPC|HNRNPC	944	+	6.133557	1.248243	-1.0	-1.0
chr1	66939531	66939646	ENSG00000198160.14|MIER1|HNRNPC|HNRNPC	900	+	5.650255	1.0004592	-1.0	-1.0
chr1	67043453	67043598	ENSG00000116704.7|SLC35D1|HNRNPC|HNRNPC	900	-	3.2290163	1.0004592	-1.0	-1.0
chr1	67043103	67043203	ENSG00000116704.7|SLC35D1|HNRNPC|HNRNPC	900	-	3.8226044	1.0004592	-1.0	-1.0
chr1	67423510	67423705	ENSG00000142864.14|SERBP1|HNRNPC|HNRNPC	919	-	4.5202155	1.0929917	-1.0	-1.0
chr1	67421840	67422025	ENSG00000142864.14|SERBP1|HNRNPC|HNRNPC	904	-	3.307703	1.0188652	-1.0	-1.0
chr1	67423995	67424095	ENSG00000142864.14|SERBP1|HNRNPC|HNRNPC	909	-	3.5111125	1.0386618	-1.0	-1.0
chr1	67423060	67423200	ENSG00000142864.14|SERBP1|HNRNPC|HNRNPC	900	-	3.2359884	1.0004592	-1.0	-1.0
chr1	67423210	67423375	ENSG00000142864.14|SERBP1|HNRNPC|HNRNPC	900	-	2.8949711	1.0004592	-1.0	-1.0
chr1	67425873	67425973	ENSG00000142864.14|SERBP1|HNRNPC|HNRNPC	900	-	5.5832157	1.0004592	-1.0	-1.0
chr1	67422420	67422610	ENSG00000142864.14|SERBP1|HNRNPC|HNRNPC	910	-	5.9579496	1.0434076	-1.0	-1.0
chr1	67422870	67423050	ENSG00000142864.14|SERBP1|HNRNPC|HNRNPC	900	-	4.000936	1.0004592	-1.0	-1.0
chr1	67687093	67687263	ENSG00000116717.11|GADD45A|HNRNPC|HNRNPC	900	+	3.863716	1.0004592	-1.0	-1.0
chr1	70208420	70208615	ENSG00000116754.13|SRSF11|HNRNPC|HNRNPC	900	+	3.4029436	1.0004592	-1.0	-1.0
chr1	70221994	70222174	ENSG00000116754.13|SRSF11|HNRNPC|HNRNPC	904	+	2.3980107	1.018667	-1.0	-1.0
chr1	70224358	70224498	ENSG00000116754.13|SRSF11|HNRNPC|HNRNPC	900	+	2.6694539	1.0004592	-1.0	-1.0
chr1	70230578	70230778	ENSG00000116754.13|SRSF11|HNRNPC|HNRNPC	931	+	2.974022	1.1589797	-1.0	-1.0
chr1	70224888	70225048	ENSG00000116754.13|SRSF11|HNRNPC|HNRNPC	905	+	2.6099424	1.0210088	-1.0	-1.0
chr1	70239047	70239202	ENSG00000116754.13|SRSF11|HNRNPC|HNRNPC	900	+	3.958574	1.000433	-1.0	-1.0
chr1	70278099	70278289	ENSG00000118454.12|ANKRD13C|HNRNPC|HNRNPC	900	-	5.7824564	1.0004592	-1.0	-1.0
chr1	70321886	70321986	ENSG00000118454.12|ANKRD13C|HNRNPC|HNRNPC	900	-	5.5672507	1.0004592	-1.0	-1.0
chr1	70434669	70434850	ENSG00000116761.11|CTH|HNRNPC|HNRNPC	938	+	6.426494	1.2066493	-1.0	-1.0
chr1	71066082	71066277	ENSG00000132485.13|ZRANB2|HNRNPC|HNRNPC	906	-	2.8485894	1.0268306	-1.0	-1.0
chr1	71066482	71066622	ENSG00000132485.13|ZRANB2|HNRNPC|HNRNPC	900	-	2.2098541	1.0004592	-1.0	-1.0
chr1	71070250	71070355	ENSG00000132485.13|ZRANB2|HNRNPC|HNRNPC	900	-	5.6222816	1.0004592	-1.0	-1.0
chr1	71069153	71069263	ENSG00000132485.13|ZRANB2|HNRNPC|HNRNPC	900	-	5.7448254	1.0004592	-1.0	-1.0
chr1	75751406	75751601	ENSG00000117054.13|ACADM|HNRNPC|HNRNPC	900	+	3.997601	1.0004592	-1.0	-1.0
chr1	75786339	75786659	ENSG00000117054.13|ACADM|HNRNPC|HNRNPC	919	+	2.9688802	1.0904428	-1.0	-1.0
chr1	75787149	75787344	ENSG00000117054.13|ACADM|HNRNPC|HNRNPC	907	+	2.1518326	1.0300944	-1.0	-1.0
chr1	75751931	75752101	ENSG00000117054.13|ACADM|HNRNPC|HNRNPC	900	+	3.8513062	1.0004592	-1.0	-1.0
chr1	75793141	75793241	ENSG00000137955.15|RABGGTB|HNRNPC|HNRNPC	900	+	2.5913243	1.0004592	-1.0	-1.0
chr1	75787148	75787348	ENSG00000137955.15|RABGGTB|HNRNPC|HNRNPC	907	+	2.1624432	1.0299819	-1.0	-1.0
chr1	75786339	75786659	ENSG00000137955.15|RABGGTB|HNRNPC|HNRNPC	919	+	2.9688802	1.0908781	-1.0	-1.0
chr1	75793636	75793741	ENSG00000137955.15|RABGGTB|HNRNPC|HNRNPC	900	+	3.1213918	1.0004592	-1.0	-1.0
chr1	75790527	75791067	ENSG00000137955.15|RABGGTB|HNRNPC|HNRNPC	962	+	3.6682816	1.4188907	-1.0	-1.0
chr1	75789558	75789663	ENSG00000137955.15|RABGGTB|HNRNPC|HNRNPC	900	+	5.7722597	1.0004592	-1.0	-1.0
chr1	77662845	77663110	ENSG00000036549.12|ZZZ3|HNRNPC|HNRNPC	905	-	4.5333853	1.0210017	-1.0	-1.0
chr1	77594854	77595019	ENSG00000036549.12|ZZZ3|HNRNPC|HNRNPC	900	-	3.9657407	1.0004592	-1.0	-1.0
chr1	77617664	77617849	ENSG00000036549.12|ZZZ3|HNRNPC|HNRNPC	900	-	3.6483474	1.0004592	-1.0	-1.0
chr1	77611914	77612019	ENSG00000036549.12|ZZZ3|HNRNPC|HNRNPC	900	-	5.6336727	1.0004592	-1.0	-1.0
chr1	77682090	77682195	ENSG00000036549.12|ZZZ3|HNRNPC|HNRNPC	900	-	5.9740543	1.0004592	-1.0	-1.0
chr1	77647425	77647620	ENSG00000036549.12|ZZZ3|HNRNPC|HNRNPC	924	-	3.5492747	1.1211219	-1.0	-1.0
chr1	77629359	77629729	ENSG00000036549.12|ZZZ3|HNRNPC|HNRNPC	943	-	4.293701	1.2464552	-1.0	-1.0
chr1	77659590	77659765	ENSG00000036549.12|ZZZ3|HNRNPC|HNRNPC	900	-	5.7569695	1.0004592	-1.0	-1.0
chr1	77650750	77650940	ENSG00000036549.12|ZZZ3|HNRNPC|HNRNPC	900	-	5.655102	1.0004592	-1.0	-1.0
chr1	77680885	77680995	ENSG00000036549.12|ZZZ3|HNRNPC|HNRNPC	900	-	5.7553883	1.0004592	-1.0	-1.0
chr1	77648255	77648450	ENSG00000036549.12|ZZZ3|HNRNPC|HNRNPC	906	-	4.1681013	1.0257608	-1.0	-1.0
chr1	77607824	77607924	ENSG00000036549.12|ZZZ3|HNRNPC|HNRNPC	900	-	5.583164	1.0004592	-1.0	-1.0
chr1	77621219	77621319	ENSG00000036549.12|ZZZ3|HNRNPC|HNRNPC	900	-	3.3128834	1.0004592	-1.0	-1.0
chr1	77592519	77592669	ENSG00000036549.12|ZZZ3|HNRNPC|HNRNPC	900	-	3.6418195	1.0004592	-1.0	-1.0
chr1	77744098	77744208	ENSG00000077254.14|USP33|HNRNPC|HNRNPC	900	-	5.6038985	1.0004592	-1.0	-1.0
chr1	77755661	77755771	ENSG00000077254.14|USP33|HNRNPC|HNRNPC	900	-	5.5752034	1.0004592	-1.0	-1.0
chr1	77969164	77969309	ENSG00000162613.16|FUBP1|HNRNPC|HNRNPC	902	-	4.30308	1.0101213	-1.0	-1.0
chr1	77953430	77953535	ENSG00000162613.16|FUBP1|HNRNPC|HNRNPC	900	-	5.8650007	1.0004592	-1.0	-1.0
chr1	77955873	77956068	ENSG00000162613.16|FUBP1|HNRNPC|HNRNPC	937	-	4.207454	1.2034622	-1.0	-1.0
chr1	77944384	77944484	ENSG00000162613.16|FUBP1|HNRNPC|HNRNPC	900	-	4.0112925	1.0004592	-1.0	-1.0
chr1	77987432	77987537	ENSG00000162616.8|DNAJB4|HNRNPC|HNRNPC	900	+	5.644718	1.0004592	-1.0	-1.0
chr1	77987434	77987539	ENSG00000137960.5|GIPC2|HNRNPC|HNRNPC	900	+	5.644718	1.0004592	-1.0	-1.0
chr1	84112166	84112271	ENSG00000142875.19|PRKACB|HNRNPC|HNRNPC	900	+	5.5510283	1.0004592	-1.0	-1.0
chr1	85255637	85255752	ENSG00000162642.13|C1orf52|HNRNPC|HNRNPC	900	-	5.6544876	1.0004592	-1.0	-1.0
chr1	85668891	85669006	ENSG00000117174.10|ZNHIT6|HNRNPC|HNRNPC	900	-	5.5927873	1.0004592	-1.0	-1.0
chr1	86733686	86733786	ENSG00000097033.14|SH3GLB1|HNRNPC|HNRNPC	900	+	5.583164	1.0004592	-1.0	-1.0
chr1	86897731	86897831	ENSG00000183291.15|SELENOF|HNRNPC|HNRNPC	900	-	5.567155	1.0004592	-1.0	-1.0
chr1	86878587	86878732	ENSG00000183291.15|SELENOF|HNRNPC|HNRNPC	900	-	5.8138947	1.0004592	-1.0	-1.0
chr1	86929235	86929375	ENSG00000153936.16|HS2ST1|HNRNPC|HNRNPC	900	+	4.023598	1.0004592	-1.0	-1.0
chr1	86979647	86979782	ENSG00000153936.16|HS2ST1|HNRNPC|HNRNPC	900	+	3.6219182	1.0004592	-1.0	-1.0
chr1	86918210	86918355	ENSG00000153936.16|HS2ST1|HNRNPC|HNRNPC	900	+	5.9558845	1.0004592	-1.0	-1.0
chr1	86965487	86965592	ENSG00000153936.16|HS2ST1|HNRNPC|HNRNPC	900	+	5.6259155	1.0004592	-1.0	-1.0
chr1	86992302	86992467	ENSG00000153936.16|HS2ST1|HNRNPC|HNRNPC	900	+	3.1548843	1.0004592	-1.0	-1.0
chr1	86979542	86979642	ENSG00000153936.16|HS2ST1|HNRNPC|HNRNPC	900	+	5.5832157	1.0004592	-1.0	-1.0
chr1	86992617	86992777	ENSG00000153936.16|HS2ST1|HNRNPC|HNRNPC	900	+	6.056901	1.0004592	-1.0	-1.0
chr1	86968337	86968532	ENSG00000153936.16|HS2ST1|HNRNPC|HNRNPC	948	+	4.1979656	1.2820715	-1.0	-1.0
chr1	86957717	86957822	ENSG00000153936.16|HS2ST1|HNRNPC|HNRNPC	900	+	5.704732	1.0004592	-1.0	-1.0
chr1	86976717	86976817	ENSG00000153936.16|HS2ST1|HNRNPC|HNRNPC	900	+	3.8272922	1.0004592	-1.0	-1.0
chr1	86918915	86919090	ENSG00000153936.16|HS2ST1|HNRNPC|HNRNPC	900	+	4.926096	1.0004592	-1.0	-1.0
chr1	87028412	87028532	ENSG00000153936.16|HS2ST1|HNRNPC|HNRNPC	900	+	5.7098794	1.0004592	-1.0	-1.0
chr1	86999097	86999202	ENSG00000153936.16|HS2ST1|HNRNPC|HNRNPC	900	+	5.6222816	1.0004592	-1.0	-1.0
chr1	86922160	86922355	ENSG00000153936.16|HS2ST1|HNRNPC|HNRNPC	900	+	5.2335525	1.0004592	-1.0	-1.0
chr1	87002662	87002767	ENSG00000153936.16|HS2ST1|HNRNPC|HNRNPC	900	+	3.8614082	1.0004592	-1.0	-1.0
chr1	86970342	86970512	ENSG00000153936.16|HS2ST1|HNRNPC|HNRNPC	900	+	5.8654428	1.0004592	-1.0	-1.0
chr1	86944715	86944870	ENSG00000153936.16|HS2ST1|HNRNPC|HNRNPC	900	+	5.962647	1.0004592	-1.0	-1.0
chr1	86999097	86999202	ENSG00000267561.2|AC093155.3|HNRNPC|HNRNPC	900	+	5.6222816	1.0004592	-1.0	-1.0
chr1	87028412	87028532	ENSG00000267561.2|AC093155.3|HNRNPC|HNRNPC	900	+	5.7098794	1.0004592	-1.0	-1.0
chr1	87002662	87002767	ENSG00000267561.2|AC093155.3|HNRNPC|HNRNPC	900	+	3.8614082	1.0004592	-1.0	-1.0
chr1	88706748	88706853	ENSG00000065243.19|PKN2|HNRNPC|HNRNPC	900	+	5.6820135	1.0004592	-1.0	-1.0
chr1	88707668	88707853	ENSG00000065243.19|PKN2|HNRNPC|HNRNPC	900	+	5.7575607	1.0004592	-1.0	-1.0
chr1	88687998	88688193	ENSG00000065243.19|PKN2|HNRNPC|HNRNPC	935	+	3.9184196	1.1844044	-1.0	-1.0
chr1	88698133	88698263	ENSG00000065243.19|PKN2|HNRNPC|HNRNPC	900	+	5.6097083	1.0004592	-1.0	-1.0
chr1	88785059	88785269	ENSG00000065243.19|PKN2|HNRNPC|HNRNPC	957	+	6.777198	1.3664925	-1.0	-1.0
chr1	88735113	88735243	ENSG00000065243.19|PKN2|HNRNPC|HNRNPC	900	+	5.575682	1.0004592	-1.0	-1.0
chr1	88813556	88813691	ENSG00000065243.19|PKN2|HNRNPC|HNRNPC	933	+	5.7232475	1.1765962	-1.0	-1.0
chr1	88765726	88766086	ENSG00000065243.19|PKN2|HNRNPC|HNRNPC	900	+	4.9430842	1.0004592	-1.0	-1.0
chr1	88878179	88878359	ENSG00000137947.11|GTF2B|HNRNPC|HNRNPC	900	-	5.956962	1.0004592	-1.0	-1.0
chr1	89851428	89851623	ENSG00000171492.14|LRRC8D|HNRNPC|HNRNPC	946	+	5.641901	1.2685549	-1.0	-1.0
chr1	89928038	89928178	ENSG00000171492.14|LRRC8D|HNRNPC|HNRNPC	900	+	2.705302	1.0004592	-1.0	-1.0
chr1	89867523	89867628	ENSG00000171492.14|LRRC8D|HNRNPC|HNRNPC	900	+	2.5104146	1.0004592	-1.0	-1.0
chr1	89868843	89869003	ENSG00000171492.14|LRRC8D|HNRNPC|HNRNPC	900	+	5.581783	1.0004592	-1.0	-1.0
chr1	89887423	89887528	ENSG00000171492.14|LRRC8D|HNRNPC|HNRNPC	900	+	5.663863	1.0004592	-1.0	-1.0
chr1	89892243	89892403	ENSG00000171492.14|LRRC8D|HNRNPC|HNRNPC	934	+	5.1437116	1.1781154	-1.0	-1.0
chr1	89836192	89836307	ENSG00000171492.14|LRRC8D|HNRNPC|HNRNPC	900	+	5.6197386	1.0004592	-1.0	-1.0
chr1	89835542	89835642	ENSG00000171492.14|LRRC8D|HNRNPC|HNRNPC	900	+	5.5510283	1.0004592	-1.0	-1.0
chr1	89839972	89840177	ENSG00000171492.14|LRRC8D|HNRNPC|HNRNPC	904	+	5.715807	1.0187502	-1.0	-1.0
chr1	89848603	89848808	ENSG00000171492.14|LRRC8D|HNRNPC|HNRNPC	926	+	3.2419639	1.1308792	-1.0	-1.0
chr1	89849243	89849383	ENSG00000171492.14|LRRC8D|HNRNPC|HNRNPC	900	+	2.7264218	1.0018317	-1.0	-1.0
chr1	89900673	89900773	ENSG00000171492.14|LRRC8D|HNRNPC|HNRNPC	900	+	5.5592184	1.0004592	-1.0	-1.0
chr1	89902488	89902648	ENSG00000171492.14|LRRC8D|HNRNPC|HNRNPC	900	+	3.2437353	1.0004592	-1.0	-1.0
chr1	89907108	89907308	ENSG00000171492.14|LRRC8D|HNRNPC|HNRNPC	974	+	5.451541	1.590292	-1.0	-1.0
chr1	89845737	89845887	ENSG00000171492.14|LRRC8D|HNRNPC|HNRNPC	900	+	2.9280894	1.0004592	-1.0	-1.0
chr1	89824525	89824670	ENSG00000171492.14|LRRC8D|HNRNPC|HNRNPC	905	+	3.4135442	1.0209838	-1.0	-1.0
chr1	89846467	89846577	ENSG00000171492.14|LRRC8D|HNRNPC|HNRNPC	900	+	2.2750397	1.0004321	-1.0	-1.0
chr1	89862728	89862938	ENSG00000171492.14|LRRC8D|HNRNPC|HNRNPC	908	+	4.510892	1.0373166	-1.0	-1.0
chr1	89892242	89892407	ENSG00000271949.1|AC093423.3|HNRNPC|HNRNPC	934	+	5.15599	1.1810373	-1.0	-1.0
chr1	89846467	89846607	ENSG00000271949.1|AC093423.3|HNRNPC|HNRNPC	900	+	2.4163275	1.0004592	-1.0	-1.0
chr1	89836191	89836306	ENSG00000271949.1|AC093423.3|HNRNPC|HNRNPC	900	+	5.6197386	1.0004592	-1.0	-1.0
chr1	89868842	89869002	ENSG00000271949.1|AC093423.3|HNRNPC|HNRNPC	900	+	5.583087	1.0004592	-1.0	-1.0
chr1	89900672	89900772	ENSG00000271949.1|AC093423.3|HNRNPC|HNRNPC	900	+	5.5592184	1.0004592	-1.0	-1.0
chr1	89902487	89902647	ENSG00000271949.1|AC093423.3|HNRNPC|HNRNPC	900	+	3.2437353	1.0004592	-1.0	-1.0
chr1	89907107	89907307	ENSG00000271949.1|AC093423.3|HNRNPC|HNRNPC	975	+	5.4716396	1.5981128	-1.0	-1.0
chr1	89862727	89862937	ENSG00000271949.1|AC093423.3|HNRNPC|HNRNPC	909	+	4.4779882	1.0387545	-1.0	-1.0
chr1	89824526	89824666	ENSG00000271949.1|AC093423.3|HNRNPC|HNRNPC	905	+	3.4341593	1.022707	-1.0	-1.0
chr1	89928002	89928182	ENSG00000271949.1|AC093423.3|HNRNPC|HNRNPC	900	+	2.748871	1.0004592	-1.0	-1.0
chr1	89851427	89851622	ENSG00000271949.1|AC093423.3|HNRNPC|HNRNPC	946	+	5.536742	1.2676088	-1.0	-1.0
chr1	89845737	89845887	ENSG00000271949.1|AC093423.3|HNRNPC|HNRNPC	900	+	2.9280894	1.0004592	-1.0	-1.0
chr1	89839971	89840176	ENSG00000271949.1|AC093423.3|HNRNPC|HNRNPC	907	+	5.7021384	1.0330757	-1.0	-1.0
chr1	89867527	89867627	ENSG00000271949.1|AC093423.3|HNRNPC|HNRNPC	900	+	2.5105965	1.0004592	-1.0	-1.0
chr1	89849242	89849382	ENSG00000271949.1|AC093423.3|HNRNPC|HNRNPC	900	+	2.722453	1.0015023	-1.0	-1.0
chr1	89887422	89887527	ENSG00000271949.1|AC093423.3|HNRNPC|HNRNPC	900	+	5.6376386	1.0004592	-1.0	-1.0
chr1	89848617	89848812	ENSG00000271949.1|AC093423.3|HNRNPC|HNRNPC	926	+	3.3277454	1.1320447	-1.0	-1.0
chr1	90989290	90989480	ENSG00000122482.20|ZNF644|HNRNPC|HNRNPC	900	-	5.7307153	1.0004592	-1.0	-1.0
chr1	90997055	90997170	ENSG00000122482.20|ZNF644|HNRNPC|HNRNPC	900	-	3.9060988	1.0004592	-1.0	-1.0
chr1	90977528	90977628	ENSG00000122482.20|ZNF644|HNRNPC|HNRNPC	900	-	5.5909133	1.0004592	-1.0	-1.0
chr1	90967649	90967844	ENSG00000122482.20|ZNF644|HNRNPC|HNRNPC	922	-	2.8171082	1.106676	-1.0	-1.0
chr1	90995570	90995770	ENSG00000122482.20|ZNF644|HNRNPC|HNRNPC	900	-	4.1175365	1.0004592	-1.0	-1.0
chr1	91017855	91018065	ENSG00000122482.20|ZNF644|HNRNPC|HNRNPC	951	-	3.180045	1.3070263	-1.0	-1.0
chr1	90972469	90972644	ENSG00000122482.20|ZNF644|HNRNPC|HNRNPC	903	-	4.6514277	1.0126727	-1.0	-1.0
chr1	90997215	90997335	ENSG00000122482.20|ZNF644|HNRNPC|HNRNPC	903	-	3.631017	1.0111865	-1.0	-1.0
chr1	90971209	90971364	ENSG00000122482.20|ZNF644|HNRNPC|HNRNPC	900	-	3.6244984	1.0004592	-1.0	-1.0
chr1	90958149	90958304	ENSG00000122482.20|ZNF644|HNRNPC|HNRNPC	900	-	6.060731	1.0004592	-1.0	-1.0
chr1	90986260	90986405	ENSG00000122482.20|ZNF644|HNRNPC|HNRNPC	900	-	5.7680774	1.0004592	-1.0	-1.0
chr1	90992785	90993115	ENSG00000122482.20|ZNF644|HNRNPC|HNRNPC	908	-	2.9438498	1.0357155	-1.0	-1.0
chr1	91504521	91504666	ENSG00000097046.12|CDC7|HNRNPC|HNRNPC	924	+	3.401235	1.1171849	-1.0	-1.0
chr1	91506201	91506301	ENSG00000097046.12|CDC7|HNRNPC|HNRNPC	900	+	2.7204762	1.0004592	-1.0	-1.0
chr1	91506306	91506451	ENSG00000097046.12|CDC7|HNRNPC|HNRNPC	900	+	2.8552103	1.001627	-1.0	-1.0
chr1	91507316	91507456	ENSG00000097046.12|CDC7|HNRNPC|HNRNPC	900	+	5.736827	1.0004592	-1.0	-1.0
chr1	91507962	91508062	ENSG00000097046.12|CDC7|HNRNPC|HNRNPC	900	+	5.6140156	1.0004592	-1.0	-1.0
chr1	91503801	91504226	ENSG00000097046.12|CDC7|HNRNPC|HNRNPC	927	+	2.7132814	1.1340513	-1.0	-1.0
chr1	91841985	91842200	ENSG00000069702.10|TGFBR3|HNRNPC|HNRNPC	931	-	3.372897	1.1626946	-1.0	-1.0
chr1	91700310	91700460	ENSG00000069702.10|TGFBR3|HNRNPC|HNRNPC	900	-	3.5457113	1.0004592	-1.0	-1.0
chr1	91811260	91811370	ENSG00000069702.10|TGFBR3|HNRNPC|HNRNPC	900	-	5.7066445	1.0004592	-1.0	-1.0
chr1	91858490	91858710	ENSG00000069702.10|TGFBR3|HNRNPC|HNRNPC	941	-	3.0551412	1.225883	-1.0	-1.0
chr1	91860840	91861035	ENSG00000069702.10|TGFBR3|HNRNPC|HNRNPC	900	-	2.525145	1.0004592	-1.0	-1.0
chr1	91761665	91761860	ENSG00000069702.10|TGFBR3|HNRNPC|HNRNPC	923	-	3.6857717	1.1115296	-1.0	-1.0
chr1	91770137	91770252	ENSG00000069702.10|TGFBR3|HNRNPC|HNRNPC	900	-	3.1317308	1.0004592	-1.0	-1.0
chr1	91810885	91811065	ENSG00000069702.10|TGFBR3|HNRNPC|HNRNPC	902	-	4.103242	1.0104432	-1.0	-1.0
chr1	91858965	91859140	ENSG00000069702.10|TGFBR3|HNRNPC|HNRNPC	900	-	2.2487473	1.0004592	-1.0	-1.0
chr1	91861035	91861185	ENSG00000069702.10|TGFBR3|HNRNPC|HNRNPC	900	-	3.7982407	1.0004592	-1.0	-1.0
chr1	91801855	91802050	ENSG00000069702.10|TGFBR3|HNRNPC|HNRNPC	900	-	5.848742	1.0004592	-1.0	-1.0
chr1	91761395	91761495	ENSG00000069702.10|TGFBR3|HNRNPC|HNRNPC	900	-	3.2894824	1.0004592	-1.0	-1.0
chr1	91875817	91875992	ENSG00000069702.10|TGFBR3|HNRNPC|HNRNPC	900	-	5.8731785	1.0004592	-1.0	-1.0
chr1	91787207	91787357	ENSG00000069702.10|TGFBR3|HNRNPC|HNRNPC	900	-	5.8979354	1.0004592	-1.0	-1.0
chr1	91781595	91781795	ENSG00000069702.10|TGFBR3|HNRNPC|HNRNPC	915	-	3.3224409	1.0689136	-1.0	-1.0
chr1	91723389	91723579	ENSG00000069702.10|TGFBR3|HNRNPC|HNRNPC	900	-	4.0939035	1.0004592	-1.0	-1.0
chr1	91821230	91821430	ENSG00000069702.10|TGFBR3|HNRNPC|HNRNPC	944	-	4.2695885	1.2498318	-1.0	-1.0
chr1	91855140	91855270	ENSG00000069702.10|TGFBR3|HNRNPC|HNRNPC	900	-	5.780495	1.0004592	-1.0	-1.0
chr1	91787847	91788027	ENSG00000069702.10|TGFBR3|HNRNPC|HNRNPC	907	-	2.9358406	1.0301037	-1.0	-1.0
chr1	91859815	91859995	ENSG00000069702.10|TGFBR3|HNRNPC|HNRNPC	900	-	5.9022975	1.0004592	-1.0	-1.0
chr1	91783614	91783714	ENSG00000069702.10|TGFBR3|HNRNPC|HNRNPC	900	-	5.660301	1.0004592	-1.0	-1.0
chr1	91884227	91884417	ENSG00000069702.10|TGFBR3|HNRNPC|HNRNPC	905	-	3.1701417	1.0237039	-1.0	-1.0
chr1	91726634	91726764	ENSG00000069702.10|TGFBR3|HNRNPC|HNRNPC	900	-	5.689548	1.0004592	-1.0	-1.0
chr1	91819300	91819470	ENSG00000069702.10|TGFBR3|HNRNPC|HNRNPC	912	-	3.401007	1.0577282	-1.0	-1.0
chr1	91846070	91846245	ENSG00000069702.10|TGFBR3|HNRNPC|HNRNPC	901	-	3.300514	1.0045589	-1.0	-1.0
chr1	91687257	91687437	ENSG00000069702.10|TGFBR3|HNRNPC|HNRNPC	900	-	3.1383188	1.0004592	-1.0	-1.0
chr1	91852990	91853105	ENSG00000069702.10|TGFBR3|HNRNPC|HNRNPC	900	-	3.012486	1.0004592	-1.0	-1.0
chr1	91841450	91841595	ENSG00000069702.10|TGFBR3|HNRNPC|HNRNPC	900	-	5.9257154	1.0004592	-1.0	-1.0
chr1	91854435	91854630	ENSG00000069702.10|TGFBR3|HNRNPC|HNRNPC	906	-	2.701256	1.0246513	-1.0	-1.0
chr1	91879332	91879477	ENSG00000069702.10|TGFBR3|HNRNPC|HNRNPC	900	-	2.8379679	1.0004277	-1.0	-1.0
chr1	91825045	91825240	ENSG00000069702.10|TGFBR3|HNRNPC|HNRNPC	901	-	2.6776001	1.0050828	-1.0	-1.0
chr1	91833365	91833560	ENSG00000069702.10|TGFBR3|HNRNPC|HNRNPC	900	-	3.4789135	1.0004592	-1.0	-1.0
chr1	91711893	91711993	ENSG00000069702.10|TGFBR3|HNRNPC|HNRNPC	900	-	5.6140156	1.0004592	-1.0	-1.0
chr1	91788867	91789022	ENSG00000069702.10|TGFBR3|HNRNPC|HNRNPC	900	-	3.306684	1.0004592	-1.0	-1.0
chr1	91846860	91847160	ENSG00000069702.10|TGFBR3|HNRNPC|HNRNPC	914	-	2.59306	1.0645344	-1.0	-1.0
chr1	91859625	91859740	ENSG00000069702.10|TGFBR3|HNRNPC|HNRNPC	900	-	5.889635	1.0004592	-1.0	-1.0
chr1	91706955	91707055	ENSG00000069702.10|TGFBR3|HNRNPC|HNRNPC	900	-	3.8702486	1.0004592	-1.0	-1.0
chr1	91832905	91833080	ENSG00000069702.10|TGFBR3|HNRNPC|HNRNPC	900	-	2.6407485	1.0004592	-1.0	-1.0
chr1	91864944	91865139	ENSG00000069702.10|TGFBR3|HNRNPC|HNRNPC	900	-	6.050635	1.0004592	-1.0	-1.0
chr1	91858190	91858390	ENSG00000069702.10|TGFBR3|HNRNPC|HNRNPC	938	-	3.836603	1.2059125	-1.0	-1.0
chr1	91706265	91706365	ENSG00000069702.10|TGFBR3|HNRNPC|HNRNPC	900	-	3.8743892	1.0004592	-1.0	-1.0
chr1	91824865	91825045	ENSG00000069702.10|TGFBR3|HNRNPC|HNRNPC	947	-	5.388357	1.2767481	-1.0	-1.0
chr1	91793712	91793872	ENSG00000069702.10|TGFBR3|HNRNPC|HNRNPC	943	-	6.290699	1.2409585	-1.0	-1.0
chr1	91832605	91832755	ENSG00000069702.10|TGFBR3|HNRNPC|HNRNPC	900	-	2.406705	1.0004592	-1.0	-1.0
chr1	91870947	91871137	ENSG00000069702.10|TGFBR3|HNRNPC|HNRNPC	900	-	2.8785057	1.0018961	-1.0	-1.0
chr1	91778410	91778515	ENSG00000069702.10|TGFBR3|HNRNPC|HNRNPC	912	-	4.177951	1.0563371	-1.0	-1.0
chr1	91752934	91753109	ENSG00000069702.10|TGFBR3|HNRNPC|HNRNPC	900	-	2.843412	1.0004592	-1.0	-1.0
chr1	91789297	91789407	ENSG00000069702.10|TGFBR3|HNRNPC|HNRNPC	900	-	2.9199038	1.0004592	-1.0	-1.0
chr1	91829280	91829575	ENSG00000069702.10|TGFBR3|HNRNPC|HNRNPC	920	-	4.1516123	1.0954044	-1.0	-1.0
chr1	91854010	91854120	ENSG00000069702.10|TGFBR3|HNRNPC|HNRNPC	900	-	2.2086864	1.0004592	-1.0	-1.0
chr1	91829580	91829695	ENSG00000069702.10|TGFBR3|HNRNPC|HNRNPC	900	-	3.89158	1.0004592	-1.0	-1.0
chr1	91733773	91733963	ENSG00000069702.10|TGFBR3|HNRNPC|HNRNPC	900	-	3.3700435	1.0004592	-1.0	-1.0
chr1	92330560	92330740	ENSG00000122484.8|RPAP2|HNRNPC|HNRNPC	900	+	4.1220727	1.0004592	-1.0	-1.0
chr1	92340937	92341122	ENSG00000122484.8|RPAP2|HNRNPC|HNRNPC	900	+	6.080747	1.0004592	-1.0	-1.0
chr1	92352359	92352549	ENSG00000122484.8|RPAP2|HNRNPC|HNRNPC	900	+	5.82719	1.0004592	-1.0	-1.0
chr1	92346109	92346274	ENSG00000122484.8|RPAP2|HNRNPC|HNRNPC	900	+	5.855743	1.0004592	-1.0	-1.0
chr1	92330365	92330555	ENSG00000122484.8|RPAP2|HNRNPC|HNRNPC	900	+	4.267825	1.0004592	-1.0	-1.0
chr1	92513055	92513245	ENSG00000067208.14|EVI5|HNRNPC|HNRNPC	900	-	5.8536735	1.0004592	-1.0	-1.0
chr1	92730589	92730779	ENSG00000067208.14|EVI5|HNRNPC|HNRNPC	900	-	5.8151383	1.0004592	-1.0	-1.0
chr1	92835993	92836098	ENSG00000122406.12|RPL5|HNRNPC|HNRNPC	900	+	5.606245	1.0004592	-1.0	-1.0
chr1	92839758	92840133	ENSG00000122406.12|RPL5|HNRNPC|HNRNPC	925	+	3.5403173	1.1228161	-1.0	-1.0
chr1	93126304	93126439	ENSG00000143033.17|MTF2|HNRNPC|HNRNPC	900	+	5.567155	1.0004592	-1.0	-1.0
chr1	93097579	93097709	ENSG00000143033.17|MTF2|HNRNPC|HNRNPC	900	+	5.7066154	1.0004592	-1.0	-1.0
chr1	93088504	93088679	ENSG00000143033.17|MTF2|HNRNPC|HNRNPC	900	+	4.58327	1.0004592	-1.0	-1.0
chr1	93096809	93096919	ENSG00000143033.17|MTF2|HNRNPC|HNRNPC	900	+	5.6808763	1.0004592	-1.0	-1.0
chr1	93162568	93162673	ENSG00000117500.12|TMED5|HNRNPC|HNRNPC	900	-	5.591092	1.0004592	-1.0	-1.0
chr1	93177490	93177655	ENSG00000117500.12|TMED5|HNRNPC|HNRNPC	900	-	5.589631	1.0004592	-1.0	-1.0
chr1	93483945	93484055	ENSG00000137942.16|FNBP1L|HNRNPC|HNRNPC	900	+	5.6495223	1.0004592	-1.0	-1.0
chr1	93480510	93480700	ENSG00000137942.16|FNBP1L|HNRNPC|HNRNPC	900	+	4.092521	1.0016044	-1.0	-1.0
chr1	93471090	93471195	ENSG00000137942.16|FNBP1L|HNRNPC|HNRNPC	900	+	5.844083	1.0004592	-1.0	-1.0
chr1	93461150	93461270	ENSG00000137942.16|FNBP1L|HNRNPC|HNRNPC	900	+	5.890202	1.0004592	-1.0	-1.0
chr1	93595829	93596019	ENSG00000224093.5|AL109613.1|HNRNPC|HNRNPC	904	+	5.0278287	1.0186387	-1.0	-1.0
chr1	93873519	93873714	ENSG00000067334.13|DNTTIP2|HNRNPC|HNRNPC	918	-	3.7811093	1.0838115	-1.0	-1.0
chr1	94193425	94193560	ENSG00000137962.12|ARHGAP29|HNRNPC|HNRNPC	900	-	5.6785574	1.0004592	-1.0	-1.0
chr1	94198220	94198415	ENSG00000137962.12|ARHGAP29|HNRNPC|HNRNPC	931	-	5.787372	1.1597528	-1.0	-1.0
chr1	94469432	94469542	ENSG00000117528.11|ABCD3|HNRNPC|HNRNPC	900	+	3.6020868	1.0010754	-1.0	-1.0
chr1	94456207	94456352	ENSG00000117528.11|ABCD3|HNRNPC|HNRNPC	900	+	5.7288656	1.0004592	-1.0	-1.0
chr1	94423646	94423781	ENSG00000117528.11|ABCD3|HNRNPC|HNRNPC	900	+	2.2012475	1.0004592	-1.0	-1.0
chr1	94433567	94433762	ENSG00000117528.11|ABCD3|HNRNPC|HNRNPC	930	+	2.7965515	1.1572481	-1.0	-1.0
chr1	94452922	94453037	ENSG00000117528.11|ABCD3|HNRNPC|HNRNPC	900	+	5.7980556	1.0004592	-1.0	-1.0
chr1	94426476	94426671	ENSG00000117528.11|ABCD3|HNRNPC|HNRNPC	928	+	3.8250077	1.1436604	-1.0	-1.0
chr1	94452652	94452847	ENSG00000117528.11|ABCD3|HNRNPC|HNRNPC	954	+	3.4888785	1.3342137	-1.0	-1.0
chr1	94455267	94455437	ENSG00000117528.11|ABCD3|HNRNPC|HNRNPC	900	+	5.766793	1.0004592	-1.0	-1.0
chr1	94435892	94435997	ENSG00000117528.11|ABCD3|HNRNPC|HNRNPC	900	+	2.998312	1.0004592	-1.0	-1.0
chr1	94512577	94512732	ENSG00000117528.11|ABCD3|HNRNPC|HNRNPC	900	+	3.9644027	1.0004592	-1.0	-1.0
chr1	94436437	94436632	ENSG00000117528.11|ABCD3|HNRNPC|HNRNPC	915	+	3.6511161	1.0682776	-1.0	-1.0
chr1	94444732	94444892	ENSG00000117528.11|ABCD3|HNRNPC|HNRNPC	900	+	3.8336766	1.0004592	-1.0	-1.0
chr1	94456992	94457112	ENSG00000117528.11|ABCD3|HNRNPC|HNRNPC	900	+	5.7779007	1.0004592	-1.0	-1.0
chr1	94479078	94479178	ENSG00000117528.11|ABCD3|HNRNPC|HNRNPC	900	+	3.4461157	1.0004592	-1.0	-1.0
chr1	94503719	94503909	ENSG00000117528.11|ABCD3|HNRNPC|HNRNPC	941	+	5.007497	1.228591	-1.0	-1.0
chr1	94426771	94426966	ENSG00000117528.11|ABCD3|HNRNPC|HNRNPC	938	+	3.618792	1.2063211	-1.0	-1.0
chr1	94505124	94505314	ENSG00000117528.11|ABCD3|HNRNPC|HNRNPC	900	+	6.03271	1.0004592	-1.0	-1.0
chr1	94435487	94435587	ENSG00000117528.11|ABCD3|HNRNPC|HNRNPC	900	+	5.6584682	1.0004592	-1.0	-1.0
chr1	94424786	94425086	ENSG00000117528.11|ABCD3|HNRNPC|HNRNPC	908	+	3.759552	1.0381286	-1.0	-1.0
chr1	94807688	94807883	ENSG00000224081.8|SLC44A3-AS1|HNRNPC|HNRNPC	932	-	4.481164	1.165142	-1.0	-1.0
chr1	94908889	94908989	ENSG00000117519.15|CNN3|HNRNPC|HNRNPC	900	-	5.5748477	1.0004592	-1.0	-1.0
chr1	94904664	94904859	ENSG00000117519.15|CNN3|HNRNPC|HNRNPC	934	-	4.398514	1.1806439	-1.0	-1.0
chr1	94918404	94918574	ENSG00000117519.15|CNN3|HNRNPC|HNRNPC	900	-	3.3224835	1.0004592	-1.0	-1.0
chr1	94921304	94921454	ENSG00000117519.15|CNN3|HNRNPC|HNRNPC	900	-	5.597618	1.0004592	-1.0	-1.0
chr1	95142066	95142241	ENSG00000271092.5|TMEM56-RWDD3|HNRNPC|HNRNPC	900	+	5.846292	1.0004592	-1.0	-1.0
chr1	95142067	95142242	ENSG00000152078.9|TMEM56|HNRNPC|HNRNPC	900	+	5.844355	1.0004592	-1.0	-1.0
chr1	96734894	96735019	ENSG00000117569.18|PTBP2|HNRNPC|HNRNPC	900	+	3.2468476	1.0004592	-1.0	-1.0
chr1	96729654	96729844	ENSG00000117569.18|PTBP2|HNRNPC|HNRNPC	900	+	4.386785	1.0004592	-1.0	-1.0
chr1	96793314	96793479	ENSG00000117569.18|PTBP2|HNRNPC|HNRNPC	900	+	3.2442596	1.0004592	-1.0	-1.0
chr1	96822887	96823072	ENSG00000117569.18|PTBP2|HNRNPC|HNRNPC	927	+	6.362403	1.1378543	-1.0	-1.0
chr1	96800414	96800574	ENSG00000117569.18|PTBP2|HNRNPC|HNRNPC	900	+	5.4831796	1.0004592	-1.0	-1.0
chr1	96741184	96741324	ENSG00000117569.18|PTBP2|HNRNPC|HNRNPC	900	+	5.9272795	1.0004592	-1.0	-1.0
chr1	96811353	96811548	ENSG00000117569.18|PTBP2|HNRNPC|HNRNPC	917	+	6.1551585	1.0834831	-1.0	-1.0
chr1	96728734	96728924	ENSG00000117569.18|PTBP2|HNRNPC|HNRNPC	914	+	3.7434902	1.0645856	-1.0	-1.0
chr1	96736809	96736944	ENSG00000117569.18|PTBP2|HNRNPC|HNRNPC	900	+	4.031282	1.0004592	-1.0	-1.0
chr1	96725234	96725414	ENSG00000117569.18|PTBP2|HNRNPC|HNRNPC	900	+	5.7336226	1.0004592	-1.0	-1.0
chr1	96729354	96729499	ENSG00000117569.18|PTBP2|HNRNPC|HNRNPC	908	+	6.0923557	1.036098	-1.0	-1.0
chr1	96729914	96730014	ENSG00000117569.18|PTBP2|HNRNPC|HNRNPC	900	+	3.1163588	1.0004592	-1.0	-1.0
chr1	96805709	96805864	ENSG00000117569.18|PTBP2|HNRNPC|HNRNPC	900	+	6.0164533	1.0004592	-1.0	-1.0
chr1	96727869	96728099	ENSG00000117569.18|PTBP2|HNRNPC|HNRNPC	913	+	3.5559077	1.0604709	-1.0	-1.0
chr1	96736604	96736794	ENSG00000117569.18|PTBP2|HNRNPC|HNRNPC	913	+	4.2605195	1.0592579	-1.0	-1.0
chr1	96786944	96787139	ENSG00000117569.18|PTBP2|HNRNPC|HNRNPC	911	+	2.9308186	1.0508288	-1.0	-1.0
chr1	96724169	96724364	ENSG00000117569.18|PTBP2|HNRNPC|HNRNPC	942	+	5.5682416	1.237481	-1.0	-1.0
chr1	100048104	100048299	ENSG00000283761.1|AC118553.2|HNRNPC|HNRNPC	900	+	5.891754	1.0004592	-1.0	-1.0
chr1	100052354	100052539	ENSG00000283761.1|AC118553.2|HNRNPC|HNRNPC	900	+	5.898119	1.0004592	-1.0	-1.0
chr1	100007871	100008066	ENSG00000283761.1|AC118553.2|HNRNPC|HNRNPC	916	+	3.2189605	1.0767118	-1.0	-1.0
chr1	100054144	100054324	ENSG00000283761.1|AC118553.2|HNRNPC|HNRNPC	900	+	5.931136	1.0004592	-1.0	-1.0
chr1	100007873	100008068	ENSG00000117620.14|SLC35A3|HNRNPC|HNRNPC	917	+	3.2598522	1.0799038	-1.0	-1.0
chr1	100048106	100048296	ENSG00000156875.13|MFSD14A|HNRNPC|HNRNPC	900	+	5.9063177	1.0004592	-1.0	-1.0
chr1	100052354	100052539	ENSG00000156875.13|MFSD14A|HNRNPC|HNRNPC	900	+	5.898119	1.0004592	-1.0	-1.0
chr1	100054144	100054324	ENSG00000156875.13|MFSD14A|HNRNPC|HNRNPC	900	+	5.931136	1.0004592	-1.0	-1.0
chr1	100289053	100289158	ENSG00000137996.12|RTCA|HNRNPC|HNRNPC	900	+	5.605689	1.0004592	-1.0	-1.0
chr1	100284311	100284511	ENSG00000137996.12|RTCA|HNRNPC|HNRNPC	947	+	4.7395434	1.276466	-1.0	-1.0
chr1	100980608	100980713	ENSG00000162695.11|SLC30A7|HNRNPC|HNRNPC	900	+	5.659633	1.0004592	-1.0	-1.0
chr1	100960871	100961061	ENSG00000162695.11|SLC30A7|HNRNPC|HNRNPC	900	+	5.5510283	1.0004592	-1.0	-1.0
chr1	100928456	100928556	ENSG00000162695.11|SLC30A7|HNRNPC|HNRNPC	900	+	5.7407093	1.0004592	-1.0	-1.0
chr1	101043181	101043341	ENSG00000233184.6|AC093157.1|HNRNPC|HNRNPC	900	+	4.1201897	1.0004592	-1.0	-1.0
chr1	108178718	108178913	ENSG00000085491.15|SLC25A24|HNRNPC|HNRNPC	900	-	5.722109	1.0004592	-1.0	-1.0
chr1	108697504	108697674	ENSG00000134186.11|PRPF38B|HNRNPC|HNRNPC	945	+	4.048472	1.2580825	-1.0	-1.0
chr1	108700171	108700301	ENSG00000134186.11|PRPF38B|HNRNPC|HNRNPC	900	+	5.8160505	1.0004592	-1.0	-1.0
chr1	108928886	108929081	ENSG00000274068.1|AL449266.1|HNRNPC|HNRNPC	906	-	4.235293	1.0282997	-1.0	-1.0
chr1	108927891	108928041	ENSG00000274068.1|AL449266.1|HNRNPC|HNRNPC	900	-	5.9150333	1.0004592	-1.0	-1.0
chr1	108944376	108944541	ENSG00000274068.1|AL449266.1|HNRNPC|HNRNPC	900	-	2.8284807	1.0004592	-1.0	-1.0
chr1	108954591	108954696	ENSG00000274068.1|AL449266.1|HNRNPC|HNRNPC	900	-	5.8274145	1.0004592	-1.0	-1.0
chr1	108958781	108958951	ENSG00000274068.1|AL449266.1|HNRNPC|HNRNPC	900	-	6.092446	1.0004592	-1.0	-1.0
chr1	108962776	108962951	ENSG00000274068.1|AL449266.1|HNRNPC|HNRNPC	900	-	4.045757	1.0004592	-1.0	-1.0
chr1	108930766	108930931	ENSG00000274068.1|AL449266.1|HNRNPC|HNRNPC	900	-	2.8827171	1.0004592	-1.0	-1.0
chr1	108950846	108951106	ENSG00000274068.1|AL449266.1|HNRNPC|HNRNPC	900	-	5.840958	1.0004592	-1.0	-1.0
chr1	108951291	108951486	ENSG00000274068.1|AL449266.1|HNRNPC|HNRNPC	916	-	3.8717017	1.0782378	-1.0	-1.0
chr1	108931436	108931536	ENSG00000274068.1|AL449266.1|HNRNPC|HNRNPC	900	-	5.6463943	1.0004592	-1.0	-1.0
chr1	108944372	108944547	ENSG00000121940.15|CLCC1|HNRNPC|HNRNPC	900	-	2.8693025	1.0004592	-1.0	-1.0
chr1	108958783	108958953	ENSG00000121940.15|CLCC1|HNRNPC|HNRNPC	900	-	6.1172814	1.0004592	-1.0	-1.0
chr1	108930767	108930932	ENSG00000121940.15|CLCC1|HNRNPC|HNRNPC	900	-	2.8893306	1.0004592	-1.0	-1.0
chr1	108951288	108951483	ENSG00000121940.15|CLCC1|HNRNPC|HNRNPC	918	-	3.7947288	1.0852902	-1.0	-1.0
chr1	108931437	108931537	ENSG00000121940.15|CLCC1|HNRNPC|HNRNPC	900	-	5.6463943	1.0004592	-1.0	-1.0
chr1	108962779	108962954	ENSG00000121940.15|CLCC1|HNRNPC|HNRNPC	900	-	4.0497417	1.0004592	-1.0	-1.0
chr1	108950848	108951103	ENSG00000121940.15|CLCC1|HNRNPC|HNRNPC	900	-	5.879547	1.0004592	-1.0	-1.0
chr1	108954593	108954698	ENSG00000121940.15|CLCC1|HNRNPC|HNRNPC	900	-	5.7072964	1.0004592	-1.0	-1.0
chr1	109215623	109215798	ENSG00000031698.12|SARS|HNRNPC|HNRNPC	900	+	6.084676	1.0004592	-1.0	-1.0
chr1	109216553	109216743	ENSG00000031698.12|SARS|HNRNPC|HNRNPC	910	+	4.842264	1.0455508	-1.0	-1.0
chr1	109387194	109387384	ENSG00000134243.11|SORT1|HNRNPC|HNRNPC	916	-	4.2793064	1.0777456	-1.0	-1.0
chr1	109369238	109369433	ENSG00000134243.11|SORT1|HNRNPC|HNRNPC	900	-	5.7640424	1.0004214	-1.0	-1.0
chr1	109395487	109395622	ENSG00000134243.11|SORT1|HNRNPC|HNRNPC	900	-	5.9177995	1.0004592	-1.0	-1.0
chr1	109371134	109371349	ENSG00000134243.11|SORT1|HNRNPC|HNRNPC	930	-	6.301691	1.1540449	-1.0	-1.0
chr1	109373629	109373749	ENSG00000134243.11|SORT1|HNRNPC|HNRNPC	900	-	6.086422	1.0004592	-1.0	-1.0
chr1	109329096	109329256	ENSG00000134243.11|SORT1|HNRNPC|HNRNPC	900	-	5.7513423	1.0004592	-1.0	-1.0
chr1	109406570	109406725	ENSG00000143106.12|PSMA5|HNRNPC|HNRNPC	900	-	3.4612677	1.0004592	-1.0	-1.0
chr1	109405810	109405915	ENSG00000143106.12|PSMA5|HNRNPC|HNRNPC	900	-	5.6819515	1.0004592	-1.0	-1.0
chr1	109409790	109409927	ENSG00000143106.12|PSMA5|HNRNPC|HNRNPC	914	-	4.8019757	1.0677124	-1.0	-1.0
chr1	109999698	109999858	ENSG00000168710.17|AHCYL1|HNRNPC|HNRNPC	900	+	5.6054363	1.0004592	-1.0	-1.0
chr1	110056722	110056822	ENSG00000143093.14|STRIP1|HNRNPC|HNRNPC	900	+	5.583164	1.0004592	-1.0	-1.0
chr1	110343475	110343595	ENSG00000162775.14|RBM15|HNRNPC|HNRNPC	900	+	5.644956	1.0004592	-1.0	-1.0
chr1	110359381	110359481	ENSG00000224699.8|LAMTOR5-AS1|HNRNPC|HNRNPC	900	+	5.7621	1.0004592	-1.0	-1.0
chr1	110374921	110375021	ENSG00000224699.8|LAMTOR5-AS1|HNRNPC|HNRNPC	900	+	5.6752853	1.0004592	-1.0	-1.0
chr1	110372421	110372551	ENSG00000224699.8|LAMTOR5-AS1|HNRNPC|HNRNPC	900	+	5.787405	1.0004592	-1.0	-1.0
chr1	110377756	110377876	ENSG00000224699.8|LAMTOR5-AS1|HNRNPC|HNRNPC	900	+	5.567155	1.0004592	-1.0	-1.0
chr1	110357956	110358136	ENSG00000224699.8|LAMTOR5-AS1|HNRNPC|HNRNPC	922	+	5.4490666	1.1098623	-1.0	-1.0
chr1	110366166	110366271	ENSG00000224699.8|LAMTOR5-AS1|HNRNPC|HNRNPC	900	+	2.484388	1.0004592	-1.0	-1.0
chr1	110364421	110364616	ENSG00000224699.8|LAMTOR5-AS1|HNRNPC|HNRNPC	916	+	2.4205024	1.0748384	-1.0	-1.0
chr1	110371538	110371638	ENSG00000273373.1|AL355488.2|HNRNPC|HNRNPC	900	+	2.7791398	1.0004592	-1.0	-1.0
chr1	110372423	110372553	ENSG00000273373.1|AL355488.2|HNRNPC|HNRNPC	900	+	5.7955704	1.0004592	-1.0	-1.0
chr1	110962201	110962341	ENSG00000121931.15|LRIF1|HNRNPC|HNRNPC	900	-	3.871858	1.0004592	-1.0	-1.0
chr1	110959641	110959836	ENSG00000121931.15|LRIF1|HNRNPC|HNRNPC	961	-	5.260254	1.408088	-1.0	-1.0
chr1	111137253	111137353	ENSG00000156171.14|DRAM2|HNRNPC|HNRNPC	900	-	5.7192373	1.0004592	-1.0	-1.0
chr1	111155528	111155638	ENSG00000134255.13|CEPT1|HNRNPC|HNRNPC	900	+	5.5592184	1.0004592	-1.0	-1.0
chr1	112609432	112609607	ENSG00000007341.18|ST7L|HNRNPC|HNRNPC	900	-	5.7206655	1.0004592	-1.0	-1.0
chr1	112621693	112621873	ENSG00000116489.12|CAPZA1|HNRNPC|HNRNPC	900	+	5.934403	1.0004592	-1.0	-1.0
chr1	112660764	112660959	ENSG00000116489.12|CAPZA1|HNRNPC|HNRNPC	941	+	6.464626	1.2257961	-1.0	-1.0
chr1	112657541	112657701	ENSG00000116489.12|CAPZA1|HNRNPC|HNRNPC	900	+	3.0996242	1.0004592	-1.0	-1.0
chr1	112651673	112651778	ENSG00000116489.12|CAPZA1|HNRNPC|HNRNPC	900	+	5.9116807	1.0004592	-1.0	-1.0
chr1	112629963	112630063	ENSG00000116489.12|CAPZA1|HNRNPC|HNRNPC	900	+	5.8369675	1.0004592	-1.0	-1.0
chr1	112655491	112655611	ENSG00000116489.12|CAPZA1|HNRNPC|HNRNPC	900	+	3.962525	1.0004592	-1.0	-1.0
chr1	112693294	112693499	ENSG00000155363.18|MOV10|HNRNPC|HNRNPC	961	+	6.0910807	1.4040116	-1.0	-1.0
chr1	112683919	112684059	ENSG00000155363.18|MOV10|HNRNPC|HNRNPC	900	+	5.5724683	1.0004592	-1.0	-1.0
chr1	112948143	112948323	ENSG00000155380.11|SLC16A1|HNRNPC|HNRNPC	900	-	5.6525517	1.0004592	-1.0	-1.0
chr1	112944408	112944538	ENSG00000155380.11|SLC16A1|HNRNPC|HNRNPC	900	-	5.687786	1.0004592	-1.0	-1.0
chr1	112916400	112916500	ENSG00000155380.11|SLC16A1|HNRNPC|HNRNPC	900	-	5.7621	1.0004592	-1.0	-1.0
chr1	113014815	113014940	ENSG00000226419.7|SLC16A1-AS1|HNRNPC|HNRNPC	900	+	5.598548	1.0004592	-1.0	-1.0
chr1	112961275	112961375	ENSG00000226419.7|SLC16A1-AS1|HNRNPC|HNRNPC	900	+	3.1920881	1.0004592	-1.0	-1.0
chr1	113023185	113023315	ENSG00000226419.7|SLC16A1-AS1|HNRNPC|HNRNPC	900	+	5.590799	1.0004592	-1.0	-1.0
chr1	113036063	113036258	ENSG00000226419.7|SLC16A1-AS1|HNRNPC|HNRNPC	900	+	5.7749662	1.0004592	-1.0	-1.0
chr1	113089605	113089790	ENSG00000198799.11|LRIG2|HNRNPC|HNRNPC	900	+	2.7390928	1.0004418	-1.0	-1.0
chr1	113077080	113077255	ENSG00000198799.11|LRIG2|HNRNPC|HNRNPC	900	+	3.940846	1.0004592	-1.0	-1.0
chr1	113087275	113087455	ENSG00000198799.11|LRIG2|HNRNPC|HNRNPC	900	+	2.5923038	1.0004131	-1.0	-1.0
chr1	113101022	113101162	ENSG00000198799.11|LRIG2|HNRNPC|HNRNPC	900	+	5.904849	1.0004592	-1.0	-1.0
chr1	113079660	113079850	ENSG00000198799.11|LRIG2|HNRNPC|HNRNPC	900	+	4.970999	1.0004592	-1.0	-1.0
chr1	113081325	113081600	ENSG00000198799.11|LRIG2|HNRNPC|HNRNPC	900	+	3.8408685	1.0004592	-1.0	-1.0
chr1	113392724	113392869	ENSG00000081026.18|MAGI3|HNRNPC|HNRNPC	900	+	5.6266046	1.0004592	-1.0	-1.0
chr1	113467450	113467640	ENSG00000081026.18|MAGI3|HNRNPC|HNRNPC	900	+	3.201441	1.0004592	-1.0	-1.0
chr1	113469470	113469620	ENSG00000081026.18|MAGI3|HNRNPC|HNRNPC	900	+	5.796776	1.0004592	-1.0	-1.0
chr1	113486795	113486980	ENSG00000081026.18|MAGI3|HNRNPC|HNRNPC	901	+	3.443566	1.002213	-1.0	-1.0
chr1	113944784	113944959	ENSG00000163349.21|HIPK1|HNRNPC|HNRNPC	900	+	5.8087277	1.0004592	-1.0	-1.0
chr1	114413876	114414071	ENSG00000197323.11|TRIM33|HNRNPC|HNRNPC	901	-	3.5711315	1.0035794	-1.0	-1.0
chr1	114454738	114454838	ENSG00000197323.11|TRIM33|HNRNPC|HNRNPC	900	-	3.876278	1.0004592	-1.0	-1.0
chr1	114475918	114476098	ENSG00000197323.11|TRIM33|HNRNPC|HNRNPC	921	-	5.5453444	1.1037918	-1.0	-1.0
chr1	114498108	114498208	ENSG00000197323.11|TRIM33|HNRNPC|HNRNPC	900	-	5.5748477	1.0004592	-1.0	-1.0
chr1	114454288	114454398	ENSG00000197323.11|TRIM33|HNRNPC|HNRNPC	900	-	3.121491	1.0004592	-1.0	-1.0
chr1	114486603	114486793	ENSG00000197323.11|TRIM33|HNRNPC|HNRNPC	900	-	5.706921	1.0004592	-1.0	-1.0
chr1	114415251	114415396	ENSG00000197323.11|TRIM33|HNRNPC|HNRNPC	900	-	5.866244	1.0004592	-1.0	-1.0
chr1	114487053	114487163	ENSG00000197323.11|TRIM33|HNRNPC|HNRNPC	900	-	5.606707	1.0004592	-1.0	-1.0
chr1	114460158	114460273	ENSG00000197323.11|TRIM33|HNRNPC|HNRNPC	900	-	5.7615604	1.0004592	-1.0	-1.0
chr1	114488748	114488848	ENSG00000197323.11|TRIM33|HNRNPC|HNRNPC	900	-	2.794816	1.0004592	-1.0	-1.0
chr1	114453273	114453443	ENSG00000197323.11|TRIM33|HNRNPC|HNRNPC	900	-	3.824691	1.0004592	-1.0	-1.0
chr1	114498523	114498653	ENSG00000197323.11|TRIM33|HNRNPC|HNRNPC	900	-	4.245624	1.0004592	-1.0	-1.0
chr1	114744373	114744478	ENSG00000009307.15|CSDE1|HNRNPC|HNRNPC	900	-	3.8707204	1.0004592	-1.0	-1.0
chr1	114750497	114750692	ENSG00000009307.15|CSDE1|HNRNPC|HNRNPC	917	-	6.222398	1.0789528	-1.0	-1.0
chr1	114747769	114747944	ENSG00000009307.15|CSDE1|HNRNPC|HNRNPC	921	-	5.0511174	1.1017425	-1.0	-1.0
chr1	114742493	114742608	ENSG00000009307.15|CSDE1|HNRNPC|HNRNPC	900	-	3.8860378	1.0004592	-1.0	-1.0
chr1	116376011	116376111	ENSG00000163399.15|ATP1A1|HNRNPC|HNRNPC	900	+	5.6145344	1.0004592	-1.0	-1.0
chr1	116386809	116386939	ENSG00000163399.15|ATP1A1|HNRNPC|HNRNPC	900	+	5.657949	1.0004592	-1.0	-1.0
chr1	116397259	116397364	ENSG00000163399.15|ATP1A1|HNRNPC|HNRNPC	900	+	3.851646	1.0004592	-1.0	-1.0
chr1	116386649	116386789	ENSG00000163399.15|ATP1A1|HNRNPC|HNRNPC	900	+	5.690308	1.0004592	-1.0	-1.0
chr1	117445610	117445800	ENSG00000198162.12|MAN1A2|HNRNPC|HNRNPC	908	+	4.334209	1.0344325	-1.0	-1.0
chr1	117443835	117444020	ENSG00000198162.12|MAN1A2|HNRNPC|HNRNPC	900	+	6.0551047	1.0004592	-1.0	-1.0
chr1	117867604	117867799	ENSG00000196505.10|GDAP2|HNRNPC|HNRNPC	929	-	6.273284	1.1497997	-1.0	-1.0
chr1	119184658	119184848	ENSG00000231365.5|AL359915.2|HNRNPC|HNRNPC	901	+	4.110435	1.0050815	-1.0	-1.0
chr1	119157364	119157559	ENSG00000231365.5|AL359915.2|HNRNPC|HNRNPC	900	+	5.7085686	1.0004592	-1.0	-1.0
chr1	119189568	119189818	ENSG00000231365.5|AL359915.2|HNRNPC|HNRNPC	911	+	5.932234	1.049751	-1.0	-1.0
chr1	119187693	119187808	ENSG00000231365.5|AL359915.2|HNRNPC|HNRNPC	900	+	3.0915008	1.0004592	-1.0	-1.0
chr1	119731506	119731616	ENSG00000092621.12|PHGDH|HNRNPC|HNRNPC	900	+	5.7357936	1.0004592	-1.0	-1.0
chr1	119733376	119733611	ENSG00000092621.12|PHGDH|HNRNPC|HNRNPC	933	+	5.172505	1.1750596	-1.0	-1.0
chr1	120160865	120160965	ENSG00000265808.3|SEC22B|HNRNPC|HNRNPC	900	-	3.0923858	1.0004592	-1.0	-1.0
chr1	145744917	145745092	ENSG00000265491.4|RNF115|HNRNPC|HNRNPC	900	-	4.42264	1.0004592	-1.0	-1.0
chr1	145996316	145996431	ENSG00000265972.5|TXNIP|HNRNPC|HNRNPC	900	-	5.97135	1.0004592	-1.0	-1.0
chr1	147167609	147167709	ENSG00000131791.7|PRKAB2|HNRNPC|HNRNPC	900	-	5.674005	1.0004592	-1.0	-1.0
chr1	147167324	147167509	ENSG00000131791.7|PRKAB2|HNRNPC|HNRNPC	926	-	3.9015546	1.128662	-1.0	-1.0
chr1	147158490	147158955	ENSG00000131791.7|PRKAB2|HNRNPC|HNRNPC	927	-	2.998963	1.1377122	-1.0	-1.0
chr1	147161418	147161588	ENSG00000131791.7|PRKAB2|HNRNPC|HNRNPC	900	-	2.7956324	1.0004592	-1.0	-1.0
chr1	147171298	147171588	ENSG00000131791.7|PRKAB2|HNRNPC|HNRNPC	903	-	3.1831121	1.0112422	-1.0	-1.0
chr1	147198754	147198929	ENSG00000131781.12|FMO5|HNRNPC|HNRNPC	900	-	5.9807243	1.0004592	-1.0	-1.0
chr1	147189175	147189360	ENSG00000131781.12|FMO5|HNRNPC|HNRNPC	933	-	6.4200025	1.1750168	-1.0	-1.0
chr1	147214250	147214495	ENSG00000131781.12|FMO5|HNRNPC|HNRNPC	900	-	2.743274	1.0004592	-1.0	-1.0
chr1	147188425	147188620	ENSG00000131781.12|FMO5|HNRNPC|HNRNPC	915	-	3.5804021	1.0709171	-1.0	-1.0
chr1	147245655	147245820	ENSG00000273071.1|AC242426.4|HNRNPC|HNRNPC	900	+	4.524694	1.0005968	-1.0	-1.0
chr1	147249325	147249535	ENSG00000273071.1|AC242426.4|HNRNPC|HNRNPC	943	+	4.871725	1.241118	-1.0	-1.0
chr1	147245655	147245820	ENSG00000131778.18|CHD1L|HNRNPC|HNRNPC	900	+	4.524694	1.0006825	-1.0	-1.0
chr1	147249325	147249535	ENSG00000131778.18|CHD1L|HNRNPC|HNRNPC	943	+	4.871725	1.2406665	-1.0	-1.0
chr1	147268148	147268333	ENSG00000131778.18|CHD1L|HNRNPC|HNRNPC	900	+	2.6094375	1.0005128	-1.0	-1.0
chr1	147253445	147253595	ENSG00000131778.18|CHD1L|HNRNPC|HNRNPC	900	+	5.699952	1.0004592	-1.0	-1.0
chr1	147971389	147971584	ENSG00000188092.14|GPR89B|HNRNPC|HNRNPC	900	+	6.064135	1.0004592	-1.0	-1.0
chr1	149924339	149924534	ENSG00000143368.9|SF3B4|HNRNPC|HNRNPC	941	-	5.1697664	1.2278633	-1.0	-1.0
chr1	149924179	149924334	ENSG00000143368.9|SF3B4|HNRNPC|HNRNPC	900	-	5.6075296	1.0004592	-1.0	-1.0
chr1	149981001	149981111	ENSG00000264522.5|OTUD7B|HNRNPC|HNRNPC	900	-	5.735408	1.0004592	-1.0	-1.0
chr1	150326986	150327176	ENSG00000117360.12|PRPF3|HNRNPC|HNRNPC	900	+	5.6785197	1.0004592	-1.0	-1.0
chr1	150330011	150330196	ENSG00000117360.12|PRPF3|HNRNPC|HNRNPC	911	+	4.7843027	1.0482651	-1.0	-1.0
chr1	150331048	150331148	ENSG00000117360.12|PRPF3|HNRNPC|HNRNPC	900	+	5.5748477	1.0004592	-1.0	-1.0
chr1	150344812	150344997	ENSG00000117360.12|PRPF3|HNRNPC|HNRNPC	900	+	2.9728253	1.0004592	-1.0	-1.0
chr1	150339756	150339856	ENSG00000117360.12|PRPF3|HNRNPC|HNRNPC	900	+	3.8325572	1.0004592	-1.0	-1.0
chr1	150335676	150335866	ENSG00000117360.12|PRPF3|HNRNPC|HNRNPC	900	+	5.91079	1.0004592	-1.0	-1.0
chr1	150417177	150417277	ENSG00000163125.15|RPRD2|HNRNPC|HNRNPC	900	+	5.6376386	1.0004592	-1.0	-1.0
chr1	150460672	150460832	ENSG00000163125.15|RPRD2|HNRNPC|HNRNPC	900	+	3.1186497	1.0003977	-1.0	-1.0
chr1	150365844	150366009	ENSG00000163125.15|RPRD2|HNRNPC|HNRNPC	900	+	5.6729097	1.0004592	-1.0	-1.0
chr1	150383224	150383419	ENSG00000163125.15|RPRD2|HNRNPC|HNRNPC	901	+	2.8533165	1.0024972	-1.0	-1.0
chr1	150369259	150369379	ENSG00000163125.15|RPRD2|HNRNPC|HNRNPC	900	+	4.1197968	1.0004592	-1.0	-1.0
chr1	150382319	150382429	ENSG00000163125.15|RPRD2|HNRNPC|HNRNPC	900	+	5.7685614	1.0004592	-1.0	-1.0
chr1	150380569	150380769	ENSG00000163125.15|RPRD2|HNRNPC|HNRNPC	960	+	6.834802	1.4012321	-1.0	-1.0
chr1	150369699	150369894	ENSG00000163125.15|RPRD2|HNRNPC|HNRNPC	937	+	3.9758058	1.2036855	-1.0	-1.0
chr1	150408094	150408274	ENSG00000163125.15|RPRD2|HNRNPC|HNRNPC	900	+	5.834174	1.0004592	-1.0	-1.0
chr1	150368229	150368419	ENSG00000163125.15|RPRD2|HNRNPC|HNRNPC	900	+	6.0264335	1.0004592	-1.0	-1.0
chr1	150573257	150573522	ENSG00000203804.4|ADAMTSL4-AS1|HNRNPC|HNRNPC	900	-	5.824461	1.0004592	-1.0	-1.0
chr1	150573693	150573821	ENSG00000203804.4|ADAMTSL4-AS1|HNRNPC|HNRNPC	900	-	3.9613595	1.0004592	-1.0	-1.0
chr1	150573821	150574016	ENSG00000203804.4|ADAMTSL4-AS1|HNRNPC|HNRNPC	941	-	3.724132	1.2317324	-1.0	-1.0
chr1	150578478	150578583	ENSG00000143384.12|MCL1|HNRNPC|HNRNPC	900	-	5.87616	1.0004592	-1.0	-1.0
chr1	150575450	150575620	ENSG00000143384.12|MCL1|HNRNPC|HNRNPC	907	-	3.192763	1.0326848	-1.0	-1.0
chr1	150618554	150618744	ENSG00000143420.18|ENSA|HNRNPC|HNRNPC	900	-	5.7671084	1.0004272	-1.0	-1.0
chr1	150608834	150609024	ENSG00000143420.18|ENSA|HNRNPC|HNRNPC	910	-	4.2031126	1.0446659	-1.0	-1.0
chr1	150622969	150623104	ENSG00000143420.18|ENSA|HNRNPC|HNRNPC	900	-	5.7005396	1.0004592	-1.0	-1.0
chr1	150618959	150619069	ENSG00000143420.18|ENSA|HNRNPC|HNRNPC	900	-	5.626943	1.0004592	-1.0	-1.0
chr1	150622660	150622805	ENSG00000143420.18|ENSA|HNRNPC|HNRNPC	901	-	3.2631302	1.0063804	-1.0	-1.0
chr1	150810104	150810299	ENSG00000143437.20|ARNT|HNRNPC|HNRNPC	900	-	5.994566	1.0004592	-1.0	-1.0
chr1	150929294	150929674	ENSG00000143379.12|SETDB1|HNRNPC|HNRNPC	901	+	4.7936296	1.0035131	-1.0	-1.0
chr1	150943293	150943488	ENSG00000143379.12|SETDB1|HNRNPC|HNRNPC	900	+	5.734051	1.0004592	-1.0	-1.0
chr1	150933356	150933476	ENSG00000143379.12|SETDB1|HNRNPC|HNRNPC	900	+	5.583164	1.0004592	-1.0	-1.0
chr1	151005363	151005553	ENSG00000143409.15|MINDY1|HNRNPC|HNRNPC	919	-	4.206973	1.0891397	-1.0	-1.0
chr1	151213122	151213277	ENSG00000143398.19|PIP5K1A|HNRNPC|HNRNPC	902	+	2.6817176	1.0086758	-1.0	-1.0
chr1	151210107	151210322	ENSG00000143398.19|PIP5K1A|HNRNPC|HNRNPC	942	+	4.047021	1.2329844	-1.0	-1.0
chr1	151214687	151214797	ENSG00000143398.19|PIP5K1A|HNRNPC|HNRNPC	916	+	6.302015	1.0780723	-1.0	-1.0
chr1	151206482	151206677	ENSG00000143398.19|PIP5K1A|HNRNPC|HNRNPC	932	+	4.4923706	1.1656975	-1.0	-1.0
chr1	151212492	151212687	ENSG00000143398.19|PIP5K1A|HNRNPC|HNRNPC	930	+	4.306309	1.1544092	-1.0	-1.0
chr1	151219770	151219965	ENSG00000143398.19|PIP5K1A|HNRNPC|HNRNPC	943	+	2.970901	1.2456708	-1.0	-1.0
chr1	151217790	151217890	ENSG00000143398.19|PIP5K1A|HNRNPC|HNRNPC	900	+	5.6145344	1.0004592	-1.0	-1.0
chr1	151217965	151218065	ENSG00000143398.19|PIP5K1A|HNRNPC|HNRNPC	900	+	3.0886571	1.0004592	-1.0	-1.0
chr1	151201287	151201392	ENSG00000143398.19|PIP5K1A|HNRNPC|HNRNPC	900	+	5.6564617	1.0004592	-1.0	-1.0
chr1	151202492	151202592	ENSG00000143398.19|PIP5K1A|HNRNPC|HNRNPC	900	+	5.5510283	1.0004592	-1.0	-1.0
chr1	151211142	151211242	ENSG00000143398.19|PIP5K1A|HNRNPC|HNRNPC	900	+	5.5752034	1.0004592	-1.0	-1.0
chr1	151248727	151248827	ENSG00000143398.19|PIP5K1A|HNRNPC|HNRNPC	900	+	5.7254043	1.0004592	-1.0	-1.0
chr1	151216850	151217025	ENSG00000143398.19|PIP5K1A|HNRNPC|HNRNPC	901	+	4.006721	1.004907	-1.0	-1.0
chr1	151198550	151198765	ENSG00000143398.19|PIP5K1A|HNRNPC|HNRNPC	943	+	3.6127717	1.241378	-1.0	-1.0
chr1	151215507	151215632	ENSG00000143398.19|PIP5K1A|HNRNPC|HNRNPC	909	+	3.3933752	1.0393319	-1.0	-1.0
chr1	151211412	151211522	ENSG00000143398.19|PIP5K1A|HNRNPC|HNRNPC	900	+	5.7200837	1.0004592	-1.0	-1.0
chr1	151202992	151203107	ENSG00000143398.19|PIP5K1A|HNRNPC|HNRNPC	900	+	6.05948	1.0004592	-1.0	-1.0
chr1	151204677	151204807	ENSG00000143398.19|PIP5K1A|HNRNPC|HNRNPC	900	+	2.5957978	1.0004592	-1.0	-1.0
chr1	151209182	151209372	ENSG00000143398.19|PIP5K1A|HNRNPC|HNRNPC	900	+	2.27135	1.0004592	-1.0	-1.0
chr1	151220315	151220415	ENSG00000143398.19|PIP5K1A|HNRNPC|HNRNPC	900	+	5.5832157	1.0004592	-1.0	-1.0
chr1	151208297	151208487	ENSG00000143398.19|PIP5K1A|HNRNPC|HNRNPC	909	+	4.426228	1.0419959	-1.0	-1.0
chr1	151255648	151255838	ENSG00000159352.15|PSMD4|HNRNPC|HNRNPC	905	+	4.04271	1.0243665	-1.0	-1.0
chr1	151285695	151285820	ENSG00000143373.17|ZNF687|HNRNPC|HNRNPC	900	+	5.5783677	1.0004592	-1.0	-1.0
chr1	151399533	151399633	ENSG00000159377.10|PSMB4|HNRNPC|HNRNPC	900	+	2.572032	1.0004592	-1.0	-1.0
chr1	151444948	151445133	ENSG00000143442.21|POGZ|HNRNPC|HNRNPC	937	-	5.5335674	1.2013532	-1.0	-1.0
chr1	151438816	151438926	ENSG00000143442.21|POGZ|HNRNPC|HNRNPC	900	-	3.9920847	1.0004592	-1.0	-1.0
chr1	151456787	151456922	ENSG00000143442.21|POGZ|HNRNPC|HNRNPC	900	-	4.5788713	1.0004592	-1.0	-1.0
chr1	151437141	151437301	ENSG00000143442.21|POGZ|HNRNPC|HNRNPC	900	-	5.9300933	1.0004592	-1.0	-1.0
chr1	151637092	151637197	ENSG00000143376.12|SNX27|HNRNPC|HNRNPC	900	+	5.865281	1.0004592	-1.0	-1.0
chr1	151696732	151696927	ENSG00000143376.12|SNX27|HNRNPC|HNRNPC	905	+	6.193389	1.0200291	-1.0	-1.0
chr1	151620622	151620802	ENSG00000143376.12|SNX27|HNRNPC|HNRNPC	900	+	3.2660637	1.0004592	-1.0	-1.0
chr1	153645393	153645578	ENSG00000160679.12|CHTOP|HNRNPC|HNRNPC	909	+	3.035243	1.0413414	-1.0	-1.0
chr1	153880373	153880473	ENSG00000143614.9|GATAD2B|HNRNPC|HNRNPC	900	-	3.9241939	1.0004592	-1.0	-1.0
chr1	153920230	153920425	ENSG00000143614.9|GATAD2B|HNRNPC|HNRNPC	937	-	4.9517007	1.1999454	-1.0	-1.0
chr1	153901882	153902062	ENSG00000143614.9|GATAD2B|HNRNPC|HNRNPC	907	-	3.4161525	1.0326302	-1.0	-1.0
chr1	153915640	153915750	ENSG00000143614.9|GATAD2B|HNRNPC|HNRNPC	900	-	4.620076	1.0004592	-1.0	-1.0
chr1	153896136	153896256	ENSG00000143614.9|GATAD2B|HNRNPC|HNRNPC	900	-	6.0907483	1.0004592	-1.0	-1.0
chr1	153912657	153912757	ENSG00000143614.9|GATAD2B|HNRNPC|HNRNPC	900	-	5.5909133	1.0004592	-1.0	-1.0
chr1	153896266	153896436	ENSG00000143614.9|GATAD2B|HNRNPC|HNRNPC	900	-	5.7901196	1.000451	-1.0	-1.0
chr1	153875588	153875778	ENSG00000143614.9|GATAD2B|HNRNPC|HNRNPC	939	-	5.8818913	1.2134439	-1.0	-1.0
chr1	153916275	153916375	ENSG00000143614.9|GATAD2B|HNRNPC|HNRNPC	900	-	3.9010587	1.0004592	-1.0	-1.0
chr1	153905972	153906167	ENSG00000143614.9|GATAD2B|HNRNPC|HNRNPC	941	-	5.040999	1.2308769	-1.0	-1.0
chr1	153914132	153914327	ENSG00000143614.9|GATAD2B|HNRNPC|HNRNPC	931	-	3.1246765	1.1601255	-1.0	-1.0
chr1	153889321	153889486	ENSG00000143614.9|GATAD2B|HNRNPC|HNRNPC	900	-	5.782526	1.0004592	-1.0	-1.0
chr1	153868108	153868283	ENSG00000143614.9|GATAD2B|HNRNPC|HNRNPC	900	-	5.8314667	1.0004592	-1.0	-1.0
chr1	153814902	153815002	ENSG00000143614.9|GATAD2B|HNRNPC|HNRNPC	900	-	5.62227	1.0004592	-1.0	-1.0
chr1	153888266	153888371	ENSG00000143614.9|GATAD2B|HNRNPC|HNRNPC	900	-	5.8006163	1.0004592	-1.0	-1.0
chr1	153890486	153890586	ENSG00000143614.9|GATAD2B|HNRNPC|HNRNPC	900	-	5.583164	1.0004592	-1.0	-1.0
chr1	153815182	153815372	ENSG00000143614.9|GATAD2B|HNRNPC|HNRNPC	900	-	4.7382603	1.0004592	-1.0	-1.0
chr1	153876993	153877253	ENSG00000143614.9|GATAD2B|HNRNPC|HNRNPC	908	-	3.5351467	1.0345833	-1.0	-1.0
chr1	153861308	153861503	ENSG00000143614.9|GATAD2B|HNRNPC|HNRNPC	909	-	6.164409	1.0406412	-1.0	-1.0
chr1	153894446	153894546	ENSG00000143614.9|GATAD2B|HNRNPC|HNRNPC	900	-	5.769985	1.0004592	-1.0	-1.0
chr1	153914950	153915135	ENSG00000143614.9|GATAD2B|HNRNPC|HNRNPC	900	-	5.818114	1.0004592	-1.0	-1.0
chr1	153890591	153890691	ENSG00000143614.9|GATAD2B|HNRNPC|HNRNPC	900	-	5.7407093	1.0004592	-1.0	-1.0
chr1	153891096	153891286	ENSG00000143614.9|GATAD2B|HNRNPC|HNRNPC	903	-	6.0012746	1.011018	-1.0	-1.0
chr1	153808624	153808734	ENSG00000143614.9|GATAD2B|HNRNPC|HNRNPC	900	-	5.58539	1.0004592	-1.0	-1.0
chr1	153899162	153899357	ENSG00000143614.9|GATAD2B|HNRNPC|HNRNPC	900	-	5.840346	1.0004592	-1.0	-1.0
chr1	153893346	153893536	ENSG00000143614.9|GATAD2B|HNRNPC|HNRNPC	900	-	3.2258253	1.0004592	-1.0	-1.0
chr1	153897886	153897991	ENSG00000143614.9|GATAD2B|HNRNPC|HNRNPC	900	-	5.6636953	1.0004592	-1.0	-1.0
chr1	153895486	153895686	ENSG00000143614.9|GATAD2B|HNRNPC|HNRNPC	933	-	3.8372998	1.173861	-1.0	-1.0
chr1	153955591	153955781	ENSG00000160741.16|CRTC2|HNRNPC|HNRNPC	900	-	5.6610036	1.0004592	-1.0	-1.0
chr1	153959293	153959393	ENSG00000143570.17|SLC39A1|HNRNPC|HNRNPC	900	-	3.9674916	1.0004592	-1.0	-1.0
chr1	154180828	154181003	ENSG00000143549.19|TPM3|HNRNPC|HNRNPC	900	-	5.671613	1.0004592	-1.0	-1.0
chr1	154173901	154174091	ENSG00000143549.19|TPM3|HNRNPC|HNRNPC	917	-	5.122093	1.0812852	-1.0	-1.0
chr1	154218964	154219114	ENSG00000143612.19|C1orf43|HNRNPC|HNRNPC	919	-	5.2488394	1.0905856	-1.0	-1.0
chr1	154259140	154259305	ENSG00000143569.18|UBAP2L|HNRNPC|HNRNPC	900	+	4.1697407	1.0006884	-1.0	-1.0
chr1	154268113	154268298	ENSG00000143569.18|UBAP2L|HNRNPC|HNRNPC	900	+	5.86578	1.0004592	-1.0	-1.0
chr1	154251903	154252083	ENSG00000143569.18|UBAP2L|HNRNPC|HNRNPC	915	+	5.6093106	1.0714657	-1.0	-1.0
chr1	154232835	154233130	ENSG00000143569.18|UBAP2L|HNRNPC|HNRNPC	943	+	5.6239643	1.2407947	-1.0	-1.0
chr1	154222746	154222851	ENSG00000143569.18|UBAP2L|HNRNPC|HNRNPC	900	+	5.760661	1.0004592	-1.0	-1.0
chr1	154222066	154222276	ENSG00000143569.18|UBAP2L|HNRNPC|HNRNPC	937	+	4.132784	1.1982657	-1.0	-1.0
chr1	154232615	154232825	ENSG00000143569.18|UBAP2L|HNRNPC|HNRNPC	946	+	5.8944163	1.270114	-1.0	-1.0
chr1	154229955	154230130	ENSG00000143569.18|UBAP2L|HNRNPC|HNRNPC	900	+	4.189822	1.0004592	-1.0	-1.0
chr1	154248279	154248469	ENSG00000143569.18|UBAP2L|HNRNPC|HNRNPC	902	+	5.7189603	1.0107591	-1.0	-1.0
chr1	154257896	154258066	ENSG00000143569.18|UBAP2L|HNRNPC|HNRNPC	907	+	3.1654983	1.0326926	-1.0	-1.0
chr1	154247024	154247149	ENSG00000143569.18|UBAP2L|HNRNPC|HNRNPC	920	+	5.5134044	1.0986809	-1.0	-1.0
chr1	154267443	154267573	ENSG00000143569.18|UBAP2L|HNRNPC|HNRNPC	900	+	5.599924	1.0004592	-1.0	-1.0
chr1	154229410	154229585	ENSG00000143569.18|UBAP2L|HNRNPC|HNRNPC	930	+	5.3195534	1.1552304	-1.0	-1.0
chr1	154225393	154225583	ENSG00000143569.18|UBAP2L|HNRNPC|HNRNPC	900	+	5.9882617	1.0004592	-1.0	-1.0
chr1	154351064	154351219	ENSG00000143515.16|ATP8B2|HNRNPC|HNRNPC	900	+	5.6849637	1.0004592	-1.0	-1.0
chr1	154590694	154590839	ENSG00000160710.15|ADAR|HNRNPC|HNRNPC	900	-	5.660301	1.0004592	-1.0	-1.0
chr1	154599340	154599465	ENSG00000160710.15|ADAR|HNRNPC|HNRNPC	900	-	6.0954056	1.0004592	-1.0	-1.0
chr1	154586893	154587048	ENSG00000160710.15|ADAR|HNRNPC|HNRNPC	900	-	6.0551558	1.0004592	-1.0	-1.0
chr1	154960481	154960646	ENSG00000163348.3|PYGO2|HNRNPC|HNRNPC	900	-	5.56717	1.0004592	-1.0	-1.0
chr1	154973578	154973723	ENSG00000160691.18|SHC1|HNRNPC|HNRNPC	900	-	3.9250808	1.0004592	-1.0	-1.0
chr1	154964368	154964538	ENSG00000160691.18|SHC1|HNRNPC|HNRNPC	912	-	5.92187	1.0568562	-1.0	-1.0
chr1	154971917	154972027	ENSG00000160691.18|SHC1|HNRNPC|HNRNPC	900	-	5.7345986	1.0004592	-1.0	-1.0
chr1	154986951	154987136	ENSG00000160688.18|FLAD1|HNRNPC|HNRNPC	900	+	5.8190317	1.0004592	-1.0	-1.0
chr1	155132854	155132959	ENSG00000169242.11|EFNA1|HNRNPC|HNRNPC	900	+	5.583164	1.0004592	-1.0	-1.0
chr1	155170246	155170441	ENSG00000163463.11|KRTCAP2|HNRNPC|HNRNPC	900	-	5.981096	1.0004592	-1.0	-1.0
chr1	155171756	155171891	ENSG00000163463.11|KRTCAP2|HNRNPC|HNRNPC	900	-	3.842457	1.0004592	-1.0	-1.0
chr1	155170247	155170442	ENSG00000273088.1|AL713999.1|HNRNPC|HNRNPC	900	-	5.9840384	1.0004592	-1.0	-1.0
chr1	155171752	155171892	ENSG00000273088.1|AL713999.1|HNRNPC|HNRNPC	900	-	3.842457	1.0004592	-1.0	-1.0
chr1	155269077	155269272	ENSG00000176444.18|CLK2|HNRNPC|HNRNPC	916	-	2.780087	1.0739985	-1.0	-1.0
chr1	155314114	155314549	ENSG00000160752.14|FDPS|HNRNPC|HNRNPC	935	+	3.9695528	1.1901965	-1.0	-1.0
chr1	155397028	155397223	ENSG00000116539.12|ASH1L|HNRNPC|HNRNPC	933	-	6.38849	1.1741709	-1.0	-1.0
chr1	155418993	155419143	ENSG00000116539.12|ASH1L|HNRNPC|HNRNPC	900	-	5.5865135	1.0004592	-1.0	-1.0
chr1	155510319	155510489	ENSG00000116539.12|ASH1L|HNRNPC|HNRNPC	900	-	5.9723043	1.0004592	-1.0	-1.0
chr1	155533623	155533798	ENSG00000116539.12|ASH1L|HNRNPC|HNRNPC	900	-	3.346126	1.0004592	-1.0	-1.0
chr1	155534078	155534248	ENSG00000116539.12|ASH1L|HNRNPC|HNRNPC	900	-	2.653654	1.0004592	-1.0	-1.0
chr1	155547613	155547723	ENSG00000116539.12|ASH1L|HNRNPC|HNRNPC	900	-	5.624461	1.0004592	-1.0	-1.0
chr1	155515739	155515914	ENSG00000116539.12|ASH1L|HNRNPC|HNRNPC	900	-	6.0558248	1.0004592	-1.0	-1.0
chr1	155489379	155489564	ENSG00000116539.12|ASH1L|HNRNPC|HNRNPC	900	-	5.7185135	1.0004592	-1.0	-1.0
chr1	155405388	155405553	ENSG00000116539.12|ASH1L|HNRNPC|HNRNPC	900	-	5.6427965	1.0004592	-1.0	-1.0
chr1	155513479	155513649	ENSG00000116539.12|ASH1L|HNRNPC|HNRNPC	900	-	3.8076937	1.0004592	-1.0	-1.0
chr1	155403223	155403398	ENSG00000116539.12|ASH1L|HNRNPC|HNRNPC	900	-	6.123852	1.0004592	-1.0	-1.0
chr1	155497979	155498134	ENSG00000116539.12|ASH1L|HNRNPC|HNRNPC	900	-	5.620985	1.0004067	-1.0	-1.0
chr1	155659160	155659355	ENSG00000246203.2|AL353807.3|HNRNPC|HNRNPC	931	-	6.3151073	1.1598357	-1.0	-1.0
chr1	155667088	155667238	ENSG00000163374.19|YY1AP1|HNRNPC|HNRNPC	900	-	3.5393186	1.0004592	-1.0	-1.0
chr1	155666638	155666753	ENSG00000163374.19|YY1AP1|HNRNPC|HNRNPC	900	-	3.1143937	1.0004592	-1.0	-1.0
chr1	155667498	155667598	ENSG00000163374.19|YY1AP1|HNRNPC|HNRNPC	900	-	5.5593705	1.0004592	-1.0	-1.0
chr1	155684176	155684346	ENSG00000163374.19|YY1AP1|HNRNPC|HNRNPC	919	-	4.024946	1.0890878	-1.0	-1.0
chr1	155665688	155665868	ENSG00000163374.19|YY1AP1|HNRNPC|HNRNPC	900	-	3.2409751	1.0004592	-1.0	-1.0
chr1	155681496	155681611	ENSG00000163374.19|YY1AP1|HNRNPC|HNRNPC	900	-	5.5510283	1.0004592	-1.0	-1.0
chr1	155664033	155664203	ENSG00000163374.19|YY1AP1|HNRNPC|HNRNPC	900	-	2.9467814	1.0004592	-1.0	-1.0
chr1	155666898	155667083	ENSG00000163374.19|YY1AP1|HNRNPC|HNRNPC	915	-	6.136871	1.0690837	-1.0	-1.0
chr1	155680073	155680268	ENSG00000163374.19|YY1AP1|HNRNPC|HNRNPC	901	-	3.6241286	1.0056126	-1.0	-1.0
chr1	155763909	155764064	ENSG00000116580.18|GON4L|HNRNPC|HNRNPC	900	-	5.7323127	1.0004592	-1.0	-1.0
chr1	155909349	155909454	ENSG00000143622.10|RIT1|HNRNPC|HNRNPC	900	-	5.62227	1.0004592	-1.0	-1.0
chr1	155927711	155927901	ENSG00000132680.10|KIAA0907|HNRNPC|HNRNPC	917	-	4.177879	1.0787817	-1.0	-1.0
chr1	155914047	155914152	ENSG00000132680.10|KIAA0907|HNRNPC|HNRNPC	900	-	3.6365857	1.0004592	-1.0	-1.0
chr1	155913627	155913797	ENSG00000132680.10|KIAA0907|HNRNPC|HNRNPC	900	-	2.9673696	1.0004592	-1.0	-1.0
chr1	156120979	156121079	ENSG00000160789.19|LMNA|HNRNPC|HNRNPC	900	+	5.575682	1.0004592	-1.0	-1.0
chr1	156118749	156119059	ENSG00000160789.19|LMNA|HNRNPC|HNRNPC	909	+	4.2019753	1.0408448	-1.0	-1.0
chr1	156312561	156312736	ENSG00000163468.14|CCT3|HNRNPC|HNRNPC	900	-	3.9635644	1.0004592	-1.0	-1.0
chr1	156380689	156380914	ENSG00000132677.12|RHBG|HNRNPC|HNRNPC	948	+	3.327587	1.2863182	-1.0	-1.0
chr1	156376284	156376554	ENSG00000132677.12|RHBG|HNRNPC|HNRNPC	910	+	2.6734211	1.0471029	-1.0	-1.0
chr1	156378949	156379154	ENSG00000132677.12|RHBG|HNRNPC|HNRNPC	908	+	3.9029195	1.0348165	-1.0	-1.0
chr1	156374889	156375019	ENSG00000132677.12|RHBG|HNRNPC|HNRNPC	900	+	1.8112504	1.0003823	-1.0	-1.0
chr1	156375609	156375854	ENSG00000132677.12|RHBG|HNRNPC|HNRNPC	900	+	2.2385242	1.0008218	-1.0	-1.0
chr1	156384049	156384239	ENSG00000132677.12|RHBG|HNRNPC|HNRNPC	935	+	5.7920194	1.1888367	-1.0	-1.0
chr1	156731127	156731237	ENSG00000143303.11|RRNAD1|HNRNPC|HNRNPC	900	+	5.7964997	1.0004592	-1.0	-1.0
chr1	156787564	156787759	ENSG00000143294.14|PRCC|HNRNPC|HNRNPC	900	+	5.9591303	1.0004592	-1.0	-1.0
chr1	157044588	157044778	ENSG00000132694.18|ARHGEF11|HNRNPC|HNRNPC	906	-	4.335724	1.02575	-1.0	-1.0
chr1	160248214	160248379	ENSG00000132716.18|DCAF8|HNRNPC|HNRNPC	900	-	5.832828	1.0004592	-1.0	-1.0
chr1	160259154	160259334	ENSG00000132716.18|DCAF8|HNRNPC|HNRNPC	908	-	6.0468645	1.0366392	-1.0	-1.0
chr1	160219243	160219468	ENSG00000132716.18|DCAF8|HNRNPC|HNRNPC	924	-	3.0667536	1.1195506	-1.0	-1.0
chr1	160248799	160248994	ENSG00000132716.18|DCAF8|HNRNPC|HNRNPC	925	-	4.685265	1.122172	-1.0	-1.0
chr1	160253554	160253929	ENSG00000132716.18|DCAF8|HNRNPC|HNRNPC	910	-	5.300634	1.0475287	-1.0	-1.0
chr1	160256479	160256674	ENSG00000132716.18|DCAF8|HNRNPC|HNRNPC	950	-	5.2540703	1.3016789	-1.0	-1.0
chr1	160253244	160253434	ENSG00000132716.18|DCAF8|HNRNPC|HNRNPC	900	-	5.873145	1.0004592	-1.0	-1.0
chr1	160217054	160217394	ENSG00000132716.18|DCAF8|HNRNPC|HNRNPC	922	-	4.413365	1.106972	-1.0	-1.0
chr1	160246869	160246994	ENSG00000132716.18|DCAF8|HNRNPC|HNRNPC	900	-	4.018054	1.0004592	-1.0	-1.0
chr1	160249534	160249709	ENSG00000132716.18|DCAF8|HNRNPC|HNRNPC	900	-	5.7791224	1.0004592	-1.0	-1.0
chr1	160248214	160248379	ENSG00000258465.6|AL139011.2|HNRNPC|HNRNPC	900	-	5.832828	1.0004592	-1.0	-1.0
chr1	160259154	160259334	ENSG00000258465.6|AL139011.2|HNRNPC|HNRNPC	908	-	6.0468645	1.0366317	-1.0	-1.0
chr1	160219243	160219468	ENSG00000258465.6|AL139011.2|HNRNPC|HNRNPC	924	-	3.0667536	1.1190606	-1.0	-1.0
chr1	160248799	160248994	ENSG00000258465.6|AL139011.2|HNRNPC|HNRNPC	925	-	4.685265	1.1222657	-1.0	-1.0
chr1	160253554	160253929	ENSG00000258465.6|AL139011.2|HNRNPC|HNRNPC	910	-	5.300634	1.0474313	-1.0	-1.0
chr1	160256479	160256674	ENSG00000258465.6|AL139011.2|HNRNPC|HNRNPC	950	-	5.2540703	1.3012124	-1.0	-1.0
chr1	160253244	160253434	ENSG00000258465.6|AL139011.2|HNRNPC|HNRNPC	900	-	5.873145	1.0004592	-1.0	-1.0
chr1	160246869	160246994	ENSG00000258465.6|AL139011.2|HNRNPC|HNRNPC	900	-	4.018054	1.0004592	-1.0	-1.0
chr1	160249534	160249709	ENSG00000258465.6|AL139011.2|HNRNPC|HNRNPC	900	-	5.7791224	1.0004592	-1.0	-1.0
chr1	160329022	160329147	ENSG00000122218.14|COPA|HNRNPC|HNRNPC	900	-	5.942784	1.0004592	-1.0	-1.0
chr1	160300249	160300349	ENSG00000122218.14|COPA|HNRNPC|HNRNPC	900	-	2.8462896	1.0004592	-1.0	-1.0
chr1	160331852	160332047	ENSG00000122218.14|COPA|HNRNPC|HNRNPC	925	-	2.9040215	1.1275882	-1.0	-1.0
chr1	160335967	160336082	ENSG00000122218.14|COPA|HNRNPC|HNRNPC	900	-	5.821203	1.0004592	-1.0	-1.0
chr1	160301054	160301154	ENSG00000122218.14|COPA|HNRNPC|HNRNPC	900	-	2.354952	1.0004592	-1.0	-1.0
chr1	160315010	160315115	ENSG00000122218.14|COPA|HNRNPC|HNRNPC	900	-	5.9579105	1.0004592	-1.0	-1.0
chr1	160320515	160320705	ENSG00000122218.14|COPA|HNRNPC|HNRNPC	945	-	5.039323	1.2563884	-1.0	-1.0
chr1	160330632	160330747	ENSG00000122218.14|COPA|HNRNPC|HNRNPC	900	-	6.0435524	1.0004592	-1.0	-1.0
chr1	160311327	160311537	ENSG00000122218.14|COPA|HNRNPC|HNRNPC	951	-	4.00209	1.3071004	-1.0	-1.0
chr1	160301764	160301869	ENSG00000122218.14|COPA|HNRNPC|HNRNPC	900	-	3.4890013	1.0004592	-1.0	-1.0
chr1	160301249	160301349	ENSG00000122218.14|COPA|HNRNPC|HNRNPC	900	-	5.5510283	1.0004592	-1.0	-1.0
chr1	160336142	160336262	ENSG00000122218.14|COPA|HNRNPC|HNRNPC	900	-	5.65723	1.0004592	-1.0	-1.0
chr1	160298090	160298190	ENSG00000122218.14|COPA|HNRNPC|HNRNPC	900	-	5.9398355	1.0004592	-1.0	-1.0
chr1	160331537	160331747	ENSG00000122218.14|COPA|HNRNPC|HNRNPC	962	-	4.6851296	1.4258834	-1.0	-1.0
chr1	160330032	160330227	ENSG00000122218.14|COPA|HNRNPC|HNRNPC	926	-	3.4501913	1.1304692	-1.0	-1.0
chr1	161329252	161329442	ENSG00000143252.14|SDHC|HNRNPC|HNRNPC	900	+	3.2429779	1.0004592	-1.0	-1.0
chr1	161322484	161322679	ENSG00000143252.14|SDHC|HNRNPC|HNRNPC	900	+	6.164412	1.0004592	-1.0	-1.0
chr1	161366693	161366888	ENSG00000143252.14|SDHC|HNRNPC|HNRNPC	904	+	3.3630886	1.0158061	-1.0	-1.0
chr1	161331542	161331702	ENSG00000143252.14|SDHC|HNRNPC|HNRNPC	900	+	5.5910254	1.0004592	-1.0	-1.0
chr1	161865102	161865267	ENSG00000118217.5|ATF6|HNRNPC|HNRNPC	900	+	5.5909243	1.0004592	-1.0	-1.0
chr1	161917355	161917530	ENSG00000118217.5|ATF6|HNRNPC|HNRNPC	900	+	5.627233	1.0004592	-1.0	-1.0
chr1	162141272	162141437	ENSG00000198929.12|NOS1AP|HNRNPC|HNRNPC	900	+	6.04721	1.0004592	-1.0	-1.0
chr1	162224211	162224316	ENSG00000198929.12|NOS1AP|HNRNPC|HNRNPC	900	+	5.5909133	1.0004592	-1.0	-1.0
chr1	162093502	162093667	ENSG00000198929.12|NOS1AP|HNRNPC|HNRNPC	900	+	3.9570022	1.0004592	-1.0	-1.0
chr1	162099107	162099287	ENSG00000198929.12|NOS1AP|HNRNPC|HNRNPC	903	+	4.4454045	1.0122603	-1.0	-1.0
chr1	162118387	162118567	ENSG00000198929.12|NOS1AP|HNRNPC|HNRNPC	900	+	5.9134727	1.0004592	-1.0	-1.0
chr1	162220881	162221056	ENSG00000198929.12|NOS1AP|HNRNPC|HNRNPC	900	+	3.9500253	1.0004592	-1.0	-1.0
chr1	162174826	162174991	ENSG00000198929.12|NOS1AP|HNRNPC|HNRNPC	918	+	3.71345	1.0882723	-1.0	-1.0
chr1	162303396	162303551	ENSG00000198929.12|NOS1AP|HNRNPC|HNRNPC	900	+	5.6048436	1.0004079	-1.0	-1.0
chr1	162264731	162264926	ENSG00000198929.12|NOS1AP|HNRNPC|HNRNPC	900	+	6.0530415	1.0004592	-1.0	-1.0
chr1	162211696	162211796	ENSG00000198929.12|NOS1AP|HNRNPC|HNRNPC	900	+	5.7189136	1.0004592	-1.0	-1.0
chr1	162161506	162161701	ENSG00000198929.12|NOS1AP|HNRNPC|HNRNPC	915	+	3.8811042	1.0718396	-1.0	-1.0
chr1	162213296	162213421	ENSG00000198929.12|NOS1AP|HNRNPC|HNRNPC	900	+	5.8510823	1.0004592	-1.0	-1.0
chr1	162084597	162084792	ENSG00000198929.12|NOS1AP|HNRNPC|HNRNPC	900	+	2.8493094	1.0004592	-1.0	-1.0
chr1	162098087	162098217	ENSG00000198929.12|NOS1AP|HNRNPC|HNRNPC	900	+	5.794047	1.0004592	-1.0	-1.0
chr1	162522698	162522848	ENSG00000152332.15|UHMK1|HNRNPC|HNRNPC	900	+	3.1154156	1.0004592	-1.0	-1.0
chr1	162590746	162590911	ENSG00000117143.13|UAP1|HNRNPC|HNRNPC	900	+	5.909685	1.0004592	-1.0	-1.0
chr1	162567718	162567908	ENSG00000117143.13|UAP1|HNRNPC|HNRNPC	900	+	6.038008	1.0004592	-1.0	-1.0
chr1	162799240	162799345	ENSG00000132196.13|HSD17B7|HNRNPC|HNRNPC	900	+	3.0953488	1.0004592	-1.0	-1.0
chr1	163301193	163301318	ENSG00000143248.12|RGS5|HNRNPC|HNRNPC	900	-	5.7597713	1.0004592	-1.0	-1.0
chr1	163270423	163270568	ENSG00000143248.12|RGS5|HNRNPC|HNRNPC	900	-	5.823355	1.0004592	-1.0	-1.0
chr1	163270426	163270571	ENSG00000232995.7|RGS5|HNRNPC|HNRNPC	900	-	5.830161	1.0004592	-1.0	-1.0
chr1	163301186	163301316	ENSG00000232995.7|RGS5|HNRNPC|HNRNPC	900	-	5.7549844	1.0004592	-1.0	-1.0
chr1	165832527	165832717	ENSG00000143179.14|UCK2|HNRNPC|HNRNPC	902	+	4.0762224	1.0069742	-1.0	-1.0
chr1	165831687	165831872	ENSG00000143179.14|UCK2|HNRNPC|HNRNPC	900	+	5.686	1.0004592	-1.0	-1.0
chr1	165902594	165902729	ENSG00000143179.14|UCK2|HNRNPC|HNRNPC	900	+	4.353988	1.0004592	-1.0	-1.0
chr1	165834832	165835107	ENSG00000143179.14|UCK2|HNRNPC|HNRNPC	908	+	3.483066	1.0374973	-1.0	-1.0
chr1	165860367	165860542	ENSG00000143179.14|UCK2|HNRNPC|HNRNPC	900	+	5.819111	1.0004592	-1.0	-1.0
chr1	165865427	165865562	ENSG00000143179.14|UCK2|HNRNPC|HNRNPC	900	+	5.922922	1.0004592	-1.0	-1.0
chr1	165871992	165872107	ENSG00000143179.14|UCK2|HNRNPC|HNRNPC	900	+	5.7778783	1.0004592	-1.0	-1.0
chr1	165829037	165829137	ENSG00000143179.14|UCK2|HNRNPC|HNRNPC	900	+	3.0717978	1.0004592	-1.0	-1.0
chr1	165869757	165869922	ENSG00000143179.14|UCK2|HNRNPC|HNRNPC	900	+	5.7272444	1.0004592	-1.0	-1.0
chr1	165834662	165834797	ENSG00000143179.14|UCK2|HNRNPC|HNRNPC	900	+	3.8929527	1.0004592	-1.0	-1.0
chr1	165878412	165878602	ENSG00000143179.14|UCK2|HNRNPC|HNRNPC	900	+	5.2057996	1.0004592	-1.0	-1.0
chr1	165839112	165839227	ENSG00000143179.14|UCK2|HNRNPC|HNRNPC	900	+	5.69061	1.0004592	-1.0	-1.0
chr1	167245230	167245355	ENSG00000143190.21|POU2F1|HNRNPC|HNRNPC	900	+	4.247243	1.0004592	-1.0	-1.0
chr1	167224748	167224858	ENSG00000143190.21|POU2F1|HNRNPC|HNRNPC	900	+	3.1417494	1.0004592	-1.0	-1.0
chr1	167300782	167300882	ENSG00000143190.21|POU2F1|HNRNPC|HNRNPC	900	+	6.0479126	1.0004592	-1.0	-1.0
chr1	167237708	167237888	ENSG00000143190.21|POU2F1|HNRNPC|HNRNPC	900	+	3.976353	1.0004592	-1.0	-1.0
chr1	167725402	167725592	ENSG00000197965.11|MPZL1|HNRNPC|HNRNPC	900	+	6.210092	1.0004592	-1.0	-1.0
chr1	167743147	167743287	ENSG00000197965.11|MPZL1|HNRNPC|HNRNPC	900	+	5.623782	1.0004592	-1.0	-1.0
chr1	167730267	167730377	ENSG00000197965.11|MPZL1|HNRNPC|HNRNPC	900	+	5.580406	1.0004592	-1.0	-1.0
chr1	167725747	167725892	ENSG00000197965.11|MPZL1|HNRNPC|HNRNPC	900	+	5.6468425	1.0004592	-1.0	-1.0
chr1	167955846	167956036	ENSG00000143164.15|DCAF6|HNRNPC|HNRNPC	927	+	6.3944907	1.1385295	-1.0	-1.0
chr1	168013663	168014013	ENSG00000143164.15|DCAF6|HNRNPC|HNRNPC	923	+	4.19655	1.1126076	-1.0	-1.0
chr1	167940287	167940467	ENSG00000143164.15|DCAF6|HNRNPC|HNRNPC	900	+	5.661141	1.0004592	-1.0	-1.0
chr1	168027680	168027800	ENSG00000143164.15|DCAF6|HNRNPC|HNRNPC	900	+	5.7121363	1.0004592	-1.0	-1.0
chr1	167980395	167980590	ENSG00000143164.15|DCAF6|HNRNPC|HNRNPC	914	+	4.0425777	1.0651746	-1.0	-1.0
chr1	167953941	167954096	ENSG00000143164.15|DCAF6|HNRNPC|HNRNPC	900	+	3.9107828	1.0004592	-1.0	-1.0
chr1	168007888	168008243	ENSG00000143164.15|DCAF6|HNRNPC|HNRNPC	921	+	4.3118043	1.1003523	-1.0	-1.0
chr1	168037025	168037150	ENSG00000143164.15|DCAF6|HNRNPC|HNRNPC	900	+	5.8631573	1.0004592	-1.0	-1.0
chr1	168243325	168243505	ENSG00000213064.9|SFT2D2|HNRNPC|HNRNPC	900	+	2.7907221	1.0004592	-1.0	-1.0
chr1	168357986	168358176	ENSG00000227722.2|AL022100.1|HNRNPC|HNRNPC	900	+	5.771841	1.0004592	-1.0	-1.0
chr1	169109293	169109423	ENSG00000143153.12|ATP1B1|HNRNPC|HNRNPC	900	+	3.2947855	1.0004592	-1.0	-1.0
chr1	169122608	169122728	ENSG00000143153.12|ATP1B1|HNRNPC|HNRNPC	900	+	5.688581	1.0004592	-1.0	-1.0
chr1	169548522	169548627	ENSG00000198734.10|F5|HNRNPC|HNRNPC	900	-	5.7889194	1.0004592	-1.0	-1.0
chr1	169548807	169548952	ENSG00000198734.10|F5|HNRNPC|HNRNPC	900	-	5.9447765	1.0004592	-1.0	-1.0
chr1	171501870	171502065	ENSG00000117523.15|PRRC2C|HNRNPC|HNRNPC	922	+	6.2765646	1.106333	-1.0	-1.0
chr1	171496900	171497065	ENSG00000117523.15|PRRC2C|HNRNPC|HNRNPC	900	+	5.677227	1.0004592	-1.0	-1.0
chr1	171497640	171497740	ENSG00000117523.15|PRRC2C|HNRNPC|HNRNPC	900	+	5.567155	1.0004592	-1.0	-1.0
chr1	171500325	171500525	ENSG00000117523.15|PRRC2C|HNRNPC|HNRNPC	935	+	6.3526316	1.1856968	-1.0	-1.0
chr1	171509769	171509884	ENSG00000117523.15|PRRC2C|HNRNPC|HNRNPC	900	+	5.981992	1.0004592	-1.0	-1.0
chr1	171526300	171526445	ENSG00000117523.15|PRRC2C|HNRNPC|HNRNPC	900	+	6.014627	1.0004592	-1.0	-1.0
chr1	171506425	171506600	ENSG00000117523.15|PRRC2C|HNRNPC|HNRNPC	900	+	5.9131866	1.0004592	-1.0	-1.0
chr1	171498725	171498920	ENSG00000117523.15|PRRC2C|HNRNPC|HNRNPC	939	+	3.397464	1.2153317	-1.0	-1.0
chr1	171496125	171496315	ENSG00000117523.15|PRRC2C|HNRNPC|HNRNPC	900	+	2.9901578	1.0004592	-1.0	-1.0
chr1	171530169	171530359	ENSG00000117523.15|PRRC2C|HNRNPC|HNRNPC	900	+	3.597122	1.0004592	-1.0	-1.0
chr1	171528879	171528994	ENSG00000117523.15|PRRC2C|HNRNPC|HNRNPC	900	+	5.9193974	1.0004592	-1.0	-1.0
chr1	171538828	171538988	ENSG00000117523.15|PRRC2C|HNRNPC|HNRNPC	900	+	5.7456226	1.0004592	-1.0	-1.0
chr1	171585981	171586176	ENSG00000117523.15|PRRC2C|HNRNPC|HNRNPC	916	+	4.1779094	1.077921	-1.0	-1.0
chr1	171497390	171497600	ENSG00000117523.15|PRRC2C|HNRNPC|HNRNPC	926	+	4.091795	1.1317962	-1.0	-1.0
chr1	171505680	171505810	ENSG00000117523.15|PRRC2C|HNRNPC|HNRNPC	900	+	5.5792093	1.0004592	-1.0	-1.0
chr1	171486030	171486225	ENSG00000117523.15|PRRC2C|HNRNPC|HNRNPC	915	+	4.135719	1.0682619	-1.0	-1.0
chr1	171497920	171498020	ENSG00000117523.15|PRRC2C|HNRNPC|HNRNPC	900	+	5.629939	1.0004592	-1.0	-1.0
chr1	171528209	171528399	ENSG00000117523.15|PRRC2C|HNRNPC|HNRNPC	900	+	5.7430468	1.0004592	-1.0	-1.0
chr1	171497805	171497910	ENSG00000117523.15|PRRC2C|HNRNPC|HNRNPC	900	+	2.9554572	1.0004592	-1.0	-1.0
chr1	171533561	171533661	ENSG00000117523.15|PRRC2C|HNRNPC|HNRNPC	900	+	3.946968	1.0004592	-1.0	-1.0
chr1	171500980	171501090	ENSG00000117523.15|PRRC2C|HNRNPC|HNRNPC	900	+	5.85235	1.0004592	-1.0	-1.0
chr1	171528044	171528179	ENSG00000117523.15|PRRC2C|HNRNPC|HNRNPC	900	+	5.7923903	1.0004592	-1.0	-1.0
chr1	171506170	171506270	ENSG00000117523.15|PRRC2C|HNRNPC|HNRNPC	900	+	5.7189136	1.0004592	-1.0	-1.0
chr1	172554020	172554215	ENSG00000094975.13|SUCO|HNRNPC|HNRNPC	942	+	4.747987	1.2366679	-1.0	-1.0
chr1	173864994	173865294	ENSG00000234741.7|GAS5|HNRNPC|HNRNPC	956	-	4.272074	1.3613188	-1.0	-1.0
chr1	173867415	173867610	ENSG00000234741.7|GAS5|HNRNPC|HNRNPC	960	-	3.7257824	1.4033293	-1.0	-1.0
chr1	173895110	173895210	ENSG00000185278.15|ZBTB37|HNRNPC|HNRNPC	900	+	5.5510283	1.0004592	-1.0	-1.0
chr1	173898045	173898205	ENSG00000185278.15|ZBTB37|HNRNPC|HNRNPC	900	+	5.7679214	1.0004592	-1.0	-1.0
chr1	174017945	174018045	ENSG00000135870.11|RC3H1|HNRNPC|HNRNPC	900	-	5.8891063	1.0004592	-1.0	-1.0
chr1	174012210	174012310	ENSG00000135870.11|RC3H1|HNRNPC|HNRNPC	900	-	5.599078	1.0004592	-1.0	-1.0
chr1	173998995	173999150	ENSG00000135870.11|RC3H1|HNRNPC|HNRNPC	900	-	6.1385593	1.0004592	-1.0	-1.0
chr1	174020915	174021110	ENSG00000135870.11|RC3H1|HNRNPC|HNRNPC	958	-	5.201854	1.3811044	-1.0	-1.0
chr1	173936418	173936613	ENSG00000135870.11|RC3H1|HNRNPC|HNRNPC	929	-	3.3251934	1.150848	-1.0	-1.0
chr1	174012206	174012306	ENSG00000236535.1|RC3H1-IT1|HNRNPC|HNRNPC	900	-	5.614909	1.0004592	-1.0	-1.0
chr1	174448545	174448725	ENSG00000152061.23|RABGAP1L|HNRNPC|HNRNPC	901	+	3.1722083	1.0036318	-1.0	-1.0
chr1	174501225	174501325	ENSG00000152061.23|RABGAP1L|HNRNPC|HNRNPC	900	+	3.831889	1.0004592	-1.0	-1.0
chr1	174251832	174252007	ENSG00000152061.23|RABGAP1L|HNRNPC|HNRNPC	900	+	5.6829476	1.0004592	-1.0	-1.0
chr1	174904580	174904755	ENSG00000152061.23|RABGAP1L|HNRNPC|HNRNPC	900	+	5.825705	1.0004592	-1.0	-1.0
chr1	174448545	174448725	ENSG00000203737.3|GPR52|HNRNPC|HNRNPC	901	+	3.1722083	1.0032874	-1.0	-1.0
chr1	176070564	176070729	ENSG00000143207.19|RFWD2|HNRNPC|HNRNPC	900	-	5.995551	1.0004592	-1.0	-1.0
chr1	176120336	176120511	ENSG00000143207.19|RFWD2|HNRNPC|HNRNPC	900	-	5.8117356	1.0004592	-1.0	-1.0
chr1	175961601	175961741	ENSG00000143207.19|RFWD2|HNRNPC|HNRNPC	900	-	5.622167	1.0004592	-1.0	-1.0
chr1	176025784	176025979	ENSG00000143207.19|RFWD2|HNRNPC|HNRNPC	900	-	5.950379	1.0004592	-1.0	-1.0
chr1	176115355	176115545	ENSG00000143207.19|RFWD2|HNRNPC|HNRNPC	900	-	5.991451	1.0004592	-1.0	-1.0
chr1	175944910	175945095	ENSG00000143207.19|RFWD2|HNRNPC|HNRNPC	900	-	5.0447736	1.0004592	-1.0	-1.0
chr1	176068929	176069189	ENSG00000143207.19|RFWD2|HNRNPC|HNRNPC	900	-	5.7111044	1.0004592	-1.0	-1.0
chr1	175952651	175952826	ENSG00000143207.19|RFWD2|HNRNPC|HNRNPC	900	-	5.6760454	1.0004592	-1.0	-1.0
chr1	176020589	176020724	ENSG00000143207.19|RFWD2|HNRNPC|HNRNPC	900	-	5.636263	1.0004592	-1.0	-1.0
chr1	178121892	178122077	ENSG00000075391.16|RASAL2|HNRNPC|HNRNPC	900	+	5.7274227	1.0004592	-1.0	-1.0
chr1	178121472	178121592	ENSG00000075391.16|RASAL2|HNRNPC|HNRNPC	900	+	3.0970414	1.0004592	-1.0	-1.0
chr1	178186911	178187101	ENSG00000075391.16|RASAL2|HNRNPC|HNRNPC	900	+	6.154914	1.0004592	-1.0	-1.0
chr1	178123612	178123718	ENSG00000075391.16|RASAL2|HNRNPC|HNRNPC	900	+	5.7021	1.0004592	-1.0	-1.0
chr1	178546618	178546813	ENSG00000240021.9|TEX35|HNRNPC|HNRNPC	915	+	6.2722073	1.0683012	-1.0	-1.0
chr1	178546618	178546813	ENSG00000213057.5|C1orf220|HNRNPC|HNRNPC	915	+	6.2722073	1.0683783	-1.0	-1.0
chr1	178731214	178731409	ENSG00000116191.17|RALGPS2|HNRNPC|HNRNPC	916	+	3.568296	1.0735239	-1.0	-1.0
chr1	178835310	178835505	ENSG00000116191.17|RALGPS2|HNRNPC|HNRNPC	900	+	5.2944574	1.0004592	-1.0	-1.0
chr1	178836725	178836890	ENSG00000116191.17|RALGPS2|HNRNPC|HNRNPC	905	+	3.3965428	1.0214477	-1.0	-1.0
chr1	178845615	178845805	ENSG00000116191.17|RALGPS2|HNRNPC|HNRNPC	900	+	3.3563876	1.0004592	-1.0	-1.0
chr1	178770444	178770619	ENSG00000116191.17|RALGPS2|HNRNPC|HNRNPC	900	+	5.63093	1.0004592	-1.0	-1.0
chr1	178737699	178737824	ENSG00000116191.17|RALGPS2|HNRNPC|HNRNPC	900	+	5.759015	1.0004592	-1.0	-1.0
chr1	178752049	178752249	ENSG00000116191.17|RALGPS2|HNRNPC|HNRNPC	962	+	6.918317	1.4233922	-1.0	-1.0
chr1	178812849	178813039	ENSG00000116191.17|RALGPS2|HNRNPC|HNRNPC	900	+	3.9606528	1.0004592	-1.0	-1.0
chr1	178737879	178738054	ENSG00000116191.17|RALGPS2|HNRNPC|HNRNPC	900	+	5.6897216	1.0004592	-1.0	-1.0
chr1	178735349	178735539	ENSG00000116191.17|RALGPS2|HNRNPC|HNRNPC	918	+	3.9222136	1.0849556	-1.0	-1.0
chr1	179217244	179217394	ENSG00000143322.19|ABL2|HNRNPC|HNRNPC	900	-	5.5892205	1.0004592	-1.0	-1.0
chr1	179228089	179228189	ENSG00000143322.19|ABL2|HNRNPC|HNRNPC	900	-	3.0970414	1.0004592	-1.0	-1.0
chr1	179180004	179180179	ENSG00000143322.19|ABL2|HNRNPC|HNRNPC	903	-	4.1255274	1.0135553	-1.0	-1.0
chr1	179195199	179195369	ENSG00000143322.19|ABL2|HNRNPC|HNRNPC	900	-	5.8117576	1.0004592	-1.0	-1.0
chr1	179197964	179198259	ENSG00000143322.19|ABL2|HNRNPC|HNRNPC	942	-	5.8105683	1.2376497	-1.0	-1.0
chr1	179127937	179128132	ENSG00000143322.19|ABL2|HNRNPC|HNRNPC	900	-	5.7325006	1.0004592	-1.0	-1.0
chr1	179227799	179227924	ENSG00000143322.19|ABL2|HNRNPC|HNRNPC	900	-	5.6507435	1.0004592	-1.0	-1.0
chr1	179228254	179228444	ENSG00000143322.19|ABL2|HNRNPC|HNRNPC	932	-	6.3781815	1.1702298	-1.0	-1.0
chr1	179206499	179206599	ENSG00000143322.19|ABL2|HNRNPC|HNRNPC	900	-	6.2685456	1.0004592	-1.0	-1.0
chr1	179211694	179211874	ENSG00000143322.19|ABL2|HNRNPC|HNRNPC	909	-	3.7151265	1.0388697	-1.0	-1.0
chr1	179146969	179147164	ENSG00000143322.19|ABL2|HNRNPC|HNRNPC	940	-	6.363686	1.2219514	-1.0	-1.0
chr1	179875620	179875815	ENSG00000169905.12|TOR1AIP2|HNRNPC|HNRNPC	926	-	3.919799	1.133228	-1.0	-1.0
chr1	179877448	179877623	ENSG00000169905.12|TOR1AIP2|HNRNPC|HNRNPC	900	-	3.3811836	1.0004592	-1.0	-1.0
chr1	179870971	179871246	ENSG00000169905.12|TOR1AIP2|HNRNPC|HNRNPC	915	-	5.3080134	1.0694028	-1.0	-1.0
chr1	179862814	179863024	ENSG00000169905.12|TOR1AIP2|HNRNPC|HNRNPC	928	-	3.7818148	1.1452826	-1.0	-1.0
chr1	179868641	179868831	ENSG00000169905.12|TOR1AIP2|HNRNPC|HNRNPC	908	-	3.8453844	1.0385503	-1.0	-1.0
chr1	179970967	179971142	ENSG00000135837.15|CEP350|HNRNPC|HNRNPC	900	+	5.7184687	1.0004592	-1.0	-1.0
chr1	179971447	179971602	ENSG00000135837.15|CEP350|HNRNPC|HNRNPC	900	+	6.0823874	1.0004592	-1.0	-1.0
chr1	180484977	180485157	ENSG00000230124.6|ACBD6|HNRNPC|HNRNPC	900	-	5.758377	1.0004592	-1.0	-1.0
chr1	180278734	180278864	ENSG00000230124.6|ACBD6|HNRNPC|HNRNPC	900	-	5.6171536	1.0004592	-1.0	-1.0
chr1	180706526	180706626	ENSG00000143324.13|XPR1|HNRNPC|HNRNPC	900	+	5.920777	1.0004592	-1.0	-1.0
chr1	180968850	180968950	ENSG00000243155.1|AL162431.2|HNRNPC|HNRNPC	900	-	5.567155	1.0004592	-1.0	-1.0
chr1	180984476	180984626	ENSG00000135823.13|STX6|HNRNPC|HNRNPC	900	-	5.6183195	1.0004592	-1.0	-1.0
chr1	180992179	180992299	ENSG00000135823.13|STX6|HNRNPC|HNRNPC	900	-	5.606628	1.0004592	-1.0	-1.0
chr1	182391316	182391431	ENSG00000135821.17|GLUL|HNRNPC|HNRNPC	900	-	2.4167936	1.0004592	-1.0	-1.0
chr1	182388811	182388996	ENSG00000135821.17|GLUL|HNRNPC|HNRNPC	924	-	4.859741	1.1201737	-1.0	-1.0
chr1	182390116	182390281	ENSG00000135821.17|GLUL|HNRNPC|HNRNPC	913	-	3.8523822	1.058744	-1.0	-1.0
chr1	182855133	182855358	ENSG00000135829.16|DHX9|HNRNPC|HNRNPC	926	+	2.832339	1.1281723	-1.0	-1.0
chr1	182869553	182869653	ENSG00000135829.16|DHX9|HNRNPC|HNRNPC	900	+	5.5592184	1.0004592	-1.0	-1.0
chr1	182848184	182848354	ENSG00000135829.16|DHX9|HNRNPC|HNRNPC	900	+	5.8073535	1.0004592	-1.0	-1.0
chr1	182868433	182868588	ENSG00000135829.16|DHX9|HNRNPC|HNRNPC	900	+	4.649441	1.0004592	-1.0	-1.0
chr1	182844464	182844659	ENSG00000135829.16|DHX9|HNRNPC|HNRNPC	927	+	6.232827	1.1357325	-1.0	-1.0
chr1	183032814	183032944	ENSG00000135862.5|LAMC1|HNRNPC|HNRNPC	900	+	4.1056	1.0004592	-1.0	-1.0
chr1	183057419	183057609	ENSG00000135862.5|LAMC1|HNRNPC|HNRNPC	901	+	4.8488092	1.0041686	-1.0	-1.0
chr1	183052304	183052444	ENSG00000135862.5|LAMC1|HNRNPC|HNRNPC	900	+	5.5995307	1.0004592	-1.0	-1.0
chr1	183032369	183032469	ENSG00000135862.5|LAMC1|HNRNPC|HNRNPC	900	+	5.598055	1.0004592	-1.0	-1.0
chr1	183038269	183038434	ENSG00000135862.5|LAMC1|HNRNPC|HNRNPC	900	+	2.3545663	1.0004592	-1.0	-1.0
chr1	183517860	183518060	ENSG00000116698.21|SMG7|HNRNPC|HNRNPC	952	+	4.598704	1.3200554	-1.0	-1.0
chr1	184748356	184748531	ENSG00000116406.18|EDEM3|HNRNPC|HNRNPC	900	-	5.7175374	1.0004592	-1.0	-1.0
chr1	185305705	185305890	ENSG00000116679.15|IVNS1ABP|HNRNPC|HNRNPC	920	-	3.4783618	1.0963259	-1.0	-1.0
chr1	185306030	185306145	ENSG00000116679.15|IVNS1ABP|HNRNPC|HNRNPC	900	-	5.78646	1.0004592	-1.0	-1.0
chr1	186315139	186315249	ENSG00000047410.13|TPR|HNRNPC|HNRNPC	900	-	3.148941	1.0004592	-1.0	-1.0
chr1	186399164	186399289	ENSG00000157181.15|C1orf27|HNRNPC|HNRNPC	900	+	5.630706	1.0004592	-1.0	-1.0
chr1	186402514	186402689	ENSG00000157181.15|C1orf27|HNRNPC|HNRNPC	913	+	4.2539177	1.0581435	-1.0	-1.0
chr1	193039202	193039307	ENSG00000116750.13|UCHL5|HNRNPC|HNRNPC	900	-	6.050624	1.0004592	-1.0	-1.0
chr1	193167799	193167924	ENSG00000134371.10|CDC73|HNRNPC|HNRNPC	900	+	5.702609	1.0004592	-1.0	-1.0
chr1	193230062	193230257	ENSG00000134371.10|CDC73|HNRNPC|HNRNPC	929	+	4.7208157	1.1499345	-1.0	-1.0
chr1	193251915	193252050	ENSG00000134371.10|CDC73|HNRNPC|HNRNPC	900	+	5.7615895	1.0004592	-1.0	-1.0
chr1	193159344	193159479	ENSG00000134371.10|CDC73|HNRNPC|HNRNPC	900	+	5.7305946	1.0004592	-1.0	-1.0
chr1	200364985	200365105	ENSG00000203721.6|LINC00862|HNRNPC|HNRNPC	900	-	5.785001	1.0004592	-1.0	-1.0
chr1	200397754	200397929	ENSG00000203721.6|LINC00862|HNRNPC|HNRNPC	900	-	4.0135064	1.0004592	-1.0	-1.0
chr1	201962965	201963065	ENSG00000134375.10|TIMM17A|HNRNPC|HNRNPC	900	+	5.6376386	1.0004592	-1.0	-1.0
chr1	201957755	201957855	ENSG00000134375.10|TIMM17A|HNRNPC|HNRNPC	900	+	5.606717	1.0004592	-1.0	-1.0
chr1	201961413	201961573	ENSG00000134375.10|TIMM17A|HNRNPC|HNRNPC	900	+	5.691605	1.0004592	-1.0	-1.0
chr1	202515514	202515664	ENSG00000077157.21|PPP1R12B|HNRNPC|HNRNPC	900	+	5.619865	1.0004592	-1.0	-1.0
chr1	202524814	202524984	ENSG00000077157.21|PPP1R12B|HNRNPC|HNRNPC	900	+	5.598802	1.0004592	-1.0	-1.0
chr1	202804769	202804949	ENSG00000117139.16|KDM5B|HNRNPC|HNRNPC	921	-	4.121913	1.1021543	-1.0	-1.0
chr1	202783459	202783594	ENSG00000117139.16|KDM5B|HNRNPC|HNRNPC	900	-	5.906191	1.0004592	-1.0	-1.0
chr1	202785814	202785989	ENSG00000117139.16|KDM5B|HNRNPC|HNRNPC	900	-	5.6857257	1.0004592	-1.0	-1.0
chr1	202784774	202784909	ENSG00000117139.16|KDM5B|HNRNPC|HNRNPC	900	-	5.6508923	1.0004592	-1.0	-1.0
chr1	202772905	202773055	ENSG00000117139.16|KDM5B|HNRNPC|HNRNPC	900	-	3.911206	1.0004592	-1.0	-1.0
chr1	202806856	202806971	ENSG00000117139.16|KDM5B|HNRNPC|HNRNPC	900	-	3.9340408	1.0004592	-1.0	-1.0
chr1	203820699	203820814	ENSG00000058673.16|ZC3H11A|HNRNPC|HNRNPC	900	+	5.6181445	1.0004592	-1.0	-1.0
chr1	203813096	203813196	ENSG00000058673.16|ZC3H11A|HNRNPC|HNRNPC	900	+	5.7264132	1.0004592	-1.0	-1.0
chr1	203811736	203811931	ENSG00000058673.16|ZC3H11A|HNRNPC|HNRNPC	904	+	3.226449	1.0183661	-1.0	-1.0
chr1	203811426	203811586	ENSG00000058673.16|ZC3H11A|HNRNPC|HNRNPC	900	+	2.7857459	1.0004592	-1.0	-1.0
chr1	203802637	203802737	ENSG00000058673.16|ZC3H11A|HNRNPC|HNRNPC	900	+	2.9863057	1.0004592	-1.0	-1.0
chr1	203802782	203802972	ENSG00000058673.16|ZC3H11A|HNRNPC|HNRNPC	937	+	4.406843	1.1994191	-1.0	-1.0
chr1	203835762	203835922	ENSG00000058673.16|ZC3H11A|HNRNPC|HNRNPC	900	+	5.617347	1.0004592	-1.0	-1.0
chr1	203805071	203805256	ENSG00000058673.16|ZC3H11A|HNRNPC|HNRNPC	901	+	2.8132732	1.0049974	-1.0	-1.0
chr1	203810071	203810191	ENSG00000058673.16|ZC3H11A|HNRNPC|HNRNPC	900	+	5.8595767	1.0004592	-1.0	-1.0
chr1	203801952	203802052	ENSG00000058673.16|ZC3H11A|HNRNPC|HNRNPC	922	+	4.2395644	1.1051925	-1.0	-1.0
chr1	203803106	203803301	ENSG00000058673.16|ZC3H11A|HNRNPC|HNRNPC	944	+	3.9753292	1.2520888	-1.0	-1.0
chr1	203821414	203821594	ENSG00000058673.16|ZC3H11A|HNRNPC|HNRNPC	900	+	5.710627	1.0004592	-1.0	-1.0
chr1	203806226	203806411	ENSG00000058673.16|ZC3H11A|HNRNPC|HNRNPC	900	+	2.7281954	1.0004592	-1.0	-1.0
chr1	203812501	203812691	ENSG00000058673.16|ZC3H11A|HNRNPC|HNRNPC	900	+	5.672973	1.0004592	-1.0	-1.0
chr1	203802783	203802973	ENSG00000257315.2|ZBED6|HNRNPC|HNRNPC	937	+	4.4059772	1.1995778	-1.0	-1.0
chr1	203835763	203835923	ENSG00000257315.2|ZBED6|HNRNPC|HNRNPC	900	+	5.6226873	1.0004592	-1.0	-1.0
chr1	203820699	203820814	ENSG00000257315.2|ZBED6|HNRNPC|HNRNPC	900	+	5.6181445	1.0004592	-1.0	-1.0
chr1	203813096	203813196	ENSG00000257315.2|ZBED6|HNRNPC|HNRNPC	900	+	5.7264132	1.0004592	-1.0	-1.0
chr1	203811736	203811931	ENSG00000257315.2|ZBED6|HNRNPC|HNRNPC	904	+	3.226449	1.0178422	-1.0	-1.0
chr1	203801953	203802053	ENSG00000257315.2|ZBED6|HNRNPC|HNRNPC	922	+	4.2395644	1.1058424	-1.0	-1.0
chr1	203805071	203805256	ENSG00000257315.2|ZBED6|HNRNPC|HNRNPC	901	+	2.8132732	1.0042828	-1.0	-1.0
chr1	203810071	203810191	ENSG00000257315.2|ZBED6|HNRNPC|HNRNPC	900	+	5.8595767	1.0004592	-1.0	-1.0
chr1	203811426	203811586	ENSG00000257315.2|ZBED6|HNRNPC|HNRNPC	900	+	2.7857459	1.0004592	-1.0	-1.0
chr1	203802633	203802738	ENSG00000257315.2|ZBED6|HNRNPC|HNRNPC	900	+	2.7807162	1.0004592	-1.0	-1.0
chr1	203803106	203803301	ENSG00000257315.2|ZBED6|HNRNPC|HNRNPC	944	+	3.9753292	1.2523056	-1.0	-1.0
chr1	203821414	203821594	ENSG00000257315.2|ZBED6|HNRNPC|HNRNPC	900	+	5.710627	1.0004592	-1.0	-1.0
chr1	203806226	203806411	ENSG00000257315.2|ZBED6|HNRNPC|HNRNPC	900	+	2.7281954	1.0004592	-1.0	-1.0
chr1	203812501	203812691	ENSG00000257315.2|ZBED6|HNRNPC|HNRNPC	900	+	5.672973	1.0004528	-1.0	-1.0
chr1	203863242	203863382	ENSG00000182004.12|SNRPE|HNRNPC|HNRNPC	900	+	3.9847624	1.0004592	-1.0	-1.0
chr1	204080855	204081020	ENSG00000143842.14|SOX13|HNRNPC|HNRNPC	900	+	5.666326	1.0004592	-1.0	-1.0
chr1	204096160	204096275	ENSG00000143842.14|SOX13|HNRNPC|HNRNPC	900	+	5.72009	1.0004592	-1.0	-1.0
chr1	204105335	204105465	ENSG00000143842.14|SOX13|HNRNPC|HNRNPC	900	+	5.6395493	1.0004592	-1.0	-1.0
chr1	204352890	204353005	ENSG00000143850.13|PLEKHA6|HNRNPC|HNRNPC	900	-	5.5593705	1.0004592	-1.0	-1.0
chr1	204404391	204404571	ENSG00000158615.8|PPP1R15B|HNRNPC|HNRNPC	900	-	2.7453222	1.0004592	-1.0	-1.0
chr1	204405896	204406031	ENSG00000158615.8|PPP1R15B|HNRNPC|HNRNPC	900	-	3.1997406	1.0004592	-1.0	-1.0
chr1	204551292	204551602	ENSG00000198625.12|MDM4|HNRNPC|HNRNPC	938	+	3.4057813	1.2085754	-1.0	-1.0
chr1	204553092	204553332	ENSG00000198625.12|MDM4|HNRNPC|HNRNPC	942	+	3.2658827	1.2340393	-1.0	-1.0
chr1	204533464	204533714	ENSG00000198625.12|MDM4|HNRNPC|HNRNPC	946	+	5.313265	1.270832	-1.0	-1.0
chr1	204533784	204533989	ENSG00000198625.12|MDM4|HNRNPC|HNRNPC	900	+	2.8382316	1.0004592	-1.0	-1.0
chr1	204550057	204550262	ENSG00000198625.12|MDM4|HNRNPC|HNRNPC	934	+	2.8595483	1.1818963	-1.0	-1.0
chr1	204535094	204535269	ENSG00000198625.12|MDM4|HNRNPC|HNRNPC	900	+	5.9930773	1.0004592	-1.0	-1.0
chr1	204556637	204556907	ENSG00000198625.12|MDM4|HNRNPC|HNRNPC	901	+	3.2606754	1.0046602	-1.0	-1.0
chr1	204538638	204538773	ENSG00000198625.12|MDM4|HNRNPC|HNRNPC	900	+	5.598833	1.0004592	-1.0	-1.0
chr1	204534664	204534779	ENSG00000198625.12|MDM4|HNRNPC|HNRNPC	900	+	3.0798976	1.0004592	-1.0	-1.0
chr1	204537931	204538041	ENSG00000198625.12|MDM4|HNRNPC|HNRNPC	900	+	3.8558803	1.0004592	-1.0	-1.0
chr1	204546319	204546479	ENSG00000198625.12|MDM4|HNRNPC|HNRNPC	900	+	5.661145	1.0004592	-1.0	-1.0
chr1	204537131	204537421	ENSG00000198625.12|MDM4|HNRNPC|HNRNPC	911	+	3.3879616	1.0514858	-1.0	-1.0
chr1	205120683	205120878	ENSG00000117222.13|RBBP5|HNRNPC|HNRNPC	945	-	6.5522537	1.2567941	-1.0	-1.0
chr1	205629987	205630137	ENSG00000158711.13|ELK4|HNRNPC|HNRNPC	900	-	5.9141283	1.0004592	-1.0	-1.0
chr1	205743106	205743241	ENSG00000069275.12|NUCKS1|HNRNPC|HNRNPC	900	-	5.6545777	1.0004592	-1.0	-1.0
chr1	205748036	205748161	ENSG00000069275.12|NUCKS1|HNRNPC|HNRNPC	900	-	3.8567474	1.0004592	-1.0	-1.0
chr1	205734861	205734976	ENSG00000069275.12|NUCKS1|HNRNPC|HNRNPC	900	-	5.612515	1.0004592	-1.0	-1.0
chr1	206711213	206711348	ENSG00000162889.10|MAPKAPK2|HNRNPC|HNRNPC	900	+	5.6173983	1.0004592	-1.0	-1.0
chr1	207095263	207095443	ENSG00000123843.12|C4BPB|HNRNPC|HNRNPC	935	+	5.3205185	1.1864	-1.0	-1.0
chr1	207089212	207089402	ENSG00000123843.12|C4BPB|HNRNPC|HNRNPC	900	+	3.0115957	1.0004592	-1.0	-1.0
chr1	207092562	207092737	ENSG00000123843.12|C4BPB|HNRNPC|HNRNPC	901	+	3.992253	1.00348	-1.0	-1.0
chr1	207092357	207092467	ENSG00000123843.12|C4BPB|HNRNPC|HNRNPC	900	+	5.6394234	1.0004592	-1.0	-1.0
chr1	207352966	207353156	ENSG00000196352.14|CD55|HNRNPC|HNRNPC	900	+	5.8306966	1.0004592	-1.0	-1.0
chr1	207776597	207776702	ENSG00000117335.19|CD46|HNRNPC|HNRNPC	900	+	5.6824965	1.0004592	-1.0	-1.0
chr1	207759843	207760043	ENSG00000117335.19|CD46|HNRNPC|HNRNPC	916	+	3.5232222	1.0754017	-1.0	-1.0
chr1	211260664	211260774	ENSG00000117625.13|RCOR3|HNRNPC|HNRNPC	900	+	5.6254163	1.0004592	-1.0	-1.0
chr1	211299993	211300183	ENSG00000117625.13|RCOR3|HNRNPC|HNRNPC	900	+	5.9623685	1.0004592	-1.0	-1.0
chr1	211270795	211270965	ENSG00000117625.13|RCOR3|HNRNPC|HNRNPC	900	+	5.624748	1.0004592	-1.0	-1.0
chr1	211798601	211798701	ENSG00000123684.12|LPGAT1|HNRNPC|HNRNPC	900	-	5.910306	1.0004592	-1.0	-1.0
chr1	211806261	211806361	ENSG00000123684.12|LPGAT1|HNRNPC|HNRNPC	900	-	3.1152809	1.0004592	-1.0	-1.0
chr1	211820956	211821056	ENSG00000123684.12|LPGAT1|HNRNPC|HNRNPC	900	-	3.151424	1.0004592	-1.0	-1.0
chr1	211801451	211801566	ENSG00000123684.12|LPGAT1|HNRNPC|HNRNPC	900	-	5.588492	1.0004592	-1.0	-1.0
chr1	211821211	211821336	ENSG00000123684.12|LPGAT1|HNRNPC|HNRNPC	900	-	5.584326	1.0004592	-1.0	-1.0
chr1	211823846	211824021	ENSG00000123684.12|LPGAT1|HNRNPC|HNRNPC	900	-	3.2909389	1.0004592	-1.0	-1.0
chr1	211819181	211819281	ENSG00000123684.12|LPGAT1|HNRNPC|HNRNPC	900	-	5.6678243	1.0004592	-1.0	-1.0
chr1	211811756	211811856	ENSG00000123684.12|LPGAT1|HNRNPC|HNRNPC	900	-	5.591931	1.0004592	-1.0	-1.0
chr1	211801991	211802091	ENSG00000123684.12|LPGAT1|HNRNPC|HNRNPC	900	-	5.9466863	1.0004592	-1.0	-1.0
chr1	211819306	211819421	ENSG00000123684.12|LPGAT1|HNRNPC|HNRNPC	900	-	5.8769574	1.0004592	-1.0	-1.0
chr1	211946384	211946519	ENSG00000143493.12|INTS7|HNRNPC|HNRNPC	900	-	3.1081772	1.0004592	-1.0	-1.0
chr1	212300946	212301046	ENSG00000066027.11|PPP2R5A|HNRNPC|HNRNPC	900	+	5.5593705	1.0004592	-1.0	-1.0
chr1	212291176	212291371	ENSG00000066027.11|PPP2R5A|HNRNPC|HNRNPC	911	+	4.662485	1.0485235	-1.0	-1.0
chr1	212308340	212308510	ENSG00000066027.11|PPP2R5A|HNRNPC|HNRNPC	900	+	5.891219	1.0004592	-1.0	-1.0
chr1	212334209	212334404	ENSG00000066027.11|PPP2R5A|HNRNPC|HNRNPC	954	+	6.636982	1.334587	-1.0	-1.0
chr1	212342865	212343060	ENSG00000066027.11|PPP2R5A|HNRNPC|HNRNPC	900	+	4.447307	1.0004592	-1.0	-1.0
chr1	212324345	212324500	ENSG00000066027.11|PPP2R5A|HNRNPC|HNRNPC	900	+	6.0426307	1.0004592	-1.0	-1.0
chr1	212314571	212314671	ENSG00000066027.11|PPP2R5A|HNRNPC|HNRNPC	900	+	5.8971057	1.0004592	-1.0	-1.0
chr1	212304962	212305147	ENSG00000066027.11|PPP2R5A|HNRNPC|HNRNPC	905	+	4.0846276	1.0202928	-1.0	-1.0
chr1	212375795	212375985	ENSG00000065600.12|TMEM206|HNRNPC|HNRNPC	900	-	5.6442084	1.0004592	-1.0	-1.0
chr1	212754366	212754561	ENSG00000117697.14|NSL1|HNRNPC|HNRNPC	900	-	6.076513	1.0004592	-1.0	-1.0
chr1	212750461	212750601	ENSG00000117697.14|NSL1|HNRNPC|HNRNPC	900	-	5.988836	1.0004592	-1.0	-1.0
chr1	212761361	212761556	ENSG00000117697.14|NSL1|HNRNPC|HNRNPC	903	-	4.8775744	1.0115801	-1.0	-1.0
chr1	212777278	212777468	ENSG00000117697.14|NSL1|HNRNPC|HNRNPC	911	-	3.1100233	1.0489038	-1.0	-1.0
chr1	212745871	212745971	ENSG00000117697.14|NSL1|HNRNPC|HNRNPC	900	-	5.6306696	1.0004592	-1.0	-1.0
chr1	212782896	212783026	ENSG00000117697.14|NSL1|HNRNPC|HNRNPC	900	-	5.6465774	1.0004592	-1.0	-1.0
chr1	212750846	212751021	ENSG00000117697.14|NSL1|HNRNPC|HNRNPC	900	-	6.1425033	1.0004592	-1.0	-1.0
chr1	212761591	212761721	ENSG00000117697.14|NSL1|HNRNPC|HNRNPC	900	-	4.5475397	1.0004592	-1.0	-1.0
chr1	212888604	212888799	ENSG00000162769.12|FLVCR1|HNRNPC|HNRNPC	921	+	6.2416387	1.100634	-1.0	-1.0
chr1	213006998	213007163	ENSG00000174606.13|ANGEL2|HNRNPC|HNRNPC	900	-	6.038973	1.0004592	-1.0	-1.0
chr1	213002824	213002949	ENSG00000174606.13|ANGEL2|HNRNPC|HNRNPC	900	-	5.6181235	1.0004592	-1.0	-1.0
chr1	213242983	213243118	ENSG00000136643.11|RPS6KC1|HNRNPC|HNRNPC	900	+	3.9425278	1.0004592	-1.0	-1.0
chr1	213184639	213184754	ENSG00000136643.11|RPS6KC1|HNRNPC|HNRNPC	900	+	5.660654	1.0004592	-1.0	-1.0
chr1	213062474	213062669	ENSG00000136643.11|RPS6KC1|HNRNPC|HNRNPC	900	+	6.077304	1.0004592	-1.0	-1.0
chr1	213204569	213204729	ENSG00000136643.11|RPS6KC1|HNRNPC|HNRNPC	900	+	3.833892	1.0004592	-1.0	-1.0
chr1	213161254	213161429	ENSG00000136643.11|RPS6KC1|HNRNPC|HNRNPC	900	+	5.704958	1.0004592	-1.0	-1.0
chr1	213193649	213193749	ENSG00000136643.11|RPS6KC1|HNRNPC|HNRNPC	900	+	6.029769	1.0004592	-1.0	-1.0
chr1	213193174	213193374	ENSG00000136643.11|RPS6KC1|HNRNPC|HNRNPC	965	+	7.006245	1.4588608	-1.0	-1.0
chr1	214019605	214019805	ENSG00000117707.15|PROX1|HNRNPC|HNRNPC	942	+	4.018449	1.237247	-1.0	-1.0
chr1	214013940	214014190	ENSG00000117707.15|PROX1|HNRNPC|HNRNPC	918	+	4.139849	1.0862309	-1.0	-1.0
chr1	214284507	214284677	ENSG00000143499.13|SMYD2|HNRNPC|HNRNPC	900	+	5.6514955	1.0004592	-1.0	-1.0
chr1	215582474	215582664	ENSG00000136636.12|KCTD3|HNRNPC|HNRNPC	930	+	6.127982	1.1539426	-1.0	-1.0
chr1	217608503	217608683	ENSG00000092978.10|GPATCH2|HNRNPC|HNRNPC	911	-	4.930825	1.0519123	-1.0	-1.0
chr1	217569759	217569864	ENSG00000092978.10|GPATCH2|HNRNPC|HNRNPC	900	-	5.5832157	1.0004592	-1.0	-1.0
chr1	217597074	217597209	ENSG00000092978.10|GPATCH2|HNRNPC|HNRNPC	900	-	5.5908356	1.0004592	-1.0	-1.0
chr1	218310682	218310807	ENSG00000067533.5|RRP15|HNRNPC|HNRNPC	900	+	5.5832157	1.0004592	-1.0	-1.0
chr1	218308002	218308147	ENSG00000067533.5|RRP15|HNRNPC|HNRNPC	900	+	6.1555643	1.0004592	-1.0	-1.0
chr1	219199357	219199552	ENSG00000143353.11|LYPLAL1|HNRNPC|HNRNPC	926	+	3.6464002	1.1326911	-1.0	-1.0
chr1	219179911	219180106	ENSG00000143353.11|LYPLAL1|HNRNPC|HNRNPC	927	+	3.531524	1.1378914	-1.0	-1.0
chr1	220010000	220010175	ENSG00000136628.17|EPRS|HNRNPC|HNRNPC	900	-	5.6505413	1.0004592	-1.0	-1.0
chr1	220008075	220008205	ENSG00000136628.17|EPRS|HNRNPC|HNRNPC	900	-	2.9531188	1.0004592	-1.0	-1.0
chr1	220159931	220160121	ENSG00000118873.15|RAB3GAP2|HNRNPC|HNRNPC	900	-	5.7323523	1.0004592	-1.0	-1.0
chr1	220780374	220780564	ENSG00000117791.15|MARC2|HNRNPC|HNRNPC	931	+	6.3325343	1.1618078	-1.0	-1.0
chr1	220812666	220812831	ENSG00000186205.12|MARC1|HNRNPC|HNRNPC	900	+	5.5909133	1.0004592	-1.0	-1.0
chr1	222622052	222622247	ENSG00000154305.16|MIA3|HNRNPC|HNRNPC	920	+	6.140824	1.0965214	-1.0	-1.0
chr1	222825820	222825925	ENSG00000228106.5|AL392172.1|HNRNPC|HNRNPC	900	+	5.606707	1.0004592	-1.0	-1.0
chr1	222825820	222825925	ENSG00000278610.1|AC093152.1|HNRNPC|HNRNPC	900	+	5.606707	1.0004592	-1.0	-1.0
chr1	223758773	223758888	ENSG00000162909.17|CAPN2|HNRNPC|HNRNPC	900	+	6.2422724	1.0004592	-1.0	-1.0
chr1	223994132	223994332	ENSG00000185495.10|AC138393.1|HNRNPC|HNRNPC	945	+	2.8150983	1.262298	-1.0	-1.0
chr1	224136020	224136225	ENSG00000143756.11|FBXO28|HNRNPC|HNRNPC	956	+	4.997339	1.3588603	-1.0	-1.0
chr1	224426559	224426664	ENSG00000162923.14|WDR26|HNRNPC|HNRNPC	900	-	5.594432	1.0004592	-1.0	-1.0
chr1	224391930	224392055	ENSG00000162923.14|WDR26|HNRNPC|HNRNPC	900	-	5.6370616	1.0004592	-1.0	-1.0
chr1	224427014	224427179	ENSG00000162923.14|WDR26|HNRNPC|HNRNPC	900	-	5.596242	1.0004592	-1.0	-1.0
chr1	224427589	224427719	ENSG00000162923.14|WDR26|HNRNPC|HNRNPC	900	-	4.3525295	1.0004592	-1.0	-1.0
chr1	224413128	224413268	ENSG00000162923.14|WDR26|HNRNPC|HNRNPC	900	-	5.606707	1.0004592	-1.0	-1.0
chr1	224428809	224428964	ENSG00000162923.14|WDR26|HNRNPC|HNRNPC	900	-	5.777506	1.0004592	-1.0	-1.0
chr1	224459797	224459992	ENSG00000143786.7|CNIH3|HNRNPC|HNRNPC	900	+	5.991756	1.0004592	-1.0	-1.0
chr1	224978818	224978918	ENSG00000185842.15|DNAH14|HNRNPC|HNRNPC	900	+	5.6222816	1.0004592	-1.0	-1.0
chr1	225000488	225000683	ENSG00000185842.15|DNAH14|HNRNPC|HNRNPC	950	+	6.0619044	1.3011403	-1.0	-1.0
chr1	224996253	224996428	ENSG00000185842.15|DNAH14|HNRNPC|HNRNPC	900	+	5.8919144	1.0004592	-1.0	-1.0
chr1	224972219	224972414	ENSG00000185842.15|DNAH14|HNRNPC|HNRNPC	900	+	5.809414	1.0004592	-1.0	-1.0
chr1	224989953	224990123	ENSG00000185842.15|DNAH14|HNRNPC|HNRNPC	900	+	5.6735983	1.0004592	-1.0	-1.0
chr1	225411570	225411725	ENSG00000143815.14|LBR|HNRNPC|HNRNPC	900	-	4.0419965	1.0004592	-1.0	-1.0
chr1	225632242	225632567	ENSG00000154380.17|ENAH|HNRNPC|HNRNPC	900	-	4.85148	1.0004592	-1.0	-1.0
chr1	225599702	225599892	ENSG00000154380.17|ENAH|HNRNPC|HNRNPC	958	-	6.8034034	1.3808007	-1.0	-1.0
chr1	225647182	225647307	ENSG00000154380.17|ENAH|HNRNPC|HNRNPC	900	-	5.6321197	1.0004592	-1.0	-1.0
chr1	225609087	225609192	ENSG00000154380.17|ENAH|HNRNPC|HNRNPC	900	-	5.5672507	1.0004592	-1.0	-1.0
chr1	225641927	225642112	ENSG00000154380.17|ENAH|HNRNPC|HNRNPC	900	-	4.0974226	1.0004592	-1.0	-1.0
chr1	225642112	225642307	ENSG00000154380.17|ENAH|HNRNPC|HNRNPC	941	-	3.6133327	1.2267314	-1.0	-1.0
chr1	225647442	225647547	ENSG00000154380.17|ENAH|HNRNPC|HNRNPC	900	-	5.5947123	1.0004592	-1.0	-1.0
chr1	225585117	225585312	ENSG00000154380.17|ENAH|HNRNPC|HNRNPC	937	-	6.4224553	1.1988927	-1.0	-1.0
chr1	225499174	225499349	ENSG00000154380.17|ENAH|HNRNPC|HNRNPC	900	-	4.186328	1.0004592	-1.0	-1.0
chr1	225499579	225499754	ENSG00000154380.17|ENAH|HNRNPC|HNRNPC	900	-	5.7601147	1.0004592	-1.0	-1.0
chr1	225643842	225644022	ENSG00000154380.17|ENAH|HNRNPC|HNRNPC	900	-	5.6357102	1.0004519	-1.0	-1.0
chr1	225601427	225601622	ENSG00000154380.17|ENAH|HNRNPC|HNRNPC	927	-	3.4811406	1.1354785	-1.0	-1.0
chr1	225651842	225651992	ENSG00000154380.17|ENAH|HNRNPC|HNRNPC	900	-	5.732491	1.0004592	-1.0	-1.0
chr1	225590352	225590542	ENSG00000154380.17|ENAH|HNRNPC|HNRNPC	903	-	5.777832	1.011018	-1.0	-1.0
chr1	225611522	225611717	ENSG00000154380.17|ENAH|HNRNPC|HNRNPC	938	-	6.3934183	1.2097862	-1.0	-1.0
chr1	225629497	225629687	ENSG00000154380.17|ENAH|HNRNPC|HNRNPC	900	-	5.8195186	1.0004592	-1.0	-1.0
chr1	225785603	225785793	ENSG00000143742.12|SRP9|HNRNPC|HNRNPC	900	+	5.9909534	1.0004592	-1.0	-1.0
chr1	225785013	225785143	ENSG00000143742.12|SRP9|HNRNPC|HNRNPC	900	+	5.6011257	1.0004592	-1.0	-1.0
chr1	225780352	225780452	ENSG00000143742.12|SRP9|HNRNPC|HNRNPC	900	+	5.5752034	1.0004592	-1.0	-1.0
chr1	225815000	225815105	ENSG00000143819.12|EPHX1|HNRNPC|HNRNPC	900	+	5.5510283	1.0004592	-1.0	-1.0
chr1	225860047	225860152	ENSG00000196187.11|TMEM63A|HNRNPC|HNRNPC	900	-	2.471724	1.0004592	-1.0	-1.0
chr1	226063401	226063526	ENSG00000163041.9|H3F3A|HNRNPC|HNRNPC	900	+	5.5899296	1.0003963	-1.0	-1.0
chr1	226182540	226182690	ENSG00000182827.8|ACBD3|HNRNPC|HNRNPC	900	-	2.8062859	1.000405	-1.0	-1.0
chr1	226182115	226182310	ENSG00000182827.8|ACBD3|HNRNPC|HNRNPC	900	-	6.143259	1.0004592	-1.0	-1.0
chr1	226180155	226180270	ENSG00000182827.8|ACBD3|HNRNPC|HNRNPC	900	-	5.7564826	1.0004592	-1.0	-1.0
chr1	226952425	226952525	ENSG00000163050.16|COQ8A|HNRNPC|HNRNPC	900	+	5.5910254	1.0004592	-1.0	-1.0
chr1	226975544	226975734	ENSG00000163050.16|COQ8A|HNRNPC|HNRNPC	905	+	2.8032155	1.02031	-1.0	-1.0
chr1	226974067	226974222	ENSG00000163050.16|COQ8A|HNRNPC|HNRNPC	902	+	3.227689	1.0084672	-1.0	-1.0
chr1	227308415	227308555	ENSG00000143776.18|CDC42BPA|HNRNPC|HNRNPC	900	-	5.591909	1.0004592	-1.0	-1.0
chr1	227021930	227022125	ENSG00000143776.18|CDC42BPA|HNRNPC|HNRNPC	900	-	5.917025	1.0004592	-1.0	-1.0
chr1	227066291	227066476	ENSG00000143776.18|CDC42BPA|HNRNPC|HNRNPC	900	-	6.058067	1.0004524	-1.0	-1.0
chr1	227317544	227317724	ENSG00000143776.18|CDC42BPA|HNRNPC|HNRNPC	900	-	2.9467514	1.0004592	-1.0	-1.0
chr1	227734377	227734537	ENSG00000081692.12|JMJD4|HNRNPC|HNRNPC	900	-	6.119721	1.0004592	-1.0	-1.0
chr1	227774674	227774844	ENSG00000143740.14|SNAP47|HNRNPC|HNRNPC	900	+	5.5905066	1.0004592	-1.0	-1.0
chr1	229265660	229265765	ENSG00000177788.5|AL162595.1|HNRNPC|HNRNPC	900	-	5.5984287	1.0004592	-1.0	-1.0
chr1	229278165	229278270	ENSG00000168118.11|RAB4A|HNRNPC|HNRNPC	900	+	5.760232	1.0004592	-1.0	-1.0
chr1	229304600	229304760	ENSG00000168118.11|RAB4A|HNRNPC|HNRNPC	900	+	4.6464663	1.0004592	-1.0	-1.0
chr1	229292724	229292859	ENSG00000168118.11|RAB4A|HNRNPC|HNRNPC	900	+	6.190837	1.0004592	-1.0	-1.0
chr1	229340743	229340908	ENSG00000154429.10|CCSAP|HNRNPC|HNRNPC	900	-	5.681961	1.0004592	-1.0	-1.0
chr1	229550514	229550624	ENSG00000135776.4|ABCB10|HNRNPC|HNRNPC	900	-	5.687631	1.0004592	-1.0	-1.0
chr1	229536412	229536607	ENSG00000135776.4|ABCB10|HNRNPC|HNRNPC	926	-	6.2489796	1.1308074	-1.0	-1.0
chr1	229542756	229542886	ENSG00000135776.4|ABCB10|HNRNPC|HNRNPC	900	-	5.7285056	1.0004592	-1.0	-1.0
chr1	229544321	229544496	ENSG00000135776.4|ABCB10|HNRNPC|HNRNPC	900	-	5.658907	1.0004592	-1.0	-1.0
chr1	230133378	230133478	ENSG00000143641.9|GALNT2|HNRNPC|HNRNPC	900	+	3.155966	1.0004592	-1.0	-1.0
chr1	230074256	230074366	ENSG00000143641.9|GALNT2|HNRNPC|HNRNPC	900	+	5.567155	1.0004592	-1.0	-1.0
chr1	230095968	230096243	ENSG00000143641.9|GALNT2|HNRNPC|HNRNPC	910	+	5.4253273	1.0470276	-1.0	-1.0
chr1	230086526	230086676	ENSG00000143641.9|GALNT2|HNRNPC|HNRNPC	900	+	6.0959516	1.0004592	-1.0	-1.0
chr1	230135823	230135968	ENSG00000143641.9|GALNT2|HNRNPC|HNRNPC	900	+	5.5997777	1.0004592	-1.0	-1.0
chr1	230148808	230149003	ENSG00000143641.9|GALNT2|HNRNPC|HNRNPC	900	+	4.693375	1.0004592	-1.0	-1.0
chr1	230113703	230113808	ENSG00000143641.9|GALNT2|HNRNPC|HNRNPC	900	+	5.5510283	1.0004592	-1.0	-1.0
chr1	230653140	230653325	ENSG00000135775.13|COG2|HNRNPC|HNRNPC	900	+	6.0074	1.0004592	-1.0	-1.0
chr1	230670535	230670720	ENSG00000135775.13|COG2|HNRNPC|HNRNPC	900	+	2.9099133	1.0004592	-1.0	-1.0
chr1	230709320	230709530	ENSG00000135744.7|AGT|HNRNPC|HNRNPC	953	-	4.4734817	1.329294	-1.0	-1.0
chr1	231254668	231254863	ENSG00000116906.11|GNPAT|HNRNPC|HNRNPC	936	+	4.580887	1.1963528	-1.0	-1.0
chr1	231242016	231242156	ENSG00000116906.11|GNPAT|HNRNPC|HNRNPC	900	+	3.8506165	1.0004592	-1.0	-1.0
chr1	231255578	231255688	ENSG00000116906.11|GNPAT|HNRNPC|HNRNPC	900	+	3.8272922	1.0004592	-1.0	-1.0
chr1	231261703	231261898	ENSG00000116906.11|GNPAT|HNRNPC|HNRNPC	945	+	5.9225154	1.2605424	-1.0	-1.0
chr1	231258553	231258748	ENSG00000116906.11|GNPAT|HNRNPC|HNRNPC	944	+	6.468452	1.2493578	-1.0	-1.0
chr1	231406074	231406264	ENSG00000135766.8|EGLN1|HNRNPC|HNRNPC	900	-	5.6090145	1.0004592	-1.0	-1.0
chr1	231828629	231828729	ENSG00000162946.21|DISC1|HNRNPC|HNRNPC	900	+	5.5672507	1.0004592	-1.0	-1.0
chr1	231841944	231842064	ENSG00000162946.21|DISC1|HNRNPC|HNRNPC	900	+	5.6603727	1.0004592	-1.0	-1.0
chr1	231914507	231914657	ENSG00000162946.21|DISC1|HNRNPC|HNRNPC	900	+	4.6559405	1.0004592	-1.0	-1.0
chr1	232972223	232972328	ENSG00000135778.11|NTPCR|HNRNPC|HNRNPC	900	+	5.6184072	1.0004592	-1.0	-1.0
chr1	234395202	234395312	ENSG00000059588.9|TARBP1|HNRNPC|HNRNPC	900	-	5.9405804	1.0004592	-1.0	-1.0
chr1	234475736	234475896	ENSG00000059588.9|TARBP1|HNRNPC|HNRNPC	900	-	4.625988	1.0004592	-1.0	-1.0
chr1	234476826	234476986	ENSG00000059588.9|TARBP1|HNRNPC|HNRNPC	900	-	6.1135116	1.0004592	-1.0	-1.0
chr1	234604413	234604518	ENSG00000168264.10|IRF2BP2|HNRNPC|HNRNPC	900	-	3.3962479	1.0004592	-1.0	-1.0
chr1	234608104	234608259	ENSG00000168264.10|IRF2BP2|HNRNPC|HNRNPC	900	-	2.5499618	1.0004592	-1.0	-1.0
chr1	234606463	234606568	ENSG00000168264.10|IRF2BP2|HNRNPC|HNRNPC	900	-	3.106954	1.0004592	-1.0	-1.0
chr1	235066741	235066846	ENSG00000280587.1|FP700125.1|HNRNPC|HNRNPC	900	-	5.846965	1.0004592	-1.0	-1.0
chr1	235066896	235067091	ENSG00000280587.1|FP700125.1|HNRNPC|HNRNPC	915	-	4.2024956	1.0692253	-1.0	-1.0
chr1	235068784	235068944	ENSG00000280587.1|FP700125.1|HNRNPC|HNRNPC	910	-	3.8050473	1.0441678	-1.0	-1.0
chr1	235117460	235117565	ENSG00000173726.10|TOMM20|HNRNPC|HNRNPC	900	-	5.675395	1.0004592	-1.0	-1.0
chr1	235128184	235128449	ENSG00000173726.10|TOMM20|HNRNPC|HNRNPC	907	-	3.9044209	1.029665	-1.0	-1.0
chr1	235117200	235117355	ENSG00000173726.10|TOMM20|HNRNPC|HNRNPC	900	-	2.8537552	1.0004592	-1.0	-1.0
chr1	235124239	235124429	ENSG00000173726.10|TOMM20|HNRNPC|HNRNPC	919	-	6.1762233	1.0925459	-1.0	-1.0
chr1	235281607	235281812	ENSG00000054267.21|ARID4B|HNRNPC|HNRNPC	947	-	4.766028	1.2773361	-1.0	-1.0
chr1	235290652	235290782	ENSG00000054267.21|ARID4B|HNRNPC|HNRNPC	900	-	5.606711	1.0004592	-1.0	-1.0
chr1	235292522	235292717	ENSG00000054267.21|ARID4B|HNRNPC|HNRNPC	954	-	5.0778418	1.3369632	-1.0	-1.0
chr1	235312932	235313057	ENSG00000054267.21|ARID4B|HNRNPC|HNRNPC	900	-	5.7923484	1.0004592	-1.0	-1.0
chr1	235265272	235265402	ENSG00000054267.21|ARID4B|HNRNPC|HNRNPC	900	-	5.567155	1.0004592	-1.0	-1.0
chr1	235312252	235312387	ENSG00000054267.21|ARID4B|HNRNPC|HNRNPC	900	-	4.1922565	1.0004592	-1.0	-1.0
chr1	235159777	235159877	ENSG00000054267.21|ARID4B|HNRNPC|HNRNPC	900	-	5.7548676	1.0004592	-1.0	-1.0
chr1	235267182	235267322	ENSG00000054267.21|ARID4B|HNRNPC|HNRNPC	900	-	6.207329	1.0004592	-1.0	-1.0
chr1	235271247	235271432	ENSG00000054267.21|ARID4B|HNRNPC|HNRNPC	900	-	5.953552	1.0004592	-1.0	-1.0
chr1	235209415	235209520	ENSG00000054267.21|ARID4B|HNRNPC|HNRNPC	900	-	5.5909133	1.0004592	-1.0	-1.0
chr1	235290187	235290382	ENSG00000054267.21|ARID4B|HNRNPC|HNRNPC	926	-	6.320508	1.129697	-1.0	-1.0
chr1	235304352	235304452	ENSG00000054267.21|ARID4B|HNRNPC|HNRNPC	900	-	5.6528115	1.0004592	-1.0	-1.0
chr1	235324702	235324857	ENSG00000054267.21|ARID4B|HNRNPC|HNRNPC	900	-	5.0238304	1.0004592	-1.0	-1.0
chr1	235276982	235277087	ENSG00000054267.21|ARID4B|HNRNPC|HNRNPC	900	-	3.8570995	1.0004592	-1.0	-1.0
chr1	235470479	235470579	ENSG00000162885.12|B3GALNT2|HNRNPC|HNRNPC	900	-	5.6826982	1.0004592	-1.0	-1.0
chr1	235464662	235464762	ENSG00000162885.12|B3GALNT2|HNRNPC|HNRNPC	900	-	5.7828393	1.0004592	-1.0	-1.0
chr1	235645701	235645886	ENSG00000168243.10|GNG4|HNRNPC|HNRNPC	918	-	4.1457167	1.087983	-1.0	-1.0
chr1	235636961	235637141	ENSG00000168243.10|GNG4|HNRNPC|HNRNPC	920	-	4.313538	1.0995109	-1.0	-1.0
chr1	235632726	235632906	ENSG00000168243.10|GNG4|HNRNPC|HNRNPC	900	-	3.151973	1.0004592	-1.0	-1.0
chr1	235622776	235622971	ENSG00000168243.10|GNG4|HNRNPC|HNRNPC	959	-	6.8229513	1.3876358	-1.0	-1.0
chr1	235641296	235641491	ENSG00000168243.10|GNG4|HNRNPC|HNRNPC	929	-	6.3117485	1.1467545	-1.0	-1.0
chr1	235629171	235629281	ENSG00000168243.10|GNG4|HNRNPC|HNRNPC	900	-	3.1796205	1.0004592	-1.0	-1.0
chr1	236061824	236062004	ENSG00000116962.14|NID1|HNRNPC|HNRNPC	900	-	5.92424	1.0004592	-1.0	-1.0
chr1	236063749	236063889	ENSG00000116962.14|NID1|HNRNPC|HNRNPC	906	-	3.364531	1.0266958	-1.0	-1.0
chr1	236045112	236045307	ENSG00000116962.14|NID1|HNRNPC|HNRNPC	906	-	2.9262176	1.0262759	-1.0	-1.0
chr1	236056779	236056994	ENSG00000116962.14|NID1|HNRNPC|HNRNPC	931	-	4.6453786	1.1604894	-1.0	-1.0
chr1	236009917	236010017	ENSG00000116962.14|NID1|HNRNPC|HNRNPC	900	-	5.6451135	1.0004592	-1.0	-1.0
chr1	236015235	236015410	ENSG00000116962.14|NID1|HNRNPC|HNRNPC	900	-	5.7075734	1.0004516	-1.0	-1.0
chr1	236063069	236063224	ENSG00000116962.14|NID1|HNRNPC|HNRNPC	900	-	5.613624	1.0004592	-1.0	-1.0
chr1	236601734	236601924	ENSG00000119285.10|HEATR1|HNRNPC|HNRNPC	931	-	4.693154	1.1637254	-1.0	-1.0
chr1	236550744	236550939	ENSG00000119285.10|HEATR1|HNRNPC|HNRNPC	966	-	4.6878953	1.4749467	-1.0	-1.0
chr1	236898412	236898512	ENSG00000116984.12|MTR|HNRNPC|HNRNPC	900	+	5.796685	1.0004592	-1.0	-1.0
chr1	236807348	236807448	ENSG00000116984.12|MTR|HNRNPC|HNRNPC	900	+	5.575682	1.0004592	-1.0	-1.0
chr1	244435075	244435240	ENSG00000035687.9|ADSS|HNRNPC|HNRNPC	900	-	5.6380496	1.0004417	-1.0	-1.0
chr1	244430864	244431059	ENSG00000035687.9|ADSS|HNRNPC|HNRNPC	900	-	6.1115355	1.0004592	-1.0	-1.0
chr1	244693350	244693540	ENSG00000121644.18|DESI2|HNRNPC|HNRNPC	900	+	5.1367383	1.0004592	-1.0	-1.0
chr1	244848395	244848495	ENSG00000153187.18|HNRNPU|HNRNPC|HNRNPC	900	-	2.7901137	1.0004592	-1.0	-1.0
chr1	244844667	244844932	ENSG00000153187.18|HNRNPU|HNRNPC|HNRNPC	930	-	3.5730534	1.1518563	-1.0	-1.0
chr1	244862027	244862212	ENSG00000153187.18|HNRNPU|HNRNPC|HNRNPC	902	-	2.779541	1.007584	-1.0	-1.0
chr1	244844337	244844447	ENSG00000153187.18|HNRNPU|HNRNPC|HNRNPC	900	-	2.2989151	1.0004592	-1.0	-1.0
chr1	246452419	246452579	ENSG00000185420.18|SMYD3|HNRNPC|HNRNPC	900	-	5.732515	1.0004592	-1.0	-1.0
chr1	246216192	246216367	ENSG00000185420.18|SMYD3|HNRNPC|HNRNPC	901	-	3.2664301	1.0054382	-1.0	-1.0
chr1	246277137	246277282	ENSG00000185420.18|SMYD3|HNRNPC|HNRNPC	900	-	5.598055	1.0004592	-1.0	-1.0
chr1	246026062	246026222	ENSG00000185420.18|SMYD3|HNRNPC|HNRNPC	900	-	5.6135745	1.0004592	-1.0	-1.0
chr1	246092849	246092954	ENSG00000185420.18|SMYD3|HNRNPC|HNRNPC	900	-	5.5748477	1.0004592	-1.0	-1.0
chr1	246326763	246326863	ENSG00000185420.18|SMYD3|HNRNPC|HNRNPC	900	-	3.2951832	1.0004592	-1.0	-1.0
chr1	246208602	246208707	ENSG00000185420.18|SMYD3|HNRNPC|HNRNPC	900	-	5.667121	1.0004592	-1.0	-1.0
chr1	246061629	246061804	ENSG00000185420.18|SMYD3|HNRNPC|HNRNPC	925	-	6.315477	1.124406	-1.0	-1.0
chr1	246166253	246166388	ENSG00000185420.18|SMYD3|HNRNPC|HNRNPC	900	-	5.9150925	1.0004592	-1.0	-1.0
chr1	246123073	246123188	ENSG00000185420.18|SMYD3|HNRNPC|HNRNPC	900	-	5.598968	1.0004592	-1.0	-1.0
chr1	246075019	246075149	ENSG00000185420.18|SMYD3|HNRNPC|HNRNPC	900	-	5.62659	1.0004592	-1.0	-1.0
chr1	246169523	246169638	ENSG00000185420.18|SMYD3|HNRNPC|HNRNPC	900	-	3.9156704	1.0004592	-1.0	-1.0
chr1	246282412	246282597	ENSG00000185420.18|SMYD3|HNRNPC|HNRNPC	900	-	3.0166214	1.0004241	-1.0	-1.0
chr1	246245382	246245527	ENSG00000185420.18|SMYD3|HNRNPC|HNRNPC	900	-	5.6719785	1.0004592	-1.0	-1.0
chr1	246324324	246324514	ENSG00000185420.18|SMYD3|HNRNPC|HNRNPC	900	-	5.8119535	1.0004592	-1.0	-1.0
chr1	246205792	246205917	ENSG00000185420.18|SMYD3|HNRNPC|HNRNPC	900	-	5.947845	1.0004592	-1.0	-1.0
chr1	246180663	246180843	ENSG00000185420.18|SMYD3|HNRNPC|HNRNPC	952	-	6.58499	1.3186018	-1.0	-1.0
chr1	246007802	246007912	ENSG00000185420.18|SMYD3|HNRNPC|HNRNPC	900	-	3.9093406	1.0004592	-1.0	-1.0
chr1	246169813	246170003	ENSG00000185420.18|SMYD3|HNRNPC|HNRNPC	900	-	3.1634622	1.0004592	-1.0	-1.0
chr1	246574504	246574649	ENSG00000162852.13|CNST|HNRNPC|HNRNPC	900	+	5.821202	1.0004592	-1.0	-1.0
chr1	246593681	246593786	ENSG00000162852.13|CNST|HNRNPC|HNRNPC	900	+	5.5752034	1.0004592	-1.0	-1.0
chr1	246625984	246626169	ENSG00000162852.13|CNST|HNRNPC|HNRNPC	900	+	5.658701	1.0004592	-1.0	-1.0
chr1	246767949	246768099	ENSG00000143653.9|SCCPDH|HNRNPC|HNRNPC	900	+	5.798222	1.0004592	-1.0	-1.0
chr1	246767479	246767609	ENSG00000143653.9|SCCPDH|HNRNPC|HNRNPC	900	+	5.783427	1.0004592	-1.0	-1.0
chr1	246773970	246774070	ENSG00000260855.1|AL591848.4|HNRNPC|HNRNPC	900	+	5.5592184	1.0004592	-1.0	-1.0
chr1	246922262	246922447	ENSG00000153207.14|AHCTF1|HNRNPC|HNRNPC	918	-	6.2280703	1.0876454	-1.0	-1.0
chr1	246923302	246923512	ENSG00000153207.14|AHCTF1|HNRNPC|HNRNPC	947	-	4.249722	1.2726977	-1.0	-1.0
chr1	246929312	246929417	ENSG00000153207.14|AHCTF1|HNRNPC|HNRNPC	900	-	2.9352136	1.0004592	-1.0	-1.0
chr1	246871091	246871191	ENSG00000153207.14|AHCTF1|HNRNPC|HNRNPC	900	-	5.927286	1.0004592	-1.0	-1.0
chr1	246906492	246906682	ENSG00000153207.14|AHCTF1|HNRNPC|HNRNPC	906	-	4.1062922	1.0267497	-1.0	-1.0
chr1	246871736	246871931	ENSG00000153207.14|AHCTF1|HNRNPC|HNRNPC	947	-	6.007187	1.2786624	-1.0	-1.0
chr1	246926602	246926707	ENSG00000153207.14|AHCTF1|HNRNPC|HNRNPC	900	-	5.586931	1.0004592	-1.0	-1.0
chr1	246920047	246920242	ENSG00000153207.14|AHCTF1|HNRNPC|HNRNPC	905	-	3.133198	1.0230597	-1.0	-1.0
chr1	246894104	246894284	ENSG00000153207.14|AHCTF1|HNRNPC|HNRNPC	901	-	2.9778996	1.0036331	-1.0	-1.0
chr1	246927907	246928102	ENSG00000153207.14|AHCTF1|HNRNPC|HNRNPC	923	-	3.5028121	1.1131762	-1.0	-1.0
chr1	246919587	246919927	ENSG00000153207.14|AHCTF1|HNRNPC|HNRNPC	926	-	4.0801907	1.128222	-1.0	-1.0
chr1	246908873	246908983	ENSG00000153207.14|AHCTF1|HNRNPC|HNRNPC	900	-	5.9233956	1.0004592	-1.0	-1.0
chr1	246880472	246880667	ENSG00000153207.14|AHCTF1|HNRNPC|HNRNPC	939	-	6.4869466	1.2182114	-1.0	-1.0
chr1	246872216	246872411	ENSG00000153207.14|AHCTF1|HNRNPC|HNRNPC	907	-	5.659814	1.030306	-1.0	-1.0
chr1	246885910	246886010	ENSG00000153207.14|AHCTF1|HNRNPC|HNRNPC	900	-	2.5876822	1.0004592	-1.0	-1.0
chr1	246927387	246927562	ENSG00000153207.14|AHCTF1|HNRNPC|HNRNPC	900	-	3.489679	1.0004592	-1.0	-1.0
chr1	246879747	246879942	ENSG00000153207.14|AHCTF1|HNRNPC|HNRNPC	910	-	3.3509164	1.0446663	-1.0	-1.0
chr1	246886235	246886335	ENSG00000153207.14|AHCTF1|HNRNPC|HNRNPC	900	-	5.598055	1.0004592	-1.0	-1.0
chr1	246897310	246897415	ENSG00000153207.14|AHCTF1|HNRNPC|HNRNPC	900	-	5.9402866	1.0004592	-1.0	-1.0
chr1	247067342	247067532	ENSG00000277462.1|ZNF670|HNRNPC|HNRNPC	900	-	5.6667566	1.0004592	-1.0	-1.0
chr1	247067344	247067534	ENSG00000135747.11|ZNF670-ZNF695|HNRNPC|HNRNPC	900	-	5.66894	1.0004592	-1.0	-1.0
chr1	247136851	247137046	ENSG00000196418.12|ZNF124|HNRNPC|HNRNPC	900	-	6.1438303	1.0004592	-1.0	-1.0
chr1	247209578	247209683	ENSG00000227671.4|AL390728.4|HNRNPC|HNRNPC	900	-	5.7400284	1.0004592	-1.0	-1.0
chr1	247312549	247312814	ENSG00000162714.12|ZNF496|HNRNPC|HNRNPC	907	-	6.0107217	1.0334066	-1.0	-1.0
chr1	247322187	247322382	ENSG00000162714.12|ZNF496|HNRNPC|HNRNPC	906	-	3.6710567	1.0257959	-1.0	-1.0
chr1	248819609	248819739	ENSG00000175137.10|SH3BP5L|HNRNPC|HNRNPC	900	-	5.599777	1.0004592	-1.0	-1.0
chr10	160894	161074	ENSG00000015171.19|ZMYND11|HNRNPC|HNRNPC	903	+	4.2087374	1.0148066	-1.0	-1.0
chr10	144209	144494	ENSG00000015171.19|ZMYND11|HNRNPC|HNRNPC	905	+	3.7564554	1.0210693	-1.0	-1.0
chr10	138759	138954	ENSG00000015171.19|ZMYND11|HNRNPC|HNRNPC	900	+	5.766115	1.0004592	-1.0	-1.0
chr10	158359	158529	ENSG00000015171.19|ZMYND11|HNRNPC|HNRNPC	900	+	5.820532	1.0004592	-1.0	-1.0
chr10	685048	685303	ENSG00000151240.16|DIP2C|HNRNPC|HNRNPC	900	-	5.682707	1.0004592	-1.0	-1.0
chr10	663913	664103	ENSG00000151240.16|DIP2C|HNRNPC|HNRNPC	906	-	3.2917705	1.027547	-1.0	-1.0
chr10	922980	923175	ENSG00000107929.14|LARP4B|HNRNPC|HNRNPC	948	-	3.4309008	1.2817806	-1.0	-1.0
chr10	864855	865040	ENSG00000107929.14|LARP4B|HNRNPC|HNRNPC	900	-	6.08838	1.0004592	-1.0	-1.0
chr10	915015	915130	ENSG00000107929.14|LARP4B|HNRNPC|HNRNPC	900	-	3.8500695	1.0004592	-1.0	-1.0
chr10	887912	888107	ENSG00000107929.14|LARP4B|HNRNPC|HNRNPC	900	-	2.7910728	1.0004592	-1.0	-1.0
chr10	894927	895102	ENSG00000107929.14|LARP4B|HNRNPC|HNRNPC	900	-	5.801876	1.0004592	-1.0	-1.0
chr10	915740	915895	ENSG00000107929.14|LARP4B|HNRNPC|HNRNPC	900	-	3.9492176	1.0004592	-1.0	-1.0
chr10	923975	924240	ENSG00000107929.14|LARP4B|HNRNPC|HNRNPC	944	-	3.4656773	1.2552947	-1.0	-1.0
chr10	925248	925353	ENSG00000107929.14|LARP4B|HNRNPC|HNRNPC	900	-	5.58714	1.0004592	-1.0	-1.0
chr10	904160	904355	ENSG00000107929.14|LARP4B|HNRNPC|HNRNPC	900	-	3.9569705	1.0004592	-1.0	-1.0
chr10	843773	843963	ENSG00000107929.14|LARP4B|HNRNPC|HNRNPC	900	-	5.025556	1.0004592	-1.0	-1.0
chr10	918535	918720	ENSG00000107929.14|LARP4B|HNRNPC|HNRNPC	919	-	4.192817	1.0901544	-1.0	-1.0
chr10	912765	912960	ENSG00000107929.14|LARP4B|HNRNPC|HNRNPC	936	-	4.429351	1.1925138	-1.0	-1.0
chr10	908965	909075	ENSG00000107929.14|LARP4B|HNRNPC|HNRNPC	900	-	5.7012334	1.0004592	-1.0	-1.0
chr10	913650	914010	ENSG00000107929.14|LARP4B|HNRNPC|HNRNPC	942	-	3.9501572	1.2400612	-1.0	-1.0
chr10	888987	889182	ENSG00000107929.14|LARP4B|HNRNPC|HNRNPC	933	-	6.34866	1.1714181	-1.0	-1.0
chr10	819179	819349	ENSG00000107929.14|LARP4B|HNRNPC|HNRNPC	900	-	5.0438957	1.0004592	-1.0	-1.0
chr10	887617	887807	ENSG00000107929.14|LARP4B|HNRNPC|HNRNPC	900	-	5.8507733	1.0004592	-1.0	-1.0
chr10	826960	827145	ENSG00000107929.14|LARP4B|HNRNPC|HNRNPC	900	-	5.694015	1.0004592	-1.0	-1.0
chr10	926943	927123	ENSG00000107929.14|LARP4B|HNRNPC|HNRNPC	901	-	2.8730896	1.0027771	-1.0	-1.0
chr10	843658	843758	ENSG00000107929.14|LARP4B|HNRNPC|HNRNPC	900	-	3.1663818	1.0004592	-1.0	-1.0
chr10	908665	908795	ENSG00000107929.14|LARP4B|HNRNPC|HNRNPC	906	-	3.168744	1.0264957	-1.0	-1.0
chr10	909275	909380	ENSG00000107929.14|LARP4B|HNRNPC|HNRNPC	900	-	5.75739	1.0004592	-1.0	-1.0
chr10	923805	923960	ENSG00000107929.14|LARP4B|HNRNPC|HNRNPC	900	-	5.818818	1.0004592	-1.0	-1.0
chr10	926678	926813	ENSG00000107929.14|LARP4B|HNRNPC|HNRNPC	900	-	5.908021	1.0004592	-1.0	-1.0
chr10	914405	914595	ENSG00000107929.14|LARP4B|HNRNPC|HNRNPC	922	-	4.146456	1.1064761	-1.0	-1.0
chr10	914720	914925	ENSG00000107929.14|LARP4B|HNRNPC|HNRNPC	908	-	3.97233	1.0384609	-1.0	-1.0
chr10	922545	922750	ENSG00000107929.14|LARP4B|HNRNPC|HNRNPC	900	-	3.3048062	1.0004592	-1.0	-1.0
chr10	912225	912380	ENSG00000107929.14|LARP4B|HNRNPC|HNRNPC	900	-	5.046486	1.0004592	-1.0	-1.0
chr10	915195	915390	ENSG00000107929.14|LARP4B|HNRNPC|HNRNPC	962	-	3.7744284	1.4170771	-1.0	-1.0
chr10	928128	928258	ENSG00000107929.14|LARP4B|HNRNPC|HNRNPC	900	-	2.718377	1.0004592	-1.0	-1.0
chr10	1007350	1007545	ENSG00000107937.18|GTPBP4|HNRNPC|HNRNPC	919	+	3.8604107	1.0890192	-1.0	-1.0
chr10	1007545	1007660	ENSG00000107937.18|GTPBP4|HNRNPC|HNRNPC	900	+	5.717844	1.0004592	-1.0	-1.0
chr10	1007980	1008080	ENSG00000107937.18|GTPBP4|HNRNPC|HNRNPC	900	+	5.9116807	1.0004592	-1.0	-1.0
chr10	3162065	3162240	ENSG00000107959.15|PITRM1|HNRNPC|HNRNPC	900	-	5.703484	1.0004592	-1.0	-1.0
chr10	3783751	3783851	ENSG00000067082.14|KLF6|HNRNPC|HNRNPC	900	-	5.653119	1.0004592	-1.0	-1.0
chr10	3776660	3776785	ENSG00000067082.14|KLF6|HNRNPC|HNRNPC	900	-	3.933691	1.0004592	-1.0	-1.0
chr10	3784511	3784611	ENSG00000067082.14|KLF6|HNRNPC|HNRNPC	900	-	5.704198	1.0004592	-1.0	-1.0
chr10	3776960	3777100	ENSG00000067082.14|KLF6|HNRNPC|HNRNPC	900	-	2.9200454	1.0004592	-1.0	-1.0
chr10	4967646	4967841	ENSG00000187134.13|AKR1C1|HNRNPC|HNRNPC	914	+	3.1655798	1.0645376	-1.0	-1.0
chr10	4965530	4965815	ENSG00000187134.13|AKR1C1|HNRNPC|HNRNPC	961	+	2.9616318	1.4097131	-1.0	-1.0
chr10	4965188	4965490	ENSG00000187134.13|AKR1C1|HNRNPC|HNRNPC	933	+	2.6646	1.1715052	-1.0	-1.0
chr10	4971381	4971496	ENSG00000187134.13|AKR1C1|HNRNPC|HNRNPC	900	+	5.747962	1.0004592	-1.0	-1.0
chr10	4976348	4976483	ENSG00000187134.13|AKR1C1|HNRNPC|HNRNPC	900	+	2.125982	1.0004592	-1.0	-1.0
chr10	4964933	4965078	ENSG00000187134.13|AKR1C1|HNRNPC|HNRNPC	900	+	1.8294988	1.0004592	-1.0	-1.0
chr10	4999944	5000139	ENSG00000151632.17|AKR1C2|HNRNPC|HNRNPC	900	-	2.039438	1.0004592	-1.0	-1.0
chr10	5001851	5001986	ENSG00000151632.17|AKR1C2|HNRNPC|HNRNPC	900	-	6.1396227	1.0004592	-1.0	-1.0
chr10	5102855	5103070	ENSG00000196139.13|AKR1C3|HNRNPC|HNRNPC	936	+	4.2273974	1.1929749	-1.0	-1.0
chr10	5098186	5098386	ENSG00000196139.13|AKR1C3|HNRNPC|HNRNPC	953	+	3.9162319	1.3291454	-1.0	-1.0
chr10	5688970	5689215	ENSG00000108021.19|FAM208B|HNRNPC|HNRNPC	900	+	4.369661	1.0004592	-1.0	-1.0
chr10	5688125	5688285	ENSG00000108021.19|FAM208B|HNRNPC|HNRNPC	900	+	3.5286815	1.0004592	-1.0	-1.0
chr10	5686880	5686980	ENSG00000108021.19|FAM208B|HNRNPC|HNRNPC	900	+	3.0877893	1.0004592	-1.0	-1.0
chr10	5718840	5718960	ENSG00000108021.19|FAM208B|HNRNPC|HNRNPC	900	+	5.48467	1.0004592	-1.0	-1.0
chr10	5734743	5734843	ENSG00000108021.19|FAM208B|HNRNPC|HNRNPC	900	+	5.62227	1.0004592	-1.0	-1.0
chr10	5715549	5715744	ENSG00000108021.19|FAM208B|HNRNPC|HNRNPC	918	+	2.7241554	1.0859071	-1.0	-1.0
chr10	5701757	5701867	ENSG00000108021.19|FAM208B|HNRNPC|HNRNPC	900	+	5.6567802	1.0004592	-1.0	-1.0
chr10	5744601	5744731	ENSG00000108021.19|FAM208B|HNRNPC|HNRNPC	900	+	5.7355	1.0004592	-1.0	-1.0
chr10	5726193	5726358	ENSG00000108021.19|FAM208B|HNRNPC|HNRNPC	900	+	5.7815895	1.0004592	-1.0	-1.0
chr10	5688320	5688420	ENSG00000108021.19|FAM208B|HNRNPC|HNRNPC	900	+	4.0695453	1.0004592	-1.0	-1.0
chr10	5719795	5719895	ENSG00000108021.19|FAM208B|HNRNPC|HNRNPC	900	+	5.8749065	1.0004592	-1.0	-1.0
chr10	5811560	5811705	ENSG00000057608.16|GDI2|HNRNPC|HNRNPC	901	-	3.3934352	1.0032083	-1.0	-1.0
chr10	5805450	5805640	ENSG00000057608.16|GDI2|HNRNPC|HNRNPC	900	-	5.969182	1.0004592	-1.0	-1.0
chr10	5797447	5797632	ENSG00000057608.16|GDI2|HNRNPC|HNRNPC	900	-	5.8289604	1.0004592	-1.0	-1.0
chr10	5778916	5779046	ENSG00000057608.16|GDI2|HNRNPC|HNRNPC	900	-	5.846524	1.0004592	-1.0	-1.0
chr10	5808230	5808360	ENSG00000057608.16|GDI2|HNRNPC|HNRNPC	900	-	2.8618543	1.0004592	-1.0	-1.0
chr10	5781531	5781711	ENSG00000057608.16|GDI2|HNRNPC|HNRNPC	900	-	2.4698207	1.0004592	-1.0	-1.0
chr10	5794070	5794170	ENSG00000057608.16|GDI2|HNRNPC|HNRNPC	900	-	5.7200837	1.0004592	-1.0	-1.0
chr10	5779116	5779216	ENSG00000057608.16|GDI2|HNRNPC|HNRNPC	900	-	5.5909133	1.0004592	-1.0	-1.0
chr10	5801585	5801780	ENSG00000057608.16|GDI2|HNRNPC|HNRNPC	907	-	6.0617437	1.0310259	-1.0	-1.0
chr10	5808590	5808710	ENSG00000057608.16|GDI2|HNRNPC|HNRNPC	900	-	2.722759	1.0004592	-1.0	-1.0
chr10	5769479	5769649	ENSG00000057608.16|GDI2|HNRNPC|HNRNPC	900	-	3.1375735	1.0004592	-1.0	-1.0
chr10	5780336	5780436	ENSG00000057608.16|GDI2|HNRNPC|HNRNPC	900	-	5.5592184	1.0004592	-1.0	-1.0
chr10	5781991	5782096	ENSG00000057608.16|GDI2|HNRNPC|HNRNPC	900	-	2.8395638	1.0004592	-1.0	-1.0
chr10	5777396	5777576	ENSG00000057608.16|GDI2|HNRNPC|HNRNPC	900	-	2.7572546	1.0004592	-1.0	-1.0
chr10	5779536	5779751	ENSG00000057608.16|GDI2|HNRNPC|HNRNPC	901	-	4.4079247	1.0043726	-1.0	-1.0
chr10	5777051	5777311	ENSG00000057608.16|GDI2|HNRNPC|HNRNPC	900	-	5.0606494	1.0004592	-1.0	-1.0
chr10	5782841	5783016	ENSG00000057608.16|GDI2|HNRNPC|HNRNPC	900	-	3.4080129	1.0004592	-1.0	-1.0
chr10	5769092	5769227	ENSG00000057608.16|GDI2|HNRNPC|HNRNPC	900	-	6.1879973	1.0004592	-1.0	-1.0
chr10	5880082	5880272	ENSG00000134461.15|ANKRD16|HNRNPC|HNRNPC	900	-	6.0630693	1.0004592	-1.0	-1.0
chr10	5899592	5899692	ENSG00000134452.19|FBXO18|HNRNPC|HNRNPC	900	+	3.847061	1.0004592	-1.0	-1.0
chr10	5891781	5891891	ENSG00000134452.19|FBXO18|HNRNPC|HNRNPC	900	+	5.5593705	1.0004592	-1.0	-1.0
chr10	6095086	6095266	ENSG00000134453.15|RBM17|HNRNPC|HNRNPC	900	+	4.1538105	1.0004592	-1.0	-1.0
chr10	6093891	6094086	ENSG00000134453.15|RBM17|HNRNPC|HNRNPC	925	+	6.2852917	1.1251103	-1.0	-1.0
chr10	6107452	6107592	ENSG00000134453.15|RBM17|HNRNPC|HNRNPC	900	+	5.5849323	1.0004592	-1.0	-1.0
chr10	7713468	7713573	ENSG00000151655.18|ITIH2|HNRNPC|HNRNPC	900	+	3.193734	1.0004592	-1.0	-1.0
chr10	7710466	7710576	ENSG00000151655.18|ITIH2|HNRNPC|HNRNPC	900	+	3.3940582	1.0004592	-1.0	-1.0
chr10	7728298	7728753	ENSG00000151655.18|ITIH2|HNRNPC|HNRNPC	961	+	3.9624119	1.4076535	-1.0	-1.0
chr10	7739048	7739148	ENSG00000151655.18|ITIH2|HNRNPC|HNRNPC	900	+	3.2546647	1.0004592	-1.0	-1.0
chr10	7707498	7707673	ENSG00000151655.18|ITIH2|HNRNPC|HNRNPC	903	+	5.2672153	1.0126903	-1.0	-1.0
chr10	7732667	7732837	ENSG00000151655.18|ITIH2|HNRNPC|HNRNPC	900	+	4.0309834	1.0004592	-1.0	-1.0
chr10	7716768	7716873	ENSG00000151655.18|ITIH2|HNRNPC|HNRNPC	900	+	2.8638	1.0004592	-1.0	-1.0
chr10	7735591	7735691	ENSG00000151655.18|ITIH2|HNRNPC|HNRNPC	900	+	2.6767309	1.0004592	-1.0	-1.0
chr10	7713828	7713963	ENSG00000151655.18|ITIH2|HNRNPC|HNRNPC	900	+	2.5417666	1.0004592	-1.0	-1.0
chr10	7793028	7793223	ENSG00000165629.19|ATP5C1|HNRNPC|HNRNPC	935	+	6.3933663	1.1870695	-1.0	-1.0
chr10	7833950	7834140	ENSG00000165632.7|TAF3|HNRNPC|HNRNPC	900	+	4.7022295	1.0004592	-1.0	-1.0
chr10	7845880	7846070	ENSG00000165632.7|TAF3|HNRNPC|HNRNPC	900	+	5.855961	1.0004592	-1.0	-1.0
chr10	7851715	7851885	ENSG00000165632.7|TAF3|HNRNPC|HNRNPC	900	+	5.6426773	1.0004592	-1.0	-1.0
chr10	11595536	11595726	ENSG00000148429.14|USP6NL|HNRNPC|HNRNPC	926	-	3.6626482	1.1303458	-1.0	-1.0
chr10	11591111	11591261	ENSG00000148429.14|USP6NL|HNRNPC|HNRNPC	900	-	6.274849	1.0004592	-1.0	-1.0
chr10	11584841	11585036	ENSG00000148429.14|USP6NL|HNRNPC|HNRNPC	900	-	6.128105	1.0004592	-1.0	-1.0
chr10	11562165	11562360	ENSG00000148429.14|USP6NL|HNRNPC|HNRNPC	921	-	5.2672734	1.1017346	-1.0	-1.0
chr10	12024679	12024819	ENSG00000151461.19|UPF2|HNRNPC|HNRNPC	900	-	3.1751378	1.0004592	-1.0	-1.0
chr10	12022319	12022509	ENSG00000151461.19|UPF2|HNRNPC|HNRNPC	900	-	5.702541	1.0004592	-1.0	-1.0
chr10	11944408	11944578	ENSG00000151461.19|UPF2|HNRNPC|HNRNPC	900	-	5.563857	1.0004592	-1.0	-1.0
chr10	12245195	12245330	ENSG00000151465.13|CDC123|HNRNPC|HNRNPC	900	+	5.648341	1.0004592	-1.0	-1.0
chr10	12243015	12243130	ENSG00000151465.13|CDC123|HNRNPC|HNRNPC	900	+	5.8795986	1.0004592	-1.0	-1.0
chr10	13288861	13289016	ENSG00000107537.13|PHYH|HNRNPC|HNRNPC	900	-	3.9741414	1.0004592	-1.0	-1.0
chr10	13346625	13346795	ENSG00000086475.14|SEPHS1|HNRNPC|HNRNPC	900	-	5.7421317	1.0004592	-1.0	-1.0
chr10	13497184	13497374	ENSG00000165626.16|BEND7|HNRNPC|HNRNPC	900	-	5.9191003	1.0004592	-1.0	-1.0
chr10	14594404	14594604	ENSG00000065809.13|FAM107B|HNRNPC|HNRNPC	966	-	7.056837	1.464136	-1.0	-1.0
chr10	14593599	14593769	ENSG00000065809.13|FAM107B|HNRNPC|HNRNPC	900	-	6.2536426	1.0004592	-1.0	-1.0
chr10	14580389	14580584	ENSG00000065809.13|FAM107B|HNRNPC|HNRNPC	900	-	6.079424	1.0004592	-1.0	-1.0
chr10	14563194	14563314	ENSG00000065809.13|FAM107B|HNRNPC|HNRNPC	900	-	5.689815	1.0004592	-1.0	-1.0
chr10	15108835	15109005	ENSG00000152465.17|NMT2|HNRNPC|HNRNPC	918	-	4.394357	1.0880679	-1.0	-1.0
chr10	15265504	15265659	ENSG00000148468.16|FAM171A1|HNRNPC|HNRNPC	900	-	5.785959	1.0004592	-1.0	-1.0
chr10	15317010	15317110	ENSG00000148468.16|FAM171A1|HNRNPC|HNRNPC	900	-	2.370296	1.0004592	-1.0	-1.0
chr10	15369855	15370205	ENSG00000148468.16|FAM171A1|HNRNPC|HNRNPC	943	-	3.5370383	1.2455064	-1.0	-1.0
chr10	15343095	15343295	ENSG00000148468.16|FAM171A1|HNRNPC|HNRNPC	916	-	2.8724456	1.0761589	-1.0	-1.0
chr10	15356875	15357195	ENSG00000148468.16|FAM171A1|HNRNPC|HNRNPC	900	-	5.891827	1.0004592	-1.0	-1.0
chr10	15329520	15329705	ENSG00000148468.16|FAM171A1|HNRNPC|HNRNPC	932	-	6.0899606	1.1672623	-1.0	-1.0
chr10	15343715	15343895	ENSG00000148468.16|FAM171A1|HNRNPC|HNRNPC	901	-	3.090489	1.0047108	-1.0	-1.0
chr10	15324640	15324755	ENSG00000148468.16|FAM171A1|HNRNPC|HNRNPC	900	-	5.8588715	1.0004592	-1.0	-1.0
chr10	15240490	15240655	ENSG00000148468.16|FAM171A1|HNRNPC|HNRNPC	900	-	5.778702	1.0004592	-1.0	-1.0
chr10	15233810	15234000	ENSG00000148468.16|FAM171A1|HNRNPC|HNRNPC	900	-	3.2334113	1.0004592	-1.0	-1.0
chr10	15367725	15367825	ENSG00000148468.16|FAM171A1|HNRNPC|HNRNPC	900	-	3.847061	1.0004592	-1.0	-1.0
chr10	15333790	15333930	ENSG00000148468.16|FAM171A1|HNRNPC|HNRNPC	900	-	5.955378	1.0004592	-1.0	-1.0
chr10	15344405	15344575	ENSG00000148468.16|FAM171A1|HNRNPC|HNRNPC	900	-	5.6890173	1.0004592	-1.0	-1.0
chr10	15323095	15323215	ENSG00000148468.16|FAM171A1|HNRNPC|HNRNPC	900	-	5.870378	1.0004592	-1.0	-1.0
chr10	15242695	15242890	ENSG00000148468.16|FAM171A1|HNRNPC|HNRNPC	939	-	4.601003	1.2127165	-1.0	-1.0
chr10	15358295	15358470	ENSG00000148468.16|FAM171A1|HNRNPC|HNRNPC	900	-	5.6936717	1.0004592	-1.0	-1.0
chr10	15298530	15298715	ENSG00000148468.16|FAM171A1|HNRNPC|HNRNPC	900	-	5.990064	1.0004592	-1.0	-1.0
chr10	16744037	16744137	ENSG00000148484.17|RSU1|HNRNPC|HNRNPC	900	-	3.8372102	1.0004592	-1.0	-1.0
chr10	16744038	16744138	ENSG00000225213.2|AC073367.1|HNRNPC|HNRNPC	900	-	3.8372102	1.0004592	-1.0	-1.0
chr10	17616549	17616704	ENSG00000165996.13|HACD1|HNRNPC|HNRNPC	901	-	5.536428	1.0037978	-1.0	-1.0
chr10	17666683	17666808	ENSG00000136738.14|STAM|HNRNPC|HNRNPC	900	+	5.687175	1.0004592	-1.0	-1.0
chr10	18544632	18544847	ENSG00000240291.1|AL450384.2|HNRNPC|HNRNPC	952	-	6.7229834	1.317025	-1.0	-1.0
chr10	18516125	18516300	ENSG00000240291.1|AL450384.2|HNRNPC|HNRNPC	900	-	5.892316	1.0004592	-1.0	-1.0
chr10	18524620	18524750	ENSG00000240291.1|AL450384.2|HNRNPC|HNRNPC	900	-	5.6747713	1.0004592	-1.0	-1.0
chr10	18527280	18527415	ENSG00000240291.1|AL450384.2|HNRNPC|HNRNPC	900	-	5.3514075	1.0004592	-1.0	-1.0
chr10	18639403	18639578	ENSG00000241058.3|NSUN6|HNRNPC|HNRNPC	900	-	5.772411	1.0004592	-1.0	-1.0
chr10	19532156	19532351	ENSG00000204740.10|MALRD1|HNRNPC|HNRNPC	900	+	6.095032	1.0004592	-1.0	-1.0
chr10	19413624	19413794	ENSG00000204740.10|MALRD1|HNRNPC|HNRNPC	900	+	5.6277065	1.0004592	-1.0	-1.0
chr10	19619183	19619303	ENSG00000204740.10|MALRD1|HNRNPC|HNRNPC	900	+	5.645204	1.0004592	-1.0	-1.0
chr10	19881076	19881186	ENSG00000120594.16|PLXDC2|HNRNPC|HNRNPC	900	+	5.738483	1.0004592	-1.0	-1.0
chr10	19867146	19867341	ENSG00000120594.16|PLXDC2|HNRNPC|HNRNPC	934	+	6.3199625	1.1820002	-1.0	-1.0
chr10	19883811	19884001	ENSG00000120594.16|PLXDC2|HNRNPC|HNRNPC	904	+	6.145962	1.0188043	-1.0	-1.0
chr10	19844701	19844821	ENSG00000120594.16|PLXDC2|HNRNPC|HNRNPC	900	+	5.70581	1.0004592	-1.0	-1.0
chr10	19844516	19844621	ENSG00000120594.16|PLXDC2|HNRNPC|HNRNPC	900	+	5.9132795	1.0004592	-1.0	-1.0
chr10	19966751	19966861	ENSG00000120594.16|PLXDC2|HNRNPC|HNRNPC	900	+	5.585718	1.0004592	-1.0	-1.0
chr10	19860951	19861056	ENSG00000120594.16|PLXDC2|HNRNPC|HNRNPC	900	+	3.2333722	1.0004592	-1.0	-1.0
chr10	19878146	19878276	ENSG00000120594.16|PLXDC2|HNRNPC|HNRNPC	900	+	5.6403074	1.0004592	-1.0	-1.0
chr10	21585006	21585201	ENSG00000078403.16|MLLT10|HNRNPC|HNRNPC	900	+	6.141654	1.0004592	-1.0	-1.0
chr10	21680019	21680169	ENSG00000078403.16|MLLT10|HNRNPC|HNRNPC	900	+	5.7240815	1.0004592	-1.0	-1.0
chr10	21682872	21683057	ENSG00000078403.16|MLLT10|HNRNPC|HNRNPC	903	+	3.5031698	1.0129039	-1.0	-1.0
chr10	21597292	21597497	ENSG00000078403.16|MLLT10|HNRNPC|HNRNPC	930	+	3.726176	1.155239	-1.0	-1.0
chr10	21718370	21718520	ENSG00000078403.16|MLLT10|HNRNPC|HNRNPC	900	+	5.2122707	1.0004592	-1.0	-1.0
chr10	21694983	21695203	ENSG00000078403.16|MLLT10|HNRNPC|HNRNPC	943	+	3.3449602	1.2474383	-1.0	-1.0
chr10	21690558	21690658	ENSG00000078403.16|MLLT10|HNRNPC|HNRNPC	900	+	5.8304625	1.0004592	-1.0	-1.0
chr10	21703898	21704008	ENSG00000078403.16|MLLT10|HNRNPC|HNRNPC	900	+	5.982213	1.0004592	-1.0	-1.0
chr10	21709703	21709808	ENSG00000078403.16|MLLT10|HNRNPC|HNRNPC	900	+	6.1412506	1.0004592	-1.0	-1.0
chr10	21550841	21551041	ENSG00000078403.16|MLLT10|HNRNPC|HNRNPC	938	+	4.4192843	1.2074565	-1.0	-1.0
chr10	21573641	21573836	ENSG00000078403.16|MLLT10|HNRNPC|HNRNPC	911	+	6.1518145	1.0496299	-1.0	-1.0
chr10	21554376	21554566	ENSG00000078403.16|MLLT10|HNRNPC|HNRNPC	912	+	2.966389	1.0545307	-1.0	-1.0
chr10	21555891	21556086	ENSG00000078403.16|MLLT10|HNRNPC|HNRNPC	900	+	3.009791	1.0004592	-1.0	-1.0
chr10	21703223	21703418	ENSG00000078403.16|MLLT10|HNRNPC|HNRNPC	910	+	4.099935	1.044434	-1.0	-1.0
chr10	21635692	21635837	ENSG00000078403.16|MLLT10|HNRNPC|HNRNPC	900	+	6.0471926	1.0004592	-1.0	-1.0
chr10	21664478	21664578	ENSG00000078403.16|MLLT10|HNRNPC|HNRNPC	900	+	5.5592184	1.0004592	-1.0	-1.0
chr10	21548291	21548486	ENSG00000078403.16|MLLT10|HNRNPC|HNRNPC	966	+	6.526512	1.4722292	-1.0	-1.0
chr10	21608087	21608262	ENSG00000078403.16|MLLT10|HNRNPC|HNRNPC	900	+	4.78394	1.0004592	-1.0	-1.0
chr10	21671014	21671154	ENSG00000078403.16|MLLT10|HNRNPC|HNRNPC	914	+	4.0762706	1.0632204	-1.0	-1.0
chr10	21622332	21622442	ENSG00000078403.16|MLLT10|HNRNPC|HNRNPC	900	+	5.5724683	1.0004592	-1.0	-1.0
chr10	21547441	21547636	ENSG00000078403.16|MLLT10|HNRNPC|HNRNPC	931	+	3.0884562	1.1642425	-1.0	-1.0
chr10	21568554	21568764	ENSG00000078403.16|MLLT10|HNRNPC|HNRNPC	936	+	4.0218816	1.1957647	-1.0	-1.0
chr10	21576421	21576521	ENSG00000078403.16|MLLT10|HNRNPC|HNRNPC	900	+	5.70525	1.0004592	-1.0	-1.0
chr10	21564449	21564594	ENSG00000078403.16|MLLT10|HNRNPC|HNRNPC	900	+	5.972899	1.0004592	-1.0	-1.0
chr10	21582041	21582221	ENSG00000078403.16|MLLT10|HNRNPC|HNRNPC	900	+	5.8738313	1.0004592	-1.0	-1.0
chr10	21536494	21536704	ENSG00000078403.16|MLLT10|HNRNPC|HNRNPC	928	+	6.2947607	1.1436614	-1.0	-1.0
chr10	21707598	21707718	ENSG00000078403.16|MLLT10|HNRNPC|HNRNPC	900	+	5.712354	1.0004592	-1.0	-1.0
chr10	21569649	21570019	ENSG00000078403.16|MLLT10|HNRNPC|HNRNPC	914	+	3.7257767	1.0633078	-1.0	-1.0
chr10	21693933	21694098	ENSG00000078403.16|MLLT10|HNRNPC|HNRNPC	906	+	3.4618208	1.0287198	-1.0	-1.0
chr10	21692498	21692768	ENSG00000078403.16|MLLT10|HNRNPC|HNRNPC	905	+	3.5530102	1.023448	-1.0	-1.0
chr10	21553246	21553436	ENSG00000078403.16|MLLT10|HNRNPC|HNRNPC	900	+	3.219617	1.0012641	-1.0	-1.0
chr10	21577381	21577526	ENSG00000078403.16|MLLT10|HNRNPC|HNRNPC	913	+	4.6938863	1.059813	-1.0	-1.0
chr10	21572756	21572901	ENSG00000078403.16|MLLT10|HNRNPC|HNRNPC	900	+	5.934911	1.0004592	-1.0	-1.0
chr10	21601077	21601222	ENSG00000078403.16|MLLT10|HNRNPC|HNRNPC	900	+	5.719761	1.0004592	-1.0	-1.0
chr10	21550501	21550646	ENSG00000078403.16|MLLT10|HNRNPC|HNRNPC	900	+	2.8895662	1.0004592	-1.0	-1.0
chr10	21564029	21564239	ENSG00000078403.16|MLLT10|HNRNPC|HNRNPC	960	+	5.2084327	1.4024285	-1.0	-1.0
chr10	21682312	21682467	ENSG00000078403.16|MLLT10|HNRNPC|HNRNPC	900	+	5.736365	1.0004592	-1.0	-1.0
chr10	21547191	21547291	ENSG00000078403.16|MLLT10|HNRNPC|HNRNPC	900	+	5.8423715	1.0004592	-1.0	-1.0
chr10	21599512	21599647	ENSG00000078403.16|MLLT10|HNRNPC|HNRNPC	900	+	5.5742955	1.0004592	-1.0	-1.0
chr10	21674184	21674359	ENSG00000078403.16|MLLT10|HNRNPC|HNRNPC	905	+	4.9128804	1.0206907	-1.0	-1.0
chr10	21710908	21711043	ENSG00000078403.16|MLLT10|HNRNPC|HNRNPC	900	+	5.5904417	1.0004592	-1.0	-1.0
chr10	21672454	21672579	ENSG00000078403.16|MLLT10|HNRNPC|HNRNPC	900	+	5.8532295	1.0004592	-1.0	-1.0
chr10	21588743	21588918	ENSG00000078403.16|MLLT10|HNRNPC|HNRNPC	900	+	5.8029714	1.0004592	-1.0	-1.0
chr10	21551976	21552206	ENSG00000078403.16|MLLT10|HNRNPC|HNRNPC	900	+	3.7853167	1.000445	-1.0	-1.0
chr10	21609417	21609517	ENSG00000078403.16|MLLT10|HNRNPC|HNRNPC	900	+	5.583164	1.0004592	-1.0	-1.0
chr10	21664233	21664438	ENSG00000078403.16|MLLT10|HNRNPC|HNRNPC	948	+	3.7154548	1.285575	-1.0	-1.0
chr10	21549586	21549786	ENSG00000078403.16|MLLT10|HNRNPC|HNRNPC	937	+	3.7928371	1.2008251	-1.0	-1.0
chr10	21709093	21709363	ENSG00000078403.16|MLLT10|HNRNPC|HNRNPC	900	+	5.7603083	1.0004592	-1.0	-1.0
chr10	21542821	21542996	ENSG00000078403.16|MLLT10|HNRNPC|HNRNPC	900	+	5.8064694	1.0004592	-1.0	-1.0
chr10	21707483	21707588	ENSG00000078403.16|MLLT10|HNRNPC|HNRNPC	900	+	5.5909133	1.0004592	-1.0	-1.0
chr10	21608307	21608447	ENSG00000078403.16|MLLT10|HNRNPC|HNRNPC	900	+	3.933785	1.0004592	-1.0	-1.0
chr10	21617587	21617712	ENSG00000078403.16|MLLT10|HNRNPC|HNRNPC	900	+	5.9560623	1.0004592	-1.0	-1.0
chr10	21619847	21620042	ENSG00000078403.16|MLLT10|HNRNPC|HNRNPC	938	+	4.5325766	1.206318	-1.0	-1.0
chr10	21593083	21593183	ENSG00000078403.16|MLLT10|HNRNPC|HNRNPC	900	+	5.598055	1.0004592	-1.0	-1.0
chr10	21553566	21553766	ENSG00000078403.16|MLLT10|HNRNPC|HNRNPC	936	+	3.3210883	1.193232	-1.0	-1.0
chr10	21644367	21644507	ENSG00000078403.16|MLLT10|HNRNPC|HNRNPC	900	+	4.891169	1.0004592	-1.0	-1.0
chr10	21622147	21622272	ENSG00000078403.16|MLLT10|HNRNPC|HNRNPC	900	+	5.6013565	1.0004592	-1.0	-1.0
chr10	21561609	21561769	ENSG00000078403.16|MLLT10|HNRNPC|HNRNPC	900	+	5.618367	1.0004592	-1.0	-1.0
chr10	21555141	21555321	ENSG00000078403.16|MLLT10|HNRNPC|HNRNPC	917	+	3.6822035	1.0801048	-1.0	-1.0
chr10	21661948	21662113	ENSG00000078403.16|MLLT10|HNRNPC|HNRNPC	900	+	5.6841373	1.0004592	-1.0	-1.0
chr10	21572581	21572736	ENSG00000078403.16|MLLT10|HNRNPC|HNRNPC	900	+	3.267599	1.0004592	-1.0	-1.0
chr10	21703423	21703618	ENSG00000078403.16|MLLT10|HNRNPC|HNRNPC	909	+	3.9256713	1.0398779	-1.0	-1.0
chr10	21704038	21704308	ENSG00000078403.16|MLLT10|HNRNPC|HNRNPC	940	+	4.9367733	1.2222266	-1.0	-1.0
chr10	21535599	21535794	ENSG00000078403.16|MLLT10|HNRNPC|HNRNPC	900	+	5.902966	1.0004592	-1.0	-1.0
chr10	21698863	21698963	ENSG00000078403.16|MLLT10|HNRNPC|HNRNPC	900	+	3.8279366	1.0004592	-1.0	-1.0
chr10	21728878	21728978	ENSG00000078403.16|MLLT10|HNRNPC|HNRNPC	900	+	3.9944346	1.0004592	-1.0	-1.0
chr10	21667353	21667463	ENSG00000078403.16|MLLT10|HNRNPC|HNRNPC	900	+	6.0294175	1.0004592	-1.0	-1.0
chr10	21657668	21657783	ENSG00000078403.16|MLLT10|HNRNPC|HNRNPC	900	+	5.9034424	1.0004592	-1.0	-1.0
chr10	21682472	21682642	ENSG00000078403.16|MLLT10|HNRNPC|HNRNPC	900	+	6.0008135	1.0004592	-1.0	-1.0
chr10	21683922	21684137	ENSG00000078403.16|MLLT10|HNRNPC|HNRNPC	967	+	3.9808183	1.479848	-1.0	-1.0
chr10	21700183	21700283	ENSG00000078403.16|MLLT10|HNRNPC|HNRNPC	900	+	5.6376386	1.0004592	-1.0	-1.0
chr10	21696633	21696733	ENSG00000078403.16|MLLT10|HNRNPC|HNRNPC	900	+	5.9877124	1.0004592	-1.0	-1.0
chr10	21577816	21577916	ENSG00000078403.16|MLLT10|HNRNPC|HNRNPC	900	+	5.5910254	1.0004592	-1.0	-1.0
chr10	21701208	21701308	ENSG00000078403.16|MLLT10|HNRNPC|HNRNPC	900	+	2.5840986	1.0004592	-1.0	-1.0
chr10	21565539	21565674	ENSG00000078403.16|MLLT10|HNRNPC|HNRNPC	900	+	5.9301095	1.0004592	-1.0	-1.0
chr10	21546746	21546851	ENSG00000078403.16|MLLT10|HNRNPC|HNRNPC	900	+	5.0028477	1.0004592	-1.0	-1.0
chr10	21565869	21566064	ENSG00000078403.16|MLLT10|HNRNPC|HNRNPC	947	+	6.554546	1.2763008	-1.0	-1.0
chr10	21543956	21544061	ENSG00000078403.16|MLLT10|HNRNPC|HNRNPC	900	+	5.6451135	1.0004592	-1.0	-1.0
chr10	21560234	21560344	ENSG00000078403.16|MLLT10|HNRNPC|HNRNPC	900	+	5.6993	1.0004592	-1.0	-1.0
chr10	21590043	21590193	ENSG00000078403.16|MLLT10|HNRNPC|HNRNPC	900	+	5.7985053	1.0004592	-1.0	-1.0
chr10	21628922	21629022	ENSG00000078403.16|MLLT10|HNRNPC|HNRNPC	900	+	5.583164	1.0004592	-1.0	-1.0
chr10	21644727	21644832	ENSG00000078403.16|MLLT10|HNRNPC|HNRNPC	900	+	5.703986	1.0004592	-1.0	-1.0
chr10	21543131	21543231	ENSG00000078403.16|MLLT10|HNRNPC|HNRNPC	900	+	4.0297403	1.0004592	-1.0	-1.0
chr10	21701863	21702018	ENSG00000078403.16|MLLT10|HNRNPC|HNRNPC	911	+	3.827978	1.0500379	-1.0	-1.0
chr10	22704560	22704730	ENSG00000150867.13|PIP4K2A|HNRNPC|HNRNPC	900	-	3.183512	1.0004592	-1.0	-1.0
chr10	22646497	22646657	ENSG00000150867.13|PIP4K2A|HNRNPC|HNRNPC	900	-	6.081335	1.0004592	-1.0	-1.0
chr10	24224269	24224449	ENSG00000120549.17|KIAA1217|HNRNPC|HNRNPC	905	+	6.1337605	1.0221889	-1.0	-1.0
chr10	24540703	24540878	ENSG00000120549.17|KIAA1217|HNRNPC|HNRNPC	900	+	5.9915833	1.0004592	-1.0	-1.0
chr10	24225049	24225244	ENSG00000120549.17|KIAA1217|HNRNPC|HNRNPC	900	+	6.186255	1.0004592	-1.0	-1.0
chr10	26813161	26813326	ENSG00000136754.17|ABI1|HNRNPC|HNRNPC	900	-	5.65288	1.0004592	-1.0	-1.0
chr10	26857753	26857933	ENSG00000136754.17|ABI1|HNRNPC|HNRNPC	900	-	5.9869576	1.0004592	-1.0	-1.0
chr10	26800681	26800811	ENSG00000136754.17|ABI1|HNRNPC|HNRNPC	900	-	5.774965	1.0004592	-1.0	-1.0
chr10	26821151	26821251	ENSG00000136754.17|ABI1|HNRNPC|HNRNPC	900	-	5.598968	1.0004592	-1.0	-1.0
chr10	26759358	26759463	ENSG00000136754.17|ABI1|HNRNPC|HNRNPC	900	-	3.21742	1.0004592	-1.0	-1.0
chr10	26807386	26807506	ENSG00000136754.17|ABI1|HNRNPC|HNRNPC	900	-	3.2844822	1.0004592	-1.0	-1.0
chr10	27146623	27146803	ENSG00000136758.18|YME1L1|HNRNPC|HNRNPC	903	-	2.9590101	1.0133246	-1.0	-1.0
chr10	27128496	27128691	ENSG00000136758.18|YME1L1|HNRNPC|HNRNPC	952	-	4.9196014	1.3165724	-1.0	-1.0
chr10	27126976	27127106	ENSG00000136758.18|YME1L1|HNRNPC|HNRNPC	900	-	5.574945	1.0004592	-1.0	-1.0
chr10	27147063	27147163	ENSG00000136758.18|YME1L1|HNRNPC|HNRNPC	900	-	5.5592184	1.0004592	-1.0	-1.0
chr10	27511870	27512065	ENSG00000099246.16|RAB18|HNRNPC|HNRNPC	905	+	6.169982	1.020521	-1.0	-1.0
chr10	27512970	27513145	ENSG00000099246.16|RAB18|HNRNPC|HNRNPC	900	+	5.8414326	1.0004592	-1.0	-1.0
chr10	28565294	28565404	ENSG00000095787.21|WAC|HNRNPC|HNRNPC	900	+	5.614909	1.0004592	-1.0	-1.0
chr10	28538754	28538854	ENSG00000095787.21|WAC|HNRNPC|HNRNPC	900	+	5.747905	1.0004592	-1.0	-1.0
chr10	28568299	28568409	ENSG00000095787.21|WAC|HNRNPC|HNRNPC	900	+	5.661246	1.0004592	-1.0	-1.0
chr10	28538214	28538344	ENSG00000095787.21|WAC|HNRNPC|HNRNPC	900	+	5.60551	1.0004592	-1.0	-1.0
chr10	28605666	28605766	ENSG00000095787.21|WAC|HNRNPC|HNRNPC	900	+	3.1081257	1.0004592	-1.0	-1.0
chr10	28552004	28552104	ENSG00000095787.21|WAC|HNRNPC|HNRNPC	900	+	5.958161	1.0004592	-1.0	-1.0
chr10	28556794	28556919	ENSG00000095787.21|WAC|HNRNPC|HNRNPC	923	+	6.228074	1.1157384	-1.0	-1.0
chr10	28570874	28571069	ENSG00000095787.21|WAC|HNRNPC|HNRNPC	929	+	4.559443	1.1511965	-1.0	-1.0
chr10	28582654	28582774	ENSG00000095787.21|WAC|HNRNPC|HNRNPC	900	+	5.6141825	1.0004592	-1.0	-1.0
chr10	28561989	28562169	ENSG00000095787.21|WAC|HNRNPC|HNRNPC	917	+	3.8761926	1.0820284	-1.0	-1.0
chr10	28553974	28554119	ENSG00000095787.21|WAC|HNRNPC|HNRNPC	905	+	5.6593227	1.0205206	-1.0	-1.0
chr10	28556504	28556704	ENSG00000095787.21|WAC|HNRNPC|HNRNPC	902	+	3.2063985	1.0091258	-1.0	-1.0
chr10	28548809	28548984	ENSG00000095787.21|WAC|HNRNPC|HNRNPC	907	+	2.6744723	1.029688	-1.0	-1.0
chr10	28537694	28537944	ENSG00000095787.21|WAC|HNRNPC|HNRNPC	933	+	4.438875	1.1738199	-1.0	-1.0
chr10	28543874	28544004	ENSG00000095787.21|WAC|HNRNPC|HNRNPC	900	+	5.869541	1.0004592	-1.0	-1.0
chr10	29417017	29417117	ENSG00000224597.9|SVIL-AS1|HNRNPC|HNRNPC	900	+	5.567155	1.0004592	-1.0	-1.0
chr10	29454102	29454212	ENSG00000224597.9|SVIL-AS1|HNRNPC|HNRNPC	900	+	6.038459	1.0004592	-1.0	-1.0
chr10	29453092	29453207	ENSG00000224597.9|SVIL-AS1|HNRNPC|HNRNPC	900	+	4.9666643	1.0004592	-1.0	-1.0
chr10	29432527	29432627	ENSG00000224597.9|SVIL-AS1|HNRNPC|HNRNPC	900	+	3.2875264	1.0004592	-1.0	-1.0
chr10	29418082	29418181	ENSG00000224597.9|SVIL-AS1|HNRNPC|HNRNPC	900	+	5.8100476	1.0004592	-1.0	-1.0
chr10	29536819	29537009	ENSG00000197321.14|SVIL|HNRNPC|HNRNPC	900	-	5.7278833	1.0004592	-1.0	-1.0
chr10	29534408	29534583	ENSG00000197321.14|SVIL|HNRNPC|HNRNPC	923	-	4.0224385	1.1156936	-1.0	-1.0
chr10	30335395	30335530	ENSG00000107951.14|MTPAP|HNRNPC|HNRNPC	900	-	6.149839	1.0004592	-1.0	-1.0
chr10	30310485	30310655	ENSG00000107951.14|MTPAP|HNRNPC|HNRNPC	911	-	4.087319	1.0489889	-1.0	-1.0
chr10	30349183	30349319	ENSG00000107951.14|MTPAP|HNRNPC|HNRNPC	900	-	2.56067	1.0004592	-1.0	-1.0
chr10	30339427	30339557	ENSG00000107951.14|MTPAP|HNRNPC|HNRNPC	900	-	5.708958	1.0004592	-1.0	-1.0
chr10	31398910	31399110	ENSG00000148516.21|ZEB1|HNRNPC|HNRNPC	944	+	4.759633	1.2540836	-1.0	-1.0
chr10	31901438	31901633	ENSG00000165322.17|ARHGAP12|HNRNPC|HNRNPC	911	-	3.11637	1.0508206	-1.0	-1.0
chr10	31907363	31907523	ENSG00000165322.17|ARHGAP12|HNRNPC|HNRNPC	900	-	5.6912293	1.0004592	-1.0	-1.0
chr10	31841906	31842041	ENSG00000165322.17|ARHGAP12|HNRNPC|HNRNPC	900	-	5.0484314	1.0004592	-1.0	-1.0
chr10	31880803	31880973	ENSG00000165322.17|ARHGAP12|HNRNPC|HNRNPC	900	-	5.8384304	1.0004592	-1.0	-1.0
chr10	31858131	31858311	ENSG00000165322.17|ARHGAP12|HNRNPC|HNRNPC	923	-	5.308381	1.1128231	-1.0	-1.0
chr10	31907618	31907733	ENSG00000165322.17|ARHGAP12|HNRNPC|HNRNPC	900	-	6.0685697	1.0004592	-1.0	-1.0
chr10	31922083	31922263	ENSG00000165322.17|ARHGAP12|HNRNPC|HNRNPC	900	-	6.101247	1.0004592	-1.0	-1.0
chr10	31836790	31836935	ENSG00000165322.17|ARHGAP12|HNRNPC|HNRNPC	900	-	3.8874152	1.0004592	-1.0	-1.0
chr10	31921048	31921218	ENSG00000165322.17|ARHGAP12|HNRNPC|HNRNPC	900	-	5.788947	1.0004592	-1.0	-1.0
chr10	31921928	31922033	ENSG00000165322.17|ARHGAP12|HNRNPC|HNRNPC	900	-	5.6640477	1.0004592	-1.0	-1.0
chr10	31919783	31919883	ENSG00000165322.17|ARHGAP12|HNRNPC|HNRNPC	900	-	5.567155	1.0004592	-1.0	-1.0
chr10	31838425	31838595	ENSG00000165322.17|ARHGAP12|HNRNPC|HNRNPC	900	-	2.7702985	1.0004592	-1.0	-1.0
chr10	31924798	31924903	ENSG00000165322.17|ARHGAP12|HNRNPC|HNRNPC	900	-	5.636541	1.0004592	-1.0	-1.0
chr10	31877968	31878098	ENSG00000165322.17|ARHGAP12|HNRNPC|HNRNPC	900	-	3.4835777	1.0004592	-1.0	-1.0
chr10	31876413	31876528	ENSG00000165322.17|ARHGAP12|HNRNPC|HNRNPC	900	-	5.6594834	1.0004592	-1.0	-1.0
chr10	32015031	32015211	ENSG00000170759.10|KIF5B|HNRNPC|HNRNPC	900	-	5.5788097	1.0004592	-1.0	-1.0
chr10	32031909	32032079	ENSG00000170759.10|KIF5B|HNRNPC|HNRNPC	900	-	6.0203557	1.0004592	-1.0	-1.0
chr10	32014341	32014466	ENSG00000170759.10|KIF5B|HNRNPC|HNRNPC	900	-	5.70723	1.0004592	-1.0	-1.0
chr10	32021562	32021692	ENSG00000170759.10|KIF5B|HNRNPC|HNRNPC	900	-	5.615312	1.0004592	-1.0	-1.0
chr10	32377745	32377865	ENSG00000120616.15|EPC1|HNRNPC|HNRNPC	900	-	5.675112	1.0004592	-1.0	-1.0
chr10	32365728	32365908	ENSG00000120616.15|EPC1|HNRNPC|HNRNPC	900	-	5.620269	1.0004592	-1.0	-1.0
chr10	32333271	32333416	ENSG00000120616.15|EPC1|HNRNPC|HNRNPC	900	-	5.6900573	1.0004592	-1.0	-1.0
chr10	32326901	32327016	ENSG00000120616.15|EPC1|HNRNPC|HNRNPC	900	-	4.4601574	1.0004592	-1.0	-1.0
chr10	32324891	32325101	ENSG00000120616.15|EPC1|HNRNPC|HNRNPC	911	-	3.7482913	1.0483313	-1.0	-1.0
chr10	32921100	32921260	ENSG00000150093.18|ITGB1|HNRNPC|HNRNPC	902	-	4.071884	1.0081636	-1.0	-1.0
chr10	32940236	32940441	ENSG00000150093.18|ITGB1|HNRNPC|HNRNPC	947	-	6.5259743	1.2747277	-1.0	-1.0
chr10	32903605	32903720	ENSG00000150093.18|ITGB1|HNRNPC|HNRNPC	900	-	3.6007607	1.0004592	-1.0	-1.0
chr10	32942926	32943116	ENSG00000150093.18|ITGB1|HNRNPC|HNRNPC	922	-	4.5417004	1.1060969	-1.0	-1.0
chr10	32920715	32920885	ENSG00000150093.18|ITGB1|HNRNPC|HNRNPC	900	-	5.7720575	1.0004592	-1.0	-1.0
chr10	32937551	32937651	ENSG00000150093.18|ITGB1|HNRNPC|HNRNPC	900	-	3.8991299	1.0004592	-1.0	-1.0
chr10	32956453	32956578	ENSG00000150093.18|ITGB1|HNRNPC|HNRNPC	900	-	5.5752034	1.0004592	-1.0	-1.0
chr10	33334574	33334769	ENSG00000099250.17|NRP1|HNRNPC|HNRNPC	939	-	2.889142	1.2124188	-1.0	-1.0
chr10	34749999	34750104	ENSG00000148498.15|PARD3|HNRNPC|HNRNPC	900	-	5.813299	1.0004592	-1.0	-1.0
chr10	34665989	34666149	ENSG00000148498.15|PARD3|HNRNPC|HNRNPC	911	-	3.3407242	1.0486137	-1.0	-1.0
chr10	34572544	34572719	ENSG00000148498.15|PARD3|HNRNPC|HNRNPC	900	-	5.9080114	1.0004592	-1.0	-1.0
chr10	34775409	34775509	ENSG00000148498.15|PARD3|HNRNPC|HNRNPC	900	-	3.2801247	1.0004592	-1.0	-1.0
chr10	34638079	34638179	ENSG00000148498.15|PARD3|HNRNPC|HNRNPC	900	-	5.6140156	1.0004592	-1.0	-1.0
chr10	34720354	34720549	ENSG00000148498.15|PARD3|HNRNPC|HNRNPC	931	-	6.3342333	1.1612322	-1.0	-1.0
chr10	34294990	34295135	ENSG00000148498.15|PARD3|HNRNPC|HNRNPC	900	-	5.8261943	1.0004592	-1.0	-1.0
chr10	34706669	34706809	ENSG00000148498.15|PARD3|HNRNPC|HNRNPC	900	-	5.649211	1.0004592	-1.0	-1.0
chr10	34594624	34594924	ENSG00000148498.15|PARD3|HNRNPC|HNRNPC	907	-	3.8206666	1.0291998	-1.0	-1.0
chr10	34506028	34506128	ENSG00000148498.15|PARD3|HNRNPC|HNRNPC	900	-	5.8301277	1.0004592	-1.0	-1.0
chr10	34784114	34784259	ENSG00000148498.15|PARD3|HNRNPC|HNRNPC	900	-	3.8861897	1.0004592	-1.0	-1.0
chr10	34677719	34677929	ENSG00000148498.15|PARD3|HNRNPC|HNRNPC	939	-	4.2980366	1.2159463	-1.0	-1.0
chr10	34653599	34653699	ENSG00000148498.15|PARD3|HNRNPC|HNRNPC	900	-	5.5510283	1.0004592	-1.0	-1.0
chr10	34650919	34651104	ENSG00000148498.15|PARD3|HNRNPC|HNRNPC	900	-	5.909722	1.0004592	-1.0	-1.0
chr10	34787544	34787739	ENSG00000148498.15|PARD3|HNRNPC|HNRNPC	901	-	4.0179586	1.0031025	-1.0	-1.0
chr10	34617164	34617299	ENSG00000148498.15|PARD3|HNRNPC|HNRNPC	900	-	3.929896	1.0004592	-1.0	-1.0
chr10	34391899	34392049	ENSG00000148498.15|PARD3|HNRNPC|HNRNPC	900	-	3.1040812	1.0004592	-1.0	-1.0
chr10	34653699	34653894	ENSG00000148498.15|PARD3|HNRNPC|HNRNPC	904	-	2.5033445	1.0155983	-1.0	-1.0
chr10	34771899	34772004	ENSG00000148498.15|PARD3|HNRNPC|HNRNPC	900	-	5.730603	1.0004592	-1.0	-1.0
chr10	34606544	34606739	ENSG00000148498.15|PARD3|HNRNPC|HNRNPC	940	-	4.1720653	1.2199312	-1.0	-1.0
chr10	34636769	34636929	ENSG00000148498.15|PARD3|HNRNPC|HNRNPC	907	-	3.3064191	1.0303968	-1.0	-1.0
chr10	34793669	34793859	ENSG00000148498.15|PARD3|HNRNPC|HNRNPC	924	-	5.5202174	1.117875	-1.0	-1.0
chr10	34509418	34509543	ENSG00000148498.15|PARD3|HNRNPC|HNRNPC	900	-	5.705069	1.0004592	-1.0	-1.0
chr10	34667619	34667814	ENSG00000148498.15|PARD3|HNRNPC|HNRNPC	900	-	3.1727037	1.0004592	-1.0	-1.0
chr10	34795299	34795399	ENSG00000148498.15|PARD3|HNRNPC|HNRNPC	900	-	5.5752034	1.0004592	-1.0	-1.0
chr10	34639529	34639724	ENSG00000148498.15|PARD3|HNRNPC|HNRNPC	913	-	3.0943096	1.0619583	-1.0	-1.0
chr10	34807874	34807994	ENSG00000148498.15|PARD3|HNRNPC|HNRNPC	900	-	5.71244	1.0004592	-1.0	-1.0
chr10	34439821	34439931	ENSG00000148498.15|PARD3|HNRNPC|HNRNPC	900	-	5.6601796	1.0004592	-1.0	-1.0
chr10	34246988	34247173	ENSG00000148498.15|PARD3|HNRNPC|HNRNPC	908	-	4.651125	1.0341308	-1.0	-1.0
chr10	34718864	34719054	ENSG00000148498.15|PARD3|HNRNPC|HNRNPC	900	-	5.5960274	1.0004592	-1.0	-1.0
chr10	34790474	34790589	ENSG00000148498.15|PARD3|HNRNPC|HNRNPC	900	-	3.17792	1.0004592	-1.0	-1.0
chr10	34618489	34618659	ENSG00000148498.15|PARD3|HNRNPC|HNRNPC	900	-	4.2943697	1.0004592	-1.0	-1.0
chr10	34789184	34789379	ENSG00000148498.15|PARD3|HNRNPC|HNRNPC	920	-	3.3835268	1.0963675	-1.0	-1.0
chr10	34740254	34740429	ENSG00000148498.15|PARD3|HNRNPC|HNRNPC	900	-	2.9740603	1.0004592	-1.0	-1.0
chr10	34781594	34781714	ENSG00000148498.15|PARD3|HNRNPC|HNRNPC	900	-	5.625091	1.0004592	-1.0	-1.0
chr10	34703289	34703389	ENSG00000148498.15|PARD3|HNRNPC|HNRNPC	900	-	3.9093406	1.0004592	-1.0	-1.0
chr10	34792204	34792359	ENSG00000148498.15|PARD3|HNRNPC|HNRNPC	900	-	5.6136947	1.0004592	-1.0	-1.0
chr10	34309455	34309650	ENSG00000148498.15|PARD3|HNRNPC|HNRNPC	903	-	3.1067579	1.0149816	-1.0	-1.0
chr10	34442471	34442586	ENSG00000148498.15|PARD3|HNRNPC|HNRNPC	900	-	5.598055	1.0004592	-1.0	-1.0
chr10	34744924	34745104	ENSG00000148498.15|PARD3|HNRNPC|HNRNPC	904	-	2.9257143	1.0167285	-1.0	-1.0
chr10	34788714	34788909	ENSG00000148498.15|PARD3|HNRNPC|HNRNPC	921	-	4.454158	1.1041162	-1.0	-1.0
chr10	34671924	34672039	ENSG00000148498.15|PARD3|HNRNPC|HNRNPC	900	-	3.8226044	1.0004592	-1.0	-1.0
chr10	34790774	34790889	ENSG00000148498.15|PARD3|HNRNPC|HNRNPC	900	-	5.9673734	1.0004592	-1.0	-1.0
chr10	34574719	34574819	ENSG00000148498.15|PARD3|HNRNPC|HNRNPC	900	-	2.7761748	1.0004592	-1.0	-1.0
chr10	34647429	34647619	ENSG00000148498.15|PARD3|HNRNPC|HNRNPC	900	-	5.5474772	1.0004592	-1.0	-1.0
chr10	34808054	34808249	ENSG00000148498.15|PARD3|HNRNPC|HNRNPC	900	-	3.0614512	1.0004592	-1.0	-1.0
chr10	34354430	34354580	ENSG00000148498.15|PARD3|HNRNPC|HNRNPC	900	-	5.8731074	1.0004592	-1.0	-1.0
chr10	34707154	34707324	ENSG00000148498.15|PARD3|HNRNPC|HNRNPC	900	-	3.481676	1.0004592	-1.0	-1.0
chr10	34771134	34771239	ENSG00000148498.15|PARD3|HNRNPC|HNRNPC	900	-	5.6873384	1.0004592	-1.0	-1.0
chr10	34606869	34607064	ENSG00000148498.15|PARD3|HNRNPC|HNRNPC	960	-	6.802747	1.3931218	-1.0	-1.0
chr10	34460738	34460903	ENSG00000148498.15|PARD3|HNRNPC|HNRNPC	900	-	5.5824547	1.0004592	-1.0	-1.0
chr10	34616229	34616394	ENSG00000148498.15|PARD3|HNRNPC|HNRNPC	900	-	3.3863497	1.0004592	-1.0	-1.0
chr10	34746354	34746479	ENSG00000148498.15|PARD3|HNRNPC|HNRNPC	900	-	5.588758	1.0004592	-1.0	-1.0
chr10	34711079	34711269	ENSG00000148498.15|PARD3|HNRNPC|HNRNPC	900	-	5.659525	1.0004592	-1.0	-1.0
chr10	34754959	34755144	ENSG00000148498.15|PARD3|HNRNPC|HNRNPC	900	-	5.908659	1.0004592	-1.0	-1.0
chr10	34730679	34730874	ENSG00000148498.15|PARD3|HNRNPC|HNRNPC	916	-	6.2276225	1.0738739	-1.0	-1.0
chr10	34606279	34606484	ENSG00000148498.15|PARD3|HNRNPC|HNRNPC	942	-	4.844669	1.2394905	-1.0	-1.0
chr10	34809959	34810144	ENSG00000148498.15|PARD3|HNRNPC|HNRNPC	905	-	3.924664	1.0224224	-1.0	-1.0
chr10	34677224	34677484	ENSG00000148498.15|PARD3|HNRNPC|HNRNPC	900	-	3.3174975	1.0004592	-1.0	-1.0
chr10	34624944	34625059	ENSG00000148498.15|PARD3|HNRNPC|HNRNPC	900	-	5.7496014	1.0004592	-1.0	-1.0
chr10	34662759	34662974	ENSG00000148498.15|PARD3|HNRNPC|HNRNPC	969	-	5.5623426	1.5150652	-1.0	-1.0
chr10	34665424	34665589	ENSG00000148498.15|PARD3|HNRNPC|HNRNPC	900	-	5.8964734	1.0004592	-1.0	-1.0
chr10	34671784	34671889	ENSG00000148498.15|PARD3|HNRNPC|HNRNPC	900	-	3.8665648	1.0004592	-1.0	-1.0
chr10	34797934	34798089	ENSG00000148498.15|PARD3|HNRNPC|HNRNPC	900	-	3.2072086	1.0004592	-1.0	-1.0
chr10	34600249	34600414	ENSG00000148498.15|PARD3|HNRNPC|HNRNPC	900	-	5.991684	1.0004592	-1.0	-1.0
chr10	34621009	34621149	ENSG00000148498.15|PARD3|HNRNPC|HNRNPC	908	-	4.5485005	1.0342155	-1.0	-1.0
chr10	34769479	34769669	ENSG00000148498.15|PARD3|HNRNPC|HNRNPC	900	-	6.128899	1.0004592	-1.0	-1.0
chr10	34431321	34431471	ENSG00000148498.15|PARD3|HNRNPC|HNRNPC	900	-	5.88448	1.0004592	-1.0	-1.0
chr10	34795514	34795629	ENSG00000148498.15|PARD3|HNRNPC|HNRNPC	900	-	5.585489	1.0004592	-1.0	-1.0
chr10	34614779	34614889	ENSG00000148498.15|PARD3|HNRNPC|HNRNPC	900	-	5.825697	1.0004592	-1.0	-1.0
chr10	34345061	34345161	ENSG00000148498.15|PARD3|HNRNPC|HNRNPC	900	-	5.598055	1.0004592	-1.0	-1.0
chr10	34657129	34657234	ENSG00000148498.15|PARD3|HNRNPC|HNRNPC	901	-	4.4936852	1.0063467	-1.0	-1.0
chr10	34802904	34803009	ENSG00000148498.15|PARD3|HNRNPC|HNRNPC	900	-	5.6025715	1.0004592	-1.0	-1.0
chr10	34776754	34776864	ENSG00000148498.15|PARD3|HNRNPC|HNRNPC	904	-	3.9885128	1.0157967	-1.0	-1.0
chr10	34580259	34580409	ENSG00000148498.15|PARD3|HNRNPC|HNRNPC	900	-	5.757852	1.0004592	-1.0	-1.0
chr10	34666684	34666864	ENSG00000148498.15|PARD3|HNRNPC|HNRNPC	911	-	4.1247582	1.0520403	-1.0	-1.0
chr10	34798609	34798919	ENSG00000148498.15|PARD3|HNRNPC|HNRNPC	902	-	3.9996197	1.0078092	-1.0	-1.0
chr10	34679064	34679349	ENSG00000148498.15|PARD3|HNRNPC|HNRNPC	908	-	5.0919714	1.0359558	-1.0	-1.0
chr10	34633169	34633284	ENSG00000148498.15|PARD3|HNRNPC|HNRNPC	900	-	5.6579995	1.0004592	-1.0	-1.0
chr10	34755354	34755474	ENSG00000148498.15|PARD3|HNRNPC|HNRNPC	900	-	3.1186497	1.000431	-1.0	-1.0
chr10	34622989	34623094	ENSG00000148498.15|PARD3|HNRNPC|HNRNPC	900	-	3.926264	1.0004592	-1.0	-1.0
chr10	34651129	34651229	ENSG00000148498.15|PARD3|HNRNPC|HNRNPC	900	-	3.8938246	1.0004592	-1.0	-1.0
chr10	34663289	34663389	ENSG00000148498.15|PARD3|HNRNPC|HNRNPC	900	-	5.5592184	1.0004592	-1.0	-1.0
chr10	34562029	34562189	ENSG00000148498.15|PARD3|HNRNPC|HNRNPC	900	-	5.680669	1.0004592	-1.0	-1.0
chr10	34620749	34620944	ENSG00000148498.15|PARD3|HNRNPC|HNRNPC	907	-	3.2818813	1.0319619	-1.0	-1.0
chr10	34800359	34800479	ENSG00000148498.15|PARD3|HNRNPC|HNRNPC	900	-	5.6880736	1.0004592	-1.0	-1.0
chr10	34491798	34491903	ENSG00000148498.15|PARD3|HNRNPC|HNRNPC	900	-	5.7287273	1.0004592	-1.0	-1.0
chr10	35127782	35127887	ENSG00000095794.19|CREM|HNRNPC|HNRNPC	900	+	5.6863933	1.0004592	-1.0	-1.0
chr10	35423108	35423283	ENSG00000108100.17|CCNY|HNRNPC|HNRNPC	900	+	5.7380457	1.0004592	-1.0	-1.0
chr10	35338082	35338197	ENSG00000108100.17|CCNY|HNRNPC|HNRNPC	900	+	5.949543	1.0004592	-1.0	-1.0
chr10	35409048	35409178	ENSG00000108100.17|CCNY|HNRNPC|HNRNPC	900	+	5.8795905	1.0004592	-1.0	-1.0
chr10	35360217	35360557	ENSG00000108100.17|CCNY|HNRNPC|HNRNPC	917	+	3.480959	1.0831479	-1.0	-1.0
chr10	35346567	35346757	ENSG00000108100.17|CCNY|HNRNPC|HNRNPC	900	+	5.99953	1.0004592	-1.0	-1.0
chr10	35457913	35458088	ENSG00000108100.17|CCNY|HNRNPC|HNRNPC	900	+	5.9577274	1.0004592	-1.0	-1.0
chr10	35359267	35359397	ENSG00000108100.17|CCNY|HNRNPC|HNRNPC	900	+	5.6152406	1.0004592	-1.0	-1.0
chr10	35401503	35401618	ENSG00000108100.17|CCNY|HNRNPC|HNRNPC	900	+	5.6861305	1.0004592	-1.0	-1.0
chr10	35383227	35383417	ENSG00000108100.17|CCNY|HNRNPC|HNRNPC	900	+	5.9382043	1.0004592	-1.0	-1.0
chr10	35366632	35366767	ENSG00000108100.17|CCNY|HNRNPC|HNRNPC	900	+	5.975197	1.0004592	-1.0	-1.0
chr10	35358012	35358207	ENSG00000108100.17|CCNY|HNRNPC|HNRNPC	917	+	3.5616555	1.078773	-1.0	-1.0
chr10	35389372	35389732	ENSG00000108100.17|CCNY|HNRNPC|HNRNPC	908	+	4.2160134	1.0339365	-1.0	-1.0
chr10	35367102	35367262	ENSG00000108100.17|CCNY|HNRNPC|HNRNPC	900	+	3.868729	1.0004592	-1.0	-1.0
chr10	35413963	35414063	ENSG00000108100.17|CCNY|HNRNPC|HNRNPC	900	+	5.5909133	1.0004592	-1.0	-1.0
chr10	35444165	35444360	ENSG00000108100.17|CCNY|HNRNPC|HNRNPC	909	+	3.0578115	1.0397972	-1.0	-1.0
chr10	35347972	35348107	ENSG00000108100.17|CCNY|HNRNPC|HNRNPC	900	+	5.7726035	1.0004592	-1.0	-1.0
chr10	35342922	35343112	ENSG00000108100.17|CCNY|HNRNPC|HNRNPC	907	+	3.507187	1.0302534	-1.0	-1.0
chr10	35519388	35519538	ENSG00000108100.17|CCNY|HNRNPC|HNRNPC	904	+	6.148776	1.01825	-1.0	-1.0
chr10	35374277	35374392	ENSG00000108100.17|CCNY|HNRNPC|HNRNPC	900	+	5.5672507	1.0004592	-1.0	-1.0
chr10	35359437	35359612	ENSG00000108100.17|CCNY|HNRNPC|HNRNPC	900	+	2.650732	1.0004592	-1.0	-1.0
chr10	35370682	35370782	ENSG00000108100.17|CCNY|HNRNPC|HNRNPC	900	+	5.5510283	1.0004592	-1.0	-1.0
chr10	37783405	37783600	ENSG00000226578.1|AL132657.1|HNRNPC|HNRNPC	900	-	3.475646	1.0014606	-1.0	-1.0
chr10	37823238	37823433	ENSG00000198105.13|ZNF248|HNRNPC|HNRNPC	902	-	6.271549	1.0106878	-1.0	-1.0
chr10	37842286	37842431	ENSG00000198105.13|ZNF248|HNRNPC|HNRNPC	907	-	4.101802	1.03343	-1.0	-1.0
chr10	37811208	37811383	ENSG00000198105.13|ZNF248|HNRNPC|HNRNPC	901	-	5.230586	1.0043577	-1.0	-1.0
chr10	37856540	37856800	ENSG00000198105.13|ZNF248|HNRNPC|HNRNPC	905	-	3.0467336	1.0243948	-1.0	-1.0
chr10	37849656	37849766	ENSG00000198105.13|ZNF248|HNRNPC|HNRNPC	900	-	3.8654087	1.0004592	-1.0	-1.0
chr10	37783405	37783600	ENSG00000198105.13|ZNF248|HNRNPC|HNRNPC	900	-	3.475646	1.0014383	-1.0	-1.0
chr10	37788525	37788625	ENSG00000198105.13|ZNF248|HNRNPC|HNRNPC	900	-	5.704732	1.0004592	-1.0	-1.0
chr10	37790615	37790810	ENSG00000198105.13|ZNF248|HNRNPC|HNRNPC	900	-	5.947289	1.0004592	-1.0	-1.0
chr10	37848491	37848686	ENSG00000198105.13|ZNF248|HNRNPC|HNRNPC	963	-	5.97587	1.4284517	-1.0	-1.0
chr10	37788165	37788360	ENSG00000198105.13|ZNF248|HNRNPC|HNRNPC	904	-	3.6112442	1.0159781	-1.0	-1.0
chr10	38042137	38042237	ENSG00000189180.15|ZNF33A|HNRNPC|HNRNPC	900	+	3.8272922	1.0004592	-1.0	-1.0
chr10	38014010	38014135	ENSG00000189180.15|ZNF33A|HNRNPC|HNRNPC	900	+	2.8302078	1.0004592	-1.0	-1.0
chr10	38037257	38037442	ENSG00000189180.15|ZNF33A|HNRNPC|HNRNPC	900	+	6.1295085	1.0004592	-1.0	-1.0
chr10	38015240	38015435	ENSG00000189180.15|ZNF33A|HNRNPC|HNRNPC	900	+	5.7890916	1.0004592	-1.0	-1.0
chr10	38027272	38027467	ENSG00000189180.15|ZNF33A|HNRNPC|HNRNPC	900	+	5.788325	1.0004592	-1.0	-1.0
chr10	38012370	38012710	ENSG00000189180.15|ZNF33A|HNRNPC|HNRNPC	915	+	5.838507	1.0703691	-1.0	-1.0
chr10	38042482	38042662	ENSG00000189180.15|ZNF33A|HNRNPC|HNRNPC	900	+	4.1528897	1.0004536	-1.0	-1.0
chr10	38013385	38013540	ENSG00000189180.15|ZNF33A|HNRNPC|HNRNPC	900	+	3.313803	1.0004592	-1.0	-1.0
chr10	38016320	38016450	ENSG00000189180.15|ZNF33A|HNRNPC|HNRNPC	900	+	4.3175774	1.0004592	-1.0	-1.0
chr10	38104922	38105117	ENSG00000075407.18|ZNF37A|HNRNPC|HNRNPC	922	+	6.238676	1.1104895	-1.0	-1.0
chr10	38104437	38104592	ENSG00000075407.18|ZNF37A|HNRNPC|HNRNPC	930	+	5.7594585	1.1567361	-1.0	-1.0
chr10	38358606	38358796	ENSG00000283930.1|AL117339.5|HNRNPC|HNRNPC	900	+	5.7135153	1.0004592	-1.0	-1.0
chr10	38104922	38105117	ENSG00000283930.1|AL117339.5|HNRNPC|HNRNPC	922	+	6.238676	1.1104895	-1.0	-1.0
chr10	38104437	38104592	ENSG00000283930.1|AL117339.5|HNRNPC|HNRNPC	930	+	5.7594585	1.1562046	-1.0	-1.0
chr10	38358605	38358795	ENSG00000099251.14|HSD17B7P2|HNRNPC|HNRNPC	900	+	5.7081976	1.0004592	-1.0	-1.0
chr10	42545315	42545480	ENSG00000234420.7|ZNF37BP|HNRNPC|HNRNPC	900	-	3.6625633	1.0004592	-1.0	-1.0
chr10	42525258	42525368	ENSG00000234420.7|ZNF37BP|HNRNPC|HNRNPC	900	-	6.027251	1.0004592	-1.0	-1.0
chr10	42546310	42546500	ENSG00000234420.7|ZNF37BP|HNRNPC|HNRNPC	900	-	5.8972445	1.0004592	-1.0	-1.0
chr10	42604344	42604534	ENSG00000196693.14|ZNF33B|HNRNPC|HNRNPC	920	-	4.3278217	1.0995138	-1.0	-1.0
chr10	42636032	42636197	ENSG00000196693.14|ZNF33B|HNRNPC|HNRNPC	900	-	5.7817106	1.0004592	-1.0	-1.0
chr10	42631508	42631638	ENSG00000196693.14|ZNF33B|HNRNPC|HNRNPC	900	-	5.6523223	1.0004592	-1.0	-1.0
chr10	42635162	42635337	ENSG00000196693.14|ZNF33B|HNRNPC|HNRNPC	900	-	5.6612897	1.0004592	-1.0	-1.0
chr10	42804658	42804838	ENSG00000165733.7|BMS1|HNRNPC|HNRNPC	915	+	4.950712	1.0726475	-1.0	-1.0
chr10	42809973	42810088	ENSG00000165733.7|BMS1|HNRNPC|HNRNPC	900	+	5.9227057	1.0004592	-1.0	-1.0
chr10	42806258	42806433	ENSG00000165733.7|BMS1|HNRNPC|HNRNPC	900	+	5.7809825	1.0004592	-1.0	-1.0
chr10	42807408	42807568	ENSG00000165733.7|BMS1|HNRNPC|HNRNPC	900	+	2.7504811	1.000449	-1.0	-1.0
chr10	43404186	43404351	ENSG00000169813.16|HNRNPF|HNRNPC|HNRNPC	900	-	4.0324183	1.0015564	-1.0	-1.0
chr10	43404501	43404636	ENSG00000169813.16|HNRNPF|HNRNPC|HNRNPC	900	-	4.16396	1.0004592	-1.0	-1.0
chr10	43406576	43406746	ENSG00000169813.16|HNRNPF|HNRNPC|HNRNPC	944	-	5.98193	1.2514085	-1.0	-1.0
chr10	43403761	43404071	ENSG00000169813.16|HNRNPF|HNRNPC|HNRNPC	900	-	3.0090632	1.0004592	-1.0	-1.0
chr10	44951266	44951386	ENSG00000224812.2|TMEM72-AS1|HNRNPC|HNRNPC	900	-	5.5733	1.0004592	-1.0	-1.0
chr10	45852162	45852317	ENSG00000188234.13|AGAP4|HNRNPC|HNRNPC	935	-	4.2233634	1.1838548	-1.0	-1.0
chr10	45909391	45909556	ENSG00000239883.8|PARGP1|HNRNPC|HNRNPC	900	-	5.773825	1.0004592	-1.0	-1.0
chr10	45942096	45942291	ENSG00000239883.8|PARGP1|HNRNPC|HNRNPC	937	-	6.429672	1.2011386	-1.0	-1.0
chr10	45943616	45943731	ENSG00000239883.8|PARGP1|HNRNPC|HNRNPC	900	-	5.769985	1.0004592	-1.0	-1.0
chr10	45990042	45990232	ENSG00000265354.3|TIMM23|HNRNPC|HNRNPC	916	+	6.292368	1.0747416	-1.0	-1.0
chr10	45999077	45999207	ENSG00000265354.3|TIMM23|HNRNPC|HNRNPC	900	+	2.8099222	1.0003661	-1.0	-1.0
chr10	45987541	45987736	ENSG00000265354.3|TIMM23|HNRNPC|HNRNPC	925	+	4.256771	1.1227958	-1.0	-1.0
chr10	46009886	46010081	ENSG00000266412.5|NCOA4|HNRNPC|HNRNPC	933	-	4.53137	1.1714606	-1.0	-1.0
chr10	46009706	46009811	ENSG00000266412.5|NCOA4|HNRNPC|HNRNPC	900	-	3.8226044	1.0004592	-1.0	-1.0
chr10	46027155	46027370	ENSG00000266412.5|NCOA4|HNRNPC|HNRNPC	960	-	4.3160357	1.3947413	-1.0	-1.0
chr10	46021202	46021387	ENSG00000266412.5|NCOA4|HNRNPC|HNRNPC	900	-	2.9563355	1.000437	-1.0	-1.0
chr10	46026945	46027060	ENSG00000266412.5|NCOA4|HNRNPC|HNRNPC	900	-	3.1755066	1.0004592	-1.0	-1.0
chr10	46809310	46809500	ENSG00000204177.10|BMS1P1|HNRNPC|HNRNPC	900	+	5.78277	1.0004592	-1.0	-1.0
chr10	48414393	48414523	ENSG00000107643.15|MAPK8|HNRNPC|HNRNPC	900	+	5.598055	1.0004592	-1.0	-1.0
chr10	48430012	48430132	ENSG00000107643.15|MAPK8|HNRNPC|HNRNPC	900	+	5.989988	1.0004592	-1.0	-1.0
chr10	48321058	48321208	ENSG00000107643.15|MAPK8|HNRNPC|HNRNPC	900	+	5.5951824	1.0004592	-1.0	-1.0
chr10	48363130	48363280	ENSG00000107643.15|MAPK8|HNRNPC|HNRNPC	900	+	5.58519	1.0004592	-1.0	-1.0
chr10	48307417	48307607	ENSG00000107643.15|MAPK8|HNRNPC|HNRNPC	928	+	5.7011833	1.1426877	-1.0	-1.0
chr10	49840294	49840474	ENSG00000227345.8|PARG|HNRNPC|HNRNPC	900	-	3.9984965	1.0004592	-1.0	-1.0
chr10	49834754	49834854	ENSG00000227345.8|PARG|HNRNPC|HNRNPC	900	-	5.8235674	1.0004592	-1.0	-1.0
chr10	49962130	49962315	ENSG00000204152.10|TIMM23B|HNRNPC|HNRNPC	900	+	5.973326	1.0004592	-1.0	-1.0
chr10	49973431	49973626	ENSG00000204152.10|TIMM23B|HNRNPC|HNRNPC	926	+	5.747056	1.1325775	-1.0	-1.0
chr10	49973432	49973627	ENSG00000178440.5|LINC00843|HNRNPC|HNRNPC	926	+	5.739117	1.1323272	-1.0	-1.0
chr10	50456746	50456931	ENSG00000198964.13|SGMS1|HNRNPC|HNRNPC	900	-	5.870409	1.0004592	-1.0	-1.0
chr10	50863511	50863646	ENSG00000148584.14|A1CF|HNRNPC|HNRNPC	900	-	5.7390604	1.0004592	-1.0	-1.0
chr10	52647095	52647275	ENSG00000228651.1|AC074327.1|HNRNPC|HNRNPC	900	-	3.074637	1.0004592	-1.0	-1.0
chr10	52686820	52686995	ENSG00000228651.1|AC074327.1|HNRNPC|HNRNPC	900	-	5.785066	1.0004592	-1.0	-1.0
chr10	52671890	52672065	ENSG00000228651.1|AC074327.1|HNRNPC|HNRNPC	900	-	5.7138515	1.0004592	-1.0	-1.0
chr10	58269724	58269834	ENSG00000122873.11|CISD1|HNRNPC|HNRNPC	900	+	6.132015	1.0004592	-1.0	-1.0
chr10	58347560	58347750	ENSG00000072401.14|UBE2D1|HNRNPC|HNRNPC	900	+	6.1109066	1.0004592	-1.0	-1.0
chr10	58392595	58392710	ENSG00000108064.10|TFAM|HNRNPC|HNRNPC	900	+	5.9300966	1.0004592	-1.0	-1.0
chr10	59184908	59185103	ENSG00000165443.11|PHYHIPL|HNRNPC|HNRNPC	975	+	5.4310417	1.5950054	-1.0	-1.0
chr10	59193653	59193813	ENSG00000165443.11|PHYHIPL|HNRNPC|HNRNPC	900	+	2.9992232	1.0004592	-1.0	-1.0
chr10	59183073	59183223	ENSG00000165443.11|PHYHIPL|HNRNPC|HNRNPC	900	+	2.7995908	1.000448	-1.0	-1.0
chr10	59218859	59219094	ENSG00000165443.11|PHYHIPL|HNRNPC|HNRNPC	900	+	2.689784	1.0018926	-1.0	-1.0
chr10	59205213	59205313	ENSG00000165443.11|PHYHIPL|HNRNPC|HNRNPC	900	+	5.8614483	1.0004592	-1.0	-1.0
chr10	59190423	59190613	ENSG00000165443.11|PHYHIPL|HNRNPC|HNRNPC	914	+	4.416199	1.0668422	-1.0	-1.0
chr10	59196353	59196518	ENSG00000165443.11|PHYHIPL|HNRNPC|HNRNPC	900	+	3.1295211	1.0004592	-1.0	-1.0
chr10	59197418	59197518	ENSG00000165443.11|PHYHIPL|HNRNPC|HNRNPC	900	+	4.006132	1.0004592	-1.0	-1.0
chr10	59193998	59194198	ENSG00000165443.11|PHYHIPL|HNRNPC|HNRNPC	966	+	3.7366376	1.4694593	-1.0	-1.0
chr10	59865757	59865927	ENSG00000108091.10|CCDC6|HNRNPC|HNRNPC	900	-	5.8087163	1.0004592	-1.0	-1.0
chr10	60925977	60926077	ENSG00000072422.16|RHOBTB1|HNRNPC|HNRNPC	900	-	5.6145344	1.0004592	-1.0	-1.0
chr10	60933692	60933792	ENSG00000072422.16|RHOBTB1|HNRNPC|HNRNPC	900	-	3.8743892	1.0004592	-1.0	-1.0
chr10	60903425	60903580	ENSG00000072422.16|RHOBTB1|HNRNPC|HNRNPC	900	-	5.9143524	1.0004592	-1.0	-1.0
chr10	60929632	60929742	ENSG00000072422.16|RHOBTB1|HNRNPC|HNRNPC	900	-	5.598055	1.0004592	-1.0	-1.0
chr10	62064690	62064880	ENSG00000150347.14|ARID5B|HNRNPC|HNRNPC	901	+	3.3187985	1.0048561	-1.0	-1.0
chr10	61984148	61984263	ENSG00000150347.14|ARID5B|HNRNPC|HNRNPC	900	+	5.692396	1.0004592	-1.0	-1.0
chr10	63143380	63143565	ENSG00000148572.15|NRBF2|HNRNPC|HNRNPC	900	+	5.7323866	1.0004592	-1.0	-1.0
chr10	63507551	63507741	ENSG00000171988.18|JMJD1C|HNRNPC|HNRNPC	906	-	3.1464968	1.0275761	-1.0	-1.0
chr10	63201852	63202142	ENSG00000171988.18|JMJD1C|HNRNPC|HNRNPC	900	-	4.754693	1.0004592	-1.0	-1.0
chr10	63351753	63351873	ENSG00000171988.18|JMJD1C|HNRNPC|HNRNPC	900	-	5.645686	1.0004592	-1.0	-1.0
chr10	63224968	63225163	ENSG00000171988.18|JMJD1C|HNRNPC|HNRNPC	900	-	5.847099	1.0004592	-1.0	-1.0
chr10	63440237	63440422	ENSG00000171988.18|JMJD1C|HNRNPC|HNRNPC	914	-	4.350724	1.0667396	-1.0	-1.0
chr10	63452497	63452597	ENSG00000171988.18|JMJD1C|HNRNPC|HNRNPC	900	-	5.7758007	1.0004592	-1.0	-1.0
chr10	63236663	63236763	ENSG00000171988.18|JMJD1C|HNRNPC|HNRNPC	900	-	3.9944959	1.0004592	-1.0	-1.0
chr10	63334928	63335123	ENSG00000171988.18|JMJD1C|HNRNPC|HNRNPC	900	-	5.039506	1.0004592	-1.0	-1.0
chr10	63340858	63340973	ENSG00000171988.18|JMJD1C|HNRNPC|HNRNPC	900	-	5.621757	1.0004592	-1.0	-1.0
chr10	63393177	63393347	ENSG00000171988.18|JMJD1C|HNRNPC|HNRNPC	900	-	5.666942	1.0004592	-1.0	-1.0
chr10	63420647	63420777	ENSG00000171988.18|JMJD1C|HNRNPC|HNRNPC	900	-	3.86071	1.0004592	-1.0	-1.0
chr10	63326283	63326448	ENSG00000171988.18|JMJD1C|HNRNPC|HNRNPC	900	-	5.7034707	1.0004592	-1.0	-1.0
chr10	63225688	63225843	ENSG00000171988.18|JMJD1C|HNRNPC|HNRNPC	900	-	5.854549	1.0004592	-1.0	-1.0
chr10	63228428	63228608	ENSG00000171988.18|JMJD1C|HNRNPC|HNRNPC	902	-	3.8129401	1.0067074	-1.0	-1.0
chr10	63408312	63408472	ENSG00000171988.18|JMJD1C|HNRNPC|HNRNPC	900	-	5.765494	1.0004592	-1.0	-1.0
chr10	63343943	63344048	ENSG00000171988.18|JMJD1C|HNRNPC|HNRNPC	900	-	5.683413	1.0004592	-1.0	-1.0
chr10	63513916	63514016	ENSG00000171988.18|JMJD1C|HNRNPC|HNRNPC	900	-	3.8743892	1.0004592	-1.0	-1.0
chr10	63377548	63377648	ENSG00000171988.18|JMJD1C|HNRNPC|HNRNPC	900	-	5.8100476	1.0004592	-1.0	-1.0
chr10	63213090	63213265	ENSG00000171988.18|JMJD1C|HNRNPC|HNRNPC	900	-	5.6388497	1.0004592	-1.0	-1.0
chr10	63173461	63173561	ENSG00000171988.18|JMJD1C|HNRNPC|HNRNPC	900	-	5.726674	1.0004592	-1.0	-1.0
chr10	63249258	63249413	ENSG00000171988.18|JMJD1C|HNRNPC|HNRNPC	900	-	5.8443265	1.0004592	-1.0	-1.0
chr10	63358518	63358668	ENSG00000171988.18|JMJD1C|HNRNPC|HNRNPC	910	-	4.1994486	1.045269	-1.0	-1.0
chr10	63251918	63252038	ENSG00000171988.18|JMJD1C|HNRNPC|HNRNPC	900	-	6.1152806	1.0004592	-1.0	-1.0
chr10	63300798	63300918	ENSG00000171988.18|JMJD1C|HNRNPC|HNRNPC	900	-	5.644034	1.0004592	-1.0	-1.0
chr10	63174281	63174416	ENSG00000171988.18|JMJD1C|HNRNPC|HNRNPC	900	-	4.931149	1.0004592	-1.0	-1.0
chr10	63495656	63495816	ENSG00000171988.18|JMJD1C|HNRNPC|HNRNPC	900	-	2.85289	1.0004592	-1.0	-1.0
chr10	63450362	63450532	ENSG00000171988.18|JMJD1C|HNRNPC|HNRNPC	900	-	3.8611221	1.0004592	-1.0	-1.0
chr10	63495256	63495371	ENSG00000171988.18|JMJD1C|HNRNPC|HNRNPC	912	-	4.365211	1.0542567	-1.0	-1.0
chr10	63237933	63238058	ENSG00000171988.18|JMJD1C|HNRNPC|HNRNPC	900	-	5.785434	1.0004592	-1.0	-1.0
chr10	63467421	63467611	ENSG00000171988.18|JMJD1C|HNRNPC|HNRNPC	903	-	2.9499843	1.0117701	-1.0	-1.0
chr10	63226893	63226998	ENSG00000171988.18|JMJD1C|HNRNPC|HNRNPC	900	-	5.851649	1.0004592	-1.0	-1.0
chr10	63520861	63520966	ENSG00000171988.18|JMJD1C|HNRNPC|HNRNPC	900	-	6.0061073	1.0004592	-1.0	-1.0
chr10	63263838	63264033	ENSG00000171988.18|JMJD1C|HNRNPC|HNRNPC	926	-	3.6640754	1.1321054	-1.0	-1.0
chr10	63504756	63505016	ENSG00000171988.18|JMJD1C|HNRNPC|HNRNPC	900	-	3.9144151	1.0004498	-1.0	-1.0
chr10	63361608	63361793	ENSG00000171988.18|JMJD1C|HNRNPC|HNRNPC	901	-	3.4414024	1.0065242	-1.0	-1.0
chr10	63460467	63460592	ENSG00000171988.18|JMJD1C|HNRNPC|HNRNPC	900	-	5.681724	1.0004592	-1.0	-1.0
chr10	63477451	63477571	ENSG00000171988.18|JMJD1C|HNRNPC|HNRNPC	900	-	4.2081885	1.0004592	-1.0	-1.0
chr10	63336028	63336168	ENSG00000171988.18|JMJD1C|HNRNPC|HNRNPC	900	-	5.6048026	1.0004592	-1.0	-1.0
chr10	63425687	63425877	ENSG00000171988.18|JMJD1C|HNRNPC|HNRNPC	918	-	3.8831148	1.0854032	-1.0	-1.0
chr10	63431902	63432112	ENSG00000171988.18|JMJD1C|HNRNPC|HNRNPC	949	-	6.573717	1.2931373	-1.0	-1.0
chr10	63247623	63247818	ENSG00000171988.18|JMJD1C|HNRNPC|HNRNPC	904	-	2.7635312	1.0197654	-1.0	-1.0
chr10	63254348	63254448	ENSG00000171988.18|JMJD1C|HNRNPC|HNRNPC	900	-	3.831889	1.0004592	-1.0	-1.0
chr10	63500316	63500526	ENSG00000171988.18|JMJD1C|HNRNPC|HNRNPC	976	-	5.711059	1.6273135	-1.0	-1.0
chr10	63344403	63344513	ENSG00000171988.18|JMJD1C|HNRNPC|HNRNPC	900	-	5.827065	1.0004592	-1.0	-1.0
chr10	63352548	63352673	ENSG00000171988.18|JMJD1C|HNRNPC|HNRNPC	900	-	3.2199793	1.0004592	-1.0	-1.0
chr10	67827292	67827477	ENSG00000108176.14|DNAJC12|HNRNPC|HNRNPC	900	-	5.647066	1.0004592	-1.0	-1.0
chr10	67822728	67822883	ENSG00000108176.14|DNAJC12|HNRNPC|HNRNPC	900	-	5.6370864	1.0004592	-1.0	-1.0
chr10	67817783	67817983	ENSG00000108176.14|DNAJC12|HNRNPC|HNRNPC	952	-	5.0612464	1.3215116	-1.0	-1.0
chr10	67885484	67885604	ENSG00000096717.11|SIRT1|HNRNPC|HNRNPC	900	+	5.6675076	1.0004592	-1.0	-1.0
chr10	68049498	68049688	ENSG00000148634.15|HERC4|HNRNPC|HNRNPC	900	-	3.381045	1.0004592	-1.0	-1.0
chr10	68049878	68050103	ENSG00000148634.15|HERC4|HNRNPC|HNRNPC	900	-	5.8187284	1.0004592	-1.0	-1.0
chr10	68017716	68017846	ENSG00000148634.15|HERC4|HNRNPC|HNRNPC	900	-	5.6175556	1.0004592	-1.0	-1.0
chr10	67959441	67959561	ENSG00000148634.15|HERC4|HNRNPC|HNRNPC	900	-	5.6833215	1.0004592	-1.0	-1.0
chr10	68028911	68029056	ENSG00000148634.15|HERC4|HNRNPC|HNRNPC	900	-	5.793221	1.0004592	-1.0	-1.0
chr10	68029086	68029201	ENSG00000148634.15|HERC4|HNRNPC|HNRNPC	900	-	3.8455575	1.0004592	-1.0	-1.0
chr10	68065633	68065768	ENSG00000148634.15|HERC4|HNRNPC|HNRNPC	900	-	5.5843906	1.0004592	-1.0	-1.0
chr10	68068388	68068588	ENSG00000148634.15|HERC4|HNRNPC|HNRNPC	980	-	7.489048	1.6906189	-1.0	-1.0
chr10	68039050	68039325	ENSG00000148634.15|HERC4|HNRNPC|HNRNPC	900	-	5.6670685	1.0004592	-1.0	-1.0
chr10	67976757	67976877	ENSG00000148634.15|HERC4|HNRNPC|HNRNPC	900	-	5.731938	1.0004592	-1.0	-1.0
chr10	68339605	68339705	ENSG00000096746.17|HNRNPH3|HNRNPC|HNRNPC	900	+	6.050624	1.0004592	-1.0	-1.0
chr10	68332380	68332580	ENSG00000096746.17|HNRNPH3|HNRNPC|HNRNPC	924	+	3.3162608	1.1200763	-1.0	-1.0
chr10	68334860	68335040	ENSG00000096746.17|HNRNPH3|HNRNPC|HNRNPC	900	+	4.3745184	1.0004592	-1.0	-1.0
chr10	68335240	68335350	ENSG00000096746.17|HNRNPH3|HNRNPC|HNRNPC	900	+	2.3940685	1.0004592	-1.0	-1.0
chr10	68333960	68334080	ENSG00000096746.17|HNRNPH3|HNRNPC|HNRNPC	900	+	2.877359	1.0004592	-1.0	-1.0
chr10	68335040	68335180	ENSG00000096746.17|HNRNPH3|HNRNPC|HNRNPC	900	+	3.9026628	1.0004592	-1.0	-1.0
chr10	68332850	68333040	ENSG00000096746.17|HNRNPH3|HNRNPC|HNRNPC	900	+	3.0371962	1.0004592	-1.0	-1.0
chr10	68332595	68332770	ENSG00000096746.17|HNRNPH3|HNRNPC|HNRNPC	901	+	3.8647447	1.0040059	-1.0	-1.0
chr10	68340150	68340260	ENSG00000096746.17|HNRNPH3|HNRNPC|HNRNPC	900	+	5.7166476	1.0004592	-1.0	-1.0
chr10	68335385	68335580	ENSG00000096746.17|HNRNPH3|HNRNPC|HNRNPC	917	+	2.9427226	1.0806608	-1.0	-1.0
chr10	68374023	68374213	ENSG00000204130.12|RUFY2|HNRNPC|HNRNPC	900	-	5.6865835	1.0004592	-1.0	-1.0
chr10	68362408	68362533	ENSG00000204130.12|RUFY2|HNRNPC|HNRNPC	900	-	5.5790834	1.0004592	-1.0	-1.0
chr10	68372488	68372663	ENSG00000204130.12|RUFY2|HNRNPC|HNRNPC	900	-	5.6887655	1.0004592	-1.0	-1.0
chr10	68506350	68506495	ENSG00000122912.14|SLC25A16|HNRNPC|HNRNPC	900	-	5.5592184	1.0004592	-1.0	-1.0
chr10	68524443	68524628	ENSG00000122912.14|SLC25A16|HNRNPC|HNRNPC	907	-	4.194919	1.031808	-1.0	-1.0
chr10	68517698	68517803	ENSG00000122912.14|SLC25A16|HNRNPC|HNRNPC	900	-	5.878552	1.0004592	-1.0	-1.0
chr10	68523913	68524018	ENSG00000122912.14|SLC25A16|HNRNPC|HNRNPC	900	-	5.606245	1.0004592	-1.0	-1.0
chr10	68524778	68525148	ENSG00000122912.14|SLC25A16|HNRNPC|HNRNPC	951	-	5.537597	1.3062239	-1.0	-1.0
chr10	68580282	68580432	ENSG00000138336.8|TET1|HNRNPC|HNRNPC	900	+	6.0024095	1.0004592	-1.0	-1.0
chr10	68756642	68756742	ENSG00000060339.13|CCAR1|HNRNPC|HNRNPC	900	+	3.11268	1.0004592	-1.0	-1.0
chr10	68731527	68731707	ENSG00000060339.13|CCAR1|HNRNPC|HNRNPC	900	+	5.63593	1.0004592	-1.0	-1.0
chr10	68773649	68773824	ENSG00000060339.13|CCAR1|HNRNPC|HNRNPC	900	+	5.946472	1.0004592	-1.0	-1.0
chr10	68763382	68763557	ENSG00000060339.13|CCAR1|HNRNPC|HNRNPC	900	+	5.961155	1.0004592	-1.0	-1.0
chr10	68784659	68784824	ENSG00000060339.13|CCAR1|HNRNPC|HNRNPC	900	+	5.623482	1.0004592	-1.0	-1.0
chr10	68725437	68725537	ENSG00000060339.13|CCAR1|HNRNPC|HNRNPC	900	+	4.2184095	1.0004592	-1.0	-1.0
chr10	68734427	68734602	ENSG00000060339.13|CCAR1|HNRNPC|HNRNPC	900	+	3.7407684	1.0004592	-1.0	-1.0
chr10	68760077	68760177	ENSG00000060339.13|CCAR1|HNRNPC|HNRNPC	911	+	4.1281357	1.0509979	-1.0	-1.0
chr10	68759772	68759937	ENSG00000060339.13|CCAR1|HNRNPC|HNRNPC	918	+	4.1538734	1.0869604	-1.0	-1.0
chr10	68760477	68760577	ENSG00000060339.13|CCAR1|HNRNPC|HNRNPC	900	+	3.8743892	1.0004592	-1.0	-1.0
chr10	68735392	68735492	ENSG00000060339.13|CCAR1|HNRNPC|HNRNPC	900	+	5.8828216	1.0004592	-1.0	-1.0
chr10	68775429	68775624	ENSG00000060339.13|CCAR1|HNRNPC|HNRNPC	945	+	4.6921387	1.2593412	-1.0	-1.0
chr10	68922721	68922821	ENSG00000107625.12|DDX50|HNRNPC|HNRNPC	900	+	5.637737	1.0004592	-1.0	-1.0
chr10	68924266	68924381	ENSG00000107625.12|DDX50|HNRNPC|HNRNPC	900	+	5.608524	1.0004592	-1.0	-1.0
chr10	68930566	68930761	ENSG00000107625.12|DDX50|HNRNPC|HNRNPC	963	+	6.6780996	1.4272274	-1.0	-1.0
chr10	68970570	68970765	ENSG00000165732.12|DDX21|HNRNPC|HNRNPC	901	+	3.4470649	1.0043143	-1.0	-1.0
chr10	68970880	68971055	ENSG00000165732.12|DDX21|HNRNPC|HNRNPC	908	+	4.110758	1.0375313	-1.0	-1.0
chr10	68968088	68968188	ENSG00000165732.12|DDX21|HNRNPC|HNRNPC	900	+	5.81046	1.0004592	-1.0	-1.0
chr10	69140292	69140397	ENSG00000122958.14|VPS26A|HNRNPC|HNRNPC	900	+	5.7119603	1.0004592	-1.0	-1.0
chr10	69142102	69142297	ENSG00000122958.14|VPS26A|HNRNPC|HNRNPC	936	+	6.4347677	1.1948744	-1.0	-1.0
chr10	69140497	69140777	ENSG00000122958.14|VPS26A|HNRNPC|HNRNPC	900	+	5.7578316	1.0004592	-1.0	-1.0
chr10	69199762	69199957	ENSG00000156502.13|SUPV3L1|HNRNPC|HNRNPC	931	+	6.305998	1.1625272	-1.0	-1.0
chr10	69192624	69192989	ENSG00000156502.13|SUPV3L1|HNRNPC|HNRNPC	903	+	5.0610237	1.0139819	-1.0	-1.0
chr10	69199472	69199572	ENSG00000156502.13|SUPV3L1|HNRNPC|HNRNPC	900	+	5.6222816	1.0004592	-1.0	-1.0
chr10	70125522	70125717	ENSG00000042286.14|AIFM2|HNRNPC|HNRNPC	944	-	5.8927937	1.251739	-1.0	-1.0
chr10	70111344	70111524	ENSG00000042286.14|AIFM2|HNRNPC|HNRNPC	900	-	5.7467403	1.0004592	-1.0	-1.0
chr10	70166726	70166822	ENSG00000079332.14|SAR1A|HNRNPC|HNRNPC	900	-	3.964207	1.0004592	-1.0	-1.0
chr10	70169140	70169240	ENSG00000079332.14|SAR1A|HNRNPC|HNRNPC	900	-	5.5672507	1.0004592	-1.0	-1.0
chr10	70156574	70156759	ENSG00000079332.14|SAR1A|HNRNPC|HNRNPC	900	-	5.627285	1.0004592	-1.0	-1.0
chr10	70166822	70167097	ENSG00000079332.14|SAR1A|HNRNPC|HNRNPC	911	-	4.0029035	1.0525513	-1.0	-1.0
chr10	70167525	70167700	ENSG00000079332.14|SAR1A|HNRNPC|HNRNPC	943	-	3.1418896	1.2410877	-1.0	-1.0
chr10	70167272	70167377	ENSG00000079332.14|SAR1A|HNRNPC|HNRNPC	900	-	5.8614483	1.0004592	-1.0	-1.0
chr10	70228837	70228937	ENSG00000180817.11|PPA1|HNRNPC|HNRNPC	900	-	5.5592184	1.0004592	-1.0	-1.0
chr10	70226457	70226647	ENSG00000180817.11|PPA1|HNRNPC|HNRNPC	903	-	4.9165726	1.0118759	-1.0	-1.0
chr10	70404916	70405111	ENSG00000148730.6|EIF4EBP2|HNRNPC|HNRNPC	902	+	3.5488195	1.0093666	-1.0	-1.0
chr10	70426700	70426875	ENSG00000148730.6|EIF4EBP2|HNRNPC|HNRNPC	931	+	4.2338395	1.1619258	-1.0	-1.0
chr10	70405931	70406271	ENSG00000148730.6|EIF4EBP2|HNRNPC|HNRNPC	906	+	4.91996	1.026395	-1.0	-1.0
chr10	70405486	70405586	ENSG00000148730.6|EIF4EBP2|HNRNPC|HNRNPC	900	+	5.5593705	1.0004592	-1.0	-1.0
chr10	70422395	70422540	ENSG00000148730.6|EIF4EBP2|HNRNPC|HNRNPC	900	+	3.5273442	1.0004592	-1.0	-1.0
chr10	70877749	70877929	ENSG00000166224.16|SGPL1|HNRNPC|HNRNPC	941	+	6.317727	1.2261448	-1.0	-1.0
chr10	70862921	70863096	ENSG00000166224.16|SGPL1|HNRNPC|HNRNPC	900	+	5.832776	1.0004592	-1.0	-1.0
chr10	72223014	72223114	ENSG00000166295.8|ANAPC16|HNRNPC|HNRNPC	900	+	5.5832157	1.0004592	-1.0	-1.0
chr10	72221679	72221839	ENSG00000166295.8|ANAPC16|HNRNPC|HNRNPC	900	+	5.5672507	1.0004592	-1.0	-1.0
chr10	72339151	72339286	ENSG00000148719.14|DNAJB12|HNRNPC|HNRNPC	900	-	5.591931	1.000343	-1.0	-1.0
chr10	72338391	72338576	ENSG00000148719.14|DNAJB12|HNRNPC|HNRNPC	900	-	3.2376971	1.0004592	-1.0	-1.0
chr10	72474166	72474341	ENSG00000107745.18|MICU1|HNRNPC|HNRNPC	900	-	5.591372	1.0004592	-1.0	-1.0
chr10	72707756	72707951	ENSG00000156026.14|MCU|HNRNPC|HNRNPC	900	+	6.1310225	1.0004592	-1.0	-1.0
chr10	72714284	72714464	ENSG00000156026.14|MCU|HNRNPC|HNRNPC	900	+	5.617957	1.0004592	-1.0	-1.0
chr10	72755111	72755256	ENSG00000156026.14|MCU|HNRNPC|HNRNPC	900	+	5.610427	1.0004592	-1.0	-1.0
chr10	72697701	72697876	ENSG00000156026.14|MCU|HNRNPC|HNRNPC	900	+	5.733926	1.0004592	-1.0	-1.0
chr10	72719987	72720117	ENSG00000156026.14|MCU|HNRNPC|HNRNPC	900	+	5.752285	1.0004592	-1.0	-1.0
chr10	73039190	73039380	ENSG00000122884.12|P4HA1|HNRNPC|HNRNPC	900	-	5.8005524	1.0004592	-1.0	-1.0
chr10	73010768	73010948	ENSG00000122884.12|P4HA1|HNRNPC|HNRNPC	900	-	6.152424	1.0004592	-1.0	-1.0
chr10	73029324	73029484	ENSG00000122884.12|P4HA1|HNRNPC|HNRNPC	900	-	5.567155	1.0004592	-1.0	-1.0
chr10	73065200	73065320	ENSG00000122884.12|P4HA1|HNRNPC|HNRNPC	900	-	5.6408477	1.0004592	-1.0	-1.0
chr10	73019729	73019829	ENSG00000122884.12|P4HA1|HNRNPC|HNRNPC	900	-	6.013985	1.0004592	-1.0	-1.0
chr10	73086900	73087025	ENSG00000122884.12|P4HA1|HNRNPC|HNRNPC	900	-	5.6017165	1.0004592	-1.0	-1.0
chr10	73057995	73058190	ENSG00000122884.12|P4HA1|HNRNPC|HNRNPC	902	-	4.128465	1.0100607	-1.0	-1.0
chr10	73059845	73059990	ENSG00000122884.12|P4HA1|HNRNPC|HNRNPC	900	-	5.593201	1.0004243	-1.0	-1.0
chr10	73096265	73096505	ENSG00000122884.12|P4HA1|HNRNPC|HNRNPC	903	-	3.3587947	1.0115796	-1.0	-1.0
chr10	73061675	73061900	ENSG00000122884.12|P4HA1|HNRNPC|HNRNPC	906	-	5.9659452	1.0272881	-1.0	-1.0
chr10	73061925	73062045	ENSG00000122884.12|P4HA1|HNRNPC|HNRNPC	921	-	5.898662	1.1007025	-1.0	-1.0
chr10	73125864	73125964	ENSG00000166321.13|NUDT13|HNRNPC|HNRNPC	900	+	5.843902	1.0004592	-1.0	-1.0
chr10	73379618	73379813	ENSG00000138279.15|ANXA7|HNRNPC|HNRNPC	916	-	6.2220206	1.0747118	-1.0	-1.0
chr10	73400060	73400190	ENSG00000138279.15|ANXA7|HNRNPC|HNRNPC	900	-	5.5931025	1.0004592	-1.0	-1.0
chr10	73477710	73477835	ENSG00000107758.15|PPP3CB|HNRNPC|HNRNPC	900	-	5.5672507	1.0004592	-1.0	-1.0
chr10	73441346	73441536	ENSG00000107758.15|PPP3CB|HNRNPC|HNRNPC	910	-	4.099261	1.047258	-1.0	-1.0
chr10	73476115	73476255	ENSG00000107758.15|PPP3CB|HNRNPC|HNRNPC	900	-	3.9379983	1.0004524	-1.0	-1.0
chr10	73602495	73602630	ENSG00000166348.18|USP54|HNRNPC|HNRNPC	900	-	5.5832157	1.0004592	-1.0	-1.0
chr10	73718795	73718990	ENSG00000242288.9|AC022400.3|HNRNPC|HNRNPC	941	-	5.481719	1.2327381	-1.0	-1.0
chr10	73718795	73718990	ENSG00000271816.1|BMS1P4|HNRNPC|HNRNPC	942	-	5.481719	1.2331549	-1.0	-1.0
chr10	73718795	73718990	ENSG00000242338.6|BMS1P4|HNRNPC|HNRNPC	941	-	5.481719	1.232755	-1.0	-1.0
chr10	74401219	74401324	ENSG00000156110.13|ADK|HNRNPC|HNRNPC	900	+	5.614909	1.0004592	-1.0	-1.0
chr10	74427114	74427309	ENSG00000156110.13|ADK|HNRNPC|HNRNPC	943	+	6.4954505	1.2419151	-1.0	-1.0
chr10	74182856	74182976	ENSG00000156110.13|ADK|HNRNPC|HNRNPC	900	+	3.1941555	1.0004592	-1.0	-1.0
chr10	74342425	74342560	ENSG00000156110.13|ADK|HNRNPC|HNRNPC	900	+	5.8508463	1.0004592	-1.0	-1.0
chr10	74479414	74479559	ENSG00000156110.13|ADK|HNRNPC|HNRNPC	900	+	5.6597877	1.0004592	-1.0	-1.0
chr10	74317700	74317890	ENSG00000156110.13|ADK|HNRNPC|HNRNPC	900	+	5.7846174	1.0004592	-1.0	-1.0
chr10	74432939	74433049	ENSG00000156110.13|ADK|HNRNPC|HNRNPC	900	+	5.598055	1.0004592	-1.0	-1.0
chr10	74324180	74324305	ENSG00000156110.13|ADK|HNRNPC|HNRNPC	900	+	5.8498483	1.0004592	-1.0	-1.0
chr10	74617713	74617828	ENSG00000156110.13|ADK|HNRNPC|HNRNPC	900	+	3.868656	1.0004592	-1.0	-1.0
chr10	74323945	74324130	ENSG00000156110.13|ADK|HNRNPC|HNRNPC	900	+	3.1595776	1.0004592	-1.0	-1.0
chr10	74345240	74345585	ENSG00000156110.13|ADK|HNRNPC|HNRNPC	922	+	4.0128803	1.1078675	-1.0	-1.0
chr10	74225018	74225213	ENSG00000156110.13|ADK|HNRNPC|HNRNPC	900	+	3.3428867	1.0004592	-1.0	-1.0
chr10	74611463	74611608	ENSG00000156110.13|ADK|HNRNPC|HNRNPC	900	+	5.6690836	1.0004592	-1.0	-1.0
chr10	74235278	74235448	ENSG00000156110.13|ADK|HNRNPC|HNRNPC	900	+	2.9853132	1.0004592	-1.0	-1.0
chr10	74226043	74226218	ENSG00000156110.13|ADK|HNRNPC|HNRNPC	900	+	3.0011294	1.0004592	-1.0	-1.0
chr10	74563009	74563164	ENSG00000156110.13|ADK|HNRNPC|HNRNPC	900	+	5.9685774	1.0004592	-1.0	-1.0
chr10	74273223	74273323	ENSG00000156110.13|ADK|HNRNPC|HNRNPC	900	+	5.629939	1.0004592	-1.0	-1.0
chr10	74480239	74480339	ENSG00000156110.13|ADK|HNRNPC|HNRNPC	900	+	5.8100476	1.0004592	-1.0	-1.0
chr10	74617513	74617708	ENSG00000156110.13|ADK|HNRNPC|HNRNPC	913	+	3.923126	1.058275	-1.0	-1.0
chr10	74280083	74280198	ENSG00000156110.13|ADK|HNRNPC|HNRNPC	900	+	5.5968504	1.0004592	-1.0	-1.0
chr10	74231903	74232073	ENSG00000156110.13|ADK|HNRNPC|HNRNPC	900	+	5.9001813	1.0004592	-1.0	-1.0
chr10	74406954	74407114	ENSG00000156110.13|ADK|HNRNPC|HNRNPC	900	+	4.0359726	1.0021356	-1.0	-1.0
chr10	74344220	74344330	ENSG00000156110.13|ADK|HNRNPC|HNRNPC	900	+	5.5672507	1.0004592	-1.0	-1.0
chr10	74480614	74480729	ENSG00000156110.13|ADK|HNRNPC|HNRNPC	900	+	5.6608734	1.0004592	-1.0	-1.0
chr10	74490639	74490824	ENSG00000156110.13|ADK|HNRNPC|HNRNPC	900	+	5.9877424	1.0004592	-1.0	-1.0
chr10	74634123	74634318	ENSG00000156110.13|ADK|HNRNPC|HNRNPC	900	+	5.8116617	1.0004592	-1.0	-1.0
chr10	74336855	74336955	ENSG00000156110.13|ADK|HNRNPC|HNRNPC	900	+	5.6463943	1.0004592	-1.0	-1.0
chr10	74253763	74253893	ENSG00000156110.13|ADK|HNRNPC|HNRNPC	903	+	3.8924994	1.01497	-1.0	-1.0
chr10	74248278	74248468	ENSG00000156110.13|ADK|HNRNPC|HNRNPC	901	+	2.6420708	1.0024264	-1.0	-1.0
chr10	74241293	74241488	ENSG00000156110.13|ADK|HNRNPC|HNRNPC	913	+	3.0336251	1.0614634	-1.0	-1.0
chr10	74251833	74252013	ENSG00000156110.13|ADK|HNRNPC|HNRNPC	900	+	5.7821193	1.0004592	-1.0	-1.0
chr10	74161623	74161813	ENSG00000156110.13|ADK|HNRNPC|HNRNPC	900	+	6.0511994	1.0004592	-1.0	-1.0
chr10	74547399	74547594	ENSG00000156110.13|ADK|HNRNPC|HNRNPC	958	+	3.8486347	1.3732071	-1.0	-1.0
chr10	74151838	74151943	ENSG00000156110.13|ADK|HNRNPC|HNRNPC	900	+	5.772249	1.0004592	-1.0	-1.0
chr10	74872693	74872793	ENSG00000156650.12|KAT6B|HNRNPC|HNRNPC	900	+	5.7407093	1.0004592	-1.0	-1.0
chr10	74848498	74848598	ENSG00000156650.12|KAT6B|HNRNPC|HNRNPC	900	+	5.6140156	1.0004592	-1.0	-1.0
chr10	74864168	74864353	ENSG00000156650.12|KAT6B|HNRNPC|HNRNPC	900	+	4.0071297	1.0004592	-1.0	-1.0
chr10	74853558	74853708	ENSG00000156650.12|KAT6B|HNRNPC|HNRNPC	900	+	5.7078133	1.0004592	-1.0	-1.0
chr10	74867268	74867378	ENSG00000156650.12|KAT6B|HNRNPC|HNRNPC	900	+	5.577657	1.0004592	-1.0	-1.0
chr10	74849238	74849338	ENSG00000156650.12|KAT6B|HNRNPC|HNRNPC	900	+	5.6296916	1.0004592	-1.0	-1.0
chr10	74869238	74869423	ENSG00000156650.12|KAT6B|HNRNPC|HNRNPC	900	+	4.3093324	1.0004592	-1.0	-1.0
chr10	74880483	74880628	ENSG00000156650.12|KAT6B|HNRNPC|HNRNPC	900	+	5.737911	1.0004592	-1.0	-1.0
chr10	74853228	74853368	ENSG00000156650.12|KAT6B|HNRNPC|HNRNPC	900	+	3.919352	1.0004592	-1.0	-1.0
chr10	74929933	74930033	ENSG00000156650.12|KAT6B|HNRNPC|HNRNPC	900	+	5.8100476	1.0004592	-1.0	-1.0
chr10	74862283	74862438	ENSG00000156650.12|KAT6B|HNRNPC|HNRNPC	900	+	5.5815887	1.0004592	-1.0	-1.0
chr10	75172433	75172603	ENSG00000156671.12|SAMD8|HNRNPC|HNRNPC	900	+	5.74287	1.0004592	-1.0	-1.0
chr10	75214440	75214630	ENSG00000165637.13|VDAC2|HNRNPC|HNRNPC	900	+	5.825252	1.0004592	-1.0	-1.0
chr10	75222902	75223002	ENSG00000165637.13|VDAC2|HNRNPC|HNRNPC	900	+	6.103249	1.0004592	-1.0	-1.0
chr10	75219741	75219936	ENSG00000165637.13|VDAC2|HNRNPC|HNRNPC	900	+	5.8237057	1.0004592	-1.0	-1.0
chr10	75482904	75483049	ENSG00000148655.14|LRMDA|HNRNPC|HNRNPC	900	+	6.0976686	1.0004592	-1.0	-1.0
chr10	75754983	75755118	ENSG00000148655.14|LRMDA|HNRNPC|HNRNPC	900	+	6.0396266	1.0004592	-1.0	-1.0
chr10	75778158	75778353	ENSG00000148655.14|LRMDA|HNRNPC|HNRNPC	916	+	3.3322346	1.0782201	-1.0	-1.0
chr10	75488504	75488614	ENSG00000148655.14|LRMDA|HNRNPC|HNRNPC	900	+	5.642071	1.0004592	-1.0	-1.0
chr10	75730928	75731028	ENSG00000148655.14|LRMDA|HNRNPC|HNRNPC	900	+	3.079396	1.0004592	-1.0	-1.0
chr10	75817952	75818057	ENSG00000148655.14|LRMDA|HNRNPC|HNRNPC	900	+	5.863867	1.0004592	-1.0	-1.0
chr10	75477619	75477719	ENSG00000148655.14|LRMDA|HNRNPC|HNRNPC	900	+	3.842457	1.0004592	-1.0	-1.0
chr10	75503109	75503299	ENSG00000148655.14|LRMDA|HNRNPC|HNRNPC	903	+	4.1038966	1.0153717	-1.0	-1.0
chr10	75837892	75837992	ENSG00000148655.14|LRMDA|HNRNPC|HNRNPC	900	+	3.1186497	1.0004592	-1.0	-1.0
chr10	75944060	75944185	ENSG00000148655.14|LRMDA|HNRNPC|HNRNPC	900	+	5.783593	1.0004592	-1.0	-1.0
chr10	75452149	75452569	ENSG00000148655.14|LRMDA|HNRNPC|HNRNPC	920	+	3.0379026	1.0984163	-1.0	-1.0
chr10	75589414	75589564	ENSG00000148655.14|LRMDA|HNRNPC|HNRNPC	900	+	2.3466053	1.0004592	-1.0	-1.0
chr10	75558084	75558189	ENSG00000148655.14|LRMDA|HNRNPC|HNRNPC	900	+	2.8516626	1.0004592	-1.0	-1.0
chr10	75670398	75670523	ENSG00000148655.14|LRMDA|HNRNPC|HNRNPC	900	+	5.8587675	1.0004592	-1.0	-1.0
chr10	75573944	75574044	ENSG00000148655.14|LRMDA|HNRNPC|HNRNPC	900	+	3.3273892	1.0004592	-1.0	-1.0
chr10	75628986	75629091	ENSG00000148655.14|LRMDA|HNRNPC|HNRNPC	900	+	3.151167	1.0004592	-1.0	-1.0
chr10	75605836	75605971	ENSG00000148655.14|LRMDA|HNRNPC|HNRNPC	900	+	6.0086823	1.0004592	-1.0	-1.0
chr10	75513584	75513714	ENSG00000148655.14|LRMDA|HNRNPC|HNRNPC	900	+	3.2412639	1.0004592	-1.0	-1.0
chr10	75738733	75738998	ENSG00000148655.14|LRMDA|HNRNPC|HNRNPC	902	+	2.8645184	1.0071117	-1.0	-1.0
chr10	75558389	75558489	ENSG00000148655.14|LRMDA|HNRNPC|HNRNPC	900	+	5.7254043	1.0004592	-1.0	-1.0
chr10	75532279	75532464	ENSG00000148655.14|LRMDA|HNRNPC|HNRNPC	946	+	3.9590294	1.2713139	-1.0	-1.0
chr10	75537089	75537264	ENSG00000148655.14|LRMDA|HNRNPC|HNRNPC	907	+	2.9971497	1.0303447	-1.0	-1.0
chr10	75748008	75748203	ENSG00000148655.14|LRMDA|HNRNPC|HNRNPC	947	+	5.6517577	1.2773076	-1.0	-1.0
chr10	75476919	75477089	ENSG00000148655.14|LRMDA|HNRNPC|HNRNPC	900	+	3.0169454	1.0004592	-1.0	-1.0
chr10	75708823	75709068	ENSG00000148655.14|LRMDA|HNRNPC|HNRNPC	900	+	2.9008217	1.0004592	-1.0	-1.0
chr10	75535084	75535184	ENSG00000148655.14|LRMDA|HNRNPC|HNRNPC	900	+	3.3483093	1.0004592	-1.0	-1.0
chr10	75798132	75798267	ENSG00000148655.14|LRMDA|HNRNPC|HNRNPC	900	+	5.681298	1.0004592	-1.0	-1.0
chr10	75582014	75582124	ENSG00000148655.14|LRMDA|HNRNPC|HNRNPC	900	+	4.6687136	1.0004592	-1.0	-1.0
chr10	75590679	75590879	ENSG00000148655.14|LRMDA|HNRNPC|HNRNPC	915	+	3.667813	1.0703787	-1.0	-1.0
chr10	75527954	75528059	ENSG00000148655.14|LRMDA|HNRNPC|HNRNPC	900	+	3.201383	1.0004592	-1.0	-1.0
chr10	75775163	75775293	ENSG00000148655.14|LRMDA|HNRNPC|HNRNPC	900	+	3.1000302	1.0004592	-1.0	-1.0
chr10	75656353	75656538	ENSG00000148655.14|LRMDA|HNRNPC|HNRNPC	900	+	3.8433652	1.0004592	-1.0	-1.0
chr10	75486074	75486179	ENSG00000148655.14|LRMDA|HNRNPC|HNRNPC	900	+	3.1911254	1.0004592	-1.0	-1.0
chr10	75607746	75607916	ENSG00000148655.14|LRMDA|HNRNPC|HNRNPC	925	+	4.314005	1.1222783	-1.0	-1.0
chr10	75761723	75761918	ENSG00000148655.14|LRMDA|HNRNPC|HNRNPC	963	+	6.0549555	1.4320899	-1.0	-1.0
chr10	75575884	75576074	ENSG00000148655.14|LRMDA|HNRNPC|HNRNPC	900	+	2.9477804	1.0004592	-1.0	-1.0
chr10	75635676	75635801	ENSG00000148655.14|LRMDA|HNRNPC|HNRNPC	900	+	6.034779	1.0004592	-1.0	-1.0
chr10	75867092	75867277	ENSG00000148655.14|LRMDA|HNRNPC|HNRNPC	900	+	4.0529532	1.0004592	-1.0	-1.0
chr10	75492574	75492684	ENSG00000148655.14|LRMDA|HNRNPC|HNRNPC	900	+	5.6919436	1.0004592	-1.0	-1.0
chr10	75571829	75571964	ENSG00000148655.14|LRMDA|HNRNPC|HNRNPC	900	+	5.7181873	1.0004592	-1.0	-1.0
chr10	76451562	76451757	ENSG00000148655.14|LRMDA|HNRNPC|HNRNPC	903	+	3.2044704	1.0123171	-1.0	-1.0
chr10	75644901	75645101	ENSG00000148655.14|LRMDA|HNRNPC|HNRNPC	950	+	3.0483751	1.2969036	-1.0	-1.0
chr10	75539179	75539279	ENSG00000148655.14|LRMDA|HNRNPC|HNRNPC	900	+	6.023595	1.0004592	-1.0	-1.0
chr10	75614131	75614251	ENSG00000148655.14|LRMDA|HNRNPC|HNRNPC	900	+	2.2546067	1.0004592	-1.0	-1.0
chr10	75632856	75633011	ENSG00000148655.14|LRMDA|HNRNPC|HNRNPC	921	+	3.4392478	1.104495	-1.0	-1.0
chr10	75626161	75626281	ENSG00000148655.14|LRMDA|HNRNPC|HNRNPC	900	+	2.8417292	1.0004592	-1.0	-1.0
chr10	75588484	75588584	ENSG00000148655.14|LRMDA|HNRNPC|HNRNPC	900	+	5.8935094	1.0004592	-1.0	-1.0
chr10	76120774	76120939	ENSG00000148655.14|LRMDA|HNRNPC|HNRNPC	900	+	6.0579534	1.0004592	-1.0	-1.0
chr10	75782393	75782648	ENSG00000148655.14|LRMDA|HNRNPC|HNRNPC	903	+	3.584468	1.0135958	-1.0	-1.0
chr10	75471304	75471434	ENSG00000148655.14|LRMDA|HNRNPC|HNRNPC	904	+	3.473025	1.0184436	-1.0	-1.0
chr10	75589954	75590144	ENSG00000148655.14|LRMDA|HNRNPC|HNRNPC	900	+	3.5272133	1.0004592	-1.0	-1.0
chr10	75532544	75532734	ENSG00000148655.14|LRMDA|HNRNPC|HNRNPC	906	+	3.8822312	1.0248059	-1.0	-1.0
chr10	75725198	75725298	ENSG00000148655.14|LRMDA|HNRNPC|HNRNPC	900	+	2.6322634	1.0001446	-1.0	-1.0
chr10	75494434	75494634	ENSG00000148655.14|LRMDA|HNRNPC|HNRNPC	985	+	5.3957877	1.8154634	-1.0	-1.0
chr10	75442374	75442489	ENSG00000148655.14|LRMDA|HNRNPC|HNRNPC	900	+	5.644081	1.0004592	-1.0	-1.0
chr10	75715598	75715723	ENSG00000148655.14|LRMDA|HNRNPC|HNRNPC	900	+	5.6301265	1.0004592	-1.0	-1.0
chr10	75737838	75737948	ENSG00000148655.14|LRMDA|HNRNPC|HNRNPC	900	+	2.8485434	1.0004592	-1.0	-1.0
chr10	75444334	75444479	ENSG00000148655.14|LRMDA|HNRNPC|HNRNPC	900	+	6.132582	1.0004592	-1.0	-1.0
chr10	75515289	75515654	ENSG00000148655.14|LRMDA|HNRNPC|HNRNPC	926	+	4.093162	1.130849	-1.0	-1.0
chr10	76380973	76381093	ENSG00000148655.14|LRMDA|HNRNPC|HNRNPC	900	+	3.9012668	1.0004592	-1.0	-1.0
chr10	75690428	75690568	ENSG00000148655.14|LRMDA|HNRNPC|HNRNPC	900	+	5.861229	1.0004592	-1.0	-1.0
chr10	75672618	75672783	ENSG00000148655.14|LRMDA|HNRNPC|HNRNPC	900	+	5.873256	1.0004592	-1.0	-1.0
chr10	76132729	76132909	ENSG00000148655.14|LRMDA|HNRNPC|HNRNPC	909	+	4.4312015	1.0413948	-1.0	-1.0
chr10	75673603	75673788	ENSG00000148655.14|LRMDA|HNRNPC|HNRNPC	906	+	2.9867604	1.0269771	-1.0	-1.0
chr10	75485314	75485484	ENSG00000148655.14|LRMDA|HNRNPC|HNRNPC	908	+	2.9986055	1.0379858	-1.0	-1.0
chr10	75630006	75630186	ENSG00000148655.14|LRMDA|HNRNPC|HNRNPC	900	+	2.6189735	1.0004592	-1.0	-1.0
chr10	75860247	75860432	ENSG00000148655.14|LRMDA|HNRNPC|HNRNPC	933	+	6.288246	1.1762239	-1.0	-1.0
chr10	75495264	75495439	ENSG00000148655.14|LRMDA|HNRNPC|HNRNPC	903	+	3.1538842	1.0113307	-1.0	-1.0
chr10	75640761	75640896	ENSG00000148655.14|LRMDA|HNRNPC|HNRNPC	900	+	2.455347	1.0004592	-1.0	-1.0
chr10	75463659	75463769	ENSG00000148655.14|LRMDA|HNRNPC|HNRNPC	900	+	5.812778	1.0004592	-1.0	-1.0
chr10	75475834	75475994	ENSG00000148655.14|LRMDA|HNRNPC|HNRNPC	900	+	2.85573	1.0014867	-1.0	-1.0
chr10	75735823	75735978	ENSG00000148655.14|LRMDA|HNRNPC|HNRNPC	915	+	4.9727883	1.0697006	-1.0	-1.0
chr10	75625846	75625966	ENSG00000148655.14|LRMDA|HNRNPC|HNRNPC	901	+	2.826385	1.0036228	-1.0	-1.0
chr10	75453589	75453744	ENSG00000148655.14|LRMDA|HNRNPC|HNRNPC	943	+	5.8155274	1.2423782	-1.0	-1.0
chr10	75453319	75453419	ENSG00000148655.14|LRMDA|HNRNPC|HNRNPC	900	+	3.1163588	1.0004592	-1.0	-1.0
chr10	75769398	75769528	ENSG00000148655.14|LRMDA|HNRNPC|HNRNPC	900	+	5.5905147	1.0004592	-1.0	-1.0
chr10	75706003	75706118	ENSG00000148655.14|LRMDA|HNRNPC|HNRNPC	900	+	3.5945377	1.0004592	-1.0	-1.0
chr10	75738128	75738313	ENSG00000148655.14|LRMDA|HNRNPC|HNRNPC	908	+	3.114547	1.037552	-1.0	-1.0
chr10	75765563	75765703	ENSG00000148655.14|LRMDA|HNRNPC|HNRNPC	911	+	4.3593893	1.052619	-1.0	-1.0
chr10	75536509	75536674	ENSG00000148655.14|LRMDA|HNRNPC|HNRNPC	900	+	3.1035345	1.0004592	-1.0	-1.0
chr10	75456654	75456949	ENSG00000148655.14|LRMDA|HNRNPC|HNRNPC	901	+	3.055994	1.0030867	-1.0	-1.0
chr10	76065184	76065284	ENSG00000148655.14|LRMDA|HNRNPC|HNRNPC	900	+	6.0719614	1.0004592	-1.0	-1.0
chr10	75698818	75698958	ENSG00000148655.14|LRMDA|HNRNPC|HNRNPC	900	+	5.8705187	1.0004592	-1.0	-1.0
chr10	75489519	75489644	ENSG00000148655.14|LRMDA|HNRNPC|HNRNPC	900	+	5.6437235	1.0004592	-1.0	-1.0
chr10	75503949	75504144	ENSG00000148655.14|LRMDA|HNRNPC|HNRNPC	905	+	3.0171645	1.0219012	-1.0	-1.0
chr10	75586369	75586739	ENSG00000148655.14|LRMDA|HNRNPC|HNRNPC	900	+	3.0900242	1.0004592	-1.0	-1.0
chr10	75752143	75752338	ENSG00000148655.14|LRMDA|HNRNPC|HNRNPC	927	+	4.511482	1.1387688	-1.0	-1.0
chr10	75536699	75536834	ENSG00000148655.14|LRMDA|HNRNPC|HNRNPC	900	+	3.2141073	1.0004592	-1.0	-1.0
chr10	77925627	77925792	ENSG00000151208.16|DLG5|HNRNPC|HNRNPC	916	-	4.8272266	1.0740387	-1.0	-1.0
chr10	77918597	77918697	ENSG00000151208.16|DLG5|HNRNPC|HNRNPC	900	-	5.958161	1.0004592	-1.0	-1.0
chr10	77915832	77915947	ENSG00000151208.16|DLG5|HNRNPC|HNRNPC	900	-	5.6197386	1.0004592	-1.0	-1.0
chr10	77856260	77856380	ENSG00000151208.16|DLG5|HNRNPC|HNRNPC	900	-	5.591018	1.0004592	-1.0	-1.0
chr10	77919327	77919432	ENSG00000151208.16|DLG5|HNRNPC|HNRNPC	900	-	5.093771	1.0004592	-1.0	-1.0
chr10	77912982	77913147	ENSG00000151208.16|DLG5|HNRNPC|HNRNPC	900	-	5.9500084	1.0004592	-1.0	-1.0
chr10	77916122	77916317	ENSG00000151208.16|DLG5|HNRNPC|HNRNPC	900	-	5.9450235	1.0004528	-1.0	-1.0
chr10	77856085	77856260	ENSG00000151208.16|DLG5|HNRNPC|HNRNPC	903	-	4.7169075	1.0127198	-1.0	-1.0
chr10	77917427	77917602	ENSG00000151208.16|DLG5|HNRNPC|HNRNPC	900	-	5.748068	1.0004592	-1.0	-1.0
chr10	77831303	77831478	ENSG00000151208.16|DLG5|HNRNPC|HNRNPC	900	-	5.8861446	1.0004592	-1.0	-1.0
chr10	77889192	77889392	ENSG00000151208.16|DLG5|HNRNPC|HNRNPC	956	-	6.4353986	1.3598948	-1.0	-1.0
chr10	77825135	77825295	ENSG00000151208.16|DLG5|HNRNPC|HNRNPC	900	-	5.841898	1.0004592	-1.0	-1.0
chr10	77820090	77820210	ENSG00000151208.16|DLG5|HNRNPC|HNRNPC	900	-	5.655273	1.0004592	-1.0	-1.0
chr10	78039012	78039157	ENSG00000138326.18|RPS24|HNRNPC|HNRNPC	904	+	2.9168596	1.0167968	-1.0	-1.0
chr10	78037353	78037453	ENSG00000138326.18|RPS24|HNRNPC|HNRNPC	900	+	5.6140156	1.0004592	-1.0	-1.0
chr10	78038522	78038792	ENSG00000138326.18|RPS24|HNRNPC|HNRNPC	965	+	4.078276	1.4608903	-1.0	-1.0
chr10	79277420	79277525	ENSG00000108175.16|ZMIZ1|HNRNPC|HNRNPC	900	+	5.62227	1.0004592	-1.0	-1.0
chr10	79185333	79185433	ENSG00000108175.16|ZMIZ1|HNRNPC|HNRNPC	900	+	5.7689056	1.0004592	-1.0	-1.0
chr10	79086430	79086625	ENSG00000108175.16|ZMIZ1|HNRNPC|HNRNPC	900	+	2.7802808	1.0004592	-1.0	-1.0
chr10	79185058	79185158	ENSG00000108175.16|ZMIZ1|HNRNPC|HNRNPC	900	+	5.6376386	1.0004592	-1.0	-1.0
chr10	79078135	79078320	ENSG00000108175.16|ZMIZ1|HNRNPC|HNRNPC	932	+	5.3940334	1.1675421	-1.0	-1.0
chr10	79140922	79141057	ENSG00000108175.16|ZMIZ1|HNRNPC|HNRNPC	900	+	2.6962948	1.0004592	-1.0	-1.0
chr10	79122344	79122539	ENSG00000108175.16|ZMIZ1|HNRNPC|HNRNPC	921	+	3.7027612	1.1011807	-1.0	-1.0
chr10	79080100	79080420	ENSG00000108175.16|ZMIZ1|HNRNPC|HNRNPC	915	+	5.4293594	1.0718721	-1.0	-1.0
chr10	79259873	79260018	ENSG00000108175.16|ZMIZ1|HNRNPC|HNRNPC	900	+	5.409256	1.0004592	-1.0	-1.0
chr10	79078635	79078840	ENSG00000108175.16|ZMIZ1|HNRNPC|HNRNPC	936	+	3.6025205	1.1913037	-1.0	-1.0
chr10	79277790	79277945	ENSG00000108175.16|ZMIZ1|HNRNPC|HNRNPC	900	+	5.8973575	1.0004592	-1.0	-1.0
chr10	79146022	79146127	ENSG00000108175.16|ZMIZ1|HNRNPC|HNRNPC	900	+	3.8964214	1.0004592	-1.0	-1.0
chr10	79212389	79212579	ENSG00000108175.16|ZMIZ1|HNRNPC|HNRNPC	900	+	5.8047833	1.0004592	-1.0	-1.0
chr10	79682712	79682897	ENSG00000225484.6|NUTM2B-AS1|HNRNPC|HNRNPC	900	-	3.1190827	1.0004592	-1.0	-1.0
chr10	79764279	79764469	ENSG00000225484.6|NUTM2B-AS1|HNRNPC|HNRNPC	900	-	5.95417	1.0004592	-1.0	-1.0
chr10	79761637	79761747	ENSG00000225484.6|NUTM2B-AS1|HNRNPC|HNRNPC	900	-	5.6039968	1.0004592	-1.0	-1.0
chr10	79682712	79682897	ENSG00000280355.1|AL132656.4|HNRNPC|HNRNPC	900	-	3.1190827	1.0004592	-1.0	-1.0
chr10	80418691	80418836	ENSG00000122378.13|FAM213A|HNRNPC|HNRNPC	900	+	6.071134	1.0004592	-1.0	-1.0
chr10	80510380	80510490	ENSG00000108219.14|TSPAN14|HNRNPC|HNRNPC	900	+	6.1411858	1.0004592	-1.0	-1.0
chr10	80469692	80469862	ENSG00000108219.14|TSPAN14|HNRNPC|HNRNPC	900	+	3.446238	1.0004592	-1.0	-1.0
chr10	80519589	80519689	ENSG00000108219.14|TSPAN14|HNRNPC|HNRNPC	900	+	3.884158	1.0004592	-1.0	-1.0
chr10	80472162	80472282	ENSG00000108219.14|TSPAN14|HNRNPC|HNRNPC	900	+	5.6625414	1.0004592	-1.0	-1.0
chr10	84144271	84144466	ENSG00000165678.20|GHITM|HNRNPC|HNRNPC	909	+	3.3122735	1.0412625	-1.0	-1.0
chr10	86452926	86453036	ENSG00000062650.18|WAPL|HNRNPC|HNRNPC	900	-	5.656563	1.0004592	-1.0	-1.0
chr10	86489958	86490088	ENSG00000062650.18|WAPL|HNRNPC|HNRNPC	900	-	5.6429734	1.0004592	-1.0	-1.0
chr10	86511828	86512003	ENSG00000062650.18|WAPL|HNRNPC|HNRNPC	908	-	4.1154523	1.0353041	-1.0	-1.0
chr10	86511668	86511768	ENSG00000062650.18|WAPL|HNRNPC|HNRNPC	900	-	5.591931	1.0004592	-1.0	-1.0
chr10	86475988	86476098	ENSG00000062650.18|WAPL|HNRNPC|HNRNPC	900	-	5.6392736	1.0004592	-1.0	-1.0
chr10	86483928	86484123	ENSG00000062650.18|WAPL|HNRNPC|HNRNPC	911	-	4.0172534	1.0486422	-1.0	-1.0
chr10	86521116	86521226	ENSG00000062650.18|WAPL|HNRNPC|HNRNPC	900	-	5.6675806	1.0004592	-1.0	-1.0
chr10	86474628	86474778	ENSG00000062650.18|WAPL|HNRNPC|HNRNPC	900	-	6.1013575	1.0004592	-1.0	-1.0
chr10	86486693	86486868	ENSG00000062650.18|WAPL|HNRNPC|HNRNPC	900	-	2.583411	1.0004592	-1.0	-1.0
chr10	86503738	86503838	ENSG00000062650.18|WAPL|HNRNPC|HNRNPC	900	-	5.6900883	1.0004592	-1.0	-1.0
chr10	86479003	86479268	ENSG00000062650.18|WAPL|HNRNPC|HNRNPC	900	-	5.938419	1.0004592	-1.0	-1.0
chr10	86481578	86481693	ENSG00000062650.18|WAPL|HNRNPC|HNRNPC	900	-	3.902173	1.0004592	-1.0	-1.0
chr10	86506528	86506653	ENSG00000062650.18|WAPL|HNRNPC|HNRNPC	900	-	5.5592184	1.0004592	-1.0	-1.0
chr10	86493808	86493938	ENSG00000062650.18|WAPL|HNRNPC|HNRNPC	900	-	5.757865	1.0004592	-1.0	-1.0
chr10	86435515	86435645	ENSG00000062650.18|WAPL|HNRNPC|HNRNPC	900	-	5.650526	1.0004592	-1.0	-1.0
chr10	86820184	86820329	ENSG00000107779.13|BMPR1A|HNRNPC|HNRNPC	900	+	3.9379125	1.0004592	-1.0	-1.0
chr10	86783539	86783699	ENSG00000107779.13|BMPR1A|HNRNPC|HNRNPC	900	+	5.7577004	1.0004592	-1.0	-1.0
chr10	86814724	86814854	ENSG00000107779.13|BMPR1A|HNRNPC|HNRNPC	900	+	2.8031468	1.0004592	-1.0	-1.0
chr10	86797164	86797344	ENSG00000107779.13|BMPR1A|HNRNPC|HNRNPC	900	+	3.177976	1.0004592	-1.0	-1.0
chr10	86821984	86822094	ENSG00000107779.13|BMPR1A|HNRNPC|HNRNPC	900	+	5.6475177	1.0004592	-1.0	-1.0
chr10	86781944	86782139	ENSG00000107779.13|BMPR1A|HNRNPC|HNRNPC	900	+	6.081009	1.0004592	-1.0	-1.0
chr10	86791819	86792009	ENSG00000107779.13|BMPR1A|HNRNPC|HNRNPC	903	+	3.7984889	1.0153316	-1.0	-1.0
chr10	86779999	86780144	ENSG00000107779.13|BMPR1A|HNRNPC|HNRNPC	900	+	5.591917	1.0004592	-1.0	-1.0
chr10	86783719	86783864	ENSG00000107779.13|BMPR1A|HNRNPC|HNRNPC	900	+	6.1419163	1.0004592	-1.0	-1.0
chr10	86766789	86766904	ENSG00000107779.13|BMPR1A|HNRNPC|HNRNPC	900	+	2.9275687	1.0004592	-1.0	-1.0
chr10	86809379	86809569	ENSG00000107779.13|BMPR1A|HNRNPC|HNRNPC	900	+	5.7929754	1.0004592	-1.0	-1.0
chr10	86924453	86924588	ENSG00000107779.13|BMPR1A|HNRNPC|HNRNPC	900	+	3.9548168	1.0004592	-1.0	-1.0
chr10	86854900	86855045	ENSG00000107779.13|BMPR1A|HNRNPC|HNRNPC	900	+	3.882821	1.0004592	-1.0	-1.0
chr10	86765904	86766099	ENSG00000107779.13|BMPR1A|HNRNPC|HNRNPC	917	+	3.3319836	1.080643	-1.0	-1.0
chr10	86760704	86760829	ENSG00000107779.13|BMPR1A|HNRNPC|HNRNPC	900	+	5.4861727	1.0004592	-1.0	-1.0
chr10	86810974	86811149	ENSG00000107779.13|BMPR1A|HNRNPC|HNRNPC	900	+	2.9160805	1.0004592	-1.0	-1.0
chr10	86776404	86776559	ENSG00000107779.13|BMPR1A|HNRNPC|HNRNPC	900	+	5.2543535	1.0004592	-1.0	-1.0
chr10	87070502	87070697	ENSG00000148672.8|GLUD1|HNRNPC|HNRNPC	963	-	4.8392224	1.4325345	-1.0	-1.0
chr10	87065160	87065410	ENSG00000148672.8|GLUD1|HNRNPC|HNRNPC	978	-	5.1691837	1.659553	-1.0	-1.0
chr10	87075819	87075967	ENSG00000148672.8|GLUD1|HNRNPC|HNRNPC	900	-	5.975915	1.0004592	-1.0	-1.0
chr10	87092566	87092666	ENSG00000148672.8|GLUD1|HNRNPC|HNRNPC	900	-	2.3507726	1.0004592	-1.0	-1.0
chr10	87058247	87058407	ENSG00000148672.8|GLUD1|HNRNPC|HNRNPC	900	-	5.583001	1.0004592	-1.0	-1.0
chr10	87079341	87079536	ENSG00000148672.8|GLUD1|HNRNPC|HNRNPC	935	-	2.6717978	1.1857257	-1.0	-1.0
chr10	87083096	87083311	ENSG00000148672.8|GLUD1|HNRNPC|HNRNPC	932	-	2.7764294	1.1687435	-1.0	-1.0
chr10	87085231	87085451	ENSG00000148672.8|GLUD1|HNRNPC|HNRNPC	987	-	4.245552	1.8745413	-1.0	-1.0
chr10	87074242	87074550	ENSG00000148672.8|GLUD1|HNRNPC|HNRNPC	921	-	3.9109488	1.1031231	-1.0	-1.0
chr10	87052090	87052260	ENSG00000148672.8|GLUD1|HNRNPC|HNRNPC	912	-	4.1281567	1.057336	-1.0	-1.0
chr10	87052575	87052770	ENSG00000148672.8|GLUD1|HNRNPC|HNRNPC	915	-	4.3700337	1.0703124	-1.0	-1.0
chr10	87086736	87086931	ENSG00000148672.8|GLUD1|HNRNPC|HNRNPC	952	-	3.4622896	1.3229749	-1.0	-1.0
chr10	87148804	87148994	ENSG00000122376.11|FAM35A|HNRNPC|HNRNPC	938	+	6.436234	1.2082493	-1.0	-1.0
chr10	87102234	87102429	ENSG00000122376.11|FAM35A|HNRNPC|HNRNPC	906	+	2.639788	1.0245754	-1.0	-1.0
chr10	87128884	87128999	ENSG00000122376.11|FAM35A|HNRNPC|HNRNPC	900	+	5.5592184	1.0004592	-1.0	-1.0
chr10	87190235	87190340	ENSG00000122376.11|FAM35A|HNRNPC|HNRNPC	900	+	5.8411536	1.0004592	-1.0	-1.0
chr10	87537704	87537849	ENSG00000107789.15|MINPP1|HNRNPC|HNRNPC	900	+	5.597876	1.0004592	-1.0	-1.0
chr10	87766717	87766912	ENSG00000138138.13|ATAD1|HNRNPC|HNRNPC	976	-	6.6707354	1.6253065	-1.0	-1.0
chr10	87808460	87808585	ENSG00000138138.13|ATAD1|HNRNPC|HNRNPC	900	-	3.8900518	1.0003924	-1.0	-1.0
chr10	87764367	87764562	ENSG00000138138.13|ATAD1|HNRNPC|HNRNPC	918	-	3.5339146	1.0836947	-1.0	-1.0
chr10	87787535	87787705	ENSG00000138138.13|ATAD1|HNRNPC|HNRNPC	900	-	5.121207	1.0004592	-1.0	-1.0
chr10	87867929	87868074	ENSG00000171862.10|PTEN|HNRNPC|HNRNPC	905	+	4.059566	1.0231574	-1.0	-1.0
chr10	87904856	87904971	ENSG00000171862.10|PTEN|HNRNPC|HNRNPC	900	+	5.7312183	1.0004592	-1.0	-1.0
chr10	87914901	87915001	ENSG00000171862.10|PTEN|HNRNPC|HNRNPC	900	+	5.774973	1.0004592	-1.0	-1.0
chr10	87896836	87897001	ENSG00000171862.10|PTEN|HNRNPC|HNRNPC	900	+	5.821743	1.0004592	-1.0	-1.0
chr10	87939327	87939432	ENSG00000171862.10|PTEN|HNRNPC|HNRNPC	900	+	5.598968	1.0004592	-1.0	-1.0
chr10	87871579	87871719	ENSG00000171862.10|PTEN|HNRNPC|HNRNPC	900	+	5.85549	1.0004592	-1.0	-1.0
chr10	87903931	87904106	ENSG00000171862.10|PTEN|HNRNPC|HNRNPC	906	+	3.0817447	1.0284162	-1.0	-1.0
chr10	87878024	87878184	ENSG00000171862.10|PTEN|HNRNPC|HNRNPC	900	+	5.867259	1.0004592	-1.0	-1.0
chr10	87879264	87879429	ENSG00000171862.10|PTEN|HNRNPC|HNRNPC	900	+	3.5658562	1.0004592	-1.0	-1.0
chr10	87915371	87915476	ENSG00000171862.10|PTEN|HNRNPC|HNRNPC	900	+	5.66971	1.0004592	-1.0	-1.0
chr10	87869159	87869334	ENSG00000171862.10|PTEN|HNRNPC|HNRNPC	900	+	3.079732	1.0004339	-1.0	-1.0
chr10	87916041	87916166	ENSG00000171862.10|PTEN|HNRNPC|HNRNPC	900	+	5.6635556	1.0004592	-1.0	-1.0
chr10	87890634	87890844	ENSG00000171862.10|PTEN|HNRNPC|HNRNPC	903	+	3.0656528	1.0135244	-1.0	-1.0
chr10	87876574	87876749	ENSG00000171862.10|PTEN|HNRNPC|HNRNPC	900	+	3.1604905	1.0004592	-1.0	-1.0
chr10	87879268	87879428	ENSG00000224745.1|AC063965.1|HNRNPC|HNRNPC	900	+	3.5248957	1.0004592	-1.0	-1.0
chr10	89595719	89595914	ENSG00000152782.16|PANK1|HNRNPC|HNRNPC	900	-	5.970205	1.0004592	-1.0	-1.0
chr10	90900994	90901094	ENSG00000148688.13|RPP30|HNRNPC|HNRNPC	900	+	5.768599	1.0004592	-1.0	-1.0
chr10	90901139	90901259	ENSG00000148688.13|RPP30|HNRNPC|HNRNPC	900	+	4.396063	1.0004592	-1.0	-1.0
chr10	91224898	91225038	ENSG00000180628.14|PCGF5|HNRNPC|HNRNPC	900	+	4.070677	1.0004592	-1.0	-1.0
chr10	91825012	91825207	ENSG00000107854.5|TNKS2|HNRNPC|HNRNPC	922	+	2.8925412	1.105906	-1.0	-1.0
chr10	91839303	91839453	ENSG00000107854.5|TNKS2|HNRNPC|HNRNPC	900	+	6.040182	1.0004592	-1.0	-1.0
chr10	92008430	92008620	ENSG00000095564.13|BTAF1|HNRNPC|HNRNPC	900	+	5.797321	1.0004592	-1.0	-1.0
chr10	92004576	92004691	ENSG00000095564.13|BTAF1|HNRNPC|HNRNPC	900	+	2.810874	1.0004592	-1.0	-1.0
chr10	91952456	91952576	ENSG00000095564.13|BTAF1|HNRNPC|HNRNPC	900	+	5.5695877	1.0004592	-1.0	-1.0
chr10	91954518	91954653	ENSG00000095564.13|BTAF1|HNRNPC|HNRNPC	900	+	5.5939994	1.0004592	-1.0	-1.0
chr10	92235351	92235526	ENSG00000107864.14|CPEB3|HNRNPC|HNRNPC	900	-	5.661626	1.0004592	-1.0	-1.0
chr10	92234831	92235026	ENSG00000107864.14|CPEB3|HNRNPC|HNRNPC	918	-	4.311174	1.0861036	-1.0	-1.0
chr10	92341708	92341898	ENSG00000198060.9|MARCH5|HNRNPC|HNRNPC	900	+	6.0160537	1.0004592	-1.0	-1.0
chr10	92298894	92299089	ENSG00000198060.9|MARCH5|HNRNPC|HNRNPC	900	+	6.1900806	1.0004592	-1.0	-1.0
chr10	92552768	92552928	ENSG00000119912.15|IDE|HNRNPC|HNRNPC	900	-	5.594313	1.0004387	-1.0	-1.0
chr10	92570010	92570190	ENSG00000119912.15|IDE|HNRNPC|HNRNPC	924	-	4.0959787	1.1213477	-1.0	-1.0
chr10	92554448	92554628	ENSG00000119912.15|IDE|HNRNPC|HNRNPC	926	-	6.030535	1.1328757	-1.0	-1.0
chr10	92567880	92568000	ENSG00000119912.15|IDE|HNRNPC|HNRNPC	900	-	5.5832157	1.0004592	-1.0	-1.0
chr10	92526782	92526902	ENSG00000119912.15|IDE|HNRNPC|HNRNPC	900	-	5.726674	1.0004592	-1.0	-1.0
chr10	92539760	92539860	ENSG00000119912.15|IDE|HNRNPC|HNRNPC	900	-	5.5593705	1.0004592	-1.0	-1.0
chr10	92569595	92569695	ENSG00000119912.15|IDE|HNRNPC|HNRNPC	900	-	3.842457	1.0004592	-1.0	-1.0
chr10	93595100	93595230	ENSG00000138207.13|RBP4|HNRNPC|HNRNPC	915	-	4.182485	1.0721117	-1.0	-1.0
chr10	93593212	93593342	ENSG00000138207.13|RBP4|HNRNPC|HNRNPC	900	-	5.611482	1.0004592	-1.0	-1.0
chr10	93598980	93599345	ENSG00000138207.13|RBP4|HNRNPC|HNRNPC	937	-	2.9319959	1.1977546	-1.0	-1.0
chr10	93593562	93593767	ENSG00000138207.13|RBP4|HNRNPC|HNRNPC	912	-	3.7200582	1.0560457	-1.0	-1.0
chr10	93596690	93596810	ENSG00000138207.13|RBP4|HNRNPC|HNRNPC	928	-	5.3154464	1.1431491	-1.0	-1.0
chr10	93694259	93694459	ENSG00000148690.11|FRA10AC1|HNRNPC|HNRNPC	948	-	6.5479484	1.2836417	-1.0	-1.0
chr10	94414539	94414644	ENSG00000108239.8|TBC1D12|HNRNPC|HNRNPC	900	+	5.5590916	1.0004592	-1.0	-1.0
chr10	94564526	94564721	ENSG00000119969.14|HELLS|HNRNPC|HNRNPC	911	+	3.9316113	1.0503132	-1.0	-1.0
chr10	94605764	94605864	ENSG00000119969.14|HELLS|HNRNPC|HNRNPC	900	+	5.6752853	1.0004592	-1.0	-1.0
chr10	94569979	94570154	ENSG00000119969.14|HELLS|HNRNPC|HNRNPC	900	+	3.4390478	1.0004592	-1.0	-1.0
chr10	94569194	94569294	ENSG00000119969.14|HELLS|HNRNPC|HNRNPC	900	+	3.324532	1.0004592	-1.0	-1.0
chr10	94604084	94604239	ENSG00000119969.14|HELLS|HNRNPC|HNRNPC	900	+	3.1588545	1.0004592	-1.0	-1.0
chr10	94563726	94563831	ENSG00000119969.14|HELLS|HNRNPC|HNRNPC	900	+	5.998023	1.0004592	-1.0	-1.0
chr10	94563031	94563186	ENSG00000119969.14|HELLS|HNRNPC|HNRNPC	900	+	2.989065	1.000308	-1.0	-1.0
chr10	94605765	94605865	ENSG00000244332.1|AL138759.1|HNRNPC|HNRNPC	900	+	5.6752853	1.0004592	-1.0	-1.0
chr10	94604080	94604240	ENSG00000244332.1|AL138759.1|HNRNPC|HNRNPC	900	+	3.154234	1.0004592	-1.0	-1.0
chr10	95258245	95258345	ENSG00000107438.8|PDLIM1|HNRNPC|HNRNPC	900	-	3.85613	1.0004592	-1.0	-1.0
chr10	95261910	95262085	ENSG00000107438.8|PDLIM1|HNRNPC|HNRNPC	900	-	6.0515356	1.0004592	-1.0	-1.0
chr10	95553635	95553775	ENSG00000095637.21|SORBS1|HNRNPC|HNRNPC	900	-	5.9158115	1.0004592	-1.0	-1.0
chr10	95649796	95649981	ENSG00000059573.8|ALDH18A1|HNRNPC|HNRNPC	903	-	3.1294668	1.0134745	-1.0	-1.0
chr10	95617157	95617317	ENSG00000059573.8|ALDH18A1|HNRNPC|HNRNPC	900	-	3.149028	1.0004592	-1.0	-1.0
chr10	95649621	95649791	ENSG00000059573.8|ALDH18A1|HNRNPC|HNRNPC	900	-	5.6550627	1.0004592	-1.0	-1.0
chr10	95631648	95631818	ENSG00000059573.8|ALDH18A1|HNRNPC|HNRNPC	900	-	2.681544	1.0004592	-1.0	-1.0
chr10	95631948	95632048	ENSG00000059573.8|ALDH18A1|HNRNPC|HNRNPC	900	-	3.9913578	1.0004592	-1.0	-1.0
chr10	95652636	95652826	ENSG00000059573.8|ALDH18A1|HNRNPC|HNRNPC	919	-	4.25415	1.0923927	-1.0	-1.0
chr10	95652926	95653101	ENSG00000059573.8|ALDH18A1|HNRNPC|HNRNPC	900	-	4.0069947	1.0004592	-1.0	-1.0
chr10	96148564	96148759	ENSG00000177853.14|ZNF518A|HNRNPC|HNRNPC	949	+	6.454818	1.2950846	-1.0	-1.0
chr10	96130333	96130493	ENSG00000177853.14|ZNF518A|HNRNPC|HNRNPC	900	+	2.5404224	1.0004592	-1.0	-1.0
chr10	96151159	96151259	ENSG00000177853.14|ZNF518A|HNRNPC|HNRNPC	900	+	3.1044269	1.0004592	-1.0	-1.0
chr10	96134163	96134333	ENSG00000177853.14|ZNF518A|HNRNPC|HNRNPC	911	+	6.2294106	1.0526456	-1.0	-1.0
chr10	96139829	96139964	ENSG00000177853.14|ZNF518A|HNRNPC|HNRNPC	900	+	5.8958583	1.0004592	-1.0	-1.0
chr10	96134338	96134583	ENSG00000177853.14|ZNF518A|HNRNPC|HNRNPC	922	+	4.7855673	1.1104813	-1.0	-1.0
chr10	96130498	96130648	ENSG00000177853.14|ZNF518A|HNRNPC|HNRNPC	909	+	5.8168225	1.0402652	-1.0	-1.0
chr10	96151616	96151836	ENSG00000177853.14|ZNF518A|HNRNPC|HNRNPC	903	+	3.1027446	1.0121672	-1.0	-1.0
chr10	96141669	96141859	ENSG00000177853.14|ZNF518A|HNRNPC|HNRNPC	900	+	2.2864783	1.0004592	-1.0	-1.0
chr10	96529592	96529692	ENSG00000077147.14|TM9SF3|HNRNPC|HNRNPC	900	-	5.606717	1.0004592	-1.0	-1.0
chr10	96569926	96570101	ENSG00000077147.14|TM9SF3|HNRNPC|HNRNPC	902	-	4.06649	1.0088748	-1.0	-1.0
chr10	96526830	96527010	ENSG00000077147.14|TM9SF3|HNRNPC|HNRNPC	900	-	5.780794	1.0004592	-1.0	-1.0
chr10	96539350	96539455	ENSG00000077147.14|TM9SF3|HNRNPC|HNRNPC	900	-	5.6217585	1.0004592	-1.0	-1.0
chr10	96558549	96558744	ENSG00000077147.14|TM9SF3|HNRNPC|HNRNPC	969	-	7.159592	1.5048746	-1.0	-1.0
chr10	96855654	96855849	ENSG00000196233.13|LCOR|HNRNPC|HNRNPC	928	+	6.364601	1.141827	-1.0	-1.0
chr10	96921380	96921575	ENSG00000196233.13|LCOR|HNRNPC|HNRNPC	929	+	3.3783226	1.1479764	-1.0	-1.0
chr10	96869119	96869319	ENSG00000196233.13|LCOR|HNRNPC|HNRNPC	940	+	3.0412173	1.2191439	-1.0	-1.0
chr10	96913000	96913100	ENSG00000196233.13|LCOR|HNRNPC|HNRNPC	900	+	5.8004193	1.0004592	-1.0	-1.0
chr10	96848994	96849189	ENSG00000196233.13|LCOR|HNRNPC|HNRNPC	902	+	5.2051344	1.0086519	-1.0	-1.0
chr10	96908560	96908755	ENSG00000196233.13|LCOR|HNRNPC|HNRNPC	930	+	6.3416443	1.155569	-1.0	-1.0
chr10	96856159	96856264	ENSG00000196233.13|LCOR|HNRNPC|HNRNPC	900	+	5.579093	1.0004592	-1.0	-1.0
chr10	96879599	96879864	ENSG00000196233.13|LCOR|HNRNPC|HNRNPC	901	+	4.993881	1.003281	-1.0	-1.0
chr10	96911015	96911215	ENSG00000196233.13|LCOR|HNRNPC|HNRNPC	972	+	6.9935308	1.5515376	-1.0	-1.0
chr10	96880184	96880379	ENSG00000196233.13|LCOR|HNRNPC|HNRNPC	902	+	3.4051354	1.0087103	-1.0	-1.0
chr10	96846334	96846519	ENSG00000196233.13|LCOR|HNRNPC|HNRNPC	900	+	5.637836	1.0004592	-1.0	-1.0
chr10	96853159	96853284	ENSG00000196233.13|LCOR|HNRNPC|HNRNPC	900	+	5.6511087	1.0004592	-1.0	-1.0
chr10	96844249	96844429	ENSG00000196233.13|LCOR|HNRNPC|HNRNPC	900	+	5.8450785	1.0004592	-1.0	-1.0
chr10	96861464	96861834	ENSG00000196233.13|LCOR|HNRNPC|HNRNPC	923	+	4.552084	1.1156179	-1.0	-1.0
chr10	96843394	96843514	ENSG00000196233.13|LCOR|HNRNPC|HNRNPC	900	+	5.603784	1.0004592	-1.0	-1.0
chr10	96843074	96843239	ENSG00000196233.13|LCOR|HNRNPC|HNRNPC	937	+	3.9062572	1.1977606	-1.0	-1.0
chr10	96867799	96867999	ENSG00000196233.13|LCOR|HNRNPC|HNRNPC	918	+	3.6875675	1.0869143	-1.0	-1.0
chr10	96924155	96924315	ENSG00000196233.13|LCOR|HNRNPC|HNRNPC	900	+	5.8918266	1.0004592	-1.0	-1.0
chr10	96839644	96839754	ENSG00000196233.13|LCOR|HNRNPC|HNRNPC	900	+	2.5736084	1.0004592	-1.0	-1.0
chr10	96931155	96931365	ENSG00000196233.13|LCOR|HNRNPC|HNRNPC	949	+	6.1913347	1.2943661	-1.0	-1.0
chr10	96842954	96843054	ENSG00000196233.13|LCOR|HNRNPC|HNRNPC	900	+	5.6752853	1.0004592	-1.0	-1.0
chr10	96927165	96927330	ENSG00000196233.13|LCOR|HNRNPC|HNRNPC	900	+	5.6228647	1.0004592	-1.0	-1.0
chr10	96838199	96838394	ENSG00000196233.13|LCOR|HNRNPC|HNRNPC	938	+	3.2590568	1.2078708	-1.0	-1.0
chr10	96835074	96835269	ENSG00000196233.13|LCOR|HNRNPC|HNRNPC	900	+	6.02761	1.0004592	-1.0	-1.0
chr10	96920880	96921075	ENSG00000196233.13|LCOR|HNRNPC|HNRNPC	900	+	3.1093652	1.0004592	-1.0	-1.0
chr10	96862189	96862389	ENSG00000196233.13|LCOR|HNRNPC|HNRNPC	948	+	5.0295587	1.2801355	-1.0	-1.0
chr10	96891474	96891594	ENSG00000196233.13|LCOR|HNRNPC|HNRNPC	900	+	3.8898597	1.0004592	-1.0	-1.0
chr10	96859114	96859304	ENSG00000196233.13|LCOR|HNRNPC|HNRNPC	900	+	6.1119385	1.0004592	-1.0	-1.0
chr10	96931415	96931525	ENSG00000196233.13|LCOR|HNRNPC|HNRNPC	900	+	5.6188955	1.0004592	-1.0	-1.0
chr10	96935080	96935265	ENSG00000196233.13|LCOR|HNRNPC|HNRNPC	911	+	4.2248178	1.0487685	-1.0	-1.0
chr10	96856554	96856754	ENSG00000196233.13|LCOR|HNRNPC|HNRNPC	958	+	5.467088	1.3725294	-1.0	-1.0
chr10	96863124	96863229	ENSG00000196233.13|LCOR|HNRNPC|HNRNPC	900	+	5.809584	1.0004592	-1.0	-1.0
chr10	96834909	96835009	ENSG00000196233.13|LCOR|HNRNPC|HNRNPC	900	+	5.803341	1.0004592	-1.0	-1.0
chr10	96891829	96891934	ENSG00000196233.13|LCOR|HNRNPC|HNRNPC	900	+	5.769272	1.0004592	-1.0	-1.0
chr10	96915680	96915850	ENSG00000196233.13|LCOR|HNRNPC|HNRNPC	917	+	5.2153068	1.0801227	-1.0	-1.0
chr10	96850424	96850604	ENSG00000196233.13|LCOR|HNRNPC|HNRNPC	903	+	3.444925	1.0144007	-1.0	-1.0
chr10	96885499	96885599	ENSG00000196233.13|LCOR|HNRNPC|HNRNPC	900	+	2.5780647	1.0004592	-1.0	-1.0
chr10	96869554	96869684	ENSG00000196233.13|LCOR|HNRNPC|HNRNPC	900	+	5.5510283	1.0004592	-1.0	-1.0
chr10	97436946	97437101	ENSG00000171311.12|EXOSC1|HNRNPC|HNRNPC	900	-	6.0717325	1.0004592	-1.0	-1.0
chr10	97446353	97446493	ENSG00000171307.18|ZDHHC16|HNRNPC|HNRNPC	900	+	5.619155	1.0004592	-1.0	-1.0
chr10	97460479	97460674	ENSG00000155229.20|MMS19|HNRNPC|HNRNPC	913	-	4.4820805	1.0615797	-1.0	-1.0
chr10	97509558	97509748	ENSG00000165886.4|UBTD1|HNRNPC|HNRNPC	900	+	6.0562196	1.0004592	-1.0	-1.0
chr10	97750480	97750635	ENSG00000155256.17|ZFYVE27|HNRNPC|HNRNPC	900	+	5.7867765	1.0004592	-1.0	-1.0
chr10	97746805	97746970	ENSG00000155256.17|ZFYVE27|HNRNPC|HNRNPC	900	+	5.6961775	1.0004592	-1.0	-1.0
chr10	97746605	97746800	ENSG00000155256.17|ZFYVE27|HNRNPC|HNRNPC	900	+	3.3595371	1.0004592	-1.0	-1.0
chr10	98134866	98135086	ENSG00000166024.13|R3HCC1L|HNRNPC|HNRNPC	900	+	5.706018	1.0004592	-1.0	-1.0
chr10	99663413	99663518	ENSG00000198018.6|ENTPD7|HNRNPC|HNRNPC	900	+	5.9294276	1.0004592	-1.0	-1.0
chr10	99828034	99828199	ENSG00000023839.10|ABCC2|HNRNPC|HNRNPC	919	+	6.088293	1.0908759	-1.0	-1.0
chr10	99815814	99816004	ENSG00000023839.10|ABCC2|HNRNPC|HNRNPC	905	+	4.5253005	1.0204581	-1.0	-1.0
chr10	99801903	99802038	ENSG00000023839.10|ABCC2|HNRNPC|HNRNPC	916	+	5.412579	1.0765157	-1.0	-1.0
chr10	99836450	99836710	ENSG00000023839.10|ABCC2|HNRNPC|HNRNPC	909	+	2.7877495	1.0424181	-1.0	-1.0
chr10	99848287	99848427	ENSG00000023839.10|ABCC2|HNRNPC|HNRNPC	900	+	5.7247357	1.0004592	-1.0	-1.0
chr10	99829564	99829719	ENSG00000023839.10|ABCC2|HNRNPC|HNRNPC	900	+	2.8852863	1.0004592	-1.0	-1.0
chr10	99816184	99816559	ENSG00000023839.10|ABCC2|HNRNPC|HNRNPC	916	+	4.966325	1.0780027	-1.0	-1.0
chr10	99841210	99841310	ENSG00000023839.10|ABCC2|HNRNPC|HNRNPC	900	+	3.133724	1.0004592	-1.0	-1.0
chr10	99801183	99801333	ENSG00000023839.10|ABCC2|HNRNPC|HNRNPC	900	+	2.97291	1.0004592	-1.0	-1.0
chr10	100156919	100157099	ENSG00000107566.13|ERLIN1|HNRNPC|HNRNPC	900	-	4.0487776	1.0004592	-1.0	-1.0
chr10	100250832	100251027	ENSG00000095485.17|CWF19L1|HNRNPC|HNRNPC	900	-	4.3203983	1.0004592	-1.0	-1.0
chr10	100259166	100259266	ENSG00000095485.17|CWF19L1|HNRNPC|HNRNPC	900	-	5.81046	1.0004592	-1.0	-1.0
chr10	100360139	100360244	ENSG00000099194.5|SCD|HNRNPC|HNRNPC	900	+	3.1234157	1.0004592	-1.0	-1.0
chr10	100373512	100373687	ENSG00000235823.2|OLMALINC|HNRNPC|HNRNPC	939	+	2.8442771	1.2135173	-1.0	-1.0
chr10	100922731	100922886	ENSG00000119906.11|SLF2|HNRNPC|HNRNPC	900	+	5.700073	1.0004592	-1.0	-1.0
chr10	100940541	100940651	ENSG00000119906.11|SLF2|HNRNPC|HNRNPC	900	+	5.6992607	1.0004592	-1.0	-1.0
chr10	101004921	101005106	ENSG00000107816.17|LZTS2|HNRNPC|HNRNPC	903	+	4.3382945	1.0136818	-1.0	-1.0
chr10	101004641	101004741	ENSG00000107816.17|LZTS2|HNRNPC|HNRNPC	900	+	3.9879923	1.0004592	-1.0	-1.0
chr10	101040524	101040694	ENSG00000107819.13|SFXN3|HNRNPC|HNRNPC	900	+	5.863726	1.0004592	-1.0	-1.0
chr10	101382999	101383099	ENSG00000166167.17|BTRC|HNRNPC|HNRNPC	900	+	5.7119603	1.0004592	-1.0	-1.0
chr10	101511487	101511667	ENSG00000166167.17|BTRC|HNRNPC|HNRNPC	900	+	5.776005	1.0004592	-1.0	-1.0
chr10	101389139	101389239	ENSG00000166167.17|BTRC|HNRNPC|HNRNPC	900	+	5.5510283	1.0004592	-1.0	-1.0
chr10	101369144	101369319	ENSG00000166167.17|BTRC|HNRNPC|HNRNPC	900	+	5.8593254	1.0004592	-1.0	-1.0
chr10	101654029	101654199	ENSG00000107829.13|FBXW4|HNRNPC|HNRNPC	900	-	5.5672507	1.0004592	-1.0	-1.0
chr10	101692999	101693104	ENSG00000107829.13|FBXW4|HNRNPC|HNRNPC	900	-	5.991189	1.0004592	-1.0	-1.0
chr10	101657544	101657714	ENSG00000107829.13|FBXW4|HNRNPC|HNRNPC	900	-	5.7014976	1.0004592	-1.0	-1.0
chr10	101814066	101814166	ENSG00000198408.13|MGEA5|HNRNPC|HNRNPC	900	-	5.614909	1.0004592	-1.0	-1.0
chr10	101788640	101788820	ENSG00000198408.13|MGEA5|HNRNPC|HNRNPC	900	-	5.753552	1.0004592	-1.0	-1.0
chr10	101813312	101813427	ENSG00000198408.13|MGEA5|HNRNPC|HNRNPC	900	-	5.7607937	1.0004592	-1.0	-1.0
chr10	101812309	101812439	ENSG00000198408.13|MGEA5|HNRNPC|HNRNPC	900	-	5.694499	1.0004592	-1.0	-1.0
chr10	101788325	101788525	ENSG00000198408.13|MGEA5|HNRNPC|HNRNPC	972	-	4.8288126	1.5546247	-1.0	-1.0
chr10	101814231	101814356	ENSG00000198408.13|MGEA5|HNRNPC|HNRNPC	917	-	4.460184	1.0785006	-1.0	-1.0
chr10	101797430	101797540	ENSG00000198408.13|MGEA5|HNRNPC|HNRNPC	900	-	5.887103	1.0004592	-1.0	-1.0
chr10	101811599	101811794	ENSG00000198408.13|MGEA5|HNRNPC|HNRNPC	901	-	2.9034612	1.003133	-1.0	-1.0
chr10	101816176	101816366	ENSG00000198408.13|MGEA5|HNRNPC|HNRNPC	925	-	5.9380717	1.1247586	-1.0	-1.0
chr10	101785497	101785692	ENSG00000198408.13|MGEA5|HNRNPC|HNRNPC	900	-	2.3340304	1.0004592	-1.0	-1.0
chr10	101837062	101837192	ENSG00000120049.18|KCNIP2|HNRNPC|HNRNPC	900	-	5.6386137	1.0004592	-1.0	-1.0
chr10	101973267	101973457	ENSG00000120029.12|C10orf76|HNRNPC|HNRNPC	900	-	5.866969	1.0004592	-1.0	-1.0
chr10	102142764	102142879	ENSG00000148840.10|PPRC1|HNRNPC|HNRNPC	900	+	5.69773	1.0004592	-1.0	-1.0
chr10	102153640	102153785	ENSG00000166197.16|NOLC1|HNRNPC|HNRNPC	900	+	5.8304625	1.0004592	-1.0	-1.0
chr10	102156390	102156540	ENSG00000166197.16|NOLC1|HNRNPC|HNRNPC	900	+	5.622061	1.000425	-1.0	-1.0
chr10	102155250	102155365	ENSG00000166197.16|NOLC1|HNRNPC|HNRNPC	900	+	5.591931	1.0003978	-1.0	-1.0
chr10	102262191	102262296	ENSG00000107862.4|GBF1|HNRNPC|HNRNPC	900	+	5.713847	1.0004592	-1.0	-1.0
chr10	102248616	102248726	ENSG00000107862.4|GBF1|HNRNPC|HNRNPC	900	+	5.583164	1.0004592	-1.0	-1.0
chr10	102290431	102290611	ENSG00000107862.4|GBF1|HNRNPC|HNRNPC	900	+	5.6795382	1.0004592	-1.0	-1.0
chr10	102278286	102278386	ENSG00000107862.4|GBF1|HNRNPC|HNRNPC	910	+	4.120914	1.044011	-1.0	-1.0
chr10	102261571	102261726	ENSG00000107862.4|GBF1|HNRNPC|HNRNPC	900	+	5.756407	1.0004592	-1.0	-1.0
chr10	102260401	102260596	ENSG00000107862.4|GBF1|HNRNPC|HNRNPC	913	+	3.6714692	1.0621539	-1.0	-1.0
chr10	102303901	102304086	ENSG00000107862.4|GBF1|HNRNPC|HNRNPC	900	+	6.0687613	1.0004592	-1.0	-1.0
chr10	102292541	102292641	ENSG00000107862.4|GBF1|HNRNPC|HNRNPC	900	+	3.0915008	1.0004592	-1.0	-1.0
chr10	102717046	102717236	ENSG00000156398.12|SFXN2|HNRNPC|HNRNPC	900	+	5.937009	1.0004592	-1.0	-1.0
chr10	102741582	102741682	ENSG00000156398.12|SFXN2|HNRNPC|HNRNPC	900	+	5.5910254	1.0004592	-1.0	-1.0
chr10	102736339	102736549	ENSG00000156398.12|SFXN2|HNRNPC|HNRNPC	952	+	4.3588843	1.3143735	-1.0	-1.0
chr10	102760163	102760268	ENSG00000166272.16|WBP1L|HNRNPC|HNRNPC	900	+	5.579093	1.0004592	-1.0	-1.0
chr10	102753573	102753723	ENSG00000166272.16|WBP1L|HNRNPC|HNRNPC	919	+	5.879169	1.0918751	-1.0	-1.0
chr10	102922271	102922406	ENSG00000148842.17|CNNM2|HNRNPC|HNRNPC	900	+	3.9382148	1.0004592	-1.0	-1.0
chr10	102968538	102968718	ENSG00000148842.17|CNNM2|HNRNPC|HNRNPC	912	+	3.782162	1.0535554	-1.0	-1.0
chr10	102960703	102960903	ENSG00000148842.17|CNNM2|HNRNPC|HNRNPC	950	+	4.8083825	1.3047577	-1.0	-1.0
chr10	102970068	102970168	ENSG00000148842.17|CNNM2|HNRNPC|HNRNPC	900	+	5.567155	1.0004592	-1.0	-1.0
chr10	102935533	102935718	ENSG00000148842.17|CNNM2|HNRNPC|HNRNPC	901	+	3.4718103	1.0026902	-1.0	-1.0
chr10	102920291	102920486	ENSG00000148842.17|CNNM2|HNRNPC|HNRNPC	939	+	4.212121	1.214081	-1.0	-1.0
chr10	102954048	102954238	ENSG00000148842.17|CNNM2|HNRNPC|HNRNPC	900	+	6.1061893	1.0004592	-1.0	-1.0
chr10	102921901	102922026	ENSG00000148842.17|CNNM2|HNRNPC|HNRNPC	900	+	5.738846	1.0004592	-1.0	-1.0
chr10	102985013	102985208	ENSG00000148842.17|CNNM2|HNRNPC|HNRNPC	938	+	6.388469	1.2085354	-1.0	-1.0
chr10	103121400	103121545	ENSG00000076685.18|NT5C2|HNRNPC|HNRNPC	900	-	5.6451526	1.0004592	-1.0	-1.0
chr10	103142572	103142767	ENSG00000076685.18|NT5C2|HNRNPC|HNRNPC	922	-	3.6240733	1.1054876	-1.0	-1.0
chr10	103164532	103164652	ENSG00000076685.18|NT5C2|HNRNPC|HNRNPC	900	-	3.9655094	1.0004592	-1.0	-1.0
chr10	103121705	103121825	ENSG00000076685.18|NT5C2|HNRNPC|HNRNPC	900	-	5.8821073	1.0004592	-1.0	-1.0
chr10	103180472	103180817	ENSG00000076685.18|NT5C2|HNRNPC|HNRNPC	921	-	4.7250843	1.1015947	-1.0	-1.0
chr10	103115350	103115500	ENSG00000076685.18|NT5C2|HNRNPC|HNRNPC	900	-	3.1119084	1.0004592	-1.0	-1.0
chr10	103125235	103125380	ENSG00000076685.18|NT5C2|HNRNPC|HNRNPC	900	-	5.8604555	1.0004592	-1.0	-1.0
chr10	103174289	103174484	ENSG00000076685.18|NT5C2|HNRNPC|HNRNPC	902	-	3.9455333	1.0085832	-1.0	-1.0
chr10	103185555	103185730	ENSG00000076685.18|NT5C2|HNRNPC|HNRNPC	900	-	5.865767	1.0004592	-1.0	-1.0
chr10	103173999	103174194	ENSG00000076685.18|NT5C2|HNRNPC|HNRNPC	952	-	6.325578	1.3219762	-1.0	-1.0
chr10	103188100	103188290	ENSG00000076685.18|NT5C2|HNRNPC|HNRNPC	900	-	5.7717457	1.0004592	-1.0	-1.0
chr10	103142887	103143062	ENSG00000076685.18|NT5C2|HNRNPC|HNRNPC	900	-	6.059573	1.0004592	-1.0	-1.0
chr10	103174489	103174684	ENSG00000076685.18|NT5C2|HNRNPC|HNRNPC	901	-	2.4931774	1.0040138	-1.0	-1.0
chr10	103125236	103125381	ENSG00000237827.1|RPS15AP29|HNRNPC|HNRNPC	900	-	5.8604555	1.0004592	-1.0	-1.0
chr10	103430171	103430271	ENSG00000148843.13|PDCD11|HNRNPC|HNRNPC	900	+	5.6678243	1.0004592	-1.0	-1.0
chr10	103710138	103710328	ENSG00000107957.16|SH3PXD2A|HNRNPC|HNRNPC	900	-	4.2861843	1.0004592	-1.0	-1.0
chr10	103810972	103811167	ENSG00000107957.16|SH3PXD2A|HNRNPC|HNRNPC	929	-	3.9017324	1.1484038	-1.0	-1.0
chr10	103640552	103640652	ENSG00000107957.16|SH3PXD2A|HNRNPC|HNRNPC	900	-	3.1044269	1.0004592	-1.0	-1.0
chr10	103782779	103782904	ENSG00000107957.16|SH3PXD2A|HNRNPC|HNRNPC	900	-	3.9048874	1.0004592	-1.0	-1.0
chr10	103685276	103685431	ENSG00000107957.16|SH3PXD2A|HNRNPC|HNRNPC	900	-	6.132458	1.0004592	-1.0	-1.0
chr10	103789029	103789209	ENSG00000107957.16|SH3PXD2A|HNRNPC|HNRNPC	900	-	5.7591467	1.0004592	-1.0	-1.0
chr10	103625968	103626068	ENSG00000107957.16|SH3PXD2A|HNRNPC|HNRNPC	900	-	5.675395	1.0004592	-1.0	-1.0
chr10	103631857	103631962	ENSG00000107957.16|SH3PXD2A|HNRNPC|HNRNPC	900	-	5.779113	1.0004592	-1.0	-1.0
chr10	103630652	103630842	ENSG00000107957.16|SH3PXD2A|HNRNPC|HNRNPC	900	-	2.5328348	1.0004592	-1.0	-1.0
chr10	103614160	103614355	ENSG00000107957.16|SH3PXD2A|HNRNPC|HNRNPC	900	-	2.7607713	1.0005096	-1.0	-1.0
chr10	103839972	103840107	ENSG00000107957.16|SH3PXD2A|HNRNPC|HNRNPC	900	-	5.7350874	1.0004592	-1.0	-1.0
chr10	103644477	103644667	ENSG00000107957.16|SH3PXD2A|HNRNPC|HNRNPC	901	-	3.468024	1.0065298	-1.0	-1.0
chr10	103639907	103640077	ENSG00000107957.16|SH3PXD2A|HNRNPC|HNRNPC	925	-	3.2508736	1.123215	-1.0	-1.0
chr10	103655677	103655852	ENSG00000107957.16|SH3PXD2A|HNRNPC|HNRNPC	938	-	6.389442	1.2103813	-1.0	-1.0
chr10	103626453	103626608	ENSG00000107957.16|SH3PXD2A|HNRNPC|HNRNPC	900	-	3.917819	1.0004592	-1.0	-1.0
chr10	103657077	103657227	ENSG00000107957.16|SH3PXD2A|HNRNPC|HNRNPC	900	-	3.187544	1.0004592	-1.0	-1.0
chr10	103633322	103633462	ENSG00000107957.16|SH3PXD2A|HNRNPC|HNRNPC	900	-	4.1233277	1.0004592	-1.0	-1.0
chr10	103609062	103609242	ENSG00000107957.16|SH3PXD2A|HNRNPC|HNRNPC	900	-	3.2336314	1.0004592	-1.0	-1.0
chr10	103788789	103788984	ENSG00000107957.16|SH3PXD2A|HNRNPC|HNRNPC	922	-	6.2723937	1.1091073	-1.0	-1.0
chr10	103644017	103644367	ENSG00000107957.16|SH3PXD2A|HNRNPC|HNRNPC	947	-	5.7399354	1.2720983	-1.0	-1.0
chr10	103798589	103798769	ENSG00000107957.16|SH3PXD2A|HNRNPC|HNRNPC	900	-	5.707853	1.0004592	-1.0	-1.0
chr10	103845082	103845262	ENSG00000107957.16|SH3PXD2A|HNRNPC|HNRNPC	900	-	5.9394755	1.0004592	-1.0	-1.0
chr10	103652552	103652652	ENSG00000107957.16|SH3PXD2A|HNRNPC|HNRNPC	900	-	5.6145344	1.0004592	-1.0	-1.0
chr10	103695413	103695593	ENSG00000107957.16|SH3PXD2A|HNRNPC|HNRNPC	900	-	5.7905893	1.0004592	-1.0	-1.0
chr10	103738593	103738693	ENSG00000107957.16|SH3PXD2A|HNRNPC|HNRNPC	900	-	5.6752853	1.0004592	-1.0	-1.0
chr10	103846582	103846692	ENSG00000107957.16|SH3PXD2A|HNRNPC|HNRNPC	900	-	5.5672507	1.0004592	-1.0	-1.0
chr10	103853847	103853947	ENSG00000107957.16|SH3PXD2A|HNRNPC|HNRNPC	900	-	3.946968	1.0004592	-1.0	-1.0
chr10	103684926	103685121	ENSG00000107957.16|SH3PXD2A|HNRNPC|HNRNPC	905	-	2.8218887	1.0213709	-1.0	-1.0
chr10	103632912	103633212	ENSG00000107957.16|SH3PXD2A|HNRNPC|HNRNPC	902	-	3.1796134	1.0067765	-1.0	-1.0
chr10	103632072	103632262	ENSG00000107957.16|SH3PXD2A|HNRNPC|HNRNPC	900	-	3.0005093	1.0004592	-1.0	-1.0
chr10	104263632	104263737	ENSG00000148834.12|GSTO1|HNRNPC|HNRNPC	900	+	5.5869837	1.0004592	-1.0	-1.0
chr10	109877373	109877653	ENSG00000108039.17|XPNPEP1|HNRNPC|HNRNPC	939	-	6.4161596	1.2171131	-1.0	-1.0
chr10	110014509	110014634	ENSG00000148700.14|ADD3|HNRNPC|HNRNPC	900	+	5.6488585	1.0004592	-1.0	-1.0
chr10	110884422	110884532	ENSG00000150593.17|PDCD4|HNRNPC|HNRNPC	900	+	5.585718	1.0004592	-1.0	-1.0
chr10	110940851	110941041	ENSG00000108061.11|SHOC2|HNRNPC|HNRNPC	900	+	6.0705914	1.0004592	-1.0	-1.0
chr10	110986402	110986587	ENSG00000108061.11|SHOC2|HNRNPC|HNRNPC	900	+	6.07929	1.0004592	-1.0	-1.0
chr10	112178462	112178587	ENSG00000119927.13|GPAM|HNRNPC|HNRNPC	900	-	5.593523	1.0004592	-1.0	-1.0
chr10	112191838	112191948	ENSG00000119927.13|GPAM|HNRNPC|HNRNPC	900	-	2.6080477	1.0004592	-1.0	-1.0
chr10	112198748	112198943	ENSG00000119927.13|GPAM|HNRNPC|HNRNPC	910	-	3.525793	1.046035	-1.0	-1.0
chr10	112186298	112186523	ENSG00000119927.13|GPAM|HNRNPC|HNRNPC	931	-	3.9651217	1.1634336	-1.0	-1.0
chr10	112190403	112190583	ENSG00000119927.13|GPAM|HNRNPC|HNRNPC	932	-	4.344124	1.1663369	-1.0	-1.0
chr10	112180725	112180840	ENSG00000119927.13|GPAM|HNRNPC|HNRNPC	900	-	5.6394105	1.0004592	-1.0	-1.0
chr10	112185193	112185308	ENSG00000119927.13|GPAM|HNRNPC|HNRNPC	900	-	5.612515	1.0004592	-1.0	-1.0
chr10	112152673	112152773	ENSG00000119927.13|GPAM|HNRNPC|HNRNPC	900	-	3.876278	1.0004592	-1.0	-1.0
chr10	112153721	112153869	ENSG00000119927.13|GPAM|HNRNPC|HNRNPC	900	-	6.0903883	1.0004592	-1.0	-1.0
chr10	112170202	112170352	ENSG00000119927.13|GPAM|HNRNPC|HNRNPC	900	-	5.7798467	1.0004592	-1.0	-1.0
chr10	112154039	112154374	ENSG00000119927.13|GPAM|HNRNPC|HNRNPC	917	-	3.9957078	1.0818032	-1.0	-1.0
chr10	112185378	112185563	ENSG00000119927.13|GPAM|HNRNPC|HNRNPC	906	-	6.093902	1.0247307	-1.0	-1.0
chr10	112402089	112402259	ENSG00000197142.10|ACSL5|HNRNPC|HNRNPC	900	+	5.7362804	1.0004592	-1.0	-1.0
chr10	112436384	112436579	ENSG00000023041.11|ZDHHC6|HNRNPC|HNRNPC	900	-	6.1719136	1.0004592	-1.0	-1.0
chr10	112707173	112707273	ENSG00000151532.13|VTI1A|HNRNPC|HNRNPC	900	+	5.583164	1.0004592	-1.0	-1.0
chr10	112815919	112816109	ENSG00000151532.13|VTI1A|HNRNPC|HNRNPC	900	+	2.5467017	1.0004592	-1.0	-1.0
chr10	112744394	112744499	ENSG00000151532.13|VTI1A|HNRNPC|HNRNPC	900	+	3.1303701	1.0004592	-1.0	-1.0
chr10	112710138	112710313	ENSG00000151532.13|VTI1A|HNRNPC|HNRNPC	900	+	5.731229	1.0004592	-1.0	-1.0
chr10	112765184	112765319	ENSG00000151532.13|VTI1A|HNRNPC|HNRNPC	900	+	5.6259155	1.0004592	-1.0	-1.0
chr10	112560516	112560621	ENSG00000151532.13|VTI1A|HNRNPC|HNRNPC	900	+	3.1524189	1.0004592	-1.0	-1.0
chr10	112474458	112474568	ENSG00000151532.13|VTI1A|HNRNPC|HNRNPC	900	+	5.5935616	1.0004592	-1.0	-1.0
chr10	112612341	112612446	ENSG00000151532.13|VTI1A|HNRNPC|HNRNPC	900	+	5.742714	1.0004592	-1.0	-1.0
chr10	112744554	112744719	ENSG00000151532.13|VTI1A|HNRNPC|HNRNPC	900	+	5.62393	1.0004592	-1.0	-1.0
chr10	112599756	112599856	ENSG00000151532.13|VTI1A|HNRNPC|HNRNPC	900	+	5.7548676	1.0004592	-1.0	-1.0
chr10	112736992	112737182	ENSG00000151532.13|VTI1A|HNRNPC|HNRNPC	900	+	6.1810746	1.0004592	-1.0	-1.0
chr10	112585356	112585456	ENSG00000151532.13|VTI1A|HNRNPC|HNRNPC	900	+	5.880076	1.0004592	-1.0	-1.0
chr10	112757349	112757474	ENSG00000151532.13|VTI1A|HNRNPC|HNRNPC	900	+	5.568627	1.0004592	-1.0	-1.0
chr10	112815554	112815674	ENSG00000151532.13|VTI1A|HNRNPC|HNRNPC	900	+	5.680395	1.0004592	-1.0	-1.0
chr10	113024594	113024704	ENSG00000148737.16|TCF7L2|HNRNPC|HNRNPC	900	+	5.601424	1.0004592	-1.0	-1.0
chr10	113082046	113082176	ENSG00000148737.16|TCF7L2|HNRNPC|HNRNPC	900	+	5.706169	1.0004592	-1.0	-1.0
chr10	113018789	113018894	ENSG00000148737.16|TCF7L2|HNRNPC|HNRNPC	900	+	5.689413	1.0004592	-1.0	-1.0
chr10	113003249	113003349	ENSG00000148737.16|TCF7L2|HNRNPC|HNRNPC	900	+	3.884158	1.0004592	-1.0	-1.0
chr10	113079211	113079351	ENSG00000148737.16|TCF7L2|HNRNPC|HNRNPC	900	+	3.173776	1.0004592	-1.0	-1.0
chr10	112971259	112971364	ENSG00000148737.16|TCF7L2|HNRNPC|HNRNPC	900	+	3.184838	1.0004592	-1.0	-1.0
chr10	112976914	112977244	ENSG00000148737.16|TCF7L2|HNRNPC|HNRNPC	902	+	3.5288355	1.0105505	-1.0	-1.0
chr10	112971839	112972034	ENSG00000148737.16|TCF7L2|HNRNPC|HNRNPC	914	+	3.1174023	1.0636139	-1.0	-1.0
chr10	113009374	113009509	ENSG00000148737.16|TCF7L2|HNRNPC|HNRNPC	900	+	4.5212407	1.0004592	-1.0	-1.0
chr10	113017489	113017594	ENSG00000148737.16|TCF7L2|HNRNPC|HNRNPC	900	+	5.583164	1.0004592	-1.0	-1.0
chr10	113004599	113004699	ENSG00000148737.16|TCF7L2|HNRNPC|HNRNPC	900	+	3.8272922	1.0004592	-1.0	-1.0
chr10	113064461	113064626	ENSG00000148737.16|TCF7L2|HNRNPC|HNRNPC	900	+	5.3075953	1.000449	-1.0	-1.0
chr10	113008894	113009074	ENSG00000148737.16|TCF7L2|HNRNPC|HNRNPC	900	+	2.9748797	1.0004592	-1.0	-1.0
chr10	112984234	112984444	ENSG00000148737.16|TCF7L2|HNRNPC|HNRNPC	925	+	3.3462431	1.1254326	-1.0	-1.0
chr10	113025159	113025269	ENSG00000148737.16|TCF7L2|HNRNPC|HNRNPC	900	+	3.9301193	1.0004592	-1.0	-1.0
chr10	113061266	113061366	ENSG00000148737.16|TCF7L2|HNRNPC|HNRNPC	900	+	2.812546	1.0004592	-1.0	-1.0
chr10	112950544	112950794	ENSG00000148737.16|TCF7L2|HNRNPC|HNRNPC	924	+	2.5650427	1.1181561	-1.0	-1.0
chr10	112981679	112981879	ENSG00000148737.16|TCF7L2|HNRNPC|HNRNPC	928	+	4.050686	1.1441875	-1.0	-1.0
chr10	113071281	113071401	ENSG00000148737.16|TCF7L2|HNRNPC|HNRNPC	900	+	4.0280094	1.0004592	-1.0	-1.0
chr10	113069161	113069346	ENSG00000148737.16|TCF7L2|HNRNPC|HNRNPC	936	+	5.831481	1.1931114	-1.0	-1.0
chr10	113117970	113118085	ENSG00000148737.16|TCF7L2|HNRNPC|HNRNPC	900	+	5.8659225	1.0004592	-1.0	-1.0
chr10	113035504	113035624	ENSG00000148737.16|TCF7L2|HNRNPC|HNRNPC	900	+	3.8554924	1.0004592	-1.0	-1.0
chr10	112970714	112970819	ENSG00000148737.16|TCF7L2|HNRNPC|HNRNPC	900	+	3.1988704	1.0004592	-1.0	-1.0
chr10	112973834	112973999	ENSG00000148737.16|TCF7L2|HNRNPC|HNRNPC	900	+	2.9438481	1.0004592	-1.0	-1.0
chr10	113019714	113019904	ENSG00000148737.16|TCF7L2|HNRNPC|HNRNPC	934	+	3.8487592	1.1782339	-1.0	-1.0
chr10	112975419	112975594	ENSG00000148737.16|TCF7L2|HNRNPC|HNRNPC	904	+	4.101757	1.017024	-1.0	-1.0
chr10	113093980	113094165	ENSG00000148737.16|TCF7L2|HNRNPC|HNRNPC	900	+	2.8171172	1.0004592	-1.0	-1.0
chr10	113009179	113009374	ENSG00000148737.16|TCF7L2|HNRNPC|HNRNPC	940	+	4.0015254	1.2209387	-1.0	-1.0
chr10	113022124	113022224	ENSG00000148737.16|TCF7L2|HNRNPC|HNRNPC	900	+	5.5909133	1.0004592	-1.0	-1.0
chr10	113087951	113088051	ENSG00000148737.16|TCF7L2|HNRNPC|HNRNPC	900	+	5.926767	1.0004592	-1.0	-1.0
chr10	113085221	113085346	ENSG00000148737.16|TCF7L2|HNRNPC|HNRNPC	900	+	3.5780666	1.0004592	-1.0	-1.0
chr10	112971529	112971724	ENSG00000148737.16|TCF7L2|HNRNPC|HNRNPC	900	+	5.9165487	1.0004592	-1.0	-1.0
chr10	113015369	113015564	ENSG00000148737.16|TCF7L2|HNRNPC|HNRNPC	928	+	6.270275	1.1435281	-1.0	-1.0
chr10	112962532	112962717	ENSG00000148737.16|TCF7L2|HNRNPC|HNRNPC	930	+	3.5804727	1.1564035	-1.0	-1.0
chr10	113044001	113044116	ENSG00000148737.16|TCF7L2|HNRNPC|HNRNPC	900	+	3.9322042	1.0004592	-1.0	-1.0
chr10	113062491	113062646	ENSG00000148737.16|TCF7L2|HNRNPC|HNRNPC	900	+	2.4569106	1.0004592	-1.0	-1.0
chr10	113084866	113084986	ENSG00000148737.16|TCF7L2|HNRNPC|HNRNPC	900	+	6.021483	1.0004592	-1.0	-1.0
chr10	113084996	113085181	ENSG00000148737.16|TCF7L2|HNRNPC|HNRNPC	903	+	2.8898284	1.0122116	-1.0	-1.0
chr10	112999099	112999239	ENSG00000148737.16|TCF7L2|HNRNPC|HNRNPC	900	+	5.670024	1.0004456	-1.0	-1.0
chr10	113055561	113055696	ENSG00000148737.16|TCF7L2|HNRNPC|HNRNPC	900	+	3.7540107	1.0004592	-1.0	-1.0
chr10	113104455	113104625	ENSG00000148737.16|TCF7L2|HNRNPC|HNRNPC	921	+	6.3053837	1.103293	-1.0	-1.0
chr10	113079571	113079671	ENSG00000148737.16|TCF7L2|HNRNPC|HNRNPC	900	+	5.726674	1.0004592	-1.0	-1.0
chr10	112990939	112991049	ENSG00000148737.16|TCF7L2|HNRNPC|HNRNPC	900	+	6.029266	1.0004592	-1.0	-1.0
chr10	112966299	112966409	ENSG00000148737.16|TCF7L2|HNRNPC|HNRNPC	900	+	5.9104323	1.0004592	-1.0	-1.0
chr10	113109305	113109500	ENSG00000148737.16|TCF7L2|HNRNPC|HNRNPC	900	+	3.2085657	1.0004592	-1.0	-1.0
chr10	113078466	113078566	ENSG00000148737.16|TCF7L2|HNRNPC|HNRNPC	900	+	3.0830986	1.0004592	-1.0	-1.0
chr10	113095400	113095575	ENSG00000148737.16|TCF7L2|HNRNPC|HNRNPC	900	+	4.575576	1.0004592	-1.0	-1.0
chr10	113001434	113001629	ENSG00000148737.16|TCF7L2|HNRNPC|HNRNPC	929	+	6.4140396	1.1481069	-1.0	-1.0
chr10	112960627	112960977	ENSG00000148737.16|TCF7L2|HNRNPC|HNRNPC	903	+	3.5229075	1.0131255	-1.0	-1.0
chr10	113052826	113053021	ENSG00000148737.16|TCF7L2|HNRNPC|HNRNPC	929	+	5.940999	1.1508607	-1.0	-1.0
chr10	113055316	113055421	ENSG00000148737.16|TCF7L2|HNRNPC|HNRNPC	900	+	5.758479	1.0004592	-1.0	-1.0
chr10	113072286	113072476	ENSG00000148737.16|TCF7L2|HNRNPC|HNRNPC	937	+	6.39371	1.2035375	-1.0	-1.0
chr10	112980539	112980734	ENSG00000148737.16|TCF7L2|HNRNPC|HNRNPC	943	+	4.49786	1.2413324	-1.0	-1.0
chr10	113156035	113156230	ENSG00000148737.16|TCF7L2|HNRNPC|HNRNPC	944	+	4.9176455	1.2550954	-1.0	-1.0
chr10	113090835	113091040	ENSG00000148737.16|TCF7L2|HNRNPC|HNRNPC	935	+	4.7892575	1.1839345	-1.0	-1.0
chr10	113048066	113048196	ENSG00000148737.16|TCF7L2|HNRNPC|HNRNPC	900	+	5.6579313	1.0004592	-1.0	-1.0
chr10	113069461	113069651	ENSG00000148737.16|TCF7L2|HNRNPC|HNRNPC	900	+	5.8279552	1.0004592	-1.0	-1.0
chr10	113910129	113910314	ENSG00000196865.4|NHLRC2|HNRNPC|HNRNPC	927	+	4.47114	1.1390946	-1.0	-1.0
chr10	114482851	114483011	ENSG00000099204.18|ABLIM1|HNRNPC|HNRNPC	900	-	5.8818808	1.0004592	-1.0	-1.0
chr10	116897826	116897926	ENSG00000187164.19|SHTN1|HNRNPC|HNRNPC	900	-	5.5510283	1.0004592	-1.0	-1.0
chr10	116911117	116911312	ENSG00000187164.19|SHTN1|HNRNPC|HNRNPC	925	-	4.2016754	1.127685	-1.0	-1.0
chr10	116900840	116901000	ENSG00000187164.19|SHTN1|HNRNPC|HNRNPC	900	-	3.6983092	1.0004592	-1.0	-1.0
chr10	116899051	116899276	ENSG00000187164.19|SHTN1|HNRNPC|HNRNPC	937	-	4.3308015	1.2024103	-1.0	-1.0
chr10	116901520	116901735	ENSG00000187164.19|SHTN1|HNRNPC|HNRNPC	949	-	6.655696	1.290155	-1.0	-1.0
chr10	118310394	118310589	ENSG00000165669.13|FAM204A|HNRNPC|HNRNPC	936	-	3.317299	1.1909047	-1.0	-1.0
chr10	119039574	119039764	ENSG00000107581.12|EIF3A|HNRNPC|HNRNPC	907	-	3.7682621	1.0304549	-1.0	-1.0
chr10	119043807	119043997	ENSG00000107581.12|EIF3A|HNRNPC|HNRNPC	906	-	3.3981187	1.0277308	-1.0	-1.0
chr10	119046007	119046192	ENSG00000107581.12|EIF3A|HNRNPC|HNRNPC	919	-	4.1024766	1.092863	-1.0	-1.0
chr10	119074207	119074387	ENSG00000107581.12|EIF3A|HNRNPC|HNRNPC	900	-	5.760861	1.0004592	-1.0	-1.0
chr10	119079222	119079377	ENSG00000107581.12|EIF3A|HNRNPC|HNRNPC	900	-	5.679534	1.0004592	-1.0	-1.0
chr10	119038844	119039004	ENSG00000107581.12|EIF3A|HNRNPC|HNRNPC	900	-	5.5766077	1.0004592	-1.0	-1.0
chr10	119058773	119058978	ENSG00000107581.12|EIF3A|HNRNPC|HNRNPC	948	-	4.8861575	1.2833829	-1.0	-1.0
chr10	119055521	119055631	ENSG00000107581.12|EIF3A|HNRNPC|HNRNPC	900	-	5.7953978	1.0004592	-1.0	-1.0
chr10	119049387	119049562	ENSG00000107581.12|EIF3A|HNRNPC|HNRNPC	922	-	4.16919	1.1104758	-1.0	-1.0
chr10	119068570	119068670	ENSG00000107581.12|EIF3A|HNRNPC|HNRNPC	900	-	5.9019337	1.0004592	-1.0	-1.0
chr10	119041559	119041664	ENSG00000107581.12|EIF3A|HNRNPC|HNRNPC	900	-	5.62227	1.0004592	-1.0	-1.0
chr10	119068695	119068890	ENSG00000107581.12|EIF3A|HNRNPC|HNRNPC	918	-	6.2559414	1.0845624	-1.0	-1.0
chr10	119049652	119049800	ENSG00000107581.12|EIF3A|HNRNPC|HNRNPC	971	-	7.206817	1.5364641	-1.0	-1.0
chr10	119076862	119077022	ENSG00000107581.12|EIF3A|HNRNPC|HNRNPC	900	-	3.841898	1.0004592	-1.0	-1.0
chr10	119114706	119114816	ENSG00000119979.16|FAM45A|HNRNPC|HNRNPC	900	+	5.8666525	1.0004592	-1.0	-1.0
chr10	119159237	119159357	ENSG00000183605.16|SFXN4|HNRNPC|HNRNPC	900	-	5.592694	1.0004592	-1.0	-1.0
chr10	119370556	119370661	ENSG00000198873.11|GRK5|HNRNPC|HNRNPC	900	+	5.718458	1.0004592	-1.0	-1.0
chr10	119332026	119332216	ENSG00000198873.11|GRK5|HNRNPC|HNRNPC	902	+	5.242377	1.0107591	-1.0	-1.0
chr10	119226474	119226609	ENSG00000198873.11|GRK5|HNRNPC|HNRNPC	900	+	5.708292	1.0004592	-1.0	-1.0
chr10	119289104	119289289	ENSG00000198873.11|GRK5|HNRNPC|HNRNPC	900	+	5.820083	1.0004387	-1.0	-1.0
chr10	119218844	119219009	ENSG00000198873.11|GRK5|HNRNPC|HNRNPC	938	+	6.2808304	1.2063776	-1.0	-1.0
chr10	119579240	119579385	ENSG00000151923.17|TIAL1|HNRNPC|HNRNPC	900	-	4.117284	1.0004592	-1.0	-1.0
chr10	119585373	119585538	ENSG00000151923.17|TIAL1|HNRNPC|HNRNPC	900	-	2.6510968	1.0004592	-1.0	-1.0
chr10	119596683	119596878	ENSG00000151923.17|TIAL1|HNRNPC|HNRNPC	916	-	2.6220737	1.0744886	-1.0	-1.0
chr10	119585033	119585183	ENSG00000151923.17|TIAL1|HNRNPC|HNRNPC	900	-	6.041684	1.0004592	-1.0	-1.0
chr10	119806745	119806930	ENSG00000198825.12|INPP5F|HNRNPC|HNRNPC	900	+	5.679734	1.0004592	-1.0	-1.0
chr10	119856999	119857099	ENSG00000197771.12|MCMBP|HNRNPC|HNRNPC	900	-	5.5909133	1.0004592	-1.0	-1.0
chr10	119916804	119916979	ENSG00000107651.12|SEC23IP|HNRNPC|HNRNPC	900	+	5.703592	1.0004592	-1.0	-1.0
chr10	119924339	119924534	ENSG00000107651.12|SEC23IP|HNRNPC|HNRNPC	900	+	5.997831	1.0004592	-1.0	-1.0
chr10	119926802	119927177	ENSG00000107651.12|SEC23IP|HNRNPC|HNRNPC	911	+	5.100582	1.0494924	-1.0	-1.0
chr10	119925509	119925654	ENSG00000107651.12|SEC23IP|HNRNPC|HNRNPC	900	+	5.6067023	1.0004592	-1.0	-1.0
chr10	119911555	119911655	ENSG00000107651.12|SEC23IP|HNRNPC|HNRNPC	900	+	5.6973276	1.0004592	-1.0	-1.0
chr10	119900224	119900419	ENSG00000107651.12|SEC23IP|HNRNPC|HNRNPC	948	+	5.256631	1.2864455	-1.0	-1.0
chr10	120907574	120907759	ENSG00000120008.15|WDR11|HNRNPC|HNRNPC	900	+	5.940305	1.0004592	-1.0	-1.0
chr10	121895828	121896023	ENSG00000107669.17|ATE1|HNRNPC|HNRNPC	957	-	3.3532596	1.3673972	-1.0	-1.0
chr10	121924604	121924799	ENSG00000107669.17|ATE1|HNRNPC|HNRNPC	909	-	6.148383	1.0406897	-1.0	-1.0
chr10	121889643	121889743	ENSG00000107669.17|ATE1|HNRNPC|HNRNPC	900	-	5.8166137	1.0004592	-1.0	-1.0
chr10	121882028	121882208	ENSG00000107669.17|ATE1|HNRNPC|HNRNPC	900	-	3.8809726	1.0004592	-1.0	-1.0
chr10	121906340	121906440	ENSG00000107669.17|ATE1|HNRNPC|HNRNPC	900	-	5.637737	1.0004592	-1.0	-1.0
chr10	121765238	121765393	ENSG00000107669.17|ATE1|HNRNPC|HNRNPC	900	-	4.4023347	1.0004592	-1.0	-1.0
chr10	121884008	121884203	ENSG00000107669.17|ATE1|HNRNPC|HNRNPC	965	-	6.7711005	1.4575747	-1.0	-1.0
chr10	121925334	121925509	ENSG00000107669.17|ATE1|HNRNPC|HNRNPC	900	-	5.687223	1.0004592	-1.0	-1.0
chr10	121906510	121906625	ENSG00000107669.17|ATE1|HNRNPC|HNRNPC	900	-	4.883586	1.0004592	-1.0	-1.0
chr10	121887443	121887638	ENSG00000107669.17|ATE1|HNRNPC|HNRNPC	912	-	3.7167847	1.0560533	-1.0	-1.0
chr10	121871363	121871463	ENSG00000107669.17|ATE1|HNRNPC|HNRNPC	900	-	6.2519345	1.0004592	-1.0	-1.0
chr10	121925789	121925989	ENSG00000107669.17|ATE1|HNRNPC|HNRNPC	961	-	6.8738275	1.4049368	-1.0	-1.0
chr10	121876873	121877068	ENSG00000107669.17|ATE1|HNRNPC|HNRNPC	926	-	6.398181	1.1289146	-1.0	-1.0
chr10	121966065	121966175	ENSG00000107672.14|NSMCE4A|HNRNPC|HNRNPC	900	-	5.689424	1.0004592	-1.0	-1.0
chr10	122161661	122161766	ENSG00000138162.18|TACC2|HNRNPC|HNRNPC	900	+	5.598968	1.0004592	-1.0	-1.0
chr10	122213612	122213717	ENSG00000138162.18|TACC2|HNRNPC|HNRNPC	900	+	6.0909815	1.0004592	-1.0	-1.0
chr10	122133004	122133179	ENSG00000138162.18|TACC2|HNRNPC|HNRNPC	905	+	5.5189314	1.02335	-1.0	-1.0
chr10	122147416	122147516	ENSG00000138162.18|TACC2|HNRNPC|HNRNPC	900	+	5.5672507	1.0004592	-1.0	-1.0
chr10	122241507	122241633	ENSG00000138162.18|TACC2|HNRNPC|HNRNPC	933	+	3.9113164	1.1758806	-1.0	-1.0
chr10	122238702	122238892	ENSG00000138162.18|TACC2|HNRNPC|HNRNPC	900	+	6.0085573	1.0004592	-1.0	-1.0
chr10	122180652	122180767	ENSG00000138162.18|TACC2|HNRNPC|HNRNPC	900	+	5.961005	1.0004592	-1.0	-1.0
chr10	122168137	122168312	ENSG00000138162.18|TACC2|HNRNPC|HNRNPC	900	+	5.697691	1.0004592	-1.0	-1.0
chr10	122431758	122431903	ENSG00000107679.14|PLEKHA1|HNRNPC|HNRNPC	900	+	2.8408718	1.0004592	-1.0	-1.0
chr10	122431038	122431213	ENSG00000107679.14|PLEKHA1|HNRNPC|HNRNPC	904	+	3.1351113	1.0166926	-1.0	-1.0
chr10	122376216	122376326	ENSG00000107679.14|PLEKHA1|HNRNPC|HNRNPC	900	+	5.941429	1.0004592	-1.0	-1.0
chr10	122416761	122416921	ENSG00000107679.14|PLEKHA1|HNRNPC|HNRNPC	900	+	5.645938	1.0004592	-1.0	-1.0
chr10	122384961	122385071	ENSG00000107679.14|PLEKHA1|HNRNPC|HNRNPC	900	+	5.7254043	1.0004592	-1.0	-1.0
chr10	122409698	122410058	ENSG00000107679.14|PLEKHA1|HNRNPC|HNRNPC	923	+	3.9282796	1.1121294	-1.0	-1.0
chr10	122383406	122383596	ENSG00000107679.14|PLEKHA1|HNRNPC|HNRNPC	903	+	4.595105	1.0145942	-1.0	-1.0
chr10	122378736	122378906	ENSG00000107679.14|PLEKHA1|HNRNPC|HNRNPC	900	+	4.810389	1.0004592	-1.0	-1.0
chr10	122384261	122384416	ENSG00000107679.14|PLEKHA1|HNRNPC|HNRNPC	902	+	6.293174	1.0104325	-1.0	-1.0
chr10	122427376	122427576	ENSG00000107679.14|PLEKHA1|HNRNPC|HNRNPC	948	+	4.5643473	1.2856163	-1.0	-1.0
chr10	122431478	122431583	ENSG00000107679.14|PLEKHA1|HNRNPC|HNRNPC	900	+	2.7577548	1.0004592	-1.0	-1.0
chr10	122423029	122423224	ENSG00000107679.14|PLEKHA1|HNRNPC|HNRNPC	951	+	5.6404486	1.3095893	-1.0	-1.0
chr10	123002691	123002886	ENSG00000095574.11|IKZF5|HNRNPC|HNRNPC	900	-	5.989974	1.0004592	-1.0	-1.0
chr10	123011456	123011641	ENSG00000196177.12|ACADSB|HNRNPC|HNRNPC	900	+	3.0148776	1.0004592	-1.0	-1.0
chr10	123012201	123012301	ENSG00000196177.12|ACADSB|HNRNPC|HNRNPC	900	+	3.8799613	1.0004592	-1.0	-1.0
chr10	123043586	123043776	ENSG00000196177.12|ACADSB|HNRNPC|HNRNPC	906	+	3.553429	1.0253712	-1.0	-1.0
chr10	123167884	123168074	ENSG00000154473.17|BUB3|HNRNPC|HNRNPC	919	+	6.271332	1.0903696	-1.0	-1.0
chr10	123168484	123168624	ENSG00000154473.17|BUB3|HNRNPC|HNRNPC	900	+	5.6038394	1.0004592	-1.0	-1.0
chr10	124048614	124048784	ENSG00000182022.17|CHST15|HNRNPC|HNRNPC	900	-	5.811976	1.0004592	-1.0	-1.0
chr10	124063549	124063659	ENSG00000182022.17|CHST15|HNRNPC|HNRNPC	900	-	5.6123405	1.0004592	-1.0	-1.0
chr10	124463752	124463932	ENSG00000107902.13|LHPP|HNRNPC|HNRNPC	900	+	5.957335	1.0004592	-1.0	-1.0
chr10	124638373	124638473	ENSG00000258539.1|AC068896.1|HNRNPC|HNRNPC	900	-	5.5752034	1.0004592	-1.0	-1.0
chr10	124776782	124776892	ENSG00000258539.1|AC068896.1|HNRNPC|HNRNPC	900	-	3.4285934	1.0004592	-1.0	-1.0
chr10	124780037	124780137	ENSG00000258539.1|AC068896.1|HNRNPC|HNRNPC	900	-	3.950946	1.0004592	-1.0	-1.0
chr10	124768733	124768893	ENSG00000258539.1|AC068896.1|HNRNPC|HNRNPC	900	-	4.4152007	1.0004592	-1.0	-1.0
chr10	124783452	124783632	ENSG00000258539.1|AC068896.1|HNRNPC|HNRNPC	900	-	5.7442102	1.0004592	-1.0	-1.0
chr10	124767418	124767613	ENSG00000258539.1|AC068896.1|HNRNPC|HNRNPC	900	-	5.493968	1.0004592	-1.0	-1.0
chr10	124769123	124769313	ENSG00000258539.1|AC068896.1|HNRNPC|HNRNPC	953	-	6.6274137	1.3259723	-1.0	-1.0
chr10	124770328	124770523	ENSG00000258539.1|AC068896.1|HNRNPC|HNRNPC	923	-	3.9640465	1.1161596	-1.0	-1.0
chr10	124786477	124786597	ENSG00000258539.1|AC068896.1|HNRNPC|HNRNPC	900	-	5.595605	1.0004592	-1.0	-1.0
chr10	124732737	124732872	ENSG00000258539.1|AC068896.1|HNRNPC|HNRNPC	900	-	5.5592184	1.0004592	-1.0	-1.0
chr10	124789667	124789862	ENSG00000258539.1|AC068896.1|HNRNPC|HNRNPC	902	-	6.2347813	1.0100561	-1.0	-1.0
chr10	124735127	124735227	ENSG00000258539.1|AC068896.1|HNRNPC|HNRNPC	900	-	5.606717	1.0004592	-1.0	-1.0
chr10	124735127	124735227	ENSG00000189319.13|FAM53B|HNRNPC|HNRNPC	900	-	5.606717	1.0004592	-1.0	-1.0
chr10	124732737	124732872	ENSG00000189319.13|FAM53B|HNRNPC|HNRNPC	900	-	5.5592184	1.0004592	-1.0	-1.0
chr10	124638374	124638474	ENSG00000189319.13|FAM53B|HNRNPC|HNRNPC	900	-	5.5752034	1.0004592	-1.0	-1.0
chr10	124776782	124776892	ENSG00000203791.14|EEF1AKMT2|HNRNPC|HNRNPC	900	-	3.4285934	1.0004592	-1.0	-1.0
chr10	124770326	124770521	ENSG00000203791.14|EEF1AKMT2|HNRNPC|HNRNPC	925	-	3.989548	1.1235464	-1.0	-1.0
chr10	124780037	124780137	ENSG00000203791.14|EEF1AKMT2|HNRNPC|HNRNPC	900	-	3.950946	1.0004592	-1.0	-1.0
chr10	124768691	124768851	ENSG00000203791.14|EEF1AKMT2|HNRNPC|HNRNPC	900	-	4.3083396	1.0004592	-1.0	-1.0
chr10	124783452	124783632	ENSG00000203791.14|EEF1AKMT2|HNRNPC|HNRNPC	900	-	5.7442102	1.0004592	-1.0	-1.0
chr10	124786477	124786597	ENSG00000203791.14|EEF1AKMT2|HNRNPC|HNRNPC	900	-	5.595605	1.0004592	-1.0	-1.0
chr10	124789667	124789862	ENSG00000203791.14|EEF1AKMT2|HNRNPC|HNRNPC	902	-	6.2347813	1.0100442	-1.0	-1.0
chr10	124769126	124769306	ENSG00000203791.14|EEF1AKMT2|HNRNPC|HNRNPC	958	-	6.8325796	1.3815829	-1.0	-1.0
chr10	124767421	124767611	ENSG00000203791.14|EEF1AKMT2|HNRNPC|HNRNPC	900	-	5.4713845	1.0004592	-1.0	-1.0
chr10	124938517	124938617	ENSG00000249456.1|AL731577.2|HNRNPC|HNRNPC	900	+	5.5510283	1.0004592	-1.0	-1.0
chr10	124918562	124918662	ENSG00000249456.1|AL731577.2|HNRNPC|HNRNPC	900	+	3.1326883	1.0004592	-1.0	-1.0
chr10	124919847	124920027	ENSG00000249456.1|AL731577.2|HNRNPC|HNRNPC	900	+	6.1826	1.0004592	-1.0	-1.0
chr10	124925717	124925862	ENSG00000249456.1|AL731577.2|HNRNPC|HNRNPC	900	+	5.7229357	1.0004592	-1.0	-1.0
chr10	124927487	124927607	ENSG00000249456.1|AL731577.2|HNRNPC|HNRNPC	917	+	6.3363657	1.0797367	-1.0	-1.0
chr10	124925222	124925357	ENSG00000249456.1|AL731577.2|HNRNPC|HNRNPC	900	+	5.7473893	1.0004592	-1.0	-1.0
chr10	124938352	124938452	ENSG00000249456.1|AL731577.2|HNRNPC|HNRNPC	900	+	2.849057	1.0004592	-1.0	-1.0
chr10	124919537	124919642	ENSG00000249456.1|AL731577.2|HNRNPC|HNRNPC	900	+	5.6951675	1.0004592	-1.0	-1.0
chr10	124922507	124922607	ENSG00000249456.1|AL731577.2|HNRNPC|HNRNPC	900	+	5.5832157	1.0004592	-1.0	-1.0
chr10	124937122	124937317	ENSG00000249456.1|AL731577.2|HNRNPC|HNRNPC	956	+	6.71491	1.3553939	-1.0	-1.0
chr10	124931022	124931127	ENSG00000249456.1|AL731577.2|HNRNPC|HNRNPC	900	+	5.7345324	1.0004592	-1.0	-1.0
chr10	124924822	124925022	ENSG00000249456.1|AL731577.2|HNRNPC|HNRNPC	960	+	4.038829	1.400465	-1.0	-1.0
chr10	124970756	124970946	ENSG00000019995.6|ZRANB1|HNRNPC|HNRNPC	900	+	6.05322	1.0004592	-1.0	-1.0
chr10	124954387	124954547	ENSG00000019995.6|ZRANB1|HNRNPC|HNRNPC	900	+	5.7751718	1.0004592	-1.0	-1.0
chr10	124950037	124950232	ENSG00000019995.6|ZRANB1|HNRNPC|HNRNPC	924	+	3.6540658	1.1165887	-1.0	-1.0
chr10	125741665	125741805	ENSG00000107938.17|EDRF1|HNRNPC|HNRNPC	934	+	4.3899565	1.1831845	-1.0	-1.0
chr10	125832545	125832660	ENSG00000107949.16|BCCIP|HNRNPC|HNRNPC	900	+	5.6671286	1.0004592	-1.0	-1.0
chr10	126945763	126945903	ENSG00000150760.12|DOCK1|HNRNPC|HNRNPC	900	+	5.6717854	1.0004592	-1.0	-1.0
chr10	126914878	126915073	ENSG00000150760.12|DOCK1|HNRNPC|HNRNPC	913	+	4.146245	1.0588588	-1.0	-1.0
chr10	126940418	126940518	ENSG00000150760.12|DOCK1|HNRNPC|HNRNPC	900	+	5.6678243	1.0004592	-1.0	-1.0
chr10	126955378	126955488	ENSG00000150760.12|DOCK1|HNRNPC|HNRNPC	900	+	5.9200993	1.0004592	-1.0	-1.0
chr10	127405359	127405529	ENSG00000150760.12|DOCK1|HNRNPC|HNRNPC	900	+	6.012472	1.0004592	-1.0	-1.0
chr10	126925128	126925248	ENSG00000150760.12|DOCK1|HNRNPC|HNRNPC	900	+	5.61418	1.0004592	-1.0	-1.0
chr10	126914333	126914433	ENSG00000150760.12|DOCK1|HNRNPC|HNRNPC	900	+	5.5672507	1.0004592	-1.0	-1.0
chr10	127309811	127309986	ENSG00000150760.12|DOCK1|HNRNPC|HNRNPC	900	+	5.614909	1.0004592	-1.0	-1.0
chr10	126912903	126913093	ENSG00000150760.12|DOCK1|HNRNPC|HNRNPC	900	+	2.9664235	1.0004592	-1.0	-1.0
chr10	126925303	126925498	ENSG00000150760.12|DOCK1|HNRNPC|HNRNPC	968	+	7.148876	1.4929161	-1.0	-1.0
chr10	126919388	126919488	ENSG00000150760.12|DOCK1|HNRNPC|HNRNPC	900	+	5.6376386	1.0004592	-1.0	-1.0
chr10	127136151	127136281	ENSG00000150760.12|DOCK1|HNRNPC|HNRNPC	900	+	6.1187124	1.0004592	-1.0	-1.0
chr10	129583847	129583952	ENSG00000170430.9|MGMT|HNRNPC|HNRNPC	900	+	5.583164	1.0004592	-1.0	-1.0
chr10	130137972	130138167	ENSG00000108010.11|GLRX3|HNRNPC|HNRNPC	900	+	6.0479193	1.0004592	-1.0	-1.0
chr10	130178184	130178349	ENSG00000108010.11|GLRX3|HNRNPC|HNRNPC	900	+	4.724206	1.0004592	-1.0	-1.0
chr10	130176554	130176654	ENSG00000108010.11|GLRX3|HNRNPC|HNRNPC	900	+	3.3710625	1.0004592	-1.0	-1.0
chr10	130176049	130176249	ENSG00000108010.11|GLRX3|HNRNPC|HNRNPC	940	+	4.2220187	1.2186964	-1.0	-1.0
chr10	130138767	130138962	ENSG00000108010.11|GLRX3|HNRNPC|HNRNPC	961	+	6.8573427	1.4071407	-1.0	-1.0
chr10	130149764	130149889	ENSG00000108010.11|GLRX3|HNRNPC|HNRNPC	900	+	4.210932	1.0004592	-1.0	-1.0
chr10	131922468	131922573	ENSG00000175470.18|PPP2R2D|HNRNPC|HNRNPC	900	+	5.748412	1.0004592	-1.0	-1.0
chr10	131931308	131931418	ENSG00000175470.18|PPP2R2D|HNRNPC|HNRNPC	900	+	5.6104507	1.0004592	-1.0	-1.0
chr10	131943001	131943181	ENSG00000175470.18|PPP2R2D|HNRNPC|HNRNPC	905	+	4.0801473	1.0208842	-1.0	-1.0
chr10	131911320	131911460	ENSG00000175470.18|PPP2R2D|HNRNPC|HNRNPC	900	+	2.9305954	1.0004592	-1.0	-1.0
chr10	131978793	131978893	ENSG00000176171.11|BNIP3|HNRNPC|HNRNPC	900	-	5.583164	1.0004592	-1.0	-1.0
chr10	131980483	131980623	ENSG00000176171.11|BNIP3|HNRNPC|HNRNPC	900	-	5.8280973	1.0004592	-1.0	-1.0
chr10	133413478	133413668	ENSG00000254536.1|AL360181.3|HNRNPC|HNRNPC	900	+	5.806334	1.0004592	-1.0	-1.0
chr10	133413028	133413223	ENSG00000254536.1|AL360181.3|HNRNPC|HNRNPC	931	+	3.5047896	1.1617846	-1.0	-1.0
chr10	133411988	133412313	ENSG00000254536.1|AL360181.3|HNRNPC|HNRNPC	919	+	4.4889765	1.0901257	-1.0	-1.0
chr10	133399799	133399999	ENSG00000254536.1|AL360181.3|HNRNPC|HNRNPC	923	+	3.2957609	1.1152277	-1.0	-1.0
chr10	133417923	133418028	ENSG00000254536.1|AL360181.3|HNRNPC|HNRNPC	900	+	5.660735	1.0004592	-1.0	-1.0
chr10	133406453	133406588	ENSG00000254536.1|AL360181.3|HNRNPC|HNRNPC	900	+	5.7526364	1.0004592	-1.0	-1.0
chr10	133400834	133401239	ENSG00000254536.1|AL360181.3|HNRNPC|HNRNPC	908	+	2.6832867	1.0353965	-1.0	-1.0
chr10	133397787	133397892	ENSG00000254536.1|AL360181.3|HNRNPC|HNRNPC	900	+	5.598968	1.0004592	-1.0	-1.0
chr10	133410198	133410333	ENSG00000254536.1|AL360181.3|HNRNPC|HNRNPC	900	+	3.3246863	1.0004592	-1.0	-1.0
chr10	133404048	133404243	ENSG00000254536.1|AL360181.3|HNRNPC|HNRNPC	947	+	4.294247	1.2784407	-1.0	-1.0
chr10	133407793	133407918	ENSG00000254536.1|AL360181.3|HNRNPC|HNRNPC	900	+	5.5590916	1.0004592	-1.0	-1.0
chr10	133412493	133412683	ENSG00000254536.1|AL360181.3|HNRNPC|HNRNPC	900	+	5.699456	1.0004592	-1.0	-1.0
chr10	133399804	133399999	ENSG00000148824.18|MTG1|HNRNPC|HNRNPC	924	+	3.1765594	1.1205784	-1.0	-1.0
chr10	133411989	133412224	ENSG00000148824.18|MTG1|HNRNPC|HNRNPC	919	+	4.4916983	1.0889738	-1.0	-1.0
chr10	133407794	133407919	ENSG00000148824.18|MTG1|HNRNPC|HNRNPC	900	+	5.5590916	1.0004592	-1.0	-1.0
chr10	133404049	133404244	ENSG00000148824.18|MTG1|HNRNPC|HNRNPC	949	+	4.352977	1.2898146	-1.0	-1.0
chr10	133400834	133401239	ENSG00000148824.18|MTG1|HNRNPC|HNRNPC	908	+	2.6832867	1.035145	-1.0	-1.0
chr10	133412494	133412684	ENSG00000148824.18|MTG1|HNRNPC|HNRNPC	900	+	5.683145	1.0004592	-1.0	-1.0
chr10	133417924	133418029	ENSG00000148824.18|MTG1|HNRNPC|HNRNPC	900	+	5.678028	1.0004592	-1.0	-1.0
chr10	133413479	133413669	ENSG00000148824.18|MTG1|HNRNPC|HNRNPC	900	+	5.8246894	1.0004592	-1.0	-1.0
chr10	133397787	133397892	ENSG00000148824.18|MTG1|HNRNPC|HNRNPC	900	+	5.598968	1.0004592	-1.0	-1.0
chr10	133406454	133406589	ENSG00000148824.18|MTG1|HNRNPC|HNRNPC	900	+	5.7465816	1.0004592	-1.0	-1.0
chr10	133410194	133410334	ENSG00000148824.18|MTG1|HNRNPC|HNRNPC	900	+	3.3030052	1.0004592	-1.0	-1.0
chr10	133413029	133413224	ENSG00000148824.18|MTG1|HNRNPC|HNRNPC	931	+	3.5089736	1.1610646	-1.0	-1.0
chr11	483784	483884	ENSG00000174915.11|PTDSS2|HNRNPC|HNRNPC	900	+	5.747905	1.0004592	-1.0	-1.0
chr11	463921	464096	ENSG00000174915.11|PTDSS2|HNRNPC|HNRNPC	900	+	5.6678395	1.0004429	-1.0	-1.0
chr11	483674	483779	ENSG00000174915.11|PTDSS2|HNRNPC|HNRNPC	900	+	5.6376386	1.0004592	-1.0	-1.0
chr11	458433	458623	ENSG00000174915.11|PTDSS2|HNRNPC|HNRNPC	917	+	6.235971	1.0823114	-1.0	-1.0
chr11	603241	603341	ENSG00000070047.11|PHRF1|HNRNPC|HNRNPC	900	+	5.87616	1.0004592	-1.0	-1.0
chr11	592132	592327	ENSG00000070047.11|PHRF1|HNRNPC|HNRNPC	944	+	4.315916	1.2528834	-1.0	-1.0
chr11	585596	585796	ENSG00000070047.11|PHRF1|HNRNPC|HNRNPC	968	+	7.08617	1.4967514	-1.0	-1.0
chr11	591767	592022	ENSG00000070047.11|PHRF1|HNRNPC|HNRNPC	900	+	2.8653789	1.0004592	-1.0	-1.0
chr11	600172	600362	ENSG00000070047.11|PHRF1|HNRNPC|HNRNPC	900	+	5.9940486	1.0004592	-1.0	-1.0
chr11	667996	668261	ENSG00000177030.16|DEAF1|HNRNPC|HNRNPC	908	-	4.972239	1.0345098	-1.0	-1.0
chr11	649326	649521	ENSG00000177030.16|DEAF1|HNRNPC|HNRNPC	901	-	3.6222444	1.0026101	-1.0	-1.0
chr11	647066	647246	ENSG00000177030.16|DEAF1|HNRNPC|HNRNPC	900	-	4.193189	1.0004592	-1.0	-1.0
chr11	652632	652732	ENSG00000177030.16|DEAF1|HNRNPC|HNRNPC	900	-	3.8279366	1.0003743	-1.0	-1.0
chr11	645064	645249	ENSG00000177030.16|DEAF1|HNRNPC|HNRNPC	900	-	4.0001125	1.0004592	-1.0	-1.0
chr11	657096	657216	ENSG00000177030.16|DEAF1|HNRNPC|HNRNPC	900	-	5.649828	1.0004592	-1.0	-1.0
chr11	661451	661596	ENSG00000177030.16|DEAF1|HNRNPC|HNRNPC	900	-	5.6263876	1.0004592	-1.0	-1.0
chr11	699654	699754	ENSG00000177030.16|DEAF1|HNRNPC|HNRNPC	900	-	5.9393277	1.0004592	-1.0	-1.0
chr11	679222	679397	ENSG00000177030.16|DEAF1|HNRNPC|HNRNPC	900	-	3.9914744	1.0004592	-1.0	-1.0
chr11	650811	650986	ENSG00000177030.16|DEAF1|HNRNPC|HNRNPC	900	-	5.673429	1.0004592	-1.0	-1.0
chr11	666446	666976	ENSG00000177030.16|DEAF1|HNRNPC|HNRNPC	921	-	4.2317185	1.1020725	-1.0	-1.0
chr11	656366	656501	ENSG00000177030.16|DEAF1|HNRNPC|HNRNPC	900	-	6.0431323	1.0004592	-1.0	-1.0
chr11	665756	665946	ENSG00000177030.16|DEAF1|HNRNPC|HNRNPC	928	-	6.0840845	1.1417863	-1.0	-1.0
chr11	673096	673231	ENSG00000177030.16|DEAF1|HNRNPC|HNRNPC	900	-	5.8400955	1.0004592	-1.0	-1.0
chr11	667061	667251	ENSG00000177030.16|DEAF1|HNRNPC|HNRNPC	900	-	6.0083203	1.0004592	-1.0	-1.0
chr11	711466	711621	ENSG00000177106.14|EPS8L2|HNRNPC|HNRNPC	900	+	3.9640858	1.0004592	-1.0	-1.0
chr11	718406	718601	ENSG00000177106.14|EPS8L2|HNRNPC|HNRNPC	924	+	3.6034503	1.1218343	-1.0	-1.0
chr11	718896	719081	ENSG00000177106.14|EPS8L2|HNRNPC|HNRNPC	932	+	4.468595	1.1672027	-1.0	-1.0
chr11	714591	714771	ENSG00000177106.14|EPS8L2|HNRNPC|HNRNPC	900	+	4.510622	1.0004592	-1.0	-1.0
chr11	714021	714131	ENSG00000177106.14|EPS8L2|HNRNPC|HNRNPC	900	+	6.062883	1.0004592	-1.0	-1.0
chr11	713826	713976	ENSG00000177106.14|EPS8L2|HNRNPC|HNRNPC	914	+	4.73708	1.0657028	-1.0	-1.0
chr11	714146	714341	ENSG00000177106.14|EPS8L2|HNRNPC|HNRNPC	926	+	2.765349	1.1308424	-1.0	-1.0
chr11	716856	716981	ENSG00000177106.14|EPS8L2|HNRNPC|HNRNPC	900	+	3.8372102	1.0004592	-1.0	-1.0
chr11	757214	757404	ENSG00000177156.10|TALDO1|HNRNPC|HNRNPC	900	+	5.7338996	1.0004528	-1.0	-1.0
chr11	756284	756449	ENSG00000177156.10|TALDO1|HNRNPC|HNRNPC	900	+	5.845655	1.0004592	-1.0	-1.0
chr11	769094	769194	ENSG00000177225.16|GATD1|HNRNPC|HNRNPC	900	-	3.1443815	1.0004592	-1.0	-1.0
chr11	808600	808795	ENSG00000177595.17|PIDD1|HNRNPC|HNRNPC	900	-	5.6353445	1.0004524	-1.0	-1.0
chr11	808330	808515	ENSG00000177595.17|PIDD1|HNRNPC|HNRNPC	900	-	5.567155	1.0004592	-1.0	-1.0
chr11	852062	852167	ENSG00000214063.10|TSPAN4|HNRNPC|HNRNPC	900	+	3.8859267	1.0004592	-1.0	-1.0
chr11	881905	882005	ENSG00000177830.17|CHID1|HNRNPC|HNRNPC	900	-	5.5910254	1.0004592	-1.0	-1.0
chr11	880705	880900	ENSG00000177830.17|CHID1|HNRNPC|HNRNPC	920	-	4.777839	1.097569	-1.0	-1.0
chr11	982339	982509	ENSG00000183020.13|AP2A2|HNRNPC|HNRNPC	909	+	4.846441	1.038922	-1.0	-1.0
chr11	940482	940597	ENSG00000183020.13|AP2A2|HNRNPC|HNRNPC	900	+	5.6973276	1.0004592	-1.0	-1.0
chr11	935812	935982	ENSG00000183020.13|AP2A2|HNRNPC|HNRNPC	900	+	2.3172832	1.0004592	-1.0	-1.0
chr11	938812	938947	ENSG00000183020.13|AP2A2|HNRNPC|HNRNPC	900	+	5.618332	1.0004592	-1.0	-1.0
chr11	989457	989557	ENSG00000183020.13|AP2A2|HNRNPC|HNRNPC	900	+	3.0877893	1.0004592	-1.0	-1.0
chr11	937417	937552	ENSG00000183020.13|AP2A2|HNRNPC|HNRNPC	909	+	3.8569498	1.0425144	-1.0	-1.0
chr11	941729	941864	ENSG00000183020.13|AP2A2|HNRNPC|HNRNPC	900	+	3.111423	1.0004592	-1.0	-1.0
chr11	936767	936952	ENSG00000183020.13|AP2A2|HNRNPC|HNRNPC	900	+	4.1039166	1.0004592	-1.0	-1.0
chr11	969510	969625	ENSG00000183020.13|AP2A2|HNRNPC|HNRNPC	900	+	5.909955	1.0004592	-1.0	-1.0
chr11	981764	981879	ENSG00000183020.13|AP2A2|HNRNPC|HNRNPC	900	+	5.66832	1.0004284	-1.0	-1.0
chr11	982064	982164	ENSG00000183020.13|AP2A2|HNRNPC|HNRNPC	900	+	5.70525	1.0004592	-1.0	-1.0
chr11	938057	938162	ENSG00000183020.13|AP2A2|HNRNPC|HNRNPC	900	+	5.567155	1.0004592	-1.0	-1.0
chr11	926983	927083	ENSG00000183020.13|AP2A2|HNRNPC|HNRNPC	900	+	5.5592184	1.0004592	-1.0	-1.0
chr11	982939	983134	ENSG00000183020.13|AP2A2|HNRNPC|HNRNPC	946	+	4.6122394	1.2637998	-1.0	-1.0
chr11	934777	934972	ENSG00000183020.13|AP2A2|HNRNPC|HNRNPC	900	+	5.896399	1.0004592	-1.0	-1.0
chr11	1282243	1282368	ENSG00000078902.15|TOLLIP|HNRNPC|HNRNPC	900	-	5.607067	1.0004592	-1.0	-1.0
chr11	2134969	2135119	ENSG00000167244.18|IGF2|HNRNPC|HNRNPC	910	-	4.492944	1.0443583	-1.0	-1.0
chr11	2134970	2135120	ENSG00000129965.14|INS-IGF2|HNRNPC|HNRNPC	912	-	4.182616	1.0569596	-1.0	-1.0
chr11	2680232	2680422	ENSG00000269821.1|KCNQ1OT1|HNRNPC|HNRNPC	900	-	1.7981479	1.0004592	-1.0	-1.0
chr11	2655167	2655362	ENSG00000269821.1|KCNQ1OT1|HNRNPC|HNRNPC	922	-	2.3424037	1.1094222	-1.0	-1.0
chr11	2654922	2655127	ENSG00000269821.1|KCNQ1OT1|HNRNPC|HNRNPC	915	-	2.9807942	1.0695997	-1.0	-1.0
chr11	2680107	2680207	ENSG00000269821.1|KCNQ1OT1|HNRNPC|HNRNPC	900	-	1.7762965	1.0004592	-1.0	-1.0
chr11	2647957	2648152	ENSG00000269821.1|KCNQ1OT1|HNRNPC|HNRNPC	933	-	3.3178844	1.1714789	-1.0	-1.0
chr11	2978732	2978837	ENSG00000205531.12|NAP1L4|HNRNPC|HNRNPC	900	-	3.3570504	1.0004592	-1.0	-1.0
chr11	2975059	2975199	ENSG00000205531.12|NAP1L4|HNRNPC|HNRNPC	900	-	2.65584	1.0004592	-1.0	-1.0
chr11	2986278	2986473	ENSG00000205531.12|NAP1L4|HNRNPC|HNRNPC	900	-	3.1939964	1.0004592	-1.0	-1.0
chr11	2970494	2970639	ENSG00000205531.12|NAP1L4|HNRNPC|HNRNPC	900	-	5.6407	1.0004592	-1.0	-1.0
chr11	2948681	2948821	ENSG00000205531.12|NAP1L4|HNRNPC|HNRNPC	900	-	3.574629	1.0004592	-1.0	-1.0
chr11	2991217	2991457	ENSG00000205531.12|NAP1L4|HNRNPC|HNRNPC	932	-	3.2153437	1.1645561	-1.0	-1.0
chr11	2946756	2946861	ENSG00000205531.12|NAP1L4|HNRNPC|HNRNPC	900	-	3.086256	1.0004592	-1.0	-1.0
chr11	2963006	2963196	ENSG00000205531.12|NAP1L4|HNRNPC|HNRNPC	900	-	3.943505	1.0004592	-1.0	-1.0
chr11	2952129	2952229	ENSG00000205531.12|NAP1L4|HNRNPC|HNRNPC	900	-	6.1415043	1.0004592	-1.0	-1.0
chr11	2978937	2979067	ENSG00000205531.12|NAP1L4|HNRNPC|HNRNPC	900	-	5.7229757	1.0004592	-1.0	-1.0
chr11	2982999	2983124	ENSG00000205531.12|NAP1L4|HNRNPC|HNRNPC	900	-	3.597102	1.0004592	-1.0	-1.0
chr11	2981132	2981502	ENSG00000205531.12|NAP1L4|HNRNPC|HNRNPC	916	-	2.7868798	1.0757545	-1.0	-1.0
chr11	2990121	2990276	ENSG00000205531.12|NAP1L4|HNRNPC|HNRNPC	900	-	3.151493	1.0004592	-1.0	-1.0
chr11	2983888	2983988	ENSG00000205531.12|NAP1L4|HNRNPC|HNRNPC	900	-	3.1172729	1.0004592	-1.0	-1.0
chr11	2984053	2984268	ENSG00000205531.12|NAP1L4|HNRNPC|HNRNPC	942	-	3.6099663	1.2353663	-1.0	-1.0
chr11	2980637	2980762	ENSG00000205531.12|NAP1L4|HNRNPC|HNRNPC	900	-	2.7926674	1.0004592	-1.0	-1.0
chr11	2970289	2970404	ENSG00000205531.12|NAP1L4|HNRNPC|HNRNPC	900	-	5.639017	1.0004592	-1.0	-1.0
chr11	3017425	3017580	ENSG00000110619.17|CARS|HNRNPC|HNRNPC	900	-	5.665094	1.0004592	-1.0	-1.0
chr11	3011713	3011903	ENSG00000110619.17|CARS|HNRNPC|HNRNPC	930	-	5.1730704	1.1546053	-1.0	-1.0
chr11	3366970	3367119	ENSG00000005801.16|ZNF195|HNRNPC|HNRNPC	931	-	4.334091	1.1634834	-1.0	-1.0
chr11	3364036	3364186	ENSG00000005801.16|ZNF195|HNRNPC|HNRNPC	900	-	6.021899	1.0004592	-1.0	-1.0
chr11	3368409	3368539	ENSG00000005801.16|ZNF195|HNRNPC|HNRNPC	900	-	5.875849	1.0004592	-1.0	-1.0
chr11	3754743	3755038	ENSG00000110713.15|NUP98|HNRNPC|HNRNPC	901	-	4.3106093	1.0024208	-1.0	-1.0
chr11	3752499	3752604	ENSG00000110713.15|NUP98|HNRNPC|HNRNPC	900	-	5.6518497	1.0004592	-1.0	-1.0
chr11	3760018	3760140	ENSG00000110713.15|NUP98|HNRNPC|HNRNPC	912	-	3.5135987	1.056858	-1.0	-1.0
chr11	3773293	3773443	ENSG00000110713.15|NUP98|HNRNPC|HNRNPC	900	-	5.729369	1.0004592	-1.0	-1.0
chr11	3738754	3738879	ENSG00000110713.15|NUP98|HNRNPC|HNRNPC	900	-	4.3782163	1.0004592	-1.0	-1.0
chr11	3784670	3784835	ENSG00000110713.15|NUP98|HNRNPC|HNRNPC	900	-	3.2016156	1.0004592	-1.0	-1.0
chr11	3759508	3759678	ENSG00000110713.15|NUP98|HNRNPC|HNRNPC	900	-	2.6454227	1.0004592	-1.0	-1.0
chr11	3757393	3757588	ENSG00000110713.15|NUP98|HNRNPC|HNRNPC	936	-	3.0876763	1.1934464	-1.0	-1.0
chr11	3774614	3774789	ENSG00000110713.15|NUP98|HNRNPC|HNRNPC	900	-	5.64085	1.0004592	-1.0	-1.0
chr11	3755358	3755563	ENSG00000110713.15|NUP98|HNRNPC|HNRNPC	939	-	5.335761	1.215595	-1.0	-1.0
chr11	3708002	3708197	ENSG00000110713.15|NUP98|HNRNPC|HNRNPC	936	-	6.392121	1.1946499	-1.0	-1.0
chr11	3709282	3709477	ENSG00000110713.15|NUP98|HNRNPC|HNRNPC	933	-	5.962565	1.1757509	-1.0	-1.0
chr11	3697710	3697920	ENSG00000110713.15|NUP98|HNRNPC|HNRNPC	959	-	6.800791	1.3866512	-1.0	-1.0
chr11	3753843	3754038	ENSG00000110713.15|NUP98|HNRNPC|HNRNPC	906	-	4.1725764	1.0277566	-1.0	-1.0
chr11	3742604	3742704	ENSG00000110713.15|NUP98|HNRNPC|HNRNPC	900	-	3.0923858	1.0004592	-1.0	-1.0
chr11	3754348	3754513	ENSG00000110713.15|NUP98|HNRNPC|HNRNPC	900	-	4.21204	1.0004592	-1.0	-1.0
chr11	3709642	3709757	ENSG00000110713.15|NUP98|HNRNPC|HNRNPC	900	-	5.8680425	1.0004592	-1.0	-1.0
chr11	3866344	3866544	ENSG00000167323.11|STIM1|HNRNPC|HNRNPC	950	+	6.550441	1.300867	-1.0	-1.0
chr11	3857084	3857214	ENSG00000167323.11|STIM1|HNRNPC|HNRNPC	900	+	3.8783057	1.0004592	-1.0	-1.0
chr11	3872964	3873064	ENSG00000167323.11|STIM1|HNRNPC|HNRNPC	900	+	5.5592184	1.0004592	-1.0	-1.0
chr11	6496839	6497019	ENSG00000283977.1|AC084337.2|HNRNPC|HNRNPC	900	+	5.7384787	1.0004592	-1.0	-1.0
chr11	6489844	6490054	ENSG00000283977.1|AC084337.2|HNRNPC|HNRNPC	949	+	4.7131157	1.2963674	-1.0	-1.0
chr11	6490439	6490554	ENSG00000283977.1|AC084337.2|HNRNPC|HNRNPC	900	+	3.1063285	1.0004592	-1.0	-1.0
chr11	6547902	6548097	ENSG00000179532.12|DNHD1|HNRNPC|HNRNPC	900	+	5.768796	1.0004592	-1.0	-1.0
chr11	8614086	8614236	ENSG00000166436.15|TRIM66|HNRNPC|HNRNPC	900	-	5.6106744	1.0004592	-1.0	-1.0
chr11	8616731	8616901	ENSG00000166436.15|TRIM66|HNRNPC|HNRNPC	900	-	5.625424	1.0004592	-1.0	-1.0
chr11	8666248	8666438	ENSG00000166436.15|TRIM66|HNRNPC|HNRNPC	900	-	3.9630213	1.0004592	-1.0	-1.0
chr11	8613961	8614071	ENSG00000166436.15|TRIM66|HNRNPC|HNRNPC	900	-	3.8689806	1.0004592	-1.0	-1.0
chr11	9260017	9260122	ENSG00000184014.7|DENND5A|HNRNPC|HNRNPC	900	-	5.8920765	1.0004592	-1.0	-1.0
chr11	9194001	9194121	ENSG00000184014.7|DENND5A|HNRNPC|HNRNPC	900	-	6.07741	1.0004592	-1.0	-1.0
chr11	9236622	9236722	ENSG00000184014.7|DENND5A|HNRNPC|HNRNPC	900	-	3.9968925	1.0004592	-1.0	-1.0
chr11	9146801	9147006	ENSG00000184014.7|DENND5A|HNRNPC|HNRNPC	929	-	4.4963703	1.1512777	-1.0	-1.0
chr11	9235982	9236152	ENSG00000184014.7|DENND5A|HNRNPC|HNRNPC	900	-	5.759164	1.0004592	-1.0	-1.0
chr11	9234177	9234277	ENSG00000184014.7|DENND5A|HNRNPC|HNRNPC	900	-	5.583164	1.0004592	-1.0	-1.0
chr11	9245597	9245697	ENSG00000184014.7|DENND5A|HNRNPC|HNRNPC	900	-	5.653119	1.0004592	-1.0	-1.0
chr11	9246517	9246697	ENSG00000184014.7|DENND5A|HNRNPC|HNRNPC	900	-	3.3147788	1.0004592	-1.0	-1.0
chr11	9251042	9251232	ENSG00000184014.7|DENND5A|HNRNPC|HNRNPC	900	-	6.1128216	1.0004592	-1.0	-1.0
chr11	9252547	9252732	ENSG00000184014.7|DENND5A|HNRNPC|HNRNPC	900	-	5.952533	1.0004592	-1.0	-1.0
chr11	9177567	9177762	ENSG00000184014.7|DENND5A|HNRNPC|HNRNPC	947	-	5.8141856	1.2765802	-1.0	-1.0
chr11	9245187	9245382	ENSG00000184014.7|DENND5A|HNRNPC|HNRNPC	900	-	6.150574	1.0004592	-1.0	-1.0
chr11	9201576	9201681	ENSG00000184014.7|DENND5A|HNRNPC|HNRNPC	900	-	5.8487744	1.0004592	-1.0	-1.0
chr11	9171851	9171951	ENSG00000184014.7|DENND5A|HNRNPC|HNRNPC	900	-	5.5510283	1.0004592	-1.0	-1.0
chr11	9218162	9218302	ENSG00000184014.7|DENND5A|HNRNPC|HNRNPC	904	-	4.2491217	1.0192972	-1.0	-1.0
chr11	9245189	9245330	ENSG00000255097.1|AP006259.1|HNRNPC|HNRNPC	900	-	6.204311	1.0004592	-1.0	-1.0
chr11	9294172	9294277	ENSG00000166471.10|TMEM41B|HNRNPC|HNRNPC	900	-	5.8163686	1.0004592	-1.0	-1.0
chr11	9298367	9298547	ENSG00000166471.10|TMEM41B|HNRNPC|HNRNPC	900	-	3.8378098	1.0004592	-1.0	-1.0
chr11	9290832	9291197	ENSG00000166471.10|TMEM41B|HNRNPC|HNRNPC	917	-	3.6206656	1.080467	-1.0	-1.0
chr11	9282273	9282468	ENSG00000166471.10|TMEM41B|HNRNPC|HNRNPC	900	-	2.2474735	1.0004592	-1.0	-1.0
chr11	9299187	9299362	ENSG00000166471.10|TMEM41B|HNRNPC|HNRNPC	900	-	5.7617044	1.0004592	-1.0	-1.0
chr11	9291287	9291387	ENSG00000166471.10|TMEM41B|HNRNPC|HNRNPC	900	-	5.629939	1.0004592	-1.0	-1.0
chr11	9294382	9294562	ENSG00000166471.10|TMEM41B|HNRNPC|HNRNPC	902	-	2.7435288	1.0109249	-1.0	-1.0
chr11	9389702	9389892	ENSG00000205339.9|IPO7|HNRNPC|HNRNPC	900	+	2.7966573	1.0004592	-1.0	-1.0
chr11	9412831	9413001	ENSG00000205339.9|IPO7|HNRNPC|HNRNPC	900	+	5.6875873	1.0004592	-1.0	-1.0
chr11	9385637	9385842	ENSG00000205339.9|IPO7|HNRNPC|HNRNPC	939	+	6.4002	1.2148329	-1.0	-1.0
chr11	9390217	9390332	ENSG00000205339.9|IPO7|HNRNPC|HNRNPC	900	+	5.82416	1.0004592	-1.0	-1.0
chr11	9433263	9433373	ENSG00000205339.9|IPO7|HNRNPC|HNRNPC	900	+	5.672643	1.0004592	-1.0	-1.0
chr11	9388607	9388802	ENSG00000205339.9|IPO7|HNRNPC|HNRNPC	908	+	4.655534	1.0381184	-1.0	-1.0
chr11	9413191	9413291	ENSG00000205339.9|IPO7|HNRNPC|HNRNPC	900	+	5.926767	1.0004592	-1.0	-1.0
chr11	9503585	9503750	ENSG00000166478.9|ZNF143|HNRNPC|HNRNPC	900	+	5.7340226	1.0004592	-1.0	-1.0
chr11	9580396	9580571	ENSG00000166483.10|WEE1|HNRNPC|HNRNPC	900	+	2.5062451	1.0004592	-1.0	-1.0
chr11	10161706	10161861	ENSG00000133812.15|SBF2|HNRNPC|HNRNPC	900	-	6.1985707	1.0004592	-1.0	-1.0
chr11	9941231	9941411	ENSG00000133812.15|SBF2|HNRNPC|HNRNPC	900	-	6.145059	1.0004592	-1.0	-1.0
chr11	10152641	10152741	ENSG00000133812.15|SBF2|HNRNPC|HNRNPC	900	-	5.5672507	1.0004592	-1.0	-1.0
chr11	10252727	10252897	ENSG00000133812.15|SBF2|HNRNPC|HNRNPC	900	-	5.6908646	1.0004592	-1.0	-1.0
chr11	10241282	10241432	ENSG00000133812.15|SBF2|HNRNPC|HNRNPC	900	-	5.594442	1.0004592	-1.0	-1.0
chr11	10103991	10104166	ENSG00000133812.15|SBF2|HNRNPC|HNRNPC	900	-	5.972438	1.0004592	-1.0	-1.0
chr11	10806476	10806671	ENSG00000110321.16|EIF4G2|HNRNPC|HNRNPC	920	-	3.7935574	1.0950364	-1.0	-1.0
chr11	11938622	11938807	ENSG00000170242.17|USP47|HNRNPC|HNRNPC	900	+	5.679415	1.0004592	-1.0	-1.0
chr11	11852389	11852504	ENSG00000170242.17|USP47|HNRNPC|HNRNPC	900	+	5.5691557	1.0004592	-1.0	-1.0
chr11	12788062	12788247	ENSG00000187079.16|TEAD1|HNRNPC|HNRNPC	900	+	5.7739472	1.0004592	-1.0	-1.0
chr11	12783112	12783397	ENSG00000187079.16|TEAD1|HNRNPC|HNRNPC	919	+	3.2496393	1.089235	-1.0	-1.0
chr11	12719946	12720086	ENSG00000187079.16|TEAD1|HNRNPC|HNRNPC	900	+	5.715018	1.0004592	-1.0	-1.0
chr11	12716431	12716536	ENSG00000187079.16|TEAD1|HNRNPC|HNRNPC	900	+	5.586931	1.0004592	-1.0	-1.0
chr11	14332457	14332557	ENSG00000133818.13|RRAS2|HNRNPC|HNRNPC	900	-	5.5832157	1.0004592	-1.0	-1.0
chr11	14327252	14327362	ENSG00000133818.13|RRAS2|HNRNPC|HNRNPC	900	-	5.623712	1.0004592	-1.0	-1.0
chr11	14300499	14300689	ENSG00000133818.13|RRAS2|HNRNPC|HNRNPC	900	-	6.2492304	1.0004592	-1.0	-1.0
chr11	14323362	14323552	ENSG00000133818.13|RRAS2|HNRNPC|HNRNPC	922	-	6.1969066	1.1055071	-1.0	-1.0
chr11	14344034	14344224	ENSG00000133818.13|RRAS2|HNRNPC|HNRNPC	900	-	4.008888	1.0004592	-1.0	-1.0
chr11	14290365	14290530	ENSG00000133818.13|RRAS2|HNRNPC|HNRNPC	900	-	3.8297136	1.0004592	-1.0	-1.0
chr11	14307104	14307294	ENSG00000133818.13|RRAS2|HNRNPC|HNRNPC	900	-	5.9034247	1.0004592	-1.0	-1.0
chr11	14454255	14454445	ENSG00000129083.12|COPB1|HNRNPC|HNRNPC	900	-	6.1535063	1.0004592	-1.0	-1.0
chr11	14478860	14479060	ENSG00000129083.12|COPB1|HNRNPC|HNRNPC	953	-	4.785136	1.3292	-1.0	-1.0
chr11	14479285	14479400	ENSG00000129083.12|COPB1|HNRNPC|HNRNPC	900	-	6.041954	1.0004592	-1.0	-1.0
chr11	14475040	14475180	ENSG00000129083.12|COPB1|HNRNPC|HNRNPC	900	-	5.7762303	1.0004592	-1.0	-1.0
chr11	14478315	14478470	ENSG00000129083.12|COPB1|HNRNPC|HNRNPC	900	-	2.721269	1.0004592	-1.0	-1.0
chr11	14714386	14714486	ENSG00000152270.8|PDE3B|HNRNPC|HNRNPC	900	+	5.5832157	1.0004592	-1.0	-1.0
chr11	14712446	14712591	ENSG00000152270.8|PDE3B|HNRNPC|HNRNPC	900	+	3.2019174	1.0004592	-1.0	-1.0
chr11	14650118	14650333	ENSG00000152270.8|PDE3B|HNRNPC|HNRNPC	941	+	3.458905	1.230872	-1.0	-1.0
chr11	14676813	14676953	ENSG00000152270.8|PDE3B|HNRNPC|HNRNPC	900	+	3.9563887	1.0004592	-1.0	-1.0
chr11	14660218	14660413	ENSG00000152270.8|PDE3B|HNRNPC|HNRNPC	965	+	5.0536294	1.4568559	-1.0	-1.0
chr11	14677853	14678028	ENSG00000152270.8|PDE3B|HNRNPC|HNRNPC	914	+	3.4500299	1.0657808	-1.0	-1.0
chr11	14832883	14833058	ENSG00000152270.8|PDE3B|HNRNPC|HNRNPC	900	+	5.7225666	1.0004592	-1.0	-1.0
chr11	14775316	14775451	ENSG00000152270.8|PDE3B|HNRNPC|HNRNPC	900	+	5.803613	1.0004592	-1.0	-1.0
chr11	14749461	14749581	ENSG00000152270.8|PDE3B|HNRNPC|HNRNPC	900	+	6.184033	1.0004592	-1.0	-1.0
chr11	14674158	14674263	ENSG00000152270.8|PDE3B|HNRNPC|HNRNPC	900	+	5.795059	1.0004592	-1.0	-1.0
chr11	14685388	14685558	ENSG00000152270.8|PDE3B|HNRNPC|HNRNPC	900	+	3.274128	1.0004592	-1.0	-1.0
chr11	14660443	14660598	ENSG00000152270.8|PDE3B|HNRNPC|HNRNPC	900	+	4.116137	1.0004592	-1.0	-1.0
chr11	16956014	16956209	ENSG00000166689.15|PLEKHA7|HNRNPC|HNRNPC	900	-	4.082179	1.0004592	-1.0	-1.0
chr11	17010294	17010489	ENSG00000166689.15|PLEKHA7|HNRNPC|HNRNPC	900	-	5.8540645	1.0004592	-1.0	-1.0
chr11	16944419	16944599	ENSG00000166689.15|PLEKHA7|HNRNPC|HNRNPC	900	-	5.650281	1.0004592	-1.0	-1.0
chr11	16965229	16965404	ENSG00000166689.15|PLEKHA7|HNRNPC|HNRNPC	900	-	3.219063	1.0004592	-1.0	-1.0
chr11	16927084	16927274	ENSG00000166689.15|PLEKHA7|HNRNPC|HNRNPC	900	-	6.062165	1.0004592	-1.0	-1.0
chr11	16982089	16982259	ENSG00000166689.15|PLEKHA7|HNRNPC|HNRNPC	900	-	4.6997037	1.0003855	-1.0	-1.0
chr11	17076547	17076652	ENSG00000110700.6|RPS13|HNRNPC|HNRNPC	914	-	3.574579	1.0668888	-1.0	-1.0
chr11	17203984	17204169	ENSG00000011405.13|PIK3C2A|HNRNPC|HNRNPC	900	-	5.915959	1.0004592	-1.0	-1.0
chr11	17106315	17106495	ENSG00000011405.13|PIK3C2A|HNRNPC|HNRNPC	900	-	5.793914	1.0004592	-1.0	-1.0
chr11	17144841	17144981	ENSG00000011405.13|PIK3C2A|HNRNPC|HNRNPC	900	-	3.1926594	1.0004592	-1.0	-1.0
chr11	17207490	17207595	ENSG00000011405.13|PIK3C2A|HNRNPC|HNRNPC	900	-	5.769985	1.0004592	-1.0	-1.0
chr11	17146632	17146792	ENSG00000011405.13|PIK3C2A|HNRNPC|HNRNPC	900	-	2.9697955	1.0004592	-1.0	-1.0
chr11	17115450	17115550	ENSG00000011405.13|PIK3C2A|HNRNPC|HNRNPC	900	-	6.120344	1.0004592	-1.0	-1.0
chr11	17182476	17182646	ENSG00000011405.13|PIK3C2A|HNRNPC|HNRNPC	900	-	5.5871205	1.0004592	-1.0	-1.0
chr11	17357811	17357941	ENSG00000188211.8|NCR3LG1|HNRNPC|HNRNPC	900	+	5.667596	1.0004592	-1.0	-1.0
chr11	17853826	17853926	ENSG00000129158.10|SERGEF|HNRNPC|HNRNPC	900	-	6.0920343	1.0004592	-1.0	-1.0
chr11	18009001	18009121	ENSG00000129158.10|SERGEF|HNRNPC|HNRNPC	900	-	3.1439874	1.0004592	-1.0	-1.0
chr11	17864857	17865042	ENSG00000129158.10|SERGEF|HNRNPC|HNRNPC	900	-	5.897362	1.0004592	-1.0	-1.0
chr11	17876173	17876313	ENSG00000129158.10|SERGEF|HNRNPC|HNRNPC	900	-	5.61257	1.0004592	-1.0	-1.0
chr11	17935366	17935466	ENSG00000129158.10|SERGEF|HNRNPC|HNRNPC	900	-	3.8665884	1.0004592	-1.0	-1.0
chr11	17998739	17998929	ENSG00000129158.10|SERGEF|HNRNPC|HNRNPC	900	-	5.0449615	1.0004592	-1.0	-1.0
chr11	18009331	18009476	ENSG00000129158.10|SERGEF|HNRNPC|HNRNPC	900	-	2.4964123	1.0004592	-1.0	-1.0
chr11	17899859	17900054	ENSG00000129158.10|SERGEF|HNRNPC|HNRNPC	922	-	6.3091755	1.1081582	-1.0	-1.0
chr11	18009331	18009476	ENSG00000255448.1|AC055860.1|HNRNPC|HNRNPC	900	-	2.4964123	1.0004592	-1.0	-1.0
chr11	18009001	18009121	ENSG00000255448.1|AC055860.1|HNRNPC|HNRNPC	900	-	3.1439874	1.0004592	-1.0	-1.0
chr11	18351201	18351396	ENSG00000110768.11|GTF2H1|HNRNPC|HNRNPC	905	+	3.1353745	1.0238371	-1.0	-1.0
chr11	18338789	18338899	ENSG00000110768.11|GTF2H1|HNRNPC|HNRNPC	900	+	5.577693	1.0004592	-1.0	-1.0
chr11	18402220	18402415	ENSG00000134333.13|LDHA|HNRNPC|HNRNPC	923	+	4.181112	1.1111174	-1.0	-1.0
chr11	18399699	18400049	ENSG00000134333.13|LDHA|HNRNPC|HNRNPC	922	+	3.9412954	1.1079454	-1.0	-1.0
chr11	18401395	18401585	ENSG00000134333.13|LDHA|HNRNPC|HNRNPC	900	+	6.203263	1.0004592	-1.0	-1.0
chr11	20075148	20075273	ENSG00000166833.19|NAV2|HNRNPC|HNRNPC	900	+	5.591931	1.0003555	-1.0	-1.0
chr11	20406655	20406830	ENSG00000185238.12|PRMT3|HNRNPC|HNRNPC	900	+	5.817982	1.0004592	-1.0	-1.0
chr11	22790508	22790703	ENSG00000148935.10|GAS2|HNRNPC|HNRNPC	910	+	4.1594563	1.0458417	-1.0	-1.0
chr11	22767403	22767528	ENSG00000148935.10|GAS2|HNRNPC|HNRNPC	926	+	5.481374	1.1316547	-1.0	-1.0
chr11	22782718	22782878	ENSG00000148935.10|GAS2|HNRNPC|HNRNPC	900	+	6.213112	1.0004592	-1.0	-1.0
chr11	22771063	22771208	ENSG00000148935.10|GAS2|HNRNPC|HNRNPC	927	+	6.251772	1.1353022	-1.0	-1.0
chr11	22773133	22773233	ENSG00000148935.10|GAS2|HNRNPC|HNRNPC	900	+	5.606707	1.0004592	-1.0	-1.0
chr11	22773323	22773653	ENSG00000148935.10|GAS2|HNRNPC|HNRNPC	919	+	4.6387434	1.0930338	-1.0	-1.0
chr11	22795973	22796098	ENSG00000148935.10|GAS2|HNRNPC|HNRNPC	900	+	5.7827506	1.0004592	-1.0	-1.0
chr11	22774543	22774643	ENSG00000148935.10|GAS2|HNRNPC|HNRNPC	900	+	5.583164	1.0004592	-1.0	-1.0
chr11	22789378	22789573	ENSG00000148935.10|GAS2|HNRNPC|HNRNPC	900	+	6.0728984	1.0004592	-1.0	-1.0
chr11	22773683	22773908	ENSG00000148935.10|GAS2|HNRNPC|HNRNPC	910	+	4.1370087	1.0463604	-1.0	-1.0
chr11	22779213	22779328	ENSG00000148935.10|GAS2|HNRNPC|HNRNPC	929	+	6.218153	1.1505771	-1.0	-1.0
chr11	22841144	22841324	ENSG00000246225.6|AC006299.1|HNRNPC|HNRNPC	900	+	5.7667685	1.0004592	-1.0	-1.0
chr11	27454645	27454745	ENSG00000205213.13|LGR4|HNRNPC|HNRNPC	900	-	5.789631	1.0004592	-1.0	-1.0
chr11	27465870	27466000	ENSG00000205213.13|LGR4|HNRNPC|HNRNPC	900	-	5.9004955	1.0004592	-1.0	-1.0
chr11	27429390	27429555	ENSG00000205213.13|LGR4|HNRNPC|HNRNPC	900	-	4.6647058	1.0004592	-1.0	-1.0
chr11	27381601	27381776	ENSG00000205213.13|LGR4|HNRNPC|HNRNPC	900	-	5.920011	1.0004592	-1.0	-1.0
chr11	27412133	27412263	ENSG00000205213.13|LGR4|HNRNPC|HNRNPC	900	-	5.97526	1.0004592	-1.0	-1.0
chr11	27456570	27456765	ENSG00000205213.13|LGR4|HNRNPC|HNRNPC	915	-	3.4804046	1.0718496	-1.0	-1.0
chr11	27449325	27449445	ENSG00000205213.13|LGR4|HNRNPC|HNRNPC	900	-	5.614129	1.0004592	-1.0	-1.0
chr11	27457865	27458230	ENSG00000205213.13|LGR4|HNRNPC|HNRNPC	903	-	3.4782205	1.011958	-1.0	-1.0
chr11	27462650	27462870	ENSG00000205213.13|LGR4|HNRNPC|HNRNPC	900	-	5.6877933	1.0004592	-1.0	-1.0
chr11	27447210	27447360	ENSG00000205213.13|LGR4|HNRNPC|HNRNPC	900	-	4.0117235	1.0004592	-1.0	-1.0
chr11	27502690	27502805	ENSG00000148943.11|LIN7C|HNRNPC|HNRNPC	900	-	5.691601	1.0004592	-1.0	-1.0
chr11	28114369	28114549	ENSG00000169519.20|METTL15|HNRNPC|HNRNPC	900	+	5.8754506	1.0004592	-1.0	-1.0
chr11	28131431	28131611	ENSG00000169519.20|METTL15|HNRNPC|HNRNPC	900	+	5.6570067	1.0004592	-1.0	-1.0
chr11	28117924	28118114	ENSG00000169519.20|METTL15|HNRNPC|HNRNPC	921	+	6.2342176	1.1020743	-1.0	-1.0
chr11	31460141	31460246	ENSG00000148950.9|IMMP1L|HNRNPC|HNRNPC	900	-	5.613776	1.0004592	-1.0	-1.0
chr11	31507191	31507376	ENSG00000148950.9|IMMP1L|HNRNPC|HNRNPC	900	-	2.8493724	1.0004592	-1.0	-1.0
chr11	31500346	31500476	ENSG00000148950.9|IMMP1L|HNRNPC|HNRNPC	900	-	5.636382	1.0002592	-1.0	-1.0
chr11	31500481	31500596	ENSG00000148950.9|IMMP1L|HNRNPC|HNRNPC	900	-	5.9513216	1.0004592	-1.0	-1.0
chr11	31668403	31668598	ENSG00000109911.18|ELP4|HNRNPC|HNRNPC	957	+	6.6739845	1.365994	-1.0	-1.0
chr11	32585421	32585611	ENSG00000149100.12|EIF3M|HNRNPC|HNRNPC	929	+	6.0842967	1.1491998	-1.0	-1.0
chr11	32939880	32940065	ENSG00000060749.14|QSER1|HNRNPC|HNRNPC	900	+	5.784665	1.0004592	-1.0	-1.0
chr11	32904534	32904639	ENSG00000060749.14|QSER1|HNRNPC|HNRNPC	900	+	6.129962	1.0004592	-1.0	-1.0
chr11	33026528	33026653	ENSG00000121690.10|DEPDC7|HNRNPC|HNRNPC	900	+	5.7507606	1.0004592	-1.0	-1.0
chr11	33133708	33133903	ENSG00000176102.11|CSTF3|HNRNPC|HNRNPC	900	-	5.978937	1.0004592	-1.0	-1.0
chr11	33132348	33132448	ENSG00000176102.11|CSTF3|HNRNPC|HNRNPC	900	-	3.1978464	1.0004592	-1.0	-1.0
chr11	33148598	33148758	ENSG00000176102.11|CSTF3|HNRNPC|HNRNPC	900	-	5.6454134	1.0004592	-1.0	-1.0
chr11	33106149	33106284	ENSG00000176102.11|CSTF3|HNRNPC|HNRNPC	900	-	5.6678243	1.0004592	-1.0	-1.0
chr11	33150763	33150953	ENSG00000176102.11|CSTF3|HNRNPC|HNRNPC	920	-	4.856888	1.0959027	-1.0	-1.0
chr11	33147198	33147383	ENSG00000176102.11|CSTF3|HNRNPC|HNRNPC	900	-	5.8629003	1.0004592	-1.0	-1.0
chr11	33107054	33107419	ENSG00000176102.11|CSTF3|HNRNPC|HNRNPC	940	-	6.4591513	1.220293	-1.0	-1.0
chr11	33106319	33106514	ENSG00000176102.11|CSTF3|HNRNPC|HNRNPC	921	-	6.241039	1.1000053	-1.0	-1.0
chr11	33126448	33126548	ENSG00000176102.11|CSTF3|HNRNPC|HNRNPC	900	-	5.9883833	1.0004592	-1.0	-1.0
chr11	33152863	33153058	ENSG00000176102.11|CSTF3|HNRNPC|HNRNPC	913	-	4.1838865	1.0583769	-1.0	-1.0
chr11	33156953	33157108	ENSG00000176102.11|CSTF3|HNRNPC|HNRNPC	900	-	5.61	1.0004592	-1.0	-1.0
chr11	33110838	33111018	ENSG00000176102.11|CSTF3|HNRNPC|HNRNPC	900	-	5.8945932	1.0004592	-1.0	-1.0
chr11	33136432	33136632	ENSG00000176102.11|CSTF3|HNRNPC|HNRNPC	942	-	6.4497724	1.2373545	-1.0	-1.0
chr11	33160143	33160303	ENSG00000176102.11|CSTF3|HNRNPC|HNRNPC	900	-	5.814284	1.0004592	-1.0	-1.0
chr11	33155273	33155463	ENSG00000176102.11|CSTF3|HNRNPC|HNRNPC	900	-	4.2886386	1.0004548	-1.0	-1.0
chr11	33340009	33340189	ENSG00000110422.11|HIPK3|HNRNPC|HNRNPC	900	+	5.850196	1.0004592	-1.0	-1.0
chr11	33263235	33263430	ENSG00000110422.11|HIPK3|HNRNPC|HNRNPC	900	+	5.7483163	1.0004592	-1.0	-1.0
chr11	33302261	33302451	ENSG00000110422.11|HIPK3|HNRNPC|HNRNPC	900	+	5.6990933	1.0004592	-1.0	-1.0
chr11	34076652	34076847	ENSG00000135387.20|CAPRIN1|HNRNPC|HNRNPC	909	+	3.5668304	1.0406673	-1.0	-1.0
chr11	34070303	34070493	ENSG00000135387.20|CAPRIN1|HNRNPC|HNRNPC	903	+	2.7479584	1.0131209	-1.0	-1.0
chr11	34070518	34070678	ENSG00000135387.20|CAPRIN1|HNRNPC|HNRNPC	900	+	5.8998	1.0004592	-1.0	-1.0
chr11	34069453	34069553	ENSG00000135387.20|CAPRIN1|HNRNPC|HNRNPC	900	+	5.598055	1.0004592	-1.0	-1.0
chr11	34081160	34081310	ENSG00000135387.20|CAPRIN1|HNRNPC|HNRNPC	900	+	3.152333	1.0004592	-1.0	-1.0
chr11	34054106	34054206	ENSG00000135387.20|CAPRIN1|HNRNPC|HNRNPC	900	+	5.6824965	1.0004592	-1.0	-1.0
chr11	34081715	34081910	ENSG00000135387.20|CAPRIN1|HNRNPC|HNRNPC	901	+	3.3982012	1.0033137	-1.0	-1.0
chr11	34059801	34059996	ENSG00000135387.20|CAPRIN1|HNRNPC|HNRNPC	941	+	4.5491076	1.2310394	-1.0	-1.0
chr11	34055086	34055286	ENSG00000135387.20|CAPRIN1|HNRNPC|HNRNPC	938	+	4.190685	1.2088754	-1.0	-1.0
chr11	34123855	34123980	ENSG00000135372.8|NAT10|HNRNPC|HNRNPC	900	+	5.9530153	1.0004592	-1.0	-1.0
chr11	34133692	34133887	ENSG00000135372.8|NAT10|HNRNPC|HNRNPC	938	+	6.4257445	1.2079644	-1.0	-1.0
chr11	34293565	34293735	ENSG00000166016.5|ABTB2|HNRNPC|HNRNPC	900	-	5.6405473	1.0004592	-1.0	-1.0
chr11	34315005	34315175	ENSG00000166016.5|ABTB2|HNRNPC|HNRNPC	900	-	5.563075	1.0004592	-1.0	-1.0
chr11	34338675	34338790	ENSG00000166016.5|ABTB2|HNRNPC|HNRNPC	900	-	3.3338933	1.0004592	-1.0	-1.0
chr11	34261940	34262050	ENSG00000166016.5|ABTB2|HNRNPC|HNRNPC	900	-	6.123129	1.0004592	-1.0	-1.0
chr11	34337350	34337460	ENSG00000166016.5|ABTB2|HNRNPC|HNRNPC	900	-	5.606717	1.0004592	-1.0	-1.0
chr11	34225365	34225540	ENSG00000166016.5|ABTB2|HNRNPC|HNRNPC	900	-	5.768822	1.0004592	-1.0	-1.0
chr11	34290540	34290730	ENSG00000166016.5|ABTB2|HNRNPC|HNRNPC	900	-	5.6664243	1.0004592	-1.0	-1.0
chr11	34331025	34331140	ENSG00000166016.5|ABTB2|HNRNPC|HNRNPC	900	-	2.7878673	1.0004592	-1.0	-1.0
chr11	34460374	34460569	ENSG00000121691.4|CAT|HNRNPC|HNRNPC	921	+	3.9582663	1.1032716	-1.0	-1.0
chr11	35740140	35740245	ENSG00000166326.6|TRIM44|HNRNPC|HNRNPC	900	+	3.0951028	1.0004592	-1.0	-1.0
chr11	35761830	35761945	ENSG00000166326.6|TRIM44|HNRNPC|HNRNPC	900	+	5.567155	1.0004592	-1.0	-1.0
chr11	43380267	43380367	ENSG00000052841.14|TTC17|HNRNPC|HNRNPC	900	+	5.653119	1.0004592	-1.0	-1.0
chr11	43481723	43481913	ENSG00000052841.14|TTC17|HNRNPC|HNRNPC	900	+	4.0818057	1.0004592	-1.0	-1.0
chr11	43723832	43723977	ENSG00000149084.12|HSD17B12|HNRNPC|HNRNPC	900	+	5.938502	1.0004592	-1.0	-1.0
chr11	43717757	43717917	ENSG00000149084.12|HSD17B12|HNRNPC|HNRNPC	900	+	5.696611	1.0004592	-1.0	-1.0
chr11	43792651	43792771	ENSG00000149084.12|HSD17B12|HNRNPC|HNRNPC	900	+	2.7885878	1.0004592	-1.0	-1.0
chr11	43823196	43823361	ENSG00000149084.12|HSD17B12|HNRNPC|HNRNPC	900	+	5.6207457	1.0004592	-1.0	-1.0
chr11	43759916	43760016	ENSG00000149084.12|HSD17B12|HNRNPC|HNRNPC	900	+	6.189382	1.0004592	-1.0	-1.0
chr11	43689462	43689662	ENSG00000149084.12|HSD17B12|HNRNPC|HNRNPC	955	+	3.903996	1.3493443	-1.0	-1.0
chr11	43792656	43792771	ENSG00000283341.1|AC068205.2|HNRNPC|HNRNPC	900	+	2.7919536	1.0004592	-1.0	-1.0
chr11	43717759	43717914	ENSG00000283341.1|AC068205.2|HNRNPC|HNRNPC	900	+	5.70206	1.0004592	-1.0	-1.0
chr11	43723834	43723979	ENSG00000283341.1|AC068205.2|HNRNPC|HNRNPC	900	+	5.9591556	1.0004592	-1.0	-1.0
chr11	43823196	43823361	ENSG00000283341.1|AC068205.2|HNRNPC|HNRNPC	900	+	5.6207457	1.0004592	-1.0	-1.0
chr11	43759916	43760016	ENSG00000283341.1|AC068205.2|HNRNPC|HNRNPC	900	+	6.189382	1.0004592	-1.0	-1.0
chr11	43689464	43689674	ENSG00000283341.1|AC068205.2|HNRNPC|HNRNPC	955	+	4.0139008	1.3484774	-1.0	-1.0
chr11	46046278	46046378	ENSG00000135365.15|PHF21A|HNRNPC|HNRNPC	900	-	5.637737	1.0004592	-1.0	-1.0
chr11	45972819	45973004	ENSG00000135365.15|PHF21A|HNRNPC|HNRNPC	900	-	5.663368	1.0004592	-1.0	-1.0
chr11	46066437	46066607	ENSG00000135365.15|PHF21A|HNRNPC|HNRNPC	900	-	6.078552	1.0004592	-1.0	-1.0
chr11	46581511	46581891	ENSG00000110497.14|AMBRA1|HNRNPC|HNRNPC	938	-	4.9441333	1.2053076	-1.0	-1.0
chr11	46488348	46488543	ENSG00000110497.14|AMBRA1|HNRNPC|HNRNPC	934	-	3.7714217	1.1789694	-1.0	-1.0
chr11	46584646	46584836	ENSG00000110497.14|AMBRA1|HNRNPC|HNRNPC	910	-	4.5339847	1.0459609	-1.0	-1.0
chr11	46565611	46565791	ENSG00000110497.14|AMBRA1|HNRNPC|HNRNPC	901	-	2.818522	1.0045094	-1.0	-1.0
chr11	46568051	46568226	ENSG00000110497.14|AMBRA1|HNRNPC|HNRNPC	910	-	4.157464	1.0467292	-1.0	-1.0
chr11	46464228	46464408	ENSG00000110497.14|AMBRA1|HNRNPC|HNRNPC	900	-	6.0109634	1.0004592	-1.0	-1.0
chr11	46479168	46479273	ENSG00000110497.14|AMBRA1|HNRNPC|HNRNPC	900	-	5.58714	1.0004592	-1.0	-1.0
chr11	46578786	46578981	ENSG00000110497.14|AMBRA1|HNRNPC|HNRNPC	936	-	3.3166885	1.1906525	-1.0	-1.0
chr11	46590816	46591011	ENSG00000110497.14|AMBRA1|HNRNPC|HNRNPC	931	-	3.8983955	1.1601582	-1.0	-1.0
chr11	46592658	46592853	ENSG00000110497.14|AMBRA1|HNRNPC|HNRNPC	958	-	4.355673	1.3770188	-1.0	-1.0
chr11	46553316	46553451	ENSG00000110497.14|AMBRA1|HNRNPC|HNRNPC	900	-	5.708563	1.0004592	-1.0	-1.0
chr11	46588236	46588431	ENSG00000110497.14|AMBRA1|HNRNPC|HNRNPC	945	-	4.9799395	1.2568971	-1.0	-1.0
chr11	46458063	46458233	ENSG00000110497.14|AMBRA1|HNRNPC|HNRNPC	900	-	5.815797	1.0004592	-1.0	-1.0
chr11	46566921	46567111	ENSG00000110497.14|AMBRA1|HNRNPC|HNRNPC	929	-	6.210165	1.148353	-1.0	-1.0
chr11	46549061	46549171	ENSG00000110497.14|AMBRA1|HNRNPC|HNRNPC	900	-	3.1479409	1.0004592	-1.0	-1.0
chr11	46483778	46483968	ENSG00000110497.14|AMBRA1|HNRNPC|HNRNPC	903	-	2.997564	1.0117754	-1.0	-1.0
chr11	46459623	46459818	ENSG00000110497.14|AMBRA1|HNRNPC|HNRNPC	904	-	2.849382	1.0157993	-1.0	-1.0
chr11	46565161	46565356	ENSG00000110497.14|AMBRA1|HNRNPC|HNRNPC	914	-	3.3980625	1.0633887	-1.0	-1.0
chr11	46529673	46529773	ENSG00000110497.14|AMBRA1|HNRNPC|HNRNPC	900	-	5.606707	1.0004592	-1.0	-1.0
chr11	46561286	46561481	ENSG00000110497.14|AMBRA1|HNRNPC|HNRNPC	908	-	4.109252	1.0342965	-1.0	-1.0
chr11	46516698	46516833	ENSG00000110497.14|AMBRA1|HNRNPC|HNRNPC	900	-	5.747905	1.0004592	-1.0	-1.0
chr11	46558291	46558461	ENSG00000110497.14|AMBRA1|HNRNPC|HNRNPC	900	-	5.7152367	1.0004592	-1.0	-1.0
chr11	46578231	46578536	ENSG00000110497.14|AMBRA1|HNRNPC|HNRNPC	901	-	4.1746964	1.0028284	-1.0	-1.0
chr11	46504669	46504789	ENSG00000110497.14|AMBRA1|HNRNPC|HNRNPC	900	-	5.7149878	1.0004592	-1.0	-1.0
chr11	46590241	46590436	ENSG00000110497.14|AMBRA1|HNRNPC|HNRNPC	934	-	4.530063	1.1836247	-1.0	-1.0
chr11	46582016	46582211	ENSG00000110497.14|AMBRA1|HNRNPC|HNRNPC	949	-	4.4629264	1.2935134	-1.0	-1.0
chr11	46541287	46541437	ENSG00000110497.14|AMBRA1|HNRNPC|HNRNPC	900	-	5.826928	1.0004592	-1.0	-1.0
chr11	46531617	46531797	ENSG00000110497.14|AMBRA1|HNRNPC|HNRNPC	900	-	5.631077	1.0004592	-1.0	-1.0
chr11	46559201	46559381	ENSG00000110497.14|AMBRA1|HNRNPC|HNRNPC	923	-	3.6092637	1.1122322	-1.0	-1.0
chr11	46587286	46587476	ENSG00000110497.14|AMBRA1|HNRNPC|HNRNPC	924	-	4.120473	1.1167892	-1.0	-1.0
chr11	46488043	46488158	ENSG00000110497.14|AMBRA1|HNRNPC|HNRNPC	900	-	5.778326	1.0004592	-1.0	-1.0
chr11	46503481	46503716	ENSG00000110497.14|AMBRA1|HNRNPC|HNRNPC	900	-	5.875066	1.0004592	-1.0	-1.0
chr11	46545051	46545241	ENSG00000110497.14|AMBRA1|HNRNPC|HNRNPC	900	-	6.146895	1.0004592	-1.0	-1.0
chr11	46561686	46561786	ENSG00000110497.14|AMBRA1|HNRNPC|HNRNPC	900	-	3.851646	1.0004592	-1.0	-1.0
chr11	46494684	46494799	ENSG00000110497.14|AMBRA1|HNRNPC|HNRNPC	900	-	5.6317863	1.0004592	-1.0	-1.0
chr11	46544861	46545036	ENSG00000110497.14|AMBRA1|HNRNPC|HNRNPC	900	-	3.5342822	1.0004592	-1.0	-1.0
chr11	46548880	46549019	ENSG00000110497.14|AMBRA1|HNRNPC|HNRNPC	932	-	4.628324	1.1698064	-1.0	-1.0
chr11	46487163	46487358	ENSG00000110497.14|AMBRA1|HNRNPC|HNRNPC	957	-	6.7079763	1.3714885	-1.0	-1.0
chr11	46557711	46557906	ENSG00000110497.14|AMBRA1|HNRNPC|HNRNPC	932	-	3.58308	1.1687174	-1.0	-1.0
chr11	46416393	46416498	ENSG00000110497.14|AMBRA1|HNRNPC|HNRNPC	900	-	3.9544077	1.0004592	-1.0	-1.0
chr11	46457813	46458003	ENSG00000110497.14|AMBRA1|HNRNPC|HNRNPC	900	-	5.6744127	1.000451	-1.0	-1.0
chr11	46633989	46634089	ENSG00000175224.16|ATG13|HNRNPC|HNRNPC	900	+	5.5910254	1.0004592	-1.0	-1.0
chr11	46636534	46636724	ENSG00000175224.16|ATG13|HNRNPC|HNRNPC	900	+	3.9563975	1.0004592	-1.0	-1.0
chr11	46633299	46633459	ENSG00000175224.16|ATG13|HNRNPC|HNRNPC	900	+	5.7495914	1.0004592	-1.0	-1.0
chr11	46639770	46639965	ENSG00000175224.16|ATG13|HNRNPC|HNRNPC	918	+	4.071107	1.0852247	-1.0	-1.0
chr11	46665814	46665914	ENSG00000175224.16|ATG13|HNRNPC|HNRNPC	900	+	5.599078	1.0004592	-1.0	-1.0
chr11	46641680	46641870	ENSG00000175224.16|ATG13|HNRNPC|HNRNPC	900	+	3.8308437	1.0004592	-1.0	-1.0
chr11	46629312	46629507	ENSG00000175224.16|ATG13|HNRNPC|HNRNPC	900	+	3.448148	1.0019813	-1.0	-1.0
chr11	46696776	46696946	ENSG00000175220.11|ARHGAP1|HNRNPC|HNRNPC	900	-	5.712754	1.0004592	-1.0	-1.0
chr11	46731166	46731456	ENSG00000180210.14|F2|HNRNPC|HNRNPC	901	+	2.4809828	1.0042067	-1.0	-1.0
chr11	46738391	46738751	ENSG00000180210.14|F2|HNRNPC|HNRNPC	909	+	2.8944454	1.042819	-1.0	-1.0
chr11	46731611	46732056	ENSG00000180210.14|F2|HNRNPC|HNRNPC	954	+	3.3048275	1.3368543	-1.0	-1.0
chr11	46732676	46732846	ENSG00000180210.14|F2|HNRNPC|HNRNPC	900	+	2.7859006	1.0004592	-1.0	-1.0
chr11	46732311	46732521	ENSG00000180210.14|F2|HNRNPC|HNRNPC	942	+	2.9530232	1.2383258	-1.0	-1.0
chr11	46728837	46729267	ENSG00000180210.14|F2|HNRNPC|HNRNPC	946	+	3.148483	1.2701291	-1.0	-1.0
chr11	46737751	46738126	ENSG00000180210.14|F2|HNRNPC|HNRNPC	923	+	3.6066663	1.1159238	-1.0	-1.0
chr11	46734106	46734206	ENSG00000180210.14|F2|HNRNPC|HNRNPC	900	+	2.816487	1.0004592	-1.0	-1.0
chr11	46733706	46733921	ENSG00000180210.14|F2|HNRNPC|HNRNPC	951	+	3.8087502	1.3114544	-1.0	-1.0
chr11	46721760	46721955	ENSG00000180210.14|F2|HNRNPC|HNRNPC	932	+	3.1906526	1.1644573	-1.0	-1.0
chr11	46734471	46734621	ENSG00000180210.14|F2|HNRNPC|HNRNPC	916	+	2.9302704	1.0767976	-1.0	-1.0
chr11	46736831	46736961	ENSG00000180210.14|F2|HNRNPC|HNRNPC	900	+	3.3443618	1.0007732	-1.0	-1.0
chr11	46838698	46838878	ENSG00000175216.14|CKAP5|HNRNPC|HNRNPC	907	-	4.1029477	1.0338466	-1.0	-1.0
chr11	46838398	46838503	ENSG00000175216.14|CKAP5|HNRNPC|HNRNPC	900	-	3.8450303	1.000235	-1.0	-1.0
chr11	47168741	47168841	ENSG00000270060.1|AC090589.3|HNRNPC|HNRNPC	900	-	5.7621	1.0004592	-1.0	-1.0
chr11	47168866	47168986	ENSG00000270060.1|AC090589.3|HNRNPC|HNRNPC	900	-	5.8632417	1.0004592	-1.0	-1.0
chr11	47168863	47168988	ENSG00000149182.14|ARFGAP2|HNRNPC|HNRNPC	900	-	5.8832006	1.0004592	-1.0	-1.0
chr11	47168743	47168843	ENSG00000149182.14|ARFGAP2|HNRNPC|HNRNPC	900	-	5.712104	1.0004592	-1.0	-1.0
chr11	47230011	47230111	ENSG00000134574.11|DDB2|HNRNPC|HNRNPC	900	+	6.0557866	1.0004592	-1.0	-1.0
chr11	47235676	47236031	ENSG00000134574.11|DDB2|HNRNPC|HNRNPC	912	+	2.6080403	1.0561509	-1.0	-1.0
chr11	47216136	47216271	ENSG00000134574.11|DDB2|HNRNPC|HNRNPC	928	+	4.5351624	1.1453848	-1.0	-1.0
chr11	47222846	47222966	ENSG00000134574.11|DDB2|HNRNPC|HNRNPC	900	+	3.2080262	1.0004592	-1.0	-1.0
chr11	47317707	47317837	ENSG00000110514.19|MADD|HNRNPC|HNRNPC	900	+	5.673831	1.0004592	-1.0	-1.0
chr11	47423313	47423488	ENSG00000165916.8|PSMC3|HNRNPC|HNRNPC	900	-	5.58413	1.0004592	-1.0	-1.0
chr11	47446879	47447014	ENSG00000165917.9|RAPSN|HNRNPC|HNRNPC	900	-	5.592694	1.0004592	-1.0	-1.0
chr11	47504477	47504657	ENSG00000149187.18|CELF1|HNRNPC|HNRNPC	900	-	2.8520746	1.0004592	-1.0	-1.0
chr11	47528796	47528991	ENSG00000149187.18|CELF1|HNRNPC|HNRNPC	909	-	2.96066	1.0394715	-1.0	-1.0
chr11	47527291	47527566	ENSG00000149187.18|CELF1|HNRNPC|HNRNPC	933	-	3.6295474	1.1766095	-1.0	-1.0
chr11	47525891	47526016	ENSG00000149187.18|CELF1|HNRNPC|HNRNPC	900	-	3.942002	1.0004592	-1.0	-1.0
chr11	47522737	47522932	ENSG00000149187.18|CELF1|HNRNPC|HNRNPC	900	-	5.972492	1.0004592	-1.0	-1.0
chr11	47509472	47509667	ENSG00000149187.18|CELF1|HNRNPC|HNRNPC	950	-	4.6967363	1.3027318	-1.0	-1.0
chr11	47541596	47541771	ENSG00000149187.18|CELF1|HNRNPC|HNRNPC	900	-	3.2819214	1.0004592	-1.0	-1.0
chr11	47467777	47467887	ENSG00000149187.18|CELF1|HNRNPC|HNRNPC	900	-	3.2853725	1.0004592	-1.0	-1.0
chr11	47504807	47505002	ENSG00000149187.18|CELF1|HNRNPC|HNRNPC	909	-	3.6274881	1.0398736	-1.0	-1.0
chr11	47547286	47547426	ENSG00000149187.18|CELF1|HNRNPC|HNRNPC	900	-	2.9158595	1.0004592	-1.0	-1.0
chr11	47506337	47506457	ENSG00000149187.18|CELF1|HNRNPC|HNRNPC	900	-	5.6435094	1.0004592	-1.0	-1.0
chr11	47511022	47511122	ENSG00000149187.18|CELF1|HNRNPC|HNRNPC	900	-	5.9011903	1.0004592	-1.0	-1.0
chr11	47501737	47501897	ENSG00000149187.18|CELF1|HNRNPC|HNRNPC	900	-	2.9434104	1.0004592	-1.0	-1.0
chr11	47548206	47548346	ENSG00000149187.18|CELF1|HNRNPC|HNRNPC	900	-	5.8061414	1.0004592	-1.0	-1.0
chr11	47521217	47521322	ENSG00000149187.18|CELF1|HNRNPC|HNRNPC	900	-	5.6103024	1.0004592	-1.0	-1.0
chr11	47543666	47543861	ENSG00000149187.18|CELF1|HNRNPC|HNRNPC	909	-	2.800702	1.0411499	-1.0	-1.0
chr11	47529566	47529741	ENSG00000149187.18|CELF1|HNRNPC|HNRNPC	900	-	2.8385441	1.000387	-1.0	-1.0
chr11	47531166	47531341	ENSG00000149187.18|CELF1|HNRNPC|HNRNPC	924	-	4.6227407	1.1199889	-1.0	-1.0
chr11	47543501	47543606	ENSG00000149187.18|CELF1|HNRNPC|HNRNPC	900	-	5.700705	1.0004592	-1.0	-1.0
chr11	47497346	47497446	ENSG00000149187.18|CELF1|HNRNPC|HNRNPC	900	-	3.8807383	1.0004592	-1.0	-1.0
chr11	47468177	47468297	ENSG00000149187.18|CELF1|HNRNPC|HNRNPC	900	-	1.970256	1.0004592	-1.0	-1.0
chr11	47468317	47468467	ENSG00000149187.18|CELF1|HNRNPC|HNRNPC	900	-	5.3134294	1.0004592	-1.0	-1.0
chr11	47546971	47547161	ENSG00000149187.18|CELF1|HNRNPC|HNRNPC	900	-	4.03675	1.0004592	-1.0	-1.0
chr11	47493260	47493395	ENSG00000149187.18|CELF1|HNRNPC|HNRNPC	900	-	3.889163	1.0004592	-1.0	-1.0
chr11	47529291	47529466	ENSG00000149187.18|CELF1|HNRNPC|HNRNPC	900	-	3.9410598	1.0004592	-1.0	-1.0
chr11	47520732	47520857	ENSG00000149187.18|CELF1|HNRNPC|HNRNPC	905	-	3.0545254	1.0215201	-1.0	-1.0
chr11	47544871	47545026	ENSG00000149187.18|CELF1|HNRNPC|HNRNPC	900	-	3.9997447	1.0004592	-1.0	-1.0
chr11	47530861	47531051	ENSG00000149187.18|CELF1|HNRNPC|HNRNPC	916	-	3.3433173	1.0774896	-1.0	-1.0
chr11	47636031	47636221	ENSG00000109919.9|MTCH2|HNRNPC|HNRNPC	900	-	6.1126685	1.0004592	-1.0	-1.0
chr11	47725957	47726142	ENSG00000109920.12|FNBP4|HNRNPC|HNRNPC	900	-	3.326704	1.0004592	-1.0	-1.0
chr11	47734945	47735075	ENSG00000109920.12|FNBP4|HNRNPC|HNRNPC	900	-	5.599078	1.0004592	-1.0	-1.0
chr11	47732287	47732392	ENSG00000109920.12|FNBP4|HNRNPC|HNRNPC	900	-	5.7437563	1.0004592	-1.0	-1.0
chr11	47750284	47750459	ENSG00000109920.12|FNBP4|HNRNPC|HNRNPC	900	-	5.954209	1.0004592	-1.0	-1.0
chr11	47736195	47736320	ENSG00000109920.12|FNBP4|HNRNPC|HNRNPC	900	-	3.16055	1.0004592	-1.0	-1.0
chr11	47743390	47743555	ENSG00000109920.12|FNBP4|HNRNPC|HNRNPC	904	-	3.8993928	1.0182868	-1.0	-1.0
chr11	47729334	47729489	ENSG00000109920.12|FNBP4|HNRNPC|HNRNPC	900	-	5.8032994	1.0004592	-1.0	-1.0
chr11	47743816	47743936	ENSG00000109920.12|FNBP4|HNRNPC|HNRNPC	900	-	5.8352613	1.0004592	-1.0	-1.0
chr11	47755529	47755659	ENSG00000109920.12|FNBP4|HNRNPC|HNRNPC	900	-	5.5884557	1.0004592	-1.0	-1.0
chr11	47750594	47750764	ENSG00000109920.12|FNBP4|HNRNPC|HNRNPC	900	-	5.6973896	1.0004592	-1.0	-1.0
chr11	47762809	47763004	ENSG00000109920.12|FNBP4|HNRNPC|HNRNPC	938	-	6.4006305	1.206908	-1.0	-1.0
chr11	47827599	47827789	ENSG00000030066.13|NUP160|HNRNPC|HNRNPC	900	-	5.8884153	1.0004592	-1.0	-1.0
chr11	47808265	47808380	ENSG00000030066.13|NUP160|HNRNPC|HNRNPC	904	-	3.905244	1.0165066	-1.0	-1.0
chr11	47819219	47819373	ENSG00000030066.13|NUP160|HNRNPC|HNRNPC	900	-	6.1195583	1.0004592	-1.0	-1.0
chr11	47809164	47809279	ENSG00000030066.13|NUP160|HNRNPC|HNRNPC	900	-	5.5910254	1.0004592	-1.0	-1.0
chr11	47846043	47846213	ENSG00000030066.13|NUP160|HNRNPC|HNRNPC	900	-	5.8787246	1.0004592	-1.0	-1.0
chr11	57304894	57305019	ENSG00000149115.13|TNKS1BP1|HNRNPC|HNRNPC	900	-	5.843243	1.0004592	-1.0	-1.0
chr11	57304364	57304524	ENSG00000149115.13|TNKS1BP1|HNRNPC|HNRNPC	913	-	4.136887	1.0629839	-1.0	-1.0
chr11	57306189	57306314	ENSG00000149115.13|TNKS1BP1|HNRNPC|HNRNPC	900	-	2.9089792	1.0004592	-1.0	-1.0
chr11	57334060	57334250	ENSG00000149136.8|SSRP1|HNRNPC|HNRNPC	900	-	5.625933	1.0004592	-1.0	-1.0
chr11	57499230	57499425	ENSG00000149150.8|SLC43A1|HNRNPC|HNRNPC	916	-	3.8320887	1.0738046	-1.0	-1.0
chr11	57506454	57506594	ENSG00000149150.8|SLC43A1|HNRNPC|HNRNPC	900	-	3.8445537	1.0004592	-1.0	-1.0
chr11	57506239	57506344	ENSG00000149150.8|SLC43A1|HNRNPC|HNRNPC	900	-	5.621514	1.0004592	-1.0	-1.0
chr11	57486092	57486267	ENSG00000149150.8|SLC43A1|HNRNPC|HNRNPC	901	-	2.9751892	1.0029316	-1.0	-1.0
chr11	57512424	57512609	ENSG00000149150.8|SLC43A1|HNRNPC|HNRNPC	917	-	6.149823	1.0783491	-1.0	-1.0
chr11	57508854	57508954	ENSG00000149150.8|SLC43A1|HNRNPC|HNRNPC	900	-	5.5832157	1.0004592	-1.0	-1.0
chr11	57486972	57487094	ENSG00000149150.8|SLC43A1|HNRNPC|HNRNPC	900	-	5.8132076	1.0004387	-1.0	-1.0
chr11	57498910	57499190	ENSG00000149150.8|SLC43A1|HNRNPC|HNRNPC	935	-	5.932331	1.1874436	-1.0	-1.0
chr11	57497364	57497479	ENSG00000149150.8|SLC43A1|HNRNPC|HNRNPC	924	-	5.0683956	1.1164248	-1.0	-1.0
chr11	57486402	57486572	ENSG00000149150.8|SLC43A1|HNRNPC|HNRNPC	902	-	3.0010579	1.0068008	-1.0	-1.0
chr11	57498180	57498550	ENSG00000149150.8|SLC43A1|HNRNPC|HNRNPC	954	-	3.808907	1.3363746	-1.0	-1.0
chr11	57511164	57511264	ENSG00000149150.8|SLC43A1|HNRNPC|HNRNPC	900	-	5.583164	1.0004592	-1.0	-1.0
chr11	57497634	57497752	ENSG00000149150.8|SLC43A1|HNRNPC|HNRNPC	900	-	2.874934	1.0004592	-1.0	-1.0
chr11	57511539	57511649	ENSG00000149150.8|SLC43A1|HNRNPC|HNRNPC	900	-	5.598116	1.0004592	-1.0	-1.0
chr11	57496414	57496519	ENSG00000149150.8|SLC43A1|HNRNPC|HNRNPC	900	-	2.4948306	1.0004592	-1.0	-1.0
chr11	57509014	57509214	ENSG00000149150.8|SLC43A1|HNRNPC|HNRNPC	954	-	4.8564386	1.3359579	-1.0	-1.0
chr11	57774013	57774118	ENSG00000254462.1|TMX2-CTNND1|HNRNPC|HNRNPC	900	+	3.2243054	1.0004592	-1.0	-1.0
chr11	57773068	57773748	ENSG00000254462.1|TMX2-CTNND1|HNRNPC|HNRNPC	965	+	4.4062276	1.4582759	-1.0	-1.0
chr11	57779968	57780333	ENSG00000254462.1|TMX2-CTNND1|HNRNPC|HNRNPC	944	+	3.8223615	1.2486596	-1.0	-1.0
chr11	57771858	57772228	ENSG00000254462.1|TMX2-CTNND1|HNRNPC|HNRNPC	927	+	5.0972466	1.1393912	-1.0	-1.0
chr11	57787473	57787668	ENSG00000254462.1|TMX2-CTNND1|HNRNPC|HNRNPC	919	+	3.1077487	1.0914383	-1.0	-1.0
chr11	57788638	57788828	ENSG00000254462.1|TMX2-CTNND1|HNRNPC|HNRNPC	908	+	3.7612865	1.0375565	-1.0	-1.0
chr11	57767748	57767958	ENSG00000254462.1|TMX2-CTNND1|HNRNPC|HNRNPC	964	+	4.659073	1.4418119	-1.0	-1.0
chr11	57777203	57777398	ENSG00000254462.1|TMX2-CTNND1|HNRNPC|HNRNPC	947	+	3.4147754	1.2751515	-1.0	-1.0
chr11	57784943	57785138	ENSG00000254462.1|TMX2-CTNND1|HNRNPC|HNRNPC	921	+	2.8179553	1.1005685	-1.0	-1.0
chr11	57789995	57790670	ENSG00000254462.1|TMX2-CTNND1|HNRNPC|HNRNPC	927	+	3.3924649	1.135025	-1.0	-1.0
chr11	57774723	57774823	ENSG00000254462.1|TMX2-CTNND1|HNRNPC|HNRNPC	900	+	5.567155	1.0004592	-1.0	-1.0
chr11	57785193	57785368	ENSG00000254462.1|TMX2-CTNND1|HNRNPC|HNRNPC	900	+	4.0085244	1.0004592	-1.0	-1.0
chr11	57743093	57743213	ENSG00000254462.1|TMX2-CTNND1|HNRNPC|HNRNPC	900	+	5.5941005	1.0004592	-1.0	-1.0
chr11	57786593	57786708	ENSG00000254462.1|TMX2-CTNND1|HNRNPC|HNRNPC	900	+	5.8749065	1.0004592	-1.0	-1.0
chr11	57743094	57743214	ENSG00000211450.9|SELENOH|HNRNPC|HNRNPC	900	+	5.5784163	1.0004592	-1.0	-1.0
chr11	57774014	57774124	ENSG00000254732.1|AP001931.1|HNRNPC|HNRNPC	900	+	3.2121058	1.0004592	-1.0	-1.0
chr11	57777204	57777399	ENSG00000254732.1|AP001931.1|HNRNPC|HNRNPC	947	+	3.441508	1.2765746	-1.0	-1.0
chr11	57784939	57785169	ENSG00000254732.1|AP001931.1|HNRNPC|HNRNPC	918	+	2.7873926	1.0879902	-1.0	-1.0
chr11	57771854	57772229	ENSG00000254732.1|AP001931.1|HNRNPC|HNRNPC	926	+	5.0354495	1.1298641	-1.0	-1.0
chr11	57786594	57786709	ENSG00000254732.1|AP001931.1|HNRNPC|HNRNPC	900	+	5.882856	1.0004592	-1.0	-1.0
chr11	57788634	57788829	ENSG00000254732.1|AP001931.1|HNRNPC|HNRNPC	907	+	3.722294	1.0335239	-1.0	-1.0
chr11	57779969	57780334	ENSG00000254732.1|AP001931.1|HNRNPC|HNRNPC	944	+	3.7757149	1.2520485	-1.0	-1.0
chr11	57789994	57790669	ENSG00000254732.1|AP001931.1|HNRNPC|HNRNPC	926	+	3.348529	1.1295271	-1.0	-1.0
chr11	57743094	57743214	ENSG00000254732.1|AP001931.1|HNRNPC|HNRNPC	900	+	5.5784163	1.0004592	-1.0	-1.0
chr11	57780609	57780709	ENSG00000254732.1|AP001931.1|HNRNPC|HNRNPC	900	+	5.5832157	1.0004592	-1.0	-1.0
chr11	57785189	57785364	ENSG00000254732.1|AP001931.1|HNRNPC|HNRNPC	900	+	4.205772	1.0004592	-1.0	-1.0
chr11	57788349	57788449	ENSG00000254732.1|AP001931.1|HNRNPC|HNRNPC	900	+	5.915615	1.0004592	-1.0	-1.0
chr11	57774719	57774819	ENSG00000254732.1|AP001931.1|HNRNPC|HNRNPC	900	+	5.567155	1.0004592	-1.0	-1.0
chr11	57787474	57787669	ENSG00000254732.1|AP001931.1|HNRNPC|HNRNPC	919	+	3.0658562	1.0930803	-1.0	-1.0
chr11	57767749	57767959	ENSG00000254732.1|AP001931.1|HNRNPC|HNRNPC	964	+	4.6620045	1.4440652	-1.0	-1.0
chr11	57773069	57773749	ENSG00000254732.1|AP001931.1|HNRNPC|HNRNPC	965	+	4.3798356	1.4585348	-1.0	-1.0
chr11	57774012	57774122	ENSG00000198561.13|CTNND1|HNRNPC|HNRNPC	900	+	3.2003908	1.0004592	-1.0	-1.0
chr11	57767752	57767957	ENSG00000198561.13|CTNND1|HNRNPC|HNRNPC	965	+	4.6887326	1.4600298	-1.0	-1.0
chr11	57797017	57797152	ENSG00000198561.13|CTNND1|HNRNPC|HNRNPC	911	+	3.1854339	1.0493169	-1.0	-1.0
chr11	57771857	57772227	ENSG00000198561.13|CTNND1|HNRNPC|HNRNPC	926	+	5.0399632	1.1300926	-1.0	-1.0
chr11	57805485	57805590	ENSG00000198561.13|CTNND1|HNRNPC|HNRNPC	900	+	5.5748477	1.0004592	-1.0	-1.0
chr11	57786591	57786706	ENSG00000198561.13|CTNND1|HNRNPC|HNRNPC	900	+	5.8906307	1.0004592	-1.0	-1.0
chr11	57805170	57805360	ENSG00000198561.13|CTNND1|HNRNPC|HNRNPC	900	+	2.6450791	1.0004592	-1.0	-1.0
chr11	57779972	57780332	ENSG00000198561.13|CTNND1|HNRNPC|HNRNPC	945	+	3.7938962	1.2557113	-1.0	-1.0
chr11	57799907	57800102	ENSG00000198561.13|CTNND1|HNRNPC|HNRNPC	903	+	2.7646718	1.0124544	-1.0	-1.0
chr11	57773067	57773752	ENSG00000198561.13|CTNND1|HNRNPC|HNRNPC	965	+	4.393771	1.4546593	-1.0	-1.0
chr11	57785191	57785366	ENSG00000198561.13|CTNND1|HNRNPC|HNRNPC	900	+	4.222776	1.0004592	-1.0	-1.0
chr11	57788631	57788831	ENSG00000198561.13|CTNND1|HNRNPC|HNRNPC	907	+	3.6782112	1.0315037	-1.0	-1.0
chr11	57800232	57800382	ENSG00000198561.13|CTNND1|HNRNPC|HNRNPC	914	+	4.164865	1.0668026	-1.0	-1.0
chr11	57809656	57809826	ENSG00000198561.13|CTNND1|HNRNPC|HNRNPC	900	+	5.709218	1.0004592	-1.0	-1.0
chr11	57777202	57777397	ENSG00000198561.13|CTNND1|HNRNPC|HNRNPC	948	+	3.440339	1.2823528	-1.0	-1.0
chr11	57774722	57774822	ENSG00000198561.13|CTNND1|HNRNPC|HNRNPC	900	+	5.567155	1.0004592	-1.0	-1.0
chr11	57800427	57800542	ENSG00000198561.13|CTNND1|HNRNPC|HNRNPC	900	+	3.9774714	1.0004592	-1.0	-1.0
chr11	57784941	57785136	ENSG00000198561.13|CTNND1|HNRNPC|HNRNPC	919	+	2.7816033	1.0902208	-1.0	-1.0
chr11	57787471	57787666	ENSG00000198561.13|CTNND1|HNRNPC|HNRNPC	920	+	3.1506593	1.0976344	-1.0	-1.0
chr11	57794716	57794816	ENSG00000198561.13|CTNND1|HNRNPC|HNRNPC	900	+	5.5909133	1.0004592	-1.0	-1.0
chr11	57789995	57790670	ENSG00000198561.13|CTNND1|HNRNPC|HNRNPC	926	+	3.3807771	1.1331984	-1.0	-1.0
chr11	57794416	57794546	ENSG00000198561.13|CTNND1|HNRNPC|HNRNPC	900	+	5.793096	1.0004592	-1.0	-1.0
chr11	58595489	58595684	ENSG00000186660.14|ZFP91|HNRNPC|HNRNPC	902	+	4.3466597	1.0104902	-1.0	-1.0
chr11	58606034	58606169	ENSG00000186660.14|ZFP91|HNRNPC|HNRNPC	900	+	6.0868154	1.0004592	-1.0	-1.0
chr11	58591999	58592194	ENSG00000186660.14|ZFP91|HNRNPC|HNRNPC	900	+	3.2955477	1.0004592	-1.0	-1.0
chr11	58581282	58581482	ENSG00000186660.14|ZFP91|HNRNPC|HNRNPC	919	+	3.7986996	1.0896468	-1.0	-1.0
chr11	58595489	58595684	ENSG00000255073.8|ZFP91-CNTF|HNRNPC|HNRNPC	902	+	4.3466597	1.0104902	-1.0	-1.0
chr11	58606034	58606169	ENSG00000255073.8|ZFP91-CNTF|HNRNPC|HNRNPC	900	+	6.0868154	1.0004592	-1.0	-1.0
chr11	58591999	58592194	ENSG00000255073.8|ZFP91-CNTF|HNRNPC|HNRNPC	900	+	3.2955477	1.0004592	-1.0	-1.0
chr11	58581282	58581482	ENSG00000255073.8|ZFP91-CNTF|HNRNPC|HNRNPC	919	+	3.7986996	1.0897381	-1.0	-1.0
chr11	59153634	59153804	ENSG00000166801.15|FAM111A|HNRNPC|HNRNPC	900	+	5.955729	1.0004592	-1.0	-1.0
chr11	61267007	61267132	ENSG00000167992.12|VWCE|HNRNPC|HNRNPC	900	-	5.600115	1.0004592	-1.0	-1.0
chr11	61266452	61266647	ENSG00000167992.12|VWCE|HNRNPC|HNRNPC	900	-	2.7135441	1.0004592	-1.0	-1.0
chr11	61277350	61277545	ENSG00000167992.12|VWCE|HNRNPC|HNRNPC	901	-	4.0592675	1.0030382	-1.0	-1.0
chr11	61279311	61279501	ENSG00000167992.12|VWCE|HNRNPC|HNRNPC	900	-	5.8992805	1.0004592	-1.0	-1.0
chr11	61275859	61276164	ENSG00000167992.12|VWCE|HNRNPC|HNRNPC	900	-	5.7022243	1.0004592	-1.0	-1.0
chr11	61292206	61292321	ENSG00000167992.12|VWCE|HNRNPC|HNRNPC	901	-	2.692516	1.0049702	-1.0	-1.0
chr11	61292796	61292916	ENSG00000167992.12|VWCE|HNRNPC|HNRNPC	900	-	5.5998344	1.0004592	-1.0	-1.0
chr11	61269662	61269842	ENSG00000167992.12|VWCE|HNRNPC|HNRNPC	900	-	5.8913937	1.0004592	-1.0	-1.0
chr11	61301478	61301673	ENSG00000167986.13|DDB1|HNRNPC|HNRNPC	905	-	6.025228	1.0221008	-1.0	-1.0
chr11	61303607	61303802	ENSG00000167986.13|DDB1|HNRNPC|HNRNPC	949	-	4.6137853	1.2909089	-1.0	-1.0
chr11	61366387	61366582	ENSG00000149483.11|TMEM138|HNRNPC|HNRNPC	932	+	4.2134533	1.167536	-1.0	-1.0
chr11	61426932	61427077	ENSG00000279632.1|AP003108.4|HNRNPC|HNRNPC	900	-	5.795152	1.0004592	-1.0	-1.0
chr11	61426933	61427078	ENSG00000149532.15|CPSF7|HNRNPC|HNRNPC	900	-	5.7792006	1.0004592	-1.0	-1.0
chr11	61437115	61437255	ENSG00000256591.5|AP003108.2|HNRNPC|HNRNPC	900	+	3.9164085	1.0004592	-1.0	-1.0
chr11	61442735	61443030	ENSG00000256591.5|AP003108.2|HNRNPC|HNRNPC	902	+	5.614073	1.0082872	-1.0	-1.0
chr11	61444350	61444545	ENSG00000256591.5|AP003108.2|HNRNPC|HNRNPC	900	+	5.9305677	1.0004592	-1.0	-1.0
chr11	61437115	61437255	ENSG00000167985.6|SDHAF2|HNRNPC|HNRNPC	900	+	3.9164085	1.0004592	-1.0	-1.0
chr11	61444352	61444547	ENSG00000167985.6|SDHAF2|HNRNPC|HNRNPC	900	+	5.928872	1.0004592	-1.0	-1.0
chr11	61442732	61443032	ENSG00000167985.6|SDHAF2|HNRNPC|HNRNPC	900	+	5.3159375	1.0004592	-1.0	-1.0
chr11	61697609	61697709	ENSG00000134780.9|DAGLA|HNRNPC|HNRNPC	900	+	5.606707	1.0004592	-1.0	-1.0
chr11	61693264	61693459	ENSG00000134780.9|DAGLA|HNRNPC|HNRNPC	938	+	6.464008	1.2097673	-1.0	-1.0
chr11	61965907	61966047	ENSG00000167996.15|FTH1|HNRNPC|HNRNPC	900	-	2.635659	1.0004592	-1.0	-1.0
chr11	61966867	61966988	ENSG00000167996.15|FTH1|HNRNPC|HNRNPC	900	-	2.1986089	1.0004592	-1.0	-1.0
chr11	61967003	61967103	ENSG00000167996.15|FTH1|HNRNPC|HNRNPC	900	-	2.5309985	1.0004592	-1.0	-1.0
chr11	62564664	62564824	ENSG00000254772.9|EEF1G|HNRNPC|HNRNPC	928	-	6.328129	1.141811	-1.0	-1.0
chr11	62564664	62564824	ENSG00000255508.7|AP002990.1|HNRNPC|HNRNPC	928	-	6.328129	1.1419343	-1.0	-1.0
chr11	62593328	62593658	ENSG00000149480.6|MTA2|HNRNPC|HNRNPC	931	-	3.9484315	1.1611073	-1.0	-1.0
chr11	62607227	62607387	ENSG00000149499.11|EML3|HNRNPC|HNRNPC	900	-	5.7333794	1.0004592	-1.0	-1.0
chr11	62644901	62645321	ENSG00000089597.16|GANAB|HNRNPC|HNRNPC	949	-	3.7704802	1.2964087	-1.0	-1.0
chr11	62645696	62645811	ENSG00000089597.16|GANAB|HNRNPC|HNRNPC	900	-	2.916338	1.0004592	-1.0	-1.0
chr11	62643546	62643646	ENSG00000089597.16|GANAB|HNRNPC|HNRNPC	900	-	5.6376386	1.0004592	-1.0	-1.0
chr11	62643716	62643916	ENSG00000089597.16|GANAB|HNRNPC|HNRNPC	956	-	3.606159	1.359467	-1.0	-1.0
chr11	62643236	62643416	ENSG00000089597.16|GANAB|HNRNPC|HNRNPC	918	-	3.5880075	1.0866454	-1.0	-1.0
chr11	62644506	62644621	ENSG00000089597.16|GANAB|HNRNPC|HNRNPC	900	-	4.231125	1.0004592	-1.0	-1.0
chr11	62670835	62671010	ENSG00000162194.12|LBHD1|HNRNPC|HNRNPC	910	-	4.530371	1.0466601	-1.0	-1.0
chr11	62713054	62713159	ENSG00000234857.2|HNRNPUL2-BSCL2|HNRNPC|HNRNPC	900	-	3.8279366	1.0004592	-1.0	-1.0
chr11	62712029	62712154	ENSG00000234857.2|HNRNPUL2-BSCL2|HNRNPC|HNRNPC	900	-	3.837921	1.0004592	-1.0	-1.0
chr11	62714544	62714829	ENSG00000234857.2|HNRNPUL2-BSCL2|HNRNPC|HNRNPC	906	-	2.7450163	1.0246665	-1.0	-1.0
chr11	62713054	62713159	ENSG00000214753.2|HNRNPUL2|HNRNPC|HNRNPC	900	-	3.8279366	1.0003978	-1.0	-1.0
chr11	62714544	62714829	ENSG00000214753.2|HNRNPUL2|HNRNPC|HNRNPC	905	-	2.7450163	1.0244501	-1.0	-1.0
chr11	62829966	62830151	ENSG00000162236.11|STX5|HNRNPC|HNRNPC	900	-	6.141114	1.0004592	-1.0	-1.0
chr11	62808341	62808536	ENSG00000162236.11|STX5|HNRNPC|HNRNPC	900	-	4.12417	1.0004592	-1.0	-1.0
chr11	62855750	62855900	ENSG00000255717.6|SNHG1|HNRNPC|HNRNPC	913	-	3.2764177	1.06181	-1.0	-1.0
chr11	62852362	62852537	ENSG00000255717.6|SNHG1|HNRNPC|HNRNPC	905	-	2.8402703	1.0229003	-1.0	-1.0
chr11	62865656	62865771	ENSG00000168003.16|SLC3A2|HNRNPC|HNRNPC	900	+	5.579093	1.0004592	-1.0	-1.0
chr11	62864231	62864416	ENSG00000168003.16|SLC3A2|HNRNPC|HNRNPC	900	+	5.8866863	1.0004592	-1.0	-1.0
chr11	62874704	62874879	ENSG00000168003.16|SLC3A2|HNRNPC|HNRNPC	900	+	5.7463446	1.0004592	-1.0	-1.0
chr11	62883189	62883347	ENSG00000168003.16|SLC3A2|HNRNPC|HNRNPC	917	+	3.024645	1.0800997	-1.0	-1.0
chr11	63706847	63706947	ENSG00000133318.13|RTN3|HNRNPC|HNRNPC	900	+	5.5832157	1.0004592	-1.0	-1.0
chr11	63712712	63712907	ENSG00000133318.13|RTN3|HNRNPC|HNRNPC	900	+	6.0987926	1.0004592	-1.0	-1.0
chr11	63696463	63696653	ENSG00000133318.13|RTN3|HNRNPC|HNRNPC	904	+	3.498116	1.0168983	-1.0	-1.0
chr11	63714599	63714789	ENSG00000133318.13|RTN3|HNRNPC|HNRNPC	900	+	5.6554065	1.0004504	-1.0	-1.0
chr11	63767849	63768009	ENSG00000188070.9|C11orf95|HNRNPC|HNRNPC	905	-	3.4570665	1.021508	-1.0	-1.0
chr11	63878312	63878432	ENSG00000072518.20|MARK2|HNRNPC|HNRNPC	900	+	5.5592184	1.0004592	-1.0	-1.0
chr11	63899163	63899358	ENSG00000072518.20|MARK2|HNRNPC|HNRNPC	900	+	5.975964	1.0004592	-1.0	-1.0
chr11	63859574	63859734	ENSG00000072518.20|MARK2|HNRNPC|HNRNPC	900	+	5.5908194	1.0004592	-1.0	-1.0
chr11	63946119	63946314	ENSG00000110583.12|NAA40|HNRNPC|HNRNPC	906	+	3.0376008	1.0252664	-1.0	-1.0
chr11	64103571	64103671	ENSG00000133315.10|MACROD1|HNRNPC|HNRNPC	900	-	5.6752853	1.0004592	-1.0	-1.0
chr11	64083356	64083551	ENSG00000133315.10|MACROD1|HNRNPC|HNRNPC	917	-	4.3262777	1.0804741	-1.0	-1.0
chr11	64142779	64142889	ENSG00000133315.10|MACROD1|HNRNPC|HNRNPC	900	-	5.8828225	1.0004592	-1.0	-1.0
chr11	64112441	64112591	ENSG00000133315.10|MACROD1|HNRNPC|HNRNPC	900	-	3.1265862	1.0004592	-1.0	-1.0
chr11	64192801	64192906	ENSG00000168439.16|STIP1|HNRNPC|HNRNPC	900	+	5.652707	1.0004592	-1.0	-1.0
chr11	64200718	64200868	ENSG00000168439.16|STIP1|HNRNPC|HNRNPC	903	+	3.5408056	1.0117465	-1.0	-1.0
chr11	64201293	64201468	ENSG00000168439.16|STIP1|HNRNPC|HNRNPC	900	+	5.9669924	1.0004592	-1.0	-1.0
chr11	64201623	64201733	ENSG00000168439.16|STIP1|HNRNPC|HNRNPC	900	+	5.689988	1.0003978	-1.0	-1.0
chr11	64772562	64772887	ENSG00000168066.20|SF1|HNRNPC|HNRNPC	912	-	3.1123106	1.0573817	-1.0	-1.0
chr11	64773022	64773132	ENSG00000168066.20|SF1|HNRNPC|HNRNPC	900	-	2.148285	1.0004592	-1.0	-1.0
chr11	64772082	64772182	ENSG00000168066.20|SF1|HNRNPC|HNRNPC	900	-	2.7148743	1.0004592	-1.0	-1.0
chr11	64772292	64772392	ENSG00000168066.20|SF1|HNRNPC|HNRNPC	900	-	2.5240364	1.0004592	-1.0	-1.0
chr11	64776310	64776470	ENSG00000168066.20|SF1|HNRNPC|HNRNPC	900	-	2.5072737	1.0004417	-1.0	-1.0
chr11	64774865	64775060	ENSG00000168066.20|SF1|HNRNPC|HNRNPC	936	-	2.996613	1.1919856	-1.0	-1.0
chr11	64775530	64775630	ENSG00000168066.20|SF1|HNRNPC|HNRNPC	900	-	3.1683795	1.0004592	-1.0	-1.0
chr11	64775820	64775940	ENSG00000168066.20|SF1|HNRNPC|HNRNPC	900	-	5.7416506	1.0004592	-1.0	-1.0
chr11	64770739	64770839	ENSG00000168066.20|SF1|HNRNPC|HNRNPC	900	-	2.3087108	1.0004592	-1.0	-1.0
chr11	64771224	64771349	ENSG00000168066.20|SF1|HNRNPC|HNRNPC	900	-	2.5409157	1.0004592	-1.0	-1.0
chr11	65029806	65029996	ENSG00000273003.1|ARL2-SNX15|HNRNPC|HNRNPC	900	+	5.7792606	1.0004592	-1.0	-1.0
chr11	65029806	65029996	ENSG00000110025.12|SNX15|HNRNPC|HNRNPC	900	+	5.7792606	1.0004592	-1.0	-1.0
chr11	65200716	65200821	ENSG00000014216.15|CAPN1|HNRNPC|HNRNPC	900	+	5.768567	1.0004592	-1.0	-1.0
chr11	65198661	65198771	ENSG00000014216.15|CAPN1|HNRNPC|HNRNPC	900	+	3.8406553	1.0004592	-1.0	-1.0
chr11	65437733	65437918	ENSG00000245532.7|NEAT1|HNRNPC|HNRNPC	951	+	1.9951977	1.3120364	-1.0	-1.0
chr11	65441243	65441568	ENSG00000245532.7|NEAT1|HNRNPC|HNRNPC	905	+	1.6176009	1.0231725	-1.0	-1.0
chr11	65443598	65443913	ENSG00000245532.7|NEAT1|HNRNPC|HNRNPC	948	+	1.9423002	1.2813264	-1.0	-1.0
chr11	65428818	65429273	ENSG00000245532.7|NEAT1|HNRNPC|HNRNPC	926	+	1.732999	1.1332952	-1.0	-1.0
chr11	65439048	65439148	ENSG00000245532.7|NEAT1|HNRNPC|HNRNPC	900	+	1.5862993	1.0004592	-1.0	-1.0
chr11	65436703	65436868	ENSG00000245532.7|NEAT1|HNRNPC|HNRNPC	902	+	1.5782564	1.0093718	-1.0	-1.0
chr11	65443048	65443328	ENSG00000245532.7|NEAT1|HNRNPC|HNRNPC	919	+	1.624252	1.0904266	-1.0	-1.0
chr11	65443348	65443553	ENSG00000245532.7|NEAT1|HNRNPC|HNRNPC	953	+	1.919168	1.3273476	-1.0	-1.0
chr11	65441578	65442028	ENSG00000245532.7|NEAT1|HNRNPC|HNRNPC	984	+	2.3534	1.7998213	-1.0	-1.0
chr11	65435348	65435648	ENSG00000245532.7|NEAT1|HNRNPC|HNRNPC	981	+	2.6073604	1.7316614	-1.0	-1.0
chr11	65442453	65442603	ENSG00000245532.7|NEAT1|HNRNPC|HNRNPC	900	+	1.8088996	1.0004592	-1.0	-1.0
chr11	65442038	65442268	ENSG00000245532.7|NEAT1|HNRNPC|HNRNPC	978	+	2.0128658	1.6556325	-1.0	-1.0
chr11	65431193	65431368	ENSG00000245532.7|NEAT1|HNRNPC|HNRNPC	900	+	1.3078226	1.0004592	-1.0	-1.0
chr11	65438068	65438308	ENSG00000245532.7|NEAT1|HNRNPC|HNRNPC	944	+	1.7908616	1.2512692	-1.0	-1.0
chr11	65440068	65440353	ENSG00000245532.7|NEAT1|HNRNPC|HNRNPC	966	+	2.2663372	1.4631559	-1.0	-1.0
chr11	65438573	65438848	ENSG00000245532.7|NEAT1|HNRNPC|HNRNPC	900	+	1.4982643	1.0004592	-1.0	-1.0
chr11	65437273	65437463	ENSG00000245532.7|NEAT1|HNRNPC|HNRNPC	900	+	1.3928138	1.0005356	-1.0	-1.0
chr11	65501101	65501366	ENSG00000251562.7|MALAT1|HNRNPC|HNRNPC	997	+	2.4229028	2.4680424	-1.0	-1.0
chr11	65503246	65503376	ENSG00000251562.7|MALAT1|HNRNPC|HNRNPC	900	+	1.4021944	1.0004592	-1.0	-1.0
chr11	65504091	65504211	ENSG00000251562.7|MALAT1|HNRNPC|HNRNPC	900	+	1.3368368	1.0004592	-1.0	-1.0
chr11	65501971	65502126	ENSG00000251562.7|MALAT1|HNRNPC|HNRNPC	902	+	1.484916	1.0109779	-1.0	-1.0
chr11	65498036	65498141	ENSG00000251562.7|MALAT1|HNRNPC|HNRNPC	900	+	5.6974516	1.0004592	-1.0	-1.0
chr11	65505081	65505441	ENSG00000251562.7|MALAT1|HNRNPC|HNRNPC	931	+	1.4667721	1.1590939	-1.0	-1.0
chr11	65501376	65501636	ENSG00000251562.7|MALAT1|HNRNPC|HNRNPC	938	+	1.5599825	1.2090192	-1.0	-1.0
chr11	65504226	65504376	ENSG00000251562.7|MALAT1|HNRNPC|HNRNPC	900	+	1.3446642	1.0004592	-1.0	-1.0
chr11	65550729	65550869	ENSG00000168056.15|LTBP3|HNRNPC|HNRNPC	900	-	5.8597994	1.0004592	-1.0	-1.0
chr11	65549664	65550019	ENSG00000168056.15|LTBP3|HNRNPC|HNRNPC	950	-	3.7993991	1.3034708	-1.0	-1.0
chr11	65550319	65550514	ENSG00000168056.15|LTBP3|HNRNPC|HNRNPC	927	-	4.38705	1.1348164	-1.0	-1.0
chr11	65602868	65603018	ENSG00000173327.7|MAP3K11|HNRNPC|HNRNPC	900	-	3.935406	1.0004592	-1.0	-1.0
chr11	65633259	65633444	ENSG00000197136.4|PCNX3|HNRNPC|HNRNPC	902	+	3.1483753	1.0068561	-1.0	-1.0
chr11	66071572	66071682	ENSG00000175115.11|PACS1|HNRNPC|HNRNPC	900	+	3.9487684	1.0004592	-1.0	-1.0
chr11	66138462	66138582	ENSG00000175115.11|PACS1|HNRNPC|HNRNPC	900	+	5.672125	1.0004592	-1.0	-1.0
chr11	66099450	66099655	ENSG00000175115.11|PACS1|HNRNPC|HNRNPC	925	+	3.491343	1.1258427	-1.0	-1.0
chr11	66078467	66078577	ENSG00000175115.11|PACS1|HNRNPC|HNRNPC	900	+	5.6296916	1.0004592	-1.0	-1.0
chr11	66223328	66223453	ENSG00000175115.11|PACS1|HNRNPC|HNRNPC	900	+	5.5738287	1.0004592	-1.0	-1.0
chr11	66286528	66286708	ENSG00000174851.15|YIF1A|HNRNPC|HNRNPC	900	-	4.1933794	1.0004592	-1.0	-1.0
chr11	66358987	66359147	ENSG00000255468.6|AP001107.9|HNRNPC|HNRNPC	900	+	2.76957	1.0004592	-1.0	-1.0
chr11	66350600	66350785	ENSG00000255468.6|AP001107.9|HNRNPC|HNRNPC	928	+	5.806555	1.1449555	-1.0	-1.0
chr11	66351819	66352034	ENSG00000255468.6|AP001107.9|HNRNPC|HNRNPC	944	+	3.854018	1.2550781	-1.0	-1.0
chr11	66360827	66360947	ENSG00000255468.6|AP001107.9|HNRNPC|HNRNPC	902	+	3.9440868	1.0103769	-1.0	-1.0
chr11	66360007	66360107	ENSG00000255468.6|AP001107.9|HNRNPC|HNRNPC	900	+	3.140793	1.0004592	-1.0	-1.0
chr11	66617790	66617985	ENSG00000239306.4|RBM14|HNRNPC|HNRNPC	913	+	3.01984	1.0596699	-1.0	-1.0
chr11	66626950	66627145	ENSG00000239306.4|RBM14|HNRNPC|HNRNPC	905	+	2.5158226	1.0216665	-1.0	-1.0
chr11	66619839	66619944	ENSG00000239306.4|RBM14|HNRNPC|HNRNPC	900	+	2.7897933	1.0004592	-1.0	-1.0
chr11	66622168	66622363	ENSG00000239306.4|RBM14|HNRNPC|HNRNPC	912	+	2.9462242	1.0556273	-1.0	-1.0
chr11	66621293	66621423	ENSG00000239306.4|RBM14|HNRNPC|HNRNPC	931	+	3.246202	1.1582841	-1.0	-1.0
chr11	66620948	66621088	ENSG00000239306.4|RBM14|HNRNPC|HNRNPC	900	+	2.465118	1.0004592	-1.0	-1.0
chr11	66621853	66622073	ENSG00000239306.4|RBM14|HNRNPC|HNRNPC	904	+	2.6116936	1.0184542	-1.0	-1.0
chr11	66619837	66619942	ENSG00000248643.5|RBM14-RBM4|HNRNPC|HNRNPC	900	+	2.781262	1.0004592	-1.0	-1.0
chr11	66620947	66621087	ENSG00000248643.5|RBM14-RBM4|HNRNPC|HNRNPC	900	+	2.4607222	1.0004592	-1.0	-1.0
chr11	66637362	66637517	ENSG00000248643.5|RBM14-RBM4|HNRNPC|HNRNPC	925	+	3.461262	1.1272247	-1.0	-1.0
chr11	66642703	66642808	ENSG00000248643.5|RBM14-RBM4|HNRNPC|HNRNPC	900	+	6.010306	1.0004592	-1.0	-1.0
chr11	66621292	66621422	ENSG00000248643.5|RBM14-RBM4|HNRNPC|HNRNPC	921	+	3.0481095	1.1042916	-1.0	-1.0
chr11	66642118	66642248	ENSG00000248643.5|RBM14-RBM4|HNRNPC|HNRNPC	900	+	5.982584	1.0004592	-1.0	-1.0
chr11	66630682	66630807	ENSG00000248643.5|RBM14-RBM4|HNRNPC|HNRNPC	900	+	3.8801796	1.0004592	-1.0	-1.0
chr11	66626952	66627142	ENSG00000248643.5|RBM14-RBM4|HNRNPC|HNRNPC	905	+	2.5031896	1.0218488	-1.0	-1.0
chr11	66645552	66645692	ENSG00000248643.5|RBM14-RBM4|HNRNPC|HNRNPC	909	+	4.481019	1.0424083	-1.0	-1.0
chr11	66622172	66622362	ENSG00000248643.5|RBM14-RBM4|HNRNPC|HNRNPC	912	+	2.934341	1.05445	-1.0	-1.0
chr11	66640253	66640438	ENSG00000248643.5|RBM14-RBM4|HNRNPC|HNRNPC	935	+	5.376535	1.1901629	-1.0	-1.0
chr11	66631592	66631762	ENSG00000248643.5|RBM14-RBM4|HNRNPC|HNRNPC	900	+	2.169637	1.0004592	-1.0	-1.0
chr11	66617792	66617982	ENSG00000248643.5|RBM14-RBM4|HNRNPC|HNRNPC	913	+	3.0430098	1.0600439	-1.0	-1.0
chr11	66621852	66622072	ENSG00000248643.5|RBM14-RBM4|HNRNPC|HNRNPC	902	+	2.5920055	1.0086645	-1.0	-1.0
chr11	66654432	66654582	ENSG00000173933.19|RBM4|HNRNPC|HNRNPC	900	+	2.8193572	1.0004592	-1.0	-1.0
chr11	66647479	66647614	ENSG00000173933.19|RBM4|HNRNPC|HNRNPC	908	+	2.8092668	1.0378963	-1.0	-1.0
chr11	66663927	66664287	ENSG00000173933.19|RBM4|HNRNPC|HNRNPC	927	+	3.7694867	1.1341016	-1.0	-1.0
chr11	66645553	66645693	ENSG00000173933.19|RBM4|HNRNPC|HNRNPC	910	+	4.491184	1.0453957	-1.0	-1.0
chr11	66642117	66642252	ENSG00000173933.19|RBM4|HNRNPC|HNRNPC	900	+	5.955982	1.0004592	-1.0	-1.0
chr11	66653352	66653472	ENSG00000173933.19|RBM4|HNRNPC|HNRNPC	900	+	2.883045	1.0004592	-1.0	-1.0
chr11	66640254	66640439	ENSG00000173933.19|RBM4|HNRNPC|HNRNPC	935	+	5.3298454	1.1890596	-1.0	-1.0
chr11	66662742	66662857	ENSG00000173933.19|RBM4|HNRNPC|HNRNPC	900	+	5.596819	1.0004592	-1.0	-1.0
chr11	66655207	66655402	ENSG00000173933.19|RBM4|HNRNPC|HNRNPC	940	+	5.468443	1.2198515	-1.0	-1.0
chr11	66654637	66654867	ENSG00000173933.19|RBM4|HNRNPC|HNRNPC	900	+	3.6033847	1.0004592	-1.0	-1.0
chr11	66660272	66660467	ENSG00000173933.19|RBM4|HNRNPC|HNRNPC	925	+	3.6227694	1.1240991	-1.0	-1.0
chr11	66648769	66648939	ENSG00000173933.19|RBM4|HNRNPC|HNRNPC	902	+	3.1076822	1.0105487	-1.0	-1.0
chr11	66642702	66642807	ENSG00000173933.19|RBM4|HNRNPC|HNRNPC	900	+	5.995522	1.0004592	-1.0	-1.0
chr11	66652025	66652220	ENSG00000173933.19|RBM4|HNRNPC|HNRNPC	905	+	2.9981236	1.0228049	-1.0	-1.0
chr11	66666825	66667025	ENSG00000258297.1|AP001157.1|HNRNPC|HNRNPC	962	+	4.051689	1.4257603	-1.0	-1.0
chr11	66767710	66767895	ENSG00000173715.15|C11orf80|HNRNPC|HNRNPC	900	+	5.769728	1.0004592	-1.0	-1.0
chr11	66791733	66791928	ENSG00000173715.15|C11orf80|HNRNPC|HNRNPC	926	+	6.2883177	1.1309712	-1.0	-1.0
chr11	66895109	66895294	ENSG00000173599.13|PC|HNRNPC|HNRNPC	900	-	5.925194	1.0004592	-1.0	-1.0
chr11	66863324	66863434	ENSG00000173599.13|PC|HNRNPC|HNRNPC	900	-	5.6145344	1.0004592	-1.0	-1.0
chr11	66894969	66895104	ENSG00000173599.13|PC|HNRNPC|HNRNPC	900	-	5.9094586	1.0004592	-1.0	-1.0
chr11	66884319	66884459	ENSG00000173599.13|PC|HNRNPC|HNRNPC	900	-	5.583634	1.0004592	-1.0	-1.0
chr11	67171932	67172267	ENSG00000173120.14|KDM2A|HNRNPC|HNRNPC	900	+	5.745149	1.0004592	-1.0	-1.0
chr11	67122258	67122383	ENSG00000173120.14|KDM2A|HNRNPC|HNRNPC	900	+	5.7016354	1.0004592	-1.0	-1.0
chr11	67127193	67127368	ENSG00000173120.14|KDM2A|HNRNPC|HNRNPC	900	+	4.9114532	1.0004592	-1.0	-1.0
chr11	67197127	67197287	ENSG00000173120.14|KDM2A|HNRNPC|HNRNPC	900	+	5.653588	1.000449	-1.0	-1.0
chr11	67127933	67128043	ENSG00000173120.14|KDM2A|HNRNPC|HNRNPC	900	+	5.9098806	1.0004592	-1.0	-1.0
chr11	67219943	67220043	ENSG00000173120.14|KDM2A|HNRNPC|HNRNPC	900	+	5.70525	1.0004592	-1.0	-1.0
chr11	67123663	67123783	ENSG00000173120.14|KDM2A|HNRNPC|HNRNPC	900	+	5.5510283	1.0004592	-1.0	-1.0
chr11	67180568	67180758	ENSG00000173120.14|KDM2A|HNRNPC|HNRNPC	900	+	5.614542	1.0004592	-1.0	-1.0
chr11	67143856	67144051	ENSG00000173120.14|KDM2A|HNRNPC|HNRNPC	900	+	5.7718043	1.0004592	-1.0	-1.0
chr11	67285455	67285580	ENSG00000173020.10|GRK2|HNRNPC|HNRNPC	902	+	3.3664412	1.0099496	-1.0	-1.0
chr11	67277533	67277713	ENSG00000173020.10|GRK2|HNRNPC|HNRNPC	900	+	5.627954	1.0004516	-1.0	-1.0
chr11	67297130	67297320	ENSG00000172932.14|ANKRD13D|HNRNPC|HNRNPC	913	+	3.6819654	1.0604365	-1.0	-1.0
chr11	67296540	67296740	ENSG00000172932.14|ANKRD13D|HNRNPC|HNRNPC	900	+	5.9246144	1.0004592	-1.0	-1.0
chr11	67298000	67298180	ENSG00000172932.14|ANKRD13D|HNRNPC|HNRNPC	913	+	4.235641	1.0581732	-1.0	-1.0
chr11	67296840	67297035	ENSG00000172932.14|ANKRD13D|HNRNPC|HNRNPC	904	+	3.7662523	1.0171015	-1.0	-1.0
chr11	67294715	67294815	ENSG00000172932.14|ANKRD13D|HNRNPC|HNRNPC	900	+	5.8304625	1.0004592	-1.0	-1.0
chr11	68030020	68030210	ENSG00000255306.1|AC004923.4|HNRNPC|HNRNPC	900	-	4.5447607	1.0004592	-1.0	-1.0
chr11	68118135	68118320	ENSG00000110721.11|CHKA|HNRNPC|HNRNPC	900	-	5.3523088	1.0004592	-1.0	-1.0
chr11	68094140	68094640	ENSG00000110721.11|CHKA|HNRNPC|HNRNPC	939	-	3.631444	1.2115177	-1.0	-1.0
chr11	68067496	68067616	ENSG00000110721.11|CHKA|HNRNPC|HNRNPC	910	-	3.7833912	1.0459465	-1.0	-1.0
chr11	68115625	68115735	ENSG00000110721.11|CHKA|HNRNPC|HNRNPC	900	-	5.8882394	1.0004592	-1.0	-1.0
chr11	68103815	68104005	ENSG00000110721.11|CHKA|HNRNPC|HNRNPC	904	-	6.1433783	1.0183185	-1.0	-1.0
chr11	68095615	68095810	ENSG00000110721.11|CHKA|HNRNPC|HNRNPC	943	-	3.0013027	1.2419587	-1.0	-1.0
chr11	68083325	68083430	ENSG00000110721.11|CHKA|HNRNPC|HNRNPC	900	-	5.8617635	1.0004592	-1.0	-1.0
chr11	68086215	68086395	ENSG00000110721.11|CHKA|HNRNPC|HNRNPC	920	-	2.7949219	1.0946755	-1.0	-1.0
chr11	68078710	68078830	ENSG00000110721.11|CHKA|HNRNPC|HNRNPC	900	-	4.0521407	1.0004592	-1.0	-1.0
chr11	68118345	68118540	ENSG00000110721.11|CHKA|HNRNPC|HNRNPC	937	-	4.4833817	1.2018182	-1.0	-1.0
chr11	68087095	68087210	ENSG00000110721.11|CHKA|HNRNPC|HNRNPC	900	-	3.503757	1.0004592	-1.0	-1.0
chr11	68076500	68076600	ENSG00000110721.11|CHKA|HNRNPC|HNRNPC	900	-	5.5593705	1.0004592	-1.0	-1.0
chr11	68095835	68096145	ENSG00000110721.11|CHKA|HNRNPC|HNRNPC	927	-	3.7680223	1.1395272	-1.0	-1.0
chr11	68106500	68106700	ENSG00000110721.11|CHKA|HNRNPC|HNRNPC	911	-	4.623113	1.051032	-1.0	-1.0
chr11	68116315	68116505	ENSG00000110721.11|CHKA|HNRNPC|HNRNPC	929	-	3.60185	1.1475332	-1.0	-1.0
chr11	68088015	68088210	ENSG00000110721.11|CHKA|HNRNPC|HNRNPC	935	-	2.7055273	1.184749	-1.0	-1.0
chr11	68101240	68101345	ENSG00000110721.11|CHKA|HNRNPC|HNRNPC	900	-	5.591931	1.0004592	-1.0	-1.0
chr11	68069497	68069622	ENSG00000110721.11|CHKA|HNRNPC|HNRNPC	900	-	4.926083	1.0004592	-1.0	-1.0
chr11	68103465	68103655	ENSG00000110721.11|CHKA|HNRNPC|HNRNPC	900	-	3.3201969	1.0014492	-1.0	-1.0
chr11	68166104	68166259	ENSG00000110066.14|KMT5B|HNRNPC|HNRNPC	900	-	5.724008	1.0004592	-1.0	-1.0
chr11	68201827	68202017	ENSG00000110066.14|KMT5B|HNRNPC|HNRNPC	900	-	3.9814713	1.0004592	-1.0	-1.0
chr11	68213162	68213332	ENSG00000110066.14|KMT5B|HNRNPC|HNRNPC	900	-	2.837788	1.0004592	-1.0	-1.0
chr11	68440303	68440438	ENSG00000162337.11|LRP5|HNRNPC|HNRNPC	900	+	3.9440184	1.0004592	-1.0	-1.0
chr11	68431525	68431665	ENSG00000162337.11|LRP5|HNRNPC|HNRNPC	900	+	5.7376256	1.0004592	-1.0	-1.0
chr11	68334995	68335185	ENSG00000162337.11|LRP5|HNRNPC|HNRNPC	905	+	2.8719018	1.0214292	-1.0	-1.0
chr11	68323330	68323540	ENSG00000162337.11|LRP5|HNRNPC|HNRNPC	972	+	7.246069	1.555148	-1.0	-1.0
chr11	68359717	68359897	ENSG00000162337.11|LRP5|HNRNPC|HNRNPC	900	+	5.743306	1.0004592	-1.0	-1.0
chr11	68318885	68319190	ENSG00000162337.11|LRP5|HNRNPC|HNRNPC	932	+	4.157316	1.1664219	-1.0	-1.0
chr11	68442898	68442998	ENSG00000162337.11|LRP5|HNRNPC|HNRNPC	900	+	3.0830986	1.0004592	-1.0	-1.0
chr11	68313630	68313770	ENSG00000162337.11|LRP5|HNRNPC|HNRNPC	909	+	3.090633	1.0395802	-1.0	-1.0
chr11	68398987	68399122	ENSG00000162337.11|LRP5|HNRNPC|HNRNPC	906	+	4.755423	1.0248715	-1.0	-1.0
chr11	68345195	68345330	ENSG00000162337.11|LRP5|HNRNPC|HNRNPC	900	+	6.1758337	1.0004592	-1.0	-1.0
chr11	68431175	68431350	ENSG00000162337.11|LRP5|HNRNPC|HNRNPC	900	+	6.002273	1.0004592	-1.0	-1.0
chr11	68356078	68356253	ENSG00000162337.11|LRP5|HNRNPC|HNRNPC	900	+	3.2899292	1.0004592	-1.0	-1.0
chr11	68355778	68355953	ENSG00000162337.11|LRP5|HNRNPC|HNRNPC	900	+	3.1808019	1.0004592	-1.0	-1.0
chr11	68421907	68422037	ENSG00000162337.11|LRP5|HNRNPC|HNRNPC	927	+	6.336913	1.1351608	-1.0	-1.0
chr11	68344795	68344975	ENSG00000162337.11|LRP5|HNRNPC|HNRNPC	900	+	3.0516984	1.0004592	-1.0	-1.0
chr11	68346630	68346730	ENSG00000162337.11|LRP5|HNRNPC|HNRNPC	900	+	5.712104	1.0004592	-1.0	-1.0
chr11	68442683	68442828	ENSG00000162337.11|LRP5|HNRNPC|HNRNPC	900	+	5.8730288	1.0004592	-1.0	-1.0
chr11	68323045	68323220	ENSG00000162337.11|LRP5|HNRNPC|HNRNPC	900	+	2.8515143	1.0004592	-1.0	-1.0
chr11	68316235	68316385	ENSG00000162337.11|LRP5|HNRNPC|HNRNPC	926	+	4.0203876	1.131531	-1.0	-1.0
chr11	68339575	68339770	ENSG00000162337.11|LRP5|HNRNPC|HNRNPC	919	+	3.2816577	1.0900241	-1.0	-1.0
chr11	68419162	68419277	ENSG00000162337.11|LRP5|HNRNPC|HNRNPC	900	+	3.9878705	1.0004592	-1.0	-1.0
chr11	68348953	68349143	ENSG00000162337.11|LRP5|HNRNPC|HNRNPC	900	+	3.235882	1.0004592	-1.0	-1.0
chr11	68391647	68391772	ENSG00000162337.11|LRP5|HNRNPC|HNRNPC	910	+	4.0051193	1.0433996	-1.0	-1.0
chr11	68365847	68366037	ENSG00000162337.11|LRP5|HNRNPC|HNRNPC	919	+	4.5120807	1.0939833	-1.0	-1.0
chr11	68408183	68408358	ENSG00000162337.11|LRP5|HNRNPC|HNRNPC	900	+	5.784667	1.0004592	-1.0	-1.0
chr11	68328085	68328275	ENSG00000162337.11|LRP5|HNRNPC|HNRNPC	900	+	5.9224663	1.0004592	-1.0	-1.0
chr11	68490332	68490512	ENSG00000110075.14|PPP6R3|HNRNPC|HNRNPC	919	+	4.186378	1.0936449	-1.0	-1.0
chr11	68551400	68551595	ENSG00000110075.14|PPP6R3|HNRNPC|HNRNPC	919	+	3.5369987	1.0936335	-1.0	-1.0
chr11	68479697	68479797	ENSG00000110075.14|PPP6R3|HNRNPC|HNRNPC	900	+	5.6752853	1.0004592	-1.0	-1.0
chr11	68518801	68518906	ENSG00000110075.14|PPP6R3|HNRNPC|HNRNPC	900	+	5.6222816	1.0004592	-1.0	-1.0
chr11	68500292	68500542	ENSG00000110075.14|PPP6R3|HNRNPC|HNRNPC	901	+	3.4545934	1.0033426	-1.0	-1.0
chr11	68495922	68496097	ENSG00000110075.14|PPP6R3|HNRNPC|HNRNPC	900	+	5.710556	1.0004592	-1.0	-1.0
chr11	68568581	68568881	ENSG00000110075.14|PPP6R3|HNRNPC|HNRNPC	900	+	5.9542265	1.0004592	-1.0	-1.0
chr11	68544031	68544206	ENSG00000110075.14|PPP6R3|HNRNPC|HNRNPC	900	+	5.7099075	1.0004592	-1.0	-1.0
chr11	68553640	68553780	ENSG00000110075.14|PPP6R3|HNRNPC|HNRNPC	900	+	5.696724	1.0004592	-1.0	-1.0
chr11	68478522	68478762	ENSG00000110075.14|PPP6R3|HNRNPC|HNRNPC	901	+	3.5336592	1.0043133	-1.0	-1.0
chr11	68492287	68492437	ENSG00000110075.14|PPP6R3|HNRNPC|HNRNPC	900	+	3.4012063	1.0004592	-1.0	-1.0
chr11	68488937	68489132	ENSG00000110075.14|PPP6R3|HNRNPC|HNRNPC	900	+	2.3185265	1.0004592	-1.0	-1.0
chr11	68508046	68508241	ENSG00000110075.14|PPP6R3|HNRNPC|HNRNPC	937	+	4.551477	1.2028035	-1.0	-1.0
chr11	68576568	68576733	ENSG00000110075.14|PPP6R3|HNRNPC|HNRNPC	900	+	5.6524367	1.0004592	-1.0	-1.0
chr11	68464062	68464407	ENSG00000110075.14|PPP6R3|HNRNPC|HNRNPC	900	+	5.414039	1.0004592	-1.0	-1.0
chr11	68464842	68464942	ENSG00000110075.14|PPP6R3|HNRNPC|HNRNPC	900	+	3.133724	1.0004592	-1.0	-1.0
chr11	68500872	68500987	ENSG00000110075.14|PPP6R3|HNRNPC|HNRNPC	900	+	5.610044	1.0004592	-1.0	-1.0
chr11	68473962	68474152	ENSG00000110075.14|PPP6R3|HNRNPC|HNRNPC	916	+	3.648843	1.0739413	-1.0	-1.0
chr11	68496432	68496582	ENSG00000110075.14|PPP6R3|HNRNPC|HNRNPC	900	+	3.9108906	1.0004592	-1.0	-1.0
chr11	68461902	68462032	ENSG00000110075.14|PPP6R3|HNRNPC|HNRNPC	900	+	5.7113094	1.0004592	-1.0	-1.0
chr11	68506196	68506306	ENSG00000110075.14|PPP6R3|HNRNPC|HNRNPC	900	+	5.6590877	1.0004592	-1.0	-1.0
chr11	68488447	68488602	ENSG00000110075.14|PPP6R3|HNRNPC|HNRNPC	901	+	2.5869062	1.0037756	-1.0	-1.0
chr11	68492077	68492272	ENSG00000110075.14|PPP6R3|HNRNPC|HNRNPC	917	+	3.1670754	1.0794644	-1.0	-1.0
chr11	68501332	68501437	ENSG00000110075.14|PPP6R3|HNRNPC|HNRNPC	900	+	5.567155	1.0004592	-1.0	-1.0
chr11	68479867	68480017	ENSG00000110075.14|PPP6R3|HNRNPC|HNRNPC	900	+	3.854403	1.0004592	-1.0	-1.0
chr11	68476487	68476682	ENSG00000110075.14|PPP6R3|HNRNPC|HNRNPC	918	+	4.913823	1.0886573	-1.0	-1.0
chr11	68516841	68516996	ENSG00000110075.14|PPP6R3|HNRNPC|HNRNPC	900	+	5.8543286	1.0004592	-1.0	-1.0
chr11	68514156	68514346	ENSG00000110075.14|PPP6R3|HNRNPC|HNRNPC	908	+	2.9778414	1.0342919	-1.0	-1.0
chr11	68480557	68480672	ENSG00000110075.14|PPP6R3|HNRNPC|HNRNPC	900	+	3.1257477	1.0004592	-1.0	-1.0
chr11	68797413	68797558	ENSG00000110090.12|CPT1A|HNRNPC|HNRNPC	900	-	5.705754	1.0004592	-1.0	-1.0
chr11	68836402	68836542	ENSG00000110090.12|CPT1A|HNRNPC|HNRNPC	900	-	5.5643606	1.0004592	-1.0	-1.0
chr11	69642276	69642471	ENSG00000110092.3|CCND1|HNRNPC|HNRNPC	902	+	3.371038	1.0068702	-1.0	-1.0
chr11	69649455	69649665	ENSG00000110092.3|CCND1|HNRNPC|HNRNPC	930	+	4.1833434	1.1578767	-1.0	-1.0
chr11	69666062	69666252	ENSG00000149716.12|ORAOV1|HNRNPC|HNRNPC	900	-	5.811232	1.0004592	-1.0	-1.0
chr11	69669123	69669258	ENSG00000149716.12|ORAOV1|HNRNPC|HNRNPC	900	-	5.8324213	1.0004592	-1.0	-1.0
chr11	69672427	69672622	ENSG00000149716.12|ORAOV1|HNRNPC|HNRNPC	952	-	6.4655275	1.3197055	-1.0	-1.0
chr11	70287586	70287751	ENSG00000131626.16|PPFIA1|HNRNPC|HNRNPC	900	+	5.6282816	1.0004592	-1.0	-1.0
chr11	70363430	70363625	ENSG00000131626.16|PPFIA1|HNRNPC|HNRNPC	900	+	5.81837	1.0004592	-1.0	-1.0
chr11	70276026	70276221	ENSG00000131626.16|PPFIA1|HNRNPC|HNRNPC	953	+	6.6350884	1.3235908	-1.0	-1.0
chr11	70369869	70370064	ENSG00000131626.16|PPFIA1|HNRNPC|HNRNPC	900	+	6.1463766	1.0004592	-1.0	-1.0
chr11	70361389	70361489	ENSG00000131626.16|PPFIA1|HNRNPC|HNRNPC	900	+	5.6528115	1.0004592	-1.0	-1.0
chr11	70271464	70271634	ENSG00000131626.16|PPFIA1|HNRNPC|HNRNPC	926	+	6.0278325	1.1280468	-1.0	-1.0
chr11	70291611	70291781	ENSG00000131626.16|PPFIA1|HNRNPC|HNRNPC	924	+	5.195786	1.1174133	-1.0	-1.0
chr11	70289691	70289791	ENSG00000131626.16|PPFIA1|HNRNPC|HNRNPC	900	+	5.9213243	1.0004592	-1.0	-1.0
chr11	70428086	70428276	ENSG00000085733.15|CTTN|HNRNPC|HNRNPC	914	+	4.1770697	1.0652035	-1.0	-1.0
chr11	70416739	70416844	ENSG00000085733.15|CTTN|HNRNPC|HNRNPC	922	+	4.315091	1.1087904	-1.0	-1.0
chr11	70407822	70407952	ENSG00000085733.15|CTTN|HNRNPC|HNRNPC	900	+	2.6669858	1.0004592	-1.0	-1.0
chr11	70421684	70421784	ENSG00000085733.15|CTTN|HNRNPC|HNRNPC	900	+	3.1163588	1.0004592	-1.0	-1.0
chr11	70420915	70421050	ENSG00000085733.15|CTTN|HNRNPC|HNRNPC	900	+	2.914782	1.0004592	-1.0	-1.0
chr11	70422054	70422154	ENSG00000085733.15|CTTN|HNRNPC|HNRNPC	900	+	2.005823	1.0004592	-1.0	-1.0
chr11	70418693	70418893	ENSG00000085733.15|CTTN|HNRNPC|HNRNPC	916	+	3.374175	1.0765599	-1.0	-1.0
chr11	70417283	70417608	ENSG00000085733.15|CTTN|HNRNPC|HNRNPC	939	+	4.3403664	1.2117375	-1.0	-1.0
chr11	70408647	70408747	ENSG00000085733.15|CTTN|HNRNPC|HNRNPC	900	+	2.8881092	1.0004592	-1.0	-1.0
chr11	70422419	70422634	ENSG00000085733.15|CTTN|HNRNPC|HNRNPC	904	+	2.624783	1.0165247	-1.0	-1.0
chr11	70419383	70419538	ENSG00000085733.15|CTTN|HNRNPC|HNRNPC	915	+	5.71148	1.0708569	-1.0	-1.0
chr11	70408092	70408312	ENSG00000085733.15|CTTN|HNRNPC|HNRNPC	960	+	3.3273604	1.3994206	-1.0	-1.0
chr11	71174583	71174692	ENSG00000162105.17|SHANK2|HNRNPC|HNRNPC	929	-	6.3578157	1.1467854	-1.0	-1.0
chr11	70876462	70876657	ENSG00000162105.17|SHANK2|HNRNPC|HNRNPC	962	-	5.950007	1.4257427	-1.0	-1.0
chr11	71119482	71119662	ENSG00000162105.17|SHANK2|HNRNPC|HNRNPC	900	-	5.652173	1.0004284	-1.0	-1.0
chr11	70793039	70793144	ENSG00000162105.17|SHANK2|HNRNPC|HNRNPC	900	-	3.124054	1.0004592	-1.0	-1.0
chr11	71207029	71207164	ENSG00000162105.17|SHANK2|HNRNPC|HNRNPC	900	-	3.1500125	1.0004592	-1.0	-1.0
chr11	70774899	70775089	ENSG00000162105.17|SHANK2|HNRNPC|HNRNPC	913	-	4.2139077	1.0583122	-1.0	-1.0
chr11	70692913	70693108	ENSG00000162105.17|SHANK2|HNRNPC|HNRNPC	900	-	5.48959	1.0004592	-1.0	-1.0
chr11	70875822	70875942	ENSG00000162105.17|SHANK2|HNRNPC|HNRNPC	902	-	3.2248652	1.0068252	-1.0	-1.0
chr11	71144462	71144602	ENSG00000162105.17|SHANK2|HNRNPC|HNRNPC	900	-	3.996439	1.0004592	-1.0	-1.0
chr11	70885712	70885812	ENSG00000162105.17|SHANK2|HNRNPC|HNRNPC	900	-	5.7200837	1.0004592	-1.0	-1.0
chr11	70890702	70890882	ENSG00000162105.17|SHANK2|HNRNPC|HNRNPC	900	-	6.0034246	1.0004592	-1.0	-1.0
chr11	70837607	70837717	ENSG00000162105.17|SHANK2|HNRNPC|HNRNPC	900	-	5.9719057	1.0004592	-1.0	-1.0
chr11	70618211	70618381	ENSG00000162105.17|SHANK2|HNRNPC|HNRNPC	900	-	2.8916981	1.0004592	-1.0	-1.0
chr11	70657196	70657376	ENSG00000162105.17|SHANK2|HNRNPC|HNRNPC	900	-	2.5107403	1.0004592	-1.0	-1.0
chr11	71232864	71232974	ENSG00000162105.17|SHANK2|HNRNPC|HNRNPC	900	-	6.059632	1.0004592	-1.0	-1.0
chr11	70926962	70927152	ENSG00000162105.17|SHANK2|HNRNPC|HNRNPC	914	-	5.1800656	1.0641111	-1.0	-1.0
chr11	70483440	70483610	ENSG00000162105.17|SHANK2|HNRNPC|HNRNPC	900	-	5.832795	1.0004592	-1.0	-1.0
chr11	70886947	70887142	ENSG00000162105.17|SHANK2|HNRNPC|HNRNPC	904	-	3.5805914	1.018165	-1.0	-1.0
chr11	71144667	71144862	ENSG00000162105.17|SHANK2|HNRNPC|HNRNPC	911	-	6.2739534	1.0511894	-1.0	-1.0
chr11	71202824	71202929	ENSG00000162105.17|SHANK2|HNRNPC|HNRNPC	900	-	5.6222367	1.0004592	-1.0	-1.0
chr11	70591501	70591636	ENSG00000162105.17|SHANK2|HNRNPC|HNRNPC	900	-	6.0825906	1.0004592	-1.0	-1.0
chr11	70792614	70792794	ENSG00000162105.17|SHANK2|HNRNPC|HNRNPC	900	-	5.863281	1.0004592	-1.0	-1.0
chr11	71221354	71221494	ENSG00000162105.17|SHANK2|HNRNPC|HNRNPC	900	-	3.86844	1.0004592	-1.0	-1.0
chr11	70888297	70888492	ENSG00000162105.17|SHANK2|HNRNPC|HNRNPC	903	-	3.1582239	1.0127273	-1.0	-1.0
chr11	71143137	71143327	ENSG00000162105.17|SHANK2|HNRNPC|HNRNPC	900	-	5.769184	1.0004592	-1.0	-1.0
chr11	70643476	70643651	ENSG00000162105.17|SHANK2|HNRNPC|HNRNPC	900	-	5.677702	1.0004592	-1.0	-1.0
chr11	71216119	71216234	ENSG00000162105.17|SHANK2|HNRNPC|HNRNPC	900	-	5.639311	1.0004592	-1.0	-1.0
chr11	70634766	70634866	ENSG00000162105.17|SHANK2|HNRNPC|HNRNPC	900	-	5.8364472	1.0004592	-1.0	-1.0
chr11	70645316	70645516	ENSG00000162105.17|SHANK2|HNRNPC|HNRNPC	912	-	3.3928282	1.0579275	-1.0	-1.0
chr11	70625706	70625876	ENSG00000162105.17|SHANK2|HNRNPC|HNRNPC	924	-	5.730412	1.121652	-1.0	-1.0
chr11	71099953	71100108	ENSG00000162105.17|SHANK2|HNRNPC|HNRNPC	900	-	5.655156	1.0004592	-1.0	-1.0
chr11	70575426	70575621	ENSG00000162105.17|SHANK2|HNRNPC|HNRNPC	901	-	3.5275452	1.0035411	-1.0	-1.0
chr11	71191114	71191229	ENSG00000162105.17|SHANK2|HNRNPC|HNRNPC	900	-	5.866084	1.0004592	-1.0	-1.0
chr11	71235504	71235699	ENSG00000162105.17|SHANK2|HNRNPC|HNRNPC	900	-	3.995799	1.0004592	-1.0	-1.0
chr11	70709164	70709269	ENSG00000162105.17|SHANK2|HNRNPC|HNRNPC	900	-	5.5832157	1.0004592	-1.0	-1.0
chr11	71233054	71233249	ENSG00000162105.17|SHANK2|HNRNPC|HNRNPC	947	-	5.6643176	1.2790177	-1.0	-1.0
chr11	70606306	70606451	ENSG00000162105.17|SHANK2|HNRNPC|HNRNPC	900	-	5.743275	1.0004592	-1.0	-1.0
chr11	70955181	70955376	ENSG00000162105.17|SHANK2|HNRNPC|HNRNPC	900	-	6.1089306	1.0004592	-1.0	-1.0
chr11	71220044	71220159	ENSG00000162105.17|SHANK2|HNRNPC|HNRNPC	922	-	6.3236256	1.109459	-1.0	-1.0
chr11	71220364	71220464	ENSG00000162105.17|SHANK2|HNRNPC|HNRNPC	900	-	5.8935094	1.0004592	-1.0	-1.0
chr11	70875597	70875787	ENSG00000162105.17|SHANK2|HNRNPC|HNRNPC	909	-	4.3427234	1.0402814	-1.0	-1.0
chr11	71915355	71915550	ENSG00000254469.7|AP002495.1|HNRNPC|HNRNPC	960	-	6.7532563	1.394896	-1.0	-1.0
chr11	71965174	71965364	ENSG00000137522.17|RNF121|HNRNPC|HNRNPC	900	+	5.6510324	1.0004592	-1.0	-1.0
chr11	71934874	71935059	ENSG00000137522.17|RNF121|HNRNPC|HNRNPC	915	+	6.134072	1.068637	-1.0	-1.0
chr11	72064381	72064571	ENSG00000137497.17|NUMA1|HNRNPC|HNRNPC	916	-	4.141453	1.0736562	-1.0	-1.0
chr11	72779488	72779778	ENSG00000186635.14|ARAP1|HNRNPC|HNRNPC	914	-	4.470541	1.0649053	-1.0	-1.0
chr11	72708934	72709129	ENSG00000186635.14|ARAP1|HNRNPC|HNRNPC	908	-	3.3302968	1.035227	-1.0	-1.0
chr11	72765358	72765458	ENSG00000186635.14|ARAP1|HNRNPC|HNRNPC	900	-	3.1683795	1.0004592	-1.0	-1.0
chr11	72769588	72769743	ENSG00000186635.14|ARAP1|HNRNPC|HNRNPC	900	-	3.4530225	1.0004592	-1.0	-1.0
chr11	72765361	72765461	ENSG00000214530.8|STARD10|HNRNPC|HNRNPC	900	-	3.9550543	1.0004592	-1.0	-1.0
chr11	72769586	72769741	ENSG00000214530.8|STARD10|HNRNPC|HNRNPC	900	-	3.4321694	1.0004592	-1.0	-1.0
chr11	72779491	72779781	ENSG00000214530.8|STARD10|HNRNPC|HNRNPC	912	-	4.507035	1.057121	-1.0	-1.0
chr11	72841244	72841439	ENSG00000137478.14|FCHSD2|HNRNPC|HNRNPC	903	-	3.1026862	1.0143653	-1.0	-1.0
chr11	73055005	73055220	ENSG00000137478.14|FCHSD2|HNRNPC|HNRNPC	944	-	5.6489315	1.2548313	-1.0	-1.0
chr11	73106315	73106505	ENSG00000137478.14|FCHSD2|HNRNPC|HNRNPC	914	-	5.053026	1.063518	-1.0	-1.0
chr11	73068985	73069095	ENSG00000137478.14|FCHSD2|HNRNPC|HNRNPC	900	-	2.8169355	1.0004592	-1.0	-1.0
chr11	72860799	72860899	ENSG00000137478.14|FCHSD2|HNRNPC|HNRNPC	900	-	5.6222816	1.0004592	-1.0	-1.0
chr11	73069200	73069395	ENSG00000137478.14|FCHSD2|HNRNPC|HNRNPC	902	-	6.1285543	1.0091778	-1.0	-1.0
chr11	72899640	72899835	ENSG00000137478.14|FCHSD2|HNRNPC|HNRNPC	919	-	6.3231535	1.090218	-1.0	-1.0
chr11	73125615	73125770	ENSG00000137478.14|FCHSD2|HNRNPC|HNRNPC	900	-	3.3656986	1.0004592	-1.0	-1.0
chr11	73060385	73060530	ENSG00000137478.14|FCHSD2|HNRNPC|HNRNPC	900	-	3.4954154	1.0004206	-1.0	-1.0
chr11	73016210	73016380	ENSG00000137478.14|FCHSD2|HNRNPC|HNRNPC	900	-	3.1386616	1.0004592	-1.0	-1.0
chr11	73134375	73134570	ENSG00000137478.14|FCHSD2|HNRNPC|HNRNPC	917	-	3.2445648	1.0813317	-1.0	-1.0
chr11	72958420	72958520	ENSG00000137478.14|FCHSD2|HNRNPC|HNRNPC	900	-	2.8732166	1.0004592	-1.0	-1.0
chr11	73099165	73099285	ENSG00000137478.14|FCHSD2|HNRNPC|HNRNPC	900	-	5.9121037	1.0004592	-1.0	-1.0
chr11	72973025	72973125	ENSG00000137478.14|FCHSD2|HNRNPC|HNRNPC	900	-	5.67979	1.0004592	-1.0	-1.0
chr11	73136065	73136165	ENSG00000137478.14|FCHSD2|HNRNPC|HNRNPC	900	-	5.7618337	1.0004592	-1.0	-1.0
chr11	73083530	73083630	ENSG00000137478.14|FCHSD2|HNRNPC|HNRNPC	900	-	2.792596	1.0004592	-1.0	-1.0
chr11	72977130	72977300	ENSG00000137478.14|FCHSD2|HNRNPC|HNRNPC	900	-	3.17957	1.0004592	-1.0	-1.0
chr11	73071990	73072125	ENSG00000137478.14|FCHSD2|HNRNPC|HNRNPC	910	-	5.4045577	1.0438752	-1.0	-1.0
chr11	73077055	73077175	ENSG00000137478.14|FCHSD2|HNRNPC|HNRNPC	900	-	3.1186497	1.0004423	-1.0	-1.0
chr11	72915728	72915918	ENSG00000137478.14|FCHSD2|HNRNPC|HNRNPC	900	-	5.8180184	1.0004592	-1.0	-1.0
chr11	72981720	72981910	ENSG00000137478.14|FCHSD2|HNRNPC|HNRNPC	934	-	5.0180225	1.1825889	-1.0	-1.0
chr11	73133695	73133800	ENSG00000137478.14|FCHSD2|HNRNPC|HNRNPC	900	-	4.336244	1.0004592	-1.0	-1.0
chr11	72995597	72995792	ENSG00000137478.14|FCHSD2|HNRNPC|HNRNPC	936	-	6.4806995	1.1905591	-1.0	-1.0
chr11	73075750	73075870	ENSG00000137478.14|FCHSD2|HNRNPC|HNRNPC	900	-	2.6750264	1.0003963	-1.0	-1.0
chr11	73591047	73591242	ENSG00000054965.10|FAM168A|HNRNPC|HNRNPC	941	-	5.407039	1.2274946	-1.0	-1.0
chr11	73703030	73703220	ENSG00000175582.19|RAB6A|HNRNPC|HNRNPC	903	-	4.158401	1.015277	-1.0	-1.0
chr11	73746063	73746198	ENSG00000175582.19|RAB6A|HNRNPC|HNRNPC	900	-	6.098397	1.0004592	-1.0	-1.0
chr11	73703650	73703750	ENSG00000175582.19|RAB6A|HNRNPC|HNRNPC	900	-	3.8523102	1.0004592	-1.0	-1.0
chr11	73694920	73695115	ENSG00000175582.19|RAB6A|HNRNPC|HNRNPC	953	-	4.83151	1.3312314	-1.0	-1.0
chr11	73727144	73727339	ENSG00000175582.19|RAB6A|HNRNPC|HNRNPC	954	-	6.6785955	1.3347692	-1.0	-1.0
chr11	73692110	73692295	ENSG00000175582.19|RAB6A|HNRNPC|HNRNPC	900	-	3.7532175	1.0004592	-1.0	-1.0
chr11	73691875	73692075	ENSG00000175582.19|RAB6A|HNRNPC|HNRNPC	927	-	2.9711902	1.1383712	-1.0	-1.0
chr11	73704285	73704480	ENSG00000175582.19|RAB6A|HNRNPC|HNRNPC	913	-	3.601563	1.0606462	-1.0	-1.0
chr11	73719825	73720020	ENSG00000175582.19|RAB6A|HNRNPC|HNRNPC	921	-	4.195546	1.0997553	-1.0	-1.0
chr11	73738448	73738563	ENSG00000175582.19|RAB6A|HNRNPC|HNRNPC	900	-	6.1349835	1.0004592	-1.0	-1.0
chr11	73693195	73693390	ENSG00000175582.19|RAB6A|HNRNPC|HNRNPC	911	-	3.3391075	1.0503594	-1.0	-1.0
chr11	73700810	73700930	ENSG00000175582.19|RAB6A|HNRNPC|HNRNPC	900	-	5.582681	1.0004592	-1.0	-1.0
chr11	73876119	73876154	ENSG00000181924.6|COA4|HNRNPC|HNRNPC	908	-	3.4943862	1.0365269	-1.0	-1.0
chr11	74232597	74232782	ENSG00000214517.9|PPME1|HNRNPC|HNRNPC	900	+	5.8833714	1.0004592	-1.0	-1.0
chr11	74251895	74251995	ENSG00000214517.9|PPME1|HNRNPC|HNRNPC	900	+	5.567155	1.0004592	-1.0	-1.0
chr11	74198392	74198567	ENSG00000214517.9|PPME1|HNRNPC|HNRNPC	900	+	5.7051115	1.0004592	-1.0	-1.0
chr11	74839920	74840065	ENSG00000166439.5|RNF169|HNRNPC|HNRNPC	900	+	3.4048312	1.0004592	-1.0	-1.0
chr11	74959624	74959734	ENSG00000118363.11|SPCS2|HNRNPC|HNRNPC	900	+	5.5752034	1.0004592	-1.0	-1.0
chr11	74974534	74974724	ENSG00000118363.11|SPCS2|HNRNPC|HNRNPC	900	+	5.937862	1.0004592	-1.0	-1.0
chr11	74968245	74968435	ENSG00000118363.11|SPCS2|HNRNPC|HNRNPC	900	+	5.6316695	1.0004592	-1.0	-1.0
chr11	75337270	75337460	ENSG00000137486.16|ARRB1|HNRNPC|HNRNPC	909	-	6.2483335	1.0403005	-1.0	-1.0
chr11	75313255	75313420	ENSG00000137486.16|ARRB1|HNRNPC|HNRNPC	900	-	5.7038302	1.0004592	-1.0	-1.0
chr11	75298604	75298789	ENSG00000137486.16|ARRB1|HNRNPC|HNRNPC	900	-	5.661999	1.0004592	-1.0	-1.0
chr11	75335495	75335690	ENSG00000137486.16|ARRB1|HNRNPC|HNRNPC	902	-	2.8933976	1.0086323	-1.0	-1.0
chr11	75311584	75311684	ENSG00000137486.16|ARRB1|HNRNPC|HNRNPC	900	-	5.5592184	1.0004592	-1.0	-1.0
chr11	75405246	75405356	ENSG00000149273.14|RPS3|HNRNPC|HNRNPC	907	+	4.128093	1.0331074	-1.0	-1.0
chr11	75405411	75405516	ENSG00000149273.14|RPS3|HNRNPC|HNRNPC	900	+	3.4972935	1.0004592	-1.0	-1.0
chr11	75404986	75405116	ENSG00000149273.14|RPS3|HNRNPC|HNRNPC	900	+	5.7177687	1.0004592	-1.0	-1.0
chr11	75453740	75453935	ENSG00000158555.14|GDPD5|HNRNPC|HNRNPC	931	-	3.488994	1.1627767	-1.0	-1.0
chr11	76134185	76134375	ENSG00000198382.8|UVRAG|HNRNPC|HNRNPC	900	+	4.1289926	1.0004592	-1.0	-1.0
chr11	77605604	77605769	ENSG00000074201.8|CLNS1A|HNRNPC|HNRNPC	900	-	5.921592	1.0004592	-1.0	-1.0
chr11	77619272	77619372	ENSG00000074201.8|CLNS1A|HNRNPC|HNRNPC	900	-	5.6900883	1.0004592	-1.0	-1.0
chr11	77637159	77637324	ENSG00000074201.8|CLNS1A|HNRNPC|HNRNPC	900	-	5.70275	1.0004592	-1.0	-1.0
chr11	77622854	77622954	ENSG00000074201.8|CLNS1A|HNRNPC|HNRNPC	900	-	3.9051168	1.0004592	-1.0	-1.0
chr11	77623499	77623669	ENSG00000074201.8|CLNS1A|HNRNPC|HNRNPC	900	-	2.7057352	1.0004592	-1.0	-1.0
chr11	77617530	77617640	ENSG00000074201.8|CLNS1A|HNRNPC|HNRNPC	900	-	2.4182074	1.0004592	-1.0	-1.0
chr11	77624169	77624349	ENSG00000074201.8|CLNS1A|HNRNPC|HNRNPC	900	-	3.2143817	1.0004592	-1.0	-1.0
chr11	77607324	77607424	ENSG00000074201.8|CLNS1A|HNRNPC|HNRNPC	900	-	5.8042936	1.0004592	-1.0	-1.0
chr11	77615619	77615749	ENSG00000074201.8|CLNS1A|HNRNPC|HNRNPC	900	-	5.768464	1.0004592	-1.0	-1.0
chr11	77793390	77793510	ENSG00000048649.13|RSF1|HNRNPC|HNRNPC	900	-	3.8907144	1.0004592	-1.0	-1.0
chr11	77705798	77705908	ENSG00000048649.13|RSF1|HNRNPC|HNRNPC	900	-	5.606707	1.0004592	-1.0	-1.0
chr11	77717078	77717223	ENSG00000048649.13|RSF1|HNRNPC|HNRNPC	900	-	5.743361	1.0004592	-1.0	-1.0
chr11	77706148	77706338	ENSG00000048649.13|RSF1|HNRNPC|HNRNPC	902	-	6.2180414	1.0102531	-1.0	-1.0
chr11	77799410	77799605	ENSG00000048649.13|RSF1|HNRNPC|HNRNPC	900	-	4.1025705	1.0004592	-1.0	-1.0
chr11	77923020	77923165	ENSG00000149262.16|INTS4|HNRNPC|HNRNPC	900	-	5.764635	1.0004592	-1.0	-1.0
chr11	78138255	78138440	ENSG00000159063.12|ALG8|HNRNPC|HNRNPC	900	-	3.9757602	1.0004592	-1.0	-1.0
chr11	78130089	78130449	ENSG00000159063.12|ALG8|HNRNPC|HNRNPC	922	-	5.2894707	1.1060957	-1.0	-1.0
chr11	78150378	78150568	ENSG00000246174.7|KCTD21-AS1|HNRNPC|HNRNPC	900	+	3.989886	1.0004592	-1.0	-1.0
chr11	78409573	78409673	ENSG00000033327.12|GAB2|HNRNPC|HNRNPC	900	-	5.5672507	1.0004592	-1.0	-1.0
chr11	78391063	78391163	ENSG00000033327.12|GAB2|HNRNPC|HNRNPC	900	-	5.637737	1.0004592	-1.0	-1.0
chr11	78416688	78416883	ENSG00000033327.12|GAB2|HNRNPC|HNRNPC	923	-	4.3035717	1.1124498	-1.0	-1.0
chr11	78404283	78404438	ENSG00000033327.12|GAB2|HNRNPC|HNRNPC	900	-	4.023069	1.0004592	-1.0	-1.0
chr11	78410413	78410603	ENSG00000033327.12|GAB2|HNRNPC|HNRNPC	900	-	4.0748825	1.0004592	-1.0	-1.0
chr11	78508495	78508675	ENSG00000137513.9|NARS2|HNRNPC|HNRNPC	900	-	5.7940497	1.0004592	-1.0	-1.0
chr11	78528130	78528325	ENSG00000137513.9|NARS2|HNRNPC|HNRNPC	900	-	2.4002151	1.0004592	-1.0	-1.0
chr11	78548116	78548221	ENSG00000137513.9|NARS2|HNRNPC|HNRNPC	900	-	5.815031	1.0004592	-1.0	-1.0
chr11	78461889	78462044	ENSG00000137513.9|NARS2|HNRNPC|HNRNPC	900	-	5.588612	1.0004592	-1.0	-1.0
chr11	78527850	78528000	ENSG00000137513.9|NARS2|HNRNPC|HNRNPC	900	-	5.7740636	1.0004592	-1.0	-1.0
chr11	78461689	78461864	ENSG00000137513.9|NARS2|HNRNPC|HNRNPC	900	-	5.9881816	1.0004592	-1.0	-1.0
chr11	78509010	78509185	ENSG00000137513.9|NARS2|HNRNPC|HNRNPC	900	-	5.6492257	1.0004592	-1.0	-1.0
chr11	83069838	83069958	ENSG00000137502.9|RAB30|HNRNPC|HNRNPC	900	-	5.7226105	1.0004592	-1.0	-1.0
chr11	83077033	83077168	ENSG00000246067.7|RAB30-AS1|HNRNPC|HNRNPC	964	+	4.0526867	1.4458497	-1.0	-1.0
chr11	83082883	83083078	ENSG00000246067.7|RAB30-AS1|HNRNPC|HNRNPC	930	+	3.594394	1.1556499	-1.0	-1.0
chr11	83083248	83083443	ENSG00000246067.7|RAB30-AS1|HNRNPC|HNRNPC	900	+	3.1849287	1.0004592	-1.0	-1.0
chr11	83073137	83073307	ENSG00000246067.7|RAB30-AS1|HNRNPC|HNRNPC	911	+	3.766316	1.0497112	-1.0	-1.0
chr11	83075988	83076208	ENSG00000246067.7|RAB30-AS1|HNRNPC|HNRNPC	918	+	3.6507711	1.0850884	-1.0	-1.0
chr11	83158899	83158999	ENSG00000165494.11|PCF11|HNRNPC|HNRNPC	900	+	5.9213243	1.0004592	-1.0	-1.0
chr11	83285391	83285531	ENSG00000137500.9|CCDC90B|HNRNPC|HNRNPC	920	-	3.8709476	1.0978825	-1.0	-1.0
chr11	85661227	85661427	ENSG00000137504.13|CREBZF|HNRNPC|HNRNPC	916	-	3.0627031	1.07444	-1.0	-1.0
chr11	86061051	86061231	ENSG00000073921.17|PICALM|HNRNPC|HNRNPC	917	-	6.241811	1.0831764	-1.0	-1.0
chr11	86002923	86003113	ENSG00000073921.17|PICALM|HNRNPC|HNRNPC	911	-	4.1411724	1.0498236	-1.0	-1.0
chr11	86011161	86011291	ENSG00000073921.17|PICALM|HNRNPC|HNRNPC	900	-	5.7384734	1.0004592	-1.0	-1.0
chr11	86038226	86038421	ENSG00000073921.17|PICALM|HNRNPC|HNRNPC	902	-	3.4164543	1.0073969	-1.0	-1.0
chr11	85993649	85993764	ENSG00000073921.17|PICALM|HNRNPC|HNRNPC	900	-	6.1110415	1.0004592	-1.0	-1.0
chr11	86061236	86061431	ENSG00000073921.17|PICALM|HNRNPC|HNRNPC	941	-	4.0198736	1.2293519	-1.0	-1.0
chr11	86021248	86021358	ENSG00000073921.17|PICALM|HNRNPC|HNRNPC	900	-	3.227532	1.0004592	-1.0	-1.0
chr11	86013202	86013412	ENSG00000073921.17|PICALM|HNRNPC|HNRNPC	948	-	4.136775	1.2870342	-1.0	-1.0
chr11	86009178	86009378	ENSG00000073921.17|PICALM|HNRNPC|HNRNPC	919	-	3.8576763	1.0921082	-1.0	-1.0
chr11	85968062	85968167	ENSG00000073921.17|PICALM|HNRNPC|HNRNPC	900	-	4.8559046	1.0004592	-1.0	-1.0
chr11	86018793	86018988	ENSG00000073921.17|PICALM|HNRNPC|HNRNPC	947	-	6.5689073	1.2787278	-1.0	-1.0
chr11	86039191	86039321	ENSG00000073921.17|PICALM|HNRNPC|HNRNPC	900	-	5.9985967	1.0004592	-1.0	-1.0
chr11	86037146	86037326	ENSG00000073921.17|PICALM|HNRNPC|HNRNPC	915	-	4.2424183	1.0700346	-1.0	-1.0
chr11	86039361	86039501	ENSG00000073921.17|PICALM|HNRNPC|HNRNPC	907	-	4.627238	1.0298563	-1.0	-1.0
chr11	86042781	86042891	ENSG00000073921.17|PICALM|HNRNPC|HNRNPC	907	-	3.5748267	1.0317117	-1.0	-1.0
chr11	86064551	86064741	ENSG00000073921.17|PICALM|HNRNPC|HNRNPC	903	-	3.5768778	1.0150647	-1.0	-1.0
chr11	86039016	86039186	ENSG00000073921.17|PICALM|HNRNPC|HNRNPC	936	-	6.413139	1.1929948	-1.0	-1.0
chr11	86048741	86048931	ENSG00000073921.17|PICALM|HNRNPC|HNRNPC	913	-	4.322988	1.0616407	-1.0	-1.0
chr11	85979485	85979590	ENSG00000073921.17|PICALM|HNRNPC|HNRNPC	900	-	3.2711549	1.0004592	-1.0	-1.0
chr11	86049746	86049866	ENSG00000073921.17|PICALM|HNRNPC|HNRNPC	900	-	3.876204	1.0004592	-1.0	-1.0
chr11	86005463	86005823	ENSG00000073921.17|PICALM|HNRNPC|HNRNPC	917	-	3.6004577	1.0801501	-1.0	-1.0
chr11	86063566	86063696	ENSG00000073921.17|PICALM|HNRNPC|HNRNPC	900	-	3.4694076	1.0004592	-1.0	-1.0
chr11	86064816	86065156	ENSG00000073921.17|PICALM|HNRNPC|HNRNPC	915	-	3.4697807	1.0693927	-1.0	-1.0
chr11	86040136	86040321	ENSG00000073921.17|PICALM|HNRNPC|HNRNPC	900	-	5.888501	1.000451	-1.0	-1.0
chr11	86262821	86262926	ENSG00000074266.19|EED|HNRNPC|HNRNPC	900	+	3.8820477	1.0004592	-1.0	-1.0
chr11	86341430	86341600	ENSG00000149196.15|HIKESHI|HNRNPC|HNRNPC	900	+	5.7968016	1.000451	-1.0	-1.0
chr11	87073935	87074075	ENSG00000166575.16|TMEM135|HNRNPC|HNRNPC	900	+	2.910122	1.0004592	-1.0	-1.0
chr11	87093545	87093645	ENSG00000166575.16|TMEM135|HNRNPC|HNRNPC	900	+	5.5510283	1.0004592	-1.0	-1.0
chr11	87039491	87039596	ENSG00000166575.16|TMEM135|HNRNPC|HNRNPC	900	+	3.9568076	1.0004592	-1.0	-1.0
chr11	87191915	87192100	ENSG00000166575.16|TMEM135|HNRNPC|HNRNPC	900	+	5.7610974	1.0004592	-1.0	-1.0
chr11	87262399	87262569	ENSG00000166575.16|TMEM135|HNRNPC|HNRNPC	908	+	4.4021335	1.0367377	-1.0	-1.0
chr11	87271984	87272169	ENSG00000166575.16|TMEM135|HNRNPC|HNRNPC	933	+	4.078456	1.1754829	-1.0	-1.0
chr11	87074940	87075050	ENSG00000166575.16|TMEM135|HNRNPC|HNRNPC	900	+	5.5987225	1.0004592	-1.0	-1.0
chr11	87098960	87099100	ENSG00000166575.16|TMEM135|HNRNPC|HNRNPC	900	+	5.8854904	1.0004592	-1.0	-1.0
chr11	87072955	87073160	ENSG00000166575.16|TMEM135|HNRNPC|HNRNPC	958	+	4.4458485	1.378585	-1.0	-1.0
chr11	87182625	87182750	ENSG00000166575.16|TMEM135|HNRNPC|HNRNPC	900	+	4.2603683	1.0004592	-1.0	-1.0
chr11	87152355	87152485	ENSG00000166575.16|TMEM135|HNRNPC|HNRNPC	900	+	5.5782866	1.0004592	-1.0	-1.0
chr11	87193855	87193980	ENSG00000166575.16|TMEM135|HNRNPC|HNRNPC	900	+	5.643082	1.0004592	-1.0	-1.0
chr11	87135200	87135360	ENSG00000166575.16|TMEM135|HNRNPC|HNRNPC	900	+	5.6791053	1.0004592	-1.0	-1.0
chr11	87093200	87093315	ENSG00000166575.16|TMEM135|HNRNPC|HNRNPC	900	+	3.2271984	1.0004592	-1.0	-1.0
chr11	87160835	87161025	ENSG00000166575.16|TMEM135|HNRNPC|HNRNPC	916	+	3.9578173	1.07608	-1.0	-1.0
chr11	87294103	87294248	ENSG00000166575.16|TMEM135|HNRNPC|HNRNPC	900	+	5.832057	1.0004592	-1.0	-1.0
chr11	87118365	87118560	ENSG00000166575.16|TMEM135|HNRNPC|HNRNPC	939	+	3.1758943	1.2147431	-1.0	-1.0
chr11	87103630	87103745	ENSG00000166575.16|TMEM135|HNRNPC|HNRNPC	900	+	4.7846136	1.0004592	-1.0	-1.0
chr11	87306405	87306575	ENSG00000166575.16|TMEM135|HNRNPC|HNRNPC	900	+	5.6289053	1.0004592	-1.0	-1.0
chr11	87120085	87120240	ENSG00000166575.16|TMEM135|HNRNPC|HNRNPC	900	+	3.3755136	1.0004592	-1.0	-1.0
chr11	87078920	87079025	ENSG00000166575.16|TMEM135|HNRNPC|HNRNPC	900	+	5.653119	1.0004592	-1.0	-1.0
chr11	87094595	87094695	ENSG00000166575.16|TMEM135|HNRNPC|HNRNPC	900	+	5.895731	1.0004592	-1.0	-1.0
chr11	87096780	87096930	ENSG00000166575.16|TMEM135|HNRNPC|HNRNPC	901	+	3.3556647	1.0033185	-1.0	-1.0
chr11	87185855	87186020	ENSG00000166575.16|TMEM135|HNRNPC|HNRNPC	900	+	4.0645995	1.0004592	-1.0	-1.0
chr11	87312422	87312572	ENSG00000166575.16|TMEM135|HNRNPC|HNRNPC	900	+	3.2907758	1.0004592	-1.0	-1.0
chr11	87178360	87178490	ENSG00000166575.16|TMEM135|HNRNPC|HNRNPC	900	+	3.4426632	1.0004592	-1.0	-1.0
chr11	87250564	87250704	ENSG00000166575.16|TMEM135|HNRNPC|HNRNPC	900	+	4.868989	1.0004592	-1.0	-1.0
chr11	87272804	87272909	ENSG00000166575.16|TMEM135|HNRNPC|HNRNPC	900	+	5.7254043	1.0004592	-1.0	-1.0
chr11	87103950	87104055	ENSG00000166575.16|TMEM135|HNRNPC|HNRNPC	900	+	5.6986895	1.0004592	-1.0	-1.0
chr11	87179435	87179550	ENSG00000166575.16|TMEM135|HNRNPC|HNRNPC	900	+	5.791424	1.0004592	-1.0	-1.0
chr11	87116755	87116935	ENSG00000166575.16|TMEM135|HNRNPC|HNRNPC	900	+	5.7435875	1.0004592	-1.0	-1.0
chr11	87127390	87127490	ENSG00000166575.16|TMEM135|HNRNPC|HNRNPC	900	+	5.998023	1.0004592	-1.0	-1.0
chr11	87278293	87278403	ENSG00000166575.16|TMEM135|HNRNPC|HNRNPC	900	+	5.7852864	1.0004592	-1.0	-1.0
chr11	87138025	87138205	ENSG00000166575.16|TMEM135|HNRNPC|HNRNPC	900	+	6.0094194	1.0004592	-1.0	-1.0
chr11	87093325	87093500	ENSG00000166575.16|TMEM135|HNRNPC|HNRNPC	900	+	2.6689446	1.0004592	-1.0	-1.0
chr11	87261714	87261904	ENSG00000166575.16|TMEM135|HNRNPC|HNRNPC	920	+	3.030124	1.0995803	-1.0	-1.0
chr11	87202465	87202620	ENSG00000166575.16|TMEM135|HNRNPC|HNRNPC	904	+	3.7900248	1.0167674	-1.0	-1.0
chr11	93729303	93729453	ENSG00000279696.1|AP001273.1|HNRNPC|HNRNPC	900	-	5.6399264	1.0004592	-1.0	-1.0
chr11	93740196	93740306	ENSG00000166012.16|TAF1D|HNRNPC|HNRNPC	900	-	2.38397	1.0004592	-1.0	-1.0
chr11	93733892	93734087	ENSG00000166012.16|TAF1D|HNRNPC|HNRNPC	940	-	2.6459415	1.2215244	-1.0	-1.0
chr11	93730822	93730982	ENSG00000166012.16|TAF1D|HNRNPC|HNRNPC	926	-	4.3017406	1.1295005	-1.0	-1.0
chr11	93805917	93806022	ENSG00000284057.1|AP001273.2|HNRNPC|HNRNPC	900	+	5.567155	1.0004592	-1.0	-1.0
chr11	93799114	93799294	ENSG00000284057.1|AP001273.2|HNRNPC|HNRNPC	900	+	5.8910756	1.0004592	-1.0	-1.0
chr11	93802942	93803102	ENSG00000284057.1|AP001273.2|HNRNPC|HNRNPC	900	+	5.9372096	1.0004592	-1.0	-1.0
chr11	93805917	93806022	ENSG00000042429.11|MED17|HNRNPC|HNRNPC	900	+	5.567155	1.0004592	-1.0	-1.0
chr11	93799114	93799294	ENSG00000042429.11|MED17|HNRNPC|HNRNPC	900	+	5.8910756	1.0004592	-1.0	-1.0
chr11	93802942	93803102	ENSG00000042429.11|MED17|HNRNPC|HNRNPC	900	+	5.9372096	1.0004592	-1.0	-1.0
chr11	96268215	96268580	ENSG00000184384.13|MAML2|HNRNPC|HNRNPC	927	-	4.9123044	1.1396261	-1.0	-1.0
chr11	96187535	96187640	ENSG00000184384.13|MAML2|HNRNPC|HNRNPC	900	-	5.567155	1.0004592	-1.0	-1.0
chr11	96206500	96206675	ENSG00000184384.13|MAML2|HNRNPC|HNRNPC	900	-	6.1336746	1.0004592	-1.0	-1.0
chr11	96277640	96277835	ENSG00000184384.13|MAML2|HNRNPC|HNRNPC	943	-	4.6491947	1.2405189	-1.0	-1.0
chr11	96306230	96306375	ENSG00000184384.13|MAML2|HNRNPC|HNRNPC	903	-	3.7068038	1.0140111	-1.0	-1.0
chr11	96188785	96188985	ENSG00000184384.13|MAML2|HNRNPC|HNRNPC	900	-	5.8618436	1.0004592	-1.0	-1.0
chr11	96317115	96317220	ENSG00000184384.13|MAML2|HNRNPC|HNRNPC	900	-	5.640308	1.0004592	-1.0	-1.0
chr11	96286960	96287060	ENSG00000184384.13|MAML2|HNRNPC|HNRNPC	900	-	5.768599	1.0004592	-1.0	-1.0
chr11	96296160	96296265	ENSG00000184384.13|MAML2|HNRNPC|HNRNPC	900	-	3.9203842	1.0004592	-1.0	-1.0
chr11	96266180	96266335	ENSG00000184384.13|MAML2|HNRNPC|HNRNPC	900	-	5.665202	1.0004346	-1.0	-1.0
chr11	96331710	96331890	ENSG00000184384.13|MAML2|HNRNPC|HNRNPC	901	-	3.6562665	1.0060831	-1.0	-1.0
chr11	96317235	96317355	ENSG00000184384.13|MAML2|HNRNPC|HNRNPC	900	-	3.3462675	1.0004592	-1.0	-1.0
chr11	96330995	96331115	ENSG00000184384.13|MAML2|HNRNPC|HNRNPC	900	-	5.7359123	1.0004592	-1.0	-1.0
chr11	96258225	96258415	ENSG00000184384.13|MAML2|HNRNPC|HNRNPC	906	-	3.2104034	1.0252932	-1.0	-1.0
chr11	96297485	96297665	ENSG00000184384.13|MAML2|HNRNPC|HNRNPC	900	-	3.3444052	1.0004592	-1.0	-1.0
chr11	96312105	96312315	ENSG00000184384.13|MAML2|HNRNPC|HNRNPC	936	-	4.171436	1.1970856	-1.0	-1.0
chr11	96242545	96242665	ENSG00000184384.13|MAML2|HNRNPC|HNRNPC	900	-	4.4399996	1.0004592	-1.0	-1.0
chr11	96149320	96149495	ENSG00000184384.13|MAML2|HNRNPC|HNRNPC	900	-	5.670123	1.0004592	-1.0	-1.0
chr11	96176900	96177000	ENSG00000184384.13|MAML2|HNRNPC|HNRNPC	900	-	5.583164	1.0004592	-1.0	-1.0
chr11	96225735	96225915	ENSG00000184384.13|MAML2|HNRNPC|HNRNPC	900	-	4.090604	1.000449	-1.0	-1.0
chr11	96133905	96134080	ENSG00000184384.13|MAML2|HNRNPC|HNRNPC	900	-	4.0419345	1.0007	-1.0	-1.0
chr11	96207480	96207675	ENSG00000184384.13|MAML2|HNRNPC|HNRNPC	912	-	5.9913716	1.0560681	-1.0	-1.0
chr11	96241485	96241625	ENSG00000184384.13|MAML2|HNRNPC|HNRNPC	900	-	5.6975193	1.0004592	-1.0	-1.0
chr11	96325755	96325925	ENSG00000184384.13|MAML2|HNRNPC|HNRNPC	902	-	4.5955644	1.0083234	-1.0	-1.0
chr11	96288430	96288645	ENSG00000184384.13|MAML2|HNRNPC|HNRNPC	969	-	5.49682	1.5131047	-1.0	-1.0
chr11	96199100	96199280	ENSG00000184384.13|MAML2|HNRNPC|HNRNPC	930	-	6.373427	1.1528889	-1.0	-1.0
chr11	96322245	96322385	ENSG00000184384.13|MAML2|HNRNPC|HNRNPC	900	-	4.464037	1.0004592	-1.0	-1.0
chr11	96276955	96277075	ENSG00000184384.13|MAML2|HNRNPC|HNRNPC	900	-	6.289583	1.0004592	-1.0	-1.0
chr11	96281625	96281735	ENSG00000184384.13|MAML2|HNRNPC|HNRNPC	900	-	5.567155	1.0004592	-1.0	-1.0
chr11	96293555	96293750	ENSG00000184384.13|MAML2|HNRNPC|HNRNPC	920	-	4.148784	1.0949107	-1.0	-1.0
chr11	96294305	96294410	ENSG00000184384.13|MAML2|HNRNPC|HNRNPC	900	-	5.5868764	1.0004592	-1.0	-1.0
chr11	96322585	96322795	ENSG00000184384.13|MAML2|HNRNPC|HNRNPC	980	-	7.5735655	1.7056273	-1.0	-1.0
chr11	96145980	96146110	ENSG00000184384.13|MAML2|HNRNPC|HNRNPC	900	-	5.585503	1.0004592	-1.0	-1.0
chr11	96276630	96276785	ENSG00000184384.13|MAML2|HNRNPC|HNRNPC	900	-	3.252396	1.0004592	-1.0	-1.0
chr11	96227840	96228010	ENSG00000184384.13|MAML2|HNRNPC|HNRNPC	941	-	6.483889	1.2325686	-1.0	-1.0
chr11	96203465	96203655	ENSG00000184384.13|MAML2|HNRNPC|HNRNPC	916	-	3.5051444	1.0766518	-1.0	-1.0
chr11	102226722	102226837	ENSG00000137693.13|YAP1|HNRNPC|HNRNPC	900	+	2.3934329	1.0004592	-1.0	-1.0
chr11	102202411	102202601	ENSG00000137693.13|YAP1|HNRNPC|HNRNPC	921	+	3.1556218	1.1025232	-1.0	-1.0
chr11	102179926	102180041	ENSG00000137693.13|YAP1|HNRNPC|HNRNPC	900	+	5.7287183	1.0004592	-1.0	-1.0
chr11	102186322	102186557	ENSG00000137693.13|YAP1|HNRNPC|HNRNPC	900	+	3.37189	1.0004592	-1.0	-1.0
chr11	102115999	102116119	ENSG00000137693.13|YAP1|HNRNPC|HNRNPC	926	+	5.9384212	1.130642	-1.0	-1.0
chr11	102210704	102210804	ENSG00000137693.13|YAP1|HNRNPC|HNRNPC	900	+	5.6451135	1.0004592	-1.0	-1.0
chr11	102115839	102115939	ENSG00000137693.13|YAP1|HNRNPC|HNRNPC	900	+	2.5565963	1.0004592	-1.0	-1.0
chr11	102212854	102213024	ENSG00000137693.13|YAP1|HNRNPC|HNRNPC	900	+	5.441329	1.0004592	-1.0	-1.0
chr11	102133309	102133409	ENSG00000137693.13|YAP1|HNRNPC|HNRNPC	900	+	5.6140156	1.0004592	-1.0	-1.0
chr11	102172411	102172586	ENSG00000137693.13|YAP1|HNRNPC|HNRNPC	900	+	4.928809	1.0004592	-1.0	-1.0
chr11	102222814	102223054	ENSG00000137693.13|YAP1|HNRNPC|HNRNPC	910	+	6.0114675	1.0470055	-1.0	-1.0
chr11	102150719	102150884	ENSG00000137693.13|YAP1|HNRNPC|HNRNPC	900	+	6.097922	1.0004592	-1.0	-1.0
chr11	102132794	102132959	ENSG00000137693.13|YAP1|HNRNPC|HNRNPC	915	+	4.055596	1.0702707	-1.0	-1.0
chr11	102205081	102205346	ENSG00000137693.13|YAP1|HNRNPC|HNRNPC	900	+	2.742876	1.0004592	-1.0	-1.0
chr11	102125004	102125149	ENSG00000137693.13|YAP1|HNRNPC|HNRNPC	904	+	3.5688112	1.0179414	-1.0	-1.0
chr11	102163996	102164146	ENSG00000137693.13|YAP1|HNRNPC|HNRNPC	900	+	5.8424115	1.0004592	-1.0	-1.0
chr11	102207211	102207326	ENSG00000137693.13|YAP1|HNRNPC|HNRNPC	929	+	6.4351835	1.1463808	-1.0	-1.0
chr11	102202096	102202211	ENSG00000137693.13|YAP1|HNRNPC|HNRNPC	900	+	3.9082181	1.0004592	-1.0	-1.0
chr11	102136259	102136454	ENSG00000137693.13|YAP1|HNRNPC|HNRNPC	938	+	4.120708	1.2042038	-1.0	-1.0
chr11	102159959	102160134	ENSG00000137693.13|YAP1|HNRNPC|HNRNPC	900	+	5.6829395	1.0004592	-1.0	-1.0
chr11	102114549	102114739	ENSG00000137693.13|YAP1|HNRNPC|HNRNPC	941	+	6.1446085	1.2261782	-1.0	-1.0
chr11	102353243	102353353	ENSG00000110330.8|BIRC2|HNRNPC|HNRNPC	900	+	5.672122	1.0004592	-1.0	-1.0
chr11	102347525	102347795	ENSG00000110330.8|BIRC2|HNRNPC|HNRNPC	900	+	3.602713	1.0004592	-1.0	-1.0
chr11	102449547	102449647	ENSG00000152558.14|TMEM123|HNRNPC|HNRNPC	900	-	5.6674356	1.0004592	-1.0	-1.0
chr11	102427941	102428041	ENSG00000152558.14|TMEM123|HNRNPC|HNRNPC	900	-	5.5832157	1.0004592	-1.0	-1.0
chr11	102424851	102424956	ENSG00000152558.14|TMEM123|HNRNPC|HNRNPC	900	-	5.7200837	1.0004592	-1.0	-1.0
chr11	102451336	102451501	ENSG00000152558.14|TMEM123|HNRNPC|HNRNPC	900	-	5.6851125	1.0004592	-1.0	-1.0
chr11	102446111	102446226	ENSG00000152558.14|TMEM123|HNRNPC|HNRNPC	900	-	5.588758	1.0004592	-1.0	-1.0
chr11	102412331	102412511	ENSG00000152558.14|TMEM123|HNRNPC|HNRNPC	917	-	4.453137	1.0793666	-1.0	-1.0
chr11	102446661	102446801	ENSG00000152558.14|TMEM123|HNRNPC|HNRNPC	900	-	2.695926	1.0004592	-1.0	-1.0
chr11	102406616	102406736	ENSG00000152558.14|TMEM123|HNRNPC|HNRNPC	900	-	3.8877728	1.0004592	-1.0	-1.0
chr11	102422466	102422571	ENSG00000152558.14|TMEM123|HNRNPC|HNRNPC	900	-	2.4601557	1.0004592	-1.0	-1.0
chr11	102406771	102406971	ENSG00000152558.14|TMEM123|HNRNPC|HNRNPC	972	-	6.841737	1.5556512	-1.0	-1.0
chr11	102435106	102435211	ENSG00000152558.14|TMEM123|HNRNPC|HNRNPC	900	-	5.675395	1.0004592	-1.0	-1.0
chr11	102424141	102424251	ENSG00000152558.14|TMEM123|HNRNPC|HNRNPC	900	-	5.674005	1.0004592	-1.0	-1.0
chr11	102409771	102409946	ENSG00000152558.14|TMEM123|HNRNPC|HNRNPC	904	-	3.2479632	1.0174472	-1.0	-1.0
chr11	102420956	102421146	ENSG00000152558.14|TMEM123|HNRNPC|HNRNPC	903	-	3.2801287	1.0114461	-1.0	-1.0
chr11	102421496	102421621	ENSG00000152558.14|TMEM123|HNRNPC|HNRNPC	900	-	6.0382285	1.0004592	-1.0	-1.0
chr11	102428521	102428711	ENSG00000152558.14|TMEM123|HNRNPC|HNRNPC	901	-	2.649606	1.0052353	-1.0	-1.0
chr11	103080912	103081062	ENSG00000137692.11|DCUN1D5|HNRNPC|HNRNPC	900	-	5.6168075	1.0004592	-1.0	-1.0
chr11	103074012	103074112	ENSG00000137692.11|DCUN1D5|HNRNPC|HNRNPC	900	-	5.7828393	1.0004592	-1.0	-1.0
chr11	107314601	107314701	ENSG00000261098.1|AP000766.1|HNRNPC|HNRNPC	900	-	5.5909133	1.0004592	-1.0	-1.0
chr11	108011542	108011732	ENSG00000166266.13|CUL5|HNRNPC|HNRNPC	900	+	6.0173945	1.0004592	-1.0	-1.0
chr11	108096946	108097126	ENSG00000166266.13|CUL5|HNRNPC|HNRNPC	900	+	5.758707	1.0004592	-1.0	-1.0
chr11	108082570	108082755	ENSG00000166266.13|CUL5|HNRNPC|HNRNPC	909	+	3.8704956	1.0397509	-1.0	-1.0
chr11	108049258	108049378	ENSG00000166266.13|CUL5|HNRNPC|HNRNPC	900	+	5.7160807	1.0004592	-1.0	-1.0
chr11	108211454	108211619	ENSG00000149308.16|NPAT|HNRNPC|HNRNPC	900	-	5.6804585	1.0004592	-1.0	-1.0
chr11	108366769	108366874	ENSG00000149311.18|ATM|HNRNPC|HNRNPC	900	+	5.5593705	1.0004592	-1.0	-1.0
chr11	108295626	108295941	ENSG00000149311.18|ATM|HNRNPC|HNRNPC	902	+	3.741349	1.0087299	-1.0	-1.0
chr11	108257796	108257896	ENSG00000149311.18|ATM|HNRNPC|HNRNPC	900	+	5.5832157	1.0004592	-1.0	-1.0
chr11	108227233	108227373	ENSG00000149311.18|ATM|HNRNPC|HNRNPC	923	+	4.007199	1.1159506	-1.0	-1.0
chr11	108295256	108295611	ENSG00000149311.18|ATM|HNRNPC|HNRNPC	938	+	2.9974704	1.2108914	-1.0	-1.0
chr11	108240194	108240299	ENSG00000149311.18|ATM|HNRNPC|HNRNPC	900	+	5.6936526	1.0004592	-1.0	-1.0
chr11	108299252	108299422	ENSG00000149311.18|ATM|HNRNPC|HNRNPC	900	+	5.5592184	1.0004592	-1.0	-1.0
chr11	108271801	108271981	ENSG00000149311.18|ATM|HNRNPC|HNRNPC	900	+	5.9685903	1.0004592	-1.0	-1.0
chr11	108296516	108296661	ENSG00000149311.18|ATM|HNRNPC|HNRNPC	900	+	2.9764917	1.0004592	-1.0	-1.0
chr11	108737272	108737462	ENSG00000178105.9|DDX10|HNRNPC|HNRNPC	900	+	6.0112615	1.0004592	-1.0	-1.0
chr11	108731447	108731622	ENSG00000178105.9|DDX10|HNRNPC|HNRNPC	901	+	3.8181646	1.0030599	-1.0	-1.0
chr11	110246656	110246826	ENSG00000137710.14|RDX|HNRNPC|HNRNPC	900	-	5.6754417	1.0004592	-1.0	-1.0
chr11	111637392	111637572	ENSG00000170145.4|SIK2|HNRNPC|HNRNPC	900	+	3.23878	1.0004592	-1.0	-1.0
chr11	111732357	111732497	ENSG00000137713.15|PPP2R1B|HNRNPC|HNRNPC	900	-	5.758886	1.0004592	-1.0	-1.0
chr11	111733437	111733537	ENSG00000137713.15|PPP2R1B|HNRNPC|HNRNPC	900	-	6.092809	1.0004592	-1.0	-1.0
chr11	111769214	111769358	ENSG00000254990.5|AP001781.2|HNRNPC|HNRNPC	900	-	5.704029	1.0004592	-1.0	-1.0
chr11	112031960	112032155	ENSG00000150768.15|DLAT|HNRNPC|HNRNPC	900	+	5.7014723	1.0004592	-1.0	-1.0
chr11	112090646	112090756	ENSG00000255292.7|SDHD|HNRNPC|HNRNPC	900	+	3.9563105	1.0004592	-1.0	-1.0
chr11	112090649	112090759	ENSG00000204370.9|SDHD|HNRNPC|HNRNPC	900	+	3.9563105	1.0004592	-1.0	-1.0
chr11	112229333	112229504	ENSG00000150787.7|PTS|HNRNPC|HNRNPC	918	+	3.6322343	1.0838422	-1.0	-1.0
chr11	114442179	114442314	ENSG00000255663.1|AP002373.1|HNRNPC|HNRNPC	900	+	5.878552	1.0004592	-1.0	-1.0
chr11	114442182	114442317	ENSG00000076043.9|REXO2|HNRNPC|HNRNPC	900	+	5.878552	1.0004592	-1.0	-1.0
chr11	115393812	115393997	ENSG00000182985.17|CADM1|HNRNPC|HNRNPC	914	-	4.236358	1.0678713	-1.0	-1.0
chr11	115362232	115362332	ENSG00000182985.17|CADM1|HNRNPC|HNRNPC	900	-	5.67979	1.0004592	-1.0	-1.0
chr11	115373267	115373422	ENSG00000182985.17|CADM1|HNRNPC|HNRNPC	900	-	5.593567	1.0004592	-1.0	-1.0
chr11	115366227	115366337	ENSG00000182985.17|CADM1|HNRNPC|HNRNPC	900	-	5.8678894	1.0004592	-1.0	-1.0
chr11	115319302	115319417	ENSG00000182985.17|CADM1|HNRNPC|HNRNPC	900	-	3.2916458	1.0004592	-1.0	-1.0
chr11	115491546	115491646	ENSG00000182985.17|CADM1|HNRNPC|HNRNPC	900	-	4.0159216	1.0004592	-1.0	-1.0
chr11	115391337	115391492	ENSG00000182985.17|CADM1|HNRNPC|HNRNPC	905	-	3.5394528	1.0233214	-1.0	-1.0
chr11	115392997	115393147	ENSG00000182985.17|CADM1|HNRNPC|HNRNPC	900	-	2.6069055	1.000429	-1.0	-1.0
chr11	115335082	115335197	ENSG00000182985.17|CADM1|HNRNPC|HNRNPC	900	-	5.7599583	1.0004592	-1.0	-1.0
chr11	115343622	115343802	ENSG00000182985.17|CADM1|HNRNPC|HNRNPC	900	-	4.22153	1.0004592	-1.0	-1.0
chr11	117036124	117036319	ENSG00000160584.15|SIK3|HNRNPC|HNRNPC	912	-	3.9433522	1.0560552	-1.0	-1.0
chr11	117008044	117008154	ENSG00000160584.15|SIK3|HNRNPC|HNRNPC	900	-	5.816348	1.0004592	-1.0	-1.0
chr11	117072369	117072469	ENSG00000160584.15|SIK3|HNRNPC|HNRNPC	900	-	5.6140156	1.0004592	-1.0	-1.0
chr11	117005244	117005434	ENSG00000160584.15|SIK3|HNRNPC|HNRNPC	900	-	5.9937263	1.0004592	-1.0	-1.0
chr11	117068659	117068759	ENSG00000160584.15|SIK3|HNRNPC|HNRNPC	900	-	3.9107323	1.0004592	-1.0	-1.0
chr11	117057534	117057714	ENSG00000160584.15|SIK3|HNRNPC|HNRNPC	900	-	5.6867275	1.0004592	-1.0	-1.0
chr11	116911413	116911533	ENSG00000160584.15|SIK3|HNRNPC|HNRNPC	900	-	5.644465	1.0004592	-1.0	-1.0
chr11	117021709	117021849	ENSG00000160584.15|SIK3|HNRNPC|HNRNPC	900	-	5.6023126	1.0004592	-1.0	-1.0
chr11	117009459	117009624	ENSG00000160584.15|SIK3|HNRNPC|HNRNPC	900	-	2.6495745	1.0004592	-1.0	-1.0
chr11	117011059	117011224	ENSG00000160584.15|SIK3|HNRNPC|HNRNPC	908	-	6.1817193	1.0372778	-1.0	-1.0
chr11	117050109	117050209	ENSG00000160584.15|SIK3|HNRNPC|HNRNPC	900	-	5.567155	1.0004592	-1.0	-1.0
chr11	117054669	117054824	ENSG00000160584.15|SIK3|HNRNPC|HNRNPC	900	-	4.030768	1.0004592	-1.0	-1.0
chr11	117049864	117050009	ENSG00000160584.15|SIK3|HNRNPC|HNRNPC	900	-	3.9269385	1.0004592	-1.0	-1.0
chr11	116854993	116855123	ENSG00000160584.15|SIK3|HNRNPC|HNRNPC	900	-	5.5748906	1.0004592	-1.0	-1.0
chr11	117088304	117088479	ENSG00000160584.15|SIK3|HNRNPC|HNRNPC	900	-	5.68589	1.0004592	-1.0	-1.0
chr11	117046684	117046794	ENSG00000160584.15|SIK3|HNRNPC|HNRNPC	900	-	5.697028	1.0004592	-1.0	-1.0
chr11	117082184	117082294	ENSG00000160584.15|SIK3|HNRNPC|HNRNPC	900	-	5.6367617	1.0004592	-1.0	-1.0
chr11	117095399	117095589	ENSG00000160584.15|SIK3|HNRNPC|HNRNPC	904	-	4.425438	1.0170301	-1.0	-1.0
chr11	117061144	117061334	ENSG00000160584.15|SIK3|HNRNPC|HNRNPC	904	-	3.3205702	1.0158708	-1.0	-1.0
chr11	117049544	117049659	ENSG00000160584.15|SIK3|HNRNPC|HNRNPC	900	-	2.5990367	1.0004592	-1.0	-1.0
chr11	116889472	116889667	ENSG00000160584.15|SIK3|HNRNPC|HNRNPC	913	-	3.5831869	1.0595901	-1.0	-1.0
chr11	117066339	117066459	ENSG00000160584.15|SIK3|HNRNPC|HNRNPC	907	-	3.7845612	1.033078	-1.0	-1.0
chr11	116911038	116911233	ENSG00000160584.15|SIK3|HNRNPC|HNRNPC	900	-	5.748765	1.0004592	-1.0	-1.0
chr11	117010699	117010819	ENSG00000160584.15|SIK3|HNRNPC|HNRNPC	900	-	5.6842847	1.0004592	-1.0	-1.0
chr11	117082864	117083129	ENSG00000160584.15|SIK3|HNRNPC|HNRNPC	939	-	6.3434668	1.2172159	-1.0	-1.0
chr11	117160403	117160593	ENSG00000168092.13|PAFAH1B2|HNRNPC|HNRNPC	900	+	5.8718534	1.0004592	-1.0	-1.0
chr11	117168580	117168695	ENSG00000168092.13|PAFAH1B2|HNRNPC|HNRNPC	900	+	2.3996391	1.0004592	-1.0	-1.0
chr11	117145143	117145253	ENSG00000168092.13|PAFAH1B2|HNRNPC|HNRNPC	900	+	5.5909133	1.0004592	-1.0	-1.0
chr11	118360929	118361124	ENSG00000110344.9|UBE4A|HNRNPC|HNRNPC	936	+	6.3991942	1.1923535	-1.0	-1.0
chr11	118459586	118459776	ENSG00000118058.20|KMT2A|HNRNPC|HNRNPC	900	+	5.820508	1.0004592	-1.0	-1.0
chr11	118497312	118497557	ENSG00000118058.20|KMT2A|HNRNPC|HNRNPC	912	+	4.1802955	1.0572877	-1.0	-1.0
chr11	118438739	118438859	ENSG00000118058.20|KMT2A|HNRNPC|HNRNPC	900	+	5.9449954	1.0004592	-1.0	-1.0
chr11	118458096	118458196	ENSG00000118058.20|KMT2A|HNRNPC|HNRNPC	900	+	5.629939	1.0004592	-1.0	-1.0
chr11	118574898	118575053	ENSG00000095139.13|ARCN1|HNRNPC|HNRNPC	900	+	3.8787434	1.0004592	-1.0	-1.0
chr11	118773742	118773937	ENSG00000110367.11|DDX6|HNRNPC|HNRNPC	900	-	6.00831	1.0004592	-1.0	-1.0
chr11	118768892	118769067	ENSG00000110367.11|DDX6|HNRNPC|HNRNPC	900	-	5.6064196	1.0004592	-1.0	-1.0
chr11	118763736	118763996	ENSG00000110367.11|DDX6|HNRNPC|HNRNPC	933	-	6.251209	1.1711202	-1.0	-1.0
chr11	118770807	118770972	ENSG00000110367.11|DDX6|HNRNPC|HNRNPC	900	-	5.759228	1.0004592	-1.0	-1.0
chr11	118779062	118779222	ENSG00000110367.11|DDX6|HNRNPC|HNRNPC	931	-	6.320488	1.1587995	-1.0	-1.0
chr11	118755763	118755898	ENSG00000110367.11|DDX6|HNRNPC|HNRNPC	900	-	5.5752335	1.0004592	-1.0	-1.0
chr11	118782084	118782259	ENSG00000110367.11|DDX6|HNRNPC|HNRNPC	900	-	5.508058	1.0004592	-1.0	-1.0
chr11	118766350	118766490	ENSG00000110367.11|DDX6|HNRNPC|HNRNPC	900	-	3.1930385	1.0004592	-1.0	-1.0
chr11	118777792	118777987	ENSG00000110367.11|DDX6|HNRNPC|HNRNPC	933	-	6.3201485	1.1737437	-1.0	-1.0
chr11	118760729	118760924	ENSG00000110367.11|DDX6|HNRNPC|HNRNPC	900	-	5.8482127	1.0004592	-1.0	-1.0
chr11	118781864	118781979	ENSG00000110367.11|DDX6|HNRNPC|HNRNPC	900	-	5.5610275	1.0004592	-1.0	-1.0
chr11	119009050	119009240	ENSG00000186166.8|CCDC84|HNRNPC|HNRNPC	924	+	3.3031926	1.1189454	-1.0	-1.0
chr11	119000801	119000986	ENSG00000186166.8|CCDC84|HNRNPC|HNRNPC	900	+	3.7857752	1.0004592	-1.0	-1.0
chr11	119005615	119005790	ENSG00000186166.8|CCDC84|HNRNPC|HNRNPC	907	+	3.737111	1.0312564	-1.0	-1.0
chr11	119003190	119003410	ENSG00000186166.8|CCDC84|HNRNPC|HNRNPC	900	+	5.752224	1.0004519	-1.0	-1.0
chr11	119006715	119006845	ENSG00000186166.8|CCDC84|HNRNPC|HNRNPC	900	+	3.9591713	1.0004592	-1.0	-1.0
chr11	119002600	119002715	ENSG00000186166.8|CCDC84|HNRNPC|HNRNPC	900	+	5.681335	1.0004592	-1.0	-1.0
chr11	119005870	119006050	ENSG00000186166.8|CCDC84|HNRNPC|HNRNPC	900	+	2.7688797	1.0016893	-1.0	-1.0
chr11	119001326	119001501	ENSG00000186166.8|CCDC84|HNRNPC|HNRNPC	901	+	2.428864	1.0029843	-1.0	-1.0
chr11	119003545	119003735	ENSG00000186166.8|CCDC84|HNRNPC|HNRNPC	905	+	2.7620192	1.023269	-1.0	-1.0
chr11	119020626	119020731	ENSG00000196655.11|TRAPPC4|HNRNPC|HNRNPC	900	+	6.01021	1.0004592	-1.0	-1.0
chr11	119050627	119050772	ENSG00000149428.18|HYOU1|HNRNPC|HNRNPC	900	-	3.9019952	1.0004592	-1.0	-1.0
chr11	119071888	119072031	ENSG00000160695.14|VPS11|HNRNPC|HNRNPC	900	+	5.948802	1.0004592	-1.0	-1.0
chr11	119068367	119068562	ENSG00000160695.14|VPS11|HNRNPC|HNRNPC	900	+	6.125846	1.0004592	-1.0	-1.0
chr11	120211920	120212090	ENSG00000184232.8|OAF|HNRNPC|HNRNPC	914	+	3.2058127	1.0652138	-1.0	-1.0
chr11	120409872	120410027	ENSG00000196914.8|ARHGEF12|HNRNPC|HNRNPC	900	+	5.8994293	1.0004592	-1.0	-1.0
chr11	120417447	120417582	ENSG00000196914.8|ARHGEF12|HNRNPC|HNRNPC	900	+	4.0025277	1.0004592	-1.0	-1.0
chr11	120377275	120377460	ENSG00000196914.8|ARHGEF12|HNRNPC|HNRNPC	900	+	6.1663814	1.0004592	-1.0	-1.0
chr11	120379575	120379760	ENSG00000196914.8|ARHGEF12|HNRNPC|HNRNPC	900	+	4.947395	1.0004592	-1.0	-1.0
chr11	120418912	120419087	ENSG00000196914.8|ARHGEF12|HNRNPC|HNRNPC	900	+	2.91832	1.0004592	-1.0	-1.0
chr11	120373640	120373750	ENSG00000196914.8|ARHGEF12|HNRNPC|HNRNPC	900	+	5.5724683	1.0004592	-1.0	-1.0
chr11	120338605	120338725	ENSG00000196914.8|ARHGEF12|HNRNPC|HNRNPC	932	+	5.897557	1.1661633	-1.0	-1.0
chr11	120364735	120364950	ENSG00000196914.8|ARHGEF12|HNRNPC|HNRNPC	939	+	4.0778656	1.2173545	-1.0	-1.0
chr11	120411507	120411702	ENSG00000196914.8|ARHGEF12|HNRNPC|HNRNPC	924	+	3.617385	1.1191988	-1.0	-1.0
chr11	120421356	120421546	ENSG00000196914.8|ARHGEF12|HNRNPC|HNRNPC	900	+	6.172589	1.0004592	-1.0	-1.0
chr11	120369045	120369240	ENSG00000196914.8|ARHGEF12|HNRNPC|HNRNPC	951	+	5.0913925	1.3095249	-1.0	-1.0
chr11	120338925	120339115	ENSG00000196914.8|ARHGEF12|HNRNPC|HNRNPC	920	+	3.292449	1.0975511	-1.0	-1.0
chr11	121031596	121031776	ENSG00000154114.12|TBCEL|HNRNPC|HNRNPC	900	+	5.9886265	1.0004592	-1.0	-1.0
chr11	121541117	121541217	ENSG00000137642.12|SORL1|HNRNPC|HNRNPC	900	+	5.6903586	1.0004592	-1.0	-1.0
chr11	121538612	121538772	ENSG00000137642.12|SORL1|HNRNPC|HNRNPC	900	+	5.6501794	1.0004336	-1.0	-1.0
chr11	121580835	121581030	ENSG00000137642.12|SORL1|HNRNPC|HNRNPC	900	+	6.091824	1.0004592	-1.0	-1.0
chr11	122660705	122660815	ENSG00000154127.9|UBASH3B|HNRNPC|HNRNPC	900	+	5.5695877	1.0004592	-1.0	-1.0
chr11	124923023	124923213	ENSG00000165478.6|HEPACAM|HNRNPC|HNRNPC	918	-	3.3224366	1.0840347	-1.0	-1.0
chr11	125609778	125609893	ENSG00000134910.12|STT3A|HNRNPC|HNRNPC	900	+	6.0951657	1.0004592	-1.0	-1.0
chr11	125609998	125610178	ENSG00000134910.12|STT3A|HNRNPC|HNRNPC	901	+	2.8179142	1.0027976	-1.0	-1.0
chr11	126207828	126207933	ENSG00000165526.8|RPUSD4|HNRNPC|HNRNPC	900	-	5.5510283	1.0004592	-1.0	-1.0
chr11	126377414	126377514	ENSG00000110080.18|ST3GAL4|HNRNPC|HNRNPC	900	+	5.6678243	1.0004592	-1.0	-1.0
chr11	129262658	129262758	ENSG00000134909.18|ARHGAP32|HNRNPC|HNRNPC	900	-	5.5592184	1.0004592	-1.0	-1.0
chr11	129241598	129241728	ENSG00000134909.18|ARHGAP32|HNRNPC|HNRNPC	900	-	4.0277524	1.0004592	-1.0	-1.0
chr11	129231933	129232083	ENSG00000134909.18|ARHGAP32|HNRNPC|HNRNPC	900	-	3.8947458	1.0004592	-1.0	-1.0
chr11	129269198	129269368	ENSG00000134909.18|ARHGAP32|HNRNPC|HNRNPC	900	-	5.7999225	1.0004592	-1.0	-1.0
chr11	129256233	129256343	ENSG00000134909.18|ARHGAP32|HNRNPC|HNRNPC	900	-	5.668826	1.0004592	-1.0	-1.0
chr11	129261063	129261253	ENSG00000134909.18|ARHGAP32|HNRNPC|HNRNPC	900	-	5.7805085	1.0004592	-1.0	-1.0
chr11	129203803	129203998	ENSG00000134909.18|ARHGAP32|HNRNPC|HNRNPC	900	-	4.355126	1.0004592	-1.0	-1.0
chr11	129267363	129267463	ENSG00000134909.18|ARHGAP32|HNRNPC|HNRNPC	900	-	5.606707	1.0004592	-1.0	-1.0
chr11	129267523	129267633	ENSG00000134909.18|ARHGAP32|HNRNPC|HNRNPC	900	-	6.0764446	1.0004592	-1.0	-1.0
chr11	129817028	129817148	ENSG00000151715.7|TMEM45B|HNRNPC|HNRNPC	900	+	5.7484336	1.0004592	-1.0	-1.0
chr11	129837803	129837908	ENSG00000151715.7|TMEM45B|HNRNPC|HNRNPC	900	+	5.7579966	1.0004592	-1.0	-1.0
chr11	129841528	129841698	ENSG00000151715.7|TMEM45B|HNRNPC|HNRNPC	900	+	5.5752034	1.0004592	-1.0	-1.0
chr11	129856777	129856967	ENSG00000151715.7|TMEM45B|HNRNPC|HNRNPC	900	+	4.204698	1.0004592	-1.0	-1.0
chr11	129997392	129997577	ENSG00000170325.14|PRDM10|HNRNPC|HNRNPC	919	-	3.9549074	1.091612	-1.0	-1.0
chr11	129994372	129994567	ENSG00000170325.14|PRDM10|HNRNPC|HNRNPC	917	-	4.19991	1.0826141	-1.0	-1.0
chr11	129990427	129990612	ENSG00000170325.14|PRDM10|HNRNPC|HNRNPC	941	-	4.317909	1.2260412	-1.0	-1.0
chr11	130078142	130078337	ENSG00000084234.16|APLP2|HNRNPC|HNRNPC	911	+	4.32085	1.0490909	-1.0	-1.0
chr11	130079992	130080092	ENSG00000084234.16|APLP2|HNRNPC|HNRNPC	900	+	5.6678243	1.0004592	-1.0	-1.0
chr11	130078452	130078562	ENSG00000084234.16|APLP2|HNRNPC|HNRNPC	900	+	5.6108837	1.0004592	-1.0	-1.0
chr11	130083172	130083312	ENSG00000084234.16|APLP2|HNRNPC|HNRNPC	900	+	3.0384269	1.0004592	-1.0	-1.0
chr11	130078597	130078702	ENSG00000084234.16|APLP2|HNRNPC|HNRNPC	900	+	5.5592184	1.0004592	-1.0	-1.0
chr11	130104135	130104325	ENSG00000084234.16|APLP2|HNRNPC|HNRNPC	900	+	5.819864	1.0004592	-1.0	-1.0
chr11	130075977	130076082	ENSG00000084234.16|APLP2|HNRNPC|HNRNPC	900	+	5.617298	1.0004592	-1.0	-1.0
chr11	130082962	130083147	ENSG00000084234.16|APLP2|HNRNPC|HNRNPC	900	+	6.087993	1.0004592	-1.0	-1.0
chr11	130075072	130075202	ENSG00000084234.16|APLP2|HNRNPC|HNRNPC	914	+	5.853544	1.0658499	-1.0	-1.0
chr11	130294316	130294491	ENSG00000196323.12|ZBTB44|HNRNPC|HNRNPC	900	-	5.8727612	1.0004592	-1.0	-1.0
chr11	130301471	130301601	ENSG00000196323.12|ZBTB44|HNRNPC|HNRNPC	900	-	5.8836083	1.0004592	-1.0	-1.0
chr11	130309801	130309996	ENSG00000196323.12|ZBTB44|HNRNPC|HNRNPC	950	-	6.5814486	1.3019477	-1.0	-1.0
chr11	130301956	130302091	ENSG00000196323.12|ZBTB44|HNRNPC|HNRNPC	900	-	5.6854286	1.0004592	-1.0	-1.0
chr11	130288281	130288476	ENSG00000196323.12|ZBTB44|HNRNPC|HNRNPC	909	-	6.260716	1.0408597	-1.0	-1.0
chr12	276638	276833	ENSG00000261799.1|AC007406.5|HNRNPC|HNRNPC	918	-	3.5877514	1.0882442	-1.0	-1.0
chr12	377749	377934	ENSG00000073614.12|KDM5A|HNRNPC|HNRNPC	900	-	5.947597	1.0004592	-1.0	-1.0
chr12	315504	315659	ENSG00000073614.12|KDM5A|HNRNPC|HNRNPC	900	-	5.7288265	1.0004592	-1.0	-1.0
chr12	388755	388870	ENSG00000073614.12|KDM5A|HNRNPC|HNRNPC	900	-	5.6470504	1.0004592	-1.0	-1.0
chr12	376929	377114	ENSG00000073614.12|KDM5A|HNRNPC|HNRNPC	900	-	5.620793	1.0004592	-1.0	-1.0
chr12	333322	333497	ENSG00000073614.12|KDM5A|HNRNPC|HNRNPC	900	-	5.8612485	1.0004592	-1.0	-1.0
chr12	380239	380339	ENSG00000073614.12|KDM5A|HNRNPC|HNRNPC	900	-	3.8226044	1.0004592	-1.0	-1.0
chr12	357392	357587	ENSG00000073614.12|KDM5A|HNRNPC|HNRNPC	904	-	6.1710653	1.0176442	-1.0	-1.0
chr12	281373	281498	ENSG00000073614.12|KDM5A|HNRNPC|HNRNPC	900	-	3.2071416	1.0004592	-1.0	-1.0
chr12	350879	351009	ENSG00000073614.12|KDM5A|HNRNPC|HNRNPC	900	-	5.652164	1.0004592	-1.0	-1.0
chr12	771734	771929	ENSG00000060237.16|WNK1|HNRNPC|HNRNPC	947	+	4.770733	1.2796047	-1.0	-1.0
chr12	790189	790379	ENSG00000060237.16|WNK1|HNRNPC|HNRNPC	900	+	5.713259	1.0004519	-1.0	-1.0
chr12	871858	871983	ENSG00000060237.16|WNK1|HNRNPC|HNRNPC	900	+	5.655314	1.0003546	-1.0	-1.0
chr12	768084	768244	ENSG00000060237.16|WNK1|HNRNPC|HNRNPC	902	+	3.7159104	1.0075094	-1.0	-1.0
chr12	864025	864220	ENSG00000060237.16|WNK1|HNRNPC|HNRNPC	921	+	3.6057837	1.1037228	-1.0	-1.0
chr12	859624	859814	ENSG00000060237.16|WNK1|HNRNPC|HNRNPC	900	+	5.777136	1.0004592	-1.0	-1.0
chr12	762014	762169	ENSG00000060237.16|WNK1|HNRNPC|HNRNPC	900	+	6.145336	1.0004592	-1.0	-1.0
chr12	770909	771109	ENSG00000060237.16|WNK1|HNRNPC|HNRNPC	967	+	7.0675406	1.483083	-1.0	-1.0
chr12	768729	768924	ENSG00000060237.16|WNK1|HNRNPC|HNRNPC	931	+	6.3009114	1.1615183	-1.0	-1.0
chr12	760699	760829	ENSG00000060237.16|WNK1|HNRNPC|HNRNPC	900	+	5.722657	1.0004592	-1.0	-1.0
chr12	912626	912821	ENSG00000002016.17|RAD52|HNRNPC|HNRNPC	932	-	4.575414	1.1702818	-1.0	-1.0
chr12	990608	990733	ENSG00000250132.6|AC004803.1|HNRNPC|HNRNPC	900	-	5.7963142	1.0004592	-1.0	-1.0
chr12	1070217	1070317	ENSG00000082805.19|ERC1|HNRNPC|HNRNPC	900	+	5.908096	1.0004592	-1.0	-1.0
chr12	1168402	1168592	ENSG00000082805.19|ERC1|HNRNPC|HNRNPC	900	+	5.588526	1.0004592	-1.0	-1.0
chr12	1208887	1209077	ENSG00000082805.19|ERC1|HNRNPC|HNRNPC	900	+	5.9814034	1.0004592	-1.0	-1.0
chr12	1692793	1692893	ENSG00000006831.9|ADIPOR2|HNRNPC|HNRNPC	900	+	3.924595	1.0004592	-1.0	-1.0
chr12	1769895	1770030	ENSG00000006831.9|ADIPOR2|HNRNPC|HNRNPC	900	+	3.1192737	1.0004592	-1.0	-1.0
chr12	1707602	1707702	ENSG00000006831.9|ADIPOR2|HNRNPC|HNRNPC	900	+	3.842457	1.0004592	-1.0	-1.0
chr12	1708652	1708852	ENSG00000006831.9|ADIPOR2|HNRNPC|HNRNPC	922	+	4.100901	1.1057051	-1.0	-1.0
chr12	1718367	1718482	ENSG00000006831.9|ADIPOR2|HNRNPC|HNRNPC	900	+	5.7279773	1.0004592	-1.0	-1.0
chr12	1696148	1696248	ENSG00000006831.9|ADIPOR2|HNRNPC|HNRNPC	900	+	3.1081257	1.0004592	-1.0	-1.0
chr12	1701048	1701243	ENSG00000006831.9|ADIPOR2|HNRNPC|HNRNPC	956	+	6.32703	1.3522503	-1.0	-1.0
chr12	1719592	1719787	ENSG00000006831.9|ADIPOR2|HNRNPC|HNRNPC	933	+	4.044332	1.1716421	-1.0	-1.0
chr12	1704117	1704322	ENSG00000006831.9|ADIPOR2|HNRNPC|HNRNPC	926	+	6.3253417	1.1317914	-1.0	-1.0
chr12	1723902	1724087	ENSG00000006831.9|ADIPOR2|HNRNPC|HNRNPC	900	+	2.5260007	1.0004592	-1.0	-1.0
chr12	1691538	1691708	ENSG00000006831.9|ADIPOR2|HNRNPC|HNRNPC	900	+	2.4809341	1.0004592	-1.0	-1.0
chr12	1744416	1744516	ENSG00000006831.9|ADIPOR2|HNRNPC|HNRNPC	900	+	3.1547902	1.0004592	-1.0	-1.0
chr12	1780497	1780602	ENSG00000006831.9|ADIPOR2|HNRNPC|HNRNPC	900	+	3.9654124	1.0004592	-1.0	-1.0
chr12	1724617	1724787	ENSG00000006831.9|ADIPOR2|HNRNPC|HNRNPC	900	+	3.9408448	1.0004592	-1.0	-1.0
chr12	1721137	1721327	ENSG00000006831.9|ADIPOR2|HNRNPC|HNRNPC	900	+	6.0889616	1.0004592	-1.0	-1.0
chr12	1990905	1991070	ENSG00000151065.13|DCP1B|HNRNPC|HNRNPC	900	-	5.8094525	1.0004592	-1.0	-1.0
chr12	2853220	2853390	ENSG00000111203.11|ITFG2|HNRNPC|HNRNPC	900	+	5.8792667	1.0004592	-1.0	-1.0
chr12	2821847	2822042	ENSG00000111203.11|ITFG2|HNRNPC|HNRNPC	900	+	6.1310325	1.0004592	-1.0	-1.0
chr12	2850585	2850780	ENSG00000111203.11|ITFG2|HNRNPC|HNRNPC	934	+	4.393139	1.181504	-1.0	-1.0
chr12	2879248	2879443	ENSG00000171792.10|RHNO1|HNRNPC|HNRNPC	900	+	5.8495	1.0004592	-1.0	-1.0
chr12	2879252	2879442	ENSG00000078246.16|TULP3|HNRNPC|HNRNPC	900	+	5.8619037	1.0004592	-1.0	-1.0
chr12	2913545	2913720	ENSG00000078246.16|TULP3|HNRNPC|HNRNPC	900	+	5.6565657	1.0004592	-1.0	-1.0
chr12	2900653	2900833	ENSG00000078246.16|TULP3|HNRNPC|HNRNPC	900	+	5.8783174	1.0004592	-1.0	-1.0
chr12	3013187	3013292	ENSG00000197905.8|TEAD4|HNRNPC|HNRNPC	900	+	5.6485634	1.0004592	-1.0	-1.0
chr12	2965193	2965423	ENSG00000197905.8|TEAD4|HNRNPC|HNRNPC	900	+	2.5673003	1.0004592	-1.0	-1.0
chr12	2973923	2974203	ENSG00000197905.8|TEAD4|HNRNPC|HNRNPC	927	+	4.905557	1.1368794	-1.0	-1.0
chr12	2977813	2977933	ENSG00000197905.8|TEAD4|HNRNPC|HNRNPC	900	+	2.87467	1.0004592	-1.0	-1.0
chr12	2968313	2968508	ENSG00000197905.8|TEAD4|HNRNPC|HNRNPC	939	+	3.935835	1.2150378	-1.0	-1.0
chr12	3021233	3021423	ENSG00000197905.8|TEAD4|HNRNPC|HNRNPC	923	+	4.3700213	1.111069	-1.0	-1.0
chr12	3121295	3121395	ENSG00000011105.12|TSPAN9|HNRNPC|HNRNPC	900	+	5.591931	1.0001515	-1.0	-1.0
chr12	3210658	3210858	ENSG00000011105.12|TSPAN9|HNRNPC|HNRNPC	933	+	6.389219	1.177118	-1.0	-1.0
chr12	3115880	3116060	ENSG00000011105.12|TSPAN9|HNRNPC|HNRNPC	900	+	5.893129	1.0004592	-1.0	-1.0
chr12	4332163	4332278	ENSG00000078237.6|TIGAR|HNRNPC|HNRNPC	900	+	5.935521	1.0004592	-1.0	-1.0
chr12	6509175	6509365	ENSG00000010292.12|NCAPD2|HNRNPC|HNRNPC	900	+	5.7893763	1.0004592	-1.0	-1.0
chr12	6499300	6499490	ENSG00000010292.12|NCAPD2|HNRNPC|HNRNPC	900	+	5.712542	1.0004592	-1.0	-1.0
chr12	6500990	6501105	ENSG00000010292.12|NCAPD2|HNRNPC|HNRNPC	900	+	6.0387335	1.0004592	-1.0	-1.0
chr12	6497875	6498025	ENSG00000010292.12|NCAPD2|HNRNPC|HNRNPC	905	+	4.1249495	1.0234188	-1.0	-1.0
chr12	6553500	6553650	ENSG00000010295.19|IFFO1|HNRNPC|HNRNPC	900	-	3.3737192	1.0004592	-1.0	-1.0
chr12	6579492	6579677	ENSG00000111642.14|CHD4|HNRNPC|HNRNPC	900	-	5.890397	1.0004592	-1.0	-1.0
chr12	6575354	6575544	ENSG00000111642.14|CHD4|HNRNPC|HNRNPC	900	-	4.927344	1.0004592	-1.0	-1.0
chr12	6580272	6580452	ENSG00000111642.14|CHD4|HNRNPC|HNRNPC	900	-	5.814297	1.0004592	-1.0	-1.0
chr12	6585693	6585833	ENSG00000111642.14|CHD4|HNRNPC|HNRNPC	900	-	5.9303966	1.0004592	-1.0	-1.0
chr12	6588987	6589157	ENSG00000111642.14|CHD4|HNRNPC|HNRNPC	900	-	5.701618	1.0004592	-1.0	-1.0
chr12	6590732	6590922	ENSG00000111642.14|CHD4|HNRNPC|HNRNPC	905	-	3.8456788	1.0229156	-1.0	-1.0
chr12	6670334	6670524	ENSG00000126746.17|ZNF384|HNRNPC|HNRNPC	900	-	5.9641776	1.0004592	-1.0	-1.0
chr12	6943815	6943878	ENSG00000238923.1|RNU7-1|HNRNPC|HNRNPC	954	+	3.1625817	1.3357794	-1.0	-1.0
chr12	6943816	6943936	ENSG00000111678.10|C12orf57|HNRNPC|HNRNPC	941	+	2.9252517	1.2304775	-1.0	-1.0
chr12	6992229	6992329	ENSG00000111684.10|LPCAT3|HNRNPC|HNRNPC	900	-	5.7336226	1.0004592	-1.0	-1.0
chr12	7106237	7106342	ENSG00000139178.10|C1RL|HNRNPC|HNRNPC	900	-	5.571027	1.0004592	-1.0	-1.0
chr12	7099132	7099327	ENSG00000139178.10|C1RL|HNRNPC|HNRNPC	951	-	4.163143	1.3080809	-1.0	-1.0
chr12	7098907	7099027	ENSG00000139178.10|C1RL|HNRNPC|HNRNPC	900	-	5.608721	1.0004592	-1.0	-1.0
chr12	7107377	7107572	ENSG00000139178.10|C1RL|HNRNPC|HNRNPC	937	-	3.8101046	1.2040102	-1.0	-1.0
chr12	7100356	7100666	ENSG00000139178.10|C1RL|HNRNPC|HNRNPC	903	-	4.1385274	1.0111108	-1.0	-1.0
chr12	7100241	7100346	ENSG00000139178.10|C1RL|HNRNPC|HNRNPC	900	-	5.7682304	1.0004592	-1.0	-1.0
chr12	7879959	7880099	ENSG00000173262.11|SLC2A14|HNRNPC|HNRNPC	900	-	3.3423293	1.0004592	-1.0	-1.0
chr12	7859300	7859495	ENSG00000173262.11|SLC2A14|HNRNPC|HNRNPC	938	-	6.42494	1.2082597	-1.0	-1.0
chr12	7879259	7879389	ENSG00000173262.11|SLC2A14|HNRNPC|HNRNPC	900	-	5.8802867	1.0004592	-1.0	-1.0
chr12	8653868	8654053	ENSG00000197614.10|MFAP5|HNRNPC|HNRNPC	900	-	5.5510283	1.0004592	-1.0	-1.0
chr12	9075313	9075493	ENSG00000175899.14|A2M|HNRNPC|HNRNPC	900	-	1.9582304	1.0006809	-1.0	-1.0
chr12	9082298	9082488	ENSG00000175899.14|A2M|HNRNPC|HNRNPC	900	-	2.6674767	1.0004592	-1.0	-1.0
chr12	9089646	9089866	ENSG00000175899.14|A2M|HNRNPC|HNRNPC	977	-	4.3130736	1.6297377	-1.0	-1.0
chr12	9113793	9113923	ENSG00000175899.14|A2M|HNRNPC|HNRNPC	909	-	2.8611124	1.0389879	-1.0	-1.0
chr12	9075133	9075293	ENSG00000175899.14|A2M|HNRNPC|HNRNPC	900	-	2.1245487	1.0004592	-1.0	-1.0
chr12	9081068	9081248	ENSG00000175899.14|A2M|HNRNPC|HNRNPC	900	-	2.6046429	1.0004592	-1.0	-1.0
chr12	9075528	9075723	ENSG00000175899.14|A2M|HNRNPC|HNRNPC	909	-	2.4810898	1.0420103	-1.0	-1.0
chr12	9071318	9071418	ENSG00000175899.14|A2M|HNRNPC|HNRNPC	900	-	5.5748477	1.0004592	-1.0	-1.0
chr12	9100478	9100598	ENSG00000175899.14|A2M|HNRNPC|HNRNPC	905	-	2.5686774	1.0202492	-1.0	-1.0
chr12	9084113	9084213	ENSG00000175899.14|A2M|HNRNPC|HNRNPC	900	-	2.7468178	1.0004592	-1.0	-1.0
chr12	9086098	9086288	ENSG00000175899.14|A2M|HNRNPC|HNRNPC	900	-	2.9697907	1.0004592	-1.0	-1.0
chr12	9073991	9074186	ENSG00000175899.14|A2M|HNRNPC|HNRNPC	931	-	3.0598927	1.1609852	-1.0	-1.0
chr12	9080843	9081013	ENSG00000175899.14|A2M|HNRNPC|HNRNPC	909	-	2.7169495	1.0403656	-1.0	-1.0
chr12	9089406	9089511	ENSG00000175899.14|A2M|HNRNPC|HNRNPC	900	-	2.7836714	1.0004592	-1.0	-1.0
chr12	9309589	9309694	ENSG00000111788.10|AC009533.1|HNRNPC|HNRNPC	900	+	5.8673606	1.0004592	-1.0	-1.0
chr12	9302707	9302817	ENSG00000111788.10|AC009533.1|HNRNPC|HNRNPC	900	+	5.5909133	1.0004592	-1.0	-1.0
chr12	9675110	9675305	ENSG00000069493.14|CLEC2D|HNRNPC|HNRNPC	909	+	4.3483295	1.0409979	-1.0	-1.0
chr12	9665617	9665812	ENSG00000069493.14|CLEC2D|HNRNPC|HNRNPC	937	+	5.597647	1.203283	-1.0	-1.0
chr12	9693948	9694088	ENSG00000069493.14|CLEC2D|HNRNPC|HNRNPC	900	+	5.945583	1.0004592	-1.0	-1.0
chr12	9671875	9671975	ENSG00000069493.14|CLEC2D|HNRNPC|HNRNPC	900	+	5.7119603	1.0004592	-1.0	-1.0
chr12	9693802	9693917	ENSG00000069493.14|CLEC2D|HNRNPC|HNRNPC	907	+	6.268508	1.0295205	-1.0	-1.0
chr12	9677705	9677830	ENSG00000069493.14|CLEC2D|HNRNPC|HNRNPC	900	+	3.8689935	1.0004592	-1.0	-1.0
chr12	10702399	10702604	ENSG00000060138.12|YBX3|HNRNPC|HNRNPC	948	-	4.4268074	1.2854048	-1.0	-1.0
chr12	10711312	10711502	ENSG00000060138.12|YBX3|HNRNPC|HNRNPC	900	-	2.9008303	1.0004592	-1.0	-1.0
chr12	10712687	10712842	ENSG00000060138.12|YBX3|HNRNPC|HNRNPC	900	-	2.6315157	1.0004456	-1.0	-1.0
chr12	11067765	11067865	ENSG00000231887.6|PRH1|HNRNPC|HNRNPC	900	-	5.6528115	1.0004592	-1.0	-1.0
chr12	11018236	11018346	ENSG00000231887.6|PRH1|HNRNPC|HNRNPC	900	-	3.1057477	1.0004592	-1.0	-1.0
chr12	11138780	11139125	ENSG00000231887.6|PRH1|HNRNPC|HNRNPC	906	-	3.6164925	1.0273644	-1.0	-1.0
chr12	10938900	10939015	ENSG00000231887.6|PRH1|HNRNPC|HNRNPC	900	-	5.612515	1.0004592	-1.0	-1.0
chr12	10953455	10953585	ENSG00000231887.6|PRH1|HNRNPC|HNRNPC	900	-	5.9202237	1.0004592	-1.0	-1.0
chr12	11118900	11119095	ENSG00000231887.6|PRH1|HNRNPC|HNRNPC	951	-	6.6092014	1.3111073	-1.0	-1.0
chr12	11037761	11038071	ENSG00000231887.6|PRH1|HNRNPC|HNRNPC	908	-	4.335696	1.0354639	-1.0	-1.0
chr12	10961155	10961345	ENSG00000231887.6|PRH1|HNRNPC|HNRNPC	900	-	2.6425908	1.0008727	-1.0	-1.0
chr12	10840388	10840558	ENSG00000231887.6|PRH1|HNRNPC|HNRNPC	900	-	5.922287	1.0004592	-1.0	-1.0
chr12	11031236	11031406	ENSG00000231887.6|PRH1|HNRNPC|HNRNPC	953	-	6.1753488	1.328034	-1.0	-1.0
chr12	11030836	11030981	ENSG00000231887.6|PRH1|HNRNPC|HNRNPC	900	-	5.639799	1.0004592	-1.0	-1.0
chr12	11044271	11044371	ENSG00000231887.6|PRH1|HNRNPC|HNRNPC	900	-	5.6222816	1.0004592	-1.0	-1.0
chr12	11067605	11067705	ENSG00000231887.6|PRH1|HNRNPC|HNRNPC	900	-	6.0639653	1.0004592	-1.0	-1.0
chr12	11159265	11159395	ENSG00000231887.6|PRH1|HNRNPC|HNRNPC	900	-	3.1019106	1.0004592	-1.0	-1.0
chr12	10960935	10961125	ENSG00000231887.6|PRH1|HNRNPC|HNRNPC	921	-	4.687558	1.101057	-1.0	-1.0
chr12	11070035	11070230	ENSG00000231887.6|PRH1|HNRNPC|HNRNPC	947	-	4.238294	1.2792948	-1.0	-1.0
chr12	11130035	11130230	ENSG00000231887.6|PRH1|HNRNPC|HNRNPC	900	-	3.4437118	1.0004592	-1.0	-1.0
chr12	10964905	10965030	ENSG00000231887.6|PRH1|HNRNPC|HNRNPC	900	-	6.032898	1.0004592	-1.0	-1.0
chr12	10839403	10839558	ENSG00000231887.6|PRH1|HNRNPC|HNRNPC	900	-	5.7173257	1.0004592	-1.0	-1.0
chr12	11033006	11033191	ENSG00000231887.6|PRH1|HNRNPC|HNRNPC	900	-	2.956632	1.0004592	-1.0	-1.0
chr12	11033466	11033566	ENSG00000231887.6|PRH1|HNRNPC|HNRNPC	900	-	3.099841	1.0004592	-1.0	-1.0
chr12	11159265	11159395	ENSG00000111215.11|PRR4|HNRNPC|HNRNPC	900	-	3.1019106	1.0004592	-1.0	-1.0
chr12	10938899	10939014	ENSG00000111215.11|PRR4|HNRNPC|HNRNPC	900	-	5.612515	1.0004592	-1.0	-1.0
chr12	11067768	11067868	ENSG00000111215.11|PRR4|HNRNPC|HNRNPC	900	-	5.8698206	1.0004592	-1.0	-1.0
chr12	10953459	10953584	ENSG00000111215.11|PRR4|HNRNPC|HNRNPC	900	-	5.954494	1.0004592	-1.0	-1.0
chr12	10960939	10961129	ENSG00000111215.11|PRR4|HNRNPC|HNRNPC	921	-	4.6840773	1.1009228	-1.0	-1.0
chr12	11037759	11038074	ENSG00000111215.11|PRR4|HNRNPC|HNRNPC	909	-	4.406898	1.0421169	-1.0	-1.0
chr12	11044269	11044379	ENSG00000111215.11|PRR4|HNRNPC|HNRNPC	900	-	5.6222816	1.0004592	-1.0	-1.0
chr12	11033004	11033189	ENSG00000111215.11|PRR4|HNRNPC|HNRNPC	900	-	2.9665241	1.0004592	-1.0	-1.0
chr12	10961154	10961344	ENSG00000111215.11|PRR4|HNRNPC|HNRNPC	900	-	2.6460843	1.0008727	-1.0	-1.0
chr12	11030839	11030979	ENSG00000111215.11|PRR4|HNRNPC|HNRNPC	900	-	5.88089	1.0004592	-1.0	-1.0
chr12	11138780	11139125	ENSG00000111215.11|PRR4|HNRNPC|HNRNPC	906	-	3.6164925	1.0274843	-1.0	-1.0
chr12	11070033	11070233	ENSG00000111215.11|PRR4|HNRNPC|HNRNPC	945	-	4.238173	1.2627367	-1.0	-1.0
chr12	11130035	11130230	ENSG00000111215.11|PRR4|HNRNPC|HNRNPC	900	-	3.4437118	1.0004592	-1.0	-1.0
chr12	11033464	11033569	ENSG00000111215.11|PRR4|HNRNPC|HNRNPC	900	-	3.1099179	1.0004592	-1.0	-1.0
chr12	11067603	11067703	ENSG00000111215.11|PRR4|HNRNPC|HNRNPC	900	-	5.9457965	1.0004592	-1.0	-1.0
chr12	11118898	11119093	ENSG00000111215.11|PRR4|HNRNPC|HNRNPC	951	-	6.6109138	1.3078786	-1.0	-1.0
chr12	10964904	10965029	ENSG00000111215.11|PRR4|HNRNPC|HNRNPC	900	-	6.0404406	1.0004592	-1.0	-1.0
chr12	11031234	11031409	ENSG00000111215.11|PRR4|HNRNPC|HNRNPC	953	-	6.2001805	1.3261886	-1.0	-1.0
chr12	11018236	11018346	ENSG00000275778.1|AC018630.6|HNRNPC|HNRNPC	900	-	3.1057477	1.0004592	-1.0	-1.0
chr12	10938900	10939015	ENSG00000275778.1|AC018630.6|HNRNPC|HNRNPC	900	-	5.612515	1.0004592	-1.0	-1.0
chr12	10953455	10953585	ENSG00000275778.1|AC018630.6|HNRNPC|HNRNPC	900	-	5.9202237	1.0004592	-1.0	-1.0
chr12	11037760	11038070	ENSG00000275778.1|AC018630.6|HNRNPC|HNRNPC	908	-	4.3286448	1.035086	-1.0	-1.0
chr12	11138783	11139123	ENSG00000275778.1|AC018630.6|HNRNPC|HNRNPC	906	-	3.6880867	1.0279301	-1.0	-1.0
chr12	10961155	10961345	ENSG00000275778.1|AC018630.6|HNRNPC|HNRNPC	900	-	2.6425908	1.0008727	-1.0	-1.0
chr12	11031236	11031406	ENSG00000275778.1|AC018630.6|HNRNPC|HNRNPC	953	-	6.1753488	1.3273892	-1.0	-1.0
chr12	11030836	11030981	ENSG00000275778.1|AC018630.6|HNRNPC|HNRNPC	900	-	5.639799	1.0004592	-1.0	-1.0
chr12	10960935	10961125	ENSG00000275778.1|AC018630.6|HNRNPC|HNRNPC	921	-	4.687558	1.1009822	-1.0	-1.0
chr12	11070033	11070233	ENSG00000275778.1|AC018630.6|HNRNPC|HNRNPC	945	-	4.238173	1.2627677	-1.0	-1.0
chr12	11067603	11067703	ENSG00000275778.1|AC018630.6|HNRNPC|HNRNPC	900	-	5.9457965	1.0004592	-1.0	-1.0
chr12	11118898	11119093	ENSG00000275778.1|AC018630.6|HNRNPC|HNRNPC	951	-	6.6109138	1.3075827	-1.0	-1.0
chr12	10964905	10965030	ENSG00000275778.1|AC018630.6|HNRNPC|HNRNPC	900	-	6.032898	1.0004592	-1.0	-1.0
chr12	11044270	11044380	ENSG00000275778.1|AC018630.6|HNRNPC|HNRNPC	900	-	5.77781	1.0004592	-1.0	-1.0
chr12	11130038	11130228	ENSG00000275778.1|AC018630.6|HNRNPC|HNRNPC	900	-	3.3077238	1.0004592	-1.0	-1.0
chr12	11067768	11067868	ENSG00000275778.1|AC018630.6|HNRNPC|HNRNPC	900	-	5.8698206	1.0004592	-1.0	-1.0
chr12	11033006	11033191	ENSG00000275778.1|AC018630.6|HNRNPC|HNRNPC	900	-	2.956632	1.0004592	-1.0	-1.0
chr12	11033466	11033566	ENSG00000275778.1|AC018630.6|HNRNPC|HNRNPC	900	-	3.099841	1.0004592	-1.0	-1.0
chr12	11159263	11159393	ENSG00000275778.1|AC018630.6|HNRNPC|HNRNPC	900	-	3.1019106	1.0004592	-1.0	-1.0
chr12	11018236	11018346	ENSG00000212127.5|TAS2R14|HNRNPC|HNRNPC	900	-	3.1057477	1.0004592	-1.0	-1.0
chr12	10938900	10939015	ENSG00000212127.5|TAS2R14|HNRNPC|HNRNPC	900	-	5.612515	1.0004592	-1.0	-1.0
chr12	11037760	11038070	ENSG00000212127.5|TAS2R14|HNRNPC|HNRNPC	908	-	4.3286448	1.0350316	-1.0	-1.0
chr12	11138783	11139123	ENSG00000212127.5|TAS2R14|HNRNPC|HNRNPC	906	-	3.6718192	1.0264438	-1.0	-1.0
chr12	11031236	11031406	ENSG00000212127.5|TAS2R14|HNRNPC|HNRNPC	953	-	6.1753488	1.327824	-1.0	-1.0
chr12	11030836	11030981	ENSG00000212127.5|TAS2R14|HNRNPC|HNRNPC	900	-	5.639799	1.0004592	-1.0	-1.0
chr12	10961153	10961343	ENSG00000212127.5|TAS2R14|HNRNPC|HNRNPC	900	-	2.624003	1.0004592	-1.0	-1.0
chr12	11070033	11070233	ENSG00000212127.5|TAS2R14|HNRNPC|HNRNPC	945	-	4.238173	1.2625666	-1.0	-1.0
chr12	11067603	11067703	ENSG00000212127.5|TAS2R14|HNRNPC|HNRNPC	900	-	5.9457965	1.0004592	-1.0	-1.0
chr12	11118898	11119093	ENSG00000212127.5|TAS2R14|HNRNPC|HNRNPC	951	-	6.6109138	1.3075749	-1.0	-1.0
chr12	10960938	10961128	ENSG00000212127.5|TAS2R14|HNRNPC|HNRNPC	923	-	4.8170266	1.1142434	-1.0	-1.0
chr12	11044270	11044380	ENSG00000212127.5|TAS2R14|HNRNPC|HNRNPC	900	-	5.77781	1.0004592	-1.0	-1.0
chr12	11130038	11130228	ENSG00000212127.5|TAS2R14|HNRNPC|HNRNPC	900	-	3.3077238	1.0004592	-1.0	-1.0
chr12	11067768	11067868	ENSG00000212127.5|TAS2R14|HNRNPC|HNRNPC	900	-	5.8698206	1.0004592	-1.0	-1.0
chr12	11033006	11033191	ENSG00000212127.5|TAS2R14|HNRNPC|HNRNPC	900	-	2.956632	1.0004592	-1.0	-1.0
chr12	10964908	10965028	ENSG00000212127.5|TAS2R14|HNRNPC|HNRNPC	900	-	6.0241637	1.0004592	-1.0	-1.0
chr12	11033466	11033566	ENSG00000212127.5|TAS2R14|HNRNPC|HNRNPC	900	-	3.099841	1.0004592	-1.0	-1.0
chr12	10953458	10953588	ENSG00000212127.5|TAS2R14|HNRNPC|HNRNPC	900	-	5.943098	1.0004592	-1.0	-1.0
chr12	11159263	11159393	ENSG00000212127.5|TAS2R14|HNRNPC|HNRNPC	900	-	3.1019106	1.0004592	-1.0	-1.0
chr12	10964904	10965029	ENSG00000212125.2|TAS2R15P|HNRNPC|HNRNPC	900	-	6.0404406	1.0004592	-1.0	-1.0
chr12	11030836	11030981	ENSG00000256436.1|TAS2R31|HNRNPC|HNRNPC	900	-	5.639799	1.0004592	-1.0	-1.0
chr12	11031236	11031406	ENSG00000256436.1|TAS2R31|HNRNPC|HNRNPC	953	-	6.1753488	1.3277618	-1.0	-1.0
chr12	11159264	11159394	ENSG00000256981.1|AC134349.2|HNRNPC|HNRNPC	900	-	3.1019106	1.0004592	-1.0	-1.0
chr12	11653945	11654050	ENSG00000139083.10|ETV6|HNRNPC|HNRNPC	900	+	5.5510283	1.0004592	-1.0	-1.0
chr12	11653730	11653925	ENSG00000139083.10|ETV6|HNRNPC|HNRNPC	923	+	5.430379	1.1133227	-1.0	-1.0
chr12	12232440	12232540	ENSG00000070018.8|LRP6|HNRNPC|HNRNPC	900	-	5.637737	1.0004592	-1.0	-1.0
chr12	12204155	12204275	ENSG00000070018.8|LRP6|HNRNPC|HNRNPC	900	-	5.695135	1.0004592	-1.0	-1.0
chr12	12238455	12238595	ENSG00000070018.8|LRP6|HNRNPC|HNRNPC	900	-	5.8152385	1.0004592	-1.0	-1.0
chr12	12243975	12244170	ENSG00000070018.8|LRP6|HNRNPC|HNRNPC	913	-	4.4577155	1.0600001	-1.0	-1.0
chr12	12231930	12232080	ENSG00000070018.8|LRP6|HNRNPC|HNRNPC	900	-	2.9590914	1.0004592	-1.0	-1.0
chr12	12151423	12151573	ENSG00000070018.8|LRP6|HNRNPC|HNRNPC	900	-	5.8019466	1.0004592	-1.0	-1.0
chr12	12461110	12461275	ENSG00000165714.10|BORCS5|HNRNPC|HNRNPC	900	+	5.8790665	1.0004592	-1.0	-1.0
chr12	12538713	12538878	ENSG00000111266.8|DUSP16|HNRNPC|HNRNPC	900	-	5.9030747	1.0004592	-1.0	-1.0
chr12	12547548	12547783	ENSG00000111266.8|DUSP16|HNRNPC|HNRNPC	926	-	4.329357	1.1335859	-1.0	-1.0
chr12	12535703	12535818	ENSG00000111266.8|DUSP16|HNRNPC|HNRNPC	900	-	5.6353292	1.0004592	-1.0	-1.0
chr12	12548368	12548473	ENSG00000111266.8|DUSP16|HNRNPC|HNRNPC	900	-	5.7200837	1.0004592	-1.0	-1.0
chr12	12548893	12549053	ENSG00000111266.8|DUSP16|HNRNPC|HNRNPC	900	-	2.314771	1.0004592	-1.0	-1.0
chr12	12501477	12501612	ENSG00000111266.8|DUSP16|HNRNPC|HNRNPC	900	-	5.6811695	1.0004592	-1.0	-1.0
chr12	12509862	12509962	ENSG00000111266.8|DUSP16|HNRNPC|HNRNPC	900	-	3.2589142	1.0004592	-1.0	-1.0
chr12	12536668	12536823	ENSG00000111266.8|DUSP16|HNRNPC|HNRNPC	900	-	5.7217956	1.0004592	-1.0	-1.0
chr12	12539963	12540153	ENSG00000111266.8|DUSP16|HNRNPC|HNRNPC	907	-	3.7913828	1.0310901	-1.0	-1.0
chr12	12556564	12556724	ENSG00000111266.8|DUSP16|HNRNPC|HNRNPC	905	-	5.190977	1.0240358	-1.0	-1.0
chr12	12555134	12555254	ENSG00000111266.8|DUSP16|HNRNPC|HNRNPC	900	-	5.650577	1.0004592	-1.0	-1.0
chr12	12538443	12538683	ENSG00000111266.8|DUSP16|HNRNPC|HNRNPC	900	-	4.1328187	1.0004592	-1.0	-1.0
chr12	12496772	12496917	ENSG00000111266.8|DUSP16|HNRNPC|HNRNPC	900	-	5.7892766	1.0004592	-1.0	-1.0
chr12	12554098	12554293	ENSG00000111266.8|DUSP16|HNRNPC|HNRNPC	904	-	2.782876	1.0176016	-1.0	-1.0
chr12	12518402	12518597	ENSG00000111266.8|DUSP16|HNRNPC|HNRNPC	932	-	3.136533	1.1670986	-1.0	-1.0
chr12	12533378	12533668	ENSG00000111266.8|DUSP16|HNRNPC|HNRNPC	968	-	6.6730833	1.4985158	-1.0	-1.0
chr12	12550178	12550373	ENSG00000111266.8|DUSP16|HNRNPC|HNRNPC	911	-	2.9300323	1.0502617	-1.0	-1.0
chr12	14769213	14769313	ENSG00000197837.3|HIST4H4|HNRNPC|HNRNPC	900	-	5.7758007	1.0004592	-1.0	-1.0
chr12	15782407	15782532	ENSG00000151491.12|EPS8|HNRNPC|HNRNPC	900	-	3.901205	1.0004592	-1.0	-1.0
chr12	15723218	15723318	ENSG00000151491.12|EPS8|HNRNPC|HNRNPC	900	-	5.645204	1.0004592	-1.0	-1.0
chr12	15885121	15885296	ENSG00000023734.10|STRAP|HNRNPC|HNRNPC	900	+	6.1210594	1.0004592	-1.0	-1.0
chr12	16353692	16353872	ENSG00000008394.12|MGST1|HNRNPC|HNRNPC	900	+	5.793504	1.0004592	-1.0	-1.0
chr12	16355439	16355544	ENSG00000008394.12|MGST1|HNRNPC|HNRNPC	900	+	5.973498	1.0004592	-1.0	-1.0
chr12	16354515	16354680	ENSG00000008394.12|MGST1|HNRNPC|HNRNPC	900	+	5.732225	1.0004592	-1.0	-1.0
chr12	16350929	16351039	ENSG00000008394.12|MGST1|HNRNPC|HNRNPC	900	+	5.9505033	1.0004592	-1.0	-1.0
chr12	19164490	19164600	ENSG00000052126.14|PLEKHA5|HNRNPC|HNRNPC	900	+	5.6348233	1.0004592	-1.0	-1.0
chr12	19183650	19183750	ENSG00000052126.14|PLEKHA5|HNRNPC|HNRNPC	900	+	5.6903586	1.0004592	-1.0	-1.0
chr12	19135795	19135995	ENSG00000052126.14|PLEKHA5|HNRNPC|HNRNPC	967	+	5.564191	1.4795629	-1.0	-1.0
chr12	19187790	19187950	ENSG00000052126.14|PLEKHA5|HNRNPC|HNRNPC	900	+	5.7556252	1.0004592	-1.0	-1.0
chr12	19486405	19486505	ENSG00000139154.14|AEBP2|HNRNPC|HNRNPC	900	+	5.8698206	1.0004592	-1.0	-1.0
chr12	19515759	19515894	ENSG00000139154.14|AEBP2|HNRNPC|HNRNPC	900	+	5.8279066	1.0004592	-1.0	-1.0
chr12	19510781	19510976	ENSG00000139154.14|AEBP2|HNRNPC|HNRNPC	932	+	6.368921	1.1678687	-1.0	-1.0
chr12	19523359	19523544	ENSG00000139154.14|AEBP2|HNRNPC|HNRNPC	900	+	5.940582	1.0004592	-1.0	-1.0
chr12	19464262	19464367	ENSG00000139154.14|AEBP2|HNRNPC|HNRNPC	900	+	5.5832157	1.0004592	-1.0	-1.0
chr12	22463372	22463472	ENSG00000111731.12|C2CD5|HNRNPC|HNRNPC	900	-	5.598968	1.0004592	-1.0	-1.0
chr12	22463375	22463475	ENSG00000256973.1|AC053513.1|HNRNPC|HNRNPC	900	-	5.5592184	1.0004592	-1.0	-1.0
chr12	22632830	22632955	ENSG00000139163.15|ETNK1|HNRNPC|HNRNPC	900	+	5.670212	1.0004592	-1.0	-1.0
chr12	22668303	22668443	ENSG00000139163.15|ETNK1|HNRNPC|HNRNPC	900	+	5.7596517	1.0004592	-1.0	-1.0
chr12	22635095	22635230	ENSG00000139163.15|ETNK1|HNRNPC|HNRNPC	900	+	4.957429	1.0004592	-1.0	-1.0
chr12	22634860	22635020	ENSG00000139163.15|ETNK1|HNRNPC|HNRNPC	900	+	5.656837	1.0004592	-1.0	-1.0
chr12	22655667	22655812	ENSG00000139163.15|ETNK1|HNRNPC|HNRNPC	900	+	5.5910254	1.0004592	-1.0	-1.0
chr12	22667333	22667463	ENSG00000139163.15|ETNK1|HNRNPC|HNRNPC	901	+	3.3041909	1.0059457	-1.0	-1.0
chr12	22634585	22634700	ENSG00000139163.15|ETNK1|HNRNPC|HNRNPC	900	+	2.6131382	1.0004592	-1.0	-1.0
chr12	22669463	22669623	ENSG00000139163.15|ETNK1|HNRNPC|HNRNPC	900	+	5.0687785	1.0004592	-1.0	-1.0
chr12	22651612	22651797	ENSG00000139163.15|ETNK1|HNRNPC|HNRNPC	900	+	6.1700606	1.0004592	-1.0	-1.0
chr12	22675165	22675330	ENSG00000139163.15|ETNK1|HNRNPC|HNRNPC	900	+	5.68312	1.0004592	-1.0	-1.0
chr12	22662313	22662623	ENSG00000139163.15|ETNK1|HNRNPC|HNRNPC	951	+	4.612216	1.3112907	-1.0	-1.0
chr12	22663723	22663823	ENSG00000139163.15|ETNK1|HNRNPC|HNRNPC	900	+	5.8498487	1.0004592	-1.0	-1.0
chr12	22632425	22632620	ENSG00000139163.15|ETNK1|HNRNPC|HNRNPC	900	+	5.9681096	1.0004592	-1.0	-1.0
chr12	23921574	23921719	ENSG00000134532.15|SOX5|HNRNPC|HNRNPC	907	-	3.316817	1.0314115	-1.0	-1.0
chr12	23600272	23600372	ENSG00000134532.15|SOX5|HNRNPC|HNRNPC	900	-	5.6584682	1.0004592	-1.0	-1.0
chr12	23828727	23828827	ENSG00000134532.15|SOX5|HNRNPC|HNRNPC	900	-	3.2671654	1.0004592	-1.0	-1.0
chr12	23873378	23873573	ENSG00000134532.15|SOX5|HNRNPC|HNRNPC	910	-	2.5864568	1.0433788	-1.0	-1.0
chr12	23899302	23899432	ENSG00000134532.15|SOX5|HNRNPC|HNRNPC	900	-	4.173943	1.0004592	-1.0	-1.0
chr12	23865583	23865753	ENSG00000134532.15|SOX5|HNRNPC|HNRNPC	900	-	5.780367	1.0004592	-1.0	-1.0
chr12	23890223	23890393	ENSG00000134532.15|SOX5|HNRNPC|HNRNPC	900	-	2.7074912	1.0004592	-1.0	-1.0
chr12	23895178	23895308	ENSG00000134532.15|SOX5|HNRNPC|HNRNPC	900	-	2.7789104	1.0004592	-1.0	-1.0
chr12	23713892	23714192	ENSG00000134532.15|SOX5|HNRNPC|HNRNPC	951	-	4.8367696	1.3090951	-1.0	-1.0
chr12	23908947	23909132	ENSG00000134532.15|SOX5|HNRNPC|HNRNPC	920	-	4.2105365	1.0965316	-1.0	-1.0
chr12	23786537	23786642	ENSG00000134532.15|SOX5|HNRNPC|HNRNPC	900	-	5.909182	1.0004592	-1.0	-1.0
chr12	23917457	23917627	ENSG00000134532.15|SOX5|HNRNPC|HNRNPC	900	-	2.7229831	1.0004592	-1.0	-1.0
chr12	23695012	23695197	ENSG00000134532.15|SOX5|HNRNPC|HNRNPC	901	-	3.1260438	1.0057166	-1.0	-1.0
chr12	23792532	23792632	ENSG00000134532.15|SOX5|HNRNPC|HNRNPC	900	-	3.8418088	1.0004592	-1.0	-1.0
chr12	23810377	23810512	ENSG00000134532.15|SOX5|HNRNPC|HNRNPC	900	-	5.8269243	1.0004592	-1.0	-1.0
chr12	23860618	23860768	ENSG00000134532.15|SOX5|HNRNPC|HNRNPC	900	-	3.2107892	1.0004592	-1.0	-1.0
chr12	23637974	23638164	ENSG00000134532.15|SOX5|HNRNPC|HNRNPC	915	-	5.149768	1.0690956	-1.0	-1.0
chr12	23584258	23584358	ENSG00000134532.15|SOX5|HNRNPC|HNRNPC	900	-	5.9294276	1.0004592	-1.0	-1.0
chr12	23596612	23596732	ENSG00000134532.15|SOX5|HNRNPC|HNRNPC	900	-	4.613273	1.0004592	-1.0	-1.0
chr12	23943254	23943354	ENSG00000134532.15|SOX5|HNRNPC|HNRNPC	900	-	5.880076	1.0004592	-1.0	-1.0
chr12	23679852	23679987	ENSG00000134532.15|SOX5|HNRNPC|HNRNPC	900	-	5.6245003	1.0004592	-1.0	-1.0
chr12	23720507	23720607	ENSG00000134532.15|SOX5|HNRNPC|HNRNPC	900	-	5.7477107	1.0004592	-1.0	-1.0
chr12	23921319	23921474	ENSG00000134532.15|SOX5|HNRNPC|HNRNPC	900	-	3.4698615	1.0004592	-1.0	-1.0
chr12	24752391	24752581	ENSG00000255745.1|AC023796.1|HNRNPC|HNRNPC	920	+	3.6259992	1.0964855	-1.0	-1.0
chr12	24752206	24752386	ENSG00000255745.1|AC023796.1|HNRNPC|HNRNPC	902	+	2.8113194	1.0090057	-1.0	-1.0
chr12	24859524	24859709	ENSG00000060982.14|BCAT1|HNRNPC|HNRNPC	900	-	4.258351	1.0004592	-1.0	-1.0
chr12	24942450	24942615	ENSG00000060982.14|BCAT1|HNRNPC|HNRNPC	900	-	5.8665214	1.0004592	-1.0	-1.0
chr12	24868289	24868419	ENSG00000060982.14|BCAT1|HNRNPC|HNRNPC	900	-	5.74845	1.0004592	-1.0	-1.0
chr12	24906095	24906270	ENSG00000060982.14|BCAT1|HNRNPC|HNRNPC	900	-	5.679494	1.0004592	-1.0	-1.0
chr12	24874219	24874414	ENSG00000060982.14|BCAT1|HNRNPC|HNRNPC	935	-	6.3916316	1.187133	-1.0	-1.0
chr12	24928535	24928710	ENSG00000060982.14|BCAT1|HNRNPC|HNRNPC	900	-	5.90978	1.0004592	-1.0	-1.0
chr12	24855209	24855404	ENSG00000060982.14|BCAT1|HNRNPC|HNRNPC	958	-	6.7551184	1.3757032	-1.0	-1.0
chr12	26815237	26815422	ENSG00000123104.11|ITPR2|HNRNPC|HNRNPC	909	-	3.1037645	1.0386428	-1.0	-1.0
chr12	26606671	26606811	ENSG00000123104.11|ITPR2|HNRNPC|HNRNPC	900	-	5.7003865	1.0004592	-1.0	-1.0
chr12	26569282	26569437	ENSG00000123104.11|ITPR2|HNRNPC|HNRNPC	900	-	5.6686764	1.0004592	-1.0	-1.0
chr12	26635789	26635959	ENSG00000123104.11|ITPR2|HNRNPC|HNRNPC	900	-	6.097432	1.0004592	-1.0	-1.0
chr12	26677506	26677811	ENSG00000123104.11|ITPR2|HNRNPC|HNRNPC	906	-	5.495041	1.0262364	-1.0	-1.0
chr12	26750948	26751143	ENSG00000123104.11|ITPR2|HNRNPC|HNRNPC	922	-	3.205294	1.1099812	-1.0	-1.0
chr12	26346528	26346703	ENSG00000123104.11|ITPR2|HNRNPC|HNRNPC	900	-	3.2393236	1.0004592	-1.0	-1.0
chr12	26783593	26783693	ENSG00000123104.11|ITPR2|HNRNPC|HNRNPC	900	-	3.080244	1.0004592	-1.0	-1.0
chr12	26405853	26406058	ENSG00000123104.11|ITPR2|HNRNPC|HNRNPC	937	-	3.4651234	1.2006403	-1.0	-1.0
chr12	26733058	26733163	ENSG00000123104.11|ITPR2|HNRNPC|HNRNPC	900	-	5.6184072	1.0004592	-1.0	-1.0
chr12	26825122	26825227	ENSG00000123104.11|ITPR2|HNRNPC|HNRNPC	922	-	3.452028	1.1085546	-1.0	-1.0
chr12	26815637	26815812	ENSG00000123104.11|ITPR2|HNRNPC|HNRNPC	902	-	3.4322457	1.0097853	-1.0	-1.0
chr12	26637499	26637604	ENSG00000123104.11|ITPR2|HNRNPC|HNRNPC	900	-	5.6217585	1.0004592	-1.0	-1.0
chr12	26685503	26685698	ENSG00000123104.11|ITPR2|HNRNPC|HNRNPC	935	-	4.37478	1.1840374	-1.0	-1.0
chr12	26348528	26348628	ENSG00000123104.11|ITPR2|HNRNPC|HNRNPC	900	-	5.5592184	1.0004592	-1.0	-1.0
chr12	26634779	26634984	ENSG00000123104.11|ITPR2|HNRNPC|HNRNPC	928	-	2.9240408	1.1397582	-1.0	-1.0
chr12	26689332	26689457	ENSG00000123104.11|ITPR2|HNRNPC|HNRNPC	900	-	5.609235	1.0004592	-1.0	-1.0
chr12	26688677	26688872	ENSG00000123104.11|ITPR2|HNRNPC|HNRNPC	933	-	5.9428115	1.1717031	-1.0	-1.0
chr12	26642629	26642819	ENSG00000123104.11|ITPR2|HNRNPC|HNRNPC	927	-	3.74943	1.1370997	-1.0	-1.0
chr12	26827057	26827172	ENSG00000123104.11|ITPR2|HNRNPC|HNRNPC	900	-	2.9593768	1.0004592	-1.0	-1.0
chr12	26804037	26804137	ENSG00000123104.11|ITPR2|HNRNPC|HNRNPC	900	-	5.5748477	1.0004592	-1.0	-1.0
chr12	26807092	26807287	ENSG00000123104.11|ITPR2|HNRNPC|HNRNPC	941	-	6.5138288	1.2301449	-1.0	-1.0
chr12	26569447	26569557	ENSG00000123104.11|ITPR2|HNRNPC|HNRNPC	900	-	5.822926	1.0004592	-1.0	-1.0
chr12	26811592	26811767	ENSG00000123104.11|ITPR2|HNRNPC|HNRNPC	900	-	3.369984	1.0017775	-1.0	-1.0
chr12	26590660	26590760	ENSG00000123104.11|ITPR2|HNRNPC|HNRNPC	900	-	5.5510283	1.0004592	-1.0	-1.0
chr12	26655076	26655246	ENSG00000123104.11|ITPR2|HNRNPC|HNRNPC	903	-	3.6902454	1.0114555	-1.0	-1.0
chr12	26676381	26676576	ENSG00000123104.11|ITPR2|HNRNPC|HNRNPC	900	-	4.3702793	1.0004592	-1.0	-1.0
chr12	26606181	26606291	ENSG00000123104.11|ITPR2|HNRNPC|HNRNPC	900	-	6.129626	1.0004592	-1.0	-1.0
chr12	26816872	26817002	ENSG00000123104.11|ITPR2|HNRNPC|HNRNPC	900	-	6.0149016	1.0004592	-1.0	-1.0
chr12	26620681	26620836	ENSG00000123104.11|ITPR2|HNRNPC|HNRNPC	900	-	3.176619	1.0004592	-1.0	-1.0
chr12	26480527	26480627	ENSG00000123104.11|ITPR2|HNRNPC|HNRNPC	900	-	3.8418088	1.0004592	-1.0	-1.0
chr12	26606851	26606961	ENSG00000123104.11|ITPR2|HNRNPC|HNRNPC	900	-	6.186057	1.0004592	-1.0	-1.0
chr12	26615146	26615491	ENSG00000123104.11|ITPR2|HNRNPC|HNRNPC	900	-	2.9567575	1.0018779	-1.0	-1.0
chr12	26609341	26609701	ENSG00000123104.11|ITPR2|HNRNPC|HNRNPC	938	-	3.6396477	1.206184	-1.0	-1.0
chr12	26382498	26382673	ENSG00000123104.11|ITPR2|HNRNPC|HNRNPC	900	-	5.7297053	1.0004592	-1.0	-1.0
chr12	26761348	26761473	ENSG00000123104.11|ITPR2|HNRNPC|HNRNPC	900	-	5.7415504	1.0004592	-1.0	-1.0
chr12	26742338	26742503	ENSG00000123104.11|ITPR2|HNRNPC|HNRNPC	900	-	5.565416	1.0004592	-1.0	-1.0
chr12	26486445	26486615	ENSG00000123104.11|ITPR2|HNRNPC|HNRNPC	901	-	2.9330945	1.0061325	-1.0	-1.0
chr12	26515850	26516030	ENSG00000123104.11|ITPR2|HNRNPC|HNRNPC	939	-	6.116384	1.2139931	-1.0	-1.0
chr12	26517755	26517915	ENSG00000123104.11|ITPR2|HNRNPC|HNRNPC	900	-	3.8398793	1.0004592	-1.0	-1.0
chr12	26604991	26605181	ENSG00000123104.11|ITPR2|HNRNPC|HNRNPC	900	-	5.983442	1.0004592	-1.0	-1.0
chr12	26641134	26641349	ENSG00000123104.11|ITPR2|HNRNPC|HNRNPC	937	-	3.4201412	1.1985235	-1.0	-1.0
chr12	26677341	26677501	ENSG00000123104.11|ITPR2|HNRNPC|HNRNPC	900	-	3.6055555	1.0004592	-1.0	-1.0
chr12	26646349	26646479	ENSG00000123104.11|ITPR2|HNRNPC|HNRNPC	900	-	5.7572923	1.0004592	-1.0	-1.0
chr12	26400673	26400868	ENSG00000123104.11|ITPR2|HNRNPC|HNRNPC	901	-	4.7005525	1.0047067	-1.0	-1.0
chr12	26604641	26604836	ENSG00000123104.11|ITPR2|HNRNPC|HNRNPC	969	-	6.024292	1.5068753	-1.0	-1.0
chr12	26403523	26403688	ENSG00000123104.11|ITPR2|HNRNPC|HNRNPC	904	-	2.872331	1.0179274	-1.0	-1.0
chr12	26613661	26613816	ENSG00000123104.11|ITPR2|HNRNPC|HNRNPC	908	-	2.8862758	1.0385752	-1.0	-1.0
chr12	26421588	26421768	ENSG00000123104.11|ITPR2|HNRNPC|HNRNPC	900	-	5.5631256	1.0004592	-1.0	-1.0
chr12	26719937	26720042	ENSG00000123104.11|ITPR2|HNRNPC|HNRNPC	900	-	5.6523113	1.0004592	-1.0	-1.0
chr12	26479817	26479992	ENSG00000123104.11|ITPR2|HNRNPC|HNRNPC	906	-	4.7967334	1.0258825	-1.0	-1.0
chr12	26739403	26739513	ENSG00000123104.11|ITPR2|HNRNPC|HNRNPC	900	-	5.6907	1.0004592	-1.0	-1.0
chr12	26401133	26401333	ENSG00000123104.11|ITPR2|HNRNPC|HNRNPC	915	-	2.8412757	1.0729078	-1.0	-1.0
chr12	26796997	26797192	ENSG00000123104.11|ITPR2|HNRNPC|HNRNPC	904	-	4.6021404	1.0198077	-1.0	-1.0
chr12	26669021	26669211	ENSG00000123104.11|ITPR2|HNRNPC|HNRNPC	903	-	3.2279541	1.0151954	-1.0	-1.0
chr12	26648239	26648364	ENSG00000123104.11|ITPR2|HNRNPC|HNRNPC	900	-	4.5532327	1.0004592	-1.0	-1.0
chr12	26647984	26648134	ENSG00000123104.11|ITPR2|HNRNPC|HNRNPC	901	-	3.1657183	1.005554	-1.0	-1.0
chr12	26819822	26819932	ENSG00000123104.11|ITPR2|HNRNPC|HNRNPC	900	-	5.5752034	1.0004592	-1.0	-1.0
chr12	26826137	26826327	ENSG00000123104.11|ITPR2|HNRNPC|HNRNPC	901	-	3.011565	1.0051352	-1.0	-1.0
chr12	26626291	26626451	ENSG00000123104.11|ITPR2|HNRNPC|HNRNPC	900	-	3.096398	1.0004592	-1.0	-1.0
chr12	26731718	26731878	ENSG00000123104.11|ITPR2|HNRNPC|HNRNPC	900	-	2.6393466	1.0004592	-1.0	-1.0
chr12	26375993	26376133	ENSG00000123104.11|ITPR2|HNRNPC|HNRNPC	900	-	2.7118938	1.0004592	-1.0	-1.0
chr12	26425648	26425763	ENSG00000123104.11|ITPR2|HNRNPC|HNRNPC	900	-	5.8168445	1.0004592	-1.0	-1.0
chr12	26633459	26633604	ENSG00000123104.11|ITPR2|HNRNPC|HNRNPC	900	-	5.931425	1.0004592	-1.0	-1.0
chr12	26710125	26710320	ENSG00000123104.11|ITPR2|HNRNPC|HNRNPC	900	-	3.7469487	1.0004592	-1.0	-1.0
chr12	26751633	26751743	ENSG00000123104.11|ITPR2|HNRNPC|HNRNPC	900	-	5.5752034	1.0004592	-1.0	-1.0
chr12	26795892	26796192	ENSG00000123104.11|ITPR2|HNRNPC|HNRNPC	919	-	4.857687	1.0910845	-1.0	-1.0
chr12	26541020	26541135	ENSG00000123104.11|ITPR2|HNRNPC|HNRNPC	900	-	6.016352	1.0004592	-1.0	-1.0
chr12	26409308	26409408	ENSG00000123104.11|ITPR2|HNRNPC|HNRNPC	900	-	5.5748477	1.0004592	-1.0	-1.0
chr12	26819977	26820167	ENSG00000123104.11|ITPR2|HNRNPC|HNRNPC	956	-	4.8082376	1.3591241	-1.0	-1.0
chr12	26947345	26947525	ENSG00000111790.13|FGFR1OP2|HNRNPC|HNRNPC	900	+	6.2295227	1.0004592	-1.0	-1.0
chr12	26961970	26962125	ENSG00000111790.13|FGFR1OP2|HNRNPC|HNRNPC	900	+	5.672413	1.0004592	-1.0	-1.0
chr12	26984336	26984526	ENSG00000064115.10|TM7SF3|HNRNPC|HNRNPC	924	-	4.268008	1.1209342	-1.0	-1.0
chr12	27029019	27029144	ENSG00000152944.8|MED21|HNRNPC|HNRNPC	900	+	5.5684376	1.0004592	-1.0	-1.0
chr12	27693695	27693795	ENSG00000110841.13|PPFIBP1|HNRNPC|HNRNPC	900	+	3.876278	1.0004592	-1.0	-1.0
chr12	27580829	27580989	ENSG00000110841.13|PPFIBP1|HNRNPC|HNRNPC	900	+	5.8743405	1.0004592	-1.0	-1.0
chr12	27792143	27792278	ENSG00000087448.9|KLHL42|HNRNPC|HNRNPC	921	+	6.047557	1.0998299	-1.0	-1.0
chr12	28230584	28230734	ENSG00000123106.10|CCDC91|HNRNPC|HNRNPC	900	+	4.0046616	1.0004592	-1.0	-1.0
chr12	30630722	30630892	ENSG00000133704.9|IPO8|HNRNPC|HNRNPC	900	-	5.7656746	1.0004592	-1.0	-1.0
chr12	30641935	30642130	ENSG00000133704.9|IPO8|HNRNPC|HNRNPC	912	-	4.253574	1.0533178	-1.0	-1.0
chr12	30669672	30669852	ENSG00000133704.9|IPO8|HNRNPC|HNRNPC	900	-	5.6249557	1.0004592	-1.0	-1.0
chr12	30734301	30734476	ENSG00000110888.17|CAPRIN2|HNRNPC|HNRNPC	900	-	5.7253847	1.0004592	-1.0	-1.0
chr12	31304024	31304219	ENSG00000139146.13|FAM60A|HNRNPC|HNRNPC	920	-	3.4560914	1.0981628	-1.0	-1.0
chr12	31318548	31318743	ENSG00000139146.13|FAM60A|HNRNPC|HNRNPC	916	-	4.4027033	1.0769616	-1.0	-1.0
chr12	31576046	31576241	ENSG00000170456.15|DENND5B|HNRNPC|HNRNPC	912	-	2.8963277	1.0552242	-1.0	-1.0
chr12	31577256	31577376	ENSG00000170456.15|DENND5B|HNRNPC|HNRNPC	900	-	3.8262558	1.0004592	-1.0	-1.0
chr12	31563121	31563266	ENSG00000170456.15|DENND5B|HNRNPC|HNRNPC	900	-	5.6683226	1.0004592	-1.0	-1.0
chr12	31573861	31574041	ENSG00000170456.15|DENND5B|HNRNPC|HNRNPC	900	-	3.0872264	1.0004592	-1.0	-1.0
chr12	31574096	31574196	ENSG00000170456.15|DENND5B|HNRNPC|HNRNPC	900	-	5.636541	1.0004592	-1.0	-1.0
chr12	31468726	31468896	ENSG00000170456.15|DENND5B|HNRNPC|HNRNPC	900	-	3.8625405	1.0004592	-1.0	-1.0
chr12	31557721	31557916	ENSG00000170456.15|DENND5B|HNRNPC|HNRNPC	923	-	3.9709337	1.114852	-1.0	-1.0
chr12	31463166	31463341	ENSG00000170456.15|DENND5B|HNRNPC|HNRNPC	900	-	5.6004205	1.0004592	-1.0	-1.0
chr12	31529627	31529742	ENSG00000170456.15|DENND5B|HNRNPC|HNRNPC	900	-	5.72458	1.0004592	-1.0	-1.0
chr12	31577856	31577966	ENSG00000170456.15|DENND5B|HNRNPC|HNRNPC	900	-	5.7144413	1.0004592	-1.0	-1.0
chr12	31502227	31502412	ENSG00000170456.15|DENND5B|HNRNPC|HNRNPC	900	-	5.9982	1.0004592	-1.0	-1.0
chr12	31584731	31584926	ENSG00000170456.15|DENND5B|HNRNPC|HNRNPC	900	-	2.8458462	1.0005139	-1.0	-1.0
chr12	31564021	31564216	ENSG00000170456.15|DENND5B|HNRNPC|HNRNPC	930	-	4.8323703	1.1544044	-1.0	-1.0
chr12	31540577	31540772	ENSG00000170456.15|DENND5B|HNRNPC|HNRNPC	967	-	7.1680746	1.4777628	-1.0	-1.0
chr12	31533182	31533302	ENSG00000170456.15|DENND5B|HNRNPC|HNRNPC	900	-	5.6155567	1.0004592	-1.0	-1.0
chr12	31498879	31499064	ENSG00000170456.15|DENND5B|HNRNPC|HNRNPC	900	-	5.747185	1.0004592	-1.0	-1.0
chr12	31573031	31573201	ENSG00000170456.15|DENND5B|HNRNPC|HNRNPC	900	-	5.7544084	1.0004592	-1.0	-1.0
chr12	31430886	31431056	ENSG00000170456.15|DENND5B|HNRNPC|HNRNPC	903	-	5.4889517	1.0150245	-1.0	-1.0
chr12	31534977	31535162	ENSG00000170456.15|DENND5B|HNRNPC|HNRNPC	941	-	5.6559553	1.2275826	-1.0	-1.0
chr12	31542701	31542821	ENSG00000170456.15|DENND5B|HNRNPC|HNRNPC	900	-	5.6335187	1.0004592	-1.0	-1.0
chr12	31579396	31579546	ENSG00000170456.15|DENND5B|HNRNPC|HNRNPC	900	-	5.817869	1.0004592	-1.0	-1.0
chr12	31545691	31546051	ENSG00000170456.15|DENND5B|HNRNPC|HNRNPC	903	-	5.2284584	1.0118414	-1.0	-1.0
chr12	31534979	31535164	ENSG00000225349.2|AC022080.2|HNRNPC|HNRNPC	943	-	5.785455	1.2448064	-1.0	-1.0
chr12	31978466	31978656	ENSG00000174718.11|KIAA1551|HNRNPC|HNRNPC	900	+	5.8337016	1.0004519	-1.0	-1.0
chr12	31977741	31977916	ENSG00000174718.11|KIAA1551|HNRNPC|HNRNPC	900	+	5.6257424	1.0004592	-1.0	-1.0
chr12	32140061	32140176	ENSG00000151746.13|BICD1|HNRNPC|HNRNPC	900	+	5.6448603	1.0004592	-1.0	-1.0
chr12	32704922	32705117	ENSG00000087470.17|DNM1L|HNRNPC|HNRNPC	900	+	5.676146	1.0004592	-1.0	-1.0
chr12	32737741	32737864	ENSG00000087470.17|DNM1L|HNRNPC|HNRNPC	918	+	4.2103457	1.0862305	-1.0	-1.0
chr12	32814831	32815006	ENSG00000057294.14|PKP2|HNRNPC|HNRNPC	900	-	5.7511926	1.0004592	-1.0	-1.0
chr12	39419986	39420151	ENSG00000139116.18|KIF21A|HNRNPC|HNRNPC	900	-	5.9351106	1.0004592	-1.0	-1.0
chr12	39413676	39413856	ENSG00000139116.18|KIF21A|HNRNPC|HNRNPC	900	-	5.741156	1.0004592	-1.0	-1.0
chr12	39440756	39440926	ENSG00000139116.18|KIF21A|HNRNPC|HNRNPC	900	-	5.6581554	1.0004592	-1.0	-1.0
chr12	39433266	39433456	ENSG00000139116.18|KIF21A|HNRNPC|HNRNPC	900	-	5.987802	1.0004592	-1.0	-1.0
chr12	39441566	39441756	ENSG00000139116.18|KIF21A|HNRNPC|HNRNPC	900	-	5.7027473	1.0004592	-1.0	-1.0
chr12	42232268	42232398	ENSG00000015153.14|YAF2|HNRNPC|HNRNPC	900	-	5.648309	1.0004592	-1.0	-1.0
chr12	42441464	42441564	ENSG00000134283.17|PPHLN1|HNRNPC|HNRNPC	900	+	5.7334123	1.0004592	-1.0	-1.0
chr12	42375298	42375423	ENSG00000134283.17|PPHLN1|HNRNPC|HNRNPC	900	+	3.1539543	1.0004592	-1.0	-1.0
chr12	42404645	42404795	ENSG00000134283.17|PPHLN1|HNRNPC|HNRNPC	900	+	5.8915195	1.0004592	-1.0	-1.0
chr12	42382403	42382503	ENSG00000134283.17|PPHLN1|HNRNPC|HNRNPC	900	+	5.6674356	1.0004592	-1.0	-1.0
chr12	42420400	42420595	ENSG00000134283.17|PPHLN1|HNRNPC|HNRNPC	935	+	6.3524046	1.1876605	-1.0	-1.0
chr12	42377053	42377168	ENSG00000134283.17|PPHLN1|HNRNPC|HNRNPC	900	+	5.606717	1.0004592	-1.0	-1.0
chr12	45248348	45248543	ENSG00000177119.15|ANO6|HNRNPC|HNRNPC	948	+	4.65439	1.2833291	-1.0	-1.0
chr12	45263143	45263253	ENSG00000177119.15|ANO6|HNRNPC|HNRNPC	900	+	5.634864	1.0004592	-1.0	-1.0
chr12	45221811	45221916	ENSG00000177119.15|ANO6|HNRNPC|HNRNPC	900	+	5.779948	1.0004592	-1.0	-1.0
chr12	45245338	45245533	ENSG00000177119.15|ANO6|HNRNPC|HNRNPC	912	+	4.2512097	1.0565946	-1.0	-1.0
chr12	45246683	45246873	ENSG00000177119.15|ANO6|HNRNPC|HNRNPC	901	+	3.8418365	1.0030382	-1.0	-1.0
chr12	45295799	45295924	ENSG00000177119.15|ANO6|HNRNPC|HNRNPC	900	+	5.6922665	1.0004592	-1.0	-1.0
chr12	45246283	45246423	ENSG00000177119.15|ANO6|HNRNPC|HNRNPC	907	+	4.1234856	1.0328901	-1.0	-1.0
chr12	45263333	45263483	ENSG00000177119.15|ANO6|HNRNPC|HNRNPC	900	+	5.712901	1.0004592	-1.0	-1.0
chr12	45219426	45219621	ENSG00000177119.15|ANO6|HNRNPC|HNRNPC	952	+	6.611373	1.3147813	-1.0	-1.0
chr12	45260718	45260898	ENSG00000177119.15|ANO6|HNRNPC|HNRNPC	900	+	5.861591	1.0004592	-1.0	-1.0
chr12	45738239	45738429	ENSG00000189079.15|ARID2|HNRNPC|HNRNPC	900	+	5.980051	1.0004592	-1.0	-1.0
chr12	45737194	45737389	ENSG00000189079.15|ARID2|HNRNPC|HNRNPC	910	+	4.832012	1.0451112	-1.0	-1.0
chr12	45760790	45760890	ENSG00000189079.15|ARID2|HNRNPC|HNRNPC	900	+	3.857789	1.0004592	-1.0	-1.0
chr12	45843334	45843434	ENSG00000189079.15|ARID2|HNRNPC|HNRNPC	900	+	3.8279366	1.0004592	-1.0	-1.0
chr12	45855626	45855821	ENSG00000189079.15|ARID2|HNRNPC|HNRNPC	913	+	3.4717839	1.060433	-1.0	-1.0
chr12	45738889	45739004	ENSG00000189079.15|ARID2|HNRNPC|HNRNPC	900	+	5.563116	1.0004592	-1.0	-1.0
chr12	45770270	45770460	ENSG00000189079.15|ARID2|HNRNPC|HNRNPC	900	+	6.159522	1.0004592	-1.0	-1.0
chr12	45856416	45856521	ENSG00000189079.15|ARID2|HNRNPC|HNRNPC	900	+	5.629939	1.0004592	-1.0	-1.0
chr12	45741119	45741219	ENSG00000189079.15|ARID2|HNRNPC|HNRNPC	900	+	5.5909133	1.0004592	-1.0	-1.0
chr12	45861669	45861864	ENSG00000189079.15|ARID2|HNRNPC|HNRNPC	946	+	6.423705	1.2651101	-1.0	-1.0
chr12	45987139	45987329	ENSG00000139218.17|SCAF11|HNRNPC|HNRNPC	900	-	5.9539104	1.0004592	-1.0	-1.0
chr12	45981714	45981889	ENSG00000139218.17|SCAF11|HNRNPC|HNRNPC	905	-	3.4790978	1.020235	-1.0	-1.0
chr12	46226837	46226942	ENSG00000111371.15|SLC38A1|HNRNPC|HNRNPC	900	-	5.901191	1.0004592	-1.0	-1.0
chr12	46268196	46268351	ENSG00000111371.15|SLC38A1|HNRNPC|HNRNPC	900	-	4.4180336	1.0004592	-1.0	-1.0
chr12	46202098	46202283	ENSG00000111371.15|SLC38A1|HNRNPC|HNRNPC	912	-	4.521232	1.0535032	-1.0	-1.0
chr12	46249054	46249254	ENSG00000111371.15|SLC38A1|HNRNPC|HNRNPC	958	-	5.437883	1.3716823	-1.0	-1.0
chr12	46365612	46365807	ENSG00000134294.13|SLC38A2|HNRNPC|HNRNPC	902	-	1.9778082	1.0068215	-1.0	-1.0
chr12	46360028	46360223	ENSG00000134294.13|SLC38A2|HNRNPC|HNRNPC	922	-	2.206012	1.107697	-1.0	-1.0
chr12	46362802	46362902	ENSG00000134294.13|SLC38A2|HNRNPC|HNRNPC	900	-	4.089953	1.0004592	-1.0	-1.0
chr12	46369855	46370120	ENSG00000134294.13|SLC38A2|HNRNPC|HNRNPC	978	-	3.535389	1.6624125	-1.0	-1.0
chr12	46367840	46368200	ENSG00000134294.13|SLC38A2|HNRNPC|HNRNPC	967	-	2.9847014	1.4801915	-1.0	-1.0
chr12	46360773	46360898	ENSG00000134294.13|SLC38A2|HNRNPC|HNRNPC	907	-	2.227909	1.0313061	-1.0	-1.0
chr12	46416902	46417107	ENSG00000257261.5|AC008014.1|HNRNPC|HNRNPC	923	+	4.088838	1.1154838	-1.0	-1.0
chr12	46474388	46474583	ENSG00000257261.5|AC008014.1|HNRNPC|HNRNPC	907	+	5.9433737	1.0293559	-1.0	-1.0
chr12	46523388	46523583	ENSG00000257261.5|AC008014.1|HNRNPC|HNRNPC	916	+	3.958458	1.0779102	-1.0	-1.0
chr12	46600768	46600923	ENSG00000257261.5|AC008014.1|HNRNPC|HNRNPC	900	+	5.5815377	1.0004592	-1.0	-1.0
chr12	46401457	46401577	ENSG00000257261.5|AC008014.1|HNRNPC|HNRNPC	900	+	5.5890307	1.0004592	-1.0	-1.0
chr12	46665023	46665128	ENSG00000257261.5|AC008014.1|HNRNPC|HNRNPC	900	+	5.6584682	1.0004592	-1.0	-1.0
chr12	46752968	46753153	ENSG00000257261.5|AC008014.1|HNRNPC|HNRNPC	900	+	6.1602454	1.0004592	-1.0	-1.0
chr12	46431377	46431517	ENSG00000257261.5|AC008014.1|HNRNPC|HNRNPC	900	+	3.9445121	1.0004592	-1.0	-1.0
chr12	46441252	46441412	ENSG00000257261.5|AC008014.1|HNRNPC|HNRNPC	900	+	5.8295712	1.0004592	-1.0	-1.0
chr12	46505573	46505688	ENSG00000257261.5|AC008014.1|HNRNPC|HNRNPC	900	+	5.606707	1.0004592	-1.0	-1.0
chr12	46431957	46432137	ENSG00000257261.5|AC008014.1|HNRNPC|HNRNPC	914	+	3.8195548	1.0631635	-1.0	-1.0
chr12	46579378	46579548	ENSG00000257261.5|AC008014.1|HNRNPC|HNRNPC	900	+	5.7101293	1.0004592	-1.0	-1.0
chr12	46613963	46614158	ENSG00000257261.5|AC008014.1|HNRNPC|HNRNPC	939	+	3.9914358	1.2127614	-1.0	-1.0
chr12	46598173	46598318	ENSG00000257261.5|AC008014.1|HNRNPC|HNRNPC	900	+	5.8861027	1.0004592	-1.0	-1.0
chr12	46497248	46497438	ENSG00000257261.5|AC008014.1|HNRNPC|HNRNPC	900	+	3.886572	1.0004592	-1.0	-1.0
chr12	46484178	46484363	ENSG00000257261.5|AC008014.1|HNRNPC|HNRNPC	918	+	6.2656193	1.0851005	-1.0	-1.0
chr12	46431017	46431212	ENSG00000257261.5|AC008014.1|HNRNPC|HNRNPC	932	+	5.0483537	1.164643	-1.0	-1.0
chr12	46712393	46712583	ENSG00000257261.5|AC008014.1|HNRNPC|HNRNPC	900	+	2.909006	1.0004592	-1.0	-1.0
chr12	46598172	46598322	ENSG00000272369.1|AC008035.1|HNRNPC|HNRNPC	900	+	5.8960867	1.0004592	-1.0	-1.0
chr12	46613962	46614157	ENSG00000272369.1|AC008035.1|HNRNPC|HNRNPC	939	+	4.029209	1.2130136	-1.0	-1.0
chr12	46579377	46579547	ENSG00000272369.1|AC008035.1|HNRNPC|HNRNPC	900	+	5.715002	1.0004592	-1.0	-1.0
chr12	46600767	46600922	ENSG00000272369.1|AC008035.1|HNRNPC|HNRNPC	900	+	5.5815377	1.0004592	-1.0	-1.0
chr12	48156515	48156645	ENSG00000177981.10|ASB8|HNRNPC|HNRNPC	900	-	5.6132617	1.0004592	-1.0	-1.0
chr12	48659524	48659624	ENSG00000139620.12|KANSL2|HNRNPC|HNRNPC	900	-	5.8434887	1.0004592	-1.0	-1.0
chr12	48696162	48696277	ENSG00000129315.10|CCNT1|HNRNPC|HNRNPC	900	-	5.8360157	1.0004592	-1.0	-1.0
chr12	48697427	48697622	ENSG00000129315.10|CCNT1|HNRNPC|HNRNPC	962	-	4.9999557	1.4248264	-1.0	-1.0
chr12	48783765	48783880	ENSG00000174233.11|ADCY6|HNRNPC|HNRNPC	900	-	5.9338083	1.0004592	-1.0	-1.0
chr12	48781104	48781284	ENSG00000174233.11|ADCY6|HNRNPC|HNRNPC	900	-	5.9273663	1.0004519	-1.0	-1.0
chr12	48834835	48835030	ENSG00000174243.9|DDX23|HNRNPC|HNRNPC	900	-	6.178321	1.0004592	-1.0	-1.0
chr12	48920018	48920208	ENSG00000272822.1|AC073610.3|HNRNPC|HNRNPC	900	-	5.9459243	1.0004592	-1.0	-1.0
chr12	48933358	48933488	ENSG00000272822.1|AC073610.3|HNRNPC|HNRNPC	900	-	5.918575	1.0004592	-1.0	-1.0
chr12	48933766	48933866	ENSG00000255863.2|AC073610.2|HNRNPC|HNRNPC	900	-	3.9107323	1.0004592	-1.0	-1.0
chr12	48933356	48933486	ENSG00000255863.2|AC073610.2|HNRNPC|HNRNPC	900	-	5.9078903	1.0004592	-1.0	-1.0
chr12	49015484	49015679	ENSG00000257913.2|DDN-AS1|HNRNPC|HNRNPC	967	+	7.26811	1.4793851	-1.0	-1.0
chr12	49058816	49058916	ENSG00000167548.14|KMT2D|HNRNPC|HNRNPC	900	-	5.645204	1.0004592	-1.0	-1.0
chr12	49271886	49272011	ENSG00000167553.15|TUBA1C|HNRNPC|HNRNPC	900	+	3.8748457	1.0004592	-1.0	-1.0
chr12	49378610	49378710	ENSG00000123352.17|SPATS2|HNRNPC|HNRNPC	900	+	3.0756109	1.0004592	-1.0	-1.0
chr12	49434955	49435140	ENSG00000123352.17|SPATS2|HNRNPC|HNRNPC	900	+	5.6911817	1.0004592	-1.0	-1.0
chr12	49395357	49395507	ENSG00000123352.17|SPATS2|HNRNPC|HNRNPC	900	+	5.854261	1.0004592	-1.0	-1.0
chr12	49371975	49372155	ENSG00000123352.17|SPATS2|HNRNPC|HNRNPC	900	+	5.6333785	1.0004592	-1.0	-1.0
chr12	49385830	49385980	ENSG00000123352.17|SPATS2|HNRNPC|HNRNPC	900	+	5.6155353	1.0004592	-1.0	-1.0
chr12	49379580	49379690	ENSG00000123352.17|SPATS2|HNRNPC|HNRNPC	900	+	5.6849856	1.0004592	-1.0	-1.0
chr12	49399012	49399122	ENSG00000123352.17|SPATS2|HNRNPC|HNRNPC	900	+	5.7398086	1.0004592	-1.0	-1.0
chr12	49409535	49409715	ENSG00000123352.17|SPATS2|HNRNPC|HNRNPC	900	+	5.912574	1.0004592	-1.0	-1.0
chr12	49467565	49467675	ENSG00000123352.17|SPATS2|HNRNPC|HNRNPC	900	+	5.8828225	1.0004592	-1.0	-1.0
chr12	49371415	49371540	ENSG00000123352.17|SPATS2|HNRNPC|HNRNPC	900	+	5.7911177	1.0004592	-1.0	-1.0
chr12	49388612	49388727	ENSG00000123352.17|SPATS2|HNRNPC|HNRNPC	900	+	5.873305	1.0004592	-1.0	-1.0
chr12	49468490	49468590	ENSG00000123352.17|SPATS2|HNRNPC|HNRNPC	900	+	5.933339	1.0004592	-1.0	-1.0
chr12	49482725	49482870	ENSG00000123352.17|SPATS2|HNRNPC|HNRNPC	900	+	5.6322837	1.0004592	-1.0	-1.0
chr12	49578918	49579113	ENSG00000110844.13|PRPF40B|HNRNPC|HNRNPC	921	+	3.3708897	1.1048672	-1.0	-1.0
chr12	49751735	49751875	ENSG00000139644.12|TMBIM6|HNRNPC|HNRNPC	900	+	5.593606	1.0004592	-1.0	-1.0
chr12	49747207	49747397	ENSG00000139644.12|TMBIM6|HNRNPC|HNRNPC	913	+	6.1456904	1.0629463	-1.0	-1.0
chr12	49754076	49754176	ENSG00000139644.12|TMBIM6|HNRNPC|HNRNPC	900	+	5.591931	1.0001515	-1.0	-1.0
chr12	50094732	50094872	ENSG00000066117.14|SMARCD1|HNRNPC|HNRNPC	900	+	5.6513453	1.0004592	-1.0	-1.0
chr12	50117291	50117436	ENSG00000272368.2|AC074032.1|HNRNPC|HNRNPC	900	+	5.6910505	1.0004469	-1.0	-1.0
chr12	50115551	50115666	ENSG00000272368.2|AC074032.1|HNRNPC|HNRNPC	900	+	3.1615174	1.0004592	-1.0	-1.0
chr12	50117293	50117438	ENSG00000178449.8|COX14|HNRNPC|HNRNPC	900	+	5.682315	1.0004592	-1.0	-1.0
chr12	50115553	50115668	ENSG00000178449.8|COX14|HNRNPC|HNRNPC	900	+	3.3841732	1.0004592	-1.0	-1.0
chr12	50148053	50148238	ENSG00000139624.12|CERS5|HNRNPC|HNRNPC	903	-	4.119503	1.0115412	-1.0	-1.0
chr12	50157805	50158160	ENSG00000139624.12|CERS5|HNRNPC|HNRNPC	910	-	3.5494757	1.0478041	-1.0	-1.0
chr12	50156665	50156860	ENSG00000139624.12|CERS5|HNRNPC|HNRNPC	900	-	4.2259502	1.0004592	-1.0	-1.0
chr12	50148813	50149003	ENSG00000139624.12|CERS5|HNRNPC|HNRNPC	909	-	3.5373797	1.0413117	-1.0	-1.0
chr12	50452998	50453188	ENSG00000161813.21|LARP4|HNRNPC|HNRNPC	900	+	5.8666735	1.0004592	-1.0	-1.0
chr12	50408113	50408308	ENSG00000161813.21|LARP4|HNRNPC|HNRNPC	955	+	6.630966	1.3515424	-1.0	-1.0
chr12	50452693	50452963	ENSG00000161813.21|LARP4|HNRNPC|HNRNPC	900	+	5.798813	1.0004592	-1.0	-1.0
chr12	50418824	50418994	ENSG00000161813.21|LARP4|HNRNPC|HNRNPC	900	+	5.738915	1.0004592	-1.0	-1.0
chr12	50411618	50411778	ENSG00000161813.21|LARP4|HNRNPC|HNRNPC	900	+	5.7826567	1.0004592	-1.0	-1.0
chr12	50452133	50452328	ENSG00000161813.21|LARP4|HNRNPC|HNRNPC	937	+	6.4260693	1.1973685	-1.0	-1.0
chr12	50445188	50445288	ENSG00000161813.21|LARP4|HNRNPC|HNRNPC	900	+	5.5748477	1.0004592	-1.0	-1.0
chr12	50423692	50423852	ENSG00000161813.21|LARP4|HNRNPC|HNRNPC	900	+	5.5771174	1.0004592	-1.0	-1.0
chr12	50445013	50445128	ENSG00000161813.21|LARP4|HNRNPC|HNRNPC	900	+	3.12961	1.0004592	-1.0	-1.0
chr12	50435674	50435874	ENSG00000161813.21|LARP4|HNRNPC|HNRNPC	968	+	7.231233	1.493643	-1.0	-1.0
chr12	50447493	50447828	ENSG00000161813.21|LARP4|HNRNPC|HNRNPC	920	+	3.8275585	1.0948098	-1.0	-1.0
chr12	50456102	50456237	ENSG00000161813.21|LARP4|HNRNPC|HNRNPC	900	+	5.900624	1.0004592	-1.0	-1.0
chr12	50455402	50455642	ENSG00000161813.21|LARP4|HNRNPC|HNRNPC	900	+	3.827258	1.0004592	-1.0	-1.0
chr12	50460472	50460597	ENSG00000161813.21|LARP4|HNRNPC|HNRNPC	900	+	3.9009838	1.0004592	-1.0	-1.0
chr12	50405578	50405758	ENSG00000161813.21|LARP4|HNRNPC|HNRNPC	900	+	5.7259207	1.0004592	-1.0	-1.0
chr12	50441360	50441545	ENSG00000161813.21|LARP4|HNRNPC|HNRNPC	900	+	5.6932926	1.0004592	-1.0	-1.0
chr12	50443558	50443713	ENSG00000161813.21|LARP4|HNRNPC|HNRNPC	900	+	5.575682	1.0004592	-1.0	-1.0
chr12	50457862	50457962	ENSG00000161813.21|LARP4|HNRNPC|HNRNPC	900	+	5.6678243	1.0004592	-1.0	-1.0
chr12	50422737	50422932	ENSG00000161813.21|LARP4|HNRNPC|HNRNPC	954	+	6.624837	1.3330224	-1.0	-1.0
chr12	50426657	50426852	ENSG00000161813.21|LARP4|HNRNPC|HNRNPC	900	+	4.0336156	1.0004592	-1.0	-1.0
chr12	50467920	50468025	ENSG00000161813.21|LARP4|HNRNPC|HNRNPC	900	+	5.6451135	1.0004592	-1.0	-1.0
chr12	50410328	50410518	ENSG00000161813.21|LARP4|HNRNPC|HNRNPC	933	+	6.299851	1.1718055	-1.0	-1.0
chr12	50408568	50408668	ENSG00000161813.21|LARP4|HNRNPC|HNRNPC	900	+	5.809074	1.0004592	-1.0	-1.0
chr12	50474272	50474452	ENSG00000161813.21|LARP4|HNRNPC|HNRNPC	900	+	5.6903586	1.0004592	-1.0	-1.0
chr12	50457432	50457627	ENSG00000161813.21|LARP4|HNRNPC|HNRNPC	917	+	4.407715	1.0824829	-1.0	-1.0
chr12	50405393	50405503	ENSG00000161813.21|LARP4|HNRNPC|HNRNPC	900	+	5.958728	1.0004592	-1.0	-1.0
chr12	50406418	50406608	ENSG00000161813.21|LARP4|HNRNPC|HNRNPC	904	+	3.7937944	1.0199001	-1.0	-1.0
chr12	50404493	50404683	ENSG00000161813.21|LARP4|HNRNPC|HNRNPC	904	+	2.7747786	1.0190859	-1.0	-1.0
chr12	50669349	50669534	ENSG00000066084.12|DIP2B|HNRNPC|HNRNPC	900	+	5.888938	1.0004592	-1.0	-1.0
chr12	50519965	50520145	ENSG00000066084.12|DIP2B|HNRNPC|HNRNPC	900	+	2.6513672	1.0004592	-1.0	-1.0
chr12	50526325	50526425	ENSG00000066084.12|DIP2B|HNRNPC|HNRNPC	900	+	2.9052033	1.0004592	-1.0	-1.0
chr12	50588075	50588260	ENSG00000066084.12|DIP2B|HNRNPC|HNRNPC	900	+	5.7543917	1.0004592	-1.0	-1.0
chr12	50507840	50508090	ENSG00000066084.12|DIP2B|HNRNPC|HNRNPC	924	+	3.1186779	1.1185898	-1.0	-1.0
chr12	50527845	50527950	ENSG00000066084.12|DIP2B|HNRNPC|HNRNPC	900	+	3.1718786	1.0004592	-1.0	-1.0
chr12	50556485	50556610	ENSG00000066084.12|DIP2B|HNRNPC|HNRNPC	900	+	5.9580984	1.0004592	-1.0	-1.0
chr12	50580625	50580770	ENSG00000066084.12|DIP2B|HNRNPC|HNRNPC	927	+	5.5565205	1.1357025	-1.0	-1.0
chr12	50612350	50612555	ENSG00000066084.12|DIP2B|HNRNPC|HNRNPC	932	+	6.3285255	1.1703739	-1.0	-1.0
chr12	50646967	50647067	ENSG00000066084.12|DIP2B|HNRNPC|HNRNPC	900	+	5.7828393	1.0004592	-1.0	-1.0
chr12	50584480	50584675	ENSG00000066084.12|DIP2B|HNRNPC|HNRNPC	902	+	4.1513696	1.010797	-1.0	-1.0
chr12	50512025	50512220	ENSG00000066084.12|DIP2B|HNRNPC|HNRNPC	937	+	3.7839322	1.1981485	-1.0	-1.0
chr12	50536505	50536695	ENSG00000066084.12|DIP2B|HNRNPC|HNRNPC	900	+	6.093382	1.0004592	-1.0	-1.0
chr12	50510860	50511055	ENSG00000066084.12|DIP2B|HNRNPC|HNRNPC	902	+	3.617657	1.0072616	-1.0	-1.0
chr12	50514580	50514775	ENSG00000066084.12|DIP2B|HNRNPC|HNRNPC	910	+	4.06934	1.0474323	-1.0	-1.0
chr12	50505800	50505965	ENSG00000066084.12|DIP2B|HNRNPC|HNRNPC	917	+	3.4047496	1.0826093	-1.0	-1.0
chr12	50546940	50547185	ENSG00000066084.12|DIP2B|HNRNPC|HNRNPC	904	+	2.9867685	1.0197172	-1.0	-1.0
chr12	50590320	50590475	ENSG00000066084.12|DIP2B|HNRNPC|HNRNPC	900	+	3.1571803	1.0004592	-1.0	-1.0
chr12	50545590	50545910	ENSG00000066084.12|DIP2B|HNRNPC|HNRNPC	937	+	5.0637918	1.2002473	-1.0	-1.0
chr12	50549970	50550085	ENSG00000066084.12|DIP2B|HNRNPC|HNRNPC	900	+	3.1289196	1.0004592	-1.0	-1.0
chr12	50730298	50730493	ENSG00000066084.12|DIP2B|HNRNPC|HNRNPC	900	+	5.8286295	1.0004592	-1.0	-1.0
chr12	50732821	50733021	ENSG00000066084.12|DIP2B|HNRNPC|HNRNPC	947	+	6.48016	1.2719071	-1.0	-1.0
chr12	50554685	50554880	ENSG00000066084.12|DIP2B|HNRNPC|HNRNPC	945	+	5.9154725	1.2557367	-1.0	-1.0
chr12	50533590	50533710	ENSG00000066084.12|DIP2B|HNRNPC|HNRNPC	900	+	3.0108914	1.0004592	-1.0	-1.0
chr12	50518845	50519030	ENSG00000066084.12|DIP2B|HNRNPC|HNRNPC	907	+	3.2170122	1.0323051	-1.0	-1.0
chr12	50535350	50535470	ENSG00000066084.12|DIP2B|HNRNPC|HNRNPC	900	+	3.1090088	1.0004592	-1.0	-1.0
chr12	50610440	50610580	ENSG00000066084.12|DIP2B|HNRNPC|HNRNPC	900	+	3.851646	1.0004592	-1.0	-1.0
chr12	50628797	50628992	ENSG00000066084.12|DIP2B|HNRNPC|HNRNPC	962	+	6.758932	1.4151857	-1.0	-1.0
chr12	50681253	50681363	ENSG00000066084.12|DIP2B|HNRNPC|HNRNPC	900	+	5.591931	1.0004592	-1.0	-1.0
chr12	50565090	50565410	ENSG00000066084.12|DIP2B|HNRNPC|HNRNPC	908	+	5.267362	1.0378774	-1.0	-1.0
chr12	50515235	50515345	ENSG00000066084.12|DIP2B|HNRNPC|HNRNPC	900	+	2.4761415	1.0004592	-1.0	-1.0
chr12	50536840	50536985	ENSG00000066084.12|DIP2B|HNRNPC|HNRNPC	900	+	3.0808308	1.0004592	-1.0	-1.0
chr12	50555200	50555350	ENSG00000066084.12|DIP2B|HNRNPC|HNRNPC	900	+	3.158595	1.0004592	-1.0	-1.0
chr12	50556000	50556155	ENSG00000066084.12|DIP2B|HNRNPC|HNRNPC	900	+	3.9660263	1.0004592	-1.0	-1.0
chr12	50534305	50534425	ENSG00000066084.12|DIP2B|HNRNPC|HNRNPC	900	+	5.6596904	1.0004592	-1.0	-1.0
chr12	50568435	50568550	ENSG00000066084.12|DIP2B|HNRNPC|HNRNPC	900	+	5.9529047	1.0004592	-1.0	-1.0
chr12	50697840	50698015	ENSG00000066084.12|DIP2B|HNRNPC|HNRNPC	900	+	5.7787204	1.0004592	-1.0	-1.0
chr12	50508625	50508820	ENSG00000066084.12|DIP2B|HNRNPC|HNRNPC	934	+	3.4266396	1.1810439	-1.0	-1.0
chr12	50557025	50557125	ENSG00000066084.12|DIP2B|HNRNPC|HNRNPC	900	+	5.5910254	1.0004592	-1.0	-1.0
chr12	50563775	50563990	ENSG00000066084.12|DIP2B|HNRNPC|HNRNPC	900	+	3.5584428	1.0004592	-1.0	-1.0
chr12	50575690	50575790	ENSG00000066084.12|DIP2B|HNRNPC|HNRNPC	900	+	5.675395	1.0004592	-1.0	-1.0
chr12	50563265	50563370	ENSG00000066084.12|DIP2B|HNRNPC|HNRNPC	900	+	6.0575123	1.0004592	-1.0	-1.0
chr12	50511115	50511215	ENSG00000066084.12|DIP2B|HNRNPC|HNRNPC	900	+	5.6528115	1.0004592	-1.0	-1.0
chr12	50521920	50522115	ENSG00000066084.12|DIP2B|HNRNPC|HNRNPC	928	+	4.945264	1.1456084	-1.0	-1.0
chr12	50563405	50563775	ENSG00000066084.12|DIP2B|HNRNPC|HNRNPC	920	+	4.2167315	1.0964644	-1.0	-1.0
chr12	50564955	50565065	ENSG00000066084.12|DIP2B|HNRNPC|HNRNPC	900	+	3.9682071	1.0004592	-1.0	-1.0
chr12	50571110	50571215	ENSG00000066084.12|DIP2B|HNRNPC|HNRNPC	900	+	3.842457	1.0004592	-1.0	-1.0
chr12	50519185	50519300	ENSG00000066084.12|DIP2B|HNRNPC|HNRNPC	900	+	3.8793852	1.0004592	-1.0	-1.0
chr12	50540025	50540220	ENSG00000066084.12|DIP2B|HNRNPC|HNRNPC	916	+	4.899411	1.0759627	-1.0	-1.0
chr12	50681088	50681213	ENSG00000066084.12|DIP2B|HNRNPC|HNRNPC	900	+	6.031681	1.0004592	-1.0	-1.0
chr12	50566135	50566280	ENSG00000066084.12|DIP2B|HNRNPC|HNRNPC	900	+	5.9238935	1.0004592	-1.0	-1.0
chr12	50543000	50543140	ENSG00000066084.12|DIP2B|HNRNPC|HNRNPC	900	+	5.9388037	1.0004592	-1.0	-1.0
chr12	50553755	50553930	ENSG00000066084.12|DIP2B|HNRNPC|HNRNPC	900	+	3.349244	1.0004592	-1.0	-1.0
chr12	50526430	50526535	ENSG00000066084.12|DIP2B|HNRNPC|HNRNPC	900	+	5.5948687	1.0004592	-1.0	-1.0
chr12	51003669	51003769	ENSG00000110911.14|SLC11A2|HNRNPC|HNRNPC	900	-	6.1195583	1.0004592	-1.0	-1.0
chr12	51016586	51016761	ENSG00000110911.14|SLC11A2|HNRNPC|HNRNPC	900	-	5.68175	1.0004592	-1.0	-1.0
chr12	51059755	51059855	ENSG00000050426.15|LETMD1|HNRNPC|HNRNPC	900	+	2.7791398	1.0004592	-1.0	-1.0
chr12	51059875	51060050	ENSG00000050426.15|LETMD1|HNRNPC|HNRNPC	904	+	3.9265213	1.0173305	-1.0	-1.0
chr12	51076910	51077045	ENSG00000110925.6|CSRNP2|HNRNPC|HNRNPC	900	-	5.6349473	1.0004592	-1.0	-1.0
chr12	51073634	51073809	ENSG00000110925.6|CSRNP2|HNRNPC|HNRNPC	900	-	5.669359	1.0004592	-1.0	-1.0
chr12	51161277	51161447	ENSG00000135457.9|TFCP2|HNRNPC|HNRNPC	900	-	5.7315125	1.000451	-1.0	-1.0
chr12	51162352	51162527	ENSG00000135457.9|TFCP2|HNRNPC|HNRNPC	900	-	5.7929497	1.0004592	-1.0	-1.0
chr12	51145692	51146057	ENSG00000135457.9|TFCP2|HNRNPC|HNRNPC	904	-	4.0330033	1.0189611	-1.0	-1.0
chr12	51166477	51166577	ENSG00000135457.9|TFCP2|HNRNPC|HNRNPC	900	-	5.637737	1.0004592	-1.0	-1.0
chr12	51167972	51168162	ENSG00000135457.9|TFCP2|HNRNPC|HNRNPC	900	-	5.7611947	1.0004592	-1.0	-1.0
chr12	51161617	51161777	ENSG00000135457.9|TFCP2|HNRNPC|HNRNPC	900	-	5.9281187	1.0004592	-1.0	-1.0
chr12	53032683	53032783	ENSG00000063046.17|EIF4B|HNRNPC|HNRNPC	900	+	5.583164	1.0004592	-1.0	-1.0
chr12	53034984	53035084	ENSG00000063046.17|EIF4B|HNRNPC|HNRNPC	900	+	5.6451135	1.0004592	-1.0	-1.0
chr12	53027095	53027260	ENSG00000063046.17|EIF4B|HNRNPC|HNRNPC	900	+	4.204367	1.0004592	-1.0	-1.0
chr12	53035139	53035319	ENSG00000063046.17|EIF4B|HNRNPC|HNRNPC	900	+	4.153557	1.0004592	-1.0	-1.0
chr12	53036689	53036839	ENSG00000063046.17|EIF4B|HNRNPC|HNRNPC	900	+	5.7853966	1.0004592	-1.0	-1.0
chr12	53007421	53007551	ENSG00000063046.17|EIF4B|HNRNPC|HNRNPC	900	+	2.7325425	1.0004592	-1.0	-1.0
chr12	53024577	53024782	ENSG00000063046.17|EIF4B|HNRNPC|HNRNPC	906	+	2.8945916	1.026292	-1.0	-1.0
chr12	53033278	53033453	ENSG00000063046.17|EIF4B|HNRNPC|HNRNPC	900	+	2.8957922	1.0004592	-1.0	-1.0
chr12	53026615	53026715	ENSG00000063046.17|EIF4B|HNRNPC|HNRNPC	900	+	2.827312	1.0004592	-1.0	-1.0
chr12	53021256	53021371	ENSG00000063046.17|EIF4B|HNRNPC|HNRNPC	900	+	5.5869837	1.0004592	-1.0	-1.0
chr12	53032953	53033148	ENSG00000063046.17|EIF4B|HNRNPC|HNRNPC	935	+	4.6861753	1.190276	-1.0	-1.0
chr12	53189080	53189220	ENSG00000139651.10|ZNF740|HNRNPC|HNRNPC	905	+	6.007874	1.0222661	-1.0	-1.0
chr12	53441849	53442079	ENSG00000205352.10|PRR13|HNRNPC|HNRNPC	934	+	4.1677866	1.1800857	-1.0	-1.0
chr12	53459673	53459773	ENSG00000257379.1|AC023509.1|HNRNPC|HNRNPC	900	+	3.1547902	1.0004592	-1.0	-1.0
chr12	53460313	53460413	ENSG00000257379.1|AC023509.1|HNRNPC|HNRNPC	900	+	2.603315	1.0004592	-1.0	-1.0
chr12	53460063	53460253	ENSG00000257379.1|AC023509.1|HNRNPC|HNRNPC	920	+	2.5913317	1.0991732	-1.0	-1.0
chr12	53461618	53461728	ENSG00000257379.1|AC023509.1|HNRNPC|HNRNPC	900	+	5.773812	1.0004592	-1.0	-1.0
chr12	53452573	53452958	ENSG00000257379.1|AC023509.1|HNRNPC|HNRNPC	928	+	3.6775155	1.141825	-1.0	-1.0
chr12	53441852	53442082	ENSG00000257379.1|AC023509.1|HNRNPC|HNRNPC	930	+	4.0665565	1.1571034	-1.0	-1.0
chr12	53459843	53460038	ENSG00000257379.1|AC023509.1|HNRNPC|HNRNPC	910	+	3.428444	1.0450517	-1.0	-1.0
chr12	53464402	53464552	ENSG00000257379.1|AC023509.1|HNRNPC|HNRNPC	900	+	3.854534	1.0004592	-1.0	-1.0
chr12	53457176	53457621	ENSG00000257379.1|AC023509.1|HNRNPC|HNRNPC	908	+	4.222754	1.0379041	-1.0	-1.0
chr12	53465047	53465202	ENSG00000257379.1|AC023509.1|HNRNPC|HNRNPC	902	+	2.9872768	1.0087986	-1.0	-1.0
chr12	53456966	53457166	ENSG00000257379.1|AC023509.1|HNRNPC|HNRNPC	958	+	3.275577	1.3729712	-1.0	-1.0
chr12	53473507	53473622	ENSG00000197111.15|PCBP2|HNRNPC|HNRNPC	900	+	5.864338	1.0004592	-1.0	-1.0
chr12	53473022	53473192	ENSG00000197111.15|PCBP2|HNRNPC|HNRNPC	900	+	3.9794872	1.0004592	-1.0	-1.0
chr12	53452816	53452956	ENSG00000197111.15|PCBP2|HNRNPC|HNRNPC	935	+	3.5358746	1.1840992	-1.0	-1.0
chr12	53473212	53473377	ENSG00000197111.15|PCBP2|HNRNPC|HNRNPC	900	+	5.88491	1.000436	-1.0	-1.0
chr12	53465047	53465202	ENSG00000197111.15|PCBP2|HNRNPC|HNRNPC	902	+	2.9872768	1.0072073	-1.0	-1.0
chr12	53477170	53477270	ENSG00000197111.15|PCBP2|HNRNPC|HNRNPC	900	+	3.080244	1.0004592	-1.0	-1.0
chr12	53471847	53472027	ENSG00000197111.15|PCBP2|HNRNPC|HNRNPC	901	+	3.15463	1.0037938	-1.0	-1.0
chr12	53460314	53460419	ENSG00000197111.15|PCBP2|HNRNPC|HNRNPC	900	+	2.8793244	1.0004592	-1.0	-1.0
chr12	53460064	53460254	ENSG00000197111.15|PCBP2|HNRNPC|HNRNPC	921	+	2.5887313	1.1004153	-1.0	-1.0
chr12	53470672	53471032	ENSG00000197111.15|PCBP2|HNRNPC|HNRNPC	945	+	4.4479985	1.2585034	-1.0	-1.0
chr12	53479810	53479985	ENSG00000197111.15|PCBP2|HNRNPC|HNRNPC	901	+	2.7673292	1.004066	-1.0	-1.0
chr12	53461618	53461728	ENSG00000197111.15|PCBP2|HNRNPC|HNRNPC	900	+	5.773812	1.0004592	-1.0	-1.0
chr12	53459844	53460039	ENSG00000197111.15|PCBP2|HNRNPC|HNRNPC	909	+	3.398816	1.0431358	-1.0	-1.0
chr12	53468847	53469027	ENSG00000197111.15|PCBP2|HNRNPC|HNRNPC	900	+	3.196012	1.0004592	-1.0	-1.0
chr12	53474072	53474182	ENSG00000197111.15|PCBP2|HNRNPC|HNRNPC	900	+	3.1175175	1.0004592	-1.0	-1.0
chr12	53473757	53473867	ENSG00000197111.15|PCBP2|HNRNPC|HNRNPC	900	+	2.4530213	1.0004592	-1.0	-1.0
chr12	53469697	53469797	ENSG00000197111.15|PCBP2|HNRNPC|HNRNPC	900	+	5.6674356	1.0004592	-1.0	-1.0
chr12	53452571	53452796	ENSG00000197111.15|PCBP2|HNRNPC|HNRNPC	924	+	3.779652	1.1184776	-1.0	-1.0
chr12	53459673	53459773	ENSG00000197111.15|PCBP2|HNRNPC|HNRNPC	900	+	3.1547902	1.0004592	-1.0	-1.0
chr12	53456967	53457167	ENSG00000197111.15|PCBP2|HNRNPC|HNRNPC	958	+	3.2614381	1.3751118	-1.0	-1.0
chr12	53478125	53478320	ENSG00000197111.15|PCBP2|HNRNPC|HNRNPC	934	+	3.1767178	1.1827059	-1.0	-1.0
chr12	53464402	53464552	ENSG00000197111.15|PCBP2|HNRNPC|HNRNPC	900	+	3.854534	1.0004592	-1.0	-1.0
chr12	53457177	53457622	ENSG00000197111.15|PCBP2|HNRNPC|HNRNPC	908	+	4.2283916	1.038106	-1.0	-1.0
chr12	53600632	53600732	ENSG00000267281.2|AC023509.3|HNRNPC|HNRNPC	900	-	5.583164	1.0004592	-1.0	-1.0
chr12	53619721	53619881	ENSG00000267281.2|AC023509.3|HNRNPC|HNRNPC	900	-	5.650897	1.0004592	-1.0	-1.0
chr12	53595862	53596037	ENSG00000267281.2|AC023509.3|HNRNPC|HNRNPC	900	-	5.8452554	1.0004592	-1.0	-1.0
chr12	53622546	53622736	ENSG00000267281.2|AC023509.3|HNRNPC|HNRNPC	920	-	6.206217	1.0952302	-1.0	-1.0
chr12	53616851	53617046	ENSG00000267281.2|AC023509.3|HNRNPC|HNRNPC	900	-	5.807456	1.0004592	-1.0	-1.0
chr12	53596037	53596192	ENSG00000267281.2|AC023509.3|HNRNPC|HNRNPC	900	-	5.826233	1.0004592	-1.0	-1.0
chr12	53572992	53573182	ENSG00000267281.2|AC023509.3|HNRNPC|HNRNPC	900	-	5.8015285	1.0004592	-1.0	-1.0
chr12	53600632	53600732	ENSG00000170653.18|ATF7|HNRNPC|HNRNPC	900	-	5.583164	1.0004592	-1.0	-1.0
chr12	53619721	53619881	ENSG00000170653.18|ATF7|HNRNPC|HNRNPC	900	-	5.650897	1.0004592	-1.0	-1.0
chr12	53595862	53596037	ENSG00000170653.18|ATF7|HNRNPC|HNRNPC	900	-	5.8452554	1.0004592	-1.0	-1.0
chr12	53622546	53622736	ENSG00000170653.18|ATF7|HNRNPC|HNRNPC	920	-	6.206217	1.0952302	-1.0	-1.0
chr12	53616851	53617046	ENSG00000170653.18|ATF7|HNRNPC|HNRNPC	900	-	5.807456	1.0004592	-1.0	-1.0
chr12	53596037	53596192	ENSG00000170653.18|ATF7|HNRNPC|HNRNPC	900	-	5.826233	1.0004592	-1.0	-1.0
chr12	53572992	53573182	ENSG00000170653.18|ATF7|HNRNPC|HNRNPC	900	-	5.8015285	1.0004592	-1.0	-1.0
chr12	53711656	53711851	ENSG00000012822.15|CALCOCO1|HNRNPC|HNRNPC	901	-	2.8764892	1.0036396	-1.0	-1.0
chr12	54238294	54238414	ENSG00000094916.15|CBX5|HNRNPC|HNRNPC	900	-	5.6108837	1.0004592	-1.0	-1.0
chr12	54280930	54281255	ENSG00000258344.1|AC078778.2|HNRNPC|HNRNPC	920	+	3.184873	1.0948282	-1.0	-1.0
chr12	54325755	54325930	ENSG00000258344.1|AC078778.2|HNRNPC|HNRNPC	900	+	3.0085618	1.0004592	-1.0	-1.0
chr12	54281005	54281094	ENSG00000135486.17|HNRNPA1|HNRNPC|HNRNPC	922	+	3.3463218	1.1078186	-1.0	-1.0
chr12	54281094	54281185	ENSG00000135486.17|HNRNPA1|HNRNPC|HNRNPC	900	+	3.083533	1.0004592	-1.0	-1.0
chr12	54325757	54325922	ENSG00000111481.9|COPZ1|HNRNPC|HNRNPC	900	+	2.796257	1.0004592	-1.0	-1.0
chr12	55776815	55776950	ENSG00000205323.8|SARNP|HNRNPC|HNRNPC	900	-	5.629351	1.0004592	-1.0	-1.0
chr12	55780635	55780750	ENSG00000205323.8|SARNP|HNRNPC|HNRNPC	900	-	3.8226044	1.0004592	-1.0	-1.0
chr12	55776180	55776280	ENSG00000205323.8|SARNP|HNRNPC|HNRNPC	900	-	5.8502626	1.0004592	-1.0	-1.0
chr12	55783830	55784015	ENSG00000205323.8|SARNP|HNRNPC|HNRNPC	900	-	5.676883	1.0004592	-1.0	-1.0
chr12	55781540	55781690	ENSG00000205323.8|SARNP|HNRNPC|HNRNPC	900	-	5.7750926	1.0004592	-1.0	-1.0
chr12	55785685	55785875	ENSG00000205323.8|SARNP|HNRNPC|HNRNPC	900	-	5.678922	1.0004592	-1.0	-1.0
chr12	55787135	55787330	ENSG00000205323.8|SARNP|HNRNPC|HNRNPC	913	-	4.2857723	1.0605986	-1.0	-1.0
chr12	55779890	55780085	ENSG00000205323.8|SARNP|HNRNPC|HNRNPC	909	-	6.266453	1.0402269	-1.0	-1.0
chr12	55767290	55767405	ENSG00000205323.8|SARNP|HNRNPC|HNRNPC	900	-	5.6047015	1.0004592	-1.0	-1.0
chr12	55776815	55776950	ENSG00000257390.5|AC023055.1|HNRNPC|HNRNPC	900	-	5.629351	1.0004592	-1.0	-1.0
chr12	55780635	55780750	ENSG00000257390.5|AC023055.1|HNRNPC|HNRNPC	900	-	3.8226044	1.0004592	-1.0	-1.0
chr12	55776180	55776280	ENSG00000257390.5|AC023055.1|HNRNPC|HNRNPC	900	-	5.8502626	1.0004592	-1.0	-1.0
chr12	55783830	55784015	ENSG00000257390.5|AC023055.1|HNRNPC|HNRNPC	900	-	5.676883	1.0004592	-1.0	-1.0
chr12	55781540	55781690	ENSG00000257390.5|AC023055.1|HNRNPC|HNRNPC	900	-	5.7750926	1.0004592	-1.0	-1.0
chr12	55785685	55785875	ENSG00000257390.5|AC023055.1|HNRNPC|HNRNPC	900	-	5.678922	1.0004091	-1.0	-1.0
chr12	55787135	55787330	ENSG00000257390.5|AC023055.1|HNRNPC|HNRNPC	913	-	4.2857723	1.0614067	-1.0	-1.0
chr12	55779890	55780085	ENSG00000257390.5|AC023055.1|HNRNPC|HNRNPC	909	-	6.266453	1.0402215	-1.0	-1.0
chr12	55767290	55767405	ENSG00000257390.5|AC023055.1|HNRNPC|HNRNPC	900	-	5.6047015	1.0004592	-1.0	-1.0
chr12	55835360	55835460	ENSG00000182796.13|TMEM198B|HNRNPC|HNRNPC	900	+	5.926767	1.0004592	-1.0	-1.0
chr12	55915116	55915421	ENSG00000170473.16|PYM1|HNRNPC|HNRNPC	947	-	4.21538	1.2780102	-1.0	-1.0
chr12	55923456	55923651	ENSG00000170473.16|PYM1|HNRNPC|HNRNPC	922	-	6.2478056	1.1104066	-1.0	-1.0
chr12	55919796	55919996	ENSG00000170473.16|PYM1|HNRNPC|HNRNPC	906	-	3.2641416	1.0271938	-1.0	-1.0
chr12	55924426	55924551	ENSG00000170473.16|PYM1|HNRNPC|HNRNPC	900	-	5.9468746	1.0004592	-1.0	-1.0
chr12	55982992	55983187	ENSG00000111540.15|RAB5B|HNRNPC|HNRNPC	919	+	6.2279806	1.0904918	-1.0	-1.0
chr12	55975714	55975849	ENSG00000111540.15|RAB5B|HNRNPC|HNRNPC	900	+	5.693058	1.0004592	-1.0	-1.0
chr12	56099175	56099435	ENSG00000065361.14|ERBB3|HNRNPC|HNRNPC	925	+	3.0912583	1.123642	-1.0	-1.0
chr12	56098875	56098975	ENSG00000065361.14|ERBB3|HNRNPC|HNRNPC	900	+	3.4167159	1.0004592	-1.0	-1.0
chr12	56098980	56099080	ENSG00000065361.14|ERBB3|HNRNPC|HNRNPC	900	+	4.0755987	1.0004592	-1.0	-1.0
chr12	56298986	56299111	ENSG00000062485.18|CS|HNRNPC|HNRNPC	900	-	6.168287	1.0004592	-1.0	-1.0
chr12	56278640	56278835	ENSG00000062485.18|CS|HNRNPC|HNRNPC	900	-	5.94868	1.0004592	-1.0	-1.0
chr12	56296343	56296538	ENSG00000062485.18|CS|HNRNPC|HNRNPC	922	-	2.9770732	1.10988	-1.0	-1.0
chr12	56298985	56299110	ENSG00000144785.8|AC073896.1|HNRNPC|HNRNPC	900	-	6.1744103	1.0004592	-1.0	-1.0
chr12	56309650	56309820	ENSG00000144785.8|AC073896.1|HNRNPC|HNRNPC	900	-	5.646176	1.0004592	-1.0	-1.0
chr12	56296345	56296540	ENSG00000144785.8|AC073896.1|HNRNPC|HNRNPC	921	-	2.9596212	1.103575	-1.0	-1.0
chr12	56342321	56342441	ENSG00000170581.13|STAT2|HNRNPC|HNRNPC	900	-	5.6044955	1.0004592	-1.0	-1.0
chr12	56342491	56342686	ENSG00000170581.13|STAT2|HNRNPC|HNRNPC	900	-	2.4265041	1.001155	-1.0	-1.0
chr12	56619832	56619937	ENSG00000076108.11|BAZ2A|HNRNPC|HNRNPC	900	-	6.0922894	1.0004592	-1.0	-1.0
chr12	56639673	56639868	ENSG00000110955.8|ATP5B|HNRNPC|HNRNPC	947	-	3.9883356	1.2772284	-1.0	-1.0
chr12	56640777	56640967	ENSG00000110955.8|ATP5B|HNRNPC|HNRNPC	900	-	5.780268	1.0004592	-1.0	-1.0
chr12	56676825	56676925	ENSG00000110958.15|PTGES3|HNRNPC|HNRNPC	900	-	4.0297403	1.0004592	-1.0	-1.0
chr12	56679320	56679510	ENSG00000110958.15|PTGES3|HNRNPC|HNRNPC	900	-	2.9289408	1.0004592	-1.0	-1.0
chr12	56682900	56683000	ENSG00000110958.15|PTGES3|HNRNPC|HNRNPC	900	-	3.281267	1.0004592	-1.0	-1.0
chr12	56667276	56667386	ENSG00000110958.15|PTGES3|HNRNPC|HNRNPC	900	-	5.6323147	1.0004592	-1.0	-1.0
chr12	56669821	56669951	ENSG00000110958.15|PTGES3|HNRNPC|HNRNPC	900	-	5.6560073	1.0004592	-1.0	-1.0
chr12	56686640	56686775	ENSG00000110958.15|PTGES3|HNRNPC|HNRNPC	900	-	4.795477	1.0004592	-1.0	-1.0
chr12	56675425	56675525	ENSG00000110958.15|PTGES3|HNRNPC|HNRNPC	900	-	5.7407093	1.0004592	-1.0	-1.0
chr12	56672477	56672577	ENSG00000110958.15|PTGES3|HNRNPC|HNRNPC	900	-	5.8691897	1.0004592	-1.0	-1.0
chr12	56685010	56685180	ENSG00000110958.15|PTGES3|HNRNPC|HNRNPC	900	-	5.761289	1.0004592	-1.0	-1.0
chr12	56682470	56682765	ENSG00000110958.15|PTGES3|HNRNPC|HNRNPC	902	-	3.3103027	1.0076439	-1.0	-1.0
chr12	56684345	56684450	ENSG00000110958.15|PTGES3|HNRNPC|HNRNPC	900	-	5.7194476	1.0004592	-1.0	-1.0
chr12	56676140	56676330	ENSG00000110958.15|PTGES3|HNRNPC|HNRNPC	900	-	2.693784	1.0004592	-1.0	-1.0
chr12	56676970	56677155	ENSG00000110958.15|PTGES3|HNRNPC|HNRNPC	900	-	6.030532	1.0004592	-1.0	-1.0
chr12	56673865	56674060	ENSG00000110958.15|PTGES3|HNRNPC|HNRNPC	949	-	6.574213	1.2936469	-1.0	-1.0
chr12	56723609	56723749	ENSG00000196531.10|NACA|HNRNPC|HNRNPC	900	-	5.9014153	1.0004592	-1.0	-1.0
chr12	56722599	56722789	ENSG00000196531.10|NACA|HNRNPC|HNRNPC	908	-	2.9199617	1.0364487	-1.0	-1.0
chr12	57140651	57140806	ENSG00000123384.13|LRP1|HNRNPC|HNRNPC	900	+	5.6752462	1.0004592	-1.0	-1.0
chr12	57390602	57390767	ENSG00000179912.20|R3HDM2|HNRNPC|HNRNPC	900	-	2.8750205	1.0004592	-1.0	-1.0
chr12	57416728	57416918	ENSG00000179912.20|R3HDM2|HNRNPC|HNRNPC	902	-	3.079112	1.0100337	-1.0	-1.0
chr12	57383792	57383982	ENSG00000179912.20|R3HDM2|HNRNPC|HNRNPC	900	-	5.749663	1.0004592	-1.0	-1.0
chr12	57415488	57415683	ENSG00000179912.20|R3HDM2|HNRNPC|HNRNPC	900	-	4.215719	1.000447	-1.0	-1.0
chr12	57413058	57413243	ENSG00000179912.20|R3HDM2|HNRNPC|HNRNPC	900	-	6.0916324	1.0004592	-1.0	-1.0
chr12	57372227	57372357	ENSG00000179912.20|R3HDM2|HNRNPC|HNRNPC	900	-	5.6360373	1.0004592	-1.0	-1.0
chr12	57489180	57489330	ENSG00000166986.14|MARS|HNRNPC|HNRNPC	921	+	3.3068578	1.1015118	-1.0	-1.0
chr12	57510609	57510729	ENSG00000166986.14|MARS|HNRNPC|HNRNPC	900	+	3.861762	1.0004592	-1.0	-1.0
chr12	57503487	57503662	ENSG00000166986.14|MARS|HNRNPC|HNRNPC	900	+	3.9736223	1.0004592	-1.0	-1.0
chr12	57492829	57492949	ENSG00000166986.14|MARS|HNRNPC|HNRNPC	900	+	5.575682	1.0004592	-1.0	-1.0
chr12	57491099	57491294	ENSG00000166986.14|MARS|HNRNPC|HNRNPC	927	+	4.4526024	1.1352348	-1.0	-1.0
chr12	57493889	57493994	ENSG00000166986.14|MARS|HNRNPC|HNRNPC	900	+	5.813101	1.0004592	-1.0	-1.0
chr12	57506594	57506789	ENSG00000166986.14|MARS|HNRNPC|HNRNPC	900	+	6.114817	1.0004592	-1.0	-1.0
chr12	57542722	57542862	ENSG00000175203.15|DCTN2|HNRNPC|HNRNPC	900	-	6.0553956	1.0004592	-1.0	-1.0
chr12	57820166	57820276	ENSG00000175215.10|CTDSP2|HNRNPC|HNRNPC	900	-	5.787216	1.0004592	-1.0	-1.0
chr12	57831006	57831201	ENSG00000175215.10|CTDSP2|HNRNPC|HNRNPC	900	-	5.71756	1.0004592	-1.0	-1.0
chr12	57836401	57836576	ENSG00000175215.10|CTDSP2|HNRNPC|HNRNPC	900	-	5.718391	1.0004592	-1.0	-1.0
chr12	62513135	62513330	ENSG00000061987.15|MON2|HNRNPC|HNRNPC	942	+	6.521978	1.2359073	-1.0	-1.0
chr12	62662191	62662296	ENSG00000111110.11|PPM1H|HNRNPC|HNRNPC	900	-	5.706394	1.0004592	-1.0	-1.0
chr12	62891013	62891148	ENSG00000111110.11|PPM1H|HNRNPC|HNRNPC	900	-	6.079326	1.0004592	-1.0	-1.0
chr12	62926868	62927038	ENSG00000111110.11|PPM1H|HNRNPC|HNRNPC	900	-	3.9526231	1.0004592	-1.0	-1.0
chr12	62930493	62930678	ENSG00000111110.11|PPM1H|HNRNPC|HNRNPC	906	-	3.6185858	1.0274727	-1.0	-1.0
chr12	62926113	62926213	ENSG00000111110.11|PPM1H|HNRNPC|HNRNPC	900	-	5.5748477	1.0004592	-1.0	-1.0
chr12	62654126	62654266	ENSG00000111110.11|PPM1H|HNRNPC|HNRNPC	900	-	5.5748477	1.0004592	-1.0	-1.0
chr12	62884233	62884383	ENSG00000111110.11|PPM1H|HNRNPC|HNRNPC	909	-	6.644847	1.0412899	-1.0	-1.0
chr12	62868688	62868813	ENSG00000111110.11|PPM1H|HNRNPC|HNRNPC	900	-	5.6038394	1.0004592	-1.0	-1.0
chr12	64431938	64432038	ENSG00000184575.11|XPOT|HNRNPC|HNRNPC	900	+	5.606707	1.0004592	-1.0	-1.0
chr12	64446546	64446691	ENSG00000184575.11|XPOT|HNRNPC|HNRNPC	900	+	5.6344075	1.0004592	-1.0	-1.0
chr12	64405992	64406187	ENSG00000184575.11|XPOT|HNRNPC|HNRNPC	908	+	2.9194763	1.0384344	-1.0	-1.0
chr12	64436509	64436694	ENSG00000184575.11|XPOT|HNRNPC|HNRNPC	902	+	2.9630237	1.0075477	-1.0	-1.0
chr12	64443375	64443730	ENSG00000184575.11|XPOT|HNRNPC|HNRNPC	946	+	6.582667	1.2697148	-1.0	-1.0
chr12	64409097	64409247	ENSG00000184575.11|XPOT|HNRNPC|HNRNPC	900	+	5.8852525	1.0004592	-1.0	-1.0
chr12	64441625	64441795	ENSG00000184575.11|XPOT|HNRNPC|HNRNPC	900	+	5.0952897	1.0004592	-1.0	-1.0
chr12	64405537	64405727	ENSG00000184575.11|XPOT|HNRNPC|HNRNPC	900	+	5.072213	1.0004592	-1.0	-1.0
chr12	64647340	64647450	ENSG00000153179.12|RASSF3|HNRNPC|HNRNPC	900	+	5.5672507	1.0004592	-1.0	-1.0
chr12	64714079	64714214	ENSG00000135677.10|GNS|HNRNPC|HNRNPC	900	-	5.9933777	1.0004592	-1.0	-1.0
chr12	65178003	65178118	ENSG00000174106.2|LEMD3|HNRNPC|HNRNPC	900	+	5.5752034	1.0004592	-1.0	-1.0
chr12	65838929	65839144	ENSG00000149948.13|HMGA2|HNRNPC|HNRNPC	918	+	3.1141615	1.0838913	-1.0	-1.0
chr12	65845383	65845498	ENSG00000149948.13|HMGA2|HNRNPC|HNRNPC	900	+	5.7009873	1.0004592	-1.0	-1.0
chr12	65865523	65865623	ENSG00000149948.13|HMGA2|HNRNPC|HNRNPC	900	+	5.7400284	1.0004592	-1.0	-1.0
chr12	65849938	65850063	ENSG00000149948.13|HMGA2|HNRNPC|HNRNPC	900	+	3.297814	1.0004592	-1.0	-1.0
chr12	65930467	65930567	ENSG00000149948.13|HMGA2|HNRNPC|HNRNPC	900	+	5.6584682	1.0004592	-1.0	-1.0
chr12	65857183	65857358	ENSG00000149948.13|HMGA2|HNRNPC|HNRNPC	900	+	4.2104254	1.0004592	-1.0	-1.0
chr12	65878102	65878202	ENSG00000149948.13|HMGA2|HNRNPC|HNRNPC	900	+	5.598055	1.0004592	-1.0	-1.0
chr12	65840444	65840649	ENSG00000149948.13|HMGA2|HNRNPC|HNRNPC	915	+	2.7457392	1.0686542	-1.0	-1.0
chr12	65890641	65890946	ENSG00000149948.13|HMGA2|HNRNPC|HNRNPC	912	+	3.0963314	1.0545541	-1.0	-1.0
chr12	65873132	65873247	ENSG00000149948.13|HMGA2|HNRNPC|HNRNPC	900	+	5.7402678	1.0004592	-1.0	-1.0
chr12	65875552	65875742	ENSG00000149948.13|HMGA2|HNRNPC|HNRNPC	902	+	6.022638	1.0107591	-1.0	-1.0
chr12	65879047	65879402	ENSG00000149948.13|HMGA2|HNRNPC|HNRNPC	927	+	3.8657815	1.1390003	-1.0	-1.0
chr12	65845188	65845378	ENSG00000149948.13|HMGA2|HNRNPC|HNRNPC	900	+	2.675552	1.0004592	-1.0	-1.0
chr12	65878637	65878752	ENSG00000149948.13|HMGA2|HNRNPC|HNRNPC	900	+	5.6278567	1.0004592	-1.0	-1.0
chr12	65885551	65885651	ENSG00000149948.13|HMGA2|HNRNPC|HNRNPC	900	+	2.8518384	1.0004592	-1.0	-1.0
chr12	66168123	66168318	ENSG00000228144.2|AC078927.1|HNRNPC|HNRNPC	930	-	6.374783	1.1557099	-1.0	-1.0
chr12	66158548	66158728	ENSG00000228144.2|AC078927.1|HNRNPC|HNRNPC	946	-	6.263344	1.2654781	-1.0	-1.0
chr12	66168122	66168322	ENSG00000155957.17|TMBIM4|HNRNPC|HNRNPC	929	-	6.325647	1.1489242	-1.0	-1.0
chr12	66158548	66158728	ENSG00000155957.17|TMBIM4|HNRNPC|HNRNPC	946	-	6.263344	1.265512	-1.0	-1.0
chr12	67288056	67288246	ENSG00000111530.12|CAND1|HNRNPC|HNRNPC	900	+	6.037587	1.0004592	-1.0	-1.0
chr12	67282356	67282551	ENSG00000111530.12|CAND1|HNRNPC|HNRNPC	938	+	4.485524	1.209093	-1.0	-1.0
chr12	67292091	67292286	ENSG00000111530.12|CAND1|HNRNPC|HNRNPC	916	+	4.1998286	1.0744772	-1.0	-1.0
chr12	68639773	68639953	ENSG00000127314.17|RAP1B|HNRNPC|HNRNPC	903	+	3.1310291	1.0122603	-1.0	-1.0
chr12	68629543	68629678	ENSG00000127314.17|RAP1B|HNRNPC|HNRNPC	900	+	5.864329	1.0004592	-1.0	-1.0
chr12	68647503	68647643	ENSG00000127314.17|RAP1B|HNRNPC|HNRNPC	900	+	5.7774596	1.0004592	-1.0	-1.0
chr12	68620191	68620306	ENSG00000127314.17|RAP1B|HNRNPC|HNRNPC	900	+	5.5592184	1.0004592	-1.0	-1.0
chr12	68632073	68632253	ENSG00000127314.17|RAP1B|HNRNPC|HNRNPC	937	+	6.2445335	1.1991777	-1.0	-1.0
chr12	68616221	68616396	ENSG00000127314.17|RAP1B|HNRNPC|HNRNPC	900	+	6.0230637	1.0004592	-1.0	-1.0
chr12	68620531	68620716	ENSG00000127314.17|RAP1B|HNRNPC|HNRNPC	902	+	3.15288	1.0097783	-1.0	-1.0
chr12	68618011	68618206	ENSG00000127314.17|RAP1B|HNRNPC|HNRNPC	961	+	5.076392	1.4133223	-1.0	-1.0
chr12	68615781	68615936	ENSG00000127314.17|RAP1B|HNRNPC|HNRNPC	900	+	3.4334931	1.0004592	-1.0	-1.0
chr12	68630658	68630958	ENSG00000127314.17|RAP1B|HNRNPC|HNRNPC	904	+	2.7789917	1.0176173	-1.0	-1.0
chr12	68617876	68618001	ENSG00000127314.17|RAP1B|HNRNPC|HNRNPC	900	+	5.7176223	1.0004592	-1.0	-1.0
chr12	68646218	68646428	ENSG00000127314.17|RAP1B|HNRNPC|HNRNPC	950	+	6.6185703	1.3044124	-1.0	-1.0
chr12	68771968	68772153	ENSG00000175782.9|SLC35E3|HNRNPC|HNRNPC	932	+	6.3044276	1.1703216	-1.0	-1.0
chr12	68764211	68764406	ENSG00000175782.9|SLC35E3|HNRNPC|HNRNPC	900	+	5.8552833	1.0004592	-1.0	-1.0
chr12	68843753	68843873	ENSG00000135679.22|MDM2|HNRNPC|HNRNPC	900	+	2.293618	1.0004592	-1.0	-1.0
chr12	68836874	68837069	ENSG00000135679.22|MDM2|HNRNPC|HNRNPC	941	+	3.2498891	1.2320217	-1.0	-1.0
chr12	68810833	68810933	ENSG00000135679.22|MDM2|HNRNPC|HNRNPC	900	+	3.8325572	1.0004592	-1.0	-1.0
chr12	68822029	68822269	ENSG00000135679.22|MDM2|HNRNPC|HNRNPC	911	+	2.5294552	1.0511605	-1.0	-1.0
chr12	68837279	68837474	ENSG00000135679.22|MDM2|HNRNPC|HNRNPC	909	+	2.5308688	1.0409148	-1.0	-1.0
chr12	68840088	68840258	ENSG00000135679.22|MDM2|HNRNPC|HNRNPC	900	+	2.4789827	1.0004592	-1.0	-1.0
chr12	68823624	68823749	ENSG00000135679.22|MDM2|HNRNPC|HNRNPC	924	+	3.3875744	1.1198502	-1.0	-1.0
chr12	68832601	68832796	ENSG00000135679.22|MDM2|HNRNPC|HNRNPC	926	+	3.1454897	1.1297803	-1.0	-1.0
chr12	68824758	68824983	ENSG00000135679.22|MDM2|HNRNPC|HNRNPC	967	+	3.6082776	1.4817048	-1.0	-1.0
chr12	68848623	68848823	ENSG00000135679.22|MDM2|HNRNPC|HNRNPC	963	+	6.130806	1.4363523	-1.0	-1.0
chr12	68815985	68816650	ENSG00000135679.22|MDM2|HNRNPC|HNRNPC	933	+	3.4141557	1.1753601	-1.0	-1.0
chr12	68846588	68846688	ENSG00000135679.22|MDM2|HNRNPC|HNRNPC	900	+	5.67979	1.0004592	-1.0	-1.0
chr12	68812248	68812353	ENSG00000135679.22|MDM2|HNRNPC|HNRNPC	900	+	2.5816507	1.0004592	-1.0	-1.0
chr12	68812528	68812743	ENSG00000135679.22|MDM2|HNRNPC|HNRNPC	949	+	3.2635303	1.2959627	-1.0	-1.0
chr12	68838014	68838124	ENSG00000135679.22|MDM2|HNRNPC|HNRNPC	900	+	5.8412733	1.0004592	-1.0	-1.0
chr12	68821774	68821969	ENSG00000135679.22|MDM2|HNRNPC|HNRNPC	910	+	2.635005	1.0459037	-1.0	-1.0
chr12	68847118	68847313	ENSG00000135679.22|MDM2|HNRNPC|HNRNPC	929	+	4.2397842	1.1500118	-1.0	-1.0
chr12	68815359	68815574	ENSG00000135679.22|MDM2|HNRNPC|HNRNPC	978	+	5.9917316	1.6647458	-1.0	-1.0
chr12	68818598	68818893	ENSG00000135679.22|MDM2|HNRNPC|HNRNPC	968	+	4.2472305	1.4986881	-1.0	-1.0
chr12	68811753	68811903	ENSG00000135679.22|MDM2|HNRNPC|HNRNPC	900	+	5.726137	1.0004592	-1.0	-1.0
chr12	68844683	68844883	ENSG00000135679.22|MDM2|HNRNPC|HNRNPC	934	+	3.0588865	1.179915	-1.0	-1.0
chr12	68840438	68840643	ENSG00000135679.22|MDM2|HNRNPC|HNRNPC	917	+	2.4141912	1.079944	-1.0	-1.0
chr12	68814143	68814278	ENSG00000135679.22|MDM2|HNRNPC|HNRNPC	900	+	5.2874346	1.0004592	-1.0	-1.0
chr12	68820729	68820869	ENSG00000135679.22|MDM2|HNRNPC|HNRNPC	900	+	2.6548414	1.0003018	-1.0	-1.0
chr12	68811523	68811718	ENSG00000135679.22|MDM2|HNRNPC|HNRNPC	986	+	7.693031	1.8480014	-1.0	-1.0
chr12	68819308	68820043	ENSG00000135679.22|MDM2|HNRNPC|HNRNPC	934	+	3.0465436	1.180889	-1.0	-1.0
chr12	68840763	68840958	ENSG00000135679.22|MDM2|HNRNPC|HNRNPC	937	+	2.5791926	1.2010772	-1.0	-1.0
chr12	68814849	68815169	ENSG00000135679.22|MDM2|HNRNPC|HNRNPC	920	+	3.7143762	1.0960301	-1.0	-1.0
chr12	68832361	68832551	ENSG00000135679.22|MDM2|HNRNPC|HNRNPC	936	+	4.0095267	1.1943587	-1.0	-1.0
chr12	69243916	69244111	ENSG00000111605.16|CPSF6|HNRNPC|HNRNPC	907	+	3.023807	1.0325639	-1.0	-1.0
chr12	69244536	69244646	ENSG00000111605.16|CPSF6|HNRNPC|HNRNPC	900	+	2.64017	1.0004592	-1.0	-1.0
chr12	69273521	69273696	ENSG00000111605.16|CPSF6|HNRNPC|HNRNPC	913	+	3.5579243	1.0616437	-1.0	-1.0
chr12	69260762	69260867	ENSG00000111605.16|CPSF6|HNRNPC|HNRNPC	900	+	5.6936226	1.0004592	-1.0	-1.0
chr12	69260357	69260462	ENSG00000111605.16|CPSF6|HNRNPC|HNRNPC	900	+	5.5948687	1.0004592	-1.0	-1.0
chr12	69270426	69270526	ENSG00000111605.16|CPSF6|HNRNPC|HNRNPC	900	+	5.796392	1.0004592	-1.0	-1.0
chr12	69272881	69273046	ENSG00000111605.16|CPSF6|HNRNPC|HNRNPC	901	+	2.6909127	1.0022154	-1.0	-1.0
chr12	69265477	69265717	ENSG00000111605.16|CPSF6|HNRNPC|HNRNPC	930	+	3.0723193	1.1576315	-1.0	-1.0
chr12	69255200	69255300	ENSG00000111605.16|CPSF6|HNRNPC|HNRNPC	900	+	5.606707	1.0004592	-1.0	-1.0
chr12	69272451	69272686	ENSG00000111605.16|CPSF6|HNRNPC|HNRNPC	903	+	3.064367	1.0130303	-1.0	-1.0
chr12	69327743	69327923	ENSG00000274979.1|AC020656.2|HNRNPC|HNRNPC	900	-	2.1857893	1.0009654	-1.0	-1.0
chr12	69327138	69327358	ENSG00000274979.1|AC020656.2|HNRNPC|HNRNPC	991	-	4.858156	2.0545738	-1.0	-1.0
chr12	69348809	69349114	ENSG00000090382.6|LYZ|HNRNPC|HNRNPC	916	+	3.3575096	1.0769285	-1.0	-1.0
chr12	69350706	69351061	ENSG00000090382.6|LYZ|HNRNPC|HNRNPC	950	+	3.4214115	1.3002979	-1.0	-1.0
chr12	69372455	69372645	ENSG00000127337.6|YEATS4|HNRNPC|HNRNPC	900	+	4.2151146	1.0004592	-1.0	-1.0
chr12	69481214	69481339	ENSG00000166225.8|FRS2|HNRNPC|HNRNPC	900	+	5.8416963	1.0004592	-1.0	-1.0
chr12	69491037	69491207	ENSG00000166225.8|FRS2|HNRNPC|HNRNPC	900	+	5.6960692	1.0004592	-1.0	-1.0
chr12	69491427	69491532	ENSG00000166225.8|FRS2|HNRNPC|HNRNPC	915	+	4.1399593	1.071119	-1.0	-1.0
chr12	69485949	69486089	ENSG00000166225.8|FRS2|HNRNPC|HNRNPC	900	+	5.8165283	1.0004592	-1.0	-1.0
chr12	69502346	69502511	ENSG00000166225.8|FRS2|HNRNPC|HNRNPC	900	+	5.7483034	1.0004592	-1.0	-1.0
chr12	69547853	69547953	ENSG00000166225.8|FRS2|HNRNPC|HNRNPC	900	+	5.7890553	1.0004592	-1.0	-1.0
chr12	69599401	69599501	ENSG00000166226.12|CCT2|HNRNPC|HNRNPC	900	+	5.8301277	1.0004592	-1.0	-1.0
chr12	69593783	69593888	ENSG00000166226.12|CCT2|HNRNPC|HNRNPC	900	+	5.583164	1.0004592	-1.0	-1.0
chr12	70277362	70277472	ENSG00000111596.11|CNOT2|HNRNPC|HNRNPC	900	+	5.62227	1.0004592	-1.0	-1.0
chr12	70281025	70281205	ENSG00000111596.11|CNOT2|HNRNPC|HNRNPC	900	+	5.9962306	1.0004592	-1.0	-1.0
chr12	70340812	70341007	ENSG00000111596.11|CNOT2|HNRNPC|HNRNPC	921	+	6.2474546	1.1007009	-1.0	-1.0
chr12	70264067	70264247	ENSG00000111596.11|CNOT2|HNRNPC|HNRNPC	900	+	5.635226	1.0004592	-1.0	-1.0
chr12	70271302	70271477	ENSG00000111596.11|CNOT2|HNRNPC|HNRNPC	900	+	5.6601152	1.0004592	-1.0	-1.0
chr12	70266042	70266217	ENSG00000111596.11|CNOT2|HNRNPC|HNRNPC	900	+	5.620415	1.0004592	-1.0	-1.0
chr12	70268477	70268577	ENSG00000111596.11|CNOT2|HNRNPC|HNRNPC	900	+	5.910306	1.0004592	-1.0	-1.0
chr12	70247092	70247292	ENSG00000111596.11|CNOT2|HNRNPC|HNRNPC	957	+	6.763163	1.365305	-1.0	-1.0
chr12	70290151	70290256	ENSG00000111596.11|CNOT2|HNRNPC|HNRNPC	900	+	5.598968	1.0004592	-1.0	-1.0
chr12	70530669	70530854	ENSG00000258168.5|AC025569.1|HNRNPC|HNRNPC	900	+	5.792032	1.0004592	-1.0	-1.0
chr12	71493697	71493837	ENSG00000139292.12|LGR5|HNRNPC|HNRNPC	900	+	2.9905667	1.0004592	-1.0	-1.0
chr12	71446517	71446697	ENSG00000139292.12|LGR5|HNRNPC|HNRNPC	905	+	3.137194	1.0201645	-1.0	-1.0
chr12	71653823	71653948	ENSG00000133858.15|ZFC3H1|HNRNPC|HNRNPC	900	-	5.737825	1.0004592	-1.0	-1.0
chr12	71648998	71649193	ENSG00000133858.15|ZFC3H1|HNRNPC|HNRNPC	943	-	4.0542765	1.2461319	-1.0	-1.0
chr12	71650708	71650838	ENSG00000133858.15|ZFC3H1|HNRNPC|HNRNPC	900	-	5.9153433	1.0004592	-1.0	-1.0
chr12	71611442	71611737	ENSG00000133858.15|ZFC3H1|HNRNPC|HNRNPC	917	-	4.6464186	1.0833666	-1.0	-1.0
chr12	71650213	71650373	ENSG00000133858.15|ZFC3H1|HNRNPC|HNRNPC	900	-	5.937256	1.0004592	-1.0	-1.0
chr12	71611252	71611427	ENSG00000133858.15|ZFC3H1|HNRNPC|HNRNPC	921	-	4.881999	1.1003306	-1.0	-1.0
chr12	71654073	71654213	ENSG00000133858.15|ZFC3H1|HNRNPC|HNRNPC	900	-	5.849305	1.0004592	-1.0	-1.0
chr12	71760193	71760363	ENSG00000080371.5|RAB21|HNRNPC|HNRNPC	900	+	5.7210984	1.0004592	-1.0	-1.0
chr12	76027666	76027861	ENSG00000139289.13|PHLDA1|HNRNPC|HNRNPC	907	-	4.7622213	1.0295132	-1.0	-1.0
chr12	76075289	76075389	ENSG00000187109.13|NAP1L1|HNRNPC|HNRNPC	900	-	5.5910254	1.0004592	-1.0	-1.0
chr12	76041346	76041446	ENSG00000187109.13|NAP1L1|HNRNPC|HNRNPC	900	-	5.6824965	1.0004592	-1.0	-1.0
chr12	76047971	76048106	ENSG00000187109.13|NAP1L1|HNRNPC|HNRNPC	900	-	2.8172793	1.0004592	-1.0	-1.0
chr12	76069694	76069879	ENSG00000187109.13|NAP1L1|HNRNPC|HNRNPC	925	-	4.2572064	1.1263686	-1.0	-1.0
chr12	76063697	76063892	ENSG00000187109.13|NAP1L1|HNRNPC|HNRNPC	903	-	3.0105941	1.0136893	-1.0	-1.0
chr12	76077699	76078079	ENSG00000187109.13|NAP1L1|HNRNPC|HNRNPC	942	-	4.062505	1.2388848	-1.0	-1.0
chr12	76081504	76081674	ENSG00000187109.13|NAP1L1|HNRNPC|HNRNPC	900	-	3.331671	1.0004592	-1.0	-1.0
chr12	76074989	76075219	ENSG00000187109.13|NAP1L1|HNRNPC|HNRNPC	921	-	3.6255949	1.1045955	-1.0	-1.0
chr12	76066527	76066627	ENSG00000187109.13|NAP1L1|HNRNPC|HNRNPC	900	-	5.636541	1.0004592	-1.0	-1.0
chr12	76063917	76064277	ENSG00000187109.13|NAP1L1|HNRNPC|HNRNPC	914	-	6.076773	1.0651345	-1.0	-1.0
chr12	76552416	76552526	ENSG00000091039.16|OSBPL8|HNRNPC|HNRNPC	900	-	5.6425676	1.0004592	-1.0	-1.0
chr12	76834970	76835135	ENSG00000186908.14|ZDHHC17|HNRNPC|HNRNPC	900	+	5.900177	1.0004592	-1.0	-1.0
chr12	76831565	76831730	ENSG00000186908.14|ZDHHC17|HNRNPC|HNRNPC	900	+	3.3986382	1.0004592	-1.0	-1.0
chr12	76829655	76829815	ENSG00000186908.14|ZDHHC17|HNRNPC|HNRNPC	900	+	3.183922	1.0004592	-1.0	-1.0
chr12	79581812	79581997	ENSG00000177425.10|PAWR|HNRNPC|HNRNPC	913	-	3.5779955	1.0607733	-1.0	-1.0
chr12	79597314	79597629	ENSG00000177425.10|PAWR|HNRNPC|HNRNPC	910	-	6.0398736	1.0459859	-1.0	-1.0
chr12	79670973	79671218	ENSG00000177425.10|PAWR|HNRNPC|HNRNPC	901	-	3.2575753	1.0043373	-1.0	-1.0
chr12	79657700	79657880	ENSG00000177425.10|PAWR|HNRNPC|HNRNPC	900	-	5.592583	1.0004516	-1.0	-1.0
chr12	79641750	79641850	ENSG00000177425.10|PAWR|HNRNPC|HNRNPC	900	-	5.660301	1.0004592	-1.0	-1.0
chr12	79599007	79599152	ENSG00000177425.10|PAWR|HNRNPC|HNRNPC	900	-	3.9456882	1.0004592	-1.0	-1.0
chr12	79601572	79601742	ENSG00000177425.10|PAWR|HNRNPC|HNRNPC	900	-	5.6648912	1.0004592	-1.0	-1.0
chr12	79603212	79603347	ENSG00000177425.10|PAWR|HNRNPC|HNRNPC	923	-	4.2332616	1.1137758	-1.0	-1.0
chr12	79648790	79648890	ENSG00000177425.10|PAWR|HNRNPC|HNRNPC	900	-	5.653119	1.0004592	-1.0	-1.0
chr12	79578117	79578287	ENSG00000177425.10|PAWR|HNRNPC|HNRNPC	929	-	5.740194	1.14718	-1.0	-1.0
chr12	79607616	79607781	ENSG00000177425.10|PAWR|HNRNPC|HNRNPC	900	-	4.5199404	1.0004592	-1.0	-1.0
chr12	79647105	79647270	ENSG00000177425.10|PAWR|HNRNPC|HNRNPC	900	-	5.67998	1.0004592	-1.0	-1.0
chr12	79582287	79582482	ENSG00000177425.10|PAWR|HNRNPC|HNRNPC	921	-	4.574284	1.1050098	-1.0	-1.0
chr12	79585058	79585378	ENSG00000177425.10|PAWR|HNRNPC|HNRNPC	903	-	4.0316567	1.014669	-1.0	-1.0
chr12	79608976	79609166	ENSG00000177425.10|PAWR|HNRNPC|HNRNPC	931	-	6.3192086	1.1602614	-1.0	-1.0
chr12	79662085	79662300	ENSG00000177425.10|PAWR|HNRNPC|HNRNPC	934	-	4.7845144	1.1790775	-1.0	-1.0
chr12	79927111	79927266	ENSG00000058272.16|PPP1R12A|HNRNPC|HNRNPC	900	-	5.766326	1.000433	-1.0	-1.0
chr12	81253096	81253241	ENSG00000111058.7|ACSS3|HNRNPC|HNRNPC	900	+	5.7254043	1.0003978	-1.0	-1.0
chr12	81189889	81190019	ENSG00000111058.7|ACSS3|HNRNPC|HNRNPC	900	+	5.7181206	1.0004592	-1.0	-1.0
chr12	81148172	81148372	ENSG00000111058.7|ACSS3|HNRNPC|HNRNPC	934	+	4.221391	1.1783652	-1.0	-1.0
chr12	81137819	81138004	ENSG00000111058.7|ACSS3|HNRNPC|HNRNPC	903	+	3.27089	1.011698	-1.0	-1.0
chr12	81211107	81211212	ENSG00000111058.7|ACSS3|HNRNPC|HNRNPC	900	+	5.583164	1.0004592	-1.0	-1.0
chr12	81235896	81236006	ENSG00000111058.7|ACSS3|HNRNPC|HNRNPC	900	+	3.0877893	1.0004592	-1.0	-1.0
chr12	81115379	81115579	ENSG00000111058.7|ACSS3|HNRNPC|HNRNPC	947	+	6.152804	1.2773665	-1.0	-1.0
chr12	81143281	81143476	ENSG00000111058.7|ACSS3|HNRNPC|HNRNPC	915	+	2.642833	1.0706717	-1.0	-1.0
chr12	81236816	81236941	ENSG00000111058.7|ACSS3|HNRNPC|HNRNPC	900	+	5.71672	1.0004592	-1.0	-1.0
chr12	81192839	81192939	ENSG00000111058.7|ACSS3|HNRNPC|HNRNPC	900	+	5.8614483	1.0004592	-1.0	-1.0
chr12	81235671	81235771	ENSG00000111058.7|ACSS3|HNRNPC|HNRNPC	900	+	5.6521273	1.0004592	-1.0	-1.0
chr12	89619519	89619689	ENSG00000070961.15|ATP2B1|HNRNPC|HNRNPC	900	-	5.6461654	1.0004592	-1.0	-1.0
chr12	92772076	92772181	ENSG00000102189.16|EEA1|HNRNPC|HNRNPC	900	-	5.67979	1.0004592	-1.0	-1.0
chr12	92783820	92783955	ENSG00000102189.16|EEA1|HNRNPC|HNRNPC	900	-	5.6491213	1.0004592	-1.0	-1.0
chr12	92887233	92887423	ENSG00000102189.16|EEA1|HNRNPC|HNRNPC	900	-	6.1710773	1.0004592	-1.0	-1.0
chr12	93402981	93403086	ENSG00000173598.13|NUDT4|HNRNPC|HNRNPC	900	+	5.674005	1.0004592	-1.0	-1.0
chr12	93393927	93394117	ENSG00000173598.13|NUDT4|HNRNPC|HNRNPC	900	+	6.1508946	1.0004592	-1.0	-1.0
chr12	93387297	93387407	ENSG00000173598.13|NUDT4|HNRNPC|HNRNPC	900	+	5.598055	1.0004592	-1.0	-1.0
chr12	93437265	93437435	ENSG00000177889.9|UBE2N|HNRNPC|HNRNPC	900	-	3.951081	1.0004592	-1.0	-1.0
chr12	93509385	93509560	ENSG00000198015.12|MRPL42|HNRNPC|HNRNPC	900	+	3.997298	1.0004592	-1.0	-1.0
chr12	93506185	93506375	ENSG00000198015.12|MRPL42|HNRNPC|HNRNPC	901	+	3.4810703	1.0024284	-1.0	-1.0
chr12	93505855	93506025	ENSG00000198015.12|MRPL42|HNRNPC|HNRNPC	900	+	4.0591235	1.0004592	-1.0	-1.0
chr12	93791816	93792011	ENSG00000169372.12|CRADD|HNRNPC|HNRNPC	900	+	5.892752	1.0004592	-1.0	-1.0
chr12	93769001	93769191	ENSG00000169372.12|CRADD|HNRNPC|HNRNPC	900	+	5.83249	1.0004592	-1.0	-1.0
chr12	93711702	93711862	ENSG00000169372.12|CRADD|HNRNPC|HNRNPC	900	+	3.535823	1.0004592	-1.0	-1.0
chr12	94402641	94402776	ENSG00000173588.14|CEP83|HNRNPC|HNRNPC	900	-	5.6817427	1.0004592	-1.0	-1.0
chr12	94402803	94402998	ENSG00000173588.14|CEP83|HNRNPC|HNRNPC	969	-	7.1257157	1.503143	-1.0	-1.0
chr12	95056173	95056368	ENSG00000120798.16|NR2C1|HNRNPC|HNRNPC	900	-	6.1521263	1.0004592	-1.0	-1.0
chr12	95066312	95066412	ENSG00000120798.16|NR2C1|HNRNPC|HNRNPC	900	-	5.6521273	1.0004592	-1.0	-1.0
chr12	95255420	95255545	ENSG00000028203.17|VEZT|HNRNPC|HNRNPC	900	+	5.9619656	1.0004592	-1.0	-1.0
chr12	96380160	96380275	ENSG00000059758.7|CDK17|HNRNPC|HNRNPC	900	-	5.848505	1.0004592	-1.0	-1.0
chr12	96279955	96280165	ENSG00000059758.7|CDK17|HNRNPC|HNRNPC	900	-	5.6829314	1.0004592	-1.0	-1.0
chr12	96369765	96369870	ENSG00000059758.7|CDK17|HNRNPC|HNRNPC	900	-	5.660301	1.0004592	-1.0	-1.0
chr12	96394790	96394895	ENSG00000059758.7|CDK17|HNRNPC|HNRNPC	900	-	5.8598948	1.0004592	-1.0	-1.0
chr12	96308635	96308765	ENSG00000059758.7|CDK17|HNRNPC|HNRNPC	900	-	6.2759676	1.0004592	-1.0	-1.0
chr12	98539733	98539843	ENSG00000120802.13|TMPO|HNRNPC|HNRNPC	900	+	5.67979	1.0004592	-1.0	-1.0
chr12	98597428	98597538	ENSG00000075415.12|SLC25A3|HNRNPC|HNRNPC	900	+	5.793799	1.0004592	-1.0	-1.0
chr12	98600152	98600347	ENSG00000075415.12|SLC25A3|HNRNPC|HNRNPC	917	+	5.1137824	1.0809563	-1.0	-1.0
chr12	100275122	100275317	ENSG00000136021.18|SCYL2|HNRNPC|HNRNPC	930	+	6.2483997	1.1539788	-1.0	-1.0
chr12	100293069	100293234	ENSG00000136021.18|SCYL2|HNRNPC|HNRNPC	900	+	5.7201	1.0004592	-1.0	-1.0
chr12	100488099	100488244	ENSG00000012504.13|NR1H4|HNRNPC|HNRNPC	900	+	6.155588	1.0004252	-1.0	-1.0
chr12	100518943	100519088	ENSG00000012504.13|NR1H4|HNRNPC|HNRNPC	900	+	5.906805	1.0004592	-1.0	-1.0
chr12	100550323	100550478	ENSG00000012504.13|NR1H4|HNRNPC|HNRNPC	900	+	2.8391016	1.0004592	-1.0	-1.0
chr12	100540062	100540182	ENSG00000012504.13|NR1H4|HNRNPC|HNRNPC	900	+	5.7559357	1.0004592	-1.0	-1.0
chr12	100562688	100562833	ENSG00000012504.13|NR1H4|HNRNPC|HNRNPC	900	+	5.7202253	1.0004592	-1.0	-1.0
chr12	100487529	100487709	ENSG00000012504.13|NR1H4|HNRNPC|HNRNPC	912	+	3.500041	1.0566623	-1.0	-1.0
chr12	100554858	100554968	ENSG00000012504.13|NR1H4|HNRNPC|HNRNPC	900	+	5.783593	1.0004592	-1.0	-1.0
chr12	100537647	100537757	ENSG00000012504.13|NR1H4|HNRNPC|HNRNPC	900	+	5.784965	1.0004592	-1.0	-1.0
chr12	100541518	100541903	ENSG00000012504.13|NR1H4|HNRNPC|HNRNPC	927	+	4.4596605	1.1375235	-1.0	-1.0
chr12	100557963	100558158	ENSG00000012504.13|NR1H4|HNRNPC|HNRNPC	901	+	2.857513	1.0025977	-1.0	-1.0
chr12	100533845	100533995	ENSG00000012504.13|NR1H4|HNRNPC|HNRNPC	900	+	6.0713916	1.0004592	-1.0	-1.0
chr12	100554993	100555098	ENSG00000012504.13|NR1H4|HNRNPC|HNRNPC	900	+	5.6809726	1.0004592	-1.0	-1.0
chr12	100544528	100544723	ENSG00000012504.13|NR1H4|HNRNPC|HNRNPC	929	+	2.8921459	1.1457018	-1.0	-1.0
chr12	100515113	100515283	ENSG00000012504.13|NR1H4|HNRNPC|HNRNPC	900	+	5.7611623	1.0004592	-1.0	-1.0
chr12	100487934	100488039	ENSG00000012504.13|NR1H4|HNRNPC|HNRNPC	900	+	5.756007	1.0004592	-1.0	-1.0
chr12	100522673	100522788	ENSG00000012504.13|NR1H4|HNRNPC|HNRNPC	900	+	5.6900883	1.0004592	-1.0	-1.0
chr12	100593499	100593617	ENSG00000139354.10|GAS2L3|HNRNPC|HNRNPC	900	+	5.63603	1.0004592	-1.0	-1.0
chr12	101734516	101734711	ENSG00000111666.10|CHPT1|HNRNPC|HNRNPC	932	+	4.195325	1.1661425	-1.0	-1.0
chr12	101720949	101721089	ENSG00000111666.10|CHPT1|HNRNPC|HNRNPC	900	+	6.0356193	1.0004592	-1.0	-1.0
chr12	101733506	101733686	ENSG00000111666.10|CHPT1|HNRNPC|HNRNPC	900	+	5.8005795	1.0004592	-1.0	-1.0
chr12	101732621	101732776	ENSG00000111666.10|CHPT1|HNRNPC|HNRNPC	907	+	5.286496	1.0314691	-1.0	-1.0
chr12	101743216	101743406	ENSG00000111666.10|CHPT1|HNRNPC|HNRNPC	942	+	6.288795	1.2357266	-1.0	-1.0
chr12	101717236	101717394	ENSG00000111666.10|CHPT1|HNRNPC|HNRNPC	951	+	6.2639427	1.3108199	-1.0	-1.0
chr12	101711864	101711979	ENSG00000111666.10|CHPT1|HNRNPC|HNRNPC	900	+	5.6269193	1.0004592	-1.0	-1.0
chr12	101699014	101699194	ENSG00000111666.10|CHPT1|HNRNPC|HNRNPC	908	+	3.1270568	1.034884	-1.0	-1.0
chr12	101740629	101740824	ENSG00000111666.10|CHPT1|HNRNPC|HNRNPC	909	+	3.2030609	1.0431089	-1.0	-1.0
chr12	101888715	101888910	ENSG00000136048.13|DRAM1|HNRNPC|HNRNPC	929	+	4.421262	1.1494187	-1.0	-1.0
chr12	102110584	102110739	ENSG00000075188.8|NUP37|HNRNPC|HNRNPC	900	-	5.653119	1.0004592	-1.0	-1.0
chr12	102117349	102117524	ENSG00000075188.8|NUP37|HNRNPC|HNRNPC	900	-	5.732052	1.0004592	-1.0	-1.0
chr12	102883455	102883580	ENSG00000171759.9|PAH|HNRNPC|HNRNPC	900	-	3.142785	1.0004592	-1.0	-1.0
chr12	102909883	102910058	ENSG00000171759.9|PAH|HNRNPC|HNRNPC	930	-	4.6590033	1.1555679	-1.0	-1.0
chr12	102872958	102873058	ENSG00000171759.9|PAH|HNRNPC|HNRNPC	900	-	5.5672507	1.0004592	-1.0	-1.0
chr12	102850993	102851188	ENSG00000171759.9|PAH|HNRNPC|HNRNPC	900	-	1.9230114	1.0004592	-1.0	-1.0
chr12	103774914	103775014	ENSG00000111696.11|NT5DC3|HNRNPC|HNRNPC	900	-	5.6306696	1.0004592	-1.0	-1.0
chr12	103944469	103944659	ENSG00000166598.14|HSP90B1|HNRNPC|HNRNPC	900	+	5.7653923	1.0004592	-1.0	-1.0
chr12	104325494	104325684	ENSG00000198431.15|TXNRD1|HNRNPC|HNRNPC	900	+	6.120707	1.0004592	-1.0	-1.0
chr12	104305814	104306009	ENSG00000198431.15|TXNRD1|HNRNPC|HNRNPC	923	+	3.1835008	1.1161938	-1.0	-1.0
chr12	104291124	104291254	ENSG00000198431.15|TXNRD1|HNRNPC|HNRNPC	900	+	5.884417	1.0004592	-1.0	-1.0
chr12	104293379	104293514	ENSG00000198431.15|TXNRD1|HNRNPC|HNRNPC	908	+	4.2955036	1.0341098	-1.0	-1.0
chr12	104300589	104300719	ENSG00000198431.15|TXNRD1|HNRNPC|HNRNPC	900	+	5.937852	1.0004592	-1.0	-1.0
chr12	104292494	104292679	ENSG00000198431.15|TXNRD1|HNRNPC|HNRNPC	900	+	5.845852	1.000448	-1.0	-1.0
chr12	104292359	104292464	ENSG00000198431.15|TXNRD1|HNRNPC|HNRNPC	900	+	4.0424314	1.0004592	-1.0	-1.0
chr12	104321931	104322101	ENSG00000198431.15|TXNRD1|HNRNPC|HNRNPC	900	+	5.580822	1.0004592	-1.0	-1.0
chr12	104322316	104322506	ENSG00000198431.15|TXNRD1|HNRNPC|HNRNPC	922	+	4.6396422	1.1079919	-1.0	-1.0
chr12	104309758	104309938	ENSG00000198431.15|TXNRD1|HNRNPC|HNRNPC	900	+	5.765021	1.0004592	-1.0	-1.0
chr12	104347180	104347350	ENSG00000198431.15|TXNRD1|HNRNPC|HNRNPC	900	+	4.3864737	1.0004592	-1.0	-1.0
chr12	104327073	104327188	ENSG00000198431.15|TXNRD1|HNRNPC|HNRNPC	900	+	5.6545777	1.0004592	-1.0	-1.0
chr12	104337877	104338067	ENSG00000198431.15|TXNRD1|HNRNPC|HNRNPC	900	+	2.944907	1.0004592	-1.0	-1.0
chr12	105141636	105141781	ENSG00000136051.13|WASHC4|HNRNPC|HNRNPC	900	+	5.7169456	1.0004592	-1.0	-1.0
chr12	105195957	105196057	ENSG00000136044.11|APPL2|HNRNPC|HNRNPC	900	-	5.726674	1.0004592	-1.0	-1.0
chr12	106967180	106967282	ENSG00000151135.9|TMEM263|HNRNPC|HNRNPC	986	+	7.867529	1.8687041	-1.0	-1.0
chr12	106958694	106958884	ENSG00000151135.9|TMEM263|HNRNPC|HNRNPC	934	+	4.3212924	1.183001	-1.0	-1.0
chr12	106961185	106961355	ENSG00000151135.9|TMEM263|HNRNPC|HNRNPC	901	+	2.8721402	1.0050119	-1.0	-1.0
chr12	106962395	106962565	ENSG00000151135.9|TMEM263|HNRNPC|HNRNPC	901	+	3.4018588	1.0043622	-1.0	-1.0
chr12	107698542	107698692	ENSG00000136045.11|PWP1|HNRNPC|HNRNPC	900	+	2.8716435	1.0004592	-1.0	-1.0
chr12	107701614	107701784	ENSG00000136045.11|PWP1|HNRNPC|HNRNPC	900	+	3.3090405	1.0004592	-1.0	-1.0
chr12	108540544	108540644	ENSG00000075856.11|SART3|HNRNPC|HNRNPC	900	-	5.926767	1.0004592	-1.0	-1.0
chr12	108535117	108535227	ENSG00000075856.11|SART3|HNRNPC|HNRNPC	900	-	5.862088	1.0004592	-1.0	-1.0
chr12	109208186	109208326	ENSG00000076555.15|ACACB|HNRNPC|HNRNPC	900	+	5.839598	1.0004592	-1.0	-1.0
chr12	109490738	109490928	ENSG00000151148.13|UBE3B|HNRNPC|HNRNPC	921	+	6.2475696	1.1024328	-1.0	-1.0
chr12	109939923	109940098	ENSG00000139436.20|GIT2|HNRNPC|HNRNPC	900	-	6.0439644	1.0004592	-1.0	-1.0
chr12	109962910	109963090	ENSG00000139436.20|GIT2|HNRNPC|HNRNPC	900	-	3.9856784	1.0004592	-1.0	-1.0
chr12	109944731	109944916	ENSG00000139436.20|GIT2|HNRNPC|HNRNPC	912	-	3.8514812	1.0574787	-1.0	-1.0
chr12	109962255	109962440	ENSG00000139436.20|GIT2|HNRNPC|HNRNPC	900	-	5.779964	1.0004592	-1.0	-1.0
chr12	110045893	110046053	ENSG00000174456.13|C12orf76|HNRNPC|HNRNPC	900	-	5.828451	1.0004592	-1.0	-1.0
chr12	110045553	110045663	ENSG00000174456.13|C12orf76|HNRNPC|HNRNPC	900	-	3.845276	1.0004592	-1.0	-1.0
chr12	110299057	110299237	ENSG00000174437.16|ATP2A2|HNRNPC|HNRNPC	900	+	3.9860067	1.0004592	-1.0	-1.0
chr12	110324752	110324937	ENSG00000174437.16|ATP2A2|HNRNPC|HNRNPC	900	+	4.5945916	1.0004592	-1.0	-1.0
chr12	110313647	110313827	ENSG00000174437.16|ATP2A2|HNRNPC|HNRNPC	900	+	3.972663	1.0004592	-1.0	-1.0
chr12	110303642	110303837	ENSG00000174437.16|ATP2A2|HNRNPC|HNRNPC	938	+	5.729556	1.2105781	-1.0	-1.0
chr12	110300107	110300297	ENSG00000174437.16|ATP2A2|HNRNPC|HNRNPC	901	+	3.410002	1.0061096	-1.0	-1.0
chr12	110295309	110295429	ENSG00000174437.16|ATP2A2|HNRNPC|HNRNPC	900	+	5.5748477	1.0004592	-1.0	-1.0
chr12	110341529	110341639	ENSG00000174437.16|ATP2A2|HNRNPC|HNRNPC	900	+	5.5592184	1.0004592	-1.0	-1.0
chr12	110287855	110288050	ENSG00000174437.16|ATP2A2|HNRNPC|HNRNPC	910	+	2.6822054	1.047491	-1.0	-1.0
chr12	110330593	110330708	ENSG00000174437.16|ATP2A2|HNRNPC|HNRNPC	900	+	5.5909133	1.0004592	-1.0	-1.0
chr12	110305947	110306102	ENSG00000174437.16|ATP2A2|HNRNPC|HNRNPC	902	+	3.373444	1.0091633	-1.0	-1.0
chr12	110288050	110288170	ENSG00000174437.16|ATP2A2|HNRNPC|HNRNPC	900	+	2.837322	1.0004592	-1.0	-1.0
chr12	110391998	110392193	ENSG00000196510.12|ANAPC7|HNRNPC|HNRNPC	938	-	3.8205087	1.2048887	-1.0	-1.0
chr12	110400960	110401140	ENSG00000196510.12|ANAPC7|HNRNPC|HNRNPC	900	-	2.838826	1.0016172	-1.0	-1.0
chr12	110402060	110402275	ENSG00000196510.12|ANAPC7|HNRNPC|HNRNPC	938	-	3.657721	1.2053719	-1.0	-1.0
chr12	110398150	110398335	ENSG00000196510.12|ANAPC7|HNRNPC|HNRNPC	904	-	3.0981715	1.0167078	-1.0	-1.0
chr12	110380961	110381156	ENSG00000196510.12|ANAPC7|HNRNPC|HNRNPC	939	-	3.8195167	1.2159766	-1.0	-1.0
chr12	110402995	110403245	ENSG00000196510.12|ANAPC7|HNRNPC|HNRNPC	900	-	3.829637	1.0004458	-1.0	-1.0
chr12	110398860	110399025	ENSG00000196510.12|ANAPC7|HNRNPC|HNRNPC	900	-	4.035545	1.0004592	-1.0	-1.0
chr12	110384605	110384760	ENSG00000196510.12|ANAPC7|HNRNPC|HNRNPC	900	-	5.62253	1.0004592	-1.0	-1.0
chr12	110397455	110397650	ENSG00000196510.12|ANAPC7|HNRNPC|HNRNPC	921	-	4.4132037	1.1026726	-1.0	-1.0
chr12	110401855	110402050	ENSG00000196510.12|ANAPC7|HNRNPC|HNRNPC	901	-	2.8093534	1.0048696	-1.0	-1.0
chr12	110400855	110400955	ENSG00000196510.12|ANAPC7|HNRNPC|HNRNPC	900	-	5.7200837	1.0004592	-1.0	-1.0
chr12	110400000	110400195	ENSG00000196510.12|ANAPC7|HNRNPC|HNRNPC	900	-	2.2198539	1.0004592	-1.0	-1.0
chr12	110400625	110400740	ENSG00000196510.12|ANAPC7|HNRNPC|HNRNPC	900	-	3.2325563	1.0004592	-1.0	-1.0
chr12	110391998	110392193	ENSG00000258210.1|AC144548.2|HNRNPC|HNRNPC	938	-	3.8205087	1.205167	-1.0	-1.0
chr12	110402057	110402272	ENSG00000258210.1|AC144548.2|HNRNPC|HNRNPC	938	-	3.7460897	1.2108424	-1.0	-1.0
chr12	110401857	110402047	ENSG00000258210.1|AC144548.2|HNRNPC|HNRNPC	900	-	2.7530994	1.0004592	-1.0	-1.0
chr12	110397457	110397652	ENSG00000258210.1|AC144548.2|HNRNPC|HNRNPC	922	-	4.297355	1.1070853	-1.0	-1.0
chr12	110400852	110400957	ENSG00000258210.1|AC144548.2|HNRNPC|HNRNPC	900	-	5.675377	1.0004592	-1.0	-1.0
chr12	110398147	110398332	ENSG00000258210.1|AC144548.2|HNRNPC|HNRNPC	904	-	3.163368	1.0174699	-1.0	-1.0
chr12	110402997	110403242	ENSG00000258210.1|AC144548.2|HNRNPC|HNRNPC	900	-	3.7937255	1.0004592	-1.0	-1.0
chr12	110400002	110400197	ENSG00000258210.1|AC144548.2|HNRNPC|HNRNPC	900	-	2.2316446	1.0004592	-1.0	-1.0
chr12	110398857	110399027	ENSG00000258210.1|AC144548.2|HNRNPC|HNRNPC	900	-	4.0320907	1.0004592	-1.0	-1.0
chr12	110442112	110442237	ENSG00000258210.1|AC144548.2|HNRNPC|HNRNPC	900	-	2.8726993	1.0004592	-1.0	-1.0
chr12	110400962	110401137	ENSG00000258210.1|AC144548.2|HNRNPC|HNRNPC	900	-	2.8286283	1.0016693	-1.0	-1.0
chr12	110400627	110400737	ENSG00000258210.1|AC144548.2|HNRNPC|HNRNPC	900	-	3.2550802	1.0004592	-1.0	-1.0
chr12	110448587	110448697	ENSG00000111229.15|ARPC3|HNRNPC|HNRNPC	900	-	5.8169465	1.0004592	-1.0	-1.0
chr12	110442112	110442237	ENSG00000111229.15|ARPC3|HNRNPC|HNRNPC	900	-	2.8726993	1.0004592	-1.0	-1.0
chr12	110501251	110501411	ENSG00000111237.18|VPS29|HNRNPC|HNRNPC	930	-	4.2977476	1.1566077	-1.0	-1.0
chr12	110577073	110577248	ENSG00000196850.5|PPTC7|HNRNPC|HNRNPC	900	-	6.091304	1.0004592	-1.0	-1.0
chr12	110572348	110572513	ENSG00000196850.5|PPTC7|HNRNPC|HNRNPC	900	-	5.6259556	1.0004592	-1.0	-1.0
chr12	110559688	110559828	ENSG00000196850.5|PPTC7|HNRNPC|HNRNPC	900	-	5.711708	1.0004592	-1.0	-1.0
chr12	110642514	110642674	ENSG00000204852.15|TCTN1|HNRNPC|HNRNPC	900	+	4.088594	1.0004592	-1.0	-1.0
chr12	110742126	110742261	ENSG00000186298.11|PPP1CC|HNRNPC|HNRNPC	900	-	4.70291	1.0004592	-1.0	-1.0
chr12	111431502	111431692	ENSG00000111252.10|SH2B3|HNRNPC|HNRNPC	924	+	4.0143	1.1211599	-1.0	-1.0
chr12	111421347	111421522	ENSG00000111252.10|SH2B3|HNRNPC|HNRNPC	909	+	4.3347692	1.039966	-1.0	-1.0
chr12	111433937	111434062	ENSG00000111252.10|SH2B3|HNRNPC|HNRNPC	900	+	5.606015	1.0004592	-1.0	-1.0
chr12	111435362	111435472	ENSG00000111252.10|SH2B3|HNRNPC|HNRNPC	900	+	5.910306	1.0004592	-1.0	-1.0
chr12	111453033	111453133	ENSG00000204842.14|ATXN2|HNRNPC|HNRNPC	900	-	5.5592184	1.0004592	-1.0	-1.0
chr12	111473825	111473975	ENSG00000204842.14|ATXN2|HNRNPC|HNRNPC	900	-	5.937499	1.0004592	-1.0	-1.0
chr12	111476525	111476675	ENSG00000204842.14|ATXN2|HNRNPC|HNRNPC	900	-	5.763611	1.0004592	-1.0	-1.0
chr12	111496060	111496170	ENSG00000204842.14|ATXN2|HNRNPC|HNRNPC	900	-	5.8739486	1.0004592	-1.0	-1.0
chr12	111569704	111569814	ENSG00000204842.14|ATXN2|HNRNPC|HNRNPC	900	-	5.771833	1.0004183	-1.0	-1.0
chr12	111578864	111579134	ENSG00000204842.14|ATXN2|HNRNPC|HNRNPC	906	-	3.45684	1.0257224	-1.0	-1.0
chr12	111561089	111561284	ENSG00000204842.14|ATXN2|HNRNPC|HNRNPC	953	-	6.2483287	1.3299423	-1.0	-1.0
chr12	111588529	111588629	ENSG00000204842.14|ATXN2|HNRNPC|HNRNPC	900	-	5.7336226	1.0004592	-1.0	-1.0
chr12	111474300	111474465	ENSG00000204842.14|ATXN2|HNRNPC|HNRNPC	900	-	5.7259326	1.0004592	-1.0	-1.0
chr12	111566344	111566514	ENSG00000204842.14|ATXN2|HNRNPC|HNRNPC	900	-	3.9837303	1.0004592	-1.0	-1.0
chr12	111556709	111556864	ENSG00000204842.14|ATXN2|HNRNPC|HNRNPC	900	-	4.719439	1.0004592	-1.0	-1.0
chr12	111568164	111568344	ENSG00000204842.14|ATXN2|HNRNPC|HNRNPC	900	-	4.1445227	1.0004592	-1.0	-1.0
chr12	111560114	111560214	ENSG00000204842.14|ATXN2|HNRNPC|HNRNPC	900	-	3.1453462	1.0004592	-1.0	-1.0
chr12	111578614	111578714	ENSG00000204842.14|ATXN2|HNRNPC|HNRNPC	900	-	4.0370884	1.0004592	-1.0	-1.0
chr12	111582329	111582694	ENSG00000204842.14|ATXN2|HNRNPC|HNRNPC	959	-	6.0326476	1.3903627	-1.0	-1.0
chr12	111567709	111567904	ENSG00000204842.14|ATXN2|HNRNPC|HNRNPC	922	-	3.8386874	1.10671	-1.0	-1.0
chr12	111576389	111576499	ENSG00000204842.14|ATXN2|HNRNPC|HNRNPC	900	-	5.5832157	1.0004592	-1.0	-1.0
chr12	111520556	111520671	ENSG00000204842.14|ATXN2|HNRNPC|HNRNPC	900	-	5.7725525	1.0004592	-1.0	-1.0
chr12	111495885	111496040	ENSG00000204842.14|ATXN2|HNRNPC|HNRNPC	900	-	5.9979925	1.0004592	-1.0	-1.0
chr12	111571939	111572134	ENSG00000204842.14|ATXN2|HNRNPC|HNRNPC	900	-	5.7866116	1.0004592	-1.0	-1.0
chr12	111594439	111594539	ENSG00000204842.14|ATXN2|HNRNPC|HNRNPC	900	-	5.6826982	1.0004592	-1.0	-1.0
chr12	111590119	111590294	ENSG00000204842.14|ATXN2|HNRNPC|HNRNPC	922	-	3.1253943	1.1063001	-1.0	-1.0
chr12	111587929	111588074	ENSG00000204842.14|ATXN2|HNRNPC|HNRNPC	900	-	3.3169963	1.0004592	-1.0	-1.0
chr12	111584384	111584534	ENSG00000204842.14|ATXN2|HNRNPC|HNRNPC	900	-	3.1937938	1.0004592	-1.0	-1.0
chr12	111474510	111474705	ENSG00000204842.14|ATXN2|HNRNPC|HNRNPC	957	-	6.7124085	1.3632371	-1.0	-1.0
chr12	111593529	111593674	ENSG00000204842.14|ATXN2|HNRNPC|HNRNPC	900	-	3.881373	1.0004592	-1.0	-1.0
chr12	111585399	111585559	ENSG00000204842.14|ATXN2|HNRNPC|HNRNPC	900	-	4.098531	1.0004592	-1.0	-1.0
chr12	111583674	111583849	ENSG00000204842.14|ATXN2|HNRNPC|HNRNPC	900	-	6.0750284	1.0004592	-1.0	-1.0
chr12	111591524	111591639	ENSG00000204842.14|ATXN2|HNRNPC|HNRNPC	900	-	5.7812104	1.0004592	-1.0	-1.0
chr12	111587544	111587659	ENSG00000204842.14|ATXN2|HNRNPC|HNRNPC	900	-	4.6648474	1.0004592	-1.0	-1.0
chr12	111560949	111561074	ENSG00000204842.14|ATXN2|HNRNPC|HNRNPC	900	-	3.9761124	1.0004387	-1.0	-1.0
chr12	111592779	111592979	ENSG00000204842.14|ATXN2|HNRNPC|HNRNPC	900	-	5.9539895	1.0004592	-1.0	-1.0
chr12	111481335	111481490	ENSG00000204842.14|ATXN2|HNRNPC|HNRNPC	901	-	3.024951	1.0063672	-1.0	-1.0
chr12	111473250	111473350	ENSG00000204842.14|ATXN2|HNRNPC|HNRNPC	900	-	6.097997	1.0004592	-1.0	-1.0
chr12	111592014	111592144	ENSG00000204842.14|ATXN2|HNRNPC|HNRNPC	900	-	5.780348	1.0004592	-1.0	-1.0
chr12	111561404	111561579	ENSG00000204842.14|ATXN2|HNRNPC|HNRNPC	907	-	4.1883492	1.0320822	-1.0	-1.0
chr12	111461526	111461626	ENSG00000204842.14|ATXN2|HNRNPC|HNRNPC	900	-	5.7556024	1.0004592	-1.0	-1.0
chr12	111571739	111571929	ENSG00000204842.14|ATXN2|HNRNPC|HNRNPC	909	-	4.30774	1.0387388	-1.0	-1.0
chr12	111589354	111589464	ENSG00000204842.14|ATXN2|HNRNPC|HNRNPC	900	-	3.073643	1.0004592	-1.0	-1.0
chr12	111545466	111545566	ENSG00000204842.14|ATXN2|HNRNPC|HNRNPC	900	-	3.993505	1.0004592	-1.0	-1.0
chr12	111591134	111591344	ENSG00000204842.14|ATXN2|HNRNPC|HNRNPC	923	-	6.104824	1.11172	-1.0	-1.0
chr12	111480835	111481030	ENSG00000204842.14|ATXN2|HNRNPC|HNRNPC	913	-	4.694994	1.0619112	-1.0	-1.0
chr12	111597154	111597324	ENSG00000204842.14|ATXN2|HNRNPC|HNRNPC	911	-	3.7387109	1.0507207	-1.0	-1.0
chr12	111481960	111482065	ENSG00000204842.14|ATXN2|HNRNPC|HNRNPC	900	-	5.700705	1.0004592	-1.0	-1.0
chr12	111580224	111580599	ENSG00000204842.14|ATXN2|HNRNPC|HNRNPC	930	-	3.4604313	1.1518259	-1.0	-1.0
chr12	111682815	111683005	ENSG00000089234.15|BRAP|HNRNPC|HNRNPC	926	-	6.358164	1.1299758	-1.0	-1.0
chr12	111711465	111711605	ENSG00000111271.14|ACAD10|HNRNPC|HNRNPC	900	+	5.6979504	1.0004592	-1.0	-1.0
chr12	111745779	111745969	ENSG00000111271.14|ACAD10|HNRNPC|HNRNPC	908	+	4.522321	1.0358648	-1.0	-1.0
chr12	111786556	111786656	ENSG00000257767.2|AC002996.1|HNRNPC|HNRNPC	900	+	5.5592184	1.0004592	-1.0	-1.0
chr12	111786556	111786656	ENSG00000111275.12|ALDH2|HNRNPC|HNRNPC	900	+	5.5592184	1.0004592	-1.0	-1.0
chr12	111854178	111854348	ENSG00000089022.13|MAPKAPK5|HNRNPC|HNRNPC	900	+	5.6306696	1.0004592	-1.0	-1.0
chr12	111856338	111856518	ENSG00000089022.13|MAPKAPK5|HNRNPC|HNRNPC	900	+	4.0648074	1.0004592	-1.0	-1.0
chr12	111843423	111843543	ENSG00000089022.13|MAPKAPK5|HNRNPC|HNRNPC	900	+	5.774973	1.0004592	-1.0	-1.0
chr12	112049996	112050101	ENSG00000111300.9|NAA25|HNRNPC|HNRNPC	900	-	5.6691294	1.0004592	-1.0	-1.0
chr12	112058058	112058248	ENSG00000111300.9|NAA25|HNRNPC|HNRNPC	900	-	5.7883415	1.0004592	-1.0	-1.0
chr12	112082559	112082674	ENSG00000111300.9|NAA25|HNRNPC|HNRNPC	900	-	5.7450976	1.0004592	-1.0	-1.0
chr12	112082159	112082329	ENSG00000111300.9|NAA25|HNRNPC|HNRNPC	900	-	5.620739	1.0004592	-1.0	-1.0
chr12	112106856	112106956	ENSG00000111300.9|NAA25|HNRNPC|HNRNPC	900	-	5.5592184	1.0004592	-1.0	-1.0
chr12	112085904	112086114	ENSG00000111300.9|NAA25|HNRNPC|HNRNPC	960	-	6.870472	1.4010582	-1.0	-1.0
chr12	112085389	112085489	ENSG00000111300.9|NAA25|HNRNPC|HNRNPC	900	-	5.704198	1.0004592	-1.0	-1.0
chr12	112091614	112091754	ENSG00000111300.9|NAA25|HNRNPC|HNRNPC	900	-	5.7411675	1.0004592	-1.0	-1.0
chr12	112049766	112049901	ENSG00000111300.9|NAA25|HNRNPC|HNRNPC	900	-	5.9376707	1.0004592	-1.0	-1.0
chr12	112225515	112225675	ENSG00000173064.12|HECTD4|HNRNPC|HNRNPC	900	-	3.4804633	1.0004592	-1.0	-1.0
chr12	112409050	112409190	ENSG00000089009.15|RPL6|HNRNPC|HNRNPC	900	-	3.944284	1.0004592	-1.0	-1.0
chr12	112421645	112421750	ENSG00000179295.17|PTPN11|HNRNPC|HNRNPC	900	+	5.5910254	1.0004592	-1.0	-1.0
chr12	112495305	112495450	ENSG00000179295.17|PTPN11|HNRNPC|HNRNPC	900	+	5.6013937	1.0004592	-1.0	-1.0
chr12	112420260	112420455	ENSG00000179295.17|PTPN11|HNRNPC|HNRNPC	950	+	6.596464	1.3044875	-1.0	-1.0
chr12	112423665	112423855	ENSG00000179295.17|PTPN11|HNRNPC|HNRNPC	941	+	4.5515304	1.2315527	-1.0	-1.0
chr12	112490225	112490415	ENSG00000179295.17|PTPN11|HNRNPC|HNRNPC	900	+	5.936447	1.0004592	-1.0	-1.0
chr12	113174403	113174578	ENSG00000123064.12|DDX54|HNRNPC|HNRNPC	900	-	5.6050744	1.0004592	-1.0	-1.0
chr12	113164770	113164875	ENSG00000123064.12|DDX54|HNRNPC|HNRNPC	900	-	5.579093	1.0004592	-1.0	-1.0
chr12	113169602	113169722	ENSG00000123064.12|DDX54|HNRNPC|HNRNPC	900	-	5.743941	1.0004592	-1.0	-1.0
chr12	113282364	113282529	ENSG00000186815.12|TPCN1|HNRNPC|HNRNPC	900	+	5.774969	1.0004504	-1.0	-1.0
chr12	113224686	113224861	ENSG00000186815.12|TPCN1|HNRNPC|HNRNPC	900	+	5.6246004	1.0004592	-1.0	-1.0
chr12	113227509	113227659	ENSG00000186815.12|TPCN1|HNRNPC|HNRNPC	900	+	5.7109795	1.0004592	-1.0	-1.0
chr12	113817072	113817227	ENSG00000122965.10|RBM19|HNRNPC|HNRNPC	927	-	6.3208213	1.1354965	-1.0	-1.0
chr12	114680424	114680619	ENSG00000135111.15|TBX3|HNRNPC|HNRNPC	905	-	3.4106643	1.0244502	-1.0	-1.0
chr12	114683691	114683891	ENSG00000135111.15|TBX3|HNRNPC|HNRNPC	947	-	2.9221256	1.276654	-1.0	-1.0
chr12	116175982	116176092	ENSG00000123066.7|MED13L|HNRNPC|HNRNPC	900	-	5.6850843	1.0004183	-1.0	-1.0
chr12	116208877	116209057	ENSG00000123066.7|MED13L|HNRNPC|HNRNPC	900	-	5.6891885	1.0004592	-1.0	-1.0
chr12	116200057	116200177	ENSG00000123066.7|MED13L|HNRNPC|HNRNPC	900	-	5.8007016	1.0004592	-1.0	-1.0
chr12	116225797	116225957	ENSG00000123066.7|MED13L|HNRNPC|HNRNPC	900	-	3.9616137	1.0004592	-1.0	-1.0
chr12	116096096	116096456	ENSG00000123066.7|MED13L|HNRNPC|HNRNPC	940	-	6.341211	1.2218592	-1.0	-1.0
chr12	116221277	116221472	ENSG00000123066.7|MED13L|HNRNPC|HNRNPC	905	-	4.081459	1.0242305	-1.0	-1.0
chr12	116063256	116063416	ENSG00000123066.7|MED13L|HNRNPC|HNRNPC	900	-	5.655042	1.0004592	-1.0	-1.0
chr12	116084676	116084876	ENSG00000123066.7|MED13L|HNRNPC|HNRNPC	974	-	5.1987085	1.5856291	-1.0	-1.0
chr12	116272460	116272625	ENSG00000123066.7|MED13L|HNRNPC|HNRNPC	900	-	3.252279	1.0004592	-1.0	-1.0
chr12	116083311	116083506	ENSG00000123066.7|MED13L|HNRNPC|HNRNPC	909	-	3.5988503	1.0415761	-1.0	-1.0
chr12	116142592	116142692	ENSG00000123066.7|MED13L|HNRNPC|HNRNPC	900	-	5.9771104	1.0004592	-1.0	-1.0
chr12	116230307	116230407	ENSG00000123066.7|MED13L|HNRNPC|HNRNPC	900	-	5.6306696	1.0004592	-1.0	-1.0
chr12	116132182	116132362	ENSG00000123066.7|MED13L|HNRNPC|HNRNPC	906	-	3.6057234	1.0247438	-1.0	-1.0
chr12	116173892	116174017	ENSG00000123066.7|MED13L|HNRNPC|HNRNPC	900	-	5.7565536	1.0004592	-1.0	-1.0
chr12	116174967	116175207	ENSG00000123066.7|MED13L|HNRNPC|HNRNPC	918	-	6.2165003	1.0862676	-1.0	-1.0
chr12	116175982	116176092	ENSG00000258337.1|AC130895.1|HNRNPC|HNRNPC	900	-	5.6850843	1.0004592	-1.0	-1.0
chr12	116174967	116175207	ENSG00000258337.1|AC130895.1|HNRNPC|HNRNPC	918	-	6.2165003	1.0861876	-1.0	-1.0
chr12	116911485	116911590	ENSG00000174989.12|FBXW8|HNRNPC|HNRNPC	900	+	5.5752034	1.0004592	-1.0	-1.0
chr12	116965699	116965889	ENSG00000174989.12|FBXW8|HNRNPC|HNRNPC	900	+	5.7673426	1.0004004	-1.0	-1.0
chr12	116965889	116965999	ENSG00000174989.12|FBXW8|HNRNPC|HNRNPC	900	+	5.6548543	1.0004592	-1.0	-1.0
chr12	116912375	116912565	ENSG00000174989.12|FBXW8|HNRNPC|HNRNPC	900	+	5.8483424	1.0004592	-1.0	-1.0
chr12	116967719	116967824	ENSG00000174989.12|FBXW8|HNRNPC|HNRNPC	900	+	5.567155	1.0004592	-1.0	-1.0
chr12	117044204	117044359	ENSG00000088992.17|TESC|HNRNPC|HNRNPC	900	-	6.000163	1.0004592	-1.0	-1.0
chr12	117073901	117074011	ENSG00000088992.17|TESC|HNRNPC|HNRNPC	900	-	5.670496	1.0004592	-1.0	-1.0
chr12	117089185	117089285	ENSG00000088992.17|TESC|HNRNPC|HNRNPC	900	-	3.8372102	1.0004592	-1.0	-1.0
chr12	117082405	117082580	ENSG00000088992.17|TESC|HNRNPC|HNRNPC	900	-	5.8103576	1.0004592	-1.0	-1.0
chr12	117078375	117078565	ENSG00000088992.17|TESC|HNRNPC|HNRNPC	900	-	5.714052	1.0004592	-1.0	-1.0
chr12	117089000	117089170	ENSG00000088992.17|TESC|HNRNPC|HNRNPC	903	-	4.616007	1.0143105	-1.0	-1.0
chr12	117043119	117043269	ENSG00000088992.17|TESC|HNRNPC|HNRNPC	900	-	5.8518305	1.0004592	-1.0	-1.0
chr12	117157088	117157273	ENSG00000135108.14|FBXO21|HNRNPC|HNRNPC	900	-	5.7589245	1.0004592	-1.0	-1.0
chr12	118142756	118142951	ENSG00000089220.4|PEBP1|HNRNPC|HNRNPC	918	+	3.7644212	1.0877277	-1.0	-1.0
chr12	118416334	118416449	ENSG00000111707.11|SUDS3|HNRNPC|HNRNPC	900	+	5.775677	1.0004592	-1.0	-1.0
chr12	118408348	118408448	ENSG00000111707.11|SUDS3|HNRNPC|HNRNPC	900	+	5.567155	1.0004592	-1.0	-1.0
chr12	118381296	118381396	ENSG00000111707.11|SUDS3|HNRNPC|HNRNPC	900	+	2.857334	1.0004592	-1.0	-1.0
chr12	120155884	120155989	ENSG00000089154.10|GCN1|HNRNPC|HNRNPC	900	-	5.6222816	1.0004592	-1.0	-1.0
chr12	120167256	120167421	ENSG00000089154.10|GCN1|HNRNPC|HNRNPC	900	-	5.79393	1.0004592	-1.0	-1.0
chr12	120174694	120174844	ENSG00000089154.10|GCN1|HNRNPC|HNRNPC	904	-	3.0363264	1.0186367	-1.0	-1.0
chr12	120156174	120156314	ENSG00000089154.10|GCN1|HNRNPC|HNRNPC	900	-	5.5853586	1.0004592	-1.0	-1.0
chr12	120150483	120150668	ENSG00000089154.10|GCN1|HNRNPC|HNRNPC	900	-	4.000828	1.0004592	-1.0	-1.0
chr12	120198357	120198487	ENSG00000089157.15|RPLP0|HNRNPC|HNRNPC	956	-	6.748728	1.3614539	-1.0	-1.0
chr12	120218601	120218761	ENSG00000089159.16|PXN|HNRNPC|HNRNPC	900	-	5.5636425	1.0004592	-1.0	-1.0
chr12	120445300	120445490	ENSG00000170855.3|TRIAP1|HNRNPC|HNRNPC	900	-	5.670212	1.0004592	-1.0	-1.0
chr12	120447849	120447949	ENSG00000111780.8|AL021546.1|HNRNPC|HNRNPC	900	+	5.70525	1.0004592	-1.0	-1.0
chr12	120448244	120448444	ENSG00000111780.8|AL021546.1|HNRNPC|HNRNPC	962	+	6.310169	1.4232292	-1.0	-1.0
chr12	120449389	120449559	ENSG00000111780.8|AL021546.1|HNRNPC|HNRNPC	900	+	5.629541	1.0004592	-1.0	-1.0
chr12	120447849	120447949	ENSG00000257218.5|GATC|HNRNPC|HNRNPC	900	+	5.70525	1.0004592	-1.0	-1.0
chr12	120448244	120448444	ENSG00000257218.5|GATC|HNRNPC|HNRNPC	962	+	6.310169	1.4228292	-1.0	-1.0
chr12	120449389	120449559	ENSG00000257218.5|GATC|HNRNPC|HNRNPC	900	+	5.629541	1.0004592	-1.0	-1.0
chr12	120463062	120463197	ENSG00000111786.8|SRSF9|HNRNPC|HNRNPC	900	-	5.6081624	1.0004592	-1.0	-1.0
chr12	120553098	120553198	ENSG00000022840.15|RNF10|HNRNPC|HNRNPC	900	+	6.299579	1.0004592	-1.0	-1.0
chr12	120580149	120580339	ENSG00000167272.10|POP5|HNRNPC|HNRNPC	902	-	3.4689245	1.0100343	-1.0	-1.0
chr12	120692531	120692631	ENSG00000110917.7|MLEC|HNRNPC|HNRNPC	900	+	5.598055	1.0004592	-1.0	-1.0
chr12	120900332	120900437	ENSG00000157837.15|SPPL3|HNRNPC|HNRNPC	900	-	5.766555	1.0004592	-1.0	-1.0
chr12	120900837	120901022	ENSG00000157837.15|SPPL3|HNRNPC|HNRNPC	903	-	2.6245494	1.0113877	-1.0	-1.0
chr12	120881372	120881567	ENSG00000157837.15|SPPL3|HNRNPC|HNRNPC	935	-	6.3838134	1.1843629	-1.0	-1.0
chr12	120875517	120875722	ENSG00000157837.15|SPPL3|HNRNPC|HNRNPC	950	-	6.1947703	1.3025193	-1.0	-1.0
chr12	120860147	120860302	ENSG00000157837.15|SPPL3|HNRNPC|HNRNPC	905	-	4.3371634	1.0241063	-1.0	-1.0
chr12	120900477	120900672	ENSG00000157837.15|SPPL3|HNRNPC|HNRNPC	941	-	5.948691	1.2282631	-1.0	-1.0
chr12	120877922	120878112	ENSG00000157837.15|SPPL3|HNRNPC|HNRNPC	935	-	5.1922617	1.1883687	-1.0	-1.0
chr12	120886047	120886242	ENSG00000157837.15|SPPL3|HNRNPC|HNRNPC	936	-	4.5017343	1.1913862	-1.0	-1.0
chr12	120899792	120899987	ENSG00000157837.15|SPPL3|HNRNPC|HNRNPC	910	-	3.6327944	1.0462809	-1.0	-1.0
chr12	120868162	120868357	ENSG00000157837.15|SPPL3|HNRNPC|HNRNPC	900	-	5.948168	1.0004592	-1.0	-1.0
chr12	120849087	120849237	ENSG00000157837.15|SPPL3|HNRNPC|HNRNPC	900	-	5.6080756	1.0004592	-1.0	-1.0
chr12	120875767	120875917	ENSG00000157837.15|SPPL3|HNRNPC|HNRNPC	900	-	5.9919496	1.0004082	-1.0	-1.0
chr12	120959412	120959597	ENSG00000241388.4|HNF1A-AS1|HNRNPC|HNRNPC	900	-	5.920179	1.0004592	-1.0	-1.0
chr12	120976093	120976198	ENSG00000241388.4|HNF1A-AS1|HNRNPC|HNRNPC	900	-	2.7721572	1.0002439	-1.0	-1.0
chr12	120975878	120976073	ENSG00000241388.4|HNF1A-AS1|HNRNPC|HNRNPC	917	-	3.2213585	1.0832398	-1.0	-1.0
chr12	120977236	120977431	ENSG00000241388.4|HNF1A-AS1|HNRNPC|HNRNPC	900	-	2.3185647	1.0004592	-1.0	-1.0
chr12	120970032	120970282	ENSG00000241388.4|HNF1A-AS1|HNRNPC|HNRNPC	909	-	3.4634616	1.0398958	-1.0	-1.0
chr12	120973677	120973827	ENSG00000241388.4|HNF1A-AS1|HNRNPC|HNRNPC	900	-	2.847866	1.0004592	-1.0	-1.0
chr12	120977536	120977731	ENSG00000241388.4|HNF1A-AS1|HNRNPC|HNRNPC	933	-	4.275209	1.1730006	-1.0	-1.0
chr12	120963317	120963447	ENSG00000241388.4|HNF1A-AS1|HNRNPC|HNRNPC	900	-	2.541655	1.0004592	-1.0	-1.0
chr12	120975293	120975488	ENSG00000241388.4|HNF1A-AS1|HNRNPC|HNRNPC	984	-	5.961865	1.7967242	-1.0	-1.0
chr12	120968652	120968792	ENSG00000241388.4|HNF1A-AS1|HNRNPC|HNRNPC	900	-	3.070207	1.0004592	-1.0	-1.0
chr12	120974598	120974703	ENSG00000241388.4|HNF1A-AS1|HNRNPC|HNRNPC	935	-	3.3331444	1.1898689	-1.0	-1.0
chr12	120977746	120977941	ENSG00000241388.4|HNF1A-AS1|HNRNPC|HNRNPC	914	-	2.5011473	1.0674856	-1.0	-1.0
chr12	120976921	120977026	ENSG00000241388.4|HNF1A-AS1|HNRNPC|HNRNPC	962	-	6.9419775	1.4236118	-1.0	-1.0
chr12	120974032	120974227	ENSG00000241388.4|HNF1A-AS1|HNRNPC|HNRNPC	915	-	2.4664502	1.0722485	-1.0	-1.0
chr12	120974389	120974514	ENSG00000241388.4|HNF1A-AS1|HNRNPC|HNRNPC	900	-	2.4932756	1.0004592	-1.0	-1.0
chr12	120982019	120982124	ENSG00000135100.17|HNF1A|HNRNPC|HNRNPC	900	+	5.6184072	1.0004592	-1.0	-1.0
chr12	120986694	120986864	ENSG00000135100.17|HNF1A|HNRNPC|HNRNPC	900	+	5.5672507	1.0004592	-1.0	-1.0
chr12	120986249	120986439	ENSG00000135100.17|HNF1A|HNRNPC|HNRNPC	900	+	5.9412565	1.0004592	-1.0	-1.0
chr12	121214700	121214890	ENSG00000135124.14|P2RX4|HNRNPC|HNRNPC	900	+	5.8964853	1.0004592	-1.0	-1.0
chr12	121289880	121289990	ENSG00000110931.18|CAMKK2|HNRNPC|HNRNPC	900	-	5.9202495	1.0004592	-1.0	-1.0
chr12	121328060	121328165	ENSG00000089053.12|ANAPC5|HNRNPC|HNRNPC	900	-	5.5832157	1.0004592	-1.0	-1.0
chr12	121311739	121311919	ENSG00000089053.12|ANAPC5|HNRNPC|HNRNPC	954	-	6.2145643	1.3339375	-1.0	-1.0
chr12	121311164	121311294	ENSG00000089053.12|ANAPC5|HNRNPC|HNRNPC	900	-	4.016398	1.0004592	-1.0	-1.0
chr12	121721114	121721279	ENSG00000188735.12|TMEM120B|HNRNPC|HNRNPC	900	+	5.5683866	1.0004592	-1.0	-1.0
chr12	121777578	121777718	ENSG00000188735.12|TMEM120B|HNRNPC|HNRNPC	900	+	5.809485	1.0004592	-1.0	-1.0
chr12	121797990	121798180	ENSG00000139725.7|RHOF|HNRNPC|HNRNPC	901	-	2.643303	1.0027622	-1.0	-1.0
chr12	121796515	121796845	ENSG00000139725.7|RHOF|HNRNPC|HNRNPC	920	-	2.882753	1.096659	-1.0	-1.0
chr12	121800917	121801067	ENSG00000139725.7|RHOF|HNRNPC|HNRNPC	900	-	5.61516	1.0004592	-1.0	-1.0
chr12	121796915	121797130	ENSG00000139725.7|RHOF|HNRNPC|HNRNPC	950	-	6.64399	1.2991568	-1.0	-1.0
chr12	121798955	121799085	ENSG00000139725.7|RHOF|HNRNPC|HNRNPC	900	-	6.0598464	1.0004592	-1.0	-1.0
chr12	121797992	121798182	ENSG00000212694.8|LINC01089|HNRNPC|HNRNPC	900	-	2.6242433	1.0021143	-1.0	-1.0
chr12	121796917	121797132	ENSG00000212694.8|LINC01089|HNRNPC|HNRNPC	951	-	6.6371965	1.3079972	-1.0	-1.0
chr12	121796517	121796842	ENSG00000212694.8|LINC01089|HNRNPC|HNRNPC	921	-	2.8932557	1.1008476	-1.0	-1.0
chr12	121798952	121799082	ENSG00000212694.8|LINC01089|HNRNPC|HNRNPC	900	-	6.065619	1.0004592	-1.0	-1.0
chr12	121853843	121854033	ENSG00000158104.11|HPD|HNRNPC|HNRNPC	900	-	5.7143044	1.0004592	-1.0	-1.0
chr12	121916947	121917112	ENSG00000256950.2|AC069503.2|HNRNPC|HNRNPC	904	+	3.9005523	1.0170507	-1.0	-1.0
chr12	121900306	121900501	ENSG00000256950.2|AC069503.2|HNRNPC|HNRNPC	900	+	5.7154646	1.0004592	-1.0	-1.0
chr12	121913627	121913797	ENSG00000256950.2|AC069503.2|HNRNPC|HNRNPC	900	+	5.702242	1.0004592	-1.0	-1.0
chr12	121916948	121917113	ENSG00000110801.13|PSMD9|HNRNPC|HNRNPC	904	+	3.8903785	1.0172449	-1.0	-1.0
chr12	121913626	121913796	ENSG00000110801.13|PSMD9|HNRNPC|HNRNPC	900	+	5.705725	1.0004592	-1.0	-1.0
chr12	121900309	121900499	ENSG00000110801.13|PSMD9|HNRNPC|HNRNPC	900	+	5.724694	1.0004592	-1.0	-1.0
chr12	122417213	122417373	ENSG00000130779.19|CLIP1|HNRNPC|HNRNPC	900	-	5.5968456	1.0004592	-1.0	-1.0
chr12	122361821	122361931	ENSG00000130779.19|CLIP1|HNRNPC|HNRNPC	916	-	5.1507	1.0757631	-1.0	-1.0
chr12	122382410	122382575	ENSG00000130779.19|CLIP1|HNRNPC|HNRNPC	900	-	5.618169	1.0004592	-1.0	-1.0
chr12	122416903	122417073	ENSG00000130779.19|CLIP1|HNRNPC|HNRNPC	900	-	5.7831535	1.0004592	-1.0	-1.0
chr12	122277173	122277318	ENSG00000130779.19|CLIP1|HNRNPC|HNRNPC	900	-	5.634444	1.0004592	-1.0	-1.0
chr12	122495489	122495594	ENSG00000033030.13|ZCCHC8|HNRNPC|HNRNPC	900	-	5.95514	1.0004592	-1.0	-1.0
chr12	122491738	122491853	ENSG00000033030.13|ZCCHC8|HNRNPC|HNRNPC	900	-	3.9010587	1.0004592	-1.0	-1.0
chr12	122497449	122497609	ENSG00000033030.13|ZCCHC8|HNRNPC|HNRNPC	900	-	5.774896	1.0004592	-1.0	-1.0
chr12	122513781	122513881	ENSG00000111011.17|RSRC2|HNRNPC|HNRNPC	900	-	5.8572793	1.0004592	-1.0	-1.0
chr12	122521053	122521218	ENSG00000111011.17|RSRC2|HNRNPC|HNRNPC	900	-	4.1615963	1.0004592	-1.0	-1.0
chr12	122523433	122523593	ENSG00000111011.17|RSRC2|HNRNPC|HNRNPC	901	-	2.619349	1.0053501	-1.0	-1.0
chr12	122593244	122593374	ENSG00000184445.11|KNTC1|HNRNPC|HNRNPC	900	+	3.1602411	1.0004592	-1.0	-1.0
chr12	122758782	122758882	ENSG00000139726.10|DENR|HNRNPC|HNRNPC	900	+	5.768599	1.0004592	-1.0	-1.0
chr12	122857365	122857500	ENSG00000130787.13|HIP1R|HNRNPC|HNRNPC	900	+	5.8232384	1.0004592	-1.0	-1.0
chr12	122857835	122857940	ENSG00000130787.13|HIP1R|HNRNPC|HNRNPC	900	+	5.865412	1.0004592	-1.0	-1.0
chr12	123207760	123207890	ENSG00000051825.14|MPHOSPH9|HNRNPC|HNRNPC	900	-	5.6219845	1.0004592	-1.0	-1.0
chr12	123183730	123183835	ENSG00000051825.14|MPHOSPH9|HNRNPC|HNRNPC	900	-	5.857314	1.0004592	-1.0	-1.0
chr12	123204805	123204965	ENSG00000051825.14|MPHOSPH9|HNRNPC|HNRNPC	900	-	5.208168	1.0004592	-1.0	-1.0
chr12	123205450	123205625	ENSG00000051825.14|MPHOSPH9|HNRNPC|HNRNPC	900	-	2.5004358	1.0004592	-1.0	-1.0
chr12	123234329	123234489	ENSG00000130921.7|C12orf65|HNRNPC|HNRNPC	900	+	4.5754666	1.0004592	-1.0	-1.0
chr12	123254837	123255022	ENSG00000235423.8|AC068768.1|HNRNPC|HNRNPC	900	-	6.076408	1.0004592	-1.0	-1.0
chr12	123257432	123257787	ENSG00000235423.8|AC068768.1|HNRNPC|HNRNPC	932	-	6.1802273	1.1698291	-1.0	-1.0
chr12	123257027	123257142	ENSG00000235423.8|AC068768.1|HNRNPC|HNRNPC	907	-	3.7375796	1.0295237	-1.0	-1.0
chr12	123359516	123359621	ENSG00000139697.13|SBNO1|HNRNPC|HNRNPC	900	-	5.629939	1.0004592	-1.0	-1.0
chr12	123361636	123361816	ENSG00000139697.13|SBNO1|HNRNPC|HNRNPC	900	-	5.9692388	1.0004592	-1.0	-1.0
chr12	123355776	123355881	ENSG00000139697.13|SBNO1|HNRNPC|HNRNPC	900	-	2.9412417	1.0004592	-1.0	-1.0
chr12	123344808	123344923	ENSG00000139697.13|SBNO1|HNRNPC|HNRNPC	900	-	5.608636	1.0004592	-1.0	-1.0
chr12	123362821	123363016	ENSG00000139697.13|SBNO1|HNRNPC|HNRNPC	900	-	2.7499404	1.0004592	-1.0	-1.0
chr12	123461535	123461660	ENSG00000184209.14|SNRNP35|HNRNPC|HNRNPC	900	+	5.6677322	1.0004592	-1.0	-1.0
chr12	123531020	123531215	ENSG00000188026.12|RILPL1|HNRNPC|HNRNPC	943	-	4.344167	1.2460312	-1.0	-1.0
chr12	123525825	123525945	ENSG00000188026.12|RILPL1|HNRNPC|HNRNPC	900	-	3.1387494	1.0004592	-1.0	-1.0
chr12	123508776	123508956	ENSG00000188026.12|RILPL1|HNRNPC|HNRNPC	900	-	2.686537	1.0004592	-1.0	-1.0
chr12	123606519	123606689	ENSG00000111364.15|DDX55|HNRNPC|HNRNPC	919	+	4.159062	1.0940158	-1.0	-1.0
chr12	123604882	123605002	ENSG00000111364.15|DDX55|HNRNPC|HNRNPC	900	+	5.7043467	1.0004592	-1.0	-1.0
chr12	123988418	123988518	ENSG00000274874.1|AC068790.8|HNRNPC|HNRNPC	900	+	5.5592184	1.0004592	-1.0	-1.0
chr12	124361020	124361205	ENSG00000196498.13|NCOR2|HNRNPC|HNRNPC	930	-	4.179435	1.1550376	-1.0	-1.0
chr12	124514748	124514893	ENSG00000196498.13|NCOR2|HNRNPC|HNRNPC	900	-	5.594917	1.0004592	-1.0	-1.0
chr12	124561961	124562066	ENSG00000196498.13|NCOR2|HNRNPC|HNRNPC	900	-	5.5910254	1.0004592	-1.0	-1.0
chr12	124803597	124803777	ENSG00000073060.15|SCARB1|HNRNPC|HNRNPC	900	-	5.681626	1.0004592	-1.0	-1.0
chr12	124806807	124806987	ENSG00000073060.15|SCARB1|HNRNPC|HNRNPC	900	-	5.654744	1.0004592	-1.0	-1.0
chr12	124845197	124845392	ENSG00000073060.15|SCARB1|HNRNPC|HNRNPC	903	-	5.5096846	1.0113833	-1.0	-1.0
chr12	124841277	124841452	ENSG00000073060.15|SCARB1|HNRNPC|HNRNPC	900	-	5.974991	1.0004592	-1.0	-1.0
chr12	124783292	124783482	ENSG00000073060.15|SCARB1|HNRNPC|HNRNPC	900	-	4.4447513	1.0004592	-1.0	-1.0
chr12	124848352	124848477	ENSG00000073060.15|SCARB1|HNRNPC|HNRNPC	900	-	5.9410915	1.0004592	-1.0	-1.0
chr12	124976951	124977146	ENSG00000150990.7|DHX37|HNRNPC|HNRNPC	934	-	5.991582	1.1775305	-1.0	-1.0
chr12	125137104	125137289	ENSG00000081760.16|AACS|HNRNPC|HNRNPC	900	+	5.982726	1.0004592	-1.0	-1.0
chr12	125126511	125126691	ENSG00000081760.16|AACS|HNRNPC|HNRNPC	900	+	4.155667	1.0004592	-1.0	-1.0
chr12	125125876	125126071	ENSG00000081760.16|AACS|HNRNPC|HNRNPC	941	+	6.451546	1.2301477	-1.0	-1.0
chr12	125137439	125137599	ENSG00000081760.16|AACS|HNRNPC|HNRNPC	906	+	4.376122	1.0262587	-1.0	-1.0
chr12	130874738	130874893	ENSG00000132341.11|RAN|HNRNPC|HNRNPC	900	+	5.790809	1.0004592	-1.0	-1.0
chr12	130873948	130874123	ENSG00000132341.11|RAN|HNRNPC|HNRNPC	900	+	4.046782	1.0004592	-1.0	-1.0
chr12	130875298	130875493	ENSG00000132341.11|RAN|HNRNPC|HNRNPC	932	+	6.319733	1.1670169	-1.0	-1.0
chr12	131712790	131712890	ENSG00000061936.9|SFSWAP|HNRNPC|HNRNPC	900	+	5.5592184	1.0004592	-1.0	-1.0
chr12	131712320	131712530	ENSG00000061936.9|SFSWAP|HNRNPC|HNRNPC	946	+	3.9635804	1.2636585	-1.0	-1.0
chr12	131737493	131737653	ENSG00000061936.9|SFSWAP|HNRNPC|HNRNPC	900	+	4.552789	1.0004592	-1.0	-1.0
chr12	131904364	131904514	ENSG00000177169.9|ULK1|HNRNPC|HNRNPC	900	+	5.9683275	1.0004592	-1.0	-1.0
chr12	131912364	131912474	ENSG00000177169.9|ULK1|HNRNPC|HNRNPC	900	+	5.756255	1.0004592	-1.0	-1.0
chr12	131920486	131920681	ENSG00000177169.9|ULK1|HNRNPC|HNRNPC	919	+	4.6244464	1.0932556	-1.0	-1.0
chr12	131939915	131940080	ENSG00000177192.13|PUS1|HNRNPC|HNRNPC	903	+	3.41072	1.013149	-1.0	-1.0
chr12	131935828	131936023	ENSG00000177192.13|PUS1|HNRNPC|HNRNPC	921	+	5.71242	1.1032423	-1.0	-1.0
chr12	131934838	131934968	ENSG00000177192.13|PUS1|HNRNPC|HNRNPC	900	+	2.5174215	1.0004592	-1.0	-1.0
chr12	131940265	131940385	ENSG00000177192.13|PUS1|HNRNPC|HNRNPC	900	+	5.7611475	1.0004592	-1.0	-1.0
chr12	131933508	131933678	ENSG00000177192.13|PUS1|HNRNPC|HNRNPC	900	+	4.6354303	1.0004592	-1.0	-1.0
chr12	131943068	131943208	ENSG00000177192.13|PUS1|HNRNPC|HNRNPC	900	+	3.9118602	1.0004592	-1.0	-1.0
chr12	131937693	131937793	ENSG00000177192.13|PUS1|HNRNPC|HNRNPC	900	+	6.000414	1.0004592	-1.0	-1.0
chr12	131931514	131931659	ENSG00000177192.13|PUS1|HNRNPC|HNRNPC	915	+	3.941819	1.0685294	-1.0	-1.0
chr12	131933118	131933348	ENSG00000177192.13|PUS1|HNRNPC|HNRNPC	976	+	5.0267377	1.6206286	-1.0	-1.0
chr12	131930745	131931030	ENSG00000177192.13|PUS1|HNRNPC|HNRNPC	925	+	4.2785163	1.122964	-1.0	-1.0
chr12	131938658	131938788	ENSG00000177192.13|PUS1|HNRNPC|HNRNPC	900	+	2.7093189	1.0004592	-1.0	-1.0
chr12	131980478	131980663	ENSG00000183495.13|EP400|HNRNPC|HNRNPC	900	+	2.9413729	1.0012285	-1.0	-1.0
chr12	131997187	131997387	ENSG00000183495.13|EP400|HNRNPC|HNRNPC	953	+	4.772188	1.3306621	-1.0	-1.0
chr12	132008847	132009032	ENSG00000183495.13|EP400|HNRNPC|HNRNPC	900	+	5.7326994	1.0004592	-1.0	-1.0
chr12	131996037	131996347	ENSG00000183495.13|EP400|HNRNPC|HNRNPC	907	+	4.8651505	1.0316814	-1.0	-1.0
chr12	131999982	132000087	ENSG00000183495.13|EP400|HNRNPC|HNRNPC	900	+	5.5592184	1.0004592	-1.0	-1.0
chr12	132097996	132098101	ENSG00000185684.13|EP400NL|HNRNPC|HNRNPC	900	+	3.1490607	1.0004592	-1.0	-1.0
chr12	132125408	132125558	ENSG00000185684.13|EP400NL|HNRNPC|HNRNPC	900	+	4.028076	1.0004592	-1.0	-1.0
chr12	132088855	132088965	ENSG00000185684.13|EP400NL|HNRNPC|HNRNPC	900	+	5.6123405	1.0004592	-1.0	-1.0
chr12	132097471	132097576	ENSG00000185684.13|EP400NL|HNRNPC|HNRNPC	900	+	5.0360527	1.0004592	-1.0	-1.0
chr12	132093016	132093116	ENSG00000185684.13|EP400NL|HNRNPC|HNRNPC	900	+	5.7400284	1.0004592	-1.0	-1.0
chr12	132087517	132087647	ENSG00000185684.13|EP400NL|HNRNPC|HNRNPC	900	+	5.837914	1.0004592	-1.0	-1.0
chr12	132098341	132098541	ENSG00000185684.13|EP400NL|HNRNPC|HNRNPC	937	+	5.1148014	1.2032025	-1.0	-1.0
chr12	132098171	132098321	ENSG00000185684.13|EP400NL|HNRNPC|HNRNPC	900	+	3.293449	1.0004592	-1.0	-1.0
chr12	132099396	132099606	ENSG00000185684.13|EP400NL|HNRNPC|HNRNPC	949	+	4.922	1.2943	-1.0	-1.0
chr12	132086917	132087072	ENSG00000185684.13|EP400NL|HNRNPC|HNRNPC	922	+	5.757375	1.1102039	-1.0	-1.0
chr12	132089740	132089840	ENSG00000185684.13|EP400NL|HNRNPC|HNRNPC	900	+	5.660301	1.0004592	-1.0	-1.0
chr12	132092441	132092546	ENSG00000185684.13|EP400NL|HNRNPC|HNRNPC	900	+	5.67979	1.0004592	-1.0	-1.0
chr12	132091218	132091348	ENSG00000185684.13|EP400NL|HNRNPC|HNRNPC	900	+	5.7554398	1.0004592	-1.0	-1.0
chr12	132563575	132563690	ENSG00000112787.12|FBRSL1|HNRNPC|HNRNPC	900	+	5.6334004	1.0004592	-1.0	-1.0
chr12	132772253	132772423	ENSG00000090615.14|GOLGA3|HNRNPC|HNRNPC	905	-	4.9062557	1.024019	-1.0	-1.0
chr12	132826511	132826656	ENSG00000090615.14|GOLGA3|HNRNPC|HNRNPC	900	-	5.9283223	1.0004592	-1.0	-1.0
chr12	132781169	132781269	ENSG00000090615.14|GOLGA3|HNRNPC|HNRNPC	900	-	3.1936362	1.0004592	-1.0	-1.0
chr12	132822566	132822776	ENSG00000090615.14|GOLGA3|HNRNPC|HNRNPC	900	-	4.360066	1.0004592	-1.0	-1.0
chr12	132800402	132800542	ENSG00000090615.14|GOLGA3|HNRNPC|HNRNPC	900	-	5.6685433	1.0004592	-1.0	-1.0
chr12	132811889	132812104	ENSG00000090615.14|GOLGA3|HNRNPC|HNRNPC	957	-	6.7503457	1.364477	-1.0	-1.0
chr12	132783962	132784067	ENSG00000090615.14|GOLGA3|HNRNPC|HNRNPC	900	-	5.885877	1.0004592	-1.0	-1.0
chr12	132772448	132772748	ENSG00000090615.14|GOLGA3|HNRNPC|HNRNPC	967	-	5.305895	1.4794382	-1.0	-1.0
chr12	132782778	132782978	ENSG00000090615.14|GOLGA3|HNRNPC|HNRNPC	959	-	6.8125105	1.389806	-1.0	-1.0
chr12	132783148	132783263	ENSG00000090615.14|GOLGA3|HNRNPC|HNRNPC	900	-	5.6384788	1.0004592	-1.0	-1.0
chr12	132770883	132770983	ENSG00000090615.14|GOLGA3|HNRNPC|HNRNPC	900	-	5.6974516	1.0004592	-1.0	-1.0
chr12	132827902	132828007	ENSG00000090615.14|GOLGA3|HNRNPC|HNRNPC	945	-	3.0642009	1.2590618	-1.0	-1.0
chr12	132797455	132797645	ENSG00000090615.14|GOLGA3|HNRNPC|HNRNPC	900	-	5.697728	1.0004592	-1.0	-1.0
chr12	132769838	132770168	ENSG00000090615.14|GOLGA3|HNRNPC|HNRNPC	939	-	2.8838549	1.2163839	-1.0	-1.0
chr12	132824786	132825041	ENSG00000090615.14|GOLGA3|HNRNPC|HNRNPC	904	-	4.3372254	1.0171427	-1.0	-1.0
chr12	132823936	132824171	ENSG00000090615.14|GOLGA3|HNRNPC|HNRNPC	927	-	3.0459828	1.1370089	-1.0	-1.0
chr12	132822826	132823246	ENSG00000090615.14|GOLGA3|HNRNPC|HNRNPC	921	-	3.0233629	1.1002259	-1.0	-1.0
chr12	132795663	132795848	ENSG00000090615.14|GOLGA3|HNRNPC|HNRNPC	917	-	4.198736	1.0798069	-1.0	-1.0
chr12	132821312	132821507	ENSG00000090615.14|GOLGA3|HNRNPC|HNRNPC	928	-	6.293438	1.1419094	-1.0	-1.0
chr12	132827431	132827581	ENSG00000090615.14|GOLGA3|HNRNPC|HNRNPC	900	-	2.7981954	1.0004592	-1.0	-1.0
chr12	132827206	132827376	ENSG00000090615.14|GOLGA3|HNRNPC|HNRNPC	900	-	4.007549	1.0004592	-1.0	-1.0
chr12	132801447	132801612	ENSG00000090615.14|GOLGA3|HNRNPC|HNRNPC	900	-	5.9396663	1.0004592	-1.0	-1.0
chr12	132800862	132801052	ENSG00000090615.14|GOLGA3|HNRNPC|HNRNPC	900	-	2.6072726	1.0004592	-1.0	-1.0
chr12	132823691	132823866	ENSG00000090615.14|GOLGA3|HNRNPC|HNRNPC	900	-	3.5230203	1.0004592	-1.0	-1.0
chr12	132770298	132770443	ENSG00000090615.14|GOLGA3|HNRNPC|HNRNPC	903	-	3.2364566	1.0113513	-1.0	-1.0
chr12	132794418	132794548	ENSG00000090615.14|GOLGA3|HNRNPC|HNRNPC	914	-	6.073968	1.0665121	-1.0	-1.0
chr12	132935196	132935296	ENSG00000072609.17|CHFR|HNRNPC|HNRNPC	900	-	5.5909133	1.0004592	-1.0	-1.0
chr12	132841371	132841496	ENSG00000072609.17|CHFR|HNRNPC|HNRNPC	900	-	5.303008	1.0004592	-1.0	-1.0
chr12	132847272	132847382	ENSG00000072609.17|CHFR|HNRNPC|HNRNPC	900	-	5.5510283	1.0004592	-1.0	-1.0
chr12	132826511	132826656	ENSG00000072609.17|CHFR|HNRNPC|HNRNPC	900	-	5.9283223	1.0004592	-1.0	-1.0
chr12	132940606	132940791	ENSG00000072609.17|CHFR|HNRNPC|HNRNPC	906	-	3.777575	1.0290282	-1.0	-1.0
chr12	132824786	132825041	ENSG00000072609.17|CHFR|HNRNPC|HNRNPC	904	-	4.3372254	1.0169886	-1.0	-1.0
chr12	132823936	132824171	ENSG00000072609.17|CHFR|HNRNPC|HNRNPC	927	-	3.0459828	1.1374874	-1.0	-1.0
chr12	132823691	132823866	ENSG00000072609.17|CHFR|HNRNPC|HNRNPC	900	-	3.5230203	1.0004592	-1.0	-1.0
chr12	132822826	132823246	ENSG00000072609.17|CHFR|HNRNPC|HNRNPC	920	-	3.011191	1.0982602	-1.0	-1.0
chr12	132822566	132822776	ENSG00000072609.17|CHFR|HNRNPC|HNRNPC	900	-	4.360066	1.0004592	-1.0	-1.0
chr12	132830231	132830401	ENSG00000072609.17|CHFR|HNRNPC|HNRNPC	900	-	5.731921	1.0004592	-1.0	-1.0
chr12	132827431	132827581	ENSG00000072609.17|CHFR|HNRNPC|HNRNPC	900	-	2.7981954	1.0004592	-1.0	-1.0
chr12	132827206	132827376	ENSG00000072609.17|CHFR|HNRNPC|HNRNPC	900	-	4.007549	1.0004592	-1.0	-1.0
chr12	132952357	132952552	ENSG00000072609.17|CHFR|HNRNPC|HNRNPC	935	-	6.3395143	1.1880517	-1.0	-1.0
chr12	132827806	132828006	ENSG00000072609.17|CHFR|HNRNPC|HNRNPC	961	-	3.4836571	1.4070648	-1.0	-1.0
chr12	132935195	132935295	ENSG00000196458.10|ZNF605|HNRNPC|HNRNPC	900	-	5.5909133	1.0004592	-1.0	-1.0
chr12	132940610	132940790	ENSG00000196458.10|ZNF605|HNRNPC|HNRNPC	907	-	3.6701417	1.0302352	-1.0	-1.0
chr12	132952355	132952550	ENSG00000196458.10|ZNF605|HNRNPC|HNRNPC	935	-	6.360077	1.186959	-1.0	-1.0
chr12	132999608	132999803	ENSG00000198393.7|ZNF26|HNRNPC|HNRNPC	900	+	3.3920302	1.0004592	-1.0	-1.0
chr12	132988203	132988348	ENSG00000198393.7|ZNF26|HNRNPC|HNRNPC	900	+	3.242675	1.0004592	-1.0	-1.0
chr12	133006563	133006723	ENSG00000198393.7|ZNF26|HNRNPC|HNRNPC	900	+	6.0051503	1.0004592	-1.0	-1.0
chr12	133051081	133051186	ENSG00000198040.10|ZNF84|HNRNPC|HNRNPC	900	+	5.6749163	1.0004592	-1.0	-1.0
chr12	133050711	133050906	ENSG00000198040.10|ZNF84|HNRNPC|HNRNPC	910	+	4.2991543	1.0460348	-1.0	-1.0
chr12	133038379	133038494	ENSG00000198040.10|ZNF84|HNRNPC|HNRNPC	900	+	4.017894	1.0004592	-1.0	-1.0
chr12	133081329	133081484	ENSG00000196387.9|ZNF140|HNRNPC|HNRNPC	900	+	2.8624024	1.0004592	-1.0	-1.0
chr12	133115301	133115471	ENSG00000214029.4|ZNF891|HNRNPC|HNRNPC	900	-	5.5752034	1.0004592	-1.0	-1.0
chr13	19673008	19673203	ENSG00000196199.13|MPHOSPH8|HNRNPC|HNRNPC	931	+	3.7078905	1.1609707	-1.0	-1.0
chr13	19664196	19664296	ENSG00000196199.13|MPHOSPH8|HNRNPC|HNRNPC	900	+	5.66035	1.0004592	-1.0	-1.0
chr13	19711049	19711169	ENSG00000121390.18|PSPC1|HNRNPC|HNRNPC	922	-	3.3388875	1.1055877	-1.0	-1.0
chr13	19715689	19715809	ENSG00000121390.18|PSPC1|HNRNPC|HNRNPC	900	-	2.8555284	1.0004592	-1.0	-1.0
chr13	19723019	19723209	ENSG00000121390.18|PSPC1|HNRNPC|HNRNPC	937	-	3.7573738	1.1974846	-1.0	-1.0
chr13	19725889	19726084	ENSG00000121390.18|PSPC1|HNRNPC|HNRNPC	924	-	2.8964305	1.1178926	-1.0	-1.0
chr13	19722399	19722594	ENSG00000121390.18|PSPC1|HNRNPC|HNRNPC	920	-	3.246073	1.0942959	-1.0	-1.0
chr13	19729329	19729449	ENSG00000121390.18|PSPC1|HNRNPC|HNRNPC	900	-	5.6748967	1.0004592	-1.0	-1.0
chr13	19722059	19722174	ENSG00000121390.18|PSPC1|HNRNPC|HNRNPC	900	-	3.2575092	1.0004592	-1.0	-1.0
chr13	19729124	19729224	ENSG00000121390.18|PSPC1|HNRNPC|HNRNPC	900	-	5.674005	1.0004592	-1.0	-1.0
chr13	19682810	19683005	ENSG00000121390.18|PSPC1|HNRNPC|HNRNPC	948	-	3.7862856	1.2843817	-1.0	-1.0
chr13	19705400	19705595	ENSG00000121390.18|PSPC1|HNRNPC|HNRNPC	940	-	3.6200216	1.222013	-1.0	-1.0
chr13	19708901	19709261	ENSG00000121390.18|PSPC1|HNRNPC|HNRNPC	965	-	4.944843	1.4605819	-1.0	-1.0
chr13	19717599	19717974	ENSG00000121390.18|PSPC1|HNRNPC|HNRNPC	943	-	3.3306935	1.2452381	-1.0	-1.0
chr13	19733669	19733839	ENSG00000121390.18|PSPC1|HNRNPC|HNRNPC	900	-	5.9475894	1.0004592	-1.0	-1.0
chr13	19728834	19729039	ENSG00000121390.18|PSPC1|HNRNPC|HNRNPC	930	-	3.798235	1.1550422	-1.0	-1.0
chr13	19681120	19681310	ENSG00000121390.18|PSPC1|HNRNPC|HNRNPC	900	-	5.795433	1.0004592	-1.0	-1.0
chr13	19724739	19724839	ENSG00000121390.18|PSPC1|HNRNPC|HNRNPC	900	-	5.914656	1.0004592	-1.0	-1.0
chr13	19729529	19729634	ENSG00000121390.18|PSPC1|HNRNPC|HNRNPC	900	-	4.05332	1.0004592	-1.0	-1.0
chr13	19722684	19722899	ENSG00000121390.18|PSPC1|HNRNPC|HNRNPC	900	-	3.5351562	1.0021352	-1.0	-1.0
chr13	19723214	19723314	ENSG00000121390.18|PSPC1|HNRNPC|HNRNPC	900	-	5.7400284	1.0004592	-1.0	-1.0
chr13	19724884	19725099	ENSG00000121390.18|PSPC1|HNRNPC|HNRNPC	948	-	4.967516	1.2823858	-1.0	-1.0
chr13	19764588	19764773	ENSG00000121390.18|PSPC1|HNRNPC|HNRNPC	900	-	5.7344427	1.0004592	-1.0	-1.0
chr13	19730849	19730949	ENSG00000121390.18|PSPC1|HNRNPC|HNRNPC	900	-	5.7192373	1.0004592	-1.0	-1.0
chr13	19700938	19701038	ENSG00000121390.18|PSPC1|HNRNPC|HNRNPC	900	-	5.6824965	1.0004592	-1.0	-1.0
chr13	19716899	19717159	ENSG00000121390.18|PSPC1|HNRNPC|HNRNPC	927	-	3.66083	1.1338673	-1.0	-1.0
chr13	19759768	19759958	ENSG00000121390.18|PSPC1|HNRNPC|HNRNPC	900	-	5.79772	1.0004592	-1.0	-1.0
chr13	19676798	19676993	ENSG00000121390.18|PSPC1|HNRNPC|HNRNPC	945	-	4.282817	1.2576226	-1.0	-1.0
chr13	19700433	19700553	ENSG00000121390.18|PSPC1|HNRNPC|HNRNPC	900	-	4.273921	1.0004592	-1.0	-1.0
chr13	19715444	19715649	ENSG00000121390.18|PSPC1|HNRNPC|HNRNPC	900	-	2.8099096	1.0004498	-1.0	-1.0
chr13	19708621	19708816	ENSG00000121390.18|PSPC1|HNRNPC|HNRNPC	950	-	5.787564	1.2993757	-1.0	-1.0
chr13	19713454	19713644	ENSG00000121390.18|PSPC1|HNRNPC|HNRNPC	941	-	3.594947	1.2276645	-1.0	-1.0
chr13	19727299	19727484	ENSG00000121390.18|PSPC1|HNRNPC|HNRNPC	955	-	4.5902987	1.3488722	-1.0	-1.0
chr13	20037143	20037328	ENSG00000121741.16|ZMYM2|HNRNPC|HNRNPC	900	+	3.33487	1.0004592	-1.0	-1.0
chr13	20075599	20075799	ENSG00000121741.16|ZMYM2|HNRNPC|HNRNPC	968	+	6.4393163	1.4943081	-1.0	-1.0
chr13	20070444	20070624	ENSG00000121741.16|ZMYM2|HNRNPC|HNRNPC	937	+	6.4501424	1.2030756	-1.0	-1.0
chr13	20020318	20020643	ENSG00000121741.16|ZMYM2|HNRNPC|HNRNPC	931	+	4.911925	1.1612357	-1.0	-1.0
chr13	20023853	20024048	ENSG00000121741.16|ZMYM2|HNRNPC|HNRNPC	956	+	4.3589735	1.3516493	-1.0	-1.0
chr13	20021393	20021663	ENSG00000121741.16|ZMYM2|HNRNPC|HNRNPC	903	+	3.77558	1.0142412	-1.0	-1.0
chr13	20025313	20025508	ENSG00000121741.16|ZMYM2|HNRNPC|HNRNPC	937	+	3.103424	1.199131	-1.0	-1.0
chr13	20017566	20017756	ENSG00000121741.16|ZMYM2|HNRNPC|HNRNPC	900	+	5.7765994	1.0004592	-1.0	-1.0
chr13	20031794	20031984	ENSG00000121741.16|ZMYM2|HNRNPC|HNRNPC	911	+	6.232267	1.0500875	-1.0	-1.0
chr13	19968186	19968286	ENSG00000121741.16|ZMYM2|HNRNPC|HNRNPC	900	+	5.5832157	1.0004592	-1.0	-1.0
chr13	20080409	20080609	ENSG00000121741.16|ZMYM2|HNRNPC|HNRNPC	945	+	6.112787	1.2615695	-1.0	-1.0
chr13	19961961	19962066	ENSG00000121741.16|ZMYM2|HNRNPC|HNRNPC	900	+	5.772249	1.0004592	-1.0	-1.0
chr13	20042663	20042763	ENSG00000121741.16|ZMYM2|HNRNPC|HNRNPC	900	+	3.1728952	1.0004592	-1.0	-1.0
chr13	20057041	20057211	ENSG00000121741.16|ZMYM2|HNRNPC|HNRNPC	901	+	3.3274035	1.0052128	-1.0	-1.0
chr13	19962781	19962906	ENSG00000121741.16|ZMYM2|HNRNPC|HNRNPC	900	+	5.9579225	1.0004592	-1.0	-1.0
chr13	19983566	19983741	ENSG00000121741.16|ZMYM2|HNRNPC|HNRNPC	900	+	5.6958866	1.0004592	-1.0	-1.0
chr13	20081714	20081834	ENSG00000121741.16|ZMYM2|HNRNPC|HNRNPC	900	+	5.5862303	1.0004592	-1.0	-1.0
chr13	20646213	20646408	ENSG00000032742.17|IFT88|HNRNPC|HNRNPC	900	+	6.1723347	1.0004592	-1.0	-1.0
chr13	20834542	20834652	ENSG00000132953.16|XPO4|HNRNPC|HNRNPC	900	-	3.1022248	1.0004592	-1.0	-1.0
chr13	20862530	20862640	ENSG00000132953.16|XPO4|HNRNPC|HNRNPC	900	-	5.773061	1.0004592	-1.0	-1.0
chr13	20858780	20858910	ENSG00000132953.16|XPO4|HNRNPC|HNRNPC	900	-	5.635061	1.0004592	-1.0	-1.0
chr13	20839577	20839737	ENSG00000132953.16|XPO4|HNRNPC|HNRNPC	900	-	4.118621	1.0004592	-1.0	-1.0
chr13	20853241	20853371	ENSG00000132953.16|XPO4|HNRNPC|HNRNPC	900	-	3.9692073	1.0004592	-1.0	-1.0
chr13	20859680	20859780	ENSG00000132953.16|XPO4|HNRNPC|HNRNPC	900	-	3.241895	1.0004592	-1.0	-1.0
chr13	20880941	20881056	ENSG00000132953.16|XPO4|HNRNPC|HNRNPC	900	-	5.69836	1.0004592	-1.0	-1.0
chr13	20781133	20781323	ENSG00000132953.16|XPO4|HNRNPC|HNRNPC	914	-	4.2179112	1.0672841	-1.0	-1.0
chr13	21040279	21040474	ENSG00000150457.8|LATS2|HNRNPC|HNRNPC	900	-	6.0008245	1.0004592	-1.0	-1.0
chr13	21021379	21021574	ENSG00000150457.8|LATS2|HNRNPC|HNRNPC	914	-	3.3962212	1.063519	-1.0	-1.0
chr13	21142714	21142854	ENSG00000150459.12|SAP18|HNRNPC|HNRNPC	900	+	5.8217106	1.0004592	-1.0	-1.0
chr13	21393609	21393784	ENSG00000180776.15|ZDHHC20|HNRNPC|HNRNPC	900	-	5.601184	1.0004592	-1.0	-1.0
chr13	21439423	21439578	ENSG00000180776.15|ZDHHC20|HNRNPC|HNRNPC	917	-	5.665945	1.0816865	-1.0	-1.0
chr13	23659424	23659619	ENSG00000127863.15|TNFRSF19|HNRNPC|HNRNPC	922	+	3.313106	1.108897	-1.0	-1.0
chr13	24487165	24487330	ENSG00000102699.5|PARP4|HNRNPC|HNRNPC	900	-	3.9887195	1.0004592	-1.0	-1.0
chr13	24453859	24454149	ENSG00000102699.5|PARP4|HNRNPC|HNRNPC	900	-	5.7085314	1.0004592	-1.0	-1.0
chr13	25308462	25308592	ENSG00000139496.15|NUP58|HNRNPC|HNRNPC	900	+	3.9057436	1.0004592	-1.0	-1.0
chr13	25317823	25318093	ENSG00000139496.15|NUP58|HNRNPC|HNRNPC	919	+	4.5327353	1.0919688	-1.0	-1.0
chr13	25312360	25312475	ENSG00000139496.15|NUP58|HNRNPC|HNRNPC	900	+	5.599078	1.0004592	-1.0	-1.0
chr13	25310445	25310655	ENSG00000139496.15|NUP58|HNRNPC|HNRNPC	943	+	6.43992	1.2437711	-1.0	-1.0
chr13	25310015	25310145	ENSG00000139496.15|NUP58|HNRNPC|HNRNPC	900	+	5.6643877	1.0004592	-1.0	-1.0
chr13	26309799	26309899	ENSG00000132964.11|CDK8|HNRNPC|HNRNPC	900	+	5.7548676	1.0004592	-1.0	-1.0
chr13	26263379	26263554	ENSG00000132964.11|CDK8|HNRNPC|HNRNPC	900	+	5.9066978	1.0004592	-1.0	-1.0
chr13	26289004	26289169	ENSG00000132964.11|CDK8|HNRNPC|HNRNPC	900	+	5.806353	1.0004592	-1.0	-1.0
chr13	27163676	27163796	ENSG00000152484.13|USP12|HNRNPC|HNRNPC	900	-	5.636883	1.0004592	-1.0	-1.0
chr13	27160351	27160511	ENSG00000152484.13|USP12|HNRNPC|HNRNPC	900	-	5.647312	1.0004592	-1.0	-1.0
chr13	27144126	27144301	ENSG00000152484.13|USP12|HNRNPC|HNRNPC	900	-	5.6074038	1.0004592	-1.0	-1.0
chr13	27247275	27247455	ENSG00000275294.4|LINC02340|HNRNPC|HNRNPC	930	-	6.3651066	1.1568806	-1.0	-1.0
chr13	27254334	27254459	ENSG00000122026.10|RPL21|HNRNPC|HNRNPC	900	+	3.2345324	1.0004592	-1.0	-1.0
chr13	27254737	27254837	ENSG00000122026.10|RPL21|HNRNPC|HNRNPC	900	+	5.6451135	1.0004592	-1.0	-1.0
chr13	27443230	27443405	ENSG00000122033.14|MTIF3|HNRNPC|HNRNPC	900	-	5.716409	1.0004592	-1.0	-1.0
chr13	28259224	28259369	ENSG00000152520.13|PAN3|HNRNPC|HNRNPC	900	+	4.8438926	1.0004592	-1.0	-1.0
chr13	28224733	28224903	ENSG00000152520.13|PAN3|HNRNPC|HNRNPC	900	+	5.809376	1.0004592	-1.0	-1.0
chr13	28272318	28272448	ENSG00000152520.13|PAN3|HNRNPC|HNRNPC	900	+	6.078772	1.0004592	-1.0	-1.0
chr13	28191705	28191890	ENSG00000152520.13|PAN3|HNRNPC|HNRNPC	918	+	4.996909	1.0887742	-1.0	-1.0
chr13	28204051	28204226	ENSG00000152520.13|PAN3|HNRNPC|HNRNPC	900	+	5.6325827	1.0004592	-1.0	-1.0
chr13	28201471	28201666	ENSG00000152520.13|PAN3|HNRNPC|HNRNPC	913	+	3.6869564	1.0628109	-1.0	-1.0
chr13	28293316	28293506	ENSG00000152520.13|PAN3|HNRNPC|HNRNPC	934	+	5.0745325	1.1835002	-1.0	-1.0
chr13	28185420	28185525	ENSG00000152520.13|PAN3|HNRNPC|HNRNPC	900	+	5.602749	1.0004592	-1.0	-1.0
chr13	28191965	28192160	ENSG00000152520.13|PAN3|HNRNPC|HNRNPC	942	+	4.5887604	1.2345927	-1.0	-1.0
chr13	28187645	28187830	ENSG00000152520.13|PAN3|HNRNPC|HNRNPC	901	+	2.7604523	1.0046867	-1.0	-1.0
chr13	28250182	28250307	ENSG00000152520.13|PAN3|HNRNPC|HNRNPC	900	+	3.1861415	1.0004592	-1.0	-1.0
chr13	28284224	28284414	ENSG00000152520.13|PAN3|HNRNPC|HNRNPC	900	+	5.877586	1.0004592	-1.0	-1.0
chr13	28145557	28145752	ENSG00000152520.13|PAN3|HNRNPC|HNRNPC	928	+	6.2998066	1.1416674	-1.0	-1.0
chr13	28202881	28203071	ENSG00000152520.13|PAN3|HNRNPC|HNRNPC	900	+	3.9549215	1.0004592	-1.0	-1.0
chr13	28292806	28292921	ENSG00000152520.13|PAN3|HNRNPC|HNRNPC	900	+	4.046003	1.0004592	-1.0	-1.0
chr13	28143027	28143222	ENSG00000152520.13|PAN3|HNRNPC|HNRNPC	938	+	4.757831	1.2082258	-1.0	-1.0
chr13	28210821	28210941	ENSG00000152520.13|PAN3|HNRNPC|HNRNPC	902	+	5.7334466	1.009375	-1.0	-1.0
chr13	28283034	28283134	ENSG00000152520.13|PAN3|HNRNPC|HNRNPC	900	+	5.5752034	1.0004592	-1.0	-1.0
chr13	28240877	28241067	ENSG00000152520.13|PAN3|HNRNPC|HNRNPC	949	+	6.004169	1.2915732	-1.0	-1.0
chr13	29591612	29591717	ENSG00000139514.12|SLC7A1|HNRNPC|HNRNPC	900	-	5.7191315	1.0004592	-1.0	-1.0
chr13	29569830	29570020	ENSG00000139514.12|SLC7A1|HNRNPC|HNRNPC	900	-	5.1004505	1.0004592	-1.0	-1.0
chr13	29526378	29526568	ENSG00000139514.12|SLC7A1|HNRNPC|HNRNPC	939	-	6.5202627	1.2111256	-1.0	-1.0
chr13	29567970	29568070	ENSG00000139514.12|SLC7A1|HNRNPC|HNRNPC	900	-	5.614909	1.0004592	-1.0	-1.0
chr13	29587027	29587132	ENSG00000139514.12|SLC7A1|HNRNPC|HNRNPC	900	-	2.615737	1.0004592	-1.0	-1.0
chr13	29585065	29585180	ENSG00000139514.12|SLC7A1|HNRNPC|HNRNPC	900	-	5.6787014	1.0004592	-1.0	-1.0
chr13	29526123	29526228	ENSG00000139514.12|SLC7A1|HNRNPC|HNRNPC	900	-	5.675377	1.0004592	-1.0	-1.0
chr13	29573050	29573170	ENSG00000139514.12|SLC7A1|HNRNPC|HNRNPC	900	-	5.6305947	1.0004592	-1.0	-1.0
chr13	29570595	29570885	ENSG00000139514.12|SLC7A1|HNRNPC|HNRNPC	900	-	5.355578	1.0004297	-1.0	-1.0
chr13	29839533	29839683	ENSG00000122042.9|UBL3|HNRNPC|HNRNPC	900	-	5.692337	1.0004592	-1.0	-1.0
chr13	30463786	30463981	ENSG00000189403.14|HMGB1|HNRNPC|HNRNPC	903	-	2.6878405	1.0130942	-1.0	-1.0
chr13	30461838	30462018	ENSG00000189403.14|HMGB1|HNRNPC|HNRNPC	921	-	4.8826194	1.1039991	-1.0	-1.0
chr13	30464051	30464221	ENSG00000189403.14|HMGB1|HNRNPC|HNRNPC	900	-	2.649016	1.0004592	-1.0	-1.0
chr13	30618226	30618371	ENSG00000132952.11|USPL1|HNRNPC|HNRNPC	920	+	4.2218947	1.0963197	-1.0	-1.0
chr13	30621239	30621394	ENSG00000132952.11|USPL1|HNRNPC|HNRNPC	900	+	5.9497237	1.0004592	-1.0	-1.0
chr13	30618511	30618706	ENSG00000132952.11|USPL1|HNRNPC|HNRNPC	903	+	4.123969	1.0116788	-1.0	-1.0
chr13	32192236	32192396	ENSG00000073910.20|FRY|HNRNPC|HNRNPC	900	+	5.5593705	1.0004592	-1.0	-1.0
chr13	32041555	32041725	ENSG00000073910.20|FRY|HNRNPC|HNRNPC	900	+	5.980274	1.0004592	-1.0	-1.0
chr13	32510185	32510285	ENSG00000244754.8|N4BP2L2|HNRNPC|HNRNPC	900	-	5.67979	1.0004592	-1.0	-1.0
chr13	32474615	32474800	ENSG00000244754.8|N4BP2L2|HNRNPC|HNRNPC	900	-	2.8627205	1.0004592	-1.0	-1.0
chr13	32504720	32504900	ENSG00000244754.8|N4BP2L2|HNRNPC|HNRNPC	900	-	5.948144	1.0004592	-1.0	-1.0
chr13	32525879	32526134	ENSG00000244754.8|N4BP2L2|HNRNPC|HNRNPC	952	-	2.9473162	1.3217075	-1.0	-1.0
chr13	32501745	32501940	ENSG00000244754.8|N4BP2L2|HNRNPC|HNRNPC	942	-	5.5948443	1.2396606	-1.0	-1.0
chr13	32509145	32509260	ENSG00000244754.8|N4BP2L2|HNRNPC|HNRNPC	900	-	5.865004	1.0004592	-1.0	-1.0
chr13	32511246	32511386	ENSG00000244754.8|N4BP2L2|HNRNPC|HNRNPC	900	-	3.933316	1.0004592	-1.0	-1.0
chr13	32523882	32523982	ENSG00000244754.8|N4BP2L2|HNRNPC|HNRNPC	900	-	6.0408273	1.0004592	-1.0	-1.0
chr13	32532802	32532962	ENSG00000244754.8|N4BP2L2|HNRNPC|HNRNPC	900	-	3.2967808	1.0004592	-1.0	-1.0
chr13	32500450	32500645	ENSG00000244754.8|N4BP2L2|HNRNPC|HNRNPC	900	-	2.2870295	1.0004592	-1.0	-1.0
chr13	32481023	32481148	ENSG00000244754.8|N4BP2L2|HNRNPC|HNRNPC	900	-	3.285746	1.0004592	-1.0	-1.0
chr13	32515041	32515351	ENSG00000244754.8|N4BP2L2|HNRNPC|HNRNPC	933	-	3.530983	1.171498	-1.0	-1.0
chr13	32527977	32528172	ENSG00000244754.8|N4BP2L2|HNRNPC|HNRNPC	930	-	3.3449526	1.1541077	-1.0	-1.0
chr13	32523097	32523772	ENSG00000244754.8|N4BP2L2|HNRNPC|HNRNPC	947	-	4.36333	1.2724019	-1.0	-1.0
chr13	32525042	32525152	ENSG00000244754.8|N4BP2L2|HNRNPC|HNRNPC	900	-	2.1845446	1.0004592	-1.0	-1.0
chr13	32521522	32521667	ENSG00000244754.8|N4BP2L2|HNRNPC|HNRNPC	901	-	3.052251	1.0028913	-1.0	-1.0
chr13	32519128	32519238	ENSG00000244754.8|N4BP2L2|HNRNPC|HNRNPC	900	-	5.629603	1.0004592	-1.0	-1.0
chr13	32519398	32519498	ENSG00000244754.8|N4BP2L2|HNRNPC|HNRNPC	900	-	5.878552	1.0004592	-1.0	-1.0
chr13	32521712	32522077	ENSG00000244754.8|N4BP2L2|HNRNPC|HNRNPC	919	-	4.3550096	1.0923498	-1.0	-1.0
chr13	32535037	32535277	ENSG00000244754.8|N4BP2L2|HNRNPC|HNRNPC	905	-	3.3706229	1.0213537	-1.0	-1.0
chr13	32525377	32525557	ENSG00000244754.8|N4BP2L2|HNRNPC|HNRNPC	900	-	2.1035142	1.0004592	-1.0	-1.0
chr13	32529117	32529217	ENSG00000244754.8|N4BP2L2|HNRNPC|HNRNPC	900	-	3.8523102	1.0004592	-1.0	-1.0
chr13	32509145	32509260	ENSG00000281026.1|N4BP2L2-IT2|HNRNPC|HNRNPC	900	-	5.885241	1.0004592	-1.0	-1.0
chr13	32504720	32504900	ENSG00000281026.1|N4BP2L2-IT2|HNRNPC|HNRNPC	900	-	5.948144	1.0004592	-1.0	-1.0
chr13	32611423	32611613	ENSG00000083642.18|PDS5B|HNRNPC|HNRNPC	900	+	6.079918	1.0004592	-1.0	-1.0
chr13	32719896	32720091	ENSG00000083642.18|PDS5B|HNRNPC|HNRNPC	900	+	5.8396964	1.0004592	-1.0	-1.0
chr13	32692438	32692538	ENSG00000083642.18|PDS5B|HNRNPC|HNRNPC	900	+	5.704732	1.0004592	-1.0	-1.0
chr13	32620123	32620228	ENSG00000083642.18|PDS5B|HNRNPC|HNRNPC	900	+	5.5752034	1.0004592	-1.0	-1.0
chr13	32598718	32598853	ENSG00000083642.18|PDS5B|HNRNPC|HNRNPC	900	+	5.6316595	1.0004592	-1.0	-1.0
chr13	32775031	32775206	ENSG00000083642.18|PDS5B|HNRNPC|HNRNPC	933	+	5.9404	1.171734	-1.0	-1.0
chr13	33137109	33137209	ENSG00000133121.20|STARD13|HNRNPC|HNRNPC	900	-	5.888144	1.0004592	-1.0	-1.0
chr13	33318610	33318735	ENSG00000133121.20|STARD13|HNRNPC|HNRNPC	900	-	5.6314516	1.0004592	-1.0	-1.0
chr13	33270136	33270331	ENSG00000133121.20|STARD13|HNRNPC|HNRNPC	915	-	2.9095588	1.0731151	-1.0	-1.0
chr13	33256986	33257091	ENSG00000133121.20|STARD13|HNRNPC|HNRNPC	900	-	5.6296916	1.0004592	-1.0	-1.0
chr13	33339815	33340005	ENSG00000133121.20|STARD13|HNRNPC|HNRNPC	900	-	6.2614574	1.0004592	-1.0	-1.0
chr13	33209711	33209906	ENSG00000133121.20|STARD13|HNRNPC|HNRNPC	929	-	3.7397277	1.149738	-1.0	-1.0
chr13	33196264	33196454	ENSG00000133121.20|STARD13|HNRNPC|HNRNPC	900	-	4.252737	1.0004592	-1.0	-1.0
chr13	33217716	33217841	ENSG00000133121.20|STARD13|HNRNPC|HNRNPC	900	-	5.5209856	1.0004592	-1.0	-1.0
chr13	33321410	33321585	ENSG00000133121.20|STARD13|HNRNPC|HNRNPC	900	-	3.348459	1.0004592	-1.0	-1.0
chr13	33259901	33260091	ENSG00000133121.20|STARD13|HNRNPC|HNRNPC	926	-	3.3114562	1.1285264	-1.0	-1.0
chr13	33399604	33399779	ENSG00000230490.2|AL139383.1|HNRNPC|HNRNPC	900	-	5.9015875	1.0004592	-1.0	-1.0
chr13	33623002	33623197	ENSG00000230490.2|AL139383.1|HNRNPC|HNRNPC	902	-	3.4142869	1.0073547	-1.0	-1.0
chr13	33657237	33657372	ENSG00000230490.2|AL139383.1|HNRNPC|HNRNPC	911	-	4.822927	1.0524533	-1.0	-1.0
chr13	33413939	33414134	ENSG00000230490.2|AL139383.1|HNRNPC|HNRNPC	924	-	4.0840034	1.1185455	-1.0	-1.0
chr13	33635567	33635762	ENSG00000230490.2|AL139383.1|HNRNPC|HNRNPC	916	-	3.8592615	1.0767555	-1.0	-1.0
chr13	33627617	33627722	ENSG00000230490.2|AL139383.1|HNRNPC|HNRNPC	900	-	3.1919057	1.0004592	-1.0	-1.0
chr13	33383487	33383587	ENSG00000230490.2|AL139383.1|HNRNPC|HNRNPC	900	-	5.598055	1.0004592	-1.0	-1.0
chr13	33383282	33383457	ENSG00000230490.2|AL139383.1|HNRNPC|HNRNPC	900	-	5.652371	1.0004592	-1.0	-1.0
chr13	33846819	33847014	ENSG00000276672.1|AL161891.1|HNRNPC|HNRNPC	928	+	4.1275716	1.1428164	-1.0	-1.0
chr13	33920366	33920536	ENSG00000133119.12|RFC3|HNRNPC|HNRNPC	900	+	3.8819582	1.0004592	-1.0	-1.0
chr13	33846821	33847011	ENSG00000133119.12|RFC3|HNRNPC|HNRNPC	929	+	4.1668243	1.1508145	-1.0	-1.0
chr13	36340013	36340113	ENSG00000133104.12|SPART|HNRNPC|HNRNPC	900	-	5.583164	1.0004592	-1.0	-1.0
chr13	36822027	36822157	ENSG00000133111.3|RFXAP|HNRNPC|HNRNPC	900	+	5.7649693	1.0004592	-1.0	-1.0
chr13	36877340	36877440	ENSG00000120693.13|SMAD9|HNRNPC|HNRNPC	900	-	5.8502626	1.0004592	-1.0	-1.0
chr13	38362380	38362575	ENSG00000120686.11|UFM1|HNRNPC|HNRNPC	924	+	3.3276615	1.1209408	-1.0	-1.0
chr13	39028860	39029030	ENSG00000120685.19|PROSER1|HNRNPC|HNRNPC	900	-	6.0218077	1.0004592	-1.0	-1.0
chr13	39032384	39032484	ENSG00000120685.19|PROSER1|HNRNPC|HNRNPC	900	-	5.583164	1.0004592	-1.0	-1.0
chr13	40584534	40584729	ENSG00000150907.7|FOXO1|HNRNPC|HNRNPC	927	-	5.840476	1.1385766	-1.0	-1.0
chr13	40659314	40659414	ENSG00000150907.7|FOXO1|HNRNPC|HNRNPC	900	-	5.6376386	1.0004592	-1.0	-1.0
chr13	40660329	40660494	ENSG00000150907.7|FOXO1|HNRNPC|HNRNPC	917	-	5.2699594	1.0822711	-1.0	-1.0
chr13	40663124	40663224	ENSG00000150907.7|FOXO1|HNRNPC|HNRNPC	900	-	3.8372102	1.0004592	-1.0	-1.0
chr13	40544595	40544785	ENSG00000150907.7|FOXO1|HNRNPC|HNRNPC	900	-	5.9294715	1.0004592	-1.0	-1.0
chr13	40609624	40609744	ENSG00000150907.7|FOXO1|HNRNPC|HNRNPC	900	-	4.097056	1.0004592	-1.0	-1.0
chr13	40611974	40612074	ENSG00000150907.7|FOXO1|HNRNPC|HNRNPC	900	-	3.8272922	1.0004592	-1.0	-1.0
chr13	40642789	40642894	ENSG00000150907.7|FOXO1|HNRNPC|HNRNPC	900	-	5.6430225	1.0004592	-1.0	-1.0
chr13	40636114	40636304	ENSG00000150907.7|FOXO1|HNRNPC|HNRNPC	953	-	6.333842	1.3279557	-1.0	-1.0
chr13	40526310	40526425	ENSG00000150907.7|FOXO1|HNRNPC|HNRNPC	900	-	5.7246027	1.0004592	-1.0	-1.0
chr13	40664394	40664634	ENSG00000150907.7|FOXO1|HNRNPC|HNRNPC	903	-	3.236401	1.0136217	-1.0	-1.0
chr13	40660849	40661004	ENSG00000150907.7|FOXO1|HNRNPC|HNRNPC	900	-	3.1049871	1.0004592	-1.0	-1.0
chr13	40552940	40553040	ENSG00000150907.7|FOXO1|HNRNPC|HNRNPC	900	-	5.7762246	1.0004592	-1.0	-1.0
chr13	40632544	40632734	ENSG00000150907.7|FOXO1|HNRNPC|HNRNPC	900	-	6.0827336	1.0004592	-1.0	-1.0
chr13	40591144	40591269	ENSG00000150907.7|FOXO1|HNRNPC|HNRNPC	900	-	5.758883	1.0004592	-1.0	-1.0
chr13	40561845	40562040	ENSG00000150907.7|FOXO1|HNRNPC|HNRNPC	930	-	4.4306545	1.1528494	-1.0	-1.0
chr13	40526312	40526422	ENSG00000215483.10|LINC00598|HNRNPC|HNRNPC	900	-	5.712104	1.0004592	-1.0	-1.0
chr13	40754922	40755127	ENSG00000102738.7|MRPS31|HNRNPC|HNRNPC	927	-	4.084033	1.134524	-1.0	-1.0
chr13	40910032	40910222	ENSG00000168852.12|TPTE2P5|HNRNPC|HNRNPC	900	-	3.3571942	1.0004592	-1.0	-1.0
chr13	40910232	40910427	ENSG00000168852.12|TPTE2P5|HNRNPC|HNRNPC	900	-	5.7809505	1.0004592	-1.0	-1.0
chr13	40894112	40894287	ENSG00000168852.12|TPTE2P5|HNRNPC|HNRNPC	900	-	5.814061	1.0004592	-1.0	-1.0
chr13	40896112	40896212	ENSG00000168852.12|TPTE2P5|HNRNPC|HNRNPC	900	-	5.6463943	1.0004592	-1.0	-1.0
chr13	40910032	40910222	ENSG00000239827.8|SUGT1P3|HNRNPC|HNRNPC	900	-	3.3571942	1.0004592	-1.0	-1.0
chr13	40910232	40910427	ENSG00000239827.8|SUGT1P3|HNRNPC|HNRNPC	900	-	5.7809505	1.000453	-1.0	-1.0
chr13	40894112	40894287	ENSG00000239827.8|SUGT1P3|HNRNPC|HNRNPC	900	-	5.814061	1.0004592	-1.0	-1.0
chr13	40896112	40896212	ENSG00000239827.8|SUGT1P3|HNRNPC|HNRNPC	900	-	5.6463943	1.0004592	-1.0	-1.0
chr13	41051084	41051189	ENSG00000120690.15|ELF1|HNRNPC|HNRNPC	900	-	3.407012	1.0004592	-1.0	-1.0
chr13	41003169	41003299	ENSG00000120690.15|ELF1|HNRNPC|HNRNPC	900	-	5.8663588	1.0004592	-1.0	-1.0
chr13	41035674	41035814	ENSG00000120690.15|ELF1|HNRNPC|HNRNPC	900	-	6.0016084	1.0004592	-1.0	-1.0
chr13	41058859	41059074	ENSG00000120690.15|ELF1|HNRNPC|HNRNPC	957	-	5.1617765	1.3622031	-1.0	-1.0
chr13	40998094	40998234	ENSG00000120690.15|ELF1|HNRNPC|HNRNPC	900	-	3.1661704	1.0004592	-1.0	-1.0
chr13	41036119	41036314	ENSG00000120690.15|ELF1|HNRNPC|HNRNPC	950	-	5.821772	1.3034756	-1.0	-1.0
chr13	41055104	41055204	ENSG00000120690.15|ELF1|HNRNPC|HNRNPC	900	-	5.5909133	1.0004592	-1.0	-1.0
chr13	41002489	41002664	ENSG00000120690.15|ELF1|HNRNPC|HNRNPC	900	-	3.2879095	1.0004592	-1.0	-1.0
chr13	41033699	41033809	ENSG00000120690.15|ELF1|HNRNPC|HNRNPC	900	-	5.616079	1.0004592	-1.0	-1.0
chr13	41039159	41039399	ENSG00000120690.15|ELF1|HNRNPC|HNRNPC	908	-	4.112169	1.0373546	-1.0	-1.0
chr13	41014909	41015099	ENSG00000120690.15|ELF1|HNRNPC|HNRNPC	900	-	3.8398492	1.0004592	-1.0	-1.0
chr13	41232039	41232164	ENSG00000120662.15|MTRF1|HNRNPC|HNRNPC	900	-	5.6929545	1.0004592	-1.0	-1.0
chr13	41261225	41261332	ENSG00000120662.15|MTRF1|HNRNPC|HNRNPC	930	-	6.3990808	1.1520427	-1.0	-1.0
chr13	41261332	41261432	ENSG00000120662.15|MTRF1|HNRNPC|HNRNPC	926	-	3.3163717	1.1301392	-1.0	-1.0
chr13	41332254	41332379	ENSG00000172766.18|NAA16|HNRNPC|HNRNPC	900	+	5.5806494	1.0004592	-1.0	-1.0
chr13	41319430	41319625	ENSG00000172766.18|NAA16|HNRNPC|HNRNPC	930	+	4.2148776	1.1573426	-1.0	-1.0
chr13	41858966	41859161	ENSG00000102763.17|VWA8|HNRNPC|HNRNPC	927	-	6.222689	1.1372558	-1.0	-1.0
chr13	41856736	41856866	ENSG00000102763.17|VWA8|HNRNPC|HNRNPC	900	-	5.66732	1.0004592	-1.0	-1.0
chr13	42281938	42282088	ENSG00000023516.8|AKAP11|HNRNPC|HNRNPC	900	+	5.5985236	1.0004592	-1.0	-1.0
chr13	43100303	43100403	ENSG00000120675.5|DNAJC15|HNRNPC|HNRNPC	900	+	5.6376386	1.0004592	-1.0	-1.0
chr13	43059504	43059639	ENSG00000120675.5|DNAJC15|HNRNPC|HNRNPC	900	+	5.5996847	1.0004592	-1.0	-1.0
chr13	44550833	44551018	ENSG00000102804.14|TSC22D1|HNRNPC|HNRNPC	902	-	4.202789	1.007678	-1.0	-1.0
chr13	44549673	44549868	ENSG00000102804.14|TSC22D1|HNRNPC|HNRNPC	966	-	7.0149727	1.4694242	-1.0	-1.0
chr13	44565413	44565523	ENSG00000102804.14|TSC22D1|HNRNPC|HNRNPC	900	-	5.598055	1.0004592	-1.0	-1.0
chr13	45176701	45176896	ENSG00000188342.11|GTF2F2|HNRNPC|HNRNPC	901	+	3.4142246	1.0024776	-1.0	-1.0
chr13	45339829	45339934	ENSG00000133112.16|TPT1|HNRNPC|HNRNPC	900	-	3.8372102	1.0004592	-1.0	-1.0
chr13	45340284	45340384	ENSG00000133112.16|TPT1|HNRNPC|HNRNPC	900	-	3.2441146	1.0004592	-1.0	-1.0
chr13	45373862	45374052	ENSG00000170919.15|TPT1-AS1|HNRNPC|HNRNPC	900	+	4.0148277	1.0004592	-1.0	-1.0
chr13	45351789	45351896	ENSG00000170919.15|TPT1-AS1|HNRNPC|HNRNPC	940	+	4.046316	1.2213774	-1.0	-1.0
chr13	45346909	45347144	ENSG00000170919.15|TPT1-AS1|HNRNPC|HNRNPC	923	+	4.780312	1.114388	-1.0	-1.0
chr13	45352739	45352864	ENSG00000170919.15|TPT1-AS1|HNRNPC|HNRNPC	900	+	5.5970893	1.0004592	-1.0	-1.0
chr13	45346599	45346779	ENSG00000170919.15|TPT1-AS1|HNRNPC|HNRNPC	900	+	3.0113347	1.0004592	-1.0	-1.0
chr13	45354109	45354249	ENSG00000170919.15|TPT1-AS1|HNRNPC|HNRNPC	900	+	2.7099416	1.0004592	-1.0	-1.0
chr13	45360486	45360656	ENSG00000170919.15|TPT1-AS1|HNRNPC|HNRNPC	926	+	3.3235948	1.131626	-1.0	-1.0
chr13	45360716	45360826	ENSG00000170919.15|TPT1-AS1|HNRNPC|HNRNPC	900	+	6.1037116	1.0004592	-1.0	-1.0
chr13	45361316	45361491	ENSG00000170919.15|TPT1-AS1|HNRNPC|HNRNPC	900	+	5.7567444	1.0004592	-1.0	-1.0
chr13	45360861	45360971	ENSG00000170919.15|TPT1-AS1|HNRNPC|HNRNPC	900	+	5.6723337	1.0004592	-1.0	-1.0
chr13	45386018	45386148	ENSG00000170919.15|TPT1-AS1|HNRNPC|HNRNPC	900	+	6.1680546	1.0004592	-1.0	-1.0
chr13	45353414	45353529	ENSG00000170919.15|TPT1-AS1|HNRNPC|HNRNPC	900	+	4.5161767	1.0004592	-1.0	-1.0
chr13	45370507	45370612	ENSG00000170919.15|TPT1-AS1|HNRNPC|HNRNPC	921	+	6.2844315	1.0998075	-1.0	-1.0
chr13	45352144	45352244	ENSG00000170919.15|TPT1-AS1|HNRNPC|HNRNPC	900	+	5.575682	1.0004592	-1.0	-1.0
chr13	45361501	45361711	ENSG00000170919.15|TPT1-AS1|HNRNPC|HNRNPC	900	+	5.743523	1.0004456	-1.0	-1.0
chr13	45355669	45355794	ENSG00000170919.15|TPT1-AS1|HNRNPC|HNRNPC	900	+	3.9203305	1.0004592	-1.0	-1.0
chr13	45354754	45354884	ENSG00000170919.15|TPT1-AS1|HNRNPC|HNRNPC	900	+	4.632764	1.0004592	-1.0	-1.0
chr13	45409714	45409909	ENSG00000174032.16|SLC25A30|HNRNPC|HNRNPC	921	-	6.220995	1.1007706	-1.0	-1.0
chr13	45398115	45398230	ENSG00000174032.16|SLC25A30|HNRNPC|HNRNPC	900	-	5.9246597	1.0004592	-1.0	-1.0
chr13	45514798	45514923	ENSG00000136152.14|COG3|HNRNPC|HNRNPC	900	+	5.6398144	1.0004592	-1.0	-1.0
chr13	45531524	45531624	ENSG00000136152.14|COG3|HNRNPC|HNRNPC	900	+	5.7411675	1.0004592	-1.0	-1.0
chr13	45473184	45473299	ENSG00000136152.14|COG3|HNRNPC|HNRNPC	900	+	5.5849113	1.0004592	-1.0	-1.0
chr13	45512593	45512738	ENSG00000136152.14|COG3|HNRNPC|HNRNPC	900	+	4.0024166	1.0004592	-1.0	-1.0
chr13	45512853	45512958	ENSG00000136152.14|COG3|HNRNPC|HNRNPC	900	+	3.842457	1.0004592	-1.0	-1.0
chr13	45477577	45477682	ENSG00000136152.14|COG3|HNRNPC|HNRNPC	900	+	5.5510283	1.0004592	-1.0	-1.0
chr13	45532919	45533069	ENSG00000136152.14|COG3|HNRNPC|HNRNPC	905	+	5.089294	1.0232211	-1.0	-1.0
chr13	45512248	45512448	ENSG00000136152.14|COG3|HNRNPC|HNRNPC	936	+	3.6296182	1.191302	-1.0	-1.0
chr13	45494441	45494631	ENSG00000136152.14|COG3|HNRNPC|HNRNPC	916	+	6.252512	1.0733356	-1.0	-1.0
chr13	46001895	46002020	ENSG00000123200.16|ZC3H13|HNRNPC|HNRNPC	900	-	5.630852	1.0004592	-1.0	-1.0
chr13	46045881	46046016	ENSG00000123200.16|ZC3H13|HNRNPC|HNRNPC	900	-	4.140966	1.0004592	-1.0	-1.0
chr13	46046016	46046116	ENSG00000123200.16|ZC3H13|HNRNPC|HNRNPC	900	-	5.67979	1.0004592	-1.0	-1.0
chr13	46066671	46066781	ENSG00000080618.13|CPB2|HNRNPC|HNRNPC	900	-	5.6394234	1.0004592	-1.0	-1.0
chr13	46735713	46735903	ENSG00000136141.14|LRCH1|HNRNPC|HNRNPC	900	+	5.6940947	1.0004592	-1.0	-1.0
chr13	46589853	46590013	ENSG00000136141.14|LRCH1|HNRNPC|HNRNPC	900	+	5.6209555	1.0004592	-1.0	-1.0
chr13	46600193	46600383	ENSG00000136141.14|LRCH1|HNRNPC|HNRNPC	900	+	5.252352	1.0004592	-1.0	-1.0
chr13	47970038	47970178	ENSG00000136143.14|SUCLA2|HNRNPC|HNRNPC	900	-	3.1715865	1.0004592	-1.0	-1.0
chr13	47963553	47963653	ENSG00000136143.14|SUCLA2|HNRNPC|HNRNPC	900	-	3.837921	1.0004592	-1.0	-1.0
chr13	47967838	47967938	ENSG00000136143.14|SUCLA2|HNRNPC|HNRNPC	900	-	5.5672507	1.0004592	-1.0	-1.0
chr13	48247157	48247262	ENSG00000136156.12|ITM2B|HNRNPC|HNRNPC	900	+	5.606717	1.0004592	-1.0	-1.0
chr13	48235632	48235822	ENSG00000136156.12|ITM2B|HNRNPC|HNRNPC	908	+	6.148965	1.0343155	-1.0	-1.0
chr13	48239087	48239202	ENSG00000136156.12|ITM2B|HNRNPC|HNRNPC	900	+	5.69694	1.0004592	-1.0	-1.0
chr13	48321021	48321196	ENSG00000139687.13|RB1|HNRNPC|HNRNPC	900	+	5.69161	1.0004592	-1.0	-1.0
chr13	48402313	48402488	ENSG00000139687.13|RB1|HNRNPC|HNRNPC	900	+	5.73783	1.0004592	-1.0	-1.0
chr13	48386333	48386468	ENSG00000139687.13|RB1|HNRNPC|HNRNPC	900	+	5.774973	1.0004592	-1.0	-1.0
chr13	49199289	49199394	ENSG00000102531.16|FNDC3A|HNRNPC|HNRNPC	900	+	3.0886571	1.0004592	-1.0	-1.0
chr13	48978607	48978747	ENSG00000102531.16|FNDC3A|HNRNPC|HNRNPC	900	+	5.6953626	1.0004592	-1.0	-1.0
chr13	49164707	49164827	ENSG00000102531.16|FNDC3A|HNRNPC|HNRNPC	900	+	5.754939	1.0004592	-1.0	-1.0
chr13	49452034	49452224	ENSG00000136169.16|SETDB2|HNRNPC|HNRNPC	900	+	5.8559747	1.0004592	-1.0	-1.0
chr13	49466736	49466861	ENSG00000136169.16|SETDB2|HNRNPC|HNRNPC	900	+	5.844125	1.0004592	-1.0	-1.0
chr13	49678966	49679091	ENSG00000123179.13|EBPL|HNRNPC|HNRNPC	900	-	5.7007933	1.0004592	-1.0	-1.0
chr13	49683791	49683946	ENSG00000123179.13|EBPL|HNRNPC|HNRNPC	913	-	3.995072	1.0593442	-1.0	-1.0
chr13	49756178	49756343	ENSG00000102753.9|KPNA3|HNRNPC|HNRNPC	900	-	6.094774	1.0004592	-1.0	-1.0
chr13	49775068	49775243	ENSG00000102753.9|KPNA3|HNRNPC|HNRNPC	900	-	6.0687404	1.0004592	-1.0	-1.0
chr13	49746461	49746561	ENSG00000102753.9|KPNA3|HNRNPC|HNRNPC	900	-	5.5672507	1.0004592	-1.0	-1.0
chr13	49750618	49750733	ENSG00000102753.9|KPNA3|HNRNPC|HNRNPC	900	-	5.59872	1.0004592	-1.0	-1.0
chr13	49767403	49767513	ENSG00000102753.9|KPNA3|HNRNPC|HNRNPC	900	-	6.0437202	1.0004592	-1.0	-1.0
chr13	50017694	50017874	ENSG00000204977.9|TRIM13|HNRNPC|HNRNPC	900	+	5.960815	1.0004592	-1.0	-1.0
chr13	50017696	50017876	ENSG00000198553.8|KCNRG|HNRNPC|HNRNPC	900	+	5.979315	1.0004592	-1.0	-1.0
chr13	50509045	50509145	ENSG00000176124.11|DLEU1|HNRNPC|HNRNPC	900	+	5.583164	1.0004592	-1.0	-1.0
chr13	50246682	50246807	ENSG00000176124.11|DLEU1|HNRNPC|HNRNPC	900	+	5.640364	1.0004592	-1.0	-1.0
chr13	50566396	50566506	ENSG00000176124.11|DLEU1|HNRNPC|HNRNPC	900	+	5.776101	1.0004592	-1.0	-1.0
chr13	50479741	50479851	ENSG00000176124.11|DLEU1|HNRNPC|HNRNPC	900	+	5.7166476	1.0004592	-1.0	-1.0
chr13	50444295	50444485	ENSG00000176124.11|DLEU1|HNRNPC|HNRNPC	900	+	5.7156353	1.0004592	-1.0	-1.0
chr13	50514653	50514818	ENSG00000176124.11|DLEU1|HNRNPC|HNRNPC	900	+	3.9454627	1.0004592	-1.0	-1.0
chr13	50421512	50421682	ENSG00000176124.11|DLEU1|HNRNPC|HNRNPC	900	+	5.675257	1.0004592	-1.0	-1.0
chr13	50549026	50549186	ENSG00000176124.11|DLEU1|HNRNPC|HNRNPC	900	+	3.320835	1.0004592	-1.0	-1.0
chr13	50449535	50449635	ENSG00000176124.11|DLEU1|HNRNPC|HNRNPC	900	+	5.6296916	1.0004592	-1.0	-1.0
chr13	50259993	50260163	ENSG00000176124.11|DLEU1|HNRNPC|HNRNPC	900	+	4.942391	1.0004592	-1.0	-1.0
chr13	50240227	50240357	ENSG00000176124.11|DLEU1|HNRNPC|HNRNPC	900	+	6.0030913	1.0004592	-1.0	-1.0
chr13	50209445	50209545	ENSG00000176124.11|DLEU1|HNRNPC|HNRNPC	900	+	5.5748477	1.0004592	-1.0	-1.0
chr13	50255973	50256073	ENSG00000176124.11|DLEU1|HNRNPC|HNRNPC	900	+	5.5748477	1.0004592	-1.0	-1.0
chr13	50537266	50537366	ENSG00000176124.11|DLEU1|HNRNPC|HNRNPC	900	+	5.598055	1.0004592	-1.0	-1.0
chr13	50193555	50193660	ENSG00000176124.11|DLEU1|HNRNPC|HNRNPC	900	+	2.8375878	1.0004592	-1.0	-1.0
chr13	50569526	50569721	ENSG00000176124.11|DLEU1|HNRNPC|HNRNPC	910	+	5.571813	1.0439621	-1.0	-1.0
chr13	50487151	50487266	ENSG00000176124.11|DLEU1|HNRNPC|HNRNPC	900	+	5.738997	1.0004592	-1.0	-1.0
chr13	50637924	50638024	ENSG00000176124.11|DLEU1|HNRNPC|HNRNPC	900	+	5.5910254	1.0004592	-1.0	-1.0
chr13	50320131	50320266	ENSG00000176124.11|DLEU1|HNRNPC|HNRNPC	900	+	5.6188016	1.0004592	-1.0	-1.0
chr13	50514883	50515073	ENSG00000176124.11|DLEU1|HNRNPC|HNRNPC	939	+	5.3023114	1.2111579	-1.0	-1.0
chr13	50535476	50535581	ENSG00000176124.11|DLEU1|HNRNPC|HNRNPC	900	+	5.5510283	1.0004592	-1.0	-1.0
chr13	50436110	50436300	ENSG00000176124.11|DLEU1|HNRNPC|HNRNPC	900	+	2.4559038	1.0004592	-1.0	-1.0
chr13	50593331	50593496	ENSG00000176124.11|DLEU1|HNRNPC|HNRNPC	900	+	5.6992817	1.0004592	-1.0	-1.0
chr13	50607591	50607716	ENSG00000176124.11|DLEU1|HNRNPC|HNRNPC	900	+	3.689711	1.0004592	-1.0	-1.0
chr13	50281856	50282021	ENSG00000176124.11|DLEU1|HNRNPC|HNRNPC	900	+	5.8046756	1.0004592	-1.0	-1.0
chr13	50567506	50567676	ENSG00000176124.11|DLEU1|HNRNPC|HNRNPC	925	+	5.8162436	1.1266104	-1.0	-1.0
chr13	50577126	50577261	ENSG00000176124.11|DLEU1|HNRNPC|HNRNPC	900	+	3.1941974	1.0004592	-1.0	-1.0
chr13	50690927	50691122	ENSG00000176124.11|DLEU1|HNRNPC|HNRNPC	931	+	6.335799	1.1604605	-1.0	-1.0
chr13	50621571	50621671	ENSG00000176124.11|DLEU1|HNRNPC|HNRNPC	900	+	5.598055	1.0004592	-1.0	-1.0
chr13	50324561	50324731	ENSG00000176124.11|DLEU1|HNRNPC|HNRNPC	900	+	3.9186466	1.0004592	-1.0	-1.0
chr13	50250593	50250783	ENSG00000176124.11|DLEU1|HNRNPC|HNRNPC	903	+	3.1933649	1.0110178	-1.0	-1.0
chr13	50564106	50564356	ENSG00000176124.11|DLEU1|HNRNPC|HNRNPC	900	+	3.06983	1.0004592	-1.0	-1.0
chr13	50435350	50435515	ENSG00000176124.11|DLEU1|HNRNPC|HNRNPC	900	+	6.033964	1.0004592	-1.0	-1.0
chr13	50539986	50540091	ENSG00000176124.11|DLEU1|HNRNPC|HNRNPC	900	+	3.1268086	1.0004592	-1.0	-1.0
chr13	50649947	50650067	ENSG00000176124.11|DLEU1|HNRNPC|HNRNPC	900	+	6.007314	1.0004592	-1.0	-1.0
chr13	50447585	50447685	ENSG00000176124.11|DLEU1|HNRNPC|HNRNPC	900	+	5.567155	1.0004592	-1.0	-1.0
chr13	50263348	50263503	ENSG00000176124.11|DLEU1|HNRNPC|HNRNPC	904	+	4.249286	1.0171775	-1.0	-1.0
chr13	50596576	50596701	ENSG00000176124.11|DLEU1|HNRNPC|HNRNPC	900	+	3.2582738	1.0004592	-1.0	-1.0
chr13	50087276	50087381	ENSG00000176124.11|DLEU1|HNRNPC|HNRNPC	900	+	5.7119603	1.0004592	-1.0	-1.0
chr13	50246177	50246357	ENSG00000176124.11|DLEU1|HNRNPC|HNRNPC	900	+	6.029005	1.0004592	-1.0	-1.0
chr13	50435705	50435805	ENSG00000176124.11|DLEU1|HNRNPC|HNRNPC	900	+	2.7761748	1.0004592	-1.0	-1.0
chr13	50476941	50477046	ENSG00000176124.11|DLEU1|HNRNPC|HNRNPC	900	+	5.6974516	1.0004592	-1.0	-1.0
chr13	50535266	50535376	ENSG00000176124.11|DLEU1|HNRNPC|HNRNPC	900	+	5.7175508	1.0004592	-1.0	-1.0
chr13	50603251	50603356	ENSG00000176124.11|DLEU1|HNRNPC|HNRNPC	900	+	6.0840087	1.0004592	-1.0	-1.0
chr13	50201055	50201210	ENSG00000176124.11|DLEU1|HNRNPC|HNRNPC	900	+	5.973366	1.0004592	-1.0	-1.0
chr13	50278541	50278736	ENSG00000176124.11|DLEU1|HNRNPC|HNRNPC	950	+	6.595077	1.2984706	-1.0	-1.0
chr13	50509190	50509365	ENSG00000176124.11|DLEU1|HNRNPC|HNRNPC	900	+	3.244609	1.0004592	-1.0	-1.0
chr13	50195165	50195265	ENSG00000176124.11|DLEU1|HNRNPC|HNRNPC	900	+	2.8209758	1.0004592	-1.0	-1.0
chr13	50240007	50240202	ENSG00000176124.11|DLEU1|HNRNPC|HNRNPC	931	+	3.4006076	1.1634996	-1.0	-1.0
chr13	50449370	50449510	ENSG00000176124.11|DLEU1|HNRNPC|HNRNPC	900	+	5.770047	1.0004592	-1.0	-1.0
chr13	50660952	50661077	ENSG00000176124.11|DLEU1|HNRNPC|HNRNPC	900	+	5.6607547	1.0004592	-1.0	-1.0
chr13	50934319	50934504	ENSG00000136104.19|RNASEH2B|HNRNPC|HNRNPC	900	+	5.657306	1.0004592	-1.0	-1.0
chr13	51404173	51404353	ENSG00000102786.14|INTS6|HNRNPC|HNRNPC	900	-	2.7446506	1.0008987	-1.0	-1.0
chr13	51447190	51447380	ENSG00000102786.14|INTS6|HNRNPC|HNRNPC	900	-	6.031827	1.0004592	-1.0	-1.0
chr13	51443370	51443505	ENSG00000102786.14|INTS6|HNRNPC|HNRNPC	900	-	3.8722153	1.0004592	-1.0	-1.0
chr13	51405623	51405783	ENSG00000102786.14|INTS6|HNRNPC|HNRNPC	900	-	5.766318	1.0004592	-1.0	-1.0
chr13	51429655	51429865	ENSG00000102786.14|INTS6|HNRNPC|HNRNPC	961	-	6.9135585	1.4066864	-1.0	-1.0
chr13	51446490	51446600	ENSG00000102786.14|INTS6|HNRNPC|HNRNPC	900	-	3.9541473	1.0004592	-1.0	-1.0
chr13	51398268	51398383	ENSG00000102786.14|INTS6|HNRNPC|HNRNPC	900	-	5.652048	1.0004592	-1.0	-1.0
chr13	51438000	51438100	ENSG00000102786.14|INTS6|HNRNPC|HNRNPC	900	-	5.5672507	1.0004592	-1.0	-1.0
chr13	51421374	51421479	ENSG00000102786.14|INTS6|HNRNPC|HNRNPC	900	-	5.571027	1.0004592	-1.0	-1.0
chr13	51445660	51445880	ENSG00000102786.14|INTS6|HNRNPC|HNRNPC	953	-	3.7543182	1.3243308	-1.0	-1.0
chr13	51595801	51595901	ENSG00000139668.8|WDFY2|HNRNPC|HNRNPC	900	+	3.2210598	1.0004592	-1.0	-1.0
chr13	51761564	51761674	ENSG00000139668.8|WDFY2|HNRNPC|HNRNPC	900	+	3.6987336	1.0004592	-1.0	-1.0
chr13	51622776	51622971	ENSG00000139668.8|WDFY2|HNRNPC|HNRNPC	900	+	6.065681	1.0004592	-1.0	-1.0
chr13	51724173	51724348	ENSG00000139668.8|WDFY2|HNRNPC|HNRNPC	900	+	3.8615606	1.0004592	-1.0	-1.0
chr13	51610151	51610346	ENSG00000139668.8|WDFY2|HNRNPC|HNRNPC	935	+	4.1702113	1.185461	-1.0	-1.0
chr13	51632146	51632286	ENSG00000139668.8|WDFY2|HNRNPC|HNRNPC	900	+	3.3158865	1.0004592	-1.0	-1.0
chr13	51725628	51725753	ENSG00000139668.8|WDFY2|HNRNPC|HNRNPC	900	+	5.6183195	1.0004592	-1.0	-1.0
chr13	51642621	51642736	ENSG00000139668.8|WDFY2|HNRNPC|HNRNPC	900	+	5.5672507	1.0004592	-1.0	-1.0
chr13	51788763	51788863	ENSG00000102796.10|DHRS12|HNRNPC|HNRNPC	900	-	5.62227	1.0004592	-1.0	-1.0
chr13	51783068	51783208	ENSG00000102796.10|DHRS12|HNRNPC|HNRNPC	900	-	5.619436	1.0004592	-1.0	-1.0
chr13	51959145	51959245	ENSG00000123191.14|ATP7B|HNRNPC|HNRNPC	900	-	6.0719614	1.0004592	-1.0	-1.0
chr13	51963643	51964083	ENSG00000123191.14|ATP7B|HNRNPC|HNRNPC	900	-	5.587144	1.0004592	-1.0	-1.0
chr13	51992886	51993061	ENSG00000123191.14|ATP7B|HNRNPC|HNRNPC	905	-	4.1441746	1.0233815	-1.0	-1.0
chr13	51959395	51959605	ENSG00000123191.14|ATP7B|HNRNPC|HNRNPC	910	-	3.0117862	1.0459813	-1.0	-1.0
chr13	52004151	52004311	ENSG00000123191.14|ATP7B|HNRNPC|HNRNPC	900	-	3.3399003	1.0004592	-1.0	-1.0
chr13	52010516	52010666	ENSG00000123191.14|ATP7B|HNRNPC|HNRNPC	900	-	6.0585113	1.0004592	-1.0	-1.0
chr13	52008041	52008146	ENSG00000123191.14|ATP7B|HNRNPC|HNRNPC	900	-	5.923147	1.0004592	-1.0	-1.0
chr13	51965973	51966118	ENSG00000123191.14|ATP7B|HNRNPC|HNRNPC	906	-	3.7302406	1.0271025	-1.0	-1.0
chr13	51993471	51993571	ENSG00000123191.14|ATP7B|HNRNPC|HNRNPC	900	-	3.230635	1.0004592	-1.0	-1.0
chr13	51947143	51947273	ENSG00000123191.14|ATP7B|HNRNPC|HNRNPC	911	-	3.9845257	1.0486183	-1.0	-1.0
chr13	52140167	52140307	ENSG00000136098.16|NEK3|HNRNPC|HNRNPC	900	-	5.844497	1.0004592	-1.0	-1.0
chr13	52147706	52147826	ENSG00000136098.16|NEK3|HNRNPC|HNRNPC	900	-	3.879575	1.0004592	-1.0	-1.0
chr13	52418181	52418296	ENSG00000136100.12|VPS36|HNRNPC|HNRNPC	900	-	5.772394	1.0004592	-1.0	-1.0
chr13	52684845	52684945	ENSG00000165416.14|SUGT1|HNRNPC|HNRNPC	900	+	3.842457	1.0004592	-1.0	-1.0
chr13	64044762	64044897	ENSG00000227674.1|LINC00355|HNRNPC|HNRNPC	900	-	5.689389	1.0004592	-1.0	-1.0
chr13	75336646	75336836	ENSG00000136111.12|TBC1D4|HNRNPC|HNRNPC	938	-	6.4894342	1.2090439	-1.0	-1.0
chr13	75469687	75469907	ENSG00000136111.12|TBC1D4|HNRNPC|HNRNPC	942	-	3.5373607	1.2390872	-1.0	-1.0
chr13	75286184	75286294	ENSG00000136111.12|TBC1D4|HNRNPC|HNRNPC	900	-	3.006629	1.0002422	-1.0	-1.0
chr13	75443882	75444077	ENSG00000136111.12|TBC1D4|HNRNPC|HNRNPC	911	-	3.8702424	1.048572	-1.0	-1.0
chr13	75454107	75454322	ENSG00000136111.12|TBC1D4|HNRNPC|HNRNPC	902	-	2.7937489	1.0093722	-1.0	-1.0
chr13	75463682	75463787	ENSG00000136111.12|TBC1D4|HNRNPC|HNRNPC	900	-	5.833231	1.0004592	-1.0	-1.0
chr13	75470817	75471067	ENSG00000136111.12|TBC1D4|HNRNPC|HNRNPC	905	-	3.219056	1.0228715	-1.0	-1.0
chr13	75312321	75312516	ENSG00000136111.12|TBC1D4|HNRNPC|HNRNPC	943	-	3.3306944	1.2408335	-1.0	-1.0
chr13	75385017	75385127	ENSG00000136111.12|TBC1D4|HNRNPC|HNRNPC	900	-	5.614909	1.0004592	-1.0	-1.0
chr13	75414722	75414922	ENSG00000136111.12|TBC1D4|HNRNPC|HNRNPC	924	-	5.6248417	1.1190225	-1.0	-1.0
chr13	75462437	75462542	ENSG00000136111.12|TBC1D4|HNRNPC|HNRNPC	901	-	2.8748631	1.003041	-1.0	-1.0
chr13	75471637	75471772	ENSG00000136111.12|TBC1D4|HNRNPC|HNRNPC	900	-	3.286669	1.0004592	-1.0	-1.0
chr13	75479607	75479777	ENSG00000136111.12|TBC1D4|HNRNPC|HNRNPC	900	-	3.1749249	1.0004592	-1.0	-1.0
chr13	75460657	75460762	ENSG00000136111.12|TBC1D4|HNRNPC|HNRNPC	900	-	2.8612602	1.0004592	-1.0	-1.0
chr13	75435232	75435427	ENSG00000136111.12|TBC1D4|HNRNPC|HNRNPC	922	-	4.54554	1.1081984	-1.0	-1.0
chr13	75331841	75331966	ENSG00000136111.12|TBC1D4|HNRNPC|HNRNPC	900	-	5.877076	1.0004592	-1.0	-1.0
chr13	75348117	75348237	ENSG00000136111.12|TBC1D4|HNRNPC|HNRNPC	900	-	2.6564708	1.0004592	-1.0	-1.0
chr13	75471997	75472187	ENSG00000136111.12|TBC1D4|HNRNPC|HNRNPC	934	-	5.638869	1.1824445	-1.0	-1.0
chr13	75315213	75315393	ENSG00000136111.12|TBC1D4|HNRNPC|HNRNPC	900	-	4.069583	1.0004592	-1.0	-1.0
chr13	75448272	75448387	ENSG00000136111.12|TBC1D4|HNRNPC|HNRNPC	900	-	6.211316	1.0004592	-1.0	-1.0
chr13	75439637	75439837	ENSG00000136111.12|TBC1D4|HNRNPC|HNRNPC	921	-	3.0359726	1.1050291	-1.0	-1.0
chr13	75336306	75336496	ENSG00000136111.12|TBC1D4|HNRNPC|HNRNPC	934	-	6.368667	1.1793252	-1.0	-1.0
chr13	75398657	75398812	ENSG00000136111.12|TBC1D4|HNRNPC|HNRNPC	915	-	4.8439593	1.0685635	-1.0	-1.0
chr13	75368792	75368897	ENSG00000136111.12|TBC1D4|HNRNPC|HNRNPC	900	-	5.575682	1.0004592	-1.0	-1.0
chr13	75306556	75306726	ENSG00000136111.12|TBC1D4|HNRNPC|HNRNPC	904	-	4.7410264	1.0185101	-1.0	-1.0
chr13	75432762	75433042	ENSG00000136111.12|TBC1D4|HNRNPC|HNRNPC	925	-	3.8391364	1.1255443	-1.0	-1.0
chr13	75356451	75356591	ENSG00000136111.12|TBC1D4|HNRNPC|HNRNPC	900	-	6.0936346	1.0004592	-1.0	-1.0
chr13	75389822	75389932	ENSG00000136111.12|TBC1D4|HNRNPC|HNRNPC	900	-	5.613859	1.0004592	-1.0	-1.0
chr13	75426782	75427137	ENSG00000136111.12|TBC1D4|HNRNPC|HNRNPC	901	-	2.9016213	1.00615	-1.0	-1.0
chr13	75441217	75441337	ENSG00000136111.12|TBC1D4|HNRNPC|HNRNPC	900	-	3.144479	1.0004592	-1.0	-1.0
chr13	75331406	75331506	ENSG00000136111.12|TBC1D4|HNRNPC|HNRNPC	900	-	3.971546	1.0004592	-1.0	-1.0
chr13	75429432	75429637	ENSG00000136111.12|TBC1D4|HNRNPC|HNRNPC	932	-	4.8058167	1.169915	-1.0	-1.0
chr13	75424162	75424372	ENSG00000136111.12|TBC1D4|HNRNPC|HNRNPC	921	-	2.8763769	1.102857	-1.0	-1.0
chr13	75320942	75321082	ENSG00000136111.12|TBC1D4|HNRNPC|HNRNPC	900	-	5.9928446	1.0004592	-1.0	-1.0
chr13	75358771	75358966	ENSG00000136111.12|TBC1D4|HNRNPC|HNRNPC	963	-	5.974813	1.4368979	-1.0	-1.0
chr13	75303296	75303396	ENSG00000136111.12|TBC1D4|HNRNPC|HNRNPC	900	-	5.5909133	1.0004592	-1.0	-1.0
chr13	75467342	75467447	ENSG00000136111.12|TBC1D4|HNRNPC|HNRNPC	900	-	5.594432	1.0004592	-1.0	-1.0
chr13	75453752	75453962	ENSG00000136111.12|TBC1D4|HNRNPC|HNRNPC	921	-	2.9098063	1.101928	-1.0	-1.0
chr13	75293061	75293256	ENSG00000136111.12|TBC1D4|HNRNPC|HNRNPC	936	-	6.365301	1.1920599	-1.0	-1.0
chr13	75472327	75472567	ENSG00000136111.12|TBC1D4|HNRNPC|HNRNPC	901	-	2.9240427	1.0045118	-1.0	-1.0
chr13	75434702	75434832	ENSG00000136111.12|TBC1D4|HNRNPC|HNRNPC	906	-	4.9750137	1.0284162	-1.0	-1.0
chr13	75466767	75466967	ENSG00000136111.12|TBC1D4|HNRNPC|HNRNPC	938	-	3.8210824	1.2061821	-1.0	-1.0
chr13	75434887	75435052	ENSG00000136111.12|TBC1D4|HNRNPC|HNRNPC	900	-	3.3223805	1.0004592	-1.0	-1.0
chr13	75420247	75420427	ENSG00000136111.12|TBC1D4|HNRNPC|HNRNPC	900	-	3.4637043	1.0004592	-1.0	-1.0
chr13	75399997	75400127	ENSG00000136111.12|TBC1D4|HNRNPC|HNRNPC	900	-	5.6902647	1.0004592	-1.0	-1.0
chr13	75468842	75469042	ENSG00000136111.12|TBC1D4|HNRNPC|HNRNPC	922	-	2.7931101	1.1065216	-1.0	-1.0
chr13	75383117	75383217	ENSG00000136111.12|TBC1D4|HNRNPC|HNRNPC	900	-	5.6521273	1.0004592	-1.0	-1.0
chr13	75314883	75315078	ENSG00000136111.12|TBC1D4|HNRNPC|HNRNPC	925	-	4.1581106	1.1235758	-1.0	-1.0
chr13	75476392	75476497	ENSG00000136111.12|TBC1D4|HNRNPC|HNRNPC	900	-	5.5752034	1.0004592	-1.0	-1.0
chr13	75353107	75353217	ENSG00000136111.12|TBC1D4|HNRNPC|HNRNPC	900	-	5.63742	1.0004592	-1.0	-1.0
chr13	75581282	75581457	ENSG00000118939.17|UCHL3|HNRNPC|HNRNPC	900	+	5.8246803	1.0004592	-1.0	-1.0
chr13	75581282	75581457	ENSG00000261553.5|AL137782.1|HNRNPC|HNRNPC	900	+	5.8246803	1.0004592	-1.0	-1.0
chr13	75838612	75838757	ENSG00000136153.19|LMO7|HNRNPC|HNRNPC	906	+	3.7988603	1.0251191	-1.0	-1.0
chr13	75847709	75847889	ENSG00000136153.19|LMO7|HNRNPC|HNRNPC	900	+	6.1001306	1.0004592	-1.0	-1.0
chr13	77011253	77011418	ENSG00000005812.10|FBXL3|HNRNPC|HNRNPC	900	-	5.606717	1.0004592	-1.0	-1.0
chr13	79399442	79399542	ENSG00000139746.15|RBM26|HNRNPC|HNRNPC	900	-	5.6584682	1.0004592	-1.0	-1.0
chr13	79379277	79379577	ENSG00000139746.15|RBM26|HNRNPC|HNRNPC	943	-	5.8562837	1.2450594	-1.0	-1.0
chr13	79395697	79395842	ENSG00000139746.15|RBM26|HNRNPC|HNRNPC	900	-	6.0223913	1.0004592	-1.0	-1.0
chr13	79365361	79365461	ENSG00000139746.15|RBM26|HNRNPC|HNRNPC	900	-	5.5832157	1.0004592	-1.0	-1.0
chr13	79370210	79370400	ENSG00000139746.15|RBM26|HNRNPC|HNRNPC	900	-	6.1361704	1.0004592	-1.0	-1.0
chr13	79313823	79313933	ENSG00000139746.15|RBM26|HNRNPC|HNRNPC	900	-	3.1557305	1.0004592	-1.0	-1.0
chr13	79331542	79331687	ENSG00000139746.15|RBM26|HNRNPC|HNRNPC	900	-	5.5910254	1.0004592	-1.0	-1.0
chr13	79386372	79386487	ENSG00000139746.15|RBM26|HNRNPC|HNRNPC	900	-	5.6878357	1.0004592	-1.0	-1.0
chr13	79397587	79397782	ENSG00000139746.15|RBM26|HNRNPC|HNRNPC	904	-	3.4773273	1.017215	-1.0	-1.0
chr13	79398417	79398517	ENSG00000139746.15|RBM26|HNRNPC|HNRNPC	900	-	5.5832157	1.0004592	-1.0	-1.0
chr13	93229551	93229721	ENSG00000183098.10|GPC6|HNRNPC|HNRNPC	900	+	5.7249846	1.0004592	-1.0	-1.0
chr13	93564591	93564756	ENSG00000183098.10|GPC6|HNRNPC|HNRNPC	914	+	4.136795	1.0669271	-1.0	-1.0
chr13	93831480	93831580	ENSG00000183098.10|GPC6|HNRNPC|HNRNPC	900	+	5.6140156	1.0004592	-1.0	-1.0
chr13	93642616	93642731	ENSG00000183098.10|GPC6|HNRNPC|HNRNPC	900	+	5.5748477	1.0004592	-1.0	-1.0
chr13	93435051	93435171	ENSG00000183098.10|GPC6|HNRNPC|HNRNPC	900	+	6.0715	1.0004592	-1.0	-1.0
chr13	94072294	94072414	ENSG00000183098.10|GPC6|HNRNPC|HNRNPC	921	+	6.2932734	1.1002027	-1.0	-1.0
chr13	93696706	93696896	ENSG00000183098.10|GPC6|HNRNPC|HNRNPC	900	+	3.9632316	1.0004592	-1.0	-1.0
chr13	93298531	93298631	ENSG00000183098.10|GPC6|HNRNPC|HNRNPC	900	+	6.083802	1.0004592	-1.0	-1.0
chr13	93458976	93459171	ENSG00000183098.10|GPC6|HNRNPC|HNRNPC	928	+	4.313415	1.1456666	-1.0	-1.0
chr13	93576981	93577101	ENSG00000183098.10|GPC6|HNRNPC|HNRNPC	900	+	5.6024446	1.0004592	-1.0	-1.0
chr13	95600769	95600944	ENSG00000134874.17|DZIP1|HNRNPC|HNRNPC	900	-	5.749289	1.0004592	-1.0	-1.0
chr13	95595596	95595696	ENSG00000134874.17|DZIP1|HNRNPC|HNRNPC	900	-	5.5672507	1.0004592	-1.0	-1.0
chr13	95731822	95732017	ENSG00000102580.14|DNAJC3|HNRNPC|HNRNPC	914	+	3.9489782	1.0679551	-1.0	-1.0
chr13	95729932	95730032	ENSG00000102580.14|DNAJC3|HNRNPC|HNRNPC	900	+	3.899851	1.0004592	-1.0	-1.0
chr13	95793407	95793602	ENSG00000102580.14|DNAJC3|HNRNPC|HNRNPC	928	+	3.8318312	1.141269	-1.0	-1.0
chr13	95681267	95681462	ENSG00000102580.14|DNAJC3|HNRNPC|HNRNPC	917	+	5.502716	1.0813181	-1.0	-1.0
chr13	95765488	95765683	ENSG00000102580.14|DNAJC3|HNRNPC|HNRNPC	900	+	5.9879093	1.0004592	-1.0	-1.0
chr13	96006532	96006717	ENSG00000102595.19|UGGT2|HNRNPC|HNRNPC	900	-	6.0346155	1.0004592	-1.0	-1.0
chr13	95920670	95920810	ENSG00000102595.19|UGGT2|HNRNPC|HNRNPC	900	-	5.733187	1.0004592	-1.0	-1.0
chr13	95992073	95992268	ENSG00000102595.19|UGGT2|HNRNPC|HNRNPC	922	-	3.2527235	1.109076	-1.0	-1.0
chr13	97360335	97360440	ENSG00000139793.18|MBNL2|HNRNPC|HNRNPC	900	+	5.6936226	1.0004592	-1.0	-1.0
chr13	97348152	97348337	ENSG00000139793.18|MBNL2|HNRNPC|HNRNPC	915	+	4.477977	1.0722181	-1.0	-1.0
chr13	97293334	97293449	ENSG00000139793.18|MBNL2|HNRNPC|HNRNPC	900	+	5.839809	1.0004592	-1.0	-1.0
chr13	97349467	97349632	ENSG00000139793.18|MBNL2|HNRNPC|HNRNPC	900	+	3.088486	1.0004504	-1.0	-1.0
chr13	97276464	97276619	ENSG00000139793.18|MBNL2|HNRNPC|HNRNPC	900	+	4.7117	1.0004592	-1.0	-1.0
chr13	97223996	97224241	ENSG00000139793.18|MBNL2|HNRNPC|HNRNPC	949	+	4.2954855	1.2946048	-1.0	-1.0
chr13	97263926	97264026	ENSG00000139793.18|MBNL2|HNRNPC|HNRNPC	900	+	5.726674	1.0004592	-1.0	-1.0
chr13	97349907	97350052	ENSG00000139793.18|MBNL2|HNRNPC|HNRNPC	911	+	3.964213	1.0515342	-1.0	-1.0
chr13	97347342	97347457	ENSG00000139793.18|MBNL2|HNRNPC|HNRNPC	900	+	3.0719469	1.0004592	-1.0	-1.0
chr13	97293484	97293694	ENSG00000139793.18|MBNL2|HNRNPC|HNRNPC	900	+	4.3341484	1.0004592	-1.0	-1.0
chr13	97359915	97360050	ENSG00000139793.18|MBNL2|HNRNPC|HNRNPC	900	+	5.737516	1.0004592	-1.0	-1.0
chr13	97226066	97226196	ENSG00000139793.18|MBNL2|HNRNPC|HNRNPC	900	+	5.9663205	1.0004592	-1.0	-1.0
chr13	97382593	97382783	ENSG00000139793.18|MBNL2|HNRNPC|HNRNPC	900	+	2.855317	1.0004592	-1.0	-1.0
chr13	97361870	97362065	ENSG00000139793.18|MBNL2|HNRNPC|HNRNPC	935	+	4.3139496	1.1869911	-1.0	-1.0
chr13	97347157	97347297	ENSG00000139793.18|MBNL2|HNRNPC|HNRNPC	900	+	2.2823036	1.0004592	-1.0	-1.0
chr13	97382783	97382903	ENSG00000139793.18|MBNL2|HNRNPC|HNRNPC	900	+	5.637641	1.0004592	-1.0	-1.0
chr13	97362080	97362180	ENSG00000139793.18|MBNL2|HNRNPC|HNRNPC	900	+	3.9336984	1.0004592	-1.0	-1.0
chr13	97383818	97384008	ENSG00000139793.18|MBNL2|HNRNPC|HNRNPC	965	+	6.9896016	1.4586278	-1.0	-1.0
chr13	97228446	97228641	ENSG00000139793.18|MBNL2|HNRNPC|HNRNPC	926	+	3.6791437	1.1280974	-1.0	-1.0
chr13	97223376	97223536	ENSG00000139793.18|MBNL2|HNRNPC|HNRNPC	904	+	4.1032557	1.0158914	-1.0	-1.0
chr13	97227801	97227921	ENSG00000139793.18|MBNL2|HNRNPC|HNRNPC	900	+	5.670633	1.0004592	-1.0	-1.0
chr13	97380753	97380903	ENSG00000139793.18|MBNL2|HNRNPC|HNRNPC	904	+	4.1131926	1.01825	-1.0	-1.0
chr13	97355742	97355842	ENSG00000139793.18|MBNL2|HNRNPC|HNRNPC	900	+	5.5909133	1.0004592	-1.0	-1.0
chr13	97353487	97353597	ENSG00000139793.18|MBNL2|HNRNPC|HNRNPC	900	+	5.606717	1.0004592	-1.0	-1.0
chr13	98012987	98013087	ENSG00000065150.18|IPO5|HNRNPC|HNRNPC	900	+	5.606717	1.0004592	-1.0	-1.0
chr13	98000922	98001102	ENSG00000065150.18|IPO5|HNRNPC|HNRNPC	956	+	3.4552188	1.3572216	-1.0	-1.0
chr13	98183524	98183719	ENSG00000152767.16|FARP1|HNRNPC|HNRNPC	907	+	6.1604347	1.0333142	-1.0	-1.0
chr13	98309084	98309279	ENSG00000152767.16|FARP1|HNRNPC|HNRNPC	945	+	4.7228193	1.2621402	-1.0	-1.0
chr13	98169988	98170258	ENSG00000152767.16|FARP1|HNRNPC|HNRNPC	901	+	4.1872497	1.004449	-1.0	-1.0
chr13	98161888	98162003	ENSG00000152767.16|FARP1|HNRNPC|HNRNPC	900	+	2.689161	1.0004592	-1.0	-1.0
chr13	98202044	98202154	ENSG00000152767.16|FARP1|HNRNPC|HNRNPC	900	+	3.9142914	1.0004592	-1.0	-1.0
chr13	98219273	98219798	ENSG00000152767.16|FARP1|HNRNPC|HNRNPC	914	+	3.1122966	1.0646492	-1.0	-1.0
chr13	98289969	98290164	ENSG00000152767.16|FARP1|HNRNPC|HNRNPC	926	+	5.0577984	1.130657	-1.0	-1.0
chr13	98180989	98181099	ENSG00000152767.16|FARP1|HNRNPC|HNRNPC	900	+	6.053973	1.0004592	-1.0	-1.0
chr13	98166853	98167008	ENSG00000152767.16|FARP1|HNRNPC|HNRNPC	900	+	2.942295	1.0004592	-1.0	-1.0
chr13	98203664	98203764	ENSG00000152767.16|FARP1|HNRNPC|HNRNPC	900	+	3.847061	1.0004592	-1.0	-1.0
chr13	98217248	98217353	ENSG00000152767.16|FARP1|HNRNPC|HNRNPC	900	+	3.993857	1.0004592	-1.0	-1.0
chr13	98225758	98225893	ENSG00000152767.16|FARP1|HNRNPC|HNRNPC	900	+	2.7563539	1.0004592	-1.0	-1.0
chr13	98149952	98150167	ENSG00000152767.16|FARP1|HNRNPC|HNRNPC	981	+	7.526949	1.7258852	-1.0	-1.0
chr13	98143997	98144187	ENSG00000152767.16|FARP1|HNRNPC|HNRNPC	918	+	4.2957287	1.0874971	-1.0	-1.0
chr13	98318149	98318249	ENSG00000152767.16|FARP1|HNRNPC|HNRNPC	900	+	3.1034634	1.0004592	-1.0	-1.0
chr13	98307969	98308249	ENSG00000152767.16|FARP1|HNRNPC|HNRNPC	918	+	4.101475	1.0861337	-1.0	-1.0
chr13	98189344	98189529	ENSG00000152767.16|FARP1|HNRNPC|HNRNPC	900	+	4.0814285	1.0004592	-1.0	-1.0
chr13	98228618	98228723	ENSG00000152767.16|FARP1|HNRNPC|HNRNPC	900	+	5.7404165	1.0004592	-1.0	-1.0
chr13	98199884	98200024	ENSG00000152767.16|FARP1|HNRNPC|HNRNPC	900	+	5.8319674	1.0004592	-1.0	-1.0
chr13	98216128	98216273	ENSG00000152767.16|FARP1|HNRNPC|HNRNPC	900	+	2.526042	1.0004592	-1.0	-1.0
chr13	98234048	98234193	ENSG00000152767.16|FARP1|HNRNPC|HNRNPC	900	+	2.5665717	1.0004592	-1.0	-1.0
chr13	98216278	98216553	ENSG00000152767.16|FARP1|HNRNPC|HNRNPC	910	+	3.6044786	1.0437363	-1.0	-1.0
chr13	98256474	98256674	ENSG00000152767.16|FARP1|HNRNPC|HNRNPC	934	+	3.4853013	1.1780444	-1.0	-1.0
chr13	98275969	98276079	ENSG00000152767.16|FARP1|HNRNPC|HNRNPC	900	+	3.851646	1.0004592	-1.0	-1.0
chr13	98306459	98306704	ENSG00000152767.16|FARP1|HNRNPC|HNRNPC	901	+	3.825512	1.0044025	-1.0	-1.0
chr13	98148802	98149017	ENSG00000152767.16|FARP1|HNRNPC|HNRNPC	965	+	4.8835855	1.460455	-1.0	-1.0
chr13	98183164	98183264	ENSG00000152767.16|FARP1|HNRNPC|HNRNPC	900	+	5.5832157	1.0004592	-1.0	-1.0
chr13	98182344	98182449	ENSG00000152767.16|FARP1|HNRNPC|HNRNPC	900	+	5.7439156	1.0004592	-1.0	-1.0
chr13	98359015	98359140	ENSG00000152767.16|FARP1|HNRNPC|HNRNPC	900	+	5.5956016	1.0004592	-1.0	-1.0
chr13	98298494	98298599	ENSG00000152767.16|FARP1|HNRNPC|HNRNPC	900	+	5.704732	1.0004592	-1.0	-1.0
chr13	98380728	98380853	ENSG00000152767.16|FARP1|HNRNPC|HNRNPC	900	+	5.6528115	1.0004592	-1.0	-1.0
chr13	98448700	98448825	ENSG00000152767.16|FARP1|HNRNPC|HNRNPC	902	+	3.2858605	1.0096695	-1.0	-1.0
chr13	98223573	98223673	ENSG00000152767.16|FARP1|HNRNPC|HNRNPC	900	+	3.2441146	1.0004592	-1.0	-1.0
chr13	98318004	98318134	ENSG00000152767.16|FARP1|HNRNPC|HNRNPC	900	+	5.975199	1.0004592	-1.0	-1.0
chr13	98384154	98384289	ENSG00000152767.16|FARP1|HNRNPC|HNRNPC	969	+	7.2040935	1.5095217	-1.0	-1.0
chr13	98161148	98161328	ENSG00000152767.16|FARP1|HNRNPC|HNRNPC	900	+	6.068163	1.0004592	-1.0	-1.0
chr13	98214808	98214993	ENSG00000152767.16|FARP1|HNRNPC|HNRNPC	904	+	3.5246027	1.017722	-1.0	-1.0
chr13	98160678	98160778	ENSG00000152767.16|FARP1|HNRNPC|HNRNPC	900	+	5.7621	1.0004592	-1.0	-1.0
chr13	98169638	98169823	ENSG00000152767.16|FARP1|HNRNPC|HNRNPC	918	+	4.317226	1.0847672	-1.0	-1.0
chr13	98182834	98182939	ENSG00000152767.16|FARP1|HNRNPC|HNRNPC	900	+	5.9133787	1.0004592	-1.0	-1.0
chr13	98184134	98184234	ENSG00000152767.16|FARP1|HNRNPC|HNRNPC	900	+	5.5832157	1.0004592	-1.0	-1.0
chr13	98238283	98238433	ENSG00000152767.16|FARP1|HNRNPC|HNRNPC	900	+	5.7502117	1.0004592	-1.0	-1.0
chr13	98431307	98431412	ENSG00000152767.16|FARP1|HNRNPC|HNRNPC	900	+	5.6713276	1.0004592	-1.0	-1.0
chr13	98398231	98398426	ENSG00000152767.16|FARP1|HNRNPC|HNRNPC	902	+	2.6915824	1.00689	-1.0	-1.0
chr13	98198049	98198154	ENSG00000152767.16|FARP1|HNRNPC|HNRNPC	900	+	5.598055	1.0004592	-1.0	-1.0
chr13	98229413	98229628	ENSG00000152767.16|FARP1|HNRNPC|HNRNPC	931	+	3.8819554	1.1622529	-1.0	-1.0
chr13	98399026	98399166	ENSG00000152767.16|FARP1|HNRNPC|HNRNPC	902	+	2.9063933	1.0082742	-1.0	-1.0
chr13	98397806	98397911	ENSG00000152767.16|FARP1|HNRNPC|HNRNPC	900	+	5.5752034	1.0004592	-1.0	-1.0
chr13	98296609	98296959	ENSG00000152767.16|FARP1|HNRNPC|HNRNPC	939	+	3.5062237	1.2149777	-1.0	-1.0
chr13	98288654	98288764	ENSG00000152767.16|FARP1|HNRNPC|HNRNPC	900	+	5.71647	1.0004592	-1.0	-1.0
chr13	98152127	98152232	ENSG00000152767.16|FARP1|HNRNPC|HNRNPC	900	+	3.155528	1.0004592	-1.0	-1.0
chr13	98190744	98190844	ENSG00000152767.16|FARP1|HNRNPC|HNRNPC	900	+	2.9325113	1.0004592	-1.0	-1.0
chr13	98183329	98183514	ENSG00000152767.16|FARP1|HNRNPC|HNRNPC	913	+	4.4463596	1.0590085	-1.0	-1.0
chr13	98226548	98226658	ENSG00000152767.16|FARP1|HNRNPC|HNRNPC	905	+	3.5225422	1.0238749	-1.0	-1.0
chr13	98226838	98226938	ENSG00000152767.16|FARP1|HNRNPC|HNRNPC	900	+	3.9472005	1.0004592	-1.0	-1.0
chr13	98262954	98263119	ENSG00000152767.16|FARP1|HNRNPC|HNRNPC	900	+	6.1005616	1.0004592	-1.0	-1.0
chr13	98315054	98315244	ENSG00000152767.16|FARP1|HNRNPC|HNRNPC	926	+	4.4139867	1.1291075	-1.0	-1.0
chr13	98232523	98232698	ENSG00000152767.16|FARP1|HNRNPC|HNRNPC	900	+	2.747475	1.0004592	-1.0	-1.0
chr13	98262104	98262434	ENSG00000152767.16|FARP1|HNRNPC|HNRNPC	914	+	3.6545415	1.0645251	-1.0	-1.0
chr13	98405051	98405151	ENSG00000152767.16|FARP1|HNRNPC|HNRNPC	900	+	3.1398642	1.0004592	-1.0	-1.0
chr13	98239423	98239553	ENSG00000152767.16|FARP1|HNRNPC|HNRNPC	933	+	6.3315473	1.1732448	-1.0	-1.0
chr13	98234049	98234239	ENSG00000269189.1|AL445223.1|HNRNPC|HNRNPC	900	+	2.6784413	1.0004592	-1.0	-1.0
chr13	98544958	98545088	ENSG00000102572.14|STK24|HNRNPC|HNRNPC	900	-	5.6641865	1.0004592	-1.0	-1.0
chr13	98554543	98554658	ENSG00000102572.14|STK24|HNRNPC|HNRNPC	900	-	5.7015877	1.0004592	-1.0	-1.0
chr13	98498781	98498976	ENSG00000102572.14|STK24|HNRNPC|HNRNPC	917	-	6.127119	1.0815651	-1.0	-1.0
chr13	98574823	98574928	ENSG00000102572.14|STK24|HNRNPC|HNRNPC	900	-	5.598055	1.0004592	-1.0	-1.0
chr13	98556583	98556703	ENSG00000102572.14|STK24|HNRNPC|HNRNPC	900	-	3.1336694	1.0004592	-1.0	-1.0
chr13	98553963	98554168	ENSG00000102572.14|STK24|HNRNPC|HNRNPC	910	-	4.3810935	1.0450718	-1.0	-1.0
chr13	98454839	98454939	ENSG00000102572.14|STK24|HNRNPC|HNRNPC	900	-	5.976271	1.0004592	-1.0	-1.0
chr13	98453389	98453524	ENSG00000102572.14|STK24|HNRNPC|HNRNPC	900	-	5.691015	1.0004592	-1.0	-1.0
chr13	98559893	98560018	ENSG00000102572.14|STK24|HNRNPC|HNRNPC	900	-	5.5752034	1.0004592	-1.0	-1.0
chr13	98560793	98560983	ENSG00000102572.14|STK24|HNRNPC|HNRNPC	938	-	4.663757	1.2091913	-1.0	-1.0
chr13	99275109	99275209	ENSG00000134882.15|UBAC2|HNRNPC|HNRNPC	900	+	5.712104	1.0004592	-1.0	-1.0
chr13	99283654	99283844	ENSG00000134882.15|UBAC2|HNRNPC|HNRNPC	900	+	3.3757794	1.0004592	-1.0	-1.0
chr13	99326089	99326189	ENSG00000134882.15|UBAC2|HNRNPC|HNRNPC	900	+	5.6140156	1.0004592	-1.0	-1.0
chr13	99275479	99275609	ENSG00000134882.15|UBAC2|HNRNPC|HNRNPC	900	+	5.763517	1.0004592	-1.0	-1.0
chr13	99214202	99214332	ENSG00000134882.15|UBAC2|HNRNPC|HNRNPC	900	+	5.9105372	1.0004592	-1.0	-1.0
chr13	99251869	99252034	ENSG00000134882.15|UBAC2|HNRNPC|HNRNPC	919	+	5.137789	1.0905119	-1.0	-1.0
chr13	99248324	99248514	ENSG00000134882.15|UBAC2|HNRNPC|HNRNPC	920	+	3.5274312	1.0976195	-1.0	-1.0
chr13	99307389	99307504	ENSG00000134882.15|UBAC2|HNRNPC|HNRNPC	900	+	5.611573	1.0004592	-1.0	-1.0
chr13	99264994	99265114	ENSG00000134882.15|UBAC2|HNRNPC|HNRNPC	900	+	5.6609025	1.0004592	-1.0	-1.0
chr13	99523094	99523269	ENSG00000125304.8|TM9SF2|HNRNPC|HNRNPC	900	+	6.1912	1.0004592	-1.0	-1.0
chr13	100290156	100290281	ENSG00000175198.15|PCCA|HNRNPC|HNRNPC	900	+	5.7336226	1.0004592	-1.0	-1.0
chr13	100139826	100139971	ENSG00000175198.15|PCCA|HNRNPC|HNRNPC	900	+	5.026912	1.0004592	-1.0	-1.0
chr13	100296184	100296349	ENSG00000175198.15|PCCA|HNRNPC|HNRNPC	910	+	3.917306	1.0464834	-1.0	-1.0
chr13	100242812	100242987	ENSG00000175198.15|PCCA|HNRNPC|HNRNPC	900	+	5.6753373	1.0004592	-1.0	-1.0
chr13	100237872	100238047	ENSG00000175198.15|PCCA|HNRNPC|HNRNPC	900	+	5.7719817	1.0004592	-1.0	-1.0
chr13	100121116	100121271	ENSG00000175198.15|PCCA|HNRNPC|HNRNPC	900	+	5.694806	1.0004592	-1.0	-1.0
chr13	100247137	100247332	ENSG00000175198.15|PCCA|HNRNPC|HNRNPC	929	+	6.2058277	1.1477343	-1.0	-1.0
chr13	100383969	100384114	ENSG00000175198.15|PCCA|HNRNPC|HNRNPC	900	+	5.5510283	1.0004592	-1.0	-1.0
chr13	100291511	100291706	ENSG00000175198.15|PCCA|HNRNPC|HNRNPC	900	+	5.983736	1.0004592	-1.0	-1.0
chr13	100455615	100455810	ENSG00000175198.15|PCCA|HNRNPC|HNRNPC	900	+	6.050629	1.0004592	-1.0	-1.0
chr13	100275641	100275746	ENSG00000175198.15|PCCA|HNRNPC|HNRNPC	900	+	5.6445284	1.0004592	-1.0	-1.0
chr13	100248627	100248727	ENSG00000175198.15|PCCA|HNRNPC|HNRNPC	900	+	5.606717	1.0004592	-1.0	-1.0
chr13	100280211	100280436	ENSG00000175198.15|PCCA|HNRNPC|HNRNPC	900	+	5.3519816	1.0004592	-1.0	-1.0
chr13	102616830	102617025	ENSG00000134900.11|TPP2|HNRNPC|HNRNPC	900	+	4.2396955	1.0004542	-1.0	-1.0
chr13	102645029	102645194	ENSG00000134900.11|TPP2|HNRNPC|HNRNPC	931	+	4.2342205	1.1591508	-1.0	-1.0
chr13	102649241	102649351	ENSG00000134900.11|TPP2|HNRNPC|HNRNPC	900	+	5.5879035	1.0004592	-1.0	-1.0
chr13	106558120	106558220	ENSG00000134884.13|ARGLU1|HNRNPC|HNRNPC	900	-	2.0507638	1.0004592	-1.0	-1.0
chr13	106558555	106558770	ENSG00000134884.13|ARGLU1|HNRNPC|HNRNPC	912	-	2.3433182	1.0534093	-1.0	-1.0
chr13	106559115	106559235	ENSG00000134884.13|ARGLU1|HNRNPC|HNRNPC	900	-	1.9113587	1.0004592	-1.0	-1.0
chr13	106558310	106558435	ENSG00000134884.13|ARGLU1|HNRNPC|HNRNPC	900	-	2.0175068	1.0004592	-1.0	-1.0
chr13	106543652	106543992	ENSG00000134884.13|ARGLU1|HNRNPC|HNRNPC	907	-	2.4888628	1.0309154	-1.0	-1.0
chr13	108229703	108229883	ENSG00000139826.5|ABHD13|HNRNPC|HNRNPC	903	+	6.270974	1.0122793	-1.0	-1.0
chr13	110629857	110630002	ENSG00000213995.11|NAXD|HNRNPC|HNRNPC	900	+	5.777239	1.0004592	-1.0	-1.0
chr13	110630477	110630632	ENSG00000213995.11|NAXD|HNRNPC|HNRNPC	900	+	5.6357527	1.0004592	-1.0	-1.0
chr13	110664246	110664366	ENSG00000134905.16|CARS2|HNRNPC|HNRNPC	900	-	4.2920747	1.0004592	-1.0	-1.0
chr13	110721498	110721683	ENSG00000153487.12|ING1|HNRNPC|HNRNPC	900	+	3.3224688	1.0004592	-1.0	-1.0
chr13	110905498	110905688	ENSG00000088448.14|ANKRD10|HNRNPC|HNRNPC	920	-	2.7704716	1.0985523	-1.0	-1.0
chr13	110878734	110878879	ENSG00000088448.14|ANKRD10|HNRNPC|HNRNPC	900	-	2.5397754	1.001891	-1.0	-1.0
chr13	110902574	110902674	ENSG00000088448.14|ANKRD10|HNRNPC|HNRNPC	900	-	2.2787516	1.0004592	-1.0	-1.0
chr13	110901754	110901859	ENSG00000088448.14|ANKRD10|HNRNPC|HNRNPC	900	-	3.1035957	1.0004592	-1.0	-1.0
chr13	110902994	110903099	ENSG00000088448.14|ANKRD10|HNRNPC|HNRNPC	900	-	2.287291	1.0004592	-1.0	-1.0
chr13	110904342	110904442	ENSG00000088448.14|ANKRD10|HNRNPC|HNRNPC	900	-	2.1464117	1.0004592	-1.0	-1.0
chr13	110894938	110895423	ENSG00000088448.14|ANKRD10|HNRNPC|HNRNPC	951	-	3.5105004	1.3072988	-1.0	-1.0
chr13	110894289	110894393	ENSG00000088448.14|ANKRD10|HNRNPC|HNRNPC	903	-	3.3520563	1.0140038	-1.0	-1.0
chr13	110880257	110880457	ENSG00000088448.14|ANKRD10|HNRNPC|HNRNPC	927	-	4.9824047	1.1340426	-1.0	-1.0
chr13	110911515	110911653	ENSG00000088448.14|ANKRD10|HNRNPC|HNRNPC	900	-	6.049026	1.0004592	-1.0	-1.0
chr13	110903099	110903209	ENSG00000088448.14|ANKRD10|HNRNPC|HNRNPC	900	-	2.7082512	1.0012308	-1.0	-1.0
chr13	110890353	110890543	ENSG00000088448.14|ANKRD10|HNRNPC|HNRNPC	901	-	3.084116	1.0033127	-1.0	-1.0
chr13	110895326	110895426	ENSG00000229152.2|ANKRD10-IT1|HNRNPC|HNRNPC	900	-	2.8017209	1.0004592	-1.0	-1.0
chr13	110894938	110895321	ENSG00000229152.2|ANKRD10-IT1|HNRNPC|HNRNPC	953	-	3.1706116	1.3259344	-1.0	-1.0
chr13	111207098	111207278	ENSG00000102606.17|ARHGEF7|HNRNPC|HNRNPC	900	+	5.735332	1.0004592	-1.0	-1.0
chr13	111281674	111281854	ENSG00000102606.17|ARHGEF7|HNRNPC|HNRNPC	904	+	3.5702841	1.0183573	-1.0	-1.0
chr13	111279693	111279813	ENSG00000102606.17|ARHGEF7|HNRNPC|HNRNPC	900	+	5.7260146	1.0004592	-1.0	-1.0
chr13	111247944	111248074	ENSG00000102606.17|ARHGEF7|HNRNPC|HNRNPC	900	+	5.671017	1.0004592	-1.0	-1.0
chr13	111281169	111281269	ENSG00000102606.17|ARHGEF7|HNRNPC|HNRNPC	900	+	5.6824965	1.0004592	-1.0	-1.0
chr13	112551006	112551196	ENSG00000126216.13|TUBGCP3|HNRNPC|HNRNPC	900	-	5.6638365	1.0004592	-1.0	-1.0
chr13	112543199	112543334	ENSG00000126216.13|TUBGCP3|HNRNPC|HNRNPC	900	-	5.5937653	1.0004592	-1.0	-1.0
chr13	112741135	112741275	ENSG00000068650.18|ATP11A|HNRNPC|HNRNPC	900	+	5.692466	1.0004592	-1.0	-1.0
chr13	112821230	112821425	ENSG00000068650.18|ATP11A|HNRNPC|HNRNPC	933	+	3.4129698	1.172645	-1.0	-1.0
chr13	112865510	112865650	ENSG00000068650.18|ATP11A|HNRNPC|HNRNPC	900	+	3.8576365	1.0004592	-1.0	-1.0
chr13	112806758	112806903	ENSG00000068650.18|ATP11A|HNRNPC|HNRNPC	900	+	6.075913	1.0004592	-1.0	-1.0
chr13	112698076	112698276	ENSG00000068650.18|ATP11A|HNRNPC|HNRNPC	929	+	3.5740933	1.1467081	-1.0	-1.0
chr13	112708912	112709122	ENSG00000068650.18|ATP11A|HNRNPC|HNRNPC	900	+	5.7206373	1.0004592	-1.0	-1.0
chr13	112699966	112700076	ENSG00000068650.18|ATP11A|HNRNPC|HNRNPC	900	+	3.12706	1.0004592	-1.0	-1.0
chr13	112727615	112727805	ENSG00000068650.18|ATP11A|HNRNPC|HNRNPC	904	+	3.623527	1.0170792	-1.0	-1.0
chr13	112699596	112699781	ENSG00000068650.18|ATP11A|HNRNPC|HNRNPC	914	+	3.0532875	1.0676203	-1.0	-1.0
chr13	112732630	112732740	ENSG00000068650.18|ATP11A|HNRNPC|HNRNPC	900	+	5.637737	1.0004592	-1.0	-1.0
chr13	112753310	112753490	ENSG00000068650.18|ATP11A|HNRNPC|HNRNPC	900	+	5.9117537	1.0004592	-1.0	-1.0
chr13	112753535	112753640	ENSG00000068650.18|ATP11A|HNRNPC|HNRNPC	900	+	5.8749065	1.0004592	-1.0	-1.0
chr13	112697506	112697641	ENSG00000068650.18|ATP11A|HNRNPC|HNRNPC	900	+	3.7112122	1.0004592	-1.0	-1.0
chr13	112746480	112746595	ENSG00000068650.18|ATP11A|HNRNPC|HNRNPC	900	+	5.5510283	1.0004592	-1.0	-1.0
chr13	112748465	112748640	ENSG00000068650.18|ATP11A|HNRNPC|HNRNPC	900	+	5.9344096	1.0004592	-1.0	-1.0
chr13	112848909	112849179	ENSG00000068650.18|ATP11A|HNRNPC|HNRNPC	910	+	5.2574453	1.0433629	-1.0	-1.0
chr13	112718595	112718780	ENSG00000068650.18|ATP11A|HNRNPC|HNRNPC	900	+	5.919971	1.0004592	-1.0	-1.0
chr13	112851438	112851540	ENSG00000068650.18|ATP11A|HNRNPC|HNRNPC	900	+	3.2389271	1.0004592	-1.0	-1.0
chr13	112878909	112879044	ENSG00000068650.18|ATP11A|HNRNPC|HNRNPC	900	+	3.9487178	1.0004592	-1.0	-1.0
chr13	112912234	112912364	ENSG00000126217.20|MCF2L|HNRNPC|HNRNPC	900	+	5.8623543	1.0004592	-1.0	-1.0
chr13	113152330	113152480	ENSG00000283828.1|AL137002.2|HNRNPC|HNRNPC	911	-	4.1973414	1.0508494	-1.0	-1.0
chr13	113182705	113182885	ENSG00000126226.21|PCID2|HNRNPC|HNRNPC	902	-	4.2148156	1.0092891	-1.0	-1.0
chr13	113202893	113203073	ENSG00000126226.21|PCID2|HNRNPC|HNRNPC	900	-	5.8962545	1.0004592	-1.0	-1.0
chr13	113185904	113186194	ENSG00000126226.21|PCID2|HNRNPC|HNRNPC	934	-	4.682437	1.1785421	-1.0	-1.0
chr13	113190393	113190533	ENSG00000126226.21|PCID2|HNRNPC|HNRNPC	901	-	3.7727923	1.0057268	-1.0	-1.0
chr13	113186769	113186964	ENSG00000126226.21|PCID2|HNRNPC|HNRNPC	906	-	3.2039676	1.027824	-1.0	-1.0
chr13	113182995	113183170	ENSG00000126226.21|PCID2|HNRNPC|HNRNPC	900	-	5.639243	1.0004592	-1.0	-1.0
chr13	113190043	113190148	ENSG00000126226.21|PCID2|HNRNPC|HNRNPC	900	-	5.824884	1.0004592	-1.0	-1.0
chr13	113185744	113185844	ENSG00000126226.21|PCID2|HNRNPC|HNRNPC	900	-	2.5840986	1.0004592	-1.0	-1.0
chr13	113182220	113182390	ENSG00000126226.21|PCID2|HNRNPC|HNRNPC	905	-	3.8031309	1.0241206	-1.0	-1.0
chr13	113225837	113225942	ENSG00000139842.14|CUL4A|HNRNPC|HNRNPC	900	+	5.747905	1.0004592	-1.0	-1.0
chr13	113264341	113264441	ENSG00000139842.14|CUL4A|HNRNPC|HNRNPC	900	+	5.636541	1.0004592	-1.0	-1.0
chr13	113214103	113214228	ENSG00000139842.14|CUL4A|HNRNPC|HNRNPC	900	+	3.0812006	1.0004592	-1.0	-1.0
chr13	113255890	113256135	ENSG00000139842.14|CUL4A|HNRNPC|HNRNPC	948	+	5.053209	1.2810999	-1.0	-1.0
chr13	113221497	113221652	ENSG00000139842.14|CUL4A|HNRNPC|HNRNPC	900	+	5.9209824	1.0004592	-1.0	-1.0
chr13	113329656	113329771	ENSG00000139835.13|GRTP1|HNRNPC|HNRNPC	900	-	3.8954105	1.0004592	-1.0	-1.0
chr13	113344616	113344751	ENSG00000139835.13|GRTP1|HNRNPC|HNRNPC	900	-	5.7060575	1.0004592	-1.0	-1.0
chr13	113479669	113479769	ENSG00000150401.14|DCUN1D2|HNRNPC|HNRNPC	900	-	5.6752853	1.0004592	-1.0	-1.0
chr13	113473738	113473918	ENSG00000150401.14|DCUN1D2|HNRNPC|HNRNPC	900	-	5.776287	1.0004592	-1.0	-1.0
chr13	113463438	113463568	ENSG00000150401.14|DCUN1D2|HNRNPC|HNRNPC	900	-	5.567155	1.0004592	-1.0	-1.0
chr13	113484606	113484741	ENSG00000150401.14|DCUN1D2|HNRNPC|HNRNPC	903	-	3.509396	1.0116072	-1.0	-1.0
chr13	113457403	113457503	ENSG00000150401.14|DCUN1D2|HNRNPC|HNRNPC	900	-	5.7400284	1.0004592	-1.0	-1.0
chr13	113486886	113486991	ENSG00000150401.14|DCUN1D2|HNRNPC|HNRNPC	900	-	5.7192373	1.0004592	-1.0	-1.0
chr13	113504815	113504915	ENSG00000150403.17|TMCO3|HNRNPC|HNRNPC	900	+	3.8719006	1.0004592	-1.0	-1.0
chr13	113543942	113544052	ENSG00000150403.17|TMCO3|HNRNPC|HNRNPC	900	+	3.9215496	1.0004592	-1.0	-1.0
chr13	113514844	113514944	ENSG00000150403.17|TMCO3|HNRNPC|HNRNPC	900	+	5.6306696	1.0004592	-1.0	-1.0
chr13	113638166	113638676	ENSG00000198176.12|TFDP1|HNRNPC|HNRNPC	933	+	5.2277746	1.1751279	-1.0	-1.0
chr13	113613317	113613437	ENSG00000198176.12|TFDP1|HNRNPC|HNRNPC	900	+	5.6110945	1.0004592	-1.0	-1.0
chr13	114235772	114235882	ENSG00000130177.14|CDC16|HNRNPC|HNRNPC	900	+	5.916932	1.0004592	-1.0	-1.0
chr13	114286666	114286771	ENSG00000169062.14|UPF3A|HNRNPC|HNRNPC	900	+	5.7109275	1.0004592	-1.0	-1.0
chr13	114282976	114283146	ENSG00000169062.14|UPF3A|HNRNPC|HNRNPC	929	+	4.514322	1.1496382	-1.0	-1.0
chr13	114292117	114292227	ENSG00000169062.14|UPF3A|HNRNPC|HNRNPC	900	+	5.744885	1.0004592	-1.0	-1.0
chr14	20314340	20314470	ENSG00000100814.17|CCNB1IP1|HNRNPC|HNRNPC	900	-	6.2209306	1.0004592	-1.0	-1.0
chr14	20323482	20323677	ENSG00000100814.17|CCNB1IP1|HNRNPC|HNRNPC	900	-	3.301335	1.0004592	-1.0	-1.0
chr14	20320442	20320607	ENSG00000100814.17|CCNB1IP1|HNRNPC|HNRNPC	900	-	5.6732697	1.0004592	-1.0	-1.0
chr14	20326988	20327108	ENSG00000100814.17|CCNB1IP1|HNRNPC|HNRNPC	900	-	5.613449	1.0004592	-1.0	-1.0
chr14	20317055	20317175	ENSG00000100814.17|CCNB1IP1|HNRNPC|HNRNPC	900	-	5.585794	1.0004592	-1.0	-1.0
chr14	20320712	20320902	ENSG00000100814.17|CCNB1IP1|HNRNPC|HNRNPC	909	-	3.6022375	1.0396019	-1.0	-1.0
chr14	20317305	20317500	ENSG00000100814.17|CCNB1IP1|HNRNPC|HNRNPC	900	-	2.5503347	1.0004592	-1.0	-1.0
chr14	20694415	20694580	ENSG00000259171.1|AL163636.2|HNRNPC|HNRNPC	900	+	5.9988756	1.0004592	-1.0	-1.0
chr14	20698125	20698225	ENSG00000259171.1|AL163636.2|HNRNPC|HNRNPC	900	+	2.8384962	1.0004592	-1.0	-1.0
chr14	20692763	20692898	ENSG00000259171.1|AL163636.2|HNRNPC|HNRNPC	900	+	5.674769	1.0004592	-1.0	-1.0
chr14	20694414	20694579	ENSG00000258818.3|RNASE4|HNRNPC|HNRNPC	900	+	5.986864	1.0004592	-1.0	-1.0
chr14	20692764	20692894	ENSG00000258818.3|RNASE4|HNRNPC|HNRNPC	900	+	5.683374	1.0004592	-1.0	-1.0
chr14	20698124	20698224	ENSG00000258818.3|RNASE4|HNRNPC|HNRNPC	900	+	2.8384962	1.0004592	-1.0	-1.0
chr14	20698126	20698226	ENSG00000214274.9|ANG|HNRNPC|HNRNPC	900	+	2.8384962	1.0004592	-1.0	-1.0
chr14	20694416	20694581	ENSG00000214274.9|ANG|HNRNPC|HNRNPC	900	+	6.005181	1.0004592	-1.0	-1.0
chr14	20692764	20692894	ENSG00000214274.9|ANG|HNRNPC|HNRNPC	900	+	5.683374	1.0004592	-1.0	-1.0
chr14	20992630	20992830	ENSG00000165792.17|METTL17|HNRNPC|HNRNPC	955	+	4.612156	1.3504713	-1.0	-1.0
chr14	21020199	21020394	ENSG00000165795.23|NDRG2|HNRNPC|HNRNPC	900	-	6.114265	1.0004592	-1.0	-1.0
chr14	21020904	21021084	ENSG00000165795.23|NDRG2|HNRNPC|HNRNPC	900	-	5.723343	1.0004592	-1.0	-1.0
chr14	21077245	21077410	ENSG00000165801.9|ARHGEF40|HNRNPC|HNRNPC	900	+	5.771256	1.0004592	-1.0	-1.0
chr14	21204873	21205053	ENSG00000258441.1|LINC00641|HNRNPC|HNRNPC	900	-	2.2240803	1.0004592	-1.0	-1.0
chr14	21233672	21233827	ENSG00000092199.17|HNRNPC|HNRNPC|HNRNPC	901	-	3.2452505	1.0051452	-1.0	-1.0
chr14	21221914	21222139	ENSG00000092199.17|HNRNPC|HNRNPC|HNRNPC	948	-	3.8941412	1.2878501	-1.0	-1.0
chr14	21260863	21261063	ENSG00000092199.17|HNRNPC|HNRNPC|HNRNPC	940	-	3.3154237	1.2187922	-1.0	-1.0
chr14	21249470	21249685	ENSG00000092199.17|HNRNPC|HNRNPC|HNRNPC	934	-	2.9476755	1.1818143	-1.0	-1.0
chr14	21257288	21257483	ENSG00000092199.17|HNRNPC|HNRNPC|HNRNPC	908	-	2.2150614	1.0340877	-1.0	-1.0
chr14	21215159	21215369	ENSG00000092199.17|HNRNPC|HNRNPC|HNRNPC	955	-	3.4380066	1.3502728	-1.0	-1.0
chr14	21220724	21220864	ENSG00000092199.17|HNRNPC|HNRNPC|HNRNPC	901	-	2.8903174	1.0039929	-1.0	-1.0
chr14	21215999	21216219	ENSG00000092199.17|HNRNPC|HNRNPC|HNRNPC	960	-	3.384326	1.3950421	-1.0	-1.0
chr14	21250985	21251095	ENSG00000092199.17|HNRNPC|HNRNPC|HNRNPC	900	-	5.991398	1.0004592	-1.0	-1.0
chr14	21251430	21251575	ENSG00000092199.17|HNRNPC|HNRNPC|HNRNPC	900	-	2.5237496	1.0004199	-1.0	-1.0
chr14	21219009	21219209	ENSG00000092199.17|HNRNPC|HNRNPC|HNRNPC	929	-	3.0505178	1.1460775	-1.0	-1.0
chr14	21226214	21226424	ENSG00000092199.17|HNRNPC|HNRNPC|HNRNPC	931	-	2.7667937	1.1610357	-1.0	-1.0
chr14	21239780	21239990	ENSG00000092199.17|HNRNPC|HNRNPC|HNRNPC	931	-	2.414226	1.1636752	-1.0	-1.0
chr14	21249115	21249470	ENSG00000092199.17|HNRNPC|HNRNPC|HNRNPC	932	-	2.9540062	1.1685212	-1.0	-1.0
chr14	21256043	21256568	ENSG00000092199.17|HNRNPC|HNRNPC|HNRNPC	928	-	2.4637578	1.1440948	-1.0	-1.0
chr14	21264785	21265115	ENSG00000092199.17|HNRNPC|HNRNPC|HNRNPC	934	-	2.717133	1.1797098	-1.0	-1.0
chr14	21253760	21254205	ENSG00000092199.17|HNRNPC|HNRNPC|HNRNPC	974	-	4.9906173	1.5909476	-1.0	-1.0
chr14	21238870	21239040	ENSG00000092199.17|HNRNPC|HNRNPC|HNRNPC	902	-	3.0610182	1.0071398	-1.0	-1.0
chr14	21247880	21248090	ENSG00000092199.17|HNRNPC|HNRNPC|HNRNPC	964	-	3.1683044	1.446122	-1.0	-1.0
chr14	21248090	21248345	ENSG00000092199.17|HNRNPC|HNRNPC|HNRNPC	900	-	2.279525	1.0010561	-1.0	-1.0
chr14	21263180	21263375	ENSG00000092199.17|HNRNPC|HNRNPC|HNRNPC	927	-	2.4393544	1.137879	-1.0	-1.0
chr14	21232942	21233107	ENSG00000092199.17|HNRNPC|HNRNPC|HNRNPC	900	-	6.114976	1.0004592	-1.0	-1.0
chr14	21224224	21224334	ENSG00000092199.17|HNRNPC|HNRNPC|HNRNPC	900	-	2.614717	1.0004592	-1.0	-1.0
chr14	21242015	21242245	ENSG00000092199.17|HNRNPC|HNRNPC|HNRNPC	942	-	3.5288148	1.2345985	-1.0	-1.0
chr14	21264020	21264225	ENSG00000092199.17|HNRNPC|HNRNPC|HNRNPC	931	-	2.534045	1.1615365	-1.0	-1.0
chr14	21223634	21223844	ENSG00000092199.17|HNRNPC|HNRNPC|HNRNPC	917	-	2.607123	1.0796734	-1.0	-1.0
chr14	21228239	21228394	ENSG00000092199.17|HNRNPC|HNRNPC|HNRNPC	900	-	3.1185453	1.0004592	-1.0	-1.0
chr14	21260198	21260468	ENSG00000092199.17|HNRNPC|HNRNPC|HNRNPC	965	-	3.9113507	1.4600039	-1.0	-1.0
chr14	21252850	21253020	ENSG00000092199.17|HNRNPC|HNRNPC|HNRNPC	906	-	2.7885907	1.0270333	-1.0	-1.0
chr14	21251580	21251795	ENSG00000092199.17|HNRNPC|HNRNPC|HNRNPC	959	-	3.2626972	1.3914827	-1.0	-1.0
chr14	21253365	21253560	ENSG00000092199.17|HNRNPC|HNRNPC|HNRNPC	934	-	2.3126569	1.1812146	-1.0	-1.0
chr14	21244895	21245180	ENSG00000092199.17|HNRNPC|HNRNPC|HNRNPC	916	-	3.375599	1.077022	-1.0	-1.0
chr14	21258293	21258488	ENSG00000092199.17|HNRNPC|HNRNPC|HNRNPC	962	-	4.1064835	1.4180764	-1.0	-1.0
chr14	21241115	21241345	ENSG00000092199.17|HNRNPC|HNRNPC|HNRNPC	908	-	2.6290092	1.0348784	-1.0	-1.0
chr14	21261638	21261778	ENSG00000092199.17|HNRNPC|HNRNPC|HNRNPC	900	-	2.2541165	1.0004592	-1.0	-1.0
chr14	21257608	21257708	ENSG00000092199.17|HNRNPC|HNRNPC|HNRNPC	900	-	2.9056847	1.0004592	-1.0	-1.0
chr14	21214434	21214679	ENSG00000092199.17|HNRNPC|HNRNPC|HNRNPC	945	-	3.981711	1.2630417	-1.0	-1.0
chr14	21228939	21229184	ENSG00000092199.17|HNRNPC|HNRNPC|HNRNPC	950	-	4.540378	1.2987231	-1.0	-1.0
chr14	21245985	21246085	ENSG00000092199.17|HNRNPC|HNRNPC|HNRNPC	900	-	3.47591	1.0004592	-1.0	-1.0
chr14	21266801	21267266	ENSG00000092199.17|HNRNPC|HNRNPC|HNRNPC	963	-	3.8764772	1.4308641	-1.0	-1.0
chr14	21268963	21269128	ENSG00000092199.17|HNRNPC|HNRNPC|HNRNPC	900	-	3.3902972	1.0004592	-1.0	-1.0
chr14	21253060	21253270	ENSG00000092199.17|HNRNPC|HNRNPC|HNRNPC	950	-	3.4784498	1.2983171	-1.0	-1.0
chr14	21226564	21226979	ENSG00000092199.17|HNRNPC|HNRNPC|HNRNPC	942	-	3.059155	1.2332221	-1.0	-1.0
chr14	21250155	21250350	ENSG00000092199.17|HNRNPC|HNRNPC|HNRNPC	957	-	2.8828785	1.3682586	-1.0	-1.0
chr14	21216604	21216794	ENSG00000092199.17|HNRNPC|HNRNPC|HNRNPC	919	-	2.8392253	1.0941094	-1.0	-1.0
chr14	21237050	21237200	ENSG00000092199.17|HNRNPC|HNRNPC|HNRNPC	902	-	2.353909	1.0079784	-1.0	-1.0
chr14	21236780	21236995	ENSG00000092199.17|HNRNPC|HNRNPC|HNRNPC	903	-	2.4354107	1.0134343	-1.0	-1.0
chr14	21239360	21239580	ENSG00000092199.17|HNRNPC|HNRNPC|HNRNPC	946	-	3.0685122	1.2698346	-1.0	-1.0
chr14	21235586	21235696	ENSG00000092199.17|HNRNPC|HNRNPC|HNRNPC	900	-	2.4846792	1.0004592	-1.0	-1.0
chr14	21254773	21255023	ENSG00000092199.17|HNRNPC|HNRNPC|HNRNPC	939	-	3.3738499	1.2152067	-1.0	-1.0
chr14	21218509	21218914	ENSG00000092199.17|HNRNPC|HNRNPC|HNRNPC	925	-	3.0814352	1.1275891	-1.0	-1.0
chr14	21215639	21215999	ENSG00000092199.17|HNRNPC|HNRNPC|HNRNPC	930	-	3.5117877	1.1556242	-1.0	-1.0
chr14	21252520	21252685	ENSG00000092199.17|HNRNPC|HNRNPC|HNRNPC	908	-	2.3104591	1.0342579	-1.0	-1.0
chr14	21259783	21259983	ENSG00000092199.17|HNRNPC|HNRNPC|HNRNPC	963	-	2.9720993	1.4344715	-1.0	-1.0
chr14	21245400	21245595	ENSG00000092199.17|HNRNPC|HNRNPC|HNRNPC	961	-	3.2397308	1.4070189	-1.0	-1.0
chr14	21223139	21223329	ENSG00000092199.17|HNRNPC|HNRNPC|HNRNPC	900	-	1.9668195	1.0004592	-1.0	-1.0
chr14	21262850	21263070	ENSG00000092199.17|HNRNPC|HNRNPC|HNRNPC	927	-	2.6504772	1.1339984	-1.0	-1.0
chr14	21256903	21257063	ENSG00000092199.17|HNRNPC|HNRNPC|HNRNPC	900	-	2.015503	1.0004592	-1.0	-1.0
chr14	21250705	21250815	ENSG00000092199.17|HNRNPC|HNRNPC|HNRNPC	900	-	1.7989613	1.0004592	-1.0	-1.0
chr14	21221069	21221169	ENSG00000092199.17|HNRNPC|HNRNPC|HNRNPC	900	-	2.6068754	1.0004592	-1.0	-1.0
chr14	21235881	21236061	ENSG00000092199.17|HNRNPC|HNRNPC|HNRNPC	908	-	2.5319512	1.038531	-1.0	-1.0
chr14	21247700	21247850	ENSG00000092199.17|HNRNPC|HNRNPC|HNRNPC	900	-	2.2135324	1.0004592	-1.0	-1.0
chr14	21260473	21260763	ENSG00000092199.17|HNRNPC|HNRNPC|HNRNPC	907	-	2.3642004	1.032447	-1.0	-1.0
chr14	21261303	21261443	ENSG00000092199.17|HNRNPC|HNRNPC|HNRNPC	900	-	2.1023245	1.0004592	-1.0	-1.0
chr14	21216429	21216584	ENSG00000092199.17|HNRNPC|HNRNPC|HNRNPC	900	-	2.884062	1.0004592	-1.0	-1.0
chr14	21228764	21228864	ENSG00000092199.17|HNRNPC|HNRNPC|HNRNPC	900	-	3.8568513	1.0004592	-1.0	-1.0
chr14	21265551	21265746	ENSG00000092199.17|HNRNPC|HNRNPC|HNRNPC	942	-	2.7660286	1.2334573	-1.0	-1.0
chr14	21217819	21217919	ENSG00000092199.17|HNRNPC|HNRNPC|HNRNPC	900	-	3.262141	1.0004592	-1.0	-1.0
chr14	21217934	21218089	ENSG00000092199.17|HNRNPC|HNRNPC|HNRNPC	906	-	3.2898679	1.0246232	-1.0	-1.0
chr14	21246335	21246655	ENSG00000092199.17|HNRNPC|HNRNPC|HNRNPC	927	-	4.3930964	1.134094	-1.0	-1.0
chr14	21376970	21377160	ENSG00000092201.9|SUPT16H|HNRNPC|HNRNPC	902	-	4.0881557	1.0107591	-1.0	-1.0
chr14	21379835	21379935	ENSG00000092201.9|SUPT16H|HNRNPC|HNRNPC	900	-	3.8372102	1.0004592	-1.0	-1.0
chr14	21445598	21445723	ENSG00000100888.12|CHD8|HNRNPC|HNRNPC	900	-	3.847587	1.0004592	-1.0	-1.0
chr14	21419712	21419872	ENSG00000100888.12|CHD8|HNRNPC|HNRNPC	900	-	5.8110948	1.0004592	-1.0	-1.0
chr14	21452548	21452713	ENSG00000100888.12|CHD8|HNRNPC|HNRNPC	900	-	3.2461886	1.0004592	-1.0	-1.0
chr14	21387544	21387899	ENSG00000100888.12|CHD8|HNRNPC|HNRNPC	900	-	4.469929	1.0004592	-1.0	-1.0
chr14	21453108	21453213	ENSG00000100888.12|CHD8|HNRNPC|HNRNPC	900	-	5.5592184	1.0004592	-1.0	-1.0
chr14	21422837	21423017	ENSG00000100888.12|CHD8|HNRNPC|HNRNPC	919	-	4.1814513	1.0900608	-1.0	-1.0
chr14	21389204	21389384	ENSG00000100888.12|CHD8|HNRNPC|HNRNPC	900	-	4.173812	1.0004592	-1.0	-1.0
chr14	21390674	21390869	ENSG00000100888.12|CHD8|HNRNPC|HNRNPC	911	-	3.8201556	1.0507945	-1.0	-1.0
chr14	21450723	21450833	ENSG00000100888.12|CHD8|HNRNPC|HNRNPC	900	-	5.6038985	1.0004592	-1.0	-1.0
chr14	21446128	21446253	ENSG00000100888.12|CHD8|HNRNPC|HNRNPC	900	-	5.698266	1.0004592	-1.0	-1.0
chr14	21467737	21467857	ENSG00000129472.13|RAB2B|HNRNPC|HNRNPC	900	-	5.588803	1.0004592	-1.0	-1.0
chr14	21464317	21464512	ENSG00000129472.13|RAB2B|HNRNPC|HNRNPC	900	-	2.9991744	1.0004592	-1.0	-1.0
chr14	21473917	21474112	ENSG00000129472.13|RAB2B|HNRNPC|HNRNPC	900	-	5.655918	1.0004592	-1.0	-1.0
chr14	21471077	21471227	ENSG00000129472.13|RAB2B|HNRNPC|HNRNPC	900	-	5.799688	1.0004592	-1.0	-1.0
chr14	21464902	21465082	ENSG00000129472.13|RAB2B|HNRNPC|HNRNPC	905	-	4.0708323	1.023692	-1.0	-1.0
chr14	21460489	21460684	ENSG00000129472.13|RAB2B|HNRNPC|HNRNPC	951	-	3.972259	1.3059438	-1.0	-1.0
chr14	21497805	21497945	ENSG00000092203.13|TOX4|HNRNPC|HNRNPC	900	+	4.0714154	1.0004592	-1.0	-1.0
chr14	21506102	21506272	ENSG00000165819.11|METTL3|HNRNPC|HNRNPC	900	-	5.711365	1.0004592	-1.0	-1.0
chr14	21500267	21500462	ENSG00000165819.11|METTL3|HNRNPC|HNRNPC	930	-	3.7507648	1.1554837	-1.0	-1.0
chr14	22569884	22570034	ENSG00000129562.10|DAD1|HNRNPC|HNRNPC	900	-	5.782374	1.0004592	-1.0	-1.0
chr14	22584468	22584588	ENSG00000129562.10|DAD1|HNRNPC|HNRNPC	900	-	3.1063862	1.0004592	-1.0	-1.0
chr14	22582113	22582448	ENSG00000129562.10|DAD1|HNRNPC|HNRNPC	932	-	5.2798233	1.1667485	-1.0	-1.0
chr14	22570039	22570269	ENSG00000129562.10|DAD1|HNRNPC|HNRNPC	920	-	6.0130305	1.0967164	-1.0	-1.0
chr14	22586103	22586298	ENSG00000129562.10|DAD1|HNRNPC|HNRNPC	911	-	3.373094	1.0508522	-1.0	-1.0
chr14	22576948	22577138	ENSG00000129562.10|DAD1|HNRNPC|HNRNPC	900	-	6.0122166	1.0004592	-1.0	-1.0
chr14	22588223	22588383	ENSG00000129562.10|DAD1|HNRNPC|HNRNPC	900	-	3.5424445	1.0004592	-1.0	-1.0
chr14	22580333	22580523	ENSG00000129562.10|DAD1|HNRNPC|HNRNPC	900	-	5.001966	1.0004138	-1.0	-1.0
chr14	22833539	22833734	ENSG00000172590.18|MRPL52|HNRNPC|HNRNPC	955	+	4.743695	1.3443215	-1.0	-1.0
chr14	22831556	22831671	ENSG00000172590.18|MRPL52|HNRNPC|HNRNPC	900	+	5.770012	1.0004592	-1.0	-1.0
chr14	22831071	22831226	ENSG00000172590.18|MRPL52|HNRNPC|HNRNPC	900	+	2.5617776	1.0004592	-1.0	-1.0
chr14	22918707	22918892	ENSG00000100461.17|RBM23|HNRNPC|HNRNPC	900	-	4.010465	1.0004592	-1.0	-1.0
chr14	22921531	22921666	ENSG00000100462.15|PRMT5|HNRNPC|HNRNPC	900	-	5.66895	1.0004592	-1.0	-1.0
chr14	22950034	22950209	ENSG00000092036.18|HAUS4|HNRNPC|HNRNPC	900	-	5.6908684	1.0004592	-1.0	-1.0
chr14	22976053	22976248	ENSG00000259132.1|AL132780.3|HNRNPC|HNRNPC	923	-	2.6491833	1.1149017	-1.0	-1.0
chr14	22970758	22970858	ENSG00000259132.1|AL132780.3|HNRNPC|HNRNPC	900	-	2.613895	1.0004592	-1.0	-1.0
chr14	22970403	22970613	ENSG00000259132.1|AL132780.3|HNRNPC|HNRNPC	941	-	3.0290823	1.2283975	-1.0	-1.0
chr14	22975233	22975368	ENSG00000259132.1|AL132780.3|HNRNPC|HNRNPC	900	-	2.4868305	1.0004592	-1.0	-1.0
chr14	22973018	22973203	ENSG00000259132.1|AL132780.3|HNRNPC|HNRNPC	939	-	3.2227097	1.215394	-1.0	-1.0
chr14	22950038	22950208	ENSG00000259132.1|AL132780.3|HNRNPC|HNRNPC	900	-	5.6924305	1.0004592	-1.0	-1.0
chr14	22975753	22975948	ENSG00000259132.1|AL132780.3|HNRNPC|HNRNPC	936	-	4.564547	1.1934592	-1.0	-1.0
chr14	22976054	22976249	ENSG00000129474.15|AJUBA|HNRNPC|HNRNPC	923	-	2.6408327	1.1135126	-1.0	-1.0
chr14	22973018	22973203	ENSG00000129474.15|AJUBA|HNRNPC|HNRNPC	939	-	3.2227097	1.2142034	-1.0	-1.0
chr14	22975844	22975944	ENSG00000129474.15|AJUBA|HNRNPC|HNRNPC	900	-	3.0585277	1.0004592	-1.0	-1.0
chr14	23034029	23034224	ENSG00000100804.18|PSMB5|HNRNPC|HNRNPC	964	-	6.0303593	1.4385778	-1.0	-1.0
chr14	23028219	23028369	ENSG00000100804.18|PSMB5|HNRNPC|HNRNPC	901	-	2.6125293	1.0043358	-1.0	-1.0
chr14	23027829	23027984	ENSG00000100804.18|PSMB5|HNRNPC|HNRNPC	900	-	2.8443708	1.0004592	-1.0	-1.0
chr14	23031999	23032234	ENSG00000100804.18|PSMB5|HNRNPC|HNRNPC	970	-	5.04262	1.515791	-1.0	-1.0
chr14	23081534	23081729	ENSG00000100813.14|ACIN1|HNRNPC|HNRNPC	919	-	4.304377	1.0915743	-1.0	-1.0
chr14	23084916	23085111	ENSG00000100813.14|ACIN1|HNRNPC|HNRNPC	934	-	3.879698	1.1833516	-1.0	-1.0
chr14	23065315	23065420	ENSG00000100813.14|ACIN1|HNRNPC|HNRNPC	900	-	5.7405615	1.0004592	-1.0	-1.0
chr14	23064765	23065000	ENSG00000100813.14|ACIN1|HNRNPC|HNRNPC	988	-	4.1460485	1.930733	-1.0	-1.0
chr14	23070407	23070572	ENSG00000100813.14|ACIN1|HNRNPC|HNRNPC	905	-	3.1742337	1.0210818	-1.0	-1.0
chr14	23066771	23066926	ENSG00000100813.14|ACIN1|HNRNPC|HNRNPC	907	-	2.055869	1.0313225	-1.0	-1.0
chr14	23069872	23070172	ENSG00000100813.14|ACIN1|HNRNPC|HNRNPC	945	-	3.3925946	1.2596972	-1.0	-1.0
chr14	23069032	23069137	ENSG00000100813.14|ACIN1|HNRNPC|HNRNPC	900	-	1.7883759	1.0004592	-1.0	-1.0
chr14	23076469	23076548	ENSG00000100813.14|ACIN1|HNRNPC|HNRNPC	958	-	6.7215195	1.381382	-1.0	-1.0
chr14	23070642	23070982	ENSG00000100813.14|ACIN1|HNRNPC|HNRNPC	901	-	2.3794367	1.0028038	-1.0	-1.0
chr14	23065425	23065690	ENSG00000100813.14|ACIN1|HNRNPC|HNRNPC	974	-	4.6913624	1.5832278	-1.0	-1.0
chr14	23066511	23066736	ENSG00000100813.14|ACIN1|HNRNPC|HNRNPC	927	-	2.3599093	1.1381961	-1.0	-1.0
chr14	23076823	23077063	ENSG00000100813.14|ACIN1|HNRNPC|HNRNPC	918	-	3.508178	1.0871484	-1.0	-1.0
chr14	23096484	23096684	ENSG00000179933.5|C14orf119|HNRNPC|HNRNPC	972	+	5.0761366	1.5516351	-1.0	-1.0
chr14	23300256	23300411	ENSG00000235194.8|PPP1R3E|HNRNPC|HNRNPC	900	-	5.9300456	1.0004592	-1.0	-1.0
chr14	23324929	23325044	ENSG00000258643.5|BCL2L2-PABPN1|HNRNPC|HNRNPC	900	+	2.0114303	1.0004592	-1.0	-1.0
chr14	23316104	23316299	ENSG00000258643.5|BCL2L2-PABPN1|HNRNPC|HNRNPC	918	+	2.735417	1.0838542	-1.0	-1.0
chr14	23318394	23318749	ENSG00000258643.5|BCL2L2-PABPN1|HNRNPC|HNRNPC	943	+	3.361116	1.2412684	-1.0	-1.0
chr14	23316834	23317044	ENSG00000258643.5|BCL2L2-PABPN1|HNRNPC|HNRNPC	956	+	3.113743	1.3555474	-1.0	-1.0
chr14	23319069	23319264	ENSG00000258643.5|BCL2L2-PABPN1|HNRNPC|HNRNPC	933	+	3.434686	1.1770157	-1.0	-1.0
chr14	23324449	23324914	ENSG00000258643.5|BCL2L2-PABPN1|HNRNPC|HNRNPC	933	+	2.2289176	1.1709038	-1.0	-1.0
chr14	23310339	23310569	ENSG00000258643.5|BCL2L2-PABPN1|HNRNPC|HNRNPC	906	+	3.1339755	1.0253618	-1.0	-1.0
chr14	23315814	23315959	ENSG00000258643.5|BCL2L2-PABPN1|HNRNPC|HNRNPC	900	+	3.8063316	1.0004592	-1.0	-1.0
chr14	23316514	23316709	ENSG00000258643.5|BCL2L2-PABPN1|HNRNPC|HNRNPC	919	+	4.2956095	1.0902126	-1.0	-1.0
chr14	23319856	23319981	ENSG00000258643.5|BCL2L2-PABPN1|HNRNPC|HNRNPC	915	+	3.4002533	1.0713308	-1.0	-1.0
chr14	23318089	23318284	ENSG00000258643.5|BCL2L2-PABPN1|HNRNPC|HNRNPC	913	+	2.9638913	1.0628058	-1.0	-1.0
chr14	23310340	23310580	ENSG00000129473.9|BCL2L2|HNRNPC|HNRNPC	905	+	2.9775598	1.0214531	-1.0	-1.0
chr14	23324927	23325042	ENSG00000100836.10|PABPN1|HNRNPC|HNRNPC	900	+	1.9582416	1.0004592	-1.0	-1.0
chr14	23324452	23324912	ENSG00000100836.10|PABPN1|HNRNPC|HNRNPC	933	+	2.2429502	1.1763707	-1.0	-1.0
chr14	23481933	23482033	ENSG00000129460.15|NGDN|HNRNPC|HNRNPC	900	+	5.5592184	1.0004592	-1.0	-1.0
chr14	23506043	23506148	ENSG00000129460.15|NGDN|HNRNPC|HNRNPC	900	+	6.030695	1.0004592	-1.0	-1.0
chr14	23557246	23557426	ENSG00000157306.14|ZFHX2-AS1|HNRNPC|HNRNPC	938	+	6.38053	1.208305	-1.0	-1.0
chr14	23527823	23528023	ENSG00000157306.14|ZFHX2-AS1|HNRNPC|HNRNPC	954	+	6.7490215	1.3410989	-1.0	-1.0
chr14	23531708	23531888	ENSG00000157306.14|ZFHX2-AS1|HNRNPC|HNRNPC	900	+	5.904162	1.0004592	-1.0	-1.0
chr14	23531706	23531891	ENSG00000273618.1|AL135999.2|HNRNPC|HNRNPC	900	+	5.8793554	1.0004592	-1.0	-1.0
chr14	23557304	23557429	ENSG00000259431.5|THTPA|HNRNPC|HNRNPC	946	+	6.507372	1.2694539	-1.0	-1.0
chr14	23642553	23642678	ENSG00000100867.14|DHRS2|HNRNPC|HNRNPC	907	+	2.329699	1.0325078	-1.0	-1.0
chr14	23642738	23643028	ENSG00000100867.14|DHRS2|HNRNPC|HNRNPC	918	+	2.0061772	1.0839497	-1.0	-1.0
chr14	23640198	23640398	ENSG00000100867.14|DHRS2|HNRNPC|HNRNPC	938	+	2.3180358	1.2053041	-1.0	-1.0
chr14	24096568	24096758	ENSG00000100889.11|PCK2|HNRNPC|HNRNPC	911	+	2.6978211	1.0512327	-1.0	-1.0
chr14	24096168	24096288	ENSG00000100889.11|PCK2|HNRNPC|HNRNPC	900	+	2.8705792	1.0004592	-1.0	-1.0
chr14	24140558	24140663	ENSG00000100908.13|EMC9|HNRNPC|HNRNPC	900	-	5.840141	1.0004592	-1.0	-1.0
chr14	24154242	24154352	ENSG00000092098.16|RNF31|HNRNPC|HNRNPC	900	+	5.6548543	1.0004592	-1.0	-1.0
chr14	24154632	24154752	ENSG00000092098.16|RNF31|HNRNPC|HNRNPC	900	+	5.6631956	1.0004592	-1.0	-1.0
chr14	24154242	24154352	ENSG00000259529.1|AL136295.5|HNRNPC|HNRNPC	900	+	5.6548543	1.0004592	-1.0	-1.0
chr14	24154632	24154752	ENSG00000259529.1|AL136295.5|HNRNPC|HNRNPC	900	+	5.6631956	1.0004592	-1.0	-1.0
chr14	24228001	24228186	ENSG00000255526.6|NEDD8-MDP1|HNRNPC|HNRNPC	905	-	3.6619906	1.0200759	-1.0	-1.0
chr14	24226351	24226531	ENSG00000255526.6|NEDD8-MDP1|HNRNPC|HNRNPC	907	-	4.122297	1.0306765	-1.0	-1.0
chr14	24230131	24230256	ENSG00000255526.6|NEDD8-MDP1|HNRNPC|HNRNPC	907	-	4.1206827	1.029997	-1.0	-1.0
chr14	24228456	24228606	ENSG00000255526.6|NEDD8-MDP1|HNRNPC|HNRNPC	900	-	2.440492	1.0004592	-1.0	-1.0
chr14	24223286	24223496	ENSG00000255526.6|NEDD8-MDP1|HNRNPC|HNRNPC	933	-	4.2345495	1.1763206	-1.0	-1.0
chr14	24231922	24232107	ENSG00000255526.6|NEDD8-MDP1|HNRNPC|HNRNPC	926	-	3.914954	1.1334853	-1.0	-1.0
chr14	24228621	24228821	ENSG00000255526.6|NEDD8-MDP1|HNRNPC|HNRNPC	960	-	3.7605221	1.394089	-1.0	-1.0
chr14	24219381	24219576	ENSG00000255526.6|NEDD8-MDP1|HNRNPC|HNRNPC	903	-	3.479399	1.0136017	-1.0	-1.0
chr14	24228004	24228189	ENSG00000129559.12|NEDD8|HNRNPC|HNRNPC	905	-	3.7120333	1.0234232	-1.0	-1.0
chr14	24226351	24226531	ENSG00000129559.12|NEDD8|HNRNPC|HNRNPC	907	-	4.122297	1.0302174	-1.0	-1.0
chr14	24228454	24228609	ENSG00000129559.12|NEDD8|HNRNPC|HNRNPC	900	-	2.4432373	1.0004592	-1.0	-1.0
chr14	24228712	24228822	ENSG00000129559.12|NEDD8|HNRNPC|HNRNPC	956	-	5.4679294	1.3545299	-1.0	-1.0
chr14	24232002	24232107	ENSG00000129559.12|NEDD8|HNRNPC|HNRNPC	909	-	3.0148506	1.040735	-1.0	-1.0
chr14	24223286	24223496	ENSG00000129559.12|NEDD8|HNRNPC|HNRNPC	933	-	4.2345495	1.1755245	-1.0	-1.0
chr14	24219381	24219576	ENSG00000129559.12|NEDD8|HNRNPC|HNRNPC	903	-	3.479399	1.0136862	-1.0	-1.0
chr14	24230127	24230257	ENSG00000129559.12|NEDD8|HNRNPC|HNRNPC	906	-	3.9793239	1.0250461	-1.0	-1.0
chr14	24293733	24293883	ENSG00000157379.13|DHRS1|HNRNPC|HNRNPC	900	-	5.5959535	1.0004592	-1.0	-1.0
chr14	24313340	24313495	ENSG00000213903.8|LTB4R|HNRNPC|HNRNPC	900	+	2.810981	1.0004592	-1.0	-1.0
chr14	24313505	24313700	ENSG00000213903.8|LTB4R|HNRNPC|HNRNPC	900	+	5.9901667	1.0004592	-1.0	-1.0
chr14	24434322	24434517	ENSG00000100441.9|KHNYN|HNRNPC|HNRNPC	970	+	4.34315	1.5297498	-1.0	-1.0
chr14	24933173	24933273	ENSG00000168952.15|STXBP6|HNRNPC|HNRNPC	900	-	5.870599	1.0004592	-1.0	-1.0
chr14	25013645	25013805	ENSG00000168952.15|STXBP6|HNRNPC|HNRNPC	900	-	4.325555	1.0004592	-1.0	-1.0
chr14	24948043	24948168	ENSG00000168952.15|STXBP6|HNRNPC|HNRNPC	900	-	3.8399692	1.0004592	-1.0	-1.0
chr14	25048795	25048905	ENSG00000168952.15|STXBP6|HNRNPC|HNRNPC	900	-	5.6139054	1.0004592	-1.0	-1.0
chr14	24945253	24945378	ENSG00000168952.15|STXBP6|HNRNPC|HNRNPC	900	-	5.7281847	1.0004592	-1.0	-1.0
chr14	30584201	30584361	ENSG00000092140.14|G2E3|HNRNPC|HNRNPC	900	+	5.7318225	1.0004592	-1.0	-1.0
chr14	30565877	30565982	ENSG00000092140.14|G2E3|HNRNPC|HNRNPC	900	+	5.7609224	1.0004592	-1.0	-1.0
chr14	30584671	30584856	ENSG00000092140.14|G2E3|HNRNPC|HNRNPC	900	+	5.6321282	1.0004592	-1.0	-1.0
chr14	30565372	30565517	ENSG00000092140.14|G2E3|HNRNPC|HNRNPC	918	+	5.011439	1.0859704	-1.0	-1.0
chr14	30572917	30573037	ENSG00000092140.14|G2E3|HNRNPC|HNRNPC	905	+	3.9572198	1.023497	-1.0	-1.0
chr14	30638982	30639187	ENSG00000092108.20|SCFD1|HNRNPC|HNRNPC	926	+	2.906873	1.1324657	-1.0	-1.0
chr14	30679928	30680083	ENSG00000092108.20|SCFD1|HNRNPC|HNRNPC	900	+	3.9387288	1.0004592	-1.0	-1.0
chr14	30647378	30647478	ENSG00000092108.20|SCFD1|HNRNPC|HNRNPC	900	+	3.1488626	1.0004592	-1.0	-1.0
chr14	30670655	30670760	ENSG00000092108.20|SCFD1|HNRNPC|HNRNPC	900	+	5.022942	1.0004592	-1.0	-1.0
chr14	30658358	30658518	ENSG00000092108.20|SCFD1|HNRNPC|HNRNPC	932	+	4.253899	1.1667048	-1.0	-1.0
chr14	30645963	30646143	ENSG00000092108.20|SCFD1|HNRNPC|HNRNPC	900	+	4.8231506	1.0004592	-1.0	-1.0
chr14	30660828	30660983	ENSG00000092108.20|SCFD1|HNRNPC|HNRNPC	907	+	3.1334043	1.0317453	-1.0	-1.0
chr14	30683488	30683598	ENSG00000092108.20|SCFD1|HNRNPC|HNRNPC	900	+	2.3251076	1.0004592	-1.0	-1.0
chr14	30724172	30724377	ENSG00000092108.20|SCFD1|HNRNPC|HNRNPC	936	+	4.702882	1.1952394	-1.0	-1.0
chr14	30729202	30729307	ENSG00000092108.20|SCFD1|HNRNPC|HNRNPC	900	+	2.8178916	1.0004592	-1.0	-1.0
chr14	30679803	30679908	ENSG00000092108.20|SCFD1|HNRNPC|HNRNPC	900	+	5.6773405	1.0004592	-1.0	-1.0
chr14	30677758	30677968	ENSG00000092108.20|SCFD1|HNRNPC|HNRNPC	958	+	3.4973383	1.379978	-1.0	-1.0
chr14	30708480	30708585	ENSG00000092108.20|SCFD1|HNRNPC|HNRNPC	900	+	5.0824757	1.0004592	-1.0	-1.0
chr14	30678928	30679123	ENSG00000092108.20|SCFD1|HNRNPC|HNRNPC	944	+	3.3770323	1.2499915	-1.0	-1.0
chr14	30709215	30709525	ENSG00000092108.20|SCFD1|HNRNPC|HNRNPC	934	+	3.1400802	1.1819824	-1.0	-1.0
chr14	30728757	30728952	ENSG00000092108.20|SCFD1|HNRNPC|HNRNPC	900	+	2.463951	1.0011765	-1.0	-1.0
chr14	30876925	30877080	ENSG00000100473.15|COCH|HNRNPC|HNRNPC	900	+	5.7813473	1.0004592	-1.0	-1.0
chr14	31000744	31000844	ENSG00000196792.11|STRN3|HNRNPC|HNRNPC	900	-	2.276831	1.0004592	-1.0	-1.0
chr14	30968564	30968779	ENSG00000196792.11|STRN3|HNRNPC|HNRNPC	951	-	3.6963558	1.3064946	-1.0	-1.0
chr14	31019034	31019209	ENSG00000196792.11|STRN3|HNRNPC|HNRNPC	900	-	2.5774972	1.0004592	-1.0	-1.0
chr14	30952439	30952609	ENSG00000196792.11|STRN3|HNRNPC|HNRNPC	900	-	4.362298	1.0004592	-1.0	-1.0
chr14	30913036	30913141	ENSG00000196792.11|STRN3|HNRNPC|HNRNPC	900	-	5.636541	1.0004592	-1.0	-1.0
chr14	30998724	30998824	ENSG00000196792.11|STRN3|HNRNPC|HNRNPC	900	-	3.080244	1.0004592	-1.0	-1.0
chr14	30931581	30931776	ENSG00000196792.11|STRN3|HNRNPC|HNRNPC	932	-	3.633381	1.167185	-1.0	-1.0
chr14	30946364	30946644	ENSG00000196792.11|STRN3|HNRNPC|HNRNPC	945	-	3.776021	1.2598228	-1.0	-1.0
chr14	30927916	30928016	ENSG00000196792.11|STRN3|HNRNPC|HNRNPC	900	-	5.747905	1.0004592	-1.0	-1.0
chr14	31017404	31017599	ENSG00000196792.11|STRN3|HNRNPC|HNRNPC	922	-	6.022053	1.1090776	-1.0	-1.0
chr14	31019214	31019409	ENSG00000196792.11|STRN3|HNRNPC|HNRNPC	936	-	3.4277499	1.1930393	-1.0	-1.0
chr14	30927721	30927836	ENSG00000196792.11|STRN3|HNRNPC|HNRNPC	900	-	3.102687	1.0004592	-1.0	-1.0
chr14	31010779	31010919	ENSG00000196792.11|STRN3|HNRNPC|HNRNPC	900	-	2.6370249	1.0004592	-1.0	-1.0
chr14	30951859	30952054	ENSG00000196792.11|STRN3|HNRNPC|HNRNPC	900	-	6.030674	1.0004592	-1.0	-1.0
chr14	31000484	31000604	ENSG00000196792.11|STRN3|HNRNPC|HNRNPC	900	-	2.9389002	1.0004592	-1.0	-1.0
chr14	31021964	31022164	ENSG00000196792.11|STRN3|HNRNPC|HNRNPC	930	-	3.6747537	1.152199	-1.0	-1.0
chr14	30919731	30919856	ENSG00000196792.11|STRN3|HNRNPC|HNRNPC	900	-	3.175198	1.0004592	-1.0	-1.0
chr14	30999539	30999684	ENSG00000196792.11|STRN3|HNRNPC|HNRNPC	925	-	4.878646	1.127232	-1.0	-1.0
chr14	30932170	30932345	ENSG00000196792.11|STRN3|HNRNPC|HNRNPC	914	-	3.8938603	1.0677756	-1.0	-1.0
chr14	30995104	30995409	ENSG00000196792.11|STRN3|HNRNPC|HNRNPC	912	-	2.9798546	1.056495	-1.0	-1.0
chr14	31018549	31018724	ENSG00000196792.11|STRN3|HNRNPC|HNRNPC	900	-	2.1254733	1.0004516	-1.0	-1.0
chr14	30927466	30927566	ENSG00000196792.11|STRN3|HNRNPC|HNRNPC	900	-	2.8057153	1.0004592	-1.0	-1.0
chr14	30960772	30960962	ENSG00000196792.11|STRN3|HNRNPC|HNRNPC	954	-	6.6411653	1.3384882	-1.0	-1.0
chr14	31011444	31011549	ENSG00000196792.11|STRN3|HNRNPC|HNRNPC	900	-	3.099841	1.0004592	-1.0	-1.0
chr14	31020644	31020794	ENSG00000196792.11|STRN3|HNRNPC|HNRNPC	900	-	2.1335874	1.0004592	-1.0	-1.0
chr14	30985084	30985409	ENSG00000196792.11|STRN3|HNRNPC|HNRNPC	916	-	4.1694074	1.0779041	-1.0	-1.0
chr14	30995619	30995814	ENSG00000196792.11|STRN3|HNRNPC|HNRNPC	914	-	3.323981	1.0662911	-1.0	-1.0
chr14	30981694	30981804	ENSG00000196792.11|STRN3|HNRNPC|HNRNPC	900	-	2.638821	1.0004592	-1.0	-1.0
chr14	31006029	31006179	ENSG00000196792.11|STRN3|HNRNPC|HNRNPC	900	-	2.455112	1.0004592	-1.0	-1.0
chr14	31004169	31004514	ENSG00000196792.11|STRN3|HNRNPC|HNRNPC	966	-	3.2399583	1.4662422	-1.0	-1.0
chr14	31017084	31017244	ENSG00000196792.11|STRN3|HNRNPC|HNRNPC	901	-	2.7130249	1.003198	-1.0	-1.0
chr14	30917417	30917622	ENSG00000196792.11|STRN3|HNRNPC|HNRNPC	929	-	2.9004402	1.1506658	-1.0	-1.0
chr14	30983979	30984224	ENSG00000196792.11|STRN3|HNRNPC|HNRNPC	916	-	4.6619854	1.0779445	-1.0	-1.0
chr14	30923391	30923511	ENSG00000196792.11|STRN3|HNRNPC|HNRNPC	903	-	3.0043042	1.0124437	-1.0	-1.0
chr14	30934228	30934408	ENSG00000196792.11|STRN3|HNRNPC|HNRNPC	935	-	3.4831529	1.1886314	-1.0	-1.0
chr14	30998889	30999039	ENSG00000196792.11|STRN3|HNRNPC|HNRNPC	900	-	2.112235	1.0004592	-1.0	-1.0
chr14	30972544	30972739	ENSG00000196792.11|STRN3|HNRNPC|HNRNPC	905	-	2.7381506	1.0207603	-1.0	-1.0
chr14	31004729	31004829	ENSG00000196792.11|STRN3|HNRNPC|HNRNPC	900	-	2.7988522	1.0004592	-1.0	-1.0
chr14	30902078	30902273	ENSG00000196792.11|STRN3|HNRNPC|HNRNPC	957	-	6.7632675	1.3681611	-1.0	-1.0
chr14	30996769	30996954	ENSG00000196792.11|STRN3|HNRNPC|HNRNPC	926	-	3.1558065	1.1283166	-1.0	-1.0
chr14	30998024	30998209	ENSG00000196792.11|STRN3|HNRNPC|HNRNPC	917	-	2.8046591	1.0795242	-1.0	-1.0
chr14	31011614	31011799	ENSG00000196792.11|STRN3|HNRNPC|HNRNPC	900	-	3.5951726	1.0004592	-1.0	-1.0
chr14	30975419	30975569	ENSG00000196792.11|STRN3|HNRNPC|HNRNPC	900	-	3.2142081	1.0004592	-1.0	-1.0
chr14	30956392	30956572	ENSG00000196792.11|STRN3|HNRNPC|HNRNPC	937	-	4.673875	1.2039692	-1.0	-1.0
chr14	30894943	30895073	ENSG00000196792.11|STRN3|HNRNPC|HNRNPC	900	-	2.0135589	1.0004592	-1.0	-1.0
chr14	30999859	31000104	ENSG00000196792.11|STRN3|HNRNPC|HNRNPC	924	-	5.2634788	1.1196741	-1.0	-1.0
chr14	30963742	30963852	ENSG00000196792.11|STRN3|HNRNPC|HNRNPC	900	-	3.1723413	1.0004592	-1.0	-1.0
chr14	31005844	31006029	ENSG00000196792.11|STRN3|HNRNPC|HNRNPC	902	-	2.9509513	1.0088795	-1.0	-1.0
chr14	31013019	31013569	ENSG00000196792.11|STRN3|HNRNPC|HNRNPC	937	-	2.8101623	1.2003167	-1.0	-1.0
chr14	31007729	31008134	ENSG00000196792.11|STRN3|HNRNPC|HNRNPC	932	-	3.0218365	1.1656266	-1.0	-1.0
chr14	30959132	30959422	ENSG00000196792.11|STRN3|HNRNPC|HNRNPC	931	-	3.5420535	1.1638006	-1.0	-1.0
chr14	30933013	30933378	ENSG00000196792.11|STRN3|HNRNPC|HNRNPC	939	-	2.9975975	1.2134948	-1.0	-1.0
chr14	30975569	30975934	ENSG00000196792.11|STRN3|HNRNPC|HNRNPC	955	-	3.96982	1.3483511	-1.0	-1.0
chr14	31001749	31002059	ENSG00000196792.11|STRN3|HNRNPC|HNRNPC	902	-	2.8289115	1.0076612	-1.0	-1.0
chr14	31016874	31017079	ENSG00000196792.11|STRN3|HNRNPC|HNRNPC	934	-	2.8258665	1.1780082	-1.0	-1.0
chr14	30927031	30927131	ENSG00000196792.11|STRN3|HNRNPC|HNRNPC	900	-	3.1842115	1.0004592	-1.0	-1.0
chr14	30906303	30906403	ENSG00000196792.11|STRN3|HNRNPC|HNRNPC	900	-	5.5672507	1.0004592	-1.0	-1.0
chr14	30981989	30982199	ENSG00000196792.11|STRN3|HNRNPC|HNRNPC	951	-	4.201998	1.3116474	-1.0	-1.0
chr14	31009819	31010209	ENSG00000196792.11|STRN3|HNRNPC|HNRNPC	928	-	2.9471462	1.1449473	-1.0	-1.0
chr14	30958162	30958412	ENSG00000196792.11|STRN3|HNRNPC|HNRNPC	966	-	4.5199103	1.4706339	-1.0	-1.0
chr14	30929861	30929996	ENSG00000196792.11|STRN3|HNRNPC|HNRNPC	900	-	3.3108063	1.0020101	-1.0	-1.0
chr14	30979129	30979384	ENSG00000196792.11|STRN3|HNRNPC|HNRNPC	900	-	2.3484812	1.0004592	-1.0	-1.0
chr14	31002279	31002739	ENSG00000196792.11|STRN3|HNRNPC|HNRNPC	915	-	2.8354437	1.0702024	-1.0	-1.0
chr14	30969344	30969534	ENSG00000196792.11|STRN3|HNRNPC|HNRNPC	900	-	3.0186577	1.0004592	-1.0	-1.0
chr14	31017724	31017919	ENSG00000196792.11|STRN3|HNRNPC|HNRNPC	900	-	2.543738	1.0004592	-1.0	-1.0
chr14	30927201	30927396	ENSG00000196792.11|STRN3|HNRNPC|HNRNPC	904	-	2.8044565	1.0198895	-1.0	-1.0
chr14	30973114	30973289	ENSG00000196792.11|STRN3|HNRNPC|HNRNPC	929	-	4.8645926	1.1470863	-1.0	-1.0
chr14	30985489	30985684	ENSG00000196792.11|STRN3|HNRNPC|HNRNPC	903	-	2.6284423	1.0130349	-1.0	-1.0
chr14	30929566	30929726	ENSG00000196792.11|STRN3|HNRNPC|HNRNPC	916	-	4.723799	1.0742573	-1.0	-1.0
chr14	31009479	31009684	ENSG00000196792.11|STRN3|HNRNPC|HNRNPC	939	-	4.5645595	1.218193	-1.0	-1.0
chr14	30906628	30906758	ENSG00000196792.11|STRN3|HNRNPC|HNRNPC	900	-	3.3645825	1.0004592	-1.0	-1.0
chr14	31025369	31025714	ENSG00000196792.11|STRN3|HNRNPC|HNRNPC	904	-	2.6072814	1.0176923	-1.0	-1.0
chr14	30964824	30965019	ENSG00000196792.11|STRN3|HNRNPC|HNRNPC	963	-	3.3078237	1.4285827	-1.0	-1.0
chr14	30992064	30992664	ENSG00000196792.11|STRN3|HNRNPC|HNRNPC	928	-	2.9834385	1.1451967	-1.0	-1.0
chr14	30996499	30996609	ENSG00000196792.11|STRN3|HNRNPC|HNRNPC	900	-	3.3774154	1.0004592	-1.0	-1.0
chr14	30984524	30984884	ENSG00000196792.11|STRN3|HNRNPC|HNRNPC	935	-	3.2782881	1.1849387	-1.0	-1.0
chr14	30977674	30977869	ENSG00000196792.11|STRN3|HNRNPC|HNRNPC	902	-	2.2593217	1.0083004	-1.0	-1.0
chr14	30974699	30974889	ENSG00000196792.11|STRN3|HNRNPC|HNRNPC	900	-	2.6984043	1.0004592	-1.0	-1.0
chr14	31022269	31022484	ENSG00000196792.11|STRN3|HNRNPC|HNRNPC	978	-	4.8762875	1.6554644	-1.0	-1.0
chr14	31016419	31016619	ENSG00000196792.11|STRN3|HNRNPC|HNRNPC	947	-	3.7192063	1.2729204	-1.0	-1.0
chr14	30977214	30977349	ENSG00000196792.11|STRN3|HNRNPC|HNRNPC	900	-	3.931478	1.0004592	-1.0	-1.0
chr14	30987104	30987299	ENSG00000196792.11|STRN3|HNRNPC|HNRNPC	900	-	2.7451289	1.001202	-1.0	-1.0
chr14	31010994	31011114	ENSG00000196792.11|STRN3|HNRNPC|HNRNPC	900	-	3.9725876	1.0004592	-1.0	-1.0
chr14	30965654	30965849	ENSG00000196792.11|STRN3|HNRNPC|HNRNPC	900	-	2.2464142	1.0004438	-1.0	-1.0
chr14	30930151	30930261	ENSG00000196792.11|STRN3|HNRNPC|HNRNPC	900	-	3.8991299	1.0004592	-1.0	-1.0
chr14	30939239	30939349	ENSG00000196792.11|STRN3|HNRNPC|HNRNPC	900	-	3.1771438	1.0004592	-1.0	-1.0
chr14	31003164	31003364	ENSG00000196792.11|STRN3|HNRNPC|HNRNPC	958	-	4.9902344	1.3735272	-1.0	-1.0
chr14	30992734	30992884	ENSG00000196792.11|STRN3|HNRNPC|HNRNPC	900	-	3.2092364	1.0004592	-1.0	-1.0
chr14	31020124	31020259	ENSG00000196792.11|STRN3|HNRNPC|HNRNPC	900	-	2.966598	1.0004122	-1.0	-1.0
chr14	31012794	31012994	ENSG00000196792.11|STRN3|HNRNPC|HNRNPC	928	-	2.8458815	1.1405767	-1.0	-1.0
chr14	30981044	30981244	ENSG00000196792.11|STRN3|HNRNPC|HNRNPC	914	-	2.6990685	1.064641	-1.0	-1.0
chr14	31003904	31004069	ENSG00000196792.11|STRN3|HNRNPC|HNRNPC	900	-	3.0517225	1.0004592	-1.0	-1.0
chr14	31017969	31018179	ENSG00000196792.11|STRN3|HNRNPC|HNRNPC	942	-	3.0148783	1.2345967	-1.0	-1.0
chr14	31001239	31001644	ENSG00000196792.11|STRN3|HNRNPC|HNRNPC	930	-	2.8499303	1.1530056	-1.0	-1.0
chr14	30989059	30989159	ENSG00000196792.11|STRN3|HNRNPC|HNRNPC	900	-	3.1580029	1.0004592	-1.0	-1.0
chr14	30965404	30965619	ENSG00000196792.11|STRN3|HNRNPC|HNRNPC	947	-	5.0034966	1.2726573	-1.0	-1.0
chr14	30925451	30925581	ENSG00000196792.11|STRN3|HNRNPC|HNRNPC	900	-	3.2351265	1.0004592	-1.0	-1.0
chr14	30991829	30992024	ENSG00000196792.11|STRN3|HNRNPC|HNRNPC	937	-	2.8220682	1.2037898	-1.0	-1.0
chr14	31008919	31009139	ENSG00000196792.11|STRN3|HNRNPC|HNRNPC	928	-	2.6198483	1.1429045	-1.0	-1.0
chr14	30956702	30956847	ENSG00000196792.11|STRN3|HNRNPC|HNRNPC	900	-	5.937983	1.0004592	-1.0	-1.0
chr14	30949588	30949688	ENSG00000196792.11|STRN3|HNRNPC|HNRNPC	900	-	3.1090088	1.0004592	-1.0	-1.0
chr14	31011989	31012169	ENSG00000196792.11|STRN3|HNRNPC|HNRNPC	901	-	2.7427459	1.0048361	-1.0	-1.0
chr14	31020794	31021009	ENSG00000196792.11|STRN3|HNRNPC|HNRNPC	936	-	2.7495036	1.1960876	-1.0	-1.0
chr14	30997754	30997964	ENSG00000196792.11|STRN3|HNRNPC|HNRNPC	909	-	2.241112	1.0432247	-1.0	-1.0
chr14	31020339	31020499	ENSG00000196792.11|STRN3|HNRNPC|HNRNPC	900	-	4.25916	1.0004592	-1.0	-1.0
chr14	31008389	31008594	ENSG00000196792.11|STRN3|HNRNPC|HNRNPC	912	-	2.7716217	1.0546762	-1.0	-1.0
chr14	30918277	30918392	ENSG00000196792.11|STRN3|HNRNPC|HNRNPC	900	-	5.957248	1.0004592	-1.0	-1.0
chr14	31024859	31024959	ENSG00000196792.11|STRN3|HNRNPC|HNRNPC	900	-	2.9172702	1.0004592	-1.0	-1.0
chr14	31081109	31081209	ENSG00000100478.14|AP4S1|HNRNPC|HNRNPC	900	+	5.5748477	1.0004592	-1.0	-1.0
chr14	31034616	31034731	ENSG00000100478.14|AP4S1|HNRNPC|HNRNPC	900	+	4.357624	1.000338	-1.0	-1.0
chr14	31126100	31126285	ENSG00000092148.12|HECTD1|HNRNPC|HNRNPC	914	-	2.9419096	1.0659024	-1.0	-1.0
chr14	31176888	31177033	ENSG00000092148.12|HECTD1|HNRNPC|HNRNPC	900	-	2.3174636	1.0004284	-1.0	-1.0
chr14	31150831	31151021	ENSG00000092148.12|HECTD1|HNRNPC|HNRNPC	900	-	2.8003435	1.0004592	-1.0	-1.0
chr14	31199619	31199734	ENSG00000092148.12|HECTD1|HNRNPC|HNRNPC	900	-	5.6120358	1.0004592	-1.0	-1.0
chr14	31120296	31120491	ENSG00000092148.12|HECTD1|HNRNPC|HNRNPC	963	-	5.4725003	1.4294266	-1.0	-1.0
chr14	31177393	31177493	ENSG00000092148.12|HECTD1|HNRNPC|HNRNPC	900	-	5.726674	1.0004592	-1.0	-1.0
chr14	31200729	31200879	ENSG00000092148.12|HECTD1|HNRNPC|HNRNPC	903	-	3.1124568	1.0144665	-1.0	-1.0
chr14	31163058	31163233	ENSG00000092148.12|HECTD1|HNRNPC|HNRNPC	900	-	5.8020287	1.0004592	-1.0	-1.0
chr14	31191449	31191644	ENSG00000092148.12|HECTD1|HNRNPC|HNRNPC	913	-	2.8341432	1.0581833	-1.0	-1.0
chr14	31199239	31199424	ENSG00000092148.12|HECTD1|HNRNPC|HNRNPC	900	-	5.864445	1.0004592	-1.0	-1.0
chr14	31103886	31104051	ENSG00000092148.12|HECTD1|HNRNPC|HNRNPC	900	-	5.9875746	1.0004592	-1.0	-1.0
chr14	31168687	31168842	ENSG00000092148.12|HECTD1|HNRNPC|HNRNPC	918	-	5.5689206	1.0881156	-1.0	-1.0
chr14	31175318	31175493	ENSG00000092148.12|HECTD1|HNRNPC|HNRNPC	900	-	2.822152	1.0004592	-1.0	-1.0
chr14	31130853	31131118	ENSG00000092148.12|HECTD1|HNRNPC|HNRNPC	940	-	5.3121176	1.222038	-1.0	-1.0
chr14	31161778	31161968	ENSG00000092148.12|HECTD1|HNRNPC|HNRNPC	900	-	2.279015	1.000496	-1.0	-1.0
chr14	31185614	31185804	ENSG00000092148.12|HECTD1|HNRNPC|HNRNPC	902	-	3.030815	1.0093083	-1.0	-1.0
chr14	31172507	31172702	ENSG00000092148.12|HECTD1|HNRNPC|HNRNPC	929	-	2.3093762	1.1477339	-1.0	-1.0
chr14	31192879	31193074	ENSG00000092148.12|HECTD1|HNRNPC|HNRNPC	949	-	3.699075	1.296575	-1.0	-1.0
chr14	31140537	31140642	ENSG00000092148.12|HECTD1|HNRNPC|HNRNPC	900	-	2.368352	1.0004592	-1.0	-1.0
chr14	31115663	31115763	ENSG00000092148.12|HECTD1|HNRNPC|HNRNPC	900	-	3.1163588	1.0004592	-1.0	-1.0
chr14	31198939	31199134	ENSG00000092148.12|HECTD1|HNRNPC|HNRNPC	907	-	2.7045715	1.0312448	-1.0	-1.0
chr14	31146436	31146561	ENSG00000092148.12|HECTD1|HNRNPC|HNRNPC	900	-	2.8824346	1.0004592	-1.0	-1.0
chr14	31181354	31181699	ENSG00000092148.12|HECTD1|HNRNPC|HNRNPC	916	-	3.6755588	1.0780396	-1.0	-1.0
chr14	31178709	31178904	ENSG00000092148.12|HECTD1|HNRNPC|HNRNPC	904	-	3.5279536	1.0170501	-1.0	-1.0
chr14	31184489	31184684	ENSG00000092148.12|HECTD1|HNRNPC|HNRNPC	903	-	2.7877069	1.01136	-1.0	-1.0
chr14	31177278	31177388	ENSG00000092148.12|HECTD1|HNRNPC|HNRNPC	900	-	3.1236646	1.0004592	-1.0	-1.0
chr14	31186774	31187129	ENSG00000092148.12|HECTD1|HNRNPC|HNRNPC	918	-	4.1409316	1.0881625	-1.0	-1.0
chr14	31166588	31166948	ENSG00000092148.12|HECTD1|HNRNPC|HNRNPC	928	-	3.3321247	1.1426998	-1.0	-1.0
chr14	31202159	31202299	ENSG00000092148.12|HECTD1|HNRNPC|HNRNPC	901	-	2.6661553	1.0027983	-1.0	-1.0
chr14	31153271	31153471	ENSG00000092148.12|HECTD1|HNRNPC|HNRNPC	952	-	3.8051353	1.318896	-1.0	-1.0
chr14	31146836	31146936	ENSG00000092148.12|HECTD1|HNRNPC|HNRNPC	900	-	2.6175237	1.0004592	-1.0	-1.0
chr14	31167368	31167478	ENSG00000092148.12|HECTD1|HNRNPC|HNRNPC	900	-	2.2201662	1.0004592	-1.0	-1.0
chr14	31171298	31171508	ENSG00000092148.12|HECTD1|HNRNPC|HNRNPC	944	-	3.4283795	1.2549635	-1.0	-1.0
chr14	31149345	31149540	ENSG00000092148.12|HECTD1|HNRNPC|HNRNPC	958	-	3.9034488	1.3796145	-1.0	-1.0
chr14	31185249	31185444	ENSG00000092148.12|HECTD1|HNRNPC|HNRNPC	939	-	3.820046	1.2115164	-1.0	-1.0
chr14	31161473	31161573	ENSG00000092148.12|HECTD1|HNRNPC|HNRNPC	900	-	3.8852003	1.0004592	-1.0	-1.0
chr14	31145571	31145746	ENSG00000092148.12|HECTD1|HNRNPC|HNRNPC	900	-	3.0972054	1.0004039	-1.0	-1.0
chr14	31194059	31194209	ENSG00000092148.12|HECTD1|HNRNPC|HNRNPC	900	-	3.9870834	1.0004592	-1.0	-1.0
chr14	31203530	31203636	ENSG00000092148.12|HECTD1|HNRNPC|HNRNPC	900	-	3.1744945	1.0004592	-1.0	-1.0
chr14	31174451	31174646	ENSG00000092148.12|HECTD1|HNRNPC|HNRNPC	900	-	2.7728434	1.0016735	-1.0	-1.0
chr14	31115848	31115963	ENSG00000092148.12|HECTD1|HNRNPC|HNRNPC	900	-	5.7337704	1.0004592	-1.0	-1.0
chr14	31206656	31206851	ENSG00000092148.12|HECTD1|HNRNPC|HNRNPC	916	-	3.9583323	1.0778174	-1.0	-1.0
chr14	31147691	31147856	ENSG00000092148.12|HECTD1|HNRNPC|HNRNPC	909	-	3.588106	1.0390294	-1.0	-1.0
chr14	31151821	31151926	ENSG00000092148.12|HECTD1|HNRNPC|HNRNPC	900	-	5.636541	1.0004592	-1.0	-1.0
chr14	31108959	31109094	ENSG00000092148.12|HECTD1|HNRNPC|HNRNPC	900	-	5.623002	1.0004592	-1.0	-1.0
chr14	31192504	31192604	ENSG00000092148.12|HECTD1|HNRNPC|HNRNPC	900	-	3.2388704	1.0004592	-1.0	-1.0
chr14	31184724	31184834	ENSG00000092148.12|HECTD1|HNRNPC|HNRNPC	900	-	5.9696875	1.0004592	-1.0	-1.0
chr14	31204526	31204711	ENSG00000092148.12|HECTD1|HNRNPC|HNRNPC	900	-	3.1975589	1.0004474	-1.0	-1.0
chr14	31185479	31185604	ENSG00000092148.12|HECTD1|HNRNPC|HNRNPC	900	-	5.8091817	1.0004592	-1.0	-1.0
chr14	31123253	31123408	ENSG00000092148.12|HECTD1|HNRNPC|HNRNPC	900	-	2.944871	1.0004592	-1.0	-1.0
chr14	31198579	31198689	ENSG00000092148.12|HECTD1|HNRNPC|HNRNPC	900	-	5.624222	1.0004592	-1.0	-1.0
chr14	31411119	31411244	ENSG00000129493.14|HEATR5A|HNRNPC|HNRNPC	900	-	5.7692204	1.0004592	-1.0	-1.0
chr14	31355612	31355807	ENSG00000129493.14|HEATR5A|HNRNPC|HNRNPC	929	-	3.0833163	1.1503135	-1.0	-1.0
chr14	31404964	31405159	ENSG00000129493.14|HEATR5A|HNRNPC|HNRNPC	900	-	4.1428123	1.0004592	-1.0	-1.0
chr14	31381438	31381653	ENSG00000129493.14|HEATR5A|HNRNPC|HNRNPC	939	-	4.9084935	1.2166965	-1.0	-1.0
chr14	31325584	31325759	ENSG00000129493.14|HEATR5A|HNRNPC|HNRNPC	900	-	5.7146626	1.0004592	-1.0	-1.0
chr14	31412504	31412614	ENSG00000129493.14|HEATR5A|HNRNPC|HNRNPC	900	-	5.7788596	1.0004592	-1.0	-1.0
chr14	31407209	31407344	ENSG00000129493.14|HEATR5A|HNRNPC|HNRNPC	900	-	5.7460346	1.0004592	-1.0	-1.0
chr14	31397563	31397758	ENSG00000129493.14|HEATR5A|HNRNPC|HNRNPC	960	-	4.994971	1.4022427	-1.0	-1.0
chr14	31369513	31369618	ENSG00000129493.14|HEATR5A|HNRNPC|HNRNPC	900	-	5.641179	1.0004592	-1.0	-1.0
chr14	31339024	31339219	ENSG00000129493.14|HEATR5A|HNRNPC|HNRNPC	912	-	3.3103333	1.0569733	-1.0	-1.0
chr14	31411119	31411244	ENSG00000203546.7|AL139353.1|HNRNPC|HNRNPC	900	-	5.7692204	1.0004592	-1.0	-1.0
chr14	31355612	31355807	ENSG00000203546.7|AL139353.1|HNRNPC|HNRNPC	929	-	3.0833163	1.1503383	-1.0	-1.0
chr14	31404964	31405159	ENSG00000203546.7|AL139353.1|HNRNPC|HNRNPC	900	-	4.1428123	1.0004592	-1.0	-1.0
chr14	31381438	31381653	ENSG00000203546.7|AL139353.1|HNRNPC|HNRNPC	939	-	4.9084935	1.2173916	-1.0	-1.0
chr14	31412504	31412614	ENSG00000203546.7|AL139353.1|HNRNPC|HNRNPC	900	-	5.7788596	1.0004592	-1.0	-1.0
chr14	31407209	31407344	ENSG00000203546.7|AL139353.1|HNRNPC|HNRNPC	900	-	5.7460346	1.0004592	-1.0	-1.0
chr14	31397563	31397758	ENSG00000203546.7|AL139353.1|HNRNPC|HNRNPC	960	-	4.994971	1.4024385	-1.0	-1.0
chr14	31369513	31369618	ENSG00000203546.7|AL139353.1|HNRNPC|HNRNPC	900	-	5.641179	1.0004592	-1.0	-1.0
chr14	31339024	31339219	ENSG00000203546.7|AL139353.1|HNRNPC|HNRNPC	912	-	3.3103333	1.0565743	-1.0	-1.0
chr14	31703742	31703852	ENSG00000151413.16|NUBPL|HNRNPC|HNRNPC	900	+	5.6409526	1.0004592	-1.0	-1.0
chr14	31725628	31725823	ENSG00000151413.16|NUBPL|HNRNPC|HNRNPC	904	+	3.52277	1.01998	-1.0	-1.0
chr14	31681839	31682029	ENSG00000151413.16|NUBPL|HNRNPC|HNRNPC	900	+	3.27057	1.0004592	-1.0	-1.0
chr14	31696054	31696214	ENSG00000151413.16|NUBPL|HNRNPC|HNRNPC	900	+	4.0888476	1.0004592	-1.0	-1.0
chr14	31606024	31606209	ENSG00000151413.16|NUBPL|HNRNPC|HNRNPC	900	+	5.675442	1.0004592	-1.0	-1.0
chr14	31572128	31572248	ENSG00000151413.16|NUBPL|HNRNPC|HNRNPC	900	+	5.5510283	1.0004592	-1.0	-1.0
chr14	31751983	31752083	ENSG00000151413.16|NUBPL|HNRNPC|HNRNPC	900	+	3.1007142	1.0004592	-1.0	-1.0
chr14	31742703	31742858	ENSG00000151413.16|NUBPL|HNRNPC|HNRNPC	900	+	5.831326	1.0004592	-1.0	-1.0
chr14	31742518	31742638	ENSG00000151413.16|NUBPL|HNRNPC|HNRNPC	900	+	5.976257	1.0004592	-1.0	-1.0
chr14	31780053	31780168	ENSG00000151413.16|NUBPL|HNRNPC|HNRNPC	900	+	3.9341764	1.0004592	-1.0	-1.0
chr14	31574523	31574698	ENSG00000151413.16|NUBPL|HNRNPC|HNRNPC	900	+	5.673104	1.0004592	-1.0	-1.0
chr14	31584083	31584258	ENSG00000151413.16|NUBPL|HNRNPC|HNRNPC	900	+	3.2184925	1.0004592	-1.0	-1.0
chr14	31760253	31760428	ENSG00000151413.16|NUBPL|HNRNPC|HNRNPC	900	+	5.6171923	1.0004592	-1.0	-1.0
chr14	31599839	31600034	ENSG00000151413.16|NUBPL|HNRNPC|HNRNPC	959	+	6.7634	1.3884425	-1.0	-1.0
chr14	31695304	31695409	ENSG00000151413.16|NUBPL|HNRNPC|HNRNPC	900	+	5.7220187	1.0004592	-1.0	-1.0
chr14	31683274	31683424	ENSG00000151413.16|NUBPL|HNRNPC|HNRNPC	900	+	5.866252	1.0004592	-1.0	-1.0
chr14	32130862	32131057	ENSG00000100852.12|ARHGAP5|HNRNPC|HNRNPC	928	+	3.3010685	1.142425	-1.0	-1.0
chr14	32138202	32138377	ENSG00000100852.12|ARHGAP5|HNRNPC|HNRNPC	900	+	3.2375748	1.0004592	-1.0	-1.0
chr14	32100591	32100776	ENSG00000100852.12|ARHGAP5|HNRNPC|HNRNPC	901	+	2.8747163	1.0047861	-1.0	-1.0
chr14	32095876	32096046	ENSG00000100852.12|ARHGAP5|HNRNPC|HNRNPC	909	+	4.122125	1.0418668	-1.0	-1.0
chr14	32106336	32106526	ENSG00000100852.12|ARHGAP5|HNRNPC|HNRNPC	900	+	5.5103307	1.0004592	-1.0	-1.0
chr14	32135337	32135532	ENSG00000100852.12|ARHGAP5|HNRNPC|HNRNPC	900	+	2.4772182	1.0013036	-1.0	-1.0
chr14	32117637	32117777	ENSG00000100852.12|ARHGAP5|HNRNPC|HNRNPC	900	+	5.7924833	1.0004592	-1.0	-1.0
chr14	32082466	32082676	ENSG00000100852.12|ARHGAP5|HNRNPC|HNRNPC	954	+	5.7032137	1.3334019	-1.0	-1.0
chr14	32111761	32111956	ENSG00000100852.12|ARHGAP5|HNRNPC|HNRNPC	944	+	3.6247275	1.253619	-1.0	-1.0
chr14	32095361	32095686	ENSG00000100852.12|ARHGAP5|HNRNPC|HNRNPC	900	+	3.0729806	1.0018483	-1.0	-1.0
chr14	32126737	32126892	ENSG00000100852.12|ARHGAP5|HNRNPC|HNRNPC	900	+	3.2571983	1.0004592	-1.0	-1.0
chr14	32145867	32146062	ENSG00000100852.12|ARHGAP5|HNRNPC|HNRNPC	911	+	3.1442926	1.051091	-1.0	-1.0
chr14	32082891	32082991	ENSG00000100852.12|ARHGAP5|HNRNPC|HNRNPC	900	+	5.5752034	1.0004592	-1.0	-1.0
chr14	32130142	32130322	ENSG00000100852.12|ARHGAP5|HNRNPC|HNRNPC	900	+	2.8325102	1.0004592	-1.0	-1.0
chr14	32110286	32110391	ENSG00000100852.12|ARHGAP5|HNRNPC|HNRNPC	900	+	3.1539736	1.0004592	-1.0	-1.0
chr14	32116861	32117001	ENSG00000100852.12|ARHGAP5|HNRNPC|HNRNPC	901	+	3.2704282	1.0040846	-1.0	-1.0
chr14	32120957	32121097	ENSG00000100852.12|ARHGAP5|HNRNPC|HNRNPC	900	+	2.922851	1.0004592	-1.0	-1.0
chr14	32122192	32122302	ENSG00000100852.12|ARHGAP5|HNRNPC|HNRNPC	900	+	5.39176	1.0004592	-1.0	-1.0
chr14	32129917	32130052	ENSG00000100852.12|ARHGAP5|HNRNPC|HNRNPC	908	+	5.153453	1.0369046	-1.0	-1.0
chr14	34455274	34455464	ENSG00000165389.6|SPTSSA|HNRNPC|HNRNPC	911	-	2.7566142	1.0500963	-1.0	-1.0
chr14	34457714	34458069	ENSG00000165389.6|SPTSSA|HNRNPC|HNRNPC	952	-	5.22896	1.3184911	-1.0	-1.0
chr14	34453969	34454279	ENSG00000165389.6|SPTSSA|HNRNPC|HNRNPC	903	-	2.5675323	1.0123812	-1.0	-1.0
chr14	34455824	34455929	ENSG00000165389.6|SPTSSA|HNRNPC|HNRNPC	900	-	5.714548	1.0004592	-1.0	-1.0
chr14	34448899	34449089	ENSG00000165389.6|SPTSSA|HNRNPC|HNRNPC	901	-	2.5222766	1.0040991	-1.0	-1.0
chr14	34459189	34459559	ENSG00000165389.6|SPTSSA|HNRNPC|HNRNPC	953	-	5.3755126	1.3289976	-1.0	-1.0
chr14	34460859	34461004	ENSG00000165389.6|SPTSSA|HNRNPC|HNRNPC	900	-	3.1390865	1.0004592	-1.0	-1.0
chr14	34449139	34449294	ENSG00000165389.6|SPTSSA|HNRNPC|HNRNPC	901	-	2.8943071	1.005901	-1.0	-1.0
chr14	34457599	34457699	ENSG00000165389.6|SPTSSA|HNRNPC|HNRNPC	900	-	2.424649	1.0004592	-1.0	-1.0
chr14	34451814	34451929	ENSG00000165389.6|SPTSSA|HNRNPC|HNRNPC	900	-	3.2122746	1.0004592	-1.0	-1.0
chr14	34444659	34444854	ENSG00000165389.6|SPTSSA|HNRNPC|HNRNPC	932	-	2.9780161	1.1699591	-1.0	-1.0
chr14	34444864	34444969	ENSG00000165389.6|SPTSSA|HNRNPC|HNRNPC	900	-	3.9737396	1.0004592	-1.0	-1.0
chr14	34440879	34440979	ENSG00000165389.6|SPTSSA|HNRNPC|HNRNPC	900	-	3.1034634	1.0004592	-1.0	-1.0
chr14	34444994	34445189	ENSG00000165389.6|SPTSSA|HNRNPC|HNRNPC	911	-	2.3363843	1.0522758	-1.0	-1.0
chr14	34433863	34434013	ENSG00000165389.6|SPTSSA|HNRNPC|HNRNPC	900	-	4.0919633	1.0004592	-1.0	-1.0
chr14	34441019	34441219	ENSG00000165389.6|SPTSSA|HNRNPC|HNRNPC	967	-	3.2704356	1.4793481	-1.0	-1.0
chr14	34447129	34447324	ENSG00000165389.6|SPTSSA|HNRNPC|HNRNPC	944	-	3.1086197	1.2521673	-1.0	-1.0
chr14	34451974	34452334	ENSG00000165389.6|SPTSSA|HNRNPC|HNRNPC	933	-	3.3040698	1.1717666	-1.0	-1.0
chr14	34449139	34449294	ENSG00000129521.13|EGLN3|HNRNPC|HNRNPC	901	-	2.8943071	1.0057735	-1.0	-1.0
chr14	34444864	34444969	ENSG00000129521.13|EGLN3|HNRNPC|HNRNPC	900	-	3.9737396	1.0004592	-1.0	-1.0
chr14	34457599	34457699	ENSG00000129521.13|EGLN3|HNRNPC|HNRNPC	900	-	2.424649	1.0004592	-1.0	-1.0
chr14	34433869	34434014	ENSG00000129521.13|EGLN3|HNRNPC|HNRNPC	900	-	3.9330332	1.0004592	-1.0	-1.0
chr14	34441019	34441219	ENSG00000129521.13|EGLN3|HNRNPC|HNRNPC	967	-	3.2704356	1.4793885	-1.0	-1.0
chr14	34447129	34447324	ENSG00000129521.13|EGLN3|HNRNPC|HNRNPC	944	-	3.1086197	1.2518929	-1.0	-1.0
chr14	34453924	34454279	ENSG00000129521.13|EGLN3|HNRNPC|HNRNPC	903	-	2.5588038	1.0120136	-1.0	-1.0
chr14	34456324	34456424	ENSG00000129521.13|EGLN3|HNRNPC|HNRNPC	900	-	2.1136348	1.0003364	-1.0	-1.0
chr14	34448899	34449089	ENSG00000129521.13|EGLN3|HNRNPC|HNRNPC	901	-	2.5222766	1.0042344	-1.0	-1.0
chr14	34440879	34440979	ENSG00000129521.13|EGLN3|HNRNPC|HNRNPC	900	-	3.1034634	1.0004592	-1.0	-1.0
chr14	34451974	34452334	ENSG00000129521.13|EGLN3|HNRNPC|HNRNPC	933	-	3.3040698	1.1720335	-1.0	-1.0
chr14	34460859	34461004	ENSG00000129521.13|EGLN3|HNRNPC|HNRNPC	900	-	3.1390865	1.0004592	-1.0	-1.0
chr14	34451814	34451929	ENSG00000129521.13|EGLN3|HNRNPC|HNRNPC	900	-	3.2122746	1.0004592	-1.0	-1.0
chr14	34444659	34444854	ENSG00000129521.13|EGLN3|HNRNPC|HNRNPC	932	-	2.9780161	1.1695988	-1.0	-1.0
chr14	34455824	34455929	ENSG00000129521.13|EGLN3|HNRNPC|HNRNPC	900	-	5.714548	1.0004592	-1.0	-1.0
chr14	34444994	34445189	ENSG00000129521.13|EGLN3|HNRNPC|HNRNPC	911	-	2.3363843	1.0522969	-1.0	-1.0
chr14	34455274	34455464	ENSG00000129521.13|EGLN3|HNRNPC|HNRNPC	911	-	2.7566142	1.0499148	-1.0	-1.0
chr14	34457714	34458069	ENSG00000129521.13|EGLN3|HNRNPC|HNRNPC	952	-	5.22896	1.3185128	-1.0	-1.0
chr14	34459189	34459559	ENSG00000129521.13|EGLN3|HNRNPC|HNRNPC	953	-	5.3755126	1.3292134	-1.0	-1.0
chr14	34531210	34531405	ENSG00000129518.8|EAPP|HNRNPC|HNRNPC	926	-	3.8323953	1.1325417	-1.0	-1.0
chr14	34578532	34578727	ENSG00000129515.18|SNX6|HNRNPC|HNRNPC	952	-	6.6281414	1.3224807	-1.0	-1.0
chr14	34574328	34574428	ENSG00000129515.18|SNX6|HNRNPC|HNRNPC	900	-	3.0830986	1.0004277	-1.0	-1.0
chr14	34620827	34621042	ENSG00000129515.18|SNX6|HNRNPC|HNRNPC	973	-	4.9546905	1.5727606	-1.0	-1.0
chr14	34625637	34625747	ENSG00000129515.18|SNX6|HNRNPC|HNRNPC	900	-	5.761243	1.0004592	-1.0	-1.0
chr14	34612977	34613142	ENSG00000129515.18|SNX6|HNRNPC|HNRNPC	900	-	4.0165973	1.0004592	-1.0	-1.0
chr14	34614012	34614112	ENSG00000129515.18|SNX6|HNRNPC|HNRNPC	900	-	5.675395	1.0004592	-1.0	-1.0
chr14	34563465	34563640	ENSG00000129515.18|SNX6|HNRNPC|HNRNPC	900	-	5.8065424	1.0004592	-1.0	-1.0
chr14	34566065	34566190	ENSG00000129515.18|SNX6|HNRNPC|HNRNPC	900	-	6.0132465	1.0004592	-1.0	-1.0
chr14	34620382	34620557	ENSG00000129515.18|SNX6|HNRNPC|HNRNPC	900	-	3.901615	1.0004592	-1.0	-1.0
chr14	34851238	34851433	ENSG00000198604.10|BAZ1A|HNRNPC|HNRNPC	953	-	4.754659	1.3243442	-1.0	-1.0
chr14	34858528	34858713	ENSG00000198604.10|BAZ1A|HNRNPC|HNRNPC	900	-	5.028548	1.0004592	-1.0	-1.0
chr14	34792286	34792521	ENSG00000198604.10|BAZ1A|HNRNPC|HNRNPC	955	-	4.7940235	1.3501458	-1.0	-1.0
chr14	34817491	34817681	ENSG00000198604.10|BAZ1A|HNRNPC|HNRNPC	900	-	5.9087453	1.0004592	-1.0	-1.0
chr14	34860423	34860583	ENSG00000198604.10|BAZ1A|HNRNPC|HNRNPC	900	-	5.6581755	1.0004592	-1.0	-1.0
chr14	34822521	34822701	ENSG00000198604.10|BAZ1A|HNRNPC|HNRNPC	900	-	5.701637	1.0004592	-1.0	-1.0
chr14	34866442	34866542	ENSG00000198604.10|BAZ1A|HNRNPC|HNRNPC	900	-	5.5592184	1.0004592	-1.0	-1.0
chr14	34860643	34860743	ENSG00000198604.10|BAZ1A|HNRNPC|HNRNPC	900	-	5.5832157	1.0004592	-1.0	-1.0
chr14	34859333	34859528	ENSG00000198604.10|BAZ1A|HNRNPC|HNRNPC	921	-	3.1545124	1.101938	-1.0	-1.0
chr14	34943391	34943581	ENSG00000258704.6|SRP54-AS1|HNRNPC|HNRNPC	900	-	3.3268514	1.0004592	-1.0	-1.0
chr14	34942786	34942891	ENSG00000258704.6|SRP54-AS1|HNRNPC|HNRNPC	900	-	5.6924033	1.0004592	-1.0	-1.0
chr14	34961524	34961734	ENSG00000258704.6|SRP54-AS1|HNRNPC|HNRNPC	946	-	4.854548	1.2697933	-1.0	-1.0
chr14	34978288	34978388	ENSG00000258704.6|SRP54-AS1|HNRNPC|HNRNPC	900	-	3.8743892	1.0004592	-1.0	-1.0
chr14	34935746	34935931	ENSG00000258704.6|SRP54-AS1|HNRNPC|HNRNPC	909	-	4.9225893	1.0420215	-1.0	-1.0
chr14	34934511	34934671	ENSG00000258704.6|SRP54-AS1|HNRNPC|HNRNPC	900	-	3.138373	1.0004592	-1.0	-1.0
chr14	34970617	34970807	ENSG00000258704.6|SRP54-AS1|HNRNPC|HNRNPC	900	-	3.009013	1.0004592	-1.0	-1.0
chr14	34944816	34944971	ENSG00000258704.6|SRP54-AS1|HNRNPC|HNRNPC	904	-	4.2371054	1.0180893	-1.0	-1.0
chr14	34954999	34955134	ENSG00000258704.6|SRP54-AS1|HNRNPC|HNRNPC	900	-	3.5123699	1.0008057	-1.0	-1.0
chr14	34955644	34955844	ENSG00000258704.6|SRP54-AS1|HNRNPC|HNRNPC	917	-	3.093887	1.0834119	-1.0	-1.0
chr14	34978988	34979183	ENSG00000258704.6|SRP54-AS1|HNRNPC|HNRNPC	915	-	2.8690367	1.0708	-1.0	-1.0
chr14	34979308	34979463	ENSG00000258704.6|SRP54-AS1|HNRNPC|HNRNPC	900	-	3.3742795	1.0004592	-1.0	-1.0
chr14	34943101	34943296	ENSG00000258704.6|SRP54-AS1|HNRNPC|HNRNPC	923	-	3.221376	1.1113722	-1.0	-1.0
chr14	34954561	34954671	ENSG00000258704.6|SRP54-AS1|HNRNPC|HNRNPC	900	-	3.8515084	1.0004592	-1.0	-1.0
chr14	34977743	34977953	ENSG00000258704.6|SRP54-AS1|HNRNPC|HNRNPC	976	-	5.89135	1.6110783	-1.0	-1.0
chr14	34978748	34978848	ENSG00000258704.6|SRP54-AS1|HNRNPC|HNRNPC	900	-	5.575682	1.0004592	-1.0	-1.0
chr14	34971582	34971687	ENSG00000258704.6|SRP54-AS1|HNRNPC|HNRNPC	900	-	5.606182	1.0004592	-1.0	-1.0
chr14	34962574	34962769	ENSG00000258704.6|SRP54-AS1|HNRNPC|HNRNPC	917	-	3.6082683	1.0825044	-1.0	-1.0
chr14	34954131	34954326	ENSG00000258704.6|SRP54-AS1|HNRNPC|HNRNPC	901	-	2.7411613	1.0025744	-1.0	-1.0
chr14	34980883	34980983	ENSG00000258704.6|SRP54-AS1|HNRNPC|HNRNPC	900	-	5.5752034	1.0004592	-1.0	-1.0
chr14	34956914	34957144	ENSG00000258704.6|SRP54-AS1|HNRNPC|HNRNPC	936	-	3.9016833	1.1958097	-1.0	-1.0
chr14	34973338	34973533	ENSG00000258704.6|SRP54-AS1|HNRNPC|HNRNPC	968	-	5.367831	1.4897223	-1.0	-1.0
chr14	34944121	34944301	ENSG00000258704.6|SRP54-AS1|HNRNPC|HNRNPC	900	-	2.238933	1.0004592	-1.0	-1.0
chr14	34948706	34948896	ENSG00000258704.6|SRP54-AS1|HNRNPC|HNRNPC	937	-	3.4354572	1.2028335	-1.0	-1.0
chr14	35001655	35001770	ENSG00000100883.11|SRP54|HNRNPC|HNRNPC	900	+	5.8009033	1.0004592	-1.0	-1.0
chr14	35006518	35006678	ENSG00000100883.11|SRP54|HNRNPC|HNRNPC	900	+	5.8761544	1.0004592	-1.0	-1.0
chr14	35023975	35024090	ENSG00000100883.11|SRP54|HNRNPC|HNRNPC	900	+	5.6191626	1.0003018	-1.0	-1.0
chr14	34984840	34985110	ENSG00000100883.11|SRP54|HNRNPC|HNRNPC	941	+	6.435046	1.2287829	-1.0	-1.0
chr14	35024825	35025015	ENSG00000100883.11|SRP54|HNRNPC|HNRNPC	915	+	3.7145178	1.0726295	-1.0	-1.0
chr14	34994757	34994887	ENSG00000100883.11|SRP54|HNRNPC|HNRNPC	900	+	3.2796652	1.0004592	-1.0	-1.0
chr14	35026160	35026350	ENSG00000100883.11|SRP54|HNRNPC|HNRNPC	902	+	3.011132	1.0078397	-1.0	-1.0
chr14	35003545	35003680	ENSG00000100883.11|SRP54|HNRNPC|HNRNPC	900	+	5.646804	1.0004592	-1.0	-1.0
chr14	35002355	35002550	ENSG00000100883.11|SRP54|HNRNPC|HNRNPC	900	+	2.5525806	1.0006752	-1.0	-1.0
chr14	35006943	35007043	ENSG00000100883.11|SRP54|HNRNPC|HNRNPC	900	+	5.8369675	1.0004592	-1.0	-1.0
chr14	35007937	35008107	ENSG00000100883.11|SRP54|HNRNPC|HNRNPC	904	+	5.03642	1.0174912	-1.0	-1.0
chr14	35002665	35002855	ENSG00000100883.11|SRP54|HNRNPC|HNRNPC	902	+	3.3799028	1.0066284	-1.0	-1.0
chr14	35057656	35057821	ENSG00000151327.12|FAM177A1|HNRNPC|HNRNPC	900	+	5.7378235	1.0004592	-1.0	-1.0
chr14	35065656	35065756	ENSG00000151327.12|FAM177A1|HNRNPC|HNRNPC	900	+	5.575682	1.0004592	-1.0	-1.0
chr14	35056276	35056386	ENSG00000151327.12|FAM177A1|HNRNPC|HNRNPC	900	+	5.8607635	1.0004592	-1.0	-1.0
chr14	35098183	35098288	ENSG00000151327.12|FAM177A1|HNRNPC|HNRNPC	900	+	5.583164	1.0004592	-1.0	-1.0
chr14	35055966	35056146	ENSG00000151327.12|FAM177A1|HNRNPC|HNRNPC	925	+	6.377857	1.1272471	-1.0	-1.0
chr14	35065091	35065221	ENSG00000151327.12|FAM177A1|HNRNPC|HNRNPC	900	+	5.617832	1.0004592	-1.0	-1.0
chr14	35103579	35103749	ENSG00000092020.10|PPP2R3C|HNRNPC|HNRNPC	900	-	3.9476354	1.0004592	-1.0	-1.0
chr14	35095760	35095935	ENSG00000092020.10|PPP2R3C|HNRNPC|HNRNPC	900	-	5.7664165	1.0004592	-1.0	-1.0
chr14	35096290	35096410	ENSG00000092020.10|PPP2R3C|HNRNPC|HNRNPC	900	-	3.1096938	1.0004592	-1.0	-1.0
chr14	35186127	35186267	ENSG00000100890.15|KIAA0391|HNRNPC|HNRNPC	900	+	5.978433	1.0004592	-1.0	-1.0
chr14	35189167	35189347	ENSG00000100890.15|KIAA0391|HNRNPC|HNRNPC	900	+	5.9830823	1.0004592	-1.0	-1.0
chr14	35157221	35157351	ENSG00000100890.15|KIAA0391|HNRNPC|HNRNPC	900	+	5.793431	1.0004592	-1.0	-1.0
chr14	35207032	35207237	ENSG00000100890.15|KIAA0391|HNRNPC|HNRNPC	903	+	4.686011	1.0140375	-1.0	-1.0
chr14	35187782	35187957	ENSG00000100890.15|KIAA0391|HNRNPC|HNRNPC	900	+	6.000742	1.0004592	-1.0	-1.0
chr14	35232607	35232762	ENSG00000100890.15|KIAA0391|HNRNPC|HNRNPC	900	+	5.6839485	1.0004592	-1.0	-1.0
chr14	35203117	35203292	ENSG00000100890.15|KIAA0391|HNRNPC|HNRNPC	930	+	5.3789487	1.154001	-1.0	-1.0
chr14	35138711	35138901	ENSG00000100890.15|KIAA0391|HNRNPC|HNRNPC	922	+	3.5989199	1.1088657	-1.0	-1.0
chr14	35204447	35204632	ENSG00000100890.15|KIAA0391|HNRNPC|HNRNPC	914	+	4.4063506	1.0664691	-1.0	-1.0
chr14	35215677	35215877	ENSG00000100890.15|KIAA0391|HNRNPC|HNRNPC	953	+	3.8924446	1.3304582	-1.0	-1.0
chr14	35186127	35186267	ENSG00000258790.1|AL121594.3|HNRNPC|HNRNPC	900	+	5.978433	1.0004592	-1.0	-1.0
chr14	35305513	35305678	ENSG00000258790.1|AL121594.3|HNRNPC|HNRNPC	900	+	5.874111	1.0004592	-1.0	-1.0
chr14	35296268	35296443	ENSG00000258790.1|AL121594.3|HNRNPC|HNRNPC	901	+	2.9818528	1.0060586	-1.0	-1.0
chr14	35189167	35189347	ENSG00000258790.1|AL121594.3|HNRNPC|HNRNPC	900	+	5.9830823	1.0004592	-1.0	-1.0
chr14	35297128	35297323	ENSG00000258790.1|AL121594.3|HNRNPC|HNRNPC	937	+	4.3587027	1.1998847	-1.0	-1.0
chr14	35157221	35157351	ENSG00000258790.1|AL121594.3|HNRNPC|HNRNPC	900	+	5.793431	1.0004592	-1.0	-1.0
chr14	35207032	35207237	ENSG00000258790.1|AL121594.3|HNRNPC|HNRNPC	903	+	4.686011	1.0141423	-1.0	-1.0
chr14	35299248	35299358	ENSG00000258790.1|AL121594.3|HNRNPC|HNRNPC	900	+	5.9358473	1.0004592	-1.0	-1.0
chr14	35187782	35187957	ENSG00000258790.1|AL121594.3|HNRNPC|HNRNPC	900	+	6.000742	1.0004592	-1.0	-1.0
chr14	35232607	35232762	ENSG00000258790.1|AL121594.3|HNRNPC|HNRNPC	900	+	5.6839485	1.0004592	-1.0	-1.0
chr14	35203117	35203292	ENSG00000258790.1|AL121594.3|HNRNPC|HNRNPC	930	+	5.3789487	1.1539707	-1.0	-1.0
chr14	35138711	35138901	ENSG00000258790.1|AL121594.3|HNRNPC|HNRNPC	922	+	3.5989199	1.1084943	-1.0	-1.0
chr14	35204447	35204632	ENSG00000258790.1|AL121594.3|HNRNPC|HNRNPC	914	+	4.4063506	1.0666937	-1.0	-1.0
chr14	35215677	35215877	ENSG00000258790.1|AL121594.3|HNRNPC|HNRNPC	953	+	3.8924446	1.3308144	-1.0	-1.0
chr14	35296267	35296447	ENSG00000100902.10|PSMA6|HNRNPC|HNRNPC	900	+	3.1168628	1.0004592	-1.0	-1.0
chr14	35299247	35299357	ENSG00000100902.10|PSMA6|HNRNPC|HNRNPC	900	+	5.877001	1.0004592	-1.0	-1.0
chr14	35305512	35305682	ENSG00000100902.10|PSMA6|HNRNPC|HNRNPC	900	+	5.8585606	1.0004592	-1.0	-1.0
chr14	35297127	35297322	ENSG00000100902.10|PSMA6|HNRNPC|HNRNPC	938	+	4.408703	1.209407	-1.0	-1.0
chr14	35795700	35796055	ENSG00000174373.16|RALGAPA1|HNRNPC|HNRNPC	930	-	3.640223	1.1541545	-1.0	-1.0
chr14	35726593	35726723	ENSG00000174373.16|RALGAPA1|HNRNPC|HNRNPC	900	-	2.4188552	1.0004592	-1.0	-1.0
chr14	35648003	35648108	ENSG00000174373.16|RALGAPA1|HNRNPC|HNRNPC	900	-	5.6475554	1.0004592	-1.0	-1.0
chr14	35703262	35703392	ENSG00000174373.16|RALGAPA1|HNRNPC|HNRNPC	900	-	3.2216682	1.0004592	-1.0	-1.0
chr14	35743875	35744035	ENSG00000174373.16|RALGAPA1|HNRNPC|HNRNPC	900	-	3.0588884	1.0004592	-1.0	-1.0
chr14	35799470	35799665	ENSG00000174373.16|RALGAPA1|HNRNPC|HNRNPC	941	-	3.2869322	1.232023	-1.0	-1.0
chr14	35608274	35608399	ENSG00000174373.16|RALGAPA1|HNRNPC|HNRNPC	900	-	3.8994236	1.0004592	-1.0	-1.0
chr14	35751690	35751885	ENSG00000174373.16|RALGAPA1|HNRNPC|HNRNPC	900	-	6.193415	1.0004592	-1.0	-1.0
chr14	35784010	35784130	ENSG00000174373.16|RALGAPA1|HNRNPC|HNRNPC	900	-	5.866769	1.0004592	-1.0	-1.0
chr14	35755097	35755232	ENSG00000174373.16|RALGAPA1|HNRNPC|HNRNPC	900	-	6.1973963	1.0004592	-1.0	-1.0
chr14	35596359	35596549	ENSG00000174373.16|RALGAPA1|HNRNPC|HNRNPC	911	-	4.1358204	1.052703	-1.0	-1.0
chr14	35740710	35740855	ENSG00000174373.16|RALGAPA1|HNRNPC|HNRNPC	900	-	3.9722333	1.0004592	-1.0	-1.0
chr14	35745655	35746170	ENSG00000174373.16|RALGAPA1|HNRNPC|HNRNPC	938	-	4.1343093	1.2080513	-1.0	-1.0
chr14	35804160	35804265	ENSG00000174373.16|RALGAPA1|HNRNPC|HNRNPC	900	-	5.772919	1.0004592	-1.0	-1.0
chr14	35755327	35755427	ENSG00000174373.16|RALGAPA1|HNRNPC|HNRNPC	900	-	3.8325572	1.0004592	-1.0	-1.0
chr14	35768243	35768343	ENSG00000174373.16|RALGAPA1|HNRNPC|HNRNPC	900	-	3.2414296	1.0004592	-1.0	-1.0
chr14	35685400	35685535	ENSG00000174373.16|RALGAPA1|HNRNPC|HNRNPC	900	-	5.6518035	1.0004592	-1.0	-1.0
chr14	35795455	35795595	ENSG00000174373.16|RALGAPA1|HNRNPC|HNRNPC	900	-	2.8307776	1.0004592	-1.0	-1.0
chr14	35736940	35737135	ENSG00000174373.16|RALGAPA1|HNRNPC|HNRNPC	924	-	3.5754678	1.1192075	-1.0	-1.0
chr14	35803860	35803980	ENSG00000174373.16|RALGAPA1|HNRNPC|HNRNPC	900	-	3.9074075	1.0004592	-1.0	-1.0
chr14	35660226	35660371	ENSG00000174373.16|RALGAPA1|HNRNPC|HNRNPC	902	-	3.7949562	1.0075684	-1.0	-1.0
chr14	35712223	35712328	ENSG00000174373.16|RALGAPA1|HNRNPC|HNRNPC	900	-	3.9000797	1.0004592	-1.0	-1.0
chr14	35700892	35701067	ENSG00000174373.16|RALGAPA1|HNRNPC|HNRNPC	900	-	5.925651	1.0004592	-1.0	-1.0
chr14	35657400	35657595	ENSG00000174373.16|RALGAPA1|HNRNPC|HNRNPC	901	-	3.1350892	1.005853	-1.0	-1.0
chr14	35765703	35765848	ENSG00000174373.16|RALGAPA1|HNRNPC|HNRNPC	900	-	2.8477952	1.0004592	-1.0	-1.0
chr14	35798710	35798885	ENSG00000174373.16|RALGAPA1|HNRNPC|HNRNPC	911	-	4.6522985	1.0488648	-1.0	-1.0
chr14	35740545	35740655	ENSG00000174373.16|RALGAPA1|HNRNPC|HNRNPC	900	-	3.8970397	1.0004592	-1.0	-1.0
chr14	35668237	35668582	ENSG00000174373.16|RALGAPA1|HNRNPC|HNRNPC	953	-	3.4956698	1.3269913	-1.0	-1.0
chr14	35540210	35540435	ENSG00000174373.16|RALGAPA1|HNRNPC|HNRNPC	936	-	5.249904	1.1934851	-1.0	-1.0
chr14	35718993	35719158	ENSG00000174373.16|RALGAPA1|HNRNPC|HNRNPC	900	-	6.048516	1.0004592	-1.0	-1.0
chr14	35639843	35640038	ENSG00000174373.16|RALGAPA1|HNRNPC|HNRNPC	960	-	3.3936512	1.3927634	-1.0	-1.0
chr14	35690028	35690128	ENSG00000174373.16|RALGAPA1|HNRNPC|HNRNPC	900	-	5.8004193	1.0004592	-1.0	-1.0
chr14	35747055	35747250	ENSG00000174373.16|RALGAPA1|HNRNPC|HNRNPC	914	-	2.576277	1.0659423	-1.0	-1.0
chr14	35593615	35593715	ENSG00000174373.16|RALGAPA1|HNRNPC|HNRNPC	900	-	2.5756004	1.0004592	-1.0	-1.0
chr14	35768408	35768588	ENSG00000174373.16|RALGAPA1|HNRNPC|HNRNPC	900	-	2.7393937	1.0004592	-1.0	-1.0
chr14	35800920	35801120	ENSG00000174373.16|RALGAPA1|HNRNPC|HNRNPC	968	-	4.543256	1.4992033	-1.0	-1.0
chr14	35659561	35659756	ENSG00000174373.16|RALGAPA1|HNRNPC|HNRNPC	927	-	3.0632148	1.1353377	-1.0	-1.0
chr14	35648518	35648713	ENSG00000174373.16|RALGAPA1|HNRNPC|HNRNPC	900	-	2.858908	1.0018977	-1.0	-1.0
chr14	35593740	35593850	ENSG00000174373.16|RALGAPA1|HNRNPC|HNRNPC	900	-	3.9296522	1.0004592	-1.0	-1.0
chr14	35803110	35803210	ENSG00000174373.16|RALGAPA1|HNRNPC|HNRNPC	900	-	5.6296916	1.0004592	-1.0	-1.0
chr14	35640988	35641108	ENSG00000174373.16|RALGAPA1|HNRNPC|HNRNPC	932	-	6.3980393	1.169719	-1.0	-1.0
chr14	35675384	35675554	ENSG00000174373.16|RALGAPA1|HNRNPC|HNRNPC	900	-	3.9163308	1.0004592	-1.0	-1.0
chr14	35670827	35671022	ENSG00000174373.16|RALGAPA1|HNRNPC|HNRNPC	961	-	6.836162	1.4133705	-1.0	-1.0
chr14	35803475	35803670	ENSG00000174373.16|RALGAPA1|HNRNPC|HNRNPC	931	-	3.4763503	1.1639924	-1.0	-1.0
chr14	35745505	35745610	ENSG00000174373.16|RALGAPA1|HNRNPC|HNRNPC	900	-	5.976421	1.0004592	-1.0	-1.0
chr14	35623639	35623739	ENSG00000174373.16|RALGAPA1|HNRNPC|HNRNPC	900	-	5.5510283	1.0004592	-1.0	-1.0
chr14	35541250	35541445	ENSG00000174373.16|RALGAPA1|HNRNPC|HNRNPC	955	-	3.583475	1.3428189	-1.0	-1.0
chr14	35571584	35571779	ENSG00000174373.16|RALGAPA1|HNRNPC|HNRNPC	922	-	3.254846	1.1065938	-1.0	-1.0
chr14	35759088	35759193	ENSG00000174373.16|RALGAPA1|HNRNPC|HNRNPC	900	-	3.1081257	1.0004592	-1.0	-1.0
chr14	35768688	35768793	ENSG00000174373.16|RALGAPA1|HNRNPC|HNRNPC	900	-	2.688821	1.0004592	-1.0	-1.0
chr14	35754347	35754502	ENSG00000174373.16|RALGAPA1|HNRNPC|HNRNPC	900	-	5.6202106	1.0004592	-1.0	-1.0
chr14	35648198	35648398	ENSG00000174373.16|RALGAPA1|HNRNPC|HNRNPC	931	-	3.2727466	1.1582997	-1.0	-1.0
chr14	35789825	35790080	ENSG00000174373.16|RALGAPA1|HNRNPC|HNRNPC	900	-	3.3257864	1.0004592	-1.0	-1.0
chr14	35740350	35740545	ENSG00000174373.16|RALGAPA1|HNRNPC|HNRNPC	909	-	4.518382	1.0396708	-1.0	-1.0
chr14	35781410	35781510	ENSG00000174373.16|RALGAPA1|HNRNPC|HNRNPC	900	-	5.5672507	1.0004592	-1.0	-1.0
chr14	35625039	35625239	ENSG00000174373.16|RALGAPA1|HNRNPC|HNRNPC	951	-	4.9902406	1.307618	-1.0	-1.0
chr14	35695128	35695228	ENSG00000174373.16|RALGAPA1|HNRNPC|HNRNPC	900	-	5.6306696	1.0004592	-1.0	-1.0
chr14	35790200	35790300	ENSG00000174373.16|RALGAPA1|HNRNPC|HNRNPC	900	-	3.8226044	1.0004592	-1.0	-1.0
chr14	35744720	35744830	ENSG00000174373.16|RALGAPA1|HNRNPC|HNRNPC	900	-	2.8826983	1.0004592	-1.0	-1.0
chr14	35649913	35650488	ENSG00000174373.16|RALGAPA1|HNRNPC|HNRNPC	939	-	4.513877	1.2160496	-1.0	-1.0
chr14	35663331	35663476	ENSG00000174373.16|RALGAPA1|HNRNPC|HNRNPC	910	-	4.7224765	1.0440047	-1.0	-1.0
chr14	35633861	35633976	ENSG00000174373.16|RALGAPA1|HNRNPC|HNRNPC	900	-	5.6563454	1.0004592	-1.0	-1.0
chr14	35786220	35786680	ENSG00000174373.16|RALGAPA1|HNRNPC|HNRNPC	924	-	4.6527357	1.1194657	-1.0	-1.0
chr14	35539855	35539965	ENSG00000174373.16|RALGAPA1|HNRNPC|HNRNPC	900	-	5.8984184	1.0004592	-1.0	-1.0
chr14	35791810	35791990	ENSG00000174373.16|RALGAPA1|HNRNPC|HNRNPC	900	-	5.9811325	1.0004592	-1.0	-1.0
chr14	35622974	35623184	ENSG00000174373.16|RALGAPA1|HNRNPC|HNRNPC	956	-	4.960388	1.3545117	-1.0	-1.0
chr14	35673467	35673662	ENSG00000174373.16|RALGAPA1|HNRNPC|HNRNPC	905	-	4.436176	1.0200729	-1.0	-1.0
chr14	35804815	35805010	ENSG00000174373.16|RALGAPA1|HNRNPC|HNRNPC	904	-	2.890927	1.018739	-1.0	-1.0
chr14	35725613	35725803	ENSG00000174373.16|RALGAPA1|HNRNPC|HNRNPC	902	-	2.3085737	1.0084012	-1.0	-1.0
chr14	35866786	35866941	ENSG00000100916.13|BRMS1L|HNRNPC|HNRNPC	900	+	5.5551233	1.0004592	-1.0	-1.0
chr14	35830947	35831052	ENSG00000100916.13|BRMS1L|HNRNPC|HNRNPC	900	+	5.5832157	1.0004592	-1.0	-1.0
chr14	36318597	36318747	ENSG00000151332.18|MBIP|HNRNPC|HNRNPC	900	-	5.6178823	1.0004592	-1.0	-1.0
chr14	37200833	37201013	ENSG00000151338.18|MIPOL1|HNRNPC|HNRNPC	900	+	5.770096	1.0004592	-1.0	-1.0
chr14	37270585	37270750	ENSG00000151338.18|MIPOL1|HNRNPC|HNRNPC	900	+	3.942895	1.0004592	-1.0	-1.0
chr14	37333284	37333414	ENSG00000151338.18|MIPOL1|HNRNPC|HNRNPC	900	+	5.6427445	1.0004592	-1.0	-1.0
chr14	37327224	37327399	ENSG00000151338.18|MIPOL1|HNRNPC|HNRNPC	900	+	5.7106056	1.0004592	-1.0	-1.0
chr14	37348759	37348939	ENSG00000151338.18|MIPOL1|HNRNPC|HNRNPC	900	+	4.054599	1.0004592	-1.0	-1.0
chr14	37510385	37510485	ENSG00000151338.18|MIPOL1|HNRNPC|HNRNPC	900	+	5.5672507	1.0004592	-1.0	-1.0
chr14	37284282	37284452	ENSG00000151338.18|MIPOL1|HNRNPC|HNRNPC	900	+	5.686141	1.0004592	-1.0	-1.0
chr14	37433480	37433650	ENSG00000151338.18|MIPOL1|HNRNPC|HNRNPC	900	+	5.5909305	1.0004592	-1.0	-1.0
chr14	37350174	37350334	ENSG00000151338.18|MIPOL1|HNRNPC|HNRNPC	900	+	3.995651	1.0004592	-1.0	-1.0
chr14	37706786	37706951	ENSG00000139865.16|TTC6|HNRNPC|HNRNPC	900	+	5.7952476	1.0004592	-1.0	-1.0
chr14	37809611	37809776	ENSG00000139865.16|TTC6|HNRNPC|HNRNPC	900	+	5.7675776	1.0004592	-1.0	-1.0
chr14	37753660	37753855	ENSG00000139865.16|TTC6|HNRNPC|HNRNPC	932	+	4.294674	1.1667823	-1.0	-1.0
chr14	37628113	37628243	ENSG00000139865.16|TTC6|HNRNPC|HNRNPC	900	+	5.587611	1.0004592	-1.0	-1.0
chr14	37762820	37762995	ENSG00000139865.16|TTC6|HNRNPC|HNRNPC	900	+	3.2526193	1.0004592	-1.0	-1.0
chr14	37701626	37701731	ENSG00000139865.16|TTC6|HNRNPC|HNRNPC	900	+	5.7651463	1.0004592	-1.0	-1.0
chr14	37803060	37803205	ENSG00000139865.16|TTC6|HNRNPC|HNRNPC	900	+	2.8618722	1.0004592	-1.0	-1.0
chr14	37707636	37707791	ENSG00000139865.16|TTC6|HNRNPC|HNRNPC	900	+	5.8458347	1.0004592	-1.0	-1.0
chr14	37843694	37843869	ENSG00000139865.16|TTC6|HNRNPC|HNRNPC	900	+	5.6094327	1.0004592	-1.0	-1.0
chr14	39090933	39091033	ENSG00000100934.14|SEC23A|HNRNPC|HNRNPC	900	-	2.4845855	1.0004592	-1.0	-1.0
chr14	39065898	39066078	ENSG00000100934.14|SEC23A|HNRNPC|HNRNPC	900	-	5.9928	1.0004592	-1.0	-1.0
chr14	39044297	39044457	ENSG00000100934.14|SEC23A|HNRNPC|HNRNPC	902	-	3.804438	1.00921	-1.0	-1.0
chr14	39077838	39078523	ENSG00000100934.14|SEC23A|HNRNPC|HNRNPC	920	-	2.8630128	1.0951437	-1.0	-1.0
chr14	39072526	39072896	ENSG00000100934.14|SEC23A|HNRNPC|HNRNPC	917	-	3.2800515	1.0817595	-1.0	-1.0
chr14	39070131	39070231	ENSG00000100934.14|SEC23A|HNRNPC|HNRNPC	900	-	5.5592184	1.0004592	-1.0	-1.0
chr14	39051874	39052069	ENSG00000100934.14|SEC23A|HNRNPC|HNRNPC	981	-	5.7391453	1.7326915	-1.0	-1.0
chr14	39071766	39071961	ENSG00000100934.14|SEC23A|HNRNPC|HNRNPC	934	-	3.8809502	1.1794773	-1.0	-1.0
chr14	39081108	39081303	ENSG00000100934.14|SEC23A|HNRNPC|HNRNPC	944	-	3.3676782	1.2532924	-1.0	-1.0
chr14	39083768	39083963	ENSG00000100934.14|SEC23A|HNRNPC|HNRNPC	955	-	6.2229958	1.3443376	-1.0	-1.0
chr14	39071046	39071306	ENSG00000100934.14|SEC23A|HNRNPC|HNRNPC	935	-	5.263559	1.1858128	-1.0	-1.0
chr14	39071486	39071586	ENSG00000100934.14|SEC23A|HNRNPC|HNRNPC	900	-	5.5909133	1.0004592	-1.0	-1.0
chr14	39063888	39064098	ENSG00000100934.14|SEC23A|HNRNPC|HNRNPC	952	-	3.4700408	1.3215238	-1.0	-1.0
chr14	39049004	39049144	ENSG00000100934.14|SEC23A|HNRNPC|HNRNPC	900	-	5.8471274	1.0004592	-1.0	-1.0
chr14	39049379	39049574	ENSG00000100934.14|SEC23A|HNRNPC|HNRNPC	936	-	3.891314	1.1928858	-1.0	-1.0
chr14	39041295	39041395	ENSG00000100934.14|SEC23A|HNRNPC|HNRNPC	900	-	3.3825028	1.0004592	-1.0	-1.0
chr14	39048249	39048529	ENSG00000100934.14|SEC23A|HNRNPC|HNRNPC	914	-	4.857875	1.0675356	-1.0	-1.0
chr14	39072136	39072236	ENSG00000100934.14|SEC23A|HNRNPC|HNRNPC	900	-	2.4853957	1.0004592	-1.0	-1.0
chr14	39052684	39052794	ENSG00000100934.14|SEC23A|HNRNPC|HNRNPC	900	-	3.8705869	1.0004592	-1.0	-1.0
chr14	39098384	39098529	ENSG00000100934.14|SEC23A|HNRNPC|HNRNPC	900	-	5.682186	1.0004592	-1.0	-1.0
chr14	39070481	39070711	ENSG00000100934.14|SEC23A|HNRNPC|HNRNPC	916	-	4.155175	1.0754454	-1.0	-1.0
chr14	39042048	39042148	ENSG00000100934.14|SEC23A|HNRNPC|HNRNPC	900	-	2.971079	1.0004592	-1.0	-1.0
chr14	39077113	39077323	ENSG00000100934.14|SEC23A|HNRNPC|HNRNPC	905	-	3.283319	1.0218447	-1.0	-1.0
chr14	39053024	39053229	ENSG00000100934.14|SEC23A|HNRNPC|HNRNPC	928	-	6.321044	1.1445465	-1.0	-1.0
chr14	39075015	39075365	ENSG00000100934.14|SEC23A|HNRNPC|HNRNPC	900	-	3.5465963	1.0004592	-1.0	-1.0
chr14	39089863	39090058	ENSG00000100934.14|SEC23A|HNRNPC|HNRNPC	950	-	5.281499	1.3012135	-1.0	-1.0
chr14	39066813	39066948	ENSG00000100934.14|SEC23A|HNRNPC|HNRNPC	900	-	3.3213377	1.0004592	-1.0	-1.0
chr14	39088723	39088833	ENSG00000100934.14|SEC23A|HNRNPC|HNRNPC	913	-	3.5357509	1.0621731	-1.0	-1.0
chr14	39118724	39118889	ENSG00000092208.16|GEMIN2|HNRNPC|HNRNPC	900	+	5.6384773	1.0004592	-1.0	-1.0
chr14	39164750	39164915	ENSG00000182400.14|TRAPPC6B|HNRNPC|HNRNPC	900	-	5.7330055	1.0004592	-1.0	-1.0
chr14	39178846	39178996	ENSG00000100941.8|PNN|HNRNPC|HNRNPC	900	+	5.902225	1.0004592	-1.0	-1.0
chr14	39181932	39182102	ENSG00000100941.8|PNN|HNRNPC|HNRNPC	910	+	2.8330019	1.0473429	-1.0	-1.0
chr14	39276585	39276705	ENSG00000150527.17|CTAGE5|HNRNPC|HNRNPC	900	+	2.4850948	1.0004592	-1.0	-1.0
chr14	39298484	39298584	ENSG00000150527.17|CTAGE5|HNRNPC|HNRNPC	900	+	5.575682	1.0004592	-1.0	-1.0
chr14	39269002	39269197	ENSG00000150527.17|CTAGE5|HNRNPC|HNRNPC	931	+	2.415988	1.1609286	-1.0	-1.0
chr14	39273267	39273477	ENSG00000150527.17|CTAGE5|HNRNPC|HNRNPC	939	+	2.7193053	1.2134016	-1.0	-1.0
chr14	39381605	39381785	ENSG00000150527.17|CTAGE5|HNRNPC|HNRNPC	900	+	3.468867	1.0004592	-1.0	-1.0
chr14	39266602	39266702	ENSG00000150527.17|CTAGE5|HNRNPC|HNRNPC	900	+	5.5510283	1.0004592	-1.0	-1.0
chr14	39279842	39279992	ENSG00000150527.17|CTAGE5|HNRNPC|HNRNPC	900	+	5.967674	1.0004592	-1.0	-1.0
chr14	39282692	39282847	ENSG00000150527.17|CTAGE5|HNRNPC|HNRNPC	904	+	3.416085	1.0187212	-1.0	-1.0
chr14	39352125	39352325	ENSG00000150527.17|CTAGE5|HNRNPC|HNRNPC	920	+	3.4054873	1.0967903	-1.0	-1.0
chr14	39301241	39301431	ENSG00000150527.17|CTAGE5|HNRNPC|HNRNPC	900	+	4.18688	1.0004592	-1.0	-1.0
chr14	39259519	39259644	ENSG00000150527.17|CTAGE5|HNRNPC|HNRNPC	900	+	5.831363	1.0004592	-1.0	-1.0
chr14	39325836	39325941	ENSG00000150527.17|CTAGE5|HNRNPC|HNRNPC	900	+	5.758696	1.0004592	-1.0	-1.0
chr14	39321676	39321871	ENSG00000150527.17|CTAGE5|HNRNPC|HNRNPC	950	+	3.9542634	1.3008839	-1.0	-1.0
chr14	39336852	39337047	ENSG00000150527.17|CTAGE5|HNRNPC|HNRNPC	908	+	3.0548565	1.038458	-1.0	-1.0
chr14	39365055	39365180	ENSG00000150527.17|CTAGE5|HNRNPC|HNRNPC	900	+	5.873854	1.0004592	-1.0	-1.0
chr14	39270447	39270647	ENSG00000150527.17|CTAGE5|HNRNPC|HNRNPC	934	+	2.8527052	1.1828722	-1.0	-1.0
chr14	39287782	39287912	ENSG00000150527.17|CTAGE5|HNRNPC|HNRNPC	912	+	3.2026925	1.0542326	-1.0	-1.0
chr14	39364775	39364975	ENSG00000150527.17|CTAGE5|HNRNPC|HNRNPC	945	+	4.6693544	1.2613434	-1.0	-1.0
chr14	39382905	39383095	ENSG00000150527.17|CTAGE5|HNRNPC|HNRNPC	900	+	6.1133575	1.0004592	-1.0	-1.0
chr14	39270902	39271002	ENSG00000150527.17|CTAGE5|HNRNPC|HNRNPC	900	+	2.5695295	1.0004592	-1.0	-1.0
chr14	39269982	39270312	ENSG00000150527.17|CTAGE5|HNRNPC|HNRNPC	904	+	3.265664	1.0192795	-1.0	-1.0
chr14	39278205	39278400	ENSG00000150527.17|CTAGE5|HNRNPC|HNRNPC	901	+	3.6082067	1.0042179	-1.0	-1.0
chr14	39320126	39320316	ENSG00000150527.17|CTAGE5|HNRNPC|HNRNPC	918	+	4.77681	1.0844235	-1.0	-1.0
chr14	39307316	39307516	ENSG00000150527.17|CTAGE5|HNRNPC|HNRNPC	949	+	4.292701	1.289894	-1.0	-1.0
chr14	39346851	39347046	ENSG00000150527.17|CTAGE5|HNRNPC|HNRNPC	900	+	3.604005	1.0004592	-1.0	-1.0
chr14	39368700	39368800	ENSG00000150527.17|CTAGE5|HNRNPC|HNRNPC	900	+	5.780793	1.0004592	-1.0	-1.0
chr14	39277890	39278095	ENSG00000150527.17|CTAGE5|HNRNPC|HNRNPC	940	+	3.416076	1.2215846	-1.0	-1.0
chr14	39281537	39281727	ENSG00000150527.17|CTAGE5|HNRNPC|HNRNPC	905	+	3.138994	1.0214996	-1.0	-1.0
chr14	39288597	39288697	ENSG00000150527.17|CTAGE5|HNRNPC|HNRNPC	900	+	5.796392	1.0004592	-1.0	-1.0
chr14	39350902	39351062	ENSG00000150527.17|CTAGE5|HNRNPC|HNRNPC	924	+	3.9865322	1.1174384	-1.0	-1.0
chr14	39304069	39304209	ENSG00000150527.17|CTAGE5|HNRNPC|HNRNPC	900	+	5.657983	1.0004592	-1.0	-1.0
chr14	39292816	39293181	ENSG00000150527.17|CTAGE5|HNRNPC|HNRNPC	901	+	2.6254132	1.0052941	-1.0	-1.0
chr14	39269372	39269667	ENSG00000150527.17|CTAGE5|HNRNPC|HNRNPC	961	+	3.082659	1.4092032	-1.0	-1.0
chr14	39274697	39274807	ENSG00000150527.17|CTAGE5|HNRNPC|HNRNPC	900	+	2.8890946	1.0004592	-1.0	-1.0
chr14	39290267	39290577	ENSG00000150527.17|CTAGE5|HNRNPC|HNRNPC	935	+	4.1186132	1.1843505	-1.0	-1.0
chr14	39303849	39303999	ENSG00000150527.17|CTAGE5|HNRNPC|HNRNPC	937	+	6.455855	1.2005569	-1.0	-1.0
chr14	39276107	39276207	ENSG00000150527.17|CTAGE5|HNRNPC|HNRNPC	900	+	1.9985257	1.0004592	-1.0	-1.0
chr14	39286992	39287182	ENSG00000150527.17|CTAGE5|HNRNPC|HNRNPC	920	+	6.0586433	1.0968646	-1.0	-1.0
chr14	39276945	39277060	ENSG00000150527.17|CTAGE5|HNRNPC|HNRNPC	900	+	2.2640538	1.0004592	-1.0	-1.0
chr14	39359920	39360070	ENSG00000150527.17|CTAGE5|HNRNPC|HNRNPC	900	+	4.140135	1.0004592	-1.0	-1.0
chr14	39375870	39376065	ENSG00000150527.17|CTAGE5|HNRNPC|HNRNPC	941	+	3.947508	1.2268722	-1.0	-1.0
chr14	39276240	39276580	ENSG00000150527.17|CTAGE5|HNRNPC|HNRNPC	921	+	2.3867717	1.1047418	-1.0	-1.0
chr14	39269772	39269927	ENSG00000150527.17|CTAGE5|HNRNPC|HNRNPC	901	+	2.641113	1.0028656	-1.0	-1.0
chr14	39324566	39324721	ENSG00000150527.17|CTAGE5|HNRNPC|HNRNPC	900	+	3.1986175	1.0004592	-1.0	-1.0
chr14	39273572	39273777	ENSG00000150527.17|CTAGE5|HNRNPC|HNRNPC	900	+	2.839192	1.0004592	-1.0	-1.0
chr14	39386520	39386715	ENSG00000150527.17|CTAGE5|HNRNPC|HNRNPC	919	+	5.1974225	1.0918167	-1.0	-1.0
chr14	39343062	39343432	ENSG00000150527.17|CTAGE5|HNRNPC|HNRNPC	913	+	5.07635	1.0595971	-1.0	-1.0
chr14	39321871	39322066	ENSG00000150527.17|CTAGE5|HNRNPC|HNRNPC	944	+	4.0324526	1.2506989	-1.0	-1.0
chr14	39325181	39325496	ENSG00000150527.17|CTAGE5|HNRNPC|HNRNPC	952	+	3.334741	1.3228941	-1.0	-1.0
chr14	39502197	39502392	ENSG00000258526.5|AL049875.1|HNRNPC|HNRNPC	902	+	3.156311	1.006796	-1.0	-1.0
chr14	45115228	45115373	ENSG00000185246.17|PRPF39|HNRNPC|HNRNPC	900	+	3.2167857	1.0004592	-1.0	-1.0
chr14	45096212	45096417	ENSG00000185246.17|PRPF39|HNRNPC|HNRNPC	971	+	4.0288706	1.5357746	-1.0	-1.0
chr14	45111577	45111737	ENSG00000185246.17|PRPF39|HNRNPC|HNRNPC	900	+	5.699049	1.0004592	-1.0	-1.0
chr14	49583438	49583571	ENSG00000213741.9|RPS29|HNRNPC|HNRNPC	900	-	3.1773076	1.0004592	-1.0	-1.0
chr14	49585297	49585462	ENSG00000213741.9|RPS29|HNRNPC|HNRNPC	945	-	4.653781	1.2616034	-1.0	-1.0
chr14	49824476	49824626	ENSG00000165525.17|NEMF|HNRNPC|HNRNPC	915	-	5.440197	1.0725169	-1.0	-1.0
chr14	49823471	49823606	ENSG00000165525.17|NEMF|HNRNPC|HNRNPC	900	-	5.797682	1.0004592	-1.0	-1.0
chr14	49843396	49843591	ENSG00000165525.17|NEMF|HNRNPC|HNRNPC	951	-	6.5694776	1.3055795	-1.0	-1.0
chr14	49825481	49825646	ENSG00000165525.17|NEMF|HNRNPC|HNRNPC	900	-	3.7889285	1.0004592	-1.0	-1.0
chr14	49850617	49850717	ENSG00000165525.17|NEMF|HNRNPC|HNRNPC	900	-	5.760661	1.0004592	-1.0	-1.0
chr14	49799105	49799295	ENSG00000165525.17|NEMF|HNRNPC|HNRNPC	902	-	6.18463	1.0107591	-1.0	-1.0
chr14	49785794	49785989	ENSG00000165525.17|NEMF|HNRNPC|HNRNPC	949	-	5.950406	1.2956028	-1.0	-1.0
chr14	49801394	49801514	ENSG00000165525.17|NEMF|HNRNPC|HNRNPC	960	-	5.3378625	1.4033803	-1.0	-1.0
chr14	50113827	50113962	ENSG00000100483.13|VCPKMT|HNRNPC|HNRNPC	900	-	3.84787	1.0004592	-1.0	-1.0
chr14	50110183	50110333	ENSG00000100483.13|VCPKMT|HNRNPC|HNRNPC	900	-	5.5672507	1.0004592	-1.0	-1.0
chr14	50230920	50231101	ENSG00000100485.11|SOS2|HNRNPC|HNRNPC	900	-	5.648506	1.0004592	-1.0	-1.0
chr14	50143234	50143409	ENSG00000100485.11|SOS2|HNRNPC|HNRNPC	900	-	5.637271	1.0004592	-1.0	-1.0
chr14	50482686	50482861	ENSG00000012983.11|MAP4K5|HNRNPC|HNRNPC	900	-	5.640326	1.0004592	-1.0	-1.0
chr14	50921653	50921758	ENSG00000100504.16|PYGL|HNRNPC|HNRNPC	900	-	5.6104507	1.0004592	-1.0	-1.0
chr14	50907921	50908121	ENSG00000100504.16|PYGL|HNRNPC|HNRNPC	959	-	6.148598	1.3835945	-1.0	-1.0
chr14	51253070	51253175	ENSG00000139921.12|TMX1|HNRNPC|HNRNPC	900	+	5.6752853	1.0004592	-1.0	-1.0
chr14	52672685	52672860	ENSG00000197930.12|ERO1A|HNRNPC|HNRNPC	900	-	5.6431766	1.0004592	-1.0	-1.0
chr14	52725471	52725636	ENSG00000100519.11|PSMC6|HNRNPC|HNRNPC	900	+	5.712296	1.0004592	-1.0	-1.0
chr14	52732207	52732377	ENSG00000198252.11|STYX|HNRNPC|HNRNPC	900	+	5.62629	1.0004592	-1.0	-1.0
chr14	52780078	52780273	ENSG00000100522.8|GNPNAT1|HNRNPC|HNRNPC	951	-	6.6200523	1.3059634	-1.0	-1.0
chr14	52779628	52779803	ENSG00000100522.8|GNPNAT1|HNRNPC|HNRNPC	900	-	5.938384	1.0004592	-1.0	-1.0
chr14	52890023	52890203	ENSG00000073712.14|FERMT2|HNRNPC|HNRNPC	900	-	6.0763235	1.0004592	-1.0	-1.0
chr14	53100376	53100566	ENSG00000100523.14|DDHD1|HNRNPC|HNRNPC	900	-	6.0149016	1.0004592	-1.0	-1.0
chr14	53612673	53613013	ENSG00000225680.1|AL163953.1|HNRNPC|HNRNPC	900	-	3.6637683	1.0004454	-1.0	-1.0
chr14	53604553	53604758	ENSG00000225680.1|AL163953.1|HNRNPC|HNRNPC	960	-	4.445783	1.3965296	-1.0	-1.0
chr14	54589342	54589452	ENSG00000020577.13|SAMD4A|HNRNPC|HNRNPC	901	+	3.4831185	1.0046216	-1.0	-1.0
chr14	54575947	54576132	ENSG00000020577.13|SAMD4A|HNRNPC|HNRNPC	904	+	2.5889094	1.0194263	-1.0	-1.0
chr14	54583082	54583217	ENSG00000020577.13|SAMD4A|HNRNPC|HNRNPC	900	+	3.0074513	1.0004592	-1.0	-1.0
chr14	54792640	54792775	ENSG00000020577.13|SAMD4A|HNRNPC|HNRNPC	900	+	5.7793293	1.0004592	-1.0	-1.0
chr14	54653255	54653445	ENSG00000020577.13|SAMD4A|HNRNPC|HNRNPC	913	+	3.8845568	1.0610062	-1.0	-1.0
chr14	54595772	54595917	ENSG00000020577.13|SAMD4A|HNRNPC|HNRNPC	910	+	4.511369	1.0474905	-1.0	-1.0
chr14	54662350	54662515	ENSG00000020577.13|SAMD4A|HNRNPC|HNRNPC	900	+	5.8433275	1.0004592	-1.0	-1.0
chr14	54585912	54586032	ENSG00000020577.13|SAMD4A|HNRNPC|HNRNPC	928	+	6.784591	1.1454899	-1.0	-1.0
chr14	54652682	54652792	ENSG00000020577.13|SAMD4A|HNRNPC|HNRNPC	900	+	4.656412	1.0004592	-1.0	-1.0
chr14	54581902	54582112	ENSG00000020577.13|SAMD4A|HNRNPC|HNRNPC	934	+	3.5621674	1.1780736	-1.0	-1.0
chr14	54625647	54625842	ENSG00000020577.13|SAMD4A|HNRNPC|HNRNPC	946	+	5.16406	1.268698	-1.0	-1.0
chr14	54656710	54656905	ENSG00000020577.13|SAMD4A|HNRNPC|HNRNPC	910	+	4.219332	1.0439665	-1.0	-1.0
chr14	54717922	54718122	ENSG00000020577.13|SAMD4A|HNRNPC|HNRNPC	923	+	3.776614	1.1125864	-1.0	-1.0
chr14	54621267	54621462	ENSG00000020577.13|SAMD4A|HNRNPC|HNRNPC	945	+	4.778245	1.2576429	-1.0	-1.0
chr14	54672055	54672205	ENSG00000020577.13|SAMD4A|HNRNPC|HNRNPC	906	+	3.9725325	1.0258502	-1.0	-1.0
chr14	54603742	54603937	ENSG00000020577.13|SAMD4A|HNRNPC|HNRNPC	962	+	6.8886952	1.4170251	-1.0	-1.0
chr14	54700916	54701023	ENSG00000020577.13|SAMD4A|HNRNPC|HNRNPC	900	+	5.995913	1.0004592	-1.0	-1.0
chr14	54621082	54621182	ENSG00000020577.13|SAMD4A|HNRNPC|HNRNPC	900	+	5.5910254	1.0004592	-1.0	-1.0
chr14	54792195	54792425	ENSG00000020577.13|SAMD4A|HNRNPC|HNRNPC	904	+	3.2630525	1.0165162	-1.0	-1.0
chr14	54609902	54610057	ENSG00000020577.13|SAMD4A|HNRNPC|HNRNPC	924	+	5.7663236	1.1172483	-1.0	-1.0
chr14	55067365	55067520	ENSG00000168175.14|MAPK1IP1L|HNRNPC|HNRNPC	900	+	3.227167	1.0004592	-1.0	-1.0
chr14	55060093	55060283	ENSG00000168175.14|MAPK1IP1L|HNRNPC|HNRNPC	937	+	6.2337637	1.2003113	-1.0	-1.0
chr14	55314015	55314155	ENSG00000178974.9|FBXO34|HNRNPC|HNRNPC	900	+	3.911377	1.0004592	-1.0	-1.0
chr14	55327844	55328039	ENSG00000178974.9|FBXO34|HNRNPC|HNRNPC	900	+	6.120471	1.0004592	-1.0	-1.0
chr14	55290020	55290150	ENSG00000178974.9|FBXO34|HNRNPC|HNRNPC	900	+	5.8060565	1.0004592	-1.0	-1.0
chr14	55312645	55312780	ENSG00000178974.9|FBXO34|HNRNPC|HNRNPC	900	+	5.8551755	1.0004592	-1.0	-1.0
chr14	55282000	55282100	ENSG00000178974.9|FBXO34|HNRNPC|HNRNPC	900	+	5.5510283	1.0004592	-1.0	-1.0
chr14	55295335	55295505	ENSG00000178974.9|FBXO34|HNRNPC|HNRNPC	900	+	3.2461405	1.0004592	-1.0	-1.0
chr14	55602500	55602695	ENSG00000126777.17|KTN1|HNRNPC|HNRNPC	936	+	4.4492044	1.1947193	-1.0	-1.0
chr14	55623342	55623492	ENSG00000126777.17|KTN1|HNRNPC|HNRNPC	900	+	4.04247	1.0004592	-1.0	-1.0
chr14	55654911	55655091	ENSG00000126777.17|KTN1|HNRNPC|HNRNPC	926	+	5.0144253	1.1279976	-1.0	-1.0
chr14	55611005	55611200	ENSG00000126777.17|KTN1|HNRNPC|HNRNPC	900	+	5.8489137	1.000453	-1.0	-1.0
chr14	55599429	55599544	ENSG00000126777.17|KTN1|HNRNPC|HNRNPC	900	+	5.726335	1.0004592	-1.0	-1.0
chr14	55593759	55593964	ENSG00000126777.17|KTN1|HNRNPC|HNRNPC	900	+	6.0098934	1.0004592	-1.0	-1.0
chr14	55613411	55613606	ENSG00000126777.17|KTN1|HNRNPC|HNRNPC	900	+	5.8278255	1.0004592	-1.0	-1.0
chr14	55661668	55661848	ENSG00000126777.17|KTN1|HNRNPC|HNRNPC	900	+	5.617882	1.0004592	-1.0	-1.0
chr14	55662007	55662182	ENSG00000126777.17|KTN1|HNRNPC|HNRNPC	900	+	2.9403772	1.0004592	-1.0	-1.0
chr14	58249422	58249612	ENSG00000100567.12|PSMA3|HNRNPC|HNRNPC	900	+	5.8972673	1.0004592	-1.0	-1.0
chr14	58261100	58261295	ENSG00000100567.12|PSMA3|HNRNPC|HNRNPC	944	+	4.180351	1.2480686	-1.0	-1.0
chr14	58269414	58269544	ENSG00000100567.12|PSMA3|HNRNPC|HNRNPC	900	+	3.9203842	1.0004592	-1.0	-1.0
chr14	58258919	58259049	ENSG00000100567.12|PSMA3|HNRNPC|HNRNPC	900	+	6.046152	1.0004592	-1.0	-1.0
chr14	58269416	58269546	ENSG00000258682.1|AL132989.1|HNRNPC|HNRNPC	900	+	3.9203842	1.0004592	-1.0	-1.0
chr14	58287173	58287273	ENSG00000257621.7|PSMA3-AS1|HNRNPC|HNRNPC	900	-	6.0557866	1.0004592	-1.0	-1.0
chr14	58270915	58271030	ENSG00000257621.7|PSMA3-AS1|HNRNPC|HNRNPC	900	-	5.617298	1.0004592	-1.0	-1.0
chr14	58296441	58296551	ENSG00000257621.7|PSMA3-AS1|HNRNPC|HNRNPC	900	-	5.5672507	1.0004592	-1.0	-1.0
chr14	58279495	58279685	ENSG00000257621.7|PSMA3-AS1|HNRNPC|HNRNPC	908	-	2.9745219	1.034612	-1.0	-1.0
chr14	58279120	58279315	ENSG00000257621.7|PSMA3-AS1|HNRNPC|HNRNPC	946	-	4.800277	1.267842	-1.0	-1.0
chr14	58271070	58271175	ENSG00000257621.7|PSMA3-AS1|HNRNPC|HNRNPC	900	-	2.6008618	1.0004592	-1.0	-1.0
chr14	58297954	58298129	ENSG00000257621.7|PSMA3-AS1|HNRNPC|HNRNPC	947	-	3.1230984	1.2732414	-1.0	-1.0
chr14	58284473	58284573	ENSG00000139971.15|C14orf37|HNRNPC|HNRNPC	900	-	5.5672507	1.0004592	-1.0	-1.0
chr14	58287173	58287273	ENSG00000139971.15|C14orf37|HNRNPC|HNRNPC	900	-	6.0557866	1.0004592	-1.0	-1.0
chr14	58271068	58271178	ENSG00000139971.15|C14orf37|HNRNPC|HNRNPC	900	-	2.5984733	1.0004592	-1.0	-1.0
chr14	58293057	58293232	ENSG00000139971.15|C14orf37|HNRNPC|HNRNPC	900	-	5.7027135	1.0004592	-1.0	-1.0
chr14	58296442	58296547	ENSG00000139971.15|C14orf37|HNRNPC|HNRNPC	900	-	5.5672507	1.0004592	-1.0	-1.0
chr14	58270918	58271028	ENSG00000139971.15|C14orf37|HNRNPC|HNRNPC	900	-	5.623712	1.0004592	-1.0	-1.0
chr14	58297954	58298134	ENSG00000139971.15|C14orf37|HNRNPC|HNRNPC	945	-	3.0808728	1.2592936	-1.0	-1.0
chr14	58279493	58279688	ENSG00000139971.15|C14orf37|HNRNPC|HNRNPC	908	-	3.0364945	1.0353843	-1.0	-1.0
chr14	58279118	58279318	ENSG00000139971.15|C14orf37|HNRNPC|HNRNPC	945	-	4.7600965	1.2576632	-1.0	-1.0
chr14	58317567	58317747	ENSG00000032219.18|ARID4A|HNRNPC|HNRNPC	900	+	5.9182377	1.0004592	-1.0	-1.0
chr14	58325377	58325557	ENSG00000032219.18|ARID4A|HNRNPC|HNRNPC	900	+	5.8447056	1.0004592	-1.0	-1.0
chr14	58300105	58300215	ENSG00000032219.18|ARID4A|HNRNPC|HNRNPC	900	+	5.8148155	1.0004592	-1.0	-1.0
chr14	58419358	58419468	ENSG00000100575.13|TIMM9|HNRNPC|HNRNPC	900	-	5.583026	1.0004592	-1.0	-1.0
chr14	58425450	58425645	ENSG00000100575.13|TIMM9|HNRNPC|HNRNPC	906	-	3.3324022	1.0247366	-1.0	-1.0
chr14	58420013	58420178	ENSG00000100575.13|TIMM9|HNRNPC|HNRNPC	900	-	5.850595	1.0004592	-1.0	-1.0
chr14	58420733	58420888	ENSG00000100575.13|TIMM9|HNRNPC|HNRNPC	900	-	5.8944554	1.0004592	-1.0	-1.0
chr14	58420363	58420463	ENSG00000100575.13|TIMM9|HNRNPC|HNRNPC	900	-	5.606707	1.0004592	-1.0	-1.0
chr14	59342520	59342690	ENSG00000100592.15|DAAM1|HNRNPC|HNRNPC	900	+	5.633221	1.0004592	-1.0	-1.0
chr14	59469178	59469308	ENSG00000126790.11|L3HYPDH|HNRNPC|HNRNPC	900	-	5.6416607	1.0004592	-1.0	-1.0
chr14	59469463	59469658	ENSG00000126790.11|L3HYPDH|HNRNPC|HNRNPC	919	-	4.534959	1.0891039	-1.0	-1.0
chr14	60114739	60114839	ENSG00000126773.12|PCNX4|HNRNPC|HNRNPC	900	+	6.2658167	1.0004592	-1.0	-1.0
chr14	60286693	60286793	ENSG00000100614.17|PPM1A|HNRNPC|HNRNPC	900	+	5.567155	1.0004592	-1.0	-1.0
chr14	60784394	60784584	ENSG00000020426.10|MNAT1|HNRNPC|HNRNPC	900	+	5.800984	1.0004592	-1.0	-1.0
chr14	60758124	60758319	ENSG00000020426.10|MNAT1|HNRNPC|HNRNPC	936	+	6.425204	1.1936821	-1.0	-1.0
chr14	60755414	60755554	ENSG00000020426.10|MNAT1|HNRNPC|HNRNPC	900	+	5.7037106	1.0004592	-1.0	-1.0
chr14	60903816	60903981	ENSG00000020426.10|MNAT1|HNRNPC|HNRNPC	900	+	3.125511	1.0004592	-1.0	-1.0
chr14	60782324	60782454	ENSG00000020426.10|MNAT1|HNRNPC|HNRNPC	900	+	5.5999584	1.0004592	-1.0	-1.0
chr14	60942986	60943161	ENSG00000020426.10|MNAT1|HNRNPC|HNRNPC	900	+	3.3186843	1.0004592	-1.0	-1.0
chr14	60951781	60951891	ENSG00000020426.10|MNAT1|HNRNPC|HNRNPC	900	+	5.606707	1.0004592	-1.0	-1.0
chr14	60838270	60838410	ENSG00000020426.10|MNAT1|HNRNPC|HNRNPC	900	+	5.679068	1.0004592	-1.0	-1.0
chr14	60917556	60917736	ENSG00000020426.10|MNAT1|HNRNPC|HNRNPC	900	+	3.9020894	1.0004592	-1.0	-1.0
chr14	60891421	60891566	ENSG00000020426.10|MNAT1|HNRNPC|HNRNPC	900	+	4.0762177	1.0004592	-1.0	-1.0
chr14	60917555	60917735	ENSG00000258892.1|AL160236.2|HNRNPC|HNRNPC	900	+	3.9007337	1.0004592	-1.0	-1.0
chr14	60951780	60951890	ENSG00000258892.1|AL160236.2|HNRNPC|HNRNPC	900	+	5.606707	1.0004592	-1.0	-1.0
chr14	60903815	60903985	ENSG00000258892.1|AL160236.2|HNRNPC|HNRNPC	900	+	3.125511	1.0004592	-1.0	-1.0
chr14	60891420	60891565	ENSG00000258892.1|AL160236.2|HNRNPC|HNRNPC	900	+	4.088668	1.0004592	-1.0	-1.0
chr14	60942985	60943160	ENSG00000258892.1|AL160236.2|HNRNPC|HNRNPC	900	+	3.230851	1.0004592	-1.0	-1.0
chr14	61705056	61705211	ENSG00000100644.16|HIF1A|HNRNPC|HNRNPC	906	+	3.6853943	1.0245852	-1.0	-1.0
chr14	61700566	61700696	ENSG00000100644.16|HIF1A|HNRNPC|HNRNPC	900	+	3.5582967	1.0004592	-1.0	-1.0
chr14	61697801	61697921	ENSG00000100644.16|HIF1A|HNRNPC|HNRNPC	900	+	5.8383703	1.0004592	-1.0	-1.0
chr14	61725739	61725929	ENSG00000100644.16|HIF1A|HNRNPC|HNRNPC	917	+	5.336808	1.0806316	-1.0	-1.0
chr14	61722004	61722219	ENSG00000100644.16|HIF1A|HNRNPC|HNRNPC	960	+	6.504285	1.4029069	-1.0	-1.0
chr14	63499625	63499725	ENSG00000154001.13|PPP2R5E|HNRNPC|HNRNPC	900	-	5.583164	1.0004592	-1.0	-1.0
chr14	63503800	63503965	ENSG00000154001.13|PPP2R5E|HNRNPC|HNRNPC	915	-	6.2646427	1.0710604	-1.0	-1.0
chr14	63377058	63377248	ENSG00000154001.13|PPP2R5E|HNRNPC|HNRNPC	900	-	5.9331374	1.0004592	-1.0	-1.0
chr14	63511983	63512178	ENSG00000154001.13|PPP2R5E|HNRNPC|HNRNPC	933	-	5.870364	1.1766578	-1.0	-1.0
chr14	63499255	63499355	ENSG00000154001.13|PPP2R5E|HNRNPC|HNRNPC	900	-	5.6824965	1.0004592	-1.0	-1.0
chr14	63632088	63632188	ENSG00000140006.11|WDR89|HNRNPC|HNRNPC	900	-	5.567155	1.0004592	-1.0	-1.0
chr14	64517701	64517896	ENSG00000126804.13|ZBTB1|HNRNPC|HNRNPC	900	+	6.2006183	1.0004592	-1.0	-1.0
chr14	64988387	64988557	ENSG00000125954.12|CHURC1-FNTB|HNRNPC|HNRNPC	900	+	5.5593705	1.0004592	-1.0	-1.0
chr14	64988387	64988557	ENSG00000257365.7|FNTB|HNRNPC|HNRNPC	900	+	5.5593705	1.0004592	-1.0	-1.0
chr14	66548397	66548557	ENSG00000171723.15|GPHN|HNRNPC|HNRNPC	900	+	5.861995	1.0004592	-1.0	-1.0
chr14	66573401	66573561	ENSG00000171723.15|GPHN|HNRNPC|HNRNPC	900	+	3.9089181	1.0004592	-1.0	-1.0
chr14	66691105	66691300	ENSG00000171723.15|GPHN|HNRNPC|HNRNPC	900	+	5.7612658	1.0004592	-1.0	-1.0
chr14	66563671	66563776	ENSG00000171723.15|GPHN|HNRNPC|HNRNPC	900	+	5.637204	1.0004592	-1.0	-1.0
chr14	67002278	67002423	ENSG00000171723.15|GPHN|HNRNPC|HNRNPC	900	+	5.6372404	1.0004592	-1.0	-1.0
chr14	66632411	66632606	ENSG00000171723.15|GPHN|HNRNPC|HNRNPC	931	+	4.6349473	1.1582996	-1.0	-1.0
chr14	66946382	66946517	ENSG00000171723.15|GPHN|HNRNPC|HNRNPC	900	+	5.567155	1.0004592	-1.0	-1.0
chr14	66540787	66541057	ENSG00000171723.15|GPHN|HNRNPC|HNRNPC	932	+	4.5640798	1.1696866	-1.0	-1.0
chr14	66625001	66625191	ENSG00000171723.15|GPHN|HNRNPC|HNRNPC	940	+	6.262063	1.2216437	-1.0	-1.0
chr14	67305239	67305389	ENSG00000072415.8|MPP5|HNRNPC|HNRNPC	900	+	5.654048	1.0004592	-1.0	-1.0
chr14	67587493	67587678	ENSG00000054690.13|PLEKHH1|HNRNPC|HNRNPC	900	+	5.7319107	1.000402	-1.0	-1.0
chr14	67564604	67564764	ENSG00000054690.13|PLEKHH1|HNRNPC|HNRNPC	900	+	5.831751	1.0004592	-1.0	-1.0
chr14	67794514	67794659	ENSG00000072121.15|ZFYVE26|HNRNPC|HNRNPC	900	-	5.754189	1.0004592	-1.0	-1.0
chr14	67772865	67773055	ENSG00000072121.15|ZFYVE26|HNRNPC|HNRNPC	900	-	5.7557087	1.0004592	-1.0	-1.0
chr14	67922703	67922803	ENSG00000182185.18|RAD51B|HNRNPC|HNRNPC	900	+	5.5910254	1.0004592	-1.0	-1.0
chr14	68968028	68968133	ENSG00000072110.13|ACTN1|HNRNPC|HNRNPC	900	-	5.6933575	1.0004592	-1.0	-1.0
chr14	68952343	68952458	ENSG00000072110.13|ACTN1|HNRNPC|HNRNPC	900	-	5.591121	1.0004592	-1.0	-1.0
chr14	68905736	68905921	ENSG00000072110.13|ACTN1|HNRNPC|HNRNPC	900	-	6.119915	1.0004592	-1.0	-1.0
chr14	68969338	68969463	ENSG00000072110.13|ACTN1|HNRNPC|HNRNPC	900	-	3.2525387	1.0004592	-1.0	-1.0
chr14	68883510	68883610	ENSG00000072110.13|ACTN1|HNRNPC|HNRNPC	900	-	6.2607384	1.0004592	-1.0	-1.0
chr14	68889528	68889658	ENSG00000072110.13|ACTN1|HNRNPC|HNRNPC	900	-	5.630163	1.0004592	-1.0	-1.0
chr14	68948693	68948808	ENSG00000072110.13|ACTN1|HNRNPC|HNRNPC	900	-	2.945328	1.0004592	-1.0	-1.0
chr14	68958548	68958688	ENSG00000072110.13|ACTN1|HNRNPC|HNRNPC	900	-	6.1281667	1.0004592	-1.0	-1.0
chr14	68960978	68961138	ENSG00000072110.13|ACTN1|HNRNPC|HNRNPC	900	-	2.8034227	1.0004592	-1.0	-1.0
chr14	68920867	68920977	ENSG00000072110.13|ACTN1|HNRNPC|HNRNPC	900	-	5.606355	1.0004592	-1.0	-1.0
chr14	68915917	68916107	ENSG00000072110.13|ACTN1|HNRNPC|HNRNPC	900	-	5.915977	1.0004528	-1.0	-1.0
chr14	69148610	69148805	ENSG00000139990.17|DCAF5|HNRNPC|HNRNPC	925	-	3.1682417	1.1242338	-1.0	-1.0
chr14	69086531	69086636	ENSG00000139990.17|DCAF5|HNRNPC|HNRNPC	900	-	5.594766	1.0004592	-1.0	-1.0
chr14	69139225	69139420	ENSG00000139990.17|DCAF5|HNRNPC|HNRNPC	900	-	5.84529	1.0004592	-1.0	-1.0
chr14	69241258	69241373	ENSG00000081177.18|EXD2|HNRNPC|HNRNPC	900	+	5.6675386	1.0004592	-1.0	-1.0
chr14	69382575	69382765	ENSG00000100632.10|ERH|HNRNPC|HNRNPC	906	-	4.0400944	1.0286537	-1.0	-1.0
chr14	69391558	69391758	ENSG00000100632.10|ERH|HNRNPC|HNRNPC	957	-	6.703559	1.3624903	-1.0	-1.0
chr14	69430562	69430737	ENSG00000029364.11|SLC39A9|HNRNPC|HNRNPC	900	+	5.8130617	1.0004592	-1.0	-1.0
chr14	69433997	69434192	ENSG00000029364.11|SLC39A9|HNRNPC|HNRNPC	924	+	3.6938832	1.1179013	-1.0	-1.0
chr14	69440892	69441077	ENSG00000029364.11|SLC39A9|HNRNPC|HNRNPC	900	+	6.0805054	1.0004592	-1.0	-1.0
chr14	69426927	69427122	ENSG00000029364.11|SLC39A9|HNRNPC|HNRNPC	932	+	6.322457	1.1695379	-1.0	-1.0
chr14	69769402	69769727	ENSG00000100650.15|SRSF5|HNRNPC|HNRNPC	921	+	2.2006257	1.1039042	-1.0	-1.0
chr14	69767615	69767755	ENSG00000100650.15|SRSF5|HNRNPC|HNRNPC	900	+	3.1165595	1.0004592	-1.0	-1.0
chr14	69771658	69771758	ENSG00000100650.15|SRSF5|HNRNPC|HNRNPC	900	+	2.8193462	1.0004592	-1.0	-1.0
chr14	69954117	69954262	ENSG00000198732.10|SMOC1|HNRNPC|HNRNPC	900	+	3.1990776	1.0004592	-1.0	-1.0
chr14	69962102	69962212	ENSG00000198732.10|SMOC1|HNRNPC|HNRNPC	900	+	5.5909133	1.0004592	-1.0	-1.0
chr14	70342351	70342511	ENSG00000133983.14|COX16|HNRNPC|HNRNPC	900	-	6.1047606	1.0004592	-1.0	-1.0
chr14	70342351	70342511	ENSG00000258644.5|SYNJ2BP-COX16|HNRNPC|HNRNPC	900	-	6.1047606	1.0004592	-1.0	-1.0
chr14	70924908	70925098	ENSG00000100731.15|PCNX1|HNRNPC|HNRNPC	900	+	5.921798	1.0004592	-1.0	-1.0
chr14	71005910	71006030	ENSG00000100731.15|PCNX1|HNRNPC|HNRNPC	900	+	3.8372102	1.0004592	-1.0	-1.0
chr14	70924523	70924698	ENSG00000100731.15|PCNX1|HNRNPC|HNRNPC	900	+	6.015023	1.0004592	-1.0	-1.0
chr14	70927503	70927698	ENSG00000100731.15|PCNX1|HNRNPC|HNRNPC	900	+	6.1373277	1.0004592	-1.0	-1.0
chr14	70911563	70911663	ENSG00000100731.15|PCNX1|HNRNPC|HNRNPC	900	+	3.8719006	1.0004592	-1.0	-1.0
chr14	70983218	70983413	ENSG00000100731.15|PCNX1|HNRNPC|HNRNPC	924	+	4.7587776	1.1178114	-1.0	-1.0
chr14	70964396	70964521	ENSG00000100731.15|PCNX1|HNRNPC|HNRNPC	900	+	5.607423	1.0004592	-1.0	-1.0
chr14	71365646	71365841	ENSG00000197555.9|SIPA1L1|HNRNPC|HNRNPC	900	+	2.613638	1.0004592	-1.0	-1.0
chr14	71379221	71379386	ENSG00000197555.9|SIPA1L1|HNRNPC|HNRNPC	900	+	5.707855	1.0004592	-1.0	-1.0
chr14	71445766	71445866	ENSG00000197555.9|SIPA1L1|HNRNPC|HNRNPC	900	+	5.9941425	1.0004592	-1.0	-1.0
chr14	71444656	71444791	ENSG00000197555.9|SIPA1L1|HNRNPC|HNRNPC	900	+	5.8634214	1.0004592	-1.0	-1.0
chr14	71399643	71399838	ENSG00000197555.9|SIPA1L1|HNRNPC|HNRNPC	900	+	6.105958	1.0004592	-1.0	-1.0
chr14	71409253	71409408	ENSG00000197555.9|SIPA1L1|HNRNPC|HNRNPC	900	+	5.773842	1.0004592	-1.0	-1.0
chr14	71427161	71427266	ENSG00000197555.9|SIPA1L1|HNRNPC|HNRNPC	900	+	5.849126	1.0004592	-1.0	-1.0
chr14	71336861	71336996	ENSG00000197555.9|SIPA1L1|HNRNPC|HNRNPC	900	+	5.616836	1.0004592	-1.0	-1.0
chr14	71330846	71330951	ENSG00000197555.9|SIPA1L1|HNRNPC|HNRNPC	900	+	5.756812	1.0004592	-1.0	-1.0
chr14	71357481	71357676	ENSG00000197555.9|SIPA1L1|HNRNPC|HNRNPC	902	+	3.5368922	1.0108508	-1.0	-1.0
chr14	71371481	71371671	ENSG00000197555.9|SIPA1L1|HNRNPC|HNRNPC	910	+	4.9465685	1.044506	-1.0	-1.0
chr14	73097450	73097610	ENSG00000119707.13|RBM25|HNRNPC|HNRNPC	900	+	5.763573	1.0004592	-1.0	-1.0
chr14	73085546	73085671	ENSG00000119707.13|RBM25|HNRNPC|HNRNPC	900	+	5.9646707	1.0004592	-1.0	-1.0
chr14	73097120	73097305	ENSG00000119707.13|RBM25|HNRNPC|HNRNPC	900	+	4.579708	1.0004592	-1.0	-1.0
chr14	73089274	73089469	ENSG00000119707.13|RBM25|HNRNPC|HNRNPC	937	+	6.444364	1.2028224	-1.0	-1.0
chr14	73121132	73121267	ENSG00000119707.13|RBM25|HNRNPC|HNRNPC	900	+	3.8016634	1.0004592	-1.0	-1.0
chr14	73087701	73087876	ENSG00000119707.13|RBM25|HNRNPC|HNRNPC	900	+	4.211532	1.0004592	-1.0	-1.0
chr14	73105043	73105238	ENSG00000119707.13|RBM25|HNRNPC|HNRNPC	907	+	3.558198	1.0296389	-1.0	-1.0
chr14	73106755	73106950	ENSG00000119707.13|RBM25|HNRNPC|HNRNPC	958	+	6.721064	1.3731401	-1.0	-1.0
chr14	73059981	73060126	ENSG00000119707.13|RBM25|HNRNPC|HNRNPC	900	+	5.603176	1.0004592	-1.0	-1.0
chr14	73102171	73102271	ENSG00000119707.13|RBM25|HNRNPC|HNRNPC	900	+	2.4721174	1.0004592	-1.0	-1.0
chr14	73112325	73112520	ENSG00000119707.13|RBM25|HNRNPC|HNRNPC	900	+	5.7384152	1.0004592	-1.0	-1.0
chr14	73062741	73062936	ENSG00000119707.13|RBM25|HNRNPC|HNRNPC	963	+	6.6982555	1.4373835	-1.0	-1.0
chr14	73145348	73145448	ENSG00000080815.18|PSEN1|HNRNPC|HNRNPC	900	+	5.567155	1.0004592	-1.0	-1.0
chr14	73438536	73438731	ENSG00000133961.19|NUMB|HNRNPC|HNRNPC	900	-	6.125621	1.0004592	-1.0	-1.0
chr14	73403981	73404166	ENSG00000133961.19|NUMB|HNRNPC|HNRNPC	908	-	4.181147	1.03415	-1.0	-1.0
chr14	73399656	73399826	ENSG00000133961.19|NUMB|HNRNPC|HNRNPC	900	-	5.6040463	1.0004592	-1.0	-1.0
chr14	73320047	73320242	ENSG00000133961.19|NUMB|HNRNPC|HNRNPC	927	-	2.8502734	1.1341866	-1.0	-1.0
chr14	73407346	73407496	ENSG00000133961.19|NUMB|HNRNPC|HNRNPC	900	-	5.6620326	1.0004592	-1.0	-1.0
chr14	73442366	73442471	ENSG00000133961.19|NUMB|HNRNPC|HNRNPC	900	-	5.7871394	1.0003196	-1.0	-1.0
chr14	73763248	73763393	ENSG00000156030.13|ELMSAN1|HNRNPC|HNRNPC	900	-	5.618375	1.0004592	-1.0	-1.0
chr14	73773928	73774058	ENSG00000156030.13|ELMSAN1|HNRNPC|HNRNPC	900	-	5.5672507	1.0004592	-1.0	-1.0
chr14	73999406	73999596	ENSG00000187097.12|ENTPD5|HNRNPC|HNRNPC	901	-	3.0458395	1.0040894	-1.0	-1.0
chr14	74001571	74001766	ENSG00000187097.12|ENTPD5|HNRNPC|HNRNPC	900	-	6.1383233	1.0004592	-1.0	-1.0
chr14	73991492	73991667	ENSG00000187097.12|ENTPD5|HNRNPC|HNRNPC	900	-	5.9461703	1.0004592	-1.0	-1.0
chr14	74157550	74157740	ENSG00000205659.10|LIN52|HNRNPC|HNRNPC	900	+	4.00212	1.0004592	-1.0	-1.0
chr14	74106508	74106703	ENSG00000205659.10|LIN52|HNRNPC|HNRNPC	921	+	3.3293355	1.1045612	-1.0	-1.0
chr14	74144195	74144385	ENSG00000205659.10|LIN52|HNRNPC|HNRNPC	900	+	4.161836	1.0004592	-1.0	-1.0
chr14	74130530	74130705	ENSG00000205659.10|LIN52|HNRNPC|HNRNPC	900	+	5.8554645	1.0004592	-1.0	-1.0
chr14	74287156	74287351	ENSG00000119688.20|ABCD4|HNRNPC|HNRNPC	900	-	5.9054937	1.0004592	-1.0	-1.0
chr14	74289019	74289194	ENSG00000119688.20|ABCD4|HNRNPC|HNRNPC	921	-	5.1139193	1.1049864	-1.0	-1.0
chr14	74289229	74289394	ENSG00000119688.20|ABCD4|HNRNPC|HNRNPC	900	-	5.9033117	1.0004592	-1.0	-1.0
chr14	74288719	74288914	ENSG00000119688.20|ABCD4|HNRNPC|HNRNPC	956	-	5.165972	1.3547484	-1.0	-1.0
chr14	74301468	74301568	ENSG00000119688.20|ABCD4|HNRNPC|HNRNPC	900	-	5.660301	1.0004592	-1.0	-1.0
chr14	74296627	74296842	ENSG00000119688.20|ABCD4|HNRNPC|HNRNPC	969	-	4.5180154	1.5072072	-1.0	-1.0
chr14	74289226	74289376	ENSG00000258559.2|AC005519.2|HNRNPC|HNRNPC	900	-	5.9318795	1.0004592	-1.0	-1.0
chr14	74836474	74836634	ENSG00000119596.17|YLPM1|HNRNPC|HNRNPC	900	+	5.6938	1.0004592	-1.0	-1.0
chr14	74835864	74835984	ENSG00000119596.17|YLPM1|HNRNPC|HNRNPC	915	+	3.8683882	1.0693167	-1.0	-1.0
chr14	74789625	74789735	ENSG00000119596.17|YLPM1|HNRNPC|HNRNPC	900	+	5.5510283	1.0004592	-1.0	-1.0
chr14	74841519	74841714	ENSG00000119596.17|YLPM1|HNRNPC|HNRNPC	900	+	3.4993865	1.0006616	-1.0	-1.0
chr14	74785000	74785105	ENSG00000119596.17|YLPM1|HNRNPC|HNRNPC	900	+	5.598055	1.0004592	-1.0	-1.0
chr14	74838904	74839094	ENSG00000119596.17|YLPM1|HNRNPC|HNRNPC	906	+	3.2837543	1.0257232	-1.0	-1.0
chr14	74832403	74832533	ENSG00000119596.17|YLPM1|HNRNPC|HNRNPC	900	+	5.9232874	1.0004592	-1.0	-1.0
chr14	74892058	74892213	ENSG00000119689.14|DLST|HNRNPC|HNRNPC	908	+	3.5476341	1.0372065	-1.0	-1.0
chr14	74889314	74889484	ENSG00000119689.14|DLST|HNRNPC|HNRNPC	902	+	3.08592	1.0085278	-1.0	-1.0
chr14	74890047	74890242	ENSG00000119689.14|DLST|HNRNPC|HNRNPC	933	+	6.337935	1.176588	-1.0	-1.0
chr14	75059224	75059434	ENSG00000119640.8|ACYP1|HNRNPC|HNRNPC	946	-	4.9619265	1.2713497	-1.0	-1.0
chr14	75106099	75106464	ENSG00000119638.12|NEK9|HNRNPC|HNRNPC	920	-	4.422016	1.0955595	-1.0	-1.0
chr14	75132294	75132494	ENSG00000170348.8|TMED10|HNRNPC|HNRNPC	946	-	4.158575	1.2641668	-1.0	-1.0
chr14	75910944	75911134	ENSG00000119650.12|IFT43|HNRNPC|HNRNPC	900	+	5.9470296	1.0004592	-1.0	-1.0
chr14	75929364	75929559	ENSG00000119650.12|IFT43|HNRNPC|HNRNPC	902	+	4.084443	1.0075904	-1.0	-1.0
chr14	75910947	75911137	ENSG00000119685.19|TTLL5|HNRNPC|HNRNPC	900	+	5.926366	1.0004592	-1.0	-1.0
chr14	75929367	75929562	ENSG00000119685.19|TTLL5|HNRNPC|HNRNPC	902	+	4.170386	1.0099604	-1.0	-1.0
chr14	76209580	76209770	ENSG00000089916.17|GPATCH2L|HNRNPC|HNRNPC	900	+	6.0208645	1.0004592	-1.0	-1.0
chr14	76152146	76152251	ENSG00000089916.17|GPATCH2L|HNRNPC|HNRNPC	900	+	5.62424	1.0004592	-1.0	-1.0
chr14	77323286	77323456	ENSG00000100577.18|GSTZ1|HNRNPC|HNRNPC	900	+	6.2388463	1.0004592	-1.0	-1.0
chr14	77711765	77711940	ENSG00000119705.9|SLIRP|HNRNPC|HNRNPC	900	+	5.595425	1.0004592	-1.0	-1.0
chr14	77759875	77759995	ENSG00000100603.13|SNW1|HNRNPC|HNRNPC	900	-	5.620637	1.000059	-1.0	-1.0
chr14	88045678	88045778	ENSG00000258867.5|LINC01146|HNRNPC|HNRNPC	900	+	5.5672507	1.0004592	-1.0	-1.0
chr14	88604525	88604685	ENSG00000100722.18|ZC3H14|HNRNPC|HNRNPC	900	+	3.2063138	1.0004592	-1.0	-1.0
chr14	88577485	88577680	ENSG00000100722.18|ZC3H14|HNRNPC|HNRNPC	954	+	6.706397	1.34053	-1.0	-1.0
chr14	88600423	88600548	ENSG00000100722.18|ZC3H14|HNRNPC|HNRNPC	900	+	5.5672507	1.0004592	-1.0	-1.0
chr14	88578231	88578421	ENSG00000100722.18|ZC3H14|HNRNPC|HNRNPC	904	+	3.5395608	1.0178096	-1.0	-1.0
chr14	88592475	88592610	ENSG00000100722.18|ZC3H14|HNRNPC|HNRNPC	900	+	5.6145344	1.0004592	-1.0	-1.0
chr14	89357216	89357391	ENSG00000053254.15|FOXN3|HNRNPC|HNRNPC	927	-	6.3992977	1.1386567	-1.0	-1.0
chr14	89301407	89301572	ENSG00000053254.15|FOXN3|HNRNPC|HNRNPC	900	-	6.095083	1.0004592	-1.0	-1.0
chr14	89611120	89611305	ENSG00000053254.15|FOXN3|HNRNPC|HNRNPC	900	-	5.8396783	1.0004592	-1.0	-1.0
chr14	89380881	89381246	ENSG00000053254.15|FOXN3|HNRNPC|HNRNPC	930	-	4.724141	1.1569605	-1.0	-1.0
chr14	89188038	89188148	ENSG00000053254.15|FOXN3|HNRNPC|HNRNPC	900	-	5.7391243	1.0004592	-1.0	-1.0
chr14	89333639	89333829	ENSG00000053254.15|FOXN3|HNRNPC|HNRNPC	910	-	4.21552	1.0460722	-1.0	-1.0
chr14	89261532	89261732	ENSG00000053254.15|FOXN3|HNRNPC|HNRNPC	960	-	6.6462836	1.3992314	-1.0	-1.0
chr14	89245737	89245877	ENSG00000053254.15|FOXN3|HNRNPC|HNRNPC	900	-	5.427172	1.0004592	-1.0	-1.0
chr14	89618650	89618760	ENSG00000053254.15|FOXN3|HNRNPC|HNRNPC	900	-	5.6773453	1.0004592	-1.0	-1.0
chr14	89253607	89253707	ENSG00000053254.15|FOXN3|HNRNPC|HNRNPC	900	-	3.8568513	1.0004592	-1.0	-1.0
chr14	89407750	89407930	ENSG00000053254.15|FOXN3|HNRNPC|HNRNPC	900	-	2.8966522	1.0004411	-1.0	-1.0
chr14	89368561	89368746	ENSG00000053254.15|FOXN3|HNRNPC|HNRNPC	902	-	3.6844132	1.0105411	-1.0	-1.0
chr14	89345959	89346149	ENSG00000053254.15|FOXN3|HNRNPC|HNRNPC	908	-	4.1228533	1.0380552	-1.0	-1.0
chr14	89313282	89313477	ENSG00000053254.15|FOXN3|HNRNPC|HNRNPC	940	-	4.783799	1.2203825	-1.0	-1.0
chr14	89321182	89321362	ENSG00000053254.15|FOXN3|HNRNPC|HNRNPC	900	-	3.2650828	1.0004592	-1.0	-1.0
chr14	89323357	89323462	ENSG00000053254.15|FOXN3|HNRNPC|HNRNPC	900	-	3.8968997	1.0004592	-1.0	-1.0
chr14	89577390	89577500	ENSG00000053254.15|FOXN3|HNRNPC|HNRNPC	900	-	3.859356	1.0004592	-1.0	-1.0
chr14	89396371	89396536	ENSG00000053254.15|FOXN3|HNRNPC|HNRNPC	900	-	3.1843858	1.0004592	-1.0	-1.0
chr14	89399111	89399236	ENSG00000053254.15|FOXN3|HNRNPC|HNRNPC	900	-	5.834048	1.0004592	-1.0	-1.0
chr14	89312192	89312362	ENSG00000053254.15|FOXN3|HNRNPC|HNRNPC	900	-	5.9079933	1.0004592	-1.0	-1.0
chr14	89612535	89612720	ENSG00000053254.15|FOXN3|HNRNPC|HNRNPC	903	-	3.4113288	1.0118153	-1.0	-1.0
chr14	89309837	89310022	ENSG00000053254.15|FOXN3|HNRNPC|HNRNPC	901	-	3.5926318	1.0032337	-1.0	-1.0
chr14	89307862	89307977	ENSG00000053254.15|FOXN3|HNRNPC|HNRNPC	900	-	5.6215134	1.0004592	-1.0	-1.0
chr14	89342114	89342309	ENSG00000053254.15|FOXN3|HNRNPC|HNRNPC	905	-	4.5588584	1.0242828	-1.0	-1.0
chr14	89410615	89410975	ENSG00000053254.15|FOXN3|HNRNPC|HNRNPC	934	-	3.7299974	1.1835512	-1.0	-1.0
chr14	89313142	89313242	ENSG00000053254.15|FOXN3|HNRNPC|HNRNPC	900	-	5.606717	1.0004592	-1.0	-1.0
chr14	89220879	89220979	ENSG00000053254.15|FOXN3|HNRNPC|HNRNPC	900	-	3.1569004	1.0004592	-1.0	-1.0
chr14	89199339	89199474	ENSG00000053254.15|FOXN3|HNRNPC|HNRNPC	900	-	5.8307276	1.0004592	-1.0	-1.0
chr14	89278925	89279135	ENSG00000053254.15|FOXN3|HNRNPC|HNRNPC	910	-	4.383329	1.0448301	-1.0	-1.0
chr14	89261832	89262202	ENSG00000053254.15|FOXN3|HNRNPC|HNRNPC	905	-	3.565715	1.0230854	-1.0	-1.0
chr14	89298377	89298572	ENSG00000053254.15|FOXN3|HNRNPC|HNRNPC	952	-	6.2213235	1.3198179	-1.0	-1.0
chr14	89229077	89229207	ENSG00000053254.15|FOXN3|HNRNPC|HNRNPC	900	-	5.5675263	1.0004592	-1.0	-1.0
chr14	89330232	89330437	ENSG00000053254.15|FOXN3|HNRNPC|HNRNPC	910	-	3.6629167	1.0477644	-1.0	-1.0
chr14	89225207	89225402	ENSG00000053254.15|FOXN3|HNRNPC|HNRNPC	939	-	4.9171567	1.2140335	-1.0	-1.0
chr14	89553145	89553340	ENSG00000053254.15|FOXN3|HNRNPC|HNRNPC	910	-	3.5512383	1.0457983	-1.0	-1.0
chr14	89245367	89245477	ENSG00000053254.15|FOXN3|HNRNPC|HNRNPC	900	-	3.5205832	1.0004592	-1.0	-1.0
chr14	89389751	89389931	ENSG00000053254.15|FOXN3|HNRNPC|HNRNPC	908	-	5.5619307	1.0366219	-1.0	-1.0
chr14	89337079	89337184	ENSG00000053254.15|FOXN3|HNRNPC|HNRNPC	900	-	6.0265408	1.0004592	-1.0	-1.0
chr14	89381416	89381616	ENSG00000053254.15|FOXN3|HNRNPC|HNRNPC	964	-	4.3043613	1.4439214	-1.0	-1.0
chr14	89482817	89482987	ENSG00000053254.15|FOXN3|HNRNPC|HNRNPC	900	-	5.597111	1.0004592	-1.0	-1.0
chr14	89374166	89374346	ENSG00000053254.15|FOXN3|HNRNPC|HNRNPC	900	-	6.069803	1.0004592	-1.0	-1.0
chr14	89518925	89519115	ENSG00000053254.15|FOXN3|HNRNPC|HNRNPC	943	-	5.5125136	1.2452548	-1.0	-1.0
chr14	89552945	89553075	ENSG00000053254.15|FOXN3|HNRNPC|HNRNPC	900	-	5.972684	1.0004592	-1.0	-1.0
chr14	89587775	89587945	ENSG00000053254.15|FOXN3|HNRNPC|HNRNPC	900	-	3.3131888	1.0004592	-1.0	-1.0
chr14	89306722	89306882	ENSG00000053254.15|FOXN3|HNRNPC|HNRNPC	900	-	5.788597	1.0004592	-1.0	-1.0
chr14	89263392	89263497	ENSG00000053254.15|FOXN3|HNRNPC|HNRNPC	900	-	5.575682	1.0004592	-1.0	-1.0
chr14	89355846	89356011	ENSG00000053254.15|FOXN3|HNRNPC|HNRNPC	900	-	5.661176	1.0004592	-1.0	-1.0
chr14	89268885	89269000	ENSG00000053254.15|FOXN3|HNRNPC|HNRNPC	900	-	2.7339878	1.0004592	-1.0	-1.0
chr14	89240022	89240142	ENSG00000053254.15|FOXN3|HNRNPC|HNRNPC	900	-	2.7612402	1.0004592	-1.0	-1.0
chr14	89385396	89385501	ENSG00000053254.15|FOXN3|HNRNPC|HNRNPC	900	-	5.8245416	1.0004592	-1.0	-1.0
chr14	89320892	89320992	ENSG00000053254.15|FOXN3|HNRNPC|HNRNPC	900	-	5.8698206	1.0004592	-1.0	-1.0
chr14	89618915	89619015	ENSG00000053254.15|FOXN3|HNRNPC|HNRNPC	900	-	5.843902	1.0004592	-1.0	-1.0
chr14	89274045	89274215	ENSG00000053254.15|FOXN3|HNRNPC|HNRNPC	900	-	6.017388	1.0004592	-1.0	-1.0
chr14	89377041	89377321	ENSG00000053254.15|FOXN3|HNRNPC|HNRNPC	920	-	4.6193256	1.0992886	-1.0	-1.0
chr14	89347834	89347959	ENSG00000053254.15|FOXN3|HNRNPC|HNRNPC	900	-	5.6756887	1.0004592	-1.0	-1.0
chr14	89406150	89406305	ENSG00000053254.15|FOXN3|HNRNPC|HNRNPC	904	-	3.104539	1.0189018	-1.0	-1.0
chr14	89278030	89278130	ENSG00000053254.15|FOXN3|HNRNPC|HNRNPC	900	-	6.006912	1.0004592	-1.0	-1.0
chr14	89320782	89320882	ENSG00000053254.15|FOXN3|HNRNPC|HNRNPC	900	-	3.2663894	1.0004592	-1.0	-1.0
chr14	89311377	89311572	ENSG00000053254.15|FOXN3|HNRNPC|HNRNPC	957	-	4.2219467	1.3647459	-1.0	-1.0
chr14	89263792	89263937	ENSG00000053254.15|FOXN3|HNRNPC|HNRNPC	900	-	5.7354317	1.0004592	-1.0	-1.0
chr14	89170694	89170809	ENSG00000053254.15|FOXN3|HNRNPC|HNRNPC	900	-	5.7115555	1.0004592	-1.0	-1.0
chr14	89612730	89612900	ENSG00000053254.15|FOXN3|HNRNPC|HNRNPC	900	-	3.2965074	1.0004592	-1.0	-1.0
chr14	89406995	89407095	ENSG00000053254.15|FOXN3|HNRNPC|HNRNPC	900	-	5.67979	1.0004592	-1.0	-1.0
chr14	89188153	89188323	ENSG00000053254.15|FOXN3|HNRNPC|HNRNPC	900	-	5.890422	1.0004592	-1.0	-1.0
chr14	89373071	89373266	ENSG00000053254.15|FOXN3|HNRNPC|HNRNPC	958	-	6.8023133	1.3801209	-1.0	-1.0
chr14	89347579	89347679	ENSG00000053254.15|FOXN3|HNRNPC|HNRNPC	900	-	5.637737	1.0004592	-1.0	-1.0
chr14	89236047	89236187	ENSG00000053254.15|FOXN3|HNRNPC|HNRNPC	917	-	3.8806367	1.081449	-1.0	-1.0
chr14	89204414	89204579	ENSG00000053254.15|FOXN3|HNRNPC|HNRNPC	907	-	3.612594	1.029605	-1.0	-1.0
chr14	89390161	89390301	ENSG00000053254.15|FOXN3|HNRNPC|HNRNPC	902	-	2.743458	1.0100187	-1.0	-1.0
chr14	89345794	89345899	ENSG00000053254.15|FOXN3|HNRNPC|HNRNPC	900	-	6.1655726	1.0004592	-1.0	-1.0
chr14	89571400	89571605	ENSG00000053254.15|FOXN3|HNRNPC|HNRNPC	955	-	6.7350416	1.349687	-1.0	-1.0
chr14	89246012	89246177	ENSG00000053254.15|FOXN3|HNRNPC|HNRNPC	900	-	3.9602933	1.0004592	-1.0	-1.0
chr14	89573935	89574035	ENSG00000053254.15|FOXN3|HNRNPC|HNRNPC	900	-	5.6306696	1.0004592	-1.0	-1.0
chr14	89391206	89391321	ENSG00000053254.15|FOXN3|HNRNPC|HNRNPC	900	-	5.655602	1.0004592	-1.0	-1.0
chr14	89272845	89272950	ENSG00000053254.15|FOXN3|HNRNPC|HNRNPC	900	-	5.58714	1.0004592	-1.0	-1.0
chr14	89404770	89404870	ENSG00000053254.15|FOXN3|HNRNPC|HNRNPC	900	-	5.567155	1.0004592	-1.0	-1.0
chr14	89556880	89557000	ENSG00000053254.15|FOXN3|HNRNPC|HNRNPC	900	-	5.567155	1.0004592	-1.0	-1.0
chr14	89411170	89411360	ENSG00000053254.15|FOXN3|HNRNPC|HNRNPC	902	-	5.7767825	1.0084053	-1.0	-1.0
chr14	89297467	89297617	ENSG00000053254.15|FOXN3|HNRNPC|HNRNPC	900	-	6.0340447	1.0004592	-1.0	-1.0
chr14	89370311	89370506	ENSG00000053254.15|FOXN3|HNRNPC|HNRNPC	901	-	3.3889775	1.0062181	-1.0	-1.0
chr14	89205384	89205574	ENSG00000053254.15|FOXN3|HNRNPC|HNRNPC	923	-	5.363377	1.1153841	-1.0	-1.0
chr14	89553146	89553336	ENSG00000259053.1|AL137230.2|HNRNPC|HNRNPC	912	-	3.567694	1.0536304	-1.0	-1.0
chr14	89612536	89612716	ENSG00000259053.1|AL137230.2|HNRNPC|HNRNPC	903	-	3.4460864	1.01228	-1.0	-1.0
chr14	89556881	89557001	ENSG00000259053.1|AL137230.2|HNRNPC|HNRNPC	900	-	5.567155	1.0004592	-1.0	-1.0
chr14	89586236	89586336	ENSG00000259053.1|AL137230.2|HNRNPC|HNRNPC	900	-	5.6900883	1.0004592	-1.0	-1.0
chr14	89618891	89619016	ENSG00000259053.1|AL137230.2|HNRNPC|HNRNPC	900	-	4.75411	1.0004592	-1.0	-1.0
chr14	89482815	89482990	ENSG00000259053.1|AL137230.2|HNRNPC|HNRNPC	900	-	5.5927672	1.0004592	-1.0	-1.0
chr14	89533246	89533346	ENSG00000259053.1|AL137230.2|HNRNPC|HNRNPC	900	-	5.575682	1.0004592	-1.0	-1.0
chr14	89571401	89571606	ENSG00000259053.1|AL137230.2|HNRNPC|HNRNPC	955	-	6.732127	1.3480381	-1.0	-1.0
chr14	89612731	89612901	ENSG00000259053.1|AL137230.2|HNRNPC|HNRNPC	900	-	3.294772	1.0004592	-1.0	-1.0
chr14	89587771	89587946	ENSG00000259053.1|AL137230.2|HNRNPC|HNRNPC	900	-	3.3020177	1.0004592	-1.0	-1.0
chr14	89577391	89577501	ENSG00000259053.1|AL137230.2|HNRNPC|HNRNPC	900	-	3.8829029	1.0004592	-1.0	-1.0
chr14	89573936	89574036	ENSG00000259053.1|AL137230.2|HNRNPC|HNRNPC	900	-	5.70525	1.0004592	-1.0	-1.0
chr14	89611116	89611306	ENSG00000259053.1|AL137230.2|HNRNPC|HNRNPC	900	-	5.8334565	1.0004592	-1.0	-1.0
chr14	89618651	89618761	ENSG00000259053.1|AL137230.2|HNRNPC|HNRNPC	900	-	5.6528115	1.0004592	-1.0	-1.0
chr14	89552946	89553076	ENSG00000259053.1|AL137230.2|HNRNPC|HNRNPC	900	-	5.9522634	1.0004592	-1.0	-1.0
chr14	89518921	89519116	ENSG00000259053.1|AL137230.2|HNRNPC|HNRNPC	943	-	5.5556865	1.2456924	-1.0	-1.0
chr14	91130237	91130412	ENSG00000133943.20|C14orf159|HNRNPC|HNRNPC	900	+	3.964005	1.0004592	-1.0	-1.0
chr14	91130922	91131057	ENSG00000133943.20|C14orf159|HNRNPC|HNRNPC	900	+	5.568131	1.0004592	-1.0	-1.0
chr14	91132092	91132192	ENSG00000133943.20|C14orf159|HNRNPC|HNRNPC	900	+	5.9248548	1.0004592	-1.0	-1.0
chr14	91491612	91491807	ENSG00000100796.17|PPP4R3A|HNRNPC|HNRNPC	900	-	6.1724486	1.0004592	-1.0	-1.0
chr14	91504222	91504392	ENSG00000100796.17|PPP4R3A|HNRNPC|HNRNPC	900	-	5.75597	1.0004592	-1.0	-1.0
chr14	91481021	91481121	ENSG00000100796.17|PPP4R3A|HNRNPC|HNRNPC	900	-	5.726674	1.0004592	-1.0	-1.0
chr14	91493217	91493317	ENSG00000100796.17|PPP4R3A|HNRNPC|HNRNPC	900	-	5.6752853	1.0004592	-1.0	-1.0
chr14	91508157	91508257	ENSG00000100796.17|PPP4R3A|HNRNPC|HNRNPC	900	-	5.5592184	1.0004592	-1.0	-1.0
chr14	91509242	91509352	ENSG00000100796.17|PPP4R3A|HNRNPC|HNRNPC	900	-	5.8479066	1.0004592	-1.0	-1.0
chr14	91508652	91508752	ENSG00000100796.17|PPP4R3A|HNRNPC|HNRNPC	900	-	5.6451135	1.0004592	-1.0	-1.0
chr14	91505447	91505547	ENSG00000100796.17|PPP4R3A|HNRNPC|HNRNPC	900	-	5.5672507	1.0004592	-1.0	-1.0
chr14	91505867	91505977	ENSG00000100796.17|PPP4R3A|HNRNPC|HNRNPC	900	-	5.6568203	1.0004592	-1.0	-1.0
chr14	91458090	91458275	ENSG00000100796.17|PPP4R3A|HNRNPC|HNRNPC	901	-	3.1468103	1.0062653	-1.0	-1.0
chr14	92023966	92024116	ENSG00000100815.12|TRIP11|HNRNPC|HNRNPC	900	-	5.5944386	1.0004592	-1.0	-1.0
chr14	92122861	92122966	ENSG00000165934.12|CPSF2|HNRNPC|HNRNPC	900	+	5.571027	1.0004592	-1.0	-1.0
chr14	93324328	93324453	ENSG00000011114.14|BTBD7|HNRNPC|HNRNPC	900	-	5.5672507	1.0004592	-1.0	-1.0
chr14	93331793	93331988	ENSG00000011114.14|BTBD7|HNRNPC|HNRNPC	962	-	4.3391027	1.4167401	-1.0	-1.0
chr14	95122869	95123044	ENSG00000100697.14|DICER1|HNRNPC|HNRNPC	905	-	4.941503	1.0232328	-1.0	-1.0
chr14	95304233	95304438	ENSG00000165959.11|CLMN|HNRNPC|HNRNPC	931	-	4.1647677	1.1623273	-1.0	-1.0
chr14	95188344	95188504	ENSG00000165959.11|CLMN|HNRNPC|HNRNPC	921	-	5.7171173	1.0996983	-1.0	-1.0
chr14	95191309	95191509	ENSG00000165959.11|CLMN|HNRNPC|HNRNPC	927	-	3.2799726	1.1356186	-1.0	-1.0
chr14	95188219	95188339	ENSG00000165959.11|CLMN|HNRNPC|HNRNPC	900	-	3.576162	1.0004592	-1.0	-1.0
chr14	95469617	95469787	ENSG00000176438.12|SYNE3|HNRNPC|HNRNPC	900	-	5.6064544	1.0004019	-1.0	-1.0
chr14	95534162	95534347	ENSG00000247092.6|SNHG10|HNRNPC|HNRNPC	905	-	3.6774144	1.0233653	-1.0	-1.0
chr14	95534027	95534147	ENSG00000247092.6|SNHG10|HNRNPC|HNRNPC	900	-	2.3180962	1.0004592	-1.0	-1.0
chr14	95539829	95540004	ENSG00000182512.4|GLRX5|HNRNPC|HNRNPC	900	+	5.738298	1.0004592	-1.0	-1.0
chr14	96338741	96338846	ENSG00000066739.11|ATG2B|HNRNPC|HNRNPC	900	-	5.5510283	1.0004592	-1.0	-1.0
chr14	96288715	96288855	ENSG00000066739.11|ATG2B|HNRNPC|HNRNPC	900	-	5.711573	1.0004592	-1.0	-1.0
chr14	96552749	96552854	ENSG00000090060.17|PAPOLA|HNRNPC|HNRNPC	900	+	3.6406488	1.0004592	-1.0	-1.0
chr14	96565474	96565584	ENSG00000090060.17|PAPOLA|HNRNPC|HNRNPC	900	+	5.7313585	1.0004592	-1.0	-1.0
chr14	96556868	96557158	ENSG00000090060.17|PAPOLA|HNRNPC|HNRNPC	949	+	3.8142214	1.2921742	-1.0	-1.0
chr14	96540845	96540995	ENSG00000090060.17|PAPOLA|HNRNPC|HNRNPC	900	+	3.9078875	1.0004592	-1.0	-1.0
chr14	96533530	96533660	ENSG00000090060.17|PAPOLA|HNRNPC|HNRNPC	900	+	5.606481	1.0004592	-1.0	-1.0
chr14	96533820	96533940	ENSG00000090060.17|PAPOLA|HNRNPC|HNRNPC	900	+	5.916219	1.0004592	-1.0	-1.0
chr14	96512979	96513174	ENSG00000090060.17|PAPOLA|HNRNPC|HNRNPC	940	+	3.7969775	1.2239517	-1.0	-1.0
chr14	96521787	96521897	ENSG00000090060.17|PAPOLA|HNRNPC|HNRNPC	900	+	5.611964	1.0004592	-1.0	-1.0
chr14	96555182	96555287	ENSG00000090060.17|PAPOLA|HNRNPC|HNRNPC	900	+	5.5592184	1.0004592	-1.0	-1.0
chr14	99456149	99456254	ENSG00000183576.12|SETD3|HNRNPC|HNRNPC	900	-	5.8263903	1.0004592	-1.0	-1.0
chr14	99583411	99583561	ENSG00000205476.8|CCDC85C|HNRNPC|HNRNPC	900	-	2.930484	1.0004592	-1.0	-1.0
chr14	99602096	99602231	ENSG00000205476.8|CCDC85C|HNRNPC|HNRNPC	900	-	5.6786394	1.0004592	-1.0	-1.0
chr14	99569868	99570053	ENSG00000205476.8|CCDC85C|HNRNPC|HNRNPC	900	-	5.6112556	1.0004592	-1.0	-1.0
chr14	99567873	99568008	ENSG00000205476.8|CCDC85C|HNRNPC|HNRNPC	900	-	5.6355324	1.0004592	-1.0	-1.0
chr14	99600931	99601126	ENSG00000205476.8|CCDC85C|HNRNPC|HNRNPC	917	-	4.155271	1.0817999	-1.0	-1.0
chr14	100022197	100022342	ENSG00000196405.12|EVL|HNRNPC|HNRNPC	900	+	5.7558346	1.0004592	-1.0	-1.0
chr14	100260898	100261008	ENSG00000100811.12|YY1|HNRNPC|HNRNPC	900	+	5.7593384	1.0004592	-1.0	-1.0
chr14	100244243	100244403	ENSG00000100811.12|YY1|HNRNPC|HNRNPC	900	+	5.921589	1.0004592	-1.0	-1.0
chr14	100272896	100273071	ENSG00000100811.12|YY1|HNRNPC|HNRNPC	900	+	5.775562	1.0004516	-1.0	-1.0
chr14	100247308	100247488	ENSG00000100811.12|YY1|HNRNPC|HNRNPC	903	+	5.8318605	1.0132548	-1.0	-1.0
chr14	100264116	100264226	ENSG00000100811.12|YY1|HNRNPC|HNRNPC	900	+	3.842457	1.0004592	-1.0	-1.0
chr14	100262826	100263021	ENSG00000100811.12|YY1|HNRNPC|HNRNPC	975	+	7.323259	1.6009446	-1.0	-1.0
chr14	100264115	100264221	ENSG00000258904.1|AL157871.5|HNRNPC|HNRNPC	900	+	3.842457	1.0004592	-1.0	-1.0
chr14	100294013	100294188	ENSG00000197119.12|SLC25A29|HNRNPC|HNRNPC	900	-	5.7447166	1.0004592	-1.0	-1.0
chr14	100297170	100297270	ENSG00000197119.12|SLC25A29|HNRNPC|HNRNPC	900	-	3.2535393	1.0004592	-1.0	-1.0
chr14	100372212	100372407	ENSG00000140105.17|WARS|HNRNPC|HNRNPC	900	-	6.1148715	1.0004592	-1.0	-1.0
chr14	100367517	100367692	ENSG00000140105.17|WARS|HNRNPC|HNRNPC	900	-	5.894005	1.0004592	-1.0	-1.0
chr14	100371352	100371522	ENSG00000140105.17|WARS|HNRNPC|HNRNPC	900	-	5.639056	1.0004592	-1.0	-1.0
chr14	101872170	101872510	ENSG00000078304.19|PPP2R5C|HNRNPC|HNRNPC	900	+	5.6297274	1.0004592	-1.0	-1.0
chr14	101809812	101809977	ENSG00000078304.19|PPP2R5C|HNRNPC|HNRNPC	901	+	3.4287472	1.0048947	-1.0	-1.0
chr14	101886647	101886837	ENSG00000078304.19|PPP2R5C|HNRNPC|HNRNPC	900	+	6.081251	1.0004592	-1.0	-1.0
chr14	101811306	101811426	ENSG00000078304.19|PPP2R5C|HNRNPC|HNRNPC	900	+	5.5955715	1.0004592	-1.0	-1.0
chr14	102006560	102006715	ENSG00000197102.10|DYNC1H1|HNRNPC|HNRNPC	900	+	6.0769634	1.0004592	-1.0	-1.0
chr14	102039777	102039947	ENSG00000197102.10|DYNC1H1|HNRNPC|HNRNPC	900	+	5.5672507	1.0004592	-1.0	-1.0
chr14	102156482	102156582	ENSG00000140153.17|WDR20|HNRNPC|HNRNPC	900	+	5.67979	1.0004592	-1.0	-1.0
chr14	102165590	102165745	ENSG00000140153.17|WDR20|HNRNPC|HNRNPC	900	+	5.593523	1.0004592	-1.0	-1.0
chr14	102148782	102148967	ENSG00000140153.17|WDR20|HNRNPC|HNRNPC	900	+	3.130278	1.0004592	-1.0	-1.0
chr14	102155697	102155892	ENSG00000140153.17|WDR20|HNRNPC|HNRNPC	923	+	4.3157873	1.1159036	-1.0	-1.0
chr14	102151837	102152032	ENSG00000140153.17|WDR20|HNRNPC|HNRNPC	928	+	3.7948248	1.1407402	-1.0	-1.0
chr14	102171276	102171376	ENSG00000140153.17|WDR20|HNRNPC|HNRNPC	900	+	5.7762246	1.0004592	-1.0	-1.0
chr14	102169471	102169571	ENSG00000140153.17|WDR20|HNRNPC|HNRNPC	900	+	3.876278	1.0004592	-1.0	-1.0
chr14	102165030	102165230	ENSG00000140153.17|WDR20|HNRNPC|HNRNPC	955	+	6.200654	1.3438916	-1.0	-1.0
chr14	102321168	102321298	ENSG00000022976.15|ZNF839|HNRNPC|HNRNPC	900	+	5.668322	1.0004592	-1.0	-1.0
chr14	102549446	102549641	ENSG00000259230.1|LINC02323|HNRNPC|HNRNPC	938	+	5.3060746	1.2058002	-1.0	-1.0
chr14	102600025	102600175	ENSG00000089902.9|RCOR1|HNRNPC|HNRNPC	900	+	2.8261771	1.0004592	-1.0	-1.0
chr14	102608640	102608840	ENSG00000089902.9|RCOR1|HNRNPC|HNRNPC	955	+	6.7073445	1.3490723	-1.0	-1.0
chr14	102595495	102595605	ENSG00000089902.9|RCOR1|HNRNPC|HNRNPC	910	+	4.136199	1.0475224	-1.0	-1.0
chr14	102599755	102599915	ENSG00000089902.9|RCOR1|HNRNPC|HNRNPC	900	+	3.1251974	1.0004592	-1.0	-1.0
chr14	102715367	102715492	ENSG00000089902.9|RCOR1|HNRNPC|HNRNPC	900	+	5.602669	1.0004592	-1.0	-1.0
chr14	102619495	102619595	ENSG00000089902.9|RCOR1|HNRNPC|HNRNPC	900	+	6.0117545	1.0004592	-1.0	-1.0
chr14	102624790	102624990	ENSG00000089902.9|RCOR1|HNRNPC|HNRNPC	936	+	3.7595174	1.1933839	-1.0	-1.0
chr14	102600350	102600515	ENSG00000089902.9|RCOR1|HNRNPC|HNRNPC	900	+	5.9962673	1.0004592	-1.0	-1.0
chr14	102632465	102632660	ENSG00000089902.9|RCOR1|HNRNPC|HNRNPC	900	+	4.153061	1.0004592	-1.0	-1.0
chr14	102608970	102609070	ENSG00000089902.9|RCOR1|HNRNPC|HNRNPC	900	+	5.6376386	1.0004592	-1.0	-1.0
chr14	102653170	102653350	ENSG00000089902.9|RCOR1|HNRNPC|HNRNPC	900	+	6.036112	1.0004592	-1.0	-1.0
chr14	102637590	102637725	ENSG00000089902.9|RCOR1|HNRNPC|HNRNPC	900	+	3.9455318	1.0004592	-1.0	-1.0
chr14	102712023	102712123	ENSG00000089902.9|RCOR1|HNRNPC|HNRNPC	900	+	4.050035	1.0004592	-1.0	-1.0
chr14	102603550	102603730	ENSG00000089902.9|RCOR1|HNRNPC|HNRNPC	900	+	3.7223728	1.0004542	-1.0	-1.0
chr14	102606540	102606740	ENSG00000089902.9|RCOR1|HNRNPC|HNRNPC	962	+	3.4407067	1.4154288	-1.0	-1.0
chr14	102599120	102599240	ENSG00000089902.9|RCOR1|HNRNPC|HNRNPC	900	+	2.7761748	1.0004212	-1.0	-1.0
chr14	102612510	102612610	ENSG00000089902.9|RCOR1|HNRNPC|HNRNPC	900	+	6.209525	1.0004592	-1.0	-1.0
chr14	102638750	102638935	ENSG00000089902.9|RCOR1|HNRNPC|HNRNPC	903	+	3.4581323	1.0147709	-1.0	-1.0
chr14	102599245	102599420	ENSG00000089902.9|RCOR1|HNRNPC|HNRNPC	900	+	3.446309	1.001741	-1.0	-1.0
chr14	102636590	102636705	ENSG00000089902.9|RCOR1|HNRNPC|HNRNPC	900	+	5.600608	1.0004592	-1.0	-1.0
chr14	102617890	102618105	ENSG00000089902.9|RCOR1|HNRNPC|HNRNPC	954	+	5.108704	1.3384606	-1.0	-1.0
chr14	102605340	102605440	ENSG00000089902.9|RCOR1|HNRNPC|HNRNPC	900	+	5.598055	1.0004592	-1.0	-1.0
chr14	102625155	102625350	ENSG00000089902.9|RCOR1|HNRNPC|HNRNPC	902	+	2.7114725	1.0101185	-1.0	-1.0
chr14	102602995	102603105	ENSG00000089902.9|RCOR1|HNRNPC|HNRNPC	900	+	5.70504	1.0004592	-1.0	-1.0
chr14	102793070	102793265	ENSG00000131323.14|TRAF3|HNRNPC|HNRNPC	900	+	5.9110775	1.0004592	-1.0	-1.0
chr14	102820556	102820686	ENSG00000131323.14|TRAF3|HNRNPC|HNRNPC	900	+	5.842651	1.0004592	-1.0	-1.0
chr14	103042863	103042998	ENSG00000198752.10|CDC42BPB|HNRNPC|HNRNPC	900	-	5.6255946	1.0004592	-1.0	-1.0
chr14	102957100	102957240	ENSG00000198752.10|CDC42BPB|HNRNPC|HNRNPC	900	-	5.6614037	1.0004592	-1.0	-1.0
chr14	103100653	103100858	ENSG00000205436.7|EXOC3L4|HNRNPC|HNRNPC	959	+	3.0292888	1.3910807	-1.0	-1.0
chr14	103484550	103484740	ENSG00000075413.17|MARK3|HNRNPC|HNRNPC	909	+	3.5928113	1.0401149	-1.0	-1.0
chr14	103454200	103454365	ENSG00000075413.17|MARK3|HNRNPC|HNRNPC	900	+	6.1473637	1.0004592	-1.0	-1.0
chr14	103451032	103451132	ENSG00000075413.17|MARK3|HNRNPC|HNRNPC	900	+	5.6678243	1.0004592	-1.0	-1.0
chr14	103500560	103500680	ENSG00000075413.17|MARK3|HNRNPC|HNRNPC	900	+	5.6840405	1.0004592	-1.0	-1.0
chr14	103493844	103494014	ENSG00000075413.17|MARK3|HNRNPC|HNRNPC	902	+	3.3224707	1.0082846	-1.0	-1.0
chr14	103452825	103453050	ENSG00000075413.17|MARK3|HNRNPC|HNRNPC	900	+	4.9978056	1.0004592	-1.0	-1.0
chr14	103406127	103406312	ENSG00000075413.17|MARK3|HNRNPC|HNRNPC	915	+	3.697012	1.0692053	-1.0	-1.0
chr14	103483655	103483775	ENSG00000075413.17|MARK3|HNRNPC|HNRNPC	900	+	5.9575877	1.0004592	-1.0	-1.0
chr14	103405807	103406002	ENSG00000075413.17|MARK3|HNRNPC|HNRNPC	945	+	4.990777	1.2616804	-1.0	-1.0
chr14	103418821	103418941	ENSG00000075413.17|MARK3|HNRNPC|HNRNPC	900	+	5.6323047	1.0004592	-1.0	-1.0
chr14	103680543	103680678	ENSG00000126214.21|KLC1|HNRNPC|HNRNPC	908	+	3.9181256	1.0366098	-1.0	-1.0
chr14	103689591	103689701	ENSG00000126214.21|KLC1|HNRNPC|HNRNPC	900	+	5.619546	1.0004592	-1.0	-1.0
chr14	103691076	103691271	ENSG00000126214.21|KLC1|HNRNPC|HNRNPC	931	+	4.463597	1.1636506	-1.0	-1.0
chr14	103691686	103691881	ENSG00000126214.21|KLC1|HNRNPC|HNRNPC	964	+	6.7045975	1.447705	-1.0	-1.0
chr14	103674696	103674796	ENSG00000126214.21|KLC1|HNRNPC|HNRNPC	900	+	5.5748477	1.0004592	-1.0	-1.0
chr14	103691386	103691581	ENSG00000126214.21|KLC1|HNRNPC|HNRNPC	940	+	3.283173	1.2230887	-1.0	-1.0
chr14	103661701	103661906	ENSG00000126214.21|KLC1|HNRNPC|HNRNPC	942	+	6.3754416	1.2395458	-1.0	-1.0
chr14	103686711	103686871	ENSG00000126214.21|KLC1|HNRNPC|HNRNPC	904	+	4.0287466	1.0172421	-1.0	-1.0
chr14	103691891	103692046	ENSG00000126214.21|KLC1|HNRNPC|HNRNPC	900	+	3.9677067	1.0004592	-1.0	-1.0
chr14	103639689	103639869	ENSG00000126214.21|KLC1|HNRNPC|HNRNPC	900	+	5.994715	1.0004592	-1.0	-1.0
chr14	103682733	103682908	ENSG00000126214.21|KLC1|HNRNPC|HNRNPC	902	+	2.950541	1.0086153	-1.0	-1.0
chr14	103693320	103693480	ENSG00000126214.21|KLC1|HNRNPC|HNRNPC	900	+	3.658275	1.0004592	-1.0	-1.0
chr14	103679978	103680308	ENSG00000126214.21|KLC1|HNRNPC|HNRNPC	922	+	3.9315205	1.1083164	-1.0	-1.0
chr14	103684831	103685091	ENSG00000126214.21|KLC1|HNRNPC|HNRNPC	904	+	3.2737617	1.0157548	-1.0	-1.0
chr14	103694167	103694392	ENSG00000126214.21|KLC1|HNRNPC|HNRNPC	983	+	5.603364	1.7709069	-1.0	-1.0
chr14	103680545	103680675	ENSG00000256500.5|AL139300.1|HNRNPC|HNRNPC	908	+	4.022858	1.0378982	-1.0	-1.0
chr14	103674696	103674796	ENSG00000256500.5|AL139300.1|HNRNPC|HNRNPC	900	+	5.5748477	1.0004592	-1.0	-1.0
chr14	103684830	103684980	ENSG00000256500.5|AL139300.1|HNRNPC|HNRNPC	911	+	3.5201395	1.0483544	-1.0	-1.0
chr14	103661701	103661906	ENSG00000256500.5|AL139300.1|HNRNPC|HNRNPC	942	+	6.3754416	1.2391803	-1.0	-1.0
chr14	103682730	103682905	ENSG00000256500.5|AL139300.1|HNRNPC|HNRNPC	901	+	2.926832	1.003297	-1.0	-1.0
chr14	103639689	103639869	ENSG00000256500.5|AL139300.1|HNRNPC|HNRNPC	900	+	5.994715	1.0004592	-1.0	-1.0
chr14	103679980	103680305	ENSG00000256500.5|AL139300.1|HNRNPC|HNRNPC	922	+	3.9488318	1.1076247	-1.0	-1.0
chr14	103913517	103913712	ENSG00000156411.9|C14orf2|HNRNPC|HNRNPC	900	-	6.239197	1.0004592	-1.0	-1.0
chr14	105264814	105264924	ENSG00000185024.16|BRF1|HNRNPC|HNRNPC	900	-	5.8974504	1.0004592	-1.0	-1.0
chr14	105283099	105283209	ENSG00000185024.16|BRF1|HNRNPC|HNRNPC	900	-	5.6522145	1.0004592	-1.0	-1.0
chr14	105278344	105278514	ENSG00000185024.16|BRF1|HNRNPC|HNRNPC	900	-	5.6556263	1.0004592	-1.0	-1.0
chr14	105243360	105243540	ENSG00000185024.16|BRF1|HNRNPC|HNRNPC	900	-	6.1273484	1.0004592	-1.0	-1.0
chr14	105322162	105322352	ENSG00000179364.13|PACS2|HNRNPC|HNRNPC	900	+	5.682615	1.0004592	-1.0	-1.0
chr14	105321067	105321227	ENSG00000179364.13|PACS2|HNRNPC|HNRNPC	900	+	5.757949	1.0004592	-1.0	-1.0
chr14	105368864	105368999	ENSG00000179364.13|PACS2|HNRNPC|HNRNPC	900	+	5.7104397	1.0004592	-1.0	-1.0
chr14	105431543	105431748	ENSG00000182979.17|MTA1|HNRNPC|HNRNPC	975	+	6.503344	1.5965276	-1.0	-1.0
chr14	105423753	105424053	ENSG00000182979.17|MTA1|HNRNPC|HNRNPC	900	+	3.0240982	1.0004562	-1.0	-1.0
chr14	105454826	105455021	ENSG00000182979.17|MTA1|HNRNPC|HNRNPC	904	+	2.911276	1.0174265	-1.0	-1.0
chr14	105425198	105425368	ENSG00000182979.17|MTA1|HNRNPC|HNRNPC	900	+	4.349257	1.0004592	-1.0	-1.0
chr14	105428233	105428348	ENSG00000182979.17|MTA1|HNRNPC|HNRNPC	900	+	3.1665397	1.0004592	-1.0	-1.0
chr14	105422743	105422868	ENSG00000182979.17|MTA1|HNRNPC|HNRNPC	900	+	3.3141303	1.0004592	-1.0	-1.0
chr14	105423233	105423333	ENSG00000182979.17|MTA1|HNRNPC|HNRNPC	908	+	4.325761	1.0340192	-1.0	-1.0
chr14	105423513	105423648	ENSG00000182979.17|MTA1|HNRNPC|HNRNPC	904	+	3.1507852	1.0195204	-1.0	-1.0
chr14	105431053	105431153	ENSG00000182979.17|MTA1|HNRNPC|HNRNPC	900	+	5.6222816	1.0004592	-1.0	-1.0
chr14	105423234	105423334	ENSG00000226174.6|TEX22|HNRNPC|HNRNPC	919	+	6.299981	1.0904421	-1.0	-1.0
chr14	105425199	105425364	ENSG00000226174.6|TEX22|HNRNPC|HNRNPC	900	+	4.409135	1.0004592	-1.0	-1.0
chr14	105431544	105431749	ENSG00000226174.6|TEX22|HNRNPC|HNRNPC	975	+	6.6109014	1.6092365	-1.0	-1.0
chr14	105423514	105423644	ENSG00000226174.6|TEX22|HNRNPC|HNRNPC	904	+	3.219416	1.0182749	-1.0	-1.0
chr14	105431049	105431154	ENSG00000226174.6|TEX22|HNRNPC|HNRNPC	900	+	5.594766	1.0004592	-1.0	-1.0
chr14	105428234	105428349	ENSG00000226174.6|TEX22|HNRNPC|HNRNPC	900	+	3.1595635	1.0004592	-1.0	-1.0
chr14	105423754	105424054	ENSG00000226174.6|TEX22|HNRNPC|HNRNPC	900	+	3.035157	1.0004562	-1.0	-1.0
chr14	105422744	105422869	ENSG00000226174.6|TEX22|HNRNPC|HNRNPC	900	+	3.4366724	1.0004592	-1.0	-1.0
chr15	22847397	22847577	ENSG00000140157.14|NIPA2|HNRNPC|HNRNPC	900	+	5.9178567	1.0004592	-1.0	-1.0
chr15	22861714	22861814	ENSG00000140157.14|NIPA2|HNRNPC|HNRNPC	900	+	5.7758007	1.0004592	-1.0	-1.0
chr15	22945304	22945424	ENSG00000273749.4|CYFIP1|HNRNPC|HNRNPC	900	-	5.964816	1.0004592	-1.0	-1.0
chr15	22926257	22926372	ENSG00000273749.4|CYFIP1|HNRNPC|HNRNPC	900	-	5.6001987	1.0004592	-1.0	-1.0
chr15	23028284	23028479	ENSG00000275835.4|TUBGCP5|HNRNPC|HNRNPC	900	-	5.8235917	1.0004592	-1.0	-1.0
chr15	23026845	23027040	ENSG00000275835.4|TUBGCP5|HNRNPC|HNRNPC	900	-	5.74948	1.0004592	-1.0	-1.0
chr15	24974536	24974636	ENSG00000128739.21|SNRPN|HNRNPC|HNRNPC	967	+	4.5261207	1.4804125	-1.0	-1.0
chr15	24964079	24964244	ENSG00000128739.21|SNRPN|HNRNPC|HNRNPC	900	+	4.058447	1.0004592	-1.0	-1.0
chr15	24973322	24973497	ENSG00000128739.21|SNRPN|HNRNPC|HNRNPC	900	+	5.8569474	1.0004592	-1.0	-1.0
chr15	24958302	24958492	ENSG00000128739.21|SNRPN|HNRNPC|HNRNPC	900	+	6.104114	1.0004592	-1.0	-1.0
chr15	24970832	24970932	ENSG00000128739.21|SNRPN|HNRNPC|HNRNPC	900	+	2.9545572	1.0004592	-1.0	-1.0
chr15	24974641	24974746	ENSG00000128739.21|SNRPN|HNRNPC|HNRNPC	902	+	4.0785036	1.0093426	-1.0	-1.0
chr15	24972492	24972662	ENSG00000128739.21|SNRPN|HNRNPC|HNRNPC	923	+	3.5318525	1.1120446	-1.0	-1.0
chr15	24960927	24961057	ENSG00000128739.21|SNRPN|HNRNPC|HNRNPC	900	+	5.7848306	1.0004592	-1.0	-1.0
chr15	24970834	24970934	ENSG00000273173.5|SNURF|HNRNPC|HNRNPC	900	+	2.983876	1.0004592	-1.0	-1.0
chr15	24970719	24970824	ENSG00000273173.5|SNURF|HNRNPC|HNRNPC	900	+	2.7149174	1.0004592	-1.0	-1.0
chr15	24964079	24964244	ENSG00000273173.5|SNURF|HNRNPC|HNRNPC	900	+	4.058447	1.0004592	-1.0	-1.0
chr15	24973319	24973499	ENSG00000273173.5|SNURF|HNRNPC|HNRNPC	900	+	5.842614	1.0004592	-1.0	-1.0
chr15	24974874	24974999	ENSG00000273173.5|SNURF|HNRNPC|HNRNPC	900	+	5.617298	1.0004592	-1.0	-1.0
chr15	24958302	24958492	ENSG00000273173.5|SNURF|HNRNPC|HNRNPC	900	+	6.104114	1.0004592	-1.0	-1.0
chr15	24974534	24974744	ENSG00000273173.5|SNURF|HNRNPC|HNRNPC	984	+	5.414847	1.796064	-1.0	-1.0
chr15	24972484	24972664	ENSG00000273173.5|SNURF|HNRNPC|HNRNPC	920	+	3.4285707	1.0957068	-1.0	-1.0
chr15	24960927	24961057	ENSG00000273173.5|SNURF|HNRNPC|HNRNPC	900	+	5.7848306	1.0004592	-1.0	-1.0
chr15	24974537	24974747	ENSG00000214265.11|AC124312.1|HNRNPC|HNRNPC	984	+	5.4301243	1.8036805	-1.0	-1.0
chr15	24964079	24964244	ENSG00000214265.11|AC124312.1|HNRNPC|HNRNPC	900	+	4.058447	1.0004592	-1.0	-1.0
chr15	24997362	24997487	ENSG00000214265.11|AC124312.1|HNRNPC|HNRNPC	914	+	6.341301	1.0676969	-1.0	-1.0
chr15	24982437	24982572	ENSG00000214265.11|AC124312.1|HNRNPC|HNRNPC	900	+	2.309016	1.0004592	-1.0	-1.0
chr15	24985442	24985547	ENSG00000214265.11|AC124312.1|HNRNPC|HNRNPC	900	+	2.3404949	1.0004592	-1.0	-1.0
chr15	24973322	24973497	ENSG00000214265.11|AC124312.1|HNRNPC|HNRNPC	900	+	5.8569474	1.0004592	-1.0	-1.0
chr15	24958302	24958492	ENSG00000214265.11|AC124312.1|HNRNPC|HNRNPC	900	+	6.104114	1.0004592	-1.0	-1.0
chr15	24970832	24970932	ENSG00000214265.11|AC124312.1|HNRNPC|HNRNPC	900	+	2.9545572	1.0004592	-1.0	-1.0
chr15	24974872	24974997	ENSG00000214265.11|AC124312.1|HNRNPC|HNRNPC	900	+	5.623712	1.0004592	-1.0	-1.0
chr15	24972492	24972662	ENSG00000214265.11|AC124312.1|HNRNPC|HNRNPC	923	+	3.5318525	1.1114638	-1.0	-1.0
chr15	24960927	24961057	ENSG00000214265.11|AC124312.1|HNRNPC|HNRNPC	900	+	5.7848306	1.0004592	-1.0	-1.0
chr15	25009283	25009423	ENSG00000224078.13|SNHG14|HNRNPC|HNRNPC	900	+	3.1183577	1.0004592	-1.0	-1.0
chr15	25010793	25010893	ENSG00000224078.13|SNHG14|HNRNPC|HNRNPC	900	+	3.924595	1.0004592	-1.0	-1.0
chr15	25079495	25079610	ENSG00000224078.13|SNHG14|HNRNPC|HNRNPC	903	+	5.079485	1.0121089	-1.0	-1.0
chr15	25085797	25085937	ENSG00000224078.13|SNHG14|HNRNPC|HNRNPC	900	+	2.2443259	1.0004592	-1.0	-1.0
chr15	25094764	25095064	ENSG00000224078.13|SNHG14|HNRNPC|HNRNPC	923	+	4.0239964	1.113717	-1.0	-1.0
chr15	25045200	25045300	ENSG00000224078.13|SNHG14|HNRNPC|HNRNPC	900	+	5.6584682	1.0004592	-1.0	-1.0
chr15	25094604	25094709	ENSG00000224078.13|SNHG14|HNRNPC|HNRNPC	900	+	3.16107	1.0004592	-1.0	-1.0
chr15	25003758	25003888	ENSG00000224078.13|SNHG14|HNRNPC|HNRNPC	914	+	4.227819	1.0675234	-1.0	-1.0
chr15	25012738	25012873	ENSG00000224078.13|SNHG14|HNRNPC|HNRNPC	908	+	4.1093383	1.0373685	-1.0	-1.0
chr15	25004198	25004363	ENSG00000224078.13|SNHG14|HNRNPC|HNRNPC	900	+	2.2970746	1.0004592	-1.0	-1.0
chr15	25031116	25031276	ENSG00000224078.13|SNHG14|HNRNPC|HNRNPC	906	+	3.0729208	1.0281651	-1.0	-1.0
chr15	25004878	25005068	ENSG00000224078.13|SNHG14|HNRNPC|HNRNPC	900	+	4.0029736	1.0004592	-1.0	-1.0
chr15	25017543	25017683	ENSG00000224078.13|SNHG14|HNRNPC|HNRNPC	931	+	6.197599	1.158958	-1.0	-1.0
chr15	25042688	25042853	ENSG00000224078.13|SNHG14|HNRNPC|HNRNPC	908	+	3.6293182	1.0346699	-1.0	-1.0
chr15	25041391	25041586	ENSG00000224078.13|SNHG14|HNRNPC|HNRNPC	912	+	4.1054773	1.0544431	-1.0	-1.0
chr15	25049155	25049255	ENSG00000224078.13|SNHG14|HNRNPC|HNRNPC	900	+	2.350797	1.0004592	-1.0	-1.0
chr15	25031316	25031866	ENSG00000224078.13|SNHG14|HNRNPC|HNRNPC	918	+	2.7343156	1.0842917	-1.0	-1.0
chr15	25006168	25006333	ENSG00000224078.13|SNHG14|HNRNPC|HNRNPC	900	+	5.8161807	1.0004592	-1.0	-1.0
chr15	25042363	25042523	ENSG00000224078.13|SNHG14|HNRNPC|HNRNPC	900	+	2.5746884	1.0004592	-1.0	-1.0
chr15	24985446	24985546	ENSG00000224078.13|SNHG14|HNRNPC|HNRNPC	900	+	2.349111	1.0004592	-1.0	-1.0
chr15	25045055	25045200	ENSG00000224078.13|SNHG14|HNRNPC|HNRNPC	900	+	3.8209658	1.0004592	-1.0	-1.0
chr15	25022881	25023076	ENSG00000224078.13|SNHG14|HNRNPC|HNRNPC	951	+	3.597401	1.3130695	-1.0	-1.0
chr15	25096463	25096648	ENSG00000224078.13|SNHG14|HNRNPC|HNRNPC	928	+	5.240776	1.1442411	-1.0	-1.0
chr15	24997361	24997516	ENSG00000224078.13|SNHG14|HNRNPC|HNRNPC	912	+	6.0075274	1.0571525	-1.0	-1.0
chr15	25008768	25008868	ENSG00000224078.13|SNHG14|HNRNPC|HNRNPC	900	+	2.5216932	1.0004592	-1.0	-1.0
chr15	25031891	25031991	ENSG00000224078.13|SNHG14|HNRNPC|HNRNPC	900	+	2.755812	1.0004592	-1.0	-1.0
chr15	25073443	25073563	ENSG00000224078.13|SNHG14|HNRNPC|HNRNPC	900	+	5.7170844	1.0004592	-1.0	-1.0
chr15	25005958	25006158	ENSG00000224078.13|SNHG14|HNRNPC|HNRNPC	966	+	3.003926	1.4633484	-1.0	-1.0
chr15	25126161	25126351	ENSG00000224078.13|SNHG14|HNRNPC|HNRNPC	911	+	6.184674	1.0513928	-1.0	-1.0
chr15	24982409	24982574	ENSG00000224078.13|SNHG14|HNRNPC|HNRNPC	907	+	2.4686809	1.0325985	-1.0	-1.0
chr15	25003608	25003748	ENSG00000224078.13|SNHG14|HNRNPC|HNRNPC	900	+	3.188236	1.0004592	-1.0	-1.0
chr15	25011413	25011523	ENSG00000224078.13|SNHG14|HNRNPC|HNRNPC	900	+	2.9592123	1.0004592	-1.0	-1.0
chr15	24985442	24985547	ENSG00000279192.1|PWAR5|HNRNPC|HNRNPC	900	+	2.3404949	1.0004592	-1.0	-1.0
chr15	25032437	25032542	ENSG00000257151.1|PWAR6|HNRNPC|HNRNPC	900	+	2.7835388	1.0004592	-1.0	-1.0
chr15	25031892	25032002	ENSG00000257151.1|PWAR6|HNRNPC|HNRNPC	900	+	2.8625174	1.0004592	-1.0	-1.0
chr15	25345408	25345598	ENSG00000114062.18|UBE3A|HNRNPC|HNRNPC	900	-	5.644121	1.0004592	-1.0	-1.0
chr15	25346096	25346266	ENSG00000114062.18|UBE3A|HNRNPC|HNRNPC	900	-	3.8416169	1.0012649	-1.0	-1.0
chr15	25427701	25427896	ENSG00000114062.18|UBE3A|HNRNPC|HNRNPC	902	-	3.1825566	1.0067145	-1.0	-1.0
chr15	25384363	25384493	ENSG00000114062.18|UBE3A|HNRNPC|HNRNPC	900	-	5.5910254	1.0004592	-1.0	-1.0
chr15	25346097	25346267	ENSG00000261529.1|AC100774.1|HNRNPC|HNRNPC	902	-	3.7030604	1.0070441	-1.0	-1.0
chr15	28259876	28260071	ENSG00000128731.15|HERC2|HNRNPC|HNRNPC	911	-	6.281403	1.0500867	-1.0	-1.0
chr15	28254191	28254339	ENSG00000128731.15|HERC2|HNRNPC|HNRNPC	900	-	5.826558	1.0004592	-1.0	-1.0
chr15	28278205	28278315	ENSG00000128731.15|HERC2|HNRNPC|HNRNPC	900	-	5.77581	1.0004592	-1.0	-1.0
chr15	28153260	28153445	ENSG00000128731.15|HERC2|HNRNPC|HNRNPC	900	-	5.728732	1.0004592	-1.0	-1.0
chr15	28244072	28244262	ENSG00000128731.15|HERC2|HNRNPC|HNRNPC	900	-	3.4267404	1.0004592	-1.0	-1.0
chr15	28601863	28602053	ENSG00000206149.10|HERC2P9|HNRNPC|HNRNPC	900	+	5.9923105	1.0004592	-1.0	-1.0
chr15	28592903	28593098	ENSG00000206149.10|HERC2P9|HNRNPC|HNRNPC	918	+	3.9058492	1.0885861	-1.0	-1.0
chr15	29797002	29797102	ENSG00000104067.16|TJP1|HNRNPC|HNRNPC	900	-	5.8100476	1.0004592	-1.0	-1.0
chr15	31341707	31341812	ENSG00000169926.10|KLF13|HNRNPC|HNRNPC	900	+	5.6025715	1.0004592	-1.0	-1.0
chr15	34302863	34303038	ENSG00000140199.11|SLC12A6|HNRNPC|HNRNPC	900	-	5.6384315	1.0004592	-1.0	-1.0
chr15	34986505	34986630	ENSG00000198146.4|ZNF770|HNRNPC|HNRNPC	900	-	5.5790715	1.0004592	-1.0	-1.0
chr15	37017560	37017705	ENSG00000134138.19|MEIS2|HNRNPC|HNRNPC	900	-	5.643354	1.0004592	-1.0	-1.0
chr15	36930107	36930282	ENSG00000134138.19|MEIS2|HNRNPC|HNRNPC	900	-	5.5626755	1.0004592	-1.0	-1.0
chr15	38330938	38331048	ENSG00000166068.12|SPRED1|HNRNPC|HNRNPC	900	+	5.593523	1.0004592	-1.0	-1.0
chr15	38281347	38281497	ENSG00000166068.12|SPRED1|HNRNPC|HNRNPC	900	+	5.586548	1.0004592	-1.0	-1.0
chr15	39597206	39597416	ENSG00000137801.10|THBS1|HNRNPC|HNRNPC	906	+	2.7784524	1.025259	-1.0	-1.0
chr15	40009285	40009385	ENSG00000128829.11|EIF2AK4|HNRNPC|HNRNPC	900	+	5.66035	1.0004592	-1.0	-1.0
chr15	40009010	40009205	ENSG00000128829.11|EIF2AK4|HNRNPC|HNRNPC	903	+	3.0370538	1.0151289	-1.0	-1.0
chr15	40013216	40013411	ENSG00000128829.11|EIF2AK4|HNRNPC|HNRNPC	905	+	3.4770923	1.0241212	-1.0	-1.0
chr15	40008295	40008490	ENSG00000128829.11|EIF2AK4|HNRNPC|HNRNPC	936	+	6.3338175	1.1911285	-1.0	-1.0
chr15	40413623	40413928	ENSG00000128928.8|IVD|HNRNPC|HNRNPC	900	+	4.221147	1.0004592	-1.0	-1.0
chr15	40691069	40691199	ENSG00000245849.6|RAD51-AS1|HNRNPC|HNRNPC	900	-	5.7635164	1.0004592	-1.0	-1.0
chr15	40746964	40747079	ENSG00000137824.15|RMDN3|HNRNPC|HNRNPC	900	-	5.6785483	1.0004592	-1.0	-1.0
chr15	41092942	41093137	ENSG00000128908.15|INO80|HNRNPC|HNRNPC	931	-	4.248771	1.1633602	-1.0	-1.0
chr15	41059631	41059736	ENSG00000128908.15|INO80|HNRNPC|HNRNPC	900	-	5.5868764	1.0004592	-1.0	-1.0
chr15	41106538	41106713	ENSG00000128908.15|INO80|HNRNPC|HNRNPC	900	-	5.6548867	1.0004592	-1.0	-1.0
chr15	41033481	41033591	ENSG00000128908.15|INO80|HNRNPC|HNRNPC	900	-	5.7475557	1.0004592	-1.0	-1.0
chr15	41111973	41112088	ENSG00000128908.15|INO80|HNRNPC|HNRNPC	900	-	5.64071	1.0004592	-1.0	-1.0
chr15	41080759	41080864	ENSG00000128908.15|INO80|HNRNPC|HNRNPC	900	-	5.5752034	1.0004592	-1.0	-1.0
chr15	41062441	41062611	ENSG00000128908.15|INO80|HNRNPC|HNRNPC	900	-	5.7882953	1.0004592	-1.0	-1.0
chr15	41084468	41084603	ENSG00000128908.15|INO80|HNRNPC|HNRNPC	900	-	5.5592184	1.0004592	-1.0	-1.0
chr15	41280450	41280640	ENSG00000187446.11|CHP1|HNRNPC|HNRNPC	900	+	2.6954873	1.0004592	-1.0	-1.0
chr15	41290060	41290255	ENSG00000247556.6|OIP5-AS1|HNRNPC|HNRNPC	948	+	3.7897716	1.2821084	-1.0	-1.0
chr15	41295441	41295656	ENSG00000247556.6|OIP5-AS1|HNRNPC|HNRNPC	956	+	5.2035685	1.3615	-1.0	-1.0
chr15	41296803	41296948	ENSG00000247556.6|OIP5-AS1|HNRNPC|HNRNPC	916	+	3.2330778	1.0773863	-1.0	-1.0
chr15	41286999	41287234	ENSG00000247556.6|OIP5-AS1|HNRNPC|HNRNPC	944	+	5.562229	1.2480159	-1.0	-1.0
chr15	41287514	41287684	ENSG00000247556.6|OIP5-AS1|HNRNPC|HNRNPC	900	+	4.060822	1.0004592	-1.0	-1.0
chr15	41300875	41301075	ENSG00000247556.6|OIP5-AS1|HNRNPC|HNRNPC	981	+	4.650857	1.7151912	-1.0	-1.0
chr15	41541331	41541501	ENSG00000103932.11|RPAP1|HNRNPC|HNRNPC	900	-	5.617558	1.0004592	-1.0	-1.0
chr15	41677073	41677253	ENSG00000174197.16|MGA|HNRNPC|HNRNPC	900	+	6.1096272	1.0004592	-1.0	-1.0
chr15	41623984	41624119	ENSG00000174197.16|MGA|HNRNPC|HNRNPC	900	+	5.926987	1.0004592	-1.0	-1.0
chr15	41657284	41657389	ENSG00000174197.16|MGA|HNRNPC|HNRNPC	900	+	5.5752034	1.0004592	-1.0	-1.0
chr15	41671253	41671433	ENSG00000174197.16|MGA|HNRNPC|HNRNPC	900	+	5.8818765	1.0004592	-1.0	-1.0
chr15	41676198	41676308	ENSG00000174197.16|MGA|HNRNPC|HNRNPC	900	+	5.66792	1.0004592	-1.0	-1.0
chr15	41762412	41762582	ENSG00000174197.16|MGA|HNRNPC|HNRNPC	900	+	5.5672507	1.0004592	-1.0	-1.0
chr15	41665830	41666170	ENSG00000174197.16|MGA|HNRNPC|HNRNPC	921	+	5.7694902	1.1036859	-1.0	-1.0
chr15	41641734	41641904	ENSG00000174197.16|MGA|HNRNPC|HNRNPC	900	+	3.301187	1.0004592	-1.0	-1.0
chr15	41623719	41623874	ENSG00000174197.16|MGA|HNRNPC|HNRNPC	900	+	5.7459135	1.0004592	-1.0	-1.0
chr15	41787289	41787464	ENSG00000137802.13|MAPKBP1|HNRNPC|HNRNPC	900	+	5.601602	1.0004592	-1.0	-1.0
chr15	42178914	42179103	ENSG00000166887.15|VPS39|HNRNPC|HNRNPC	933	-	5.5114784	1.1727623	-1.0	-1.0
chr15	42531592	42531727	ENSG00000092531.9|SNAP23|HNRNPC|HNRNPC	900	+	6.143695	1.0004592	-1.0	-1.0
chr15	42514617	42514812	ENSG00000092531.9|SNAP23|HNRNPC|HNRNPC	963	+	6.90122	1.4329464	-1.0	-1.0
chr15	42837563	42837748	ENSG00000128881.16|TTBK2|HNRNPC|HNRNPC	935	-	6.3610415	1.1863102	-1.0	-1.0
chr15	43152315	43152460	ENSG00000137842.6|TMEM62|HNRNPC|HNRNPC	900	+	6.07936	1.0004592	-1.0	-1.0
chr15	43391670	43391855	ENSG00000137822.12|TUBGCP4|HNRNPC|HNRNPC	900	+	5.573279	1.0004592	-1.0	-1.0
chr15	43797326	43797501	ENSG00000242028.6|HYPK|HNRNPC|HNRNPC	916	+	3.766121	1.0743995	-1.0	-1.0
chr15	43797329	43797504	ENSG00000140264.19|SERF2|HNRNPC|HNRNPC	918	+	3.8550649	1.0840923	-1.0	-1.0
chr15	44150695	44150835	ENSG00000171877.20|FRMD5|HNRNPC|HNRNPC	900	-	5.64111	1.0004592	-1.0	-1.0
chr15	44431040	44431235	ENSG00000137770.13|CTDSPL2|HNRNPC|HNRNPC	900	+	5.8767734	1.0004592	-1.0	-1.0
chr15	44504489	44504614	ENSG00000137770.13|CTDSPL2|HNRNPC|HNRNPC	900	+	5.8742313	1.0004592	-1.0	-1.0
chr15	44506349	44506509	ENSG00000137770.13|CTDSPL2|HNRNPC|HNRNPC	900	+	3.1328173	1.0004592	-1.0	-1.0
chr15	44430225	44430380	ENSG00000137770.13|CTDSPL2|HNRNPC|HNRNPC	900	+	5.674425	1.0004592	-1.0	-1.0
chr15	44543332	44543527	ENSG00000104131.12|EIF3J|HNRNPC|HNRNPC	900	+	3.3616421	1.0004592	-1.0	-1.0
chr15	44547382	44547557	ENSG00000104131.12|EIF3J|HNRNPC|HNRNPC	900	+	6.063964	1.0004592	-1.0	-1.0
chr15	44582442	44582647	ENSG00000104133.14|SPG11|HNRNPC|HNRNPC	960	-	6.9569874	1.3954375	-1.0	-1.0
chr15	44662551	44662651	ENSG00000104133.14|SPG11|HNRNPC|HNRNPC	900	-	5.9592986	1.0004592	-1.0	-1.0
chr15	44579437	44579592	ENSG00000104133.14|SPG11|HNRNPC|HNRNPC	900	-	5.6528115	1.0004592	-1.0	-1.0
chr15	49150518	49150638	ENSG00000166200.14|COPS2|HNRNPC|HNRNPC	900	-	5.7141767	1.0004592	-1.0	-1.0
chr15	49181427	49181617	ENSG00000156958.14|GALK2|HNRNPC|HNRNPC	900	+	6.0170016	1.0004592	-1.0	-1.0
chr15	49635509	49635609	ENSG00000104047.14|DTWD1|HNRNPC|HNRNPC	900	+	5.599078	1.0004592	-1.0	-1.0
chr15	50359594	50359784	ENSG00000244879.6|GABPB1-AS1|HNRNPC|HNRNPC	900	+	3.1707807	1.0006067	-1.0	-1.0
chr15	50364529	50364724	ENSG00000244879.6|GABPB1-AS1|HNRNPC|HNRNPC	951	+	3.4958484	1.3120277	-1.0	-1.0
chr15	50364999	50365459	ENSG00000244879.6|GABPB1-AS1|HNRNPC|HNRNPC	904	+	2.7731004	1.0188887	-1.0	-1.0
chr15	50359219	50359414	ENSG00000244879.6|GABPB1-AS1|HNRNPC|HNRNPC	923	+	2.5314212	1.1138544	-1.0	-1.0
chr15	50359004	50359129	ENSG00000244879.6|GABPB1-AS1|HNRNPC|HNRNPC	900	+	2.8138032	1.0004592	-1.0	-1.0
chr15	50364119	50364274	ENSG00000244879.6|GABPB1-AS1|HNRNPC|HNRNPC	910	+	2.7790246	1.044087	-1.0	-1.0
chr15	50450475	50450575	ENSG00000138592.13|USP8|HNRNPC|HNRNPC	900	+	5.583164	1.0004592	-1.0	-1.0
chr15	50460237	50460417	ENSG00000138592.13|USP8|HNRNPC|HNRNPC	900	+	5.6380067	1.0004592	-1.0	-1.0
chr15	50467486	50467671	ENSG00000138592.13|USP8|HNRNPC|HNRNPC	900	+	5.952955	1.0004592	-1.0	-1.0
chr15	50427835	50427965	ENSG00000138592.13|USP8|HNRNPC|HNRNPC	900	+	5.621837	1.0004592	-1.0	-1.0
chr15	50672801	50672981	ENSG00000092439.13|TRPM7|HNRNPC|HNRNPC	900	-	6.0869474	1.0004592	-1.0	-1.0
chr15	50664871	50665036	ENSG00000092439.13|TRPM7|HNRNPC|HNRNPC	900	-	5.647417	1.0004592	-1.0	-1.0
chr15	50600860	50601020	ENSG00000092439.13|TRPM7|HNRNPC|HNRNPC	900	-	5.3582273	1.0004592	-1.0	-1.0
chr15	50604476	50604636	ENSG00000092439.13|TRPM7|HNRNPC|HNRNPC	900	-	6.0504675	1.0004592	-1.0	-1.0
chr15	50679236	50679391	ENSG00000092439.13|TRPM7|HNRNPC|HNRNPC	900	-	5.957735	1.0004592	-1.0	-1.0
chr15	50604181	50604286	ENSG00000092439.13|TRPM7|HNRNPC|HNRNPC	900	-	5.7264132	1.0004592	-1.0	-1.0
chr15	50684546	50684726	ENSG00000092439.13|TRPM7|HNRNPC|HNRNPC	900	-	5.634206	1.0004592	-1.0	-1.0
chr15	50589212	50589422	ENSG00000092439.13|TRPM7|HNRNPC|HNRNPC	964	-	4.7262974	1.438048	-1.0	-1.0
chr15	50649340	50649440	ENSG00000092439.13|TRPM7|HNRNPC|HNRNPC	900	-	5.653119	1.0004592	-1.0	-1.0
chr15	50682071	50682171	ENSG00000092439.13|TRPM7|HNRNPC|HNRNPC	900	-	5.606707	1.0004592	-1.0	-1.0
chr15	50667616	50667811	ENSG00000092439.13|TRPM7|HNRNPC|HNRNPC	900	-	4.0921516	1.0004592	-1.0	-1.0
chr15	50586992	50587117	ENSG00000092439.13|TRPM7|HNRNPC|HNRNPC	900	-	5.661196	1.0004592	-1.0	-1.0
chr15	50729907	50730007	ENSG00000138600.9|SPPL2A|HNRNPC|HNRNPC	900	-	3.106954	1.0004592	-1.0	-1.0
chr15	51147426	51147526	ENSG00000259240.1|MIR4713HG|HNRNPC|HNRNPC	900	+	5.5832157	1.0004592	-1.0	-1.0
chr15	51192636	51192826	ENSG00000259240.1|MIR4713HG|HNRNPC|HNRNPC	900	+	5.829235	1.0004592	-1.0	-1.0
chr15	51086851	51086976	ENSG00000259240.1|MIR4713HG|HNRNPC|HNRNPC	900	+	5.5752034	1.0004592	-1.0	-1.0
chr15	51147221	51147336	ENSG00000259240.1|MIR4713HG|HNRNPC|HNRNPC	900	+	4.4879994	1.0004592	-1.0	-1.0
chr15	51167396	51167501	ENSG00000259240.1|MIR4713HG|HNRNPC|HNRNPC	900	+	5.6635094	1.0004592	-1.0	-1.0
chr15	51145721	51145901	ENSG00000259240.1|MIR4713HG|HNRNPC|HNRNPC	900	+	2.8928287	1.0004592	-1.0	-1.0
chr15	51071951	51072136	ENSG00000259240.1|MIR4713HG|HNRNPC|HNRNPC	904	+	4.001651	1.0161736	-1.0	-1.0
chr15	51046756	51046901	ENSG00000259240.1|MIR4713HG|HNRNPC|HNRNPC	900	+	5.7094107	1.0004592	-1.0	-1.0
chr15	51145936	51146126	ENSG00000259240.1|MIR4713HG|HNRNPC|HNRNPC	912	+	6.254074	1.0542524	-1.0	-1.0
chr15	51125321	51125516	ENSG00000259240.1|MIR4713HG|HNRNPC|HNRNPC	900	+	5.9346247	1.0004592	-1.0	-1.0
chr15	51956326	51956481	ENSG00000166477.12|LEO1|HNRNPC|HNRNPC	900	-	5.7721796	1.0004592	-1.0	-1.0
chr15	51957926	51958046	ENSG00000166477.12|LEO1|HNRNPC|HNRNPC	900	-	5.9718766	1.0004592	-1.0	-1.0
chr15	52032373	52032473	ENSG00000069956.11|MAPK6|HNRNPC|HNRNPC	900	+	5.9523163	1.0004592	-1.0	-1.0
chr15	52027535	52027638	ENSG00000069956.11|MAPK6|HNRNPC|HNRNPC	900	+	3.0160894	1.0004592	-1.0	-1.0
chr15	52022274	52022374	ENSG00000069956.11|MAPK6|HNRNPC|HNRNPC	900	+	3.2334888	1.0004592	-1.0	-1.0
chr15	52033473	52033593	ENSG00000069956.11|MAPK6|HNRNPC|HNRNPC	906	+	4.1598897	1.029098	-1.0	-1.0
chr15	52043233	52043408	ENSG00000069956.11|MAPK6|HNRNPC|HNRNPC	900	+	5.588926	1.0004592	-1.0	-1.0
chr15	52023419	52023724	ENSG00000069956.11|MAPK6|HNRNPC|HNRNPC	904	+	5.2984533	1.017554	-1.0	-1.0
chr15	52027873	52028078	ENSG00000069956.11|MAPK6|HNRNPC|HNRNPC	959	+	6.810504	1.3859967	-1.0	-1.0
chr15	52034253	52034448	ENSG00000069956.11|MAPK6|HNRNPC|HNRNPC	903	+	4.0192175	1.0144327	-1.0	-1.0
chr15	52044608	52044743	ENSG00000069956.11|MAPK6|HNRNPC|HNRNPC	903	+	4.0729494	1.0139879	-1.0	-1.0
chr15	52058022	52058147	ENSG00000069956.11|MAPK6|HNRNPC|HNRNPC	900	+	5.7210884	1.0004592	-1.0	-1.0
chr15	52026155	52026260	ENSG00000069956.11|MAPK6|HNRNPC|HNRNPC	900	+	6.0352173	1.0004592	-1.0	-1.0
chr15	52028978	52029148	ENSG00000069956.11|MAPK6|HNRNPC|HNRNPC	908	+	2.8858788	1.0343322	-1.0	-1.0
chr15	52030538	52030913	ENSG00000069956.11|MAPK6|HNRNPC|HNRNPC	936	+	3.614724	1.1922786	-1.0	-1.0
chr15	52027688	52027868	ENSG00000069956.11|MAPK6|HNRNPC|HNRNPC	931	+	4.37445	1.1623626	-1.0	-1.0
chr15	52031818	52031988	ENSG00000069956.11|MAPK6|HNRNPC|HNRNPC	900	+	3.479581	1.0004592	-1.0	-1.0
chr15	52028168	52028358	ENSG00000069956.11|MAPK6|HNRNPC|HNRNPC	928	+	4.303767	1.1439707	-1.0	-1.0
chr15	52050357	52050482	ENSG00000069956.11|MAPK6|HNRNPC|HNRNPC	900	+	5.739837	1.0004592	-1.0	-1.0
chr15	52032963	52033093	ENSG00000069956.11|MAPK6|HNRNPC|HNRNPC	900	+	3.5820148	1.0004592	-1.0	-1.0
chr15	52034256	52034451	ENSG00000259398.1|AC090970.1|HNRNPC|HNRNPC	905	+	4.16534	1.0233698	-1.0	-1.0
chr15	52193221	52193416	ENSG00000128833.12|MYO5C|HNRNPC|HNRNPC	906	-	2.8622022	1.0258954	-1.0	-1.0
chr15	52561684	52561859	ENSG00000128989.10|ARPP19|HNRNPC|HNRNPC	900	-	5.672775	1.0004592	-1.0	-1.0
chr15	52558359	52558554	ENSG00000128989.10|ARPP19|HNRNPC|HNRNPC	918	-	4.340865	1.0887831	-1.0	-1.0
chr15	52662732	52662852	ENSG00000047346.12|FAM214A|HNRNPC|HNRNPC	900	-	5.5830374	1.0004592	-1.0	-1.0
chr15	52672122	52672227	ENSG00000047346.12|FAM214A|HNRNPC|HNRNPC	900	-	5.5869837	1.0004592	-1.0	-1.0
chr15	52659792	52659922	ENSG00000047346.12|FAM214A|HNRNPC|HNRNPC	900	-	5.938129	1.0004592	-1.0	-1.0
chr15	52598031	52598201	ENSG00000047346.12|FAM214A|HNRNPC|HNRNPC	900	-	5.62227	1.0004592	-1.0	-1.0
chr15	55194929	55195074	ENSG00000137876.9|RSL24D1|HNRNPC|HNRNPC	900	-	3.8875904	1.0004592	-1.0	-1.0
chr15	55316140	55316315	ENSG00000069974.15|RAB27A|HNRNPC|HNRNPC	900	-	5.760221	1.0004592	-1.0	-1.0
chr15	55923556	55923746	ENSG00000069869.15|NEDD4|HNRNPC|HNRNPC	900	-	3.7953036	1.0004592	-1.0	-1.0
chr15	56141085	56141265	ENSG00000181827.14|RFX7|HNRNPC|HNRNPC	900	-	6.079679	1.0004592	-1.0	-1.0
chr15	56189623	56189758	ENSG00000181827.14|RFX7|HNRNPC|HNRNPC	900	-	5.5773067	1.0004592	-1.0	-1.0
chr15	56127760	56127920	ENSG00000181827.14|RFX7|HNRNPC|HNRNPC	900	-	5.7122154	1.0004592	-1.0	-1.0
chr15	56205806	56205951	ENSG00000181827.14|RFX7|HNRNPC|HNRNPC	900	-	3.1157773	1.0004592	-1.0	-1.0
chr15	56112020	56112195	ENSG00000181827.14|RFX7|HNRNPC|HNRNPC	900	-	3.969069	1.0004592	-1.0	-1.0
chr15	56202716	56202896	ENSG00000181827.14|RFX7|HNRNPC|HNRNPC	900	-	5.268897	1.0004592	-1.0	-1.0
chr15	56165662	56165812	ENSG00000181827.14|RFX7|HNRNPC|HNRNPC	912	-	6.2194858	1.0539168	-1.0	-1.0
chr15	56200696	56200891	ENSG00000181827.14|RFX7|HNRNPC|HNRNPC	979	-	7.470372	1.6768256	-1.0	-1.0
chr15	56174732	56174847	ENSG00000181827.14|RFX7|HNRNPC|HNRNPC	900	-	5.9204283	1.0004592	-1.0	-1.0
chr15	56180003	56180188	ENSG00000181827.14|RFX7|HNRNPC|HNRNPC	900	-	5.7583966	1.0004592	-1.0	-1.0
chr15	56198901	56199096	ENSG00000181827.14|RFX7|HNRNPC|HNRNPC	904	-	3.169876	1.019502	-1.0	-1.0
chr15	56129280	56129475	ENSG00000181827.14|RFX7|HNRNPC|HNRNPC	902	-	2.6064138	1.0100441	-1.0	-1.0
chr15	56180823	56180978	ENSG00000181827.14|RFX7|HNRNPC|HNRNPC	900	-	6.0808287	1.0004592	-1.0	-1.0
chr15	56124330	56124450	ENSG00000181827.14|RFX7|HNRNPC|HNRNPC	900	-	5.782678	1.0004592	-1.0	-1.0
chr15	56929473	56929603	ENSG00000140262.17|TCF12|HNRNPC|HNRNPC	900	+	6.0012617	1.0004592	-1.0	-1.0
chr15	57202355	57202545	ENSG00000140262.17|TCF12|HNRNPC|HNRNPC	931	+	6.302014	1.1580884	-1.0	-1.0
chr15	57003899	57004019	ENSG00000140262.17|TCF12|HNRNPC|HNRNPC	900	+	5.9078755	1.0004592	-1.0	-1.0
chr15	56967873	56968068	ENSG00000140262.17|TCF12|HNRNPC|HNRNPC	942	+	3.8809967	1.2383896	-1.0	-1.0
chr15	57092543	57092783	ENSG00000140262.17|TCF12|HNRNPC|HNRNPC	926	+	6.384099	1.1298285	-1.0	-1.0
chr15	56956518	56956728	ENSG00000140262.17|TCF12|HNRNPC|HNRNPC	900	+	6.045964	1.0004592	-1.0	-1.0
chr15	56938163	56938283	ENSG00000140262.17|TCF12|HNRNPC|HNRNPC	900	+	3.8462715	1.0004592	-1.0	-1.0
chr15	57000933	57001128	ENSG00000140262.17|TCF12|HNRNPC|HNRNPC	900	+	4.046171	1.0004592	-1.0	-1.0
chr15	57008044	57008224	ENSG00000140262.17|TCF12|HNRNPC|HNRNPC	909	+	4.777371	1.0429032	-1.0	-1.0
chr15	57022734	57022899	ENSG00000140262.17|TCF12|HNRNPC|HNRNPC	903	+	4.883588	1.0140004	-1.0	-1.0
chr15	57219640	57219835	ENSG00000140262.17|TCF12|HNRNPC|HNRNPC	932	+	3.53222	1.1665647	-1.0	-1.0
chr15	57203190	57203290	ENSG00000140262.17|TCF12|HNRNPC|HNRNPC	900	+	5.6296916	1.0004592	-1.0	-1.0
chr15	57119208	57119398	ENSG00000140262.17|TCF12|HNRNPC|HNRNPC	911	+	3.6510668	1.0520165	-1.0	-1.0
chr15	57126898	57127088	ENSG00000140262.17|TCF12|HNRNPC|HNRNPC	900	+	4.5877347	1.0004592	-1.0	-1.0
chr15	57043259	57043359	ENSG00000140262.17|TCF12|HNRNPC|HNRNPC	900	+	5.6584682	1.0004592	-1.0	-1.0
chr15	56948053	56948248	ENSG00000140262.17|TCF12|HNRNPC|HNRNPC	902	+	4.2584486	1.0081022	-1.0	-1.0
chr15	57104533	57104728	ENSG00000140262.17|TCF12|HNRNPC|HNRNPC	900	+	5.9645605	1.0004592	-1.0	-1.0
chr15	56946738	56946848	ENSG00000140262.17|TCF12|HNRNPC|HNRNPC	900	+	2.8390315	1.0004592	-1.0	-1.0
chr15	56974798	56974898	ENSG00000140262.17|TCF12|HNRNPC|HNRNPC	900	+	5.7890553	1.0004592	-1.0	-1.0
chr15	56941988	56942093	ENSG00000140262.17|TCF12|HNRNPC|HNRNPC	900	+	5.7995977	1.0004592	-1.0	-1.0
chr15	56951553	56951773	ENSG00000140262.17|TCF12|HNRNPC|HNRNPC	949	+	6.548059	1.2931644	-1.0	-1.0
chr15	56931193	56931388	ENSG00000140262.17|TCF12|HNRNPC|HNRNPC	900	+	2.8926797	1.0004592	-1.0	-1.0
chr15	56937273	56937468	ENSG00000140262.17|TCF12|HNRNPC|HNRNPC	933	+	3.1717675	1.1726198	-1.0	-1.0
chr15	56945378	56945478	ENSG00000140262.17|TCF12|HNRNPC|HNRNPC	900	+	5.5909133	1.0004592	-1.0	-1.0
chr15	56947128	56947228	ENSG00000140262.17|TCF12|HNRNPC|HNRNPC	900	+	5.933339	1.0004592	-1.0	-1.0
chr15	56950708	56950868	ENSG00000140262.17|TCF12|HNRNPC|HNRNPC	900	+	3.190706	1.0004592	-1.0	-1.0
chr15	56950228	56950333	ENSG00000140262.17|TCF12|HNRNPC|HNRNPC	900	+	5.599078	1.0004592	-1.0	-1.0
chr15	57018379	57018689	ENSG00000140262.17|TCF12|HNRNPC|HNRNPC	900	+	5.749068	1.0004592	-1.0	-1.0
chr15	56932483	56932678	ENSG00000140262.17|TCF12|HNRNPC|HNRNPC	960	+	4.291443	1.3996272	-1.0	-1.0
chr15	57104783	57104978	ENSG00000140262.17|TCF12|HNRNPC|HNRNPC	900	+	3.4145179	1.0004592	-1.0	-1.0
chr15	56968178	56968328	ENSG00000140262.17|TCF12|HNRNPC|HNRNPC	900	+	5.8992987	1.0004592	-1.0	-1.0
chr15	56966103	56966278	ENSG00000140262.17|TCF12|HNRNPC|HNRNPC	900	+	6.1059027	1.0004592	-1.0	-1.0
chr15	57027894	57028074	ENSG00000140262.17|TCF12|HNRNPC|HNRNPC	900	+	4.9603796	1.0004592	-1.0	-1.0
chr15	58703229	58703334	ENSG00000137845.14|ADAM10|HNRNPC|HNRNPC	900	-	5.6140156	1.0004592	-1.0	-1.0
chr15	58712430	58712625	ENSG00000137845.14|ADAM10|HNRNPC|HNRNPC	910	-	4.0257525	1.0452254	-1.0	-1.0
chr15	58707380	58707480	ENSG00000137845.14|ADAM10|HNRNPC|HNRNPC	900	-	5.6145344	1.0004592	-1.0	-1.0
chr15	58740317	58740512	ENSG00000137845.14|ADAM10|HNRNPC|HNRNPC	900	-	3.4852536	1.0004592	-1.0	-1.0
chr15	58676798	58676918	ENSG00000137845.14|ADAM10|HNRNPC|HNRNPC	905	-	3.2778594	1.0231041	-1.0	-1.0
chr15	58709900	58710065	ENSG00000137845.14|ADAM10|HNRNPC|HNRNPC	900	-	5.6363845	1.0004592	-1.0	-1.0
chr15	58694379	58694484	ENSG00000137845.14|ADAM10|HNRNPC|HNRNPC	900	-	5.583164	1.0004592	-1.0	-1.0
chr15	58815601	58815721	ENSG00000259402.1|AC090515.5|HNRNPC|HNRNPC	900	+	5.747312	1.0004592	-1.0	-1.0
chr15	58815603	58815793	ENSG00000128923.10|MINDY2|HNRNPC|HNRNPC	900	+	5.833176	1.0004592	-1.0	-1.0
chr15	58994485	58994585	ENSG00000157450.15|RNF111|HNRNPC|HNRNPC	900	+	5.583164	1.0004592	-1.0	-1.0
chr15	58866192	58866347	ENSG00000157450.15|RNF111|HNRNPC|HNRNPC	922	+	5.766614	1.1087446	-1.0	-1.0
chr15	59003105	59003235	ENSG00000157450.15|RNF111|HNRNPC|HNRNPC	900	+	4.1946106	1.0004592	-1.0	-1.0
chr15	58902527	58902632	ENSG00000157450.15|RNF111|HNRNPC|HNRNPC	900	+	5.5751595	1.0004592	-1.0	-1.0
chr15	58892497	58892617	ENSG00000157450.15|RNF111|HNRNPC|HNRNPC	900	+	4.8180075	1.0004592	-1.0	-1.0
chr15	59059974	59060169	ENSG00000157450.15|RNF111|HNRNPC|HNRNPC	900	+	5.9906635	1.0004592	-1.0	-1.0
chr15	59032352	59032532	ENSG00000157450.15|RNF111|HNRNPC|HNRNPC	908	+	6.137985	1.0358336	-1.0	-1.0
chr15	58996625	58996765	ENSG00000157450.15|RNF111|HNRNPC|HNRNPC	900	+	5.833231	1.0004592	-1.0	-1.0
chr15	58873172	58873342	ENSG00000157450.15|RNF111|HNRNPC|HNRNPC	900	+	3.2884326	1.0004592	-1.0	-1.0
chr15	58877207	58877312	ENSG00000157450.15|RNF111|HNRNPC|HNRNPC	900	+	3.143715	1.0004592	-1.0	-1.0
chr15	59002990	59003095	ENSG00000157450.15|RNF111|HNRNPC|HNRNPC	900	+	5.6184072	1.0004592	-1.0	-1.0
chr15	58904482	58904657	ENSG00000157450.15|RNF111|HNRNPC|HNRNPC	900	+	5.7258625	1.0004592	-1.0	-1.0
chr15	58902642	58902762	ENSG00000157450.15|RNF111|HNRNPC|HNRNPC	900	+	5.755396	1.0004592	-1.0	-1.0
chr15	58915096	58915201	ENSG00000137776.16|SLTM|HNRNPC|HNRNPC	900	-	5.949386	1.0004592	-1.0	-1.0
chr15	58896472	58896627	ENSG00000137776.16|SLTM|HNRNPC|HNRNPC	900	-	5.6584682	1.0004592	-1.0	-1.0
chr15	58880932	58881292	ENSG00000137776.16|SLTM|HNRNPC|HNRNPC	900	-	5.9573617	1.0004592	-1.0	-1.0
chr15	58920860	58921025	ENSG00000137776.16|SLTM|HNRNPC|HNRNPC	900	-	5.6265125	1.0004592	-1.0	-1.0
chr15	58892498	58892598	ENSG00000225798.1|AC025918.1|HNRNPC|HNRNPC	900	+	3.8621237	1.0004592	-1.0	-1.0
chr15	59335969	59336069	ENSG00000157483.8|MYO1E|HNRNPC|HNRNPC	900	-	5.583164	1.0004592	-1.0	-1.0
chr15	59665170	59665320	ENSG00000140299.11|BNIP2|HNRNPC|HNRNPC	900	-	5.583164	1.0004592	-1.0	-1.0
chr15	59665171	59665316	ENSG00000227161.1|AC092755.1|HNRNPC|HNRNPC	900	-	5.583164	1.0004592	-1.0	-1.0
chr15	60378007	60378127	ENSG00000182718.16|ANXA2|HNRNPC|HNRNPC	900	-	6.1229534	1.0003283	-1.0	-1.0
chr15	60460404	60460599	ENSG00000128915.11|ICE2|HNRNPC|HNRNPC	924	-	4.679763	1.1177149	-1.0	-1.0
chr15	60436627	60436817	ENSG00000128915.11|ICE2|HNRNPC|HNRNPC	900	-	6.015129	1.0004592	-1.0	-1.0
chr15	60569156	60569351	ENSG00000069667.15|RORA|HNRNPC|HNRNPC	902	-	6.2050624	1.0100442	-1.0	-1.0
chr15	62050710	62050900	ENSG00000129003.15|VPS13C|HNRNPC|HNRNPC	900	-	5.7307324	1.0004592	-1.0	-1.0
chr15	61853948	61854123	ENSG00000129003.15|VPS13C|HNRNPC|HNRNPC	900	-	6.0113344	1.0004592	-1.0	-1.0
chr15	62058835	62058970	ENSG00000129003.15|VPS13C|HNRNPC|HNRNPC	900	-	5.8774133	1.0004592	-1.0	-1.0
chr15	61868372	61868542	ENSG00000129003.15|VPS13C|HNRNPC|HNRNPC	900	-	5.896945	1.0004592	-1.0	-1.0
chr15	62000272	62000407	ENSG00000129003.15|VPS13C|HNRNPC|HNRNPC	900	-	5.6279707	1.0004592	-1.0	-1.0
chr15	62424595	62424760	ENSG00000171914.16|TLN2|HNRNPC|HNRNPC	900	+	5.5832157	1.0004592	-1.0	-1.0
chr15	62426650	62426840	ENSG00000171914.16|TLN2|HNRNPC|HNRNPC	900	+	5.7496104	1.0004592	-1.0	-1.0
chr15	63548238	63548433	ENSG00000140455.16|USP3|HNRNPC|HNRNPC	931	+	3.4487143	1.1627244	-1.0	-1.0
chr15	63556988	63557183	ENSG00000140455.16|USP3|HNRNPC|HNRNPC	937	+	5.705612	1.2035922	-1.0	-1.0
chr15	63585718	63585848	ENSG00000140455.16|USP3|HNRNPC|HNRNPC	900	+	6.120488	1.0004592	-1.0	-1.0
chr15	63546388	63546488	ENSG00000140455.16|USP3|HNRNPC|HNRNPC	900	+	5.6296916	1.0004592	-1.0	-1.0
chr15	63549943	63550123	ENSG00000140455.16|USP3|HNRNPC|HNRNPC	900	+	3.3352199	1.0006863	-1.0	-1.0
chr15	63552698	63552803	ENSG00000140455.16|USP3|HNRNPC|HNRNPC	900	+	5.6145344	1.0004592	-1.0	-1.0
chr15	63566238	63566423	ENSG00000140455.16|USP3|HNRNPC|HNRNPC	903	+	4.3570633	1.0113745	-1.0	-1.0
chr15	63518685	63518880	ENSG00000140455.16|USP3|HNRNPC|HNRNPC	941	+	4.7484927	1.2263298	-1.0	-1.0
chr15	63592620	63592720	ENSG00000140455.16|USP3|HNRNPC|HNRNPC	900	+	5.5593705	1.0004592	-1.0	-1.0
chr15	63591850	63591950	ENSG00000140455.16|USP3|HNRNPC|HNRNPC	900	+	5.5752034	1.0004592	-1.0	-1.0
chr15	63566698	63566868	ENSG00000140455.16|USP3|HNRNPC|HNRNPC	900	+	6.052547	1.0004592	-1.0	-1.0
chr15	63511875	63512070	ENSG00000140455.16|USP3|HNRNPC|HNRNPC	921	+	3.5698626	1.1050963	-1.0	-1.0
chr15	63592030	63592190	ENSG00000140455.16|USP3|HNRNPC|HNRNPC	900	+	5.829667	1.0004592	-1.0	-1.0
chr15	63592255	63592480	ENSG00000140455.16|USP3|HNRNPC|HNRNPC	923	+	3.0334044	1.1152401	-1.0	-1.0
chr15	63585463	63585593	ENSG00000140455.16|USP3|HNRNPC|HNRNPC	900	+	5.8185387	1.0004592	-1.0	-1.0
chr15	63520485	63520675	ENSG00000140455.16|USP3|HNRNPC|HNRNPC	931	+	4.501968	1.1614493	-1.0	-1.0
chr15	63750671	63750821	ENSG00000103657.13|HERC1|HNRNPC|HNRNPC	900	-	4.017249	1.0004592	-1.0	-1.0
chr15	63821462	63821632	ENSG00000103657.13|HERC1|HNRNPC|HNRNPC	900	-	5.6527047	1.0004592	-1.0	-1.0
chr15	64102062	64102257	ENSG00000028528.14|SNX1|HNRNPC|HNRNPC	900	+	6.204198	1.0004592	-1.0	-1.0
chr15	64228928	64229073	ENSG00000169118.17|CSNK1G1|HNRNPC|HNRNPC	900	-	5.594993	1.0004592	-1.0	-1.0
chr15	64245653	64245838	ENSG00000169118.17|CSNK1G1|HNRNPC|HNRNPC	900	-	5.6772027	1.0004592	-1.0	-1.0
chr15	64238403	64238593	ENSG00000169118.17|CSNK1G1|HNRNPC|HNRNPC	900	-	5.6035175	1.0004592	-1.0	-1.0
chr15	64244733	64244923	ENSG00000169118.17|CSNK1G1|HNRNPC|HNRNPC	900	-	5.938835	1.0004592	-1.0	-1.0
chr15	64228928	64229073	ENSG00000259316.10|AC087632.1|HNRNPC|HNRNPC	900	-	5.594993	1.0004592	-1.0	-1.0
chr15	64245653	64245838	ENSG00000259316.10|AC087632.1|HNRNPC|HNRNPC	900	-	5.6772027	1.0004592	-1.0	-1.0
chr15	64238403	64238593	ENSG00000259316.10|AC087632.1|HNRNPC|HNRNPC	900	-	5.6035175	1.0004592	-1.0	-1.0
chr15	64244733	64244923	ENSG00000259316.10|AC087632.1|HNRNPC|HNRNPC	900	-	5.938835	1.0004592	-1.0	-1.0
chr15	64393108	64393263	ENSG00000103671.9|TRIP4|HNRNPC|HNRNPC	900	+	5.883872	1.0004592	-1.0	-1.0
chr15	64467158	64467298	ENSG00000180357.9|ZNF609|HNRNPC|HNRNPC	906	+	3.4811745	1.0250802	-1.0	-1.0
chr15	64551208	64551308	ENSG00000180357.9|ZNF609|HNRNPC|HNRNPC	900	+	5.6140156	1.0004592	-1.0	-1.0
chr15	64475323	64475503	ENSG00000180357.9|ZNF609|HNRNPC|HNRNPC	900	+	3.855011	1.0004592	-1.0	-1.0
chr15	64510123	64510313	ENSG00000180357.9|ZNF609|HNRNPC|HNRNPC	943	+	6.572449	1.244859	-1.0	-1.0
chr15	64468018	64468123	ENSG00000180357.9|ZNF609|HNRNPC|HNRNPC	900	+	5.6937494	1.0004592	-1.0	-1.0
chr15	64462173	64462283	ENSG00000180357.9|ZNF609|HNRNPC|HNRNPC	900	+	5.577693	1.0004592	-1.0	-1.0
chr15	64545118	64545308	ENSG00000180357.9|ZNF609|HNRNPC|HNRNPC	900	+	3.4664097	1.0004592	-1.0	-1.0
chr15	64525738	64525908	ENSG00000180357.9|ZNF609|HNRNPC|HNRNPC	900	+	2.4176493	1.0004592	-1.0	-1.0
chr15	64578068	64578258	ENSG00000180357.9|ZNF609|HNRNPC|HNRNPC	900	+	6.03602	1.0004592	-1.0	-1.0
chr15	64485593	64485698	ENSG00000180357.9|ZNF609|HNRNPC|HNRNPC	900	+	5.567155	1.0004592	-1.0	-1.0
chr15	64467323	64467423	ENSG00000180357.9|ZNF609|HNRNPC|HNRNPC	900	+	5.5910254	1.0004592	-1.0	-1.0
chr15	64532978	64533163	ENSG00000180357.9|ZNF609|HNRNPC|HNRNPC	900	+	5.8114643	1.0004592	-1.0	-1.0
chr15	64546158	64546358	ENSG00000180357.9|ZNF609|HNRNPC|HNRNPC	956	+	4.899868	1.3516626	-1.0	-1.0
chr15	64693977	64694077	ENSG00000180304.14|OAZ2|HNRNPC|HNRNPC	900	-	5.62227	1.0004592	-1.0	-1.0
chr15	65181749	65181849	ENSG00000166855.9|CLPX|HNRNPC|HNRNPC	900	-	5.87616	1.0004592	-1.0	-1.0
chr15	65173270	65173455	ENSG00000166855.9|CLPX|HNRNPC|HNRNPC	900	-	5.7656713	1.0004592	-1.0	-1.0
chr15	65149848	65149948	ENSG00000166855.9|CLPX|HNRNPC|HNRNPC	900	-	5.5832157	1.0004592	-1.0	-1.0
chr15	65509930	65510120	ENSG00000074603.18|DPP8|HNRNPC|HNRNPC	900	-	5.593063	1.0004592	-1.0	-1.0
chr15	65593161	65593361	ENSG00000138614.14|INTS14|HNRNPC|HNRNPC	944	-	5.225459	1.2495824	-1.0	-1.0
chr15	65778798	65778993	ENSG00000174485.15|DENND4A|HNRNPC|HNRNPC	904	-	2.9381456	1.0180922	-1.0	-1.0
chr15	65785228	65785588	ENSG00000174485.15|DENND4A|HNRNPC|HNRNPC	900	-	3.1942143	1.000457	-1.0	-1.0
chr15	65777938	65778063	ENSG00000174485.15|DENND4A|HNRNPC|HNRNPC	900	-	5.673746	1.0004592	-1.0	-1.0
chr15	65774618	65774748	ENSG00000174485.15|DENND4A|HNRNPC|HNRNPC	900	-	5.8760247	1.0004592	-1.0	-1.0
chr15	65779353	65779523	ENSG00000174485.15|DENND4A|HNRNPC|HNRNPC	900	-	3.1763818	1.0004592	-1.0	-1.0
chr15	65791363	65791633	ENSG00000174485.15|DENND4A|HNRNPC|HNRNPC	902	-	3.715583	1.0087914	-1.0	-1.0
chr15	65787653	65787843	ENSG00000174485.15|DENND4A|HNRNPC|HNRNPC	900	-	5.866913	1.0004592	-1.0	-1.0
chr15	65711109	65711209	ENSG00000174485.15|DENND4A|HNRNPC|HNRNPC	900	-	5.598968	1.0004592	-1.0	-1.0
chr15	65779948	65780143	ENSG00000174485.15|DENND4A|HNRNPC|HNRNPC	931	-	5.633285	1.1624961	-1.0	-1.0
chr15	65772828	65773003	ENSG00000174485.15|DENND4A|HNRNPC|HNRNPC	900	-	3.0870569	1.0004592	-1.0	-1.0
chr15	65784998	65785213	ENSG00000174485.15|DENND4A|HNRNPC|HNRNPC	994	-	8.42056	2.193424	-1.0	-1.0
chr15	65785903	65786018	ENSG00000174485.15|DENND4A|HNRNPC|HNRNPC	900	-	5.619997	1.0004592	-1.0	-1.0
chr15	65667237	65667407	ENSG00000174485.15|DENND4A|HNRNPC|HNRNPC	900	-	5.745493	1.0004592	-1.0	-1.0
chr15	65786823	65786928	ENSG00000174485.15|DENND4A|HNRNPC|HNRNPC	900	-	5.6968565	1.0004592	-1.0	-1.0
chr15	65711399	65711594	ENSG00000174485.15|DENND4A|HNRNPC|HNRNPC	930	-	3.6712139	1.152055	-1.0	-1.0
chr15	65784728	65784908	ENSG00000174485.15|DENND4A|HNRNPC|HNRNPC	900	-	4.103021	1.0004592	-1.0	-1.0
chr15	65766463	65766613	ENSG00000174485.15|DENND4A|HNRNPC|HNRNPC	900	-	3.9159932	1.0004592	-1.0	-1.0
chr15	65701307	65701577	ENSG00000174485.15|DENND4A|HNRNPC|HNRNPC	935	-	4.5070577	1.1851571	-1.0	-1.0
chr15	65666682	65666812	ENSG00000174485.15|DENND4A|HNRNPC|HNRNPC	900	-	3.1258233	1.0004592	-1.0	-1.0
chr15	65789578	65789678	ENSG00000174485.15|DENND4A|HNRNPC|HNRNPC	900	-	5.7548676	1.0004592	-1.0	-1.0
chr15	65775543	65775738	ENSG00000174485.15|DENND4A|HNRNPC|HNRNPC	943	-	3.9208527	1.2425573	-1.0	-1.0
chr15	65760792	65760982	ENSG00000174485.15|DENND4A|HNRNPC|HNRNPC	900	-	6.0459375	1.0004592	-1.0	-1.0
chr15	65775248	65775448	ENSG00000174485.15|DENND4A|HNRNPC|HNRNPC	991	-	8.241482	2.0300932	-1.0	-1.0
chr15	65764373	65764728	ENSG00000174485.15|DENND4A|HNRNPC|HNRNPC	906	-	4.801333	1.0278206	-1.0	-1.0
chr15	65711249	65711364	ENSG00000174485.15|DENND4A|HNRNPC|HNRNPC	900	-	5.68222	1.0004592	-1.0	-1.0
chr15	65761583	65761708	ENSG00000174485.15|DENND4A|HNRNPC|HNRNPC	900	-	5.5882387	1.0004592	-1.0	-1.0
chr15	65777563	65777783	ENSG00000174485.15|DENND4A|HNRNPC|HNRNPC	920	-	3.6192098	1.0983455	-1.0	-1.0
chr15	65764238	65764368	ENSG00000174485.15|DENND4A|HNRNPC|HNRNPC	913	-	4.7252245	1.0624683	-1.0	-1.0
chr15	65783533	65783693	ENSG00000174485.15|DENND4A|HNRNPC|HNRNPC	900	-	3.7761714	1.0004592	-1.0	-1.0
chr15	65659717	65659847	ENSG00000174485.15|DENND4A|HNRNPC|HNRNPC	900	-	5.567155	1.0004592	-1.0	-1.0
chr15	65790378	65790578	ENSG00000174485.15|DENND4A|HNRNPC|HNRNPC	931	-	3.7834187	1.1625094	-1.0	-1.0
chr15	65763448	65763778	ENSG00000174485.15|DENND4A|HNRNPC|HNRNPC	906	-	4.0553946	1.0274309	-1.0	-1.0
chr15	65766153	65766353	ENSG00000174485.15|DENND4A|HNRNPC|HNRNPC	955	-	4.493425	1.3510026	-1.0	-1.0
chr15	65786198	65786378	ENSG00000174485.15|DENND4A|HNRNPC|HNRNPC	900	-	3.33856	1.0004592	-1.0	-1.0
chr15	65766459	65766609	ENSG00000261544.1|AC011939.2|HNRNPC|HNRNPC	900	-	3.9245152	1.0004592	-1.0	-1.0
chr15	66500672	66500837	ENSG00000174444.14|RPL4|HNRNPC|HNRNPC	957	-	4.2017097	1.3670223	-1.0	-1.0
chr15	66582513	66582688	ENSG00000259471.1|LINC01169|HNRNPC|HNRNPC	900	+	5.971654	1.0004592	-1.0	-1.0
chr15	66583708	66583888	ENSG00000259471.1|LINC01169|HNRNPC|HNRNPC	900	+	3.9079185	1.0004592	-1.0	-1.0
chr15	67055504	67055654	ENSG00000259347.6|AC087482.1|HNRNPC|HNRNPC	904	-	4.2001224	1.0156047	-1.0	-1.0
chr15	67053420	67053535	ENSG00000259347.6|AC087482.1|HNRNPC|HNRNPC	900	-	3.2322488	1.0004592	-1.0	-1.0
chr15	67000567	67000672	ENSG00000259347.6|AC087482.1|HNRNPC|HNRNPC	900	-	5.632303	1.0004592	-1.0	-1.0
chr15	67019120	67019220	ENSG00000259347.6|AC087482.1|HNRNPC|HNRNPC	900	-	5.653119	1.0004592	-1.0	-1.0
chr15	67036800	67036990	ENSG00000259347.6|AC087482.1|HNRNPC|HNRNPC	900	-	3.460542	1.0004592	-1.0	-1.0
chr15	67188674	67188829	ENSG00000166949.15|SMAD3|HNRNPC|HNRNPC	900	+	5.6857176	1.0004592	-1.0	-1.0
chr15	67143672	67143857	ENSG00000166949.15|SMAD3|HNRNPC|HNRNPC	908	+	3.5448155	1.0376118	-1.0	-1.0
chr15	67112564	67112679	ENSG00000166949.15|SMAD3|HNRNPC|HNRNPC	900	+	5.813403	1.0004592	-1.0	-1.0
chr15	67073810	67073950	ENSG00000166949.15|SMAD3|HNRNPC|HNRNPC	900	+	5.668312	1.0004592	-1.0	-1.0
chr15	67111734	67111904	ENSG00000166949.15|SMAD3|HNRNPC|HNRNPC	900	+	2.6103158	1.0004592	-1.0	-1.0
chr15	67068570	67068815	ENSG00000166949.15|SMAD3|HNRNPC|HNRNPC	913	+	2.781642	1.0619825	-1.0	-1.0
chr15	67123664	67123819	ENSG00000166949.15|SMAD3|HNRNPC|HNRNPC	900	+	3.832739	1.0004592	-1.0	-1.0
chr15	67177334	67177529	ENSG00000166949.15|SMAD3|HNRNPC|HNRNPC	966	+	5.2225876	1.470346	-1.0	-1.0
chr15	67184028	67184158	ENSG00000166949.15|SMAD3|HNRNPC|HNRNPC	900	+	5.7897925	1.0004592	-1.0	-1.0
chr15	67072835	67072980	ENSG00000166949.15|SMAD3|HNRNPC|HNRNPC	900	+	5.8838344	1.0004592	-1.0	-1.0
chr15	67069620	67069820	ENSG00000166949.15|SMAD3|HNRNPC|HNRNPC	961	+	4.4507976	1.4112881	-1.0	-1.0
chr15	67096636	67096761	ENSG00000166949.15|SMAD3|HNRNPC|HNRNPC	900	+	3.9084766	1.0004592	-1.0	-1.0
chr15	67193522	67193632	ENSG00000166949.15|SMAD3|HNRNPC|HNRNPC	900	+	5.7682695	1.0004592	-1.0	-1.0
chr15	67070230	67070370	ENSG00000166949.15|SMAD3|HNRNPC|HNRNPC	900	+	3.2417884	1.0004592	-1.0	-1.0
chr15	67075280	67075415	ENSG00000166949.15|SMAD3|HNRNPC|HNRNPC	902	+	4.0072255	1.007829	-1.0	-1.0
chr15	67083456	67083556	ENSG00000166949.15|SMAD3|HNRNPC|HNRNPC	900	+	3.8702486	1.0004592	-1.0	-1.0
chr15	67114949	67115069	ENSG00000166949.15|SMAD3|HNRNPC|HNRNPC	900	+	3.9705143	1.0004592	-1.0	-1.0
chr15	67128486	67128646	ENSG00000166949.15|SMAD3|HNRNPC|HNRNPC	900	+	3.9888356	1.0004592	-1.0	-1.0
chr15	67097366	67097521	ENSG00000166949.15|SMAD3|HNRNPC|HNRNPC	900	+	5.8664846	1.0004592	-1.0	-1.0
chr15	67068380	67068480	ENSG00000166949.15|SMAD3|HNRNPC|HNRNPC	900	+	5.6451135	1.0004592	-1.0	-1.0
chr15	67193647	67193892	ENSG00000166949.15|SMAD3|HNRNPC|HNRNPC	937	+	3.9988003	1.2016284	-1.0	-1.0
chr15	67105624	67105749	ENSG00000166949.15|SMAD3|HNRNPC|HNRNPC	900	+	5.8678102	1.0004592	-1.0	-1.0
chr15	68089875	68089990	ENSG00000033800.13|PIAS1|HNRNPC|HNRNPC	900	+	5.579093	1.0004592	-1.0	-1.0
chr15	68094715	68094830	ENSG00000033800.13|PIAS1|HNRNPC|HNRNPC	900	+	4.736198	1.0004592	-1.0	-1.0
chr15	68139840	68139950	ENSG00000033800.13|PIAS1|HNRNPC|HNRNPC	900	+	5.6572366	1.0004592	-1.0	-1.0
chr15	68090310	68090410	ENSG00000033800.13|PIAS1|HNRNPC|HNRNPC	900	+	5.598968	1.0004592	-1.0	-1.0
chr15	68122965	68123165	ENSG00000033800.13|PIAS1|HNRNPC|HNRNPC	955	+	6.6881523	1.348054	-1.0	-1.0
chr15	68181585	68181780	ENSG00000033800.13|PIAS1|HNRNPC|HNRNPC	906	+	2.80001	1.027638	-1.0	-1.0
chr15	68090140	68090305	ENSG00000033800.13|PIAS1|HNRNPC|HNRNPC	900	+	5.8477473	1.0004592	-1.0	-1.0
chr15	68170584	68170754	ENSG00000033800.13|PIAS1|HNRNPC|HNRNPC	900	+	6.2072105	1.0004592	-1.0	-1.0
chr15	68097515	68097710	ENSG00000033800.13|PIAS1|HNRNPC|HNRNPC	928	+	3.5361116	1.1434915	-1.0	-1.0
chr15	68102885	68103040	ENSG00000033800.13|PIAS1|HNRNPC|HNRNPC	900	+	5.7701283	1.0004592	-1.0	-1.0
chr15	68065909	68066034	ENSG00000033800.13|PIAS1|HNRNPC|HNRNPC	900	+	5.5752034	1.0004592	-1.0	-1.0
chr15	68092090	68092300	ENSG00000033800.13|PIAS1|HNRNPC|HNRNPC	924	+	3.681599	1.1190894	-1.0	-1.0
chr15	68093945	68094140	ENSG00000033800.13|PIAS1|HNRNPC|HNRNPC	926	+	3.991836	1.1310936	-1.0	-1.0
chr15	68224525	68224700	ENSG00000260007.2|AC107871.1|HNRNPC|HNRNPC	900	-	5.706774	1.0004592	-1.0	-1.0
chr15	68199073	68199268	ENSG00000260007.2|AC107871.1|HNRNPC|HNRNPC	900	-	3.1922262	1.0004592	-1.0	-1.0
chr15	68199155	68199265	ENSG00000129007.14|CALML4|HNRNPC|HNRNPC	900	-	3.2048755	1.0004592	-1.0	-1.0
chr15	68224525	68224700	ENSG00000128973.12|CLN6|HNRNPC|HNRNPC	900	-	5.706774	1.0004592	-1.0	-1.0
chr15	68819280	68819390	ENSG00000140350.15|ANP32A|HNRNPC|HNRNPC	900	-	5.5752034	1.0004592	-1.0	-1.0
chr15	68805243	68805363	ENSG00000140350.15|ANP32A|HNRNPC|HNRNPC	900	-	5.7000656	1.0004592	-1.0	-1.0
chr15	68810958	68811163	ENSG00000140350.15|ANP32A|HNRNPC|HNRNPC	937	-	3.6518686	1.2020764	-1.0	-1.0
chr15	68817920	68818135	ENSG00000140350.15|ANP32A|HNRNPC|HNRNPC	943	-	4.6006904	1.2439228	-1.0	-1.0
chr15	68817189	68817379	ENSG00000140350.15|ANP32A|HNRNPC|HNRNPC	903	-	4.096115	1.0116597	-1.0	-1.0
chr15	70061164	70061329	ENSG00000140332.15|TLE3|HNRNPC|HNRNPC	900	-	5.685567	1.0004592	-1.0	-1.0
chr15	70745340	70745525	ENSG00000137831.14|UACA|HNRNPC|HNRNPC	900	-	5.6828837	1.0004592	-1.0	-1.0
chr15	70750735	70750835	ENSG00000137831.14|UACA|HNRNPC|HNRNPC	900	-	5.5752034	1.0004592	-1.0	-1.0
chr15	72206443	72206553	ENSG00000067225.17|PKM|HNRNPC|HNRNPC	900	-	5.82146	1.0004592	-1.0	-1.0
chr15	72338672	72338832	ENSG00000260729.1|AC009690.1|HNRNPC|HNRNPC	906	-	3.406658	1.0258628	-1.0	-1.0
chr15	72343378	72343478	ENSG00000213614.9|HEXA|HNRNPC|HNRNPC	900	-	3.8658998	1.0004592	-1.0	-1.0
chr15	72479324	72479519	ENSG00000166233.14|ARIH1|HNRNPC|HNRNPC	946	+	4.5218186	1.2644261	-1.0	-1.0
chr15	72478929	72479114	ENSG00000166233.14|ARIH1|HNRNPC|HNRNPC	900	+	3.2369335	1.0004592	-1.0	-1.0
chr15	72487959	72488124	ENSG00000166233.14|ARIH1|HNRNPC|HNRNPC	900	+	3.9614828	1.0004592	-1.0	-1.0
chr15	72479804	72479959	ENSG00000166233.14|ARIH1|HNRNPC|HNRNPC	900	+	5.66646	1.0004592	-1.0	-1.0
chr15	72521459	72521669	ENSG00000166233.14|ARIH1|HNRNPC|HNRNPC	965	+	4.9664145	1.457103	-1.0	-1.0
chr15	72486614	72486809	ENSG00000166233.14|ARIH1|HNRNPC|HNRNPC	964	+	6.951041	1.4444659	-1.0	-1.0
chr15	72508918	72509113	ENSG00000166233.14|ARIH1|HNRNPC|HNRNPC	950	+	4.877812	1.303506	-1.0	-1.0
chr15	72563139	72563274	ENSG00000166233.14|ARIH1|HNRNPC|HNRNPC	900	+	4.9852486	1.0004592	-1.0	-1.0
chr15	72578515	72578660	ENSG00000166233.14|ARIH1|HNRNPC|HNRNPC	900	+	5.6872673	1.0004592	-1.0	-1.0
chr15	72483119	72483314	ENSG00000166233.14|ARIH1|HNRNPC|HNRNPC	900	+	5.8700523	1.0004592	-1.0	-1.0
chr15	72475559	72475659	ENSG00000166233.14|ARIH1|HNRNPC|HNRNPC	900	+	5.5592184	1.0004592	-1.0	-1.0
chr15	72485074	72485204	ENSG00000166233.14|ARIH1|HNRNPC|HNRNPC	900	+	5.6206045	1.0004592	-1.0	-1.0
chr15	72509673	72509868	ENSG00000166233.14|ARIH1|HNRNPC|HNRNPC	900	+	5.9422045	1.0004592	-1.0	-1.0
chr15	72488174	72488349	ENSG00000166233.14|ARIH1|HNRNPC|HNRNPC	900	+	6.1260486	1.0004592	-1.0	-1.0
chr15	72517508	72517703	ENSG00000166233.14|ARIH1|HNRNPC|HNRNPC	923	+	4.4473577	1.1135297	-1.0	-1.0
chr15	72565010	72565170	ENSG00000166233.14|ARIH1|HNRNPC|HNRNPC	900	+	5.888005	1.0004592	-1.0	-1.0
chr15	72477164	72477309	ENSG00000166233.14|ARIH1|HNRNPC|HNRNPC	900	+	3.907579	1.0004592	-1.0	-1.0
chr15	72527519	72527619	ENSG00000166233.14|ARIH1|HNRNPC|HNRNPC	900	+	5.5910254	1.0004592	-1.0	-1.0
chr15	72482759	72482954	ENSG00000166233.14|ARIH1|HNRNPC|HNRNPC	921	+	3.7562459	1.1000544	-1.0	-1.0
chr15	72546829	72547019	ENSG00000166233.14|ARIH1|HNRNPC|HNRNPC	900	+	6.222725	1.0004592	-1.0	-1.0
chr15	72768977	72769077	ENSG00000159322.17|ADPGK|HNRNPC|HNRNPC	900	-	5.6528115	1.0004592	-1.0	-1.0
chr15	72758785	72758910	ENSG00000159322.17|ADPGK|HNRNPC|HNRNPC	900	-	4.0309815	1.0004592	-1.0	-1.0
chr15	73599586	73599696	ENSG00000156642.16|NPTN|HNRNPC|HNRNPC	900	-	5.7075453	1.0004592	-1.0	-1.0
chr15	73564372	73564567	ENSG00000156642.16|NPTN|HNRNPC|HNRNPC	937	-	6.426653	1.1988891	-1.0	-1.0
chr15	73618976	73619151	ENSG00000156642.16|NPTN|HNRNPC|HNRNPC	900	-	5.9350734	1.000438	-1.0	-1.0
chr15	73604191	73604356	ENSG00000156642.16|NPTN|HNRNPC|HNRNPC	900	-	5.7102194	1.0004592	-1.0	-1.0
chr15	73568377	73568532	ENSG00000156642.16|NPTN|HNRNPC|HNRNPC	915	-	6.1065984	1.0706521	-1.0	-1.0
chr15	73618736	73618836	ENSG00000156642.16|NPTN|HNRNPC|HNRNPC	900	-	5.6463943	1.0004592	-1.0	-1.0
chr15	73612331	73612431	ENSG00000156642.16|NPTN|HNRNPC|HNRNPC	900	-	3.0934594	1.0004592	-1.0	-1.0
chr15	73568376	73568531	ENSG00000281183.1|NPTN-IT1|HNRNPC|HNRNPC	915	-	6.112313	1.0712905	-1.0	-1.0
chr15	74685310	74685480	ENSG00000179151.11|EDC3|HNRNPC|HNRNPC	900	-	5.719071	1.0004592	-1.0	-1.0
chr15	74802570	74802670	ENSG00000103653.16|CSK|HNRNPC|HNRNPC	900	+	3.8665884	1.0004592	-1.0	-1.0
chr15	74863414	74863514	ENSG00000140497.16|SCAMP2|HNRNPC|HNRNPC	900	-	6.0123725	1.0004592	-1.0	-1.0
chr15	74901211	74901406	ENSG00000178761.14|FAM219B|HNRNPC|HNRNPC	908	-	3.1871202	1.0357041	-1.0	-1.0
chr15	74935517	74935677	ENSG00000178741.11|COX5A|HNRNPC|HNRNPC	900	-	5.702015	1.0004592	-1.0	-1.0
chr15	75002861	75003041	ENSG00000198794.11|SCAMP5|HNRNPC|HNRNPC	900	+	5.8434486	1.0004592	-1.0	-1.0
chr15	75055536	75055641	ENSG00000138621.11|PPCDC|HNRNPC|HNRNPC	900	+	5.660301	1.0004592	-1.0	-1.0
chr15	75040583	75040768	ENSG00000138621.11|PPCDC|HNRNPC|HNRNPC	900	+	5.819086	1.0004592	-1.0	-1.0
chr15	75209458	75209595	ENSG00000167173.18|C15orf39|HNRNPC|HNRNPC	900	+	3.2085464	1.0004592	-1.0	-1.0
chr15	75351411	75351551	ENSG00000140398.13|NEIL1|HNRNPC|HNRNPC	900	+	5.815962	1.0004592	-1.0	-1.0
chr15	75363753	75363908	ENSG00000140400.16|MAN2C1|HNRNPC|HNRNPC	949	-	3.9502358	1.294481	-1.0	-1.0
chr15	75572616	75572761	ENSG00000169410.9|PTPN9|HNRNPC|HNRNPC	900	-	5.6140156	1.0004592	-1.0	-1.0
chr15	75555941	75556041	ENSG00000169410.9|PTPN9|HNRNPC|HNRNPC	900	-	5.598055	1.0004592	-1.0	-1.0
chr15	75577466	75577661	ENSG00000169410.9|PTPN9|HNRNPC|HNRNPC	905	-	3.430648	1.0220207	-1.0	-1.0
chr15	75564571	75564691	ENSG00000169410.9|PTPN9|HNRNPC|HNRNPC	900	-	4.64278	1.0004592	-1.0	-1.0
chr15	75576711	75576906	ENSG00000169410.9|PTPN9|HNRNPC|HNRNPC	921	-	4.223341	1.1027606	-1.0	-1.0
chr15	75573401	75573571	ENSG00000169410.9|PTPN9|HNRNPC|HNRNPC	900	-	5.7428956	1.0004592	-1.0	-1.0
chr15	75549566	75549671	ENSG00000169410.9|PTPN9|HNRNPC|HNRNPC	900	-	5.6330714	1.0004592	-1.0	-1.0
chr15	75518729	75518919	ENSG00000169410.9|PTPN9|HNRNPC|HNRNPC	900	-	6.075174	1.0004592	-1.0	-1.0
chr15	75572616	75572761	ENSG00000260269.5|AC105036.3|HNRNPC|HNRNPC	900	-	5.6140156	1.0004592	-1.0	-1.0
chr15	75555941	75556041	ENSG00000260269.5|AC105036.3|HNRNPC|HNRNPC	900	-	5.598055	1.0004592	-1.0	-1.0
chr15	75577466	75577661	ENSG00000260269.5|AC105036.3|HNRNPC|HNRNPC	905	-	3.430648	1.0219166	-1.0	-1.0
chr15	75564571	75564691	ENSG00000260269.5|AC105036.3|HNRNPC|HNRNPC	900	-	4.64278	1.0004592	-1.0	-1.0
chr15	75576711	75576906	ENSG00000260269.5|AC105036.3|HNRNPC|HNRNPC	921	-	4.223341	1.1019084	-1.0	-1.0
chr15	75573401	75573571	ENSG00000260269.5|AC105036.3|HNRNPC|HNRNPC	900	-	5.7428956	1.0004592	-1.0	-1.0
chr15	75549566	75549671	ENSG00000260269.5|AC105036.3|HNRNPC|HNRNPC	900	-	5.6330714	1.0004592	-1.0	-1.0
chr15	75863562	75863667	ENSG00000140367.11|UBE2Q2|HNRNPC|HNRNPC	900	+	5.784951	1.0004592	-1.0	-1.0
chr15	75932447	75932637	ENSG00000167196.13|FBXO22|HNRNPC|HNRNPC	902	+	3.5712576	1.0088104	-1.0	-1.0
chr15	75930563	75930708	ENSG00000167196.13|FBXO22|HNRNPC|HNRNPC	900	+	5.792747	1.0004592	-1.0	-1.0
chr15	76256168	76256363	ENSG00000140374.15|ETFA|HNRNPC|HNRNPC	930	-	6.3589873	1.154509	-1.0	-1.0
chr15	76310274	76310454	ENSG00000140374.15|ETFA|HNRNPC|HNRNPC	900	-	4.0767207	1.0004592	-1.0	-1.0
chr15	76226475	76226675	ENSG00000140374.15|ETFA|HNRNPC|HNRNPC	952	-	4.2599554	1.3190023	-1.0	-1.0
chr15	77402070	77402265	ENSG00000173517.10|PEAK1|HNRNPC|HNRNPC	913	-	3.6311195	1.0594743	-1.0	-1.0
chr15	77324374	77324559	ENSG00000173517.10|PEAK1|HNRNPC|HNRNPC	900	-	5.96356	1.0004592	-1.0	-1.0
chr15	78289167	78289342	ENSG00000140395.8|WDR61|HNRNPC|HNRNPC	900	-	5.6441383	1.0004592	-1.0	-1.0
chr15	78445701	78445801	ENSG00000136381.12|IREB2|HNRNPC|HNRNPC	900	+	4.101987	1.0004592	-1.0	-1.0
chr15	78472809	78472974	ENSG00000136381.12|IREB2|HNRNPC|HNRNPC	900	+	5.76005	1.0004592	-1.0	-1.0
chr15	78472494	78472659	ENSG00000136381.12|IREB2|HNRNPC|HNRNPC	900	+	3.3813245	1.0004592	-1.0	-1.0
chr15	78445536	78445646	ENSG00000136381.12|IREB2|HNRNPC|HNRNPC	900	+	5.868228	1.0004592	-1.0	-1.0
chr15	78447286	78447441	ENSG00000136381.12|IREB2|HNRNPC|HNRNPC	900	+	5.7966566	1.0004592	-1.0	-1.0
chr15	78496214	78496379	ENSG00000136381.12|IREB2|HNRNPC|HNRNPC	900	+	4.0775948	1.0004592	-1.0	-1.0
chr15	78499782	78499967	ENSG00000136381.12|IREB2|HNRNPC|HNRNPC	913	+	3.377605	1.0594554	-1.0	-1.0
chr15	78492521	78492836	ENSG00000136381.12|IREB2|HNRNPC|HNRNPC	900	+	5.7070346	1.0004592	-1.0	-1.0
chr15	78440281	78440476	ENSG00000136381.12|IREB2|HNRNPC|HNRNPC	922	+	6.045746	1.1096692	-1.0	-1.0
chr15	78543518	78543693	ENSG00000041357.15|PSMA4|HNRNPC|HNRNPC	900	+	4.229397	1.0004592	-1.0	-1.0
chr15	78896198	78896313	ENSG00000185787.14|MORF4L1|HNRNPC|HNRNPC	900	+	3.1722426	1.0004592	-1.0	-1.0
chr15	78877036	78877396	ENSG00000185787.14|MORF4L1|HNRNPC|HNRNPC	943	+	5.4196587	1.2441689	-1.0	-1.0
chr15	78890398	78890598	ENSG00000185787.14|MORF4L1|HNRNPC|HNRNPC	952	+	4.827626	1.3182045	-1.0	-1.0
chr15	79871052	79871202	ENSG00000136371.10|MTHFS|HNRNPC|HNRNPC	900	-	5.6129007	1.0004592	-1.0	-1.0
chr15	79871052	79871202	ENSG00000259332.3|ST20-MTHFS|HNRNPC|HNRNPC	900	-	5.6129007	1.0004592	-1.0	-1.0
chr15	80068095	80068260	ENSG00000086666.18|ZFAND6|HNRNPC|HNRNPC	906	+	3.615685	1.0250797	-1.0	-1.0
chr15	80099533	80099743	ENSG00000086666.18|ZFAND6|HNRNPC|HNRNPC	975	+	5.338346	1.6015481	-1.0	-1.0
chr15	80063700	80063825	ENSG00000086666.18|ZFAND6|HNRNPC|HNRNPC	900	+	5.627509	1.0004592	-1.0	-1.0
chr15	80068315	80068430	ENSG00000086666.18|ZFAND6|HNRNPC|HNRNPC	900	+	5.591931	1.0004284	-1.0	-1.0
chr15	80168504	80168659	ENSG00000103876.11|FAH|HNRNPC|HNRNPC	900	+	5.790067	1.0004592	-1.0	-1.0
chr15	82381134	82381324	ENSG00000259429.5|UBE2Q2P2|HNRNPC|HNRNPC	920	+	6.283858	1.0984793	-1.0	-1.0
chr15	82399513	82399628	ENSG00000259429.5|UBE2Q2P2|HNRNPC|HNRNPC	900	+	5.892529	1.0004592	-1.0	-1.0
chr15	82371069	82371264	ENSG00000259429.5|UBE2Q2P2|HNRNPC|HNRNPC	910	+	3.3891766	1.0452883	-1.0	-1.0
chr15	82483471	82483651	ENSG00000255769.7|GOLGA2P10|HNRNPC|HNRNPC	900	-	5.7553864	1.0004592	-1.0	-1.0
chr15	82497696	82497851	ENSG00000255769.7|GOLGA2P10|HNRNPC|HNRNPC	900	-	5.5980587	1.0004592	-1.0	-1.0
chr15	82500796	82500956	ENSG00000255769.7|GOLGA2P10|HNRNPC|HNRNPC	900	-	6.039227	1.0004592	-1.0	-1.0
chr15	82539592	82539787	ENSG00000182774.10|RPS17|HNRNPC|HNRNPC	965	-	6.785562	1.4508568	-1.0	-1.0
chr15	82964673	82964868	ENSG00000103942.12|HOMER2|HNRNPC|HNRNPC	961	-	4.3992653	1.4055698	-1.0	-1.0
chr15	83037021	83037166	ENSG00000064726.9|BTBD1|HNRNPC|HNRNPC	900	-	5.610343	1.0004592	-1.0	-1.0
chr15	83043050	83043240	ENSG00000064726.9|BTBD1|HNRNPC|HNRNPC	900	-	5.608417	1.0004592	-1.0	-1.0
chr15	83045235	83045410	ENSG00000064726.9|BTBD1|HNRNPC|HNRNPC	900	-	5.6902246	1.0004592	-1.0	-1.0
chr15	83040891	83041061	ENSG00000064726.9|BTBD1|HNRNPC|HNRNPC	900	-	5.656664	1.0004592	-1.0	-1.0
chr15	84678166	84678321	ENSG00000140612.13|SEC11A|HNRNPC|HNRNPC	900	-	6.037016	1.0004592	-1.0	-1.0
chr15	84689099	84689234	ENSG00000140612.13|SEC11A|HNRNPC|HNRNPC	900	-	5.6105323	1.0004592	-1.0	-1.0
chr15	84714881	84715016	ENSG00000140612.13|SEC11A|HNRNPC|HNRNPC	900	-	5.7390776	1.0004592	-1.0	-1.0
chr15	84709020	84709120	ENSG00000140612.13|SEC11A|HNRNPC|HNRNPC	900	-	5.5748477	1.0004592	-1.0	-1.0
chr15	84754904	84755074	ENSG00000166716.9|ZNF592|HNRNPC|HNRNPC	900	+	5.632842	1.0004592	-1.0	-1.0
chr15	84771615	84771770	ENSG00000166716.9|ZNF592|HNRNPC|HNRNPC	922	+	6.2283545	1.1074938	-1.0	-1.0
chr15	84999053	84999233	ENSG00000073417.14|PDE8A|HNRNPC|HNRNPC	900	+	5.845729	1.0004592	-1.0	-1.0
chr15	85025213	85025383	ENSG00000073417.14|PDE8A|HNRNPC|HNRNPC	900	+	5.952281	1.0004592	-1.0	-1.0
chr15	85027748	85027913	ENSG00000073417.14|PDE8A|HNRNPC|HNRNPC	900	+	5.704418	1.0004592	-1.0	-1.0
chr15	85019503	85019668	ENSG00000073417.14|PDE8A|HNRNPC|HNRNPC	900	+	4.30506	1.0004592	-1.0	-1.0
chr15	85016293	85016428	ENSG00000073417.14|PDE8A|HNRNPC|HNRNPC	900	+	5.962957	1.0004592	-1.0	-1.0
chr15	85022458	85022653	ENSG00000073417.14|PDE8A|HNRNPC|HNRNPC	956	+	6.5780497	1.352022	-1.0	-1.0
chr15	85095816	85096011	ENSG00000073417.14|PDE8A|HNRNPC|HNRNPC	939	+	4.5505276	1.2116182	-1.0	-1.0
chr15	85022228	85022398	ENSG00000073417.14|PDE8A|HNRNPC|HNRNPC	919	+	5.7583537	1.0899514	-1.0	-1.0
chr15	85015153	85015288	ENSG00000073417.14|PDE8A|HNRNPC|HNRNPC	907	+	2.9443772	1.033322	-1.0	-1.0
chr15	85002963	85003158	ENSG00000073417.14|PDE8A|HNRNPC|HNRNPC	909	+	4.747128	1.0396934	-1.0	-1.0
chr15	85093156	85093336	ENSG00000073417.14|PDE8A|HNRNPC|HNRNPC	900	+	3.367935	1.0004592	-1.0	-1.0
chr15	85093791	85093986	ENSG00000073417.14|PDE8A|HNRNPC|HNRNPC	910	+	3.3429914	1.0462724	-1.0	-1.0
chr15	85096211	85096311	ENSG00000073417.14|PDE8A|HNRNPC|HNRNPC	900	+	5.8823195	1.0004592	-1.0	-1.0
chr15	85019918	85020073	ENSG00000073417.14|PDE8A|HNRNPC|HNRNPC	900	+	4.194416	1.0004592	-1.0	-1.0
chr15	84998558	84998738	ENSG00000073417.14|PDE8A|HNRNPC|HNRNPC	900	+	5.77672	1.0004592	-1.0	-1.0
chr15	85095611	85095721	ENSG00000073417.14|PDE8A|HNRNPC|HNRNPC	900	+	5.819056	1.0004592	-1.0	-1.0
chr15	85016803	85016923	ENSG00000073417.14|PDE8A|HNRNPC|HNRNPC	900	+	5.7225013	1.0004592	-1.0	-1.0
chr15	85418005	85418180	ENSG00000170776.21|AKAP13|HNRNPC|HNRNPC	900	+	5.585657	1.0004592	-1.0	-1.0
chr15	89316594	89316699	ENSG00000140521.12|POLG|HNRNPC|HNRNPC	900	-	5.7441235	1.0004592	-1.0	-1.0
chr15	89810625	89810740	ENSG00000166825.13|ANPEP|HNRNPC|HNRNPC	900	-	5.796392	1.0004592	-1.0	-1.0
chr15	89794387	89794567	ENSG00000166825.13|ANPEP|HNRNPC|HNRNPC	930	-	4.316851	1.1527288	-1.0	-1.0
chr15	89794997	89795112	ENSG00000166825.13|ANPEP|HNRNPC|HNRNPC	900	-	3.2709336	1.0004592	-1.0	-1.0
chr15	89810280	89810380	ENSG00000166825.13|ANPEP|HNRNPC|HNRNPC	900	-	6.1112776	1.0004592	-1.0	-1.0
chr15	90010207	90010412	ENSG00000140548.9|ZNF710|HNRNPC|HNRNPC	931	+	5.843493	1.159715	-1.0	-1.0
chr15	90010682	90010797	ENSG00000140548.9|ZNF710|HNRNPC|HNRNPC	900	+	4.0125294	1.0004592	-1.0	-1.0
chr15	90011192	90011387	ENSG00000140548.9|ZNF710|HNRNPC|HNRNPC	910	+	5.674324	1.0454017	-1.0	-1.0
chr15	90016622	90016777	ENSG00000140548.9|ZNF710|HNRNPC|HNRNPC	900	+	6.019313	1.0004592	-1.0	-1.0
chr15	90232867	90233007	ENSG00000185043.10|CIB1|HNRNPC|HNRNPC	900	-	5.571242	1.0004592	-1.0	-1.0
chr15	92890639	92890804	ENSG00000272888.5|LINC01578|HNRNPC|HNRNPC	900	+	2.6388752	1.0004592	-1.0	-1.0
chr15	92883604	92883764	ENSG00000272888.5|LINC01578|HNRNPC|HNRNPC	900	+	2.9240832	1.0004592	-1.0	-1.0
chr15	92890859	92890959	ENSG00000272888.5|LINC01578|HNRNPC|HNRNPC	900	+	3.9357994	1.0004592	-1.0	-1.0
chr15	92891074	92891269	ENSG00000272888.5|LINC01578|HNRNPC|HNRNPC	928	+	3.8512936	1.1416057	-1.0	-1.0
chr15	92892747	92892947	ENSG00000272888.5|LINC01578|HNRNPC|HNRNPC	964	+	4.5236273	1.4488091	-1.0	-1.0
chr15	92933706	92933866	ENSG00000279765.3|AC013394.1|HNRNPC|HNRNPC	900	+	3.2028527	1.0004592	-1.0	-1.0
chr15	92936746	92936941	ENSG00000279765.3|AC013394.1|HNRNPC|HNRNPC	913	+	3.4378798	1.0610389	-1.0	-1.0
chr15	92906654	92906774	ENSG00000279765.3|AC013394.1|HNRNPC|HNRNPC	900	+	2.4444542	1.0004592	-1.0	-1.0
chr15	92916484	92916664	ENSG00000279765.3|AC013394.1|HNRNPC|HNRNPC	926	+	4.047474	1.1287879	-1.0	-1.0
chr15	92890859	92890959	ENSG00000279765.3|AC013394.1|HNRNPC|HNRNPC	900	+	3.9357994	1.0004592	-1.0	-1.0
chr15	92883608	92883763	ENSG00000279765.3|AC013394.1|HNRNPC|HNRNPC	900	+	3.0637934	1.0004592	-1.0	-1.0
chr15	92930386	92930541	ENSG00000279765.3|AC013394.1|HNRNPC|HNRNPC	900	+	3.9797485	1.0004592	-1.0	-1.0
chr15	92931876	92931976	ENSG00000279765.3|AC013394.1|HNRNPC|HNRNPC	911	+	4.1696486	1.0498145	-1.0	-1.0
chr15	92926117	92926247	ENSG00000279765.3|AC013394.1|HNRNPC|HNRNPC	900	+	5.7689056	1.0004592	-1.0	-1.0
chr15	92933301	92933416	ENSG00000279765.3|AC013394.1|HNRNPC|HNRNPC	900	+	3.1650782	1.0004592	-1.0	-1.0
chr15	92923179	92923389	ENSG00000279765.3|AC013394.1|HNRNPC|HNRNPC	917	+	3.073762	1.0802081	-1.0	-1.0
chr15	92901314	92901504	ENSG00000279765.3|AC013394.1|HNRNPC|HNRNPC	900	+	2.6529727	1.0004592	-1.0	-1.0
chr15	92907924	92908099	ENSG00000279765.3|AC013394.1|HNRNPC|HNRNPC	900	+	2.699391	1.0004469	-1.0	-1.0
chr15	92919079	92919419	ENSG00000279765.3|AC013394.1|HNRNPC|HNRNPC	926	+	5.9767923	1.1333452	-1.0	-1.0
chr15	92912454	92912664	ENSG00000279765.3|AC013394.1|HNRNPC|HNRNPC	924	+	3.0715737	1.1200831	-1.0	-1.0
chr15	92900327	92900682	ENSG00000279765.3|AC013394.1|HNRNPC|HNRNPC	930	+	3.080107	1.1530237	-1.0	-1.0
chr15	92923479	92923674	ENSG00000279765.3|AC013394.1|HNRNPC|HNRNPC	973	+	5.1793838	1.5661498	-1.0	-1.0
chr15	92933521	92933676	ENSG00000279765.3|AC013394.1|HNRNPC|HNRNPC	900	+	4.9288406	1.0004592	-1.0	-1.0
chr15	92891074	92891269	ENSG00000279765.3|AC013394.1|HNRNPC|HNRNPC	928	+	3.8512936	1.1409591	-1.0	-1.0
chr15	92892747	92892947	ENSG00000279765.3|AC013394.1|HNRNPC|HNRNPC	964	+	4.5236273	1.4495628	-1.0	-1.0
chr15	92890639	92890804	ENSG00000279765.3|AC013394.1|HNRNPC|HNRNPC	900	+	2.6388752	1.0004592	-1.0	-1.0
chr15	92924717	92924912	ENSG00000279765.3|AC013394.1|HNRNPC|HNRNPC	916	+	3.7211227	1.0762161	-1.0	-1.0
chr15	92909384	92909574	ENSG00000279765.3|AC013394.1|HNRNPC|HNRNPC	901	+	3.3184502	1.0061606	-1.0	-1.0
chr15	92914574	92914729	ENSG00000279765.3|AC013394.1|HNRNPC|HNRNPC	900	+	4.4320517	1.0004592	-1.0	-1.0
chr15	92909979	92910269	ENSG00000279765.3|AC013394.1|HNRNPC|HNRNPC	900	+	2.8966017	1.0004592	-1.0	-1.0
chr15	92933706	92933866	ENSG00000173575.20|CHD2|HNRNPC|HNRNPC	900	+	3.2028527	1.0004592	-1.0	-1.0
chr15	92936746	92936941	ENSG00000173575.20|CHD2|HNRNPC|HNRNPC	913	+	3.4378798	1.0624058	-1.0	-1.0
chr15	92907928	92908098	ENSG00000173575.20|CHD2|HNRNPC|HNRNPC	900	+	2.6409352	1.0004592	-1.0	-1.0
chr15	92901311	92901506	ENSG00000173575.20|CHD2|HNRNPC|HNRNPC	900	+	2.6663935	1.0004592	-1.0	-1.0
chr15	92978733	92978878	ENSG00000173575.20|CHD2|HNRNPC|HNRNPC	900	+	5.841257	1.0004592	-1.0	-1.0
chr15	92954656	92954851	ENSG00000173575.20|CHD2|HNRNPC|HNRNPC	905	+	3.5892177	1.0238684	-1.0	-1.0
chr15	92988533	92988653	ENSG00000173575.20|CHD2|HNRNPC|HNRNPC	900	+	5.6674356	1.0004592	-1.0	-1.0
chr15	92994685	92994800	ENSG00000173575.20|CHD2|HNRNPC|HNRNPC	900	+	6.134161	1.0004592	-1.0	-1.0
chr15	92959429	92959619	ENSG00000173575.20|CHD2|HNRNPC|HNRNPC	928	+	4.122772	1.1447452	-1.0	-1.0
chr15	92930386	92930541	ENSG00000173575.20|CHD2|HNRNPC|HNRNPC	900	+	3.9797485	1.0004592	-1.0	-1.0
chr15	92977180	92977310	ENSG00000173575.20|CHD2|HNRNPC|HNRNPC	900	+	5.744048	1.0004592	-1.0	-1.0
chr15	92909978	92910273	ENSG00000173575.20|CHD2|HNRNPC|HNRNPC	900	+	2.876318	1.0004592	-1.0	-1.0
chr15	92931876	92931976	ENSG00000173575.20|CHD2|HNRNPC|HNRNPC	911	+	4.1696486	1.0498145	-1.0	-1.0
chr15	92926117	92926247	ENSG00000173575.20|CHD2|HNRNPC|HNRNPC	900	+	5.7689056	1.0004592	-1.0	-1.0
chr15	92923477	92923677	ENSG00000173575.20|CHD2|HNRNPC|HNRNPC	971	+	5.0961924	1.5355929	-1.0	-1.0
chr15	92933301	92933416	ENSG00000173575.20|CHD2|HNRNPC|HNRNPC	900	+	3.1650782	1.0004592	-1.0	-1.0
chr15	92996075	92996285	ENSG00000173575.20|CHD2|HNRNPC|HNRNPC	948	+	3.5209725	1.2833122	-1.0	-1.0
chr15	92906663	92906768	ENSG00000173575.20|CHD2|HNRNPC|HNRNPC	900	+	2.4444542	1.0004592	-1.0	-1.0
chr15	92914573	92914728	ENSG00000173575.20|CHD2|HNRNPC|HNRNPC	900	+	4.198748	1.0004592	-1.0	-1.0
chr15	92916486	92916666	ENSG00000173575.20|CHD2|HNRNPC|HNRNPC	926	+	4.0554695	1.128873	-1.0	-1.0
chr15	92923177	92923372	ENSG00000173575.20|CHD2|HNRNPC|HNRNPC	918	+	2.9292624	1.0839674	-1.0	-1.0
chr15	92986658	92986813	ENSG00000173575.20|CHD2|HNRNPC|HNRNPC	900	+	5.6655774	1.0004592	-1.0	-1.0
chr15	92977455	92977785	ENSG00000173575.20|CHD2|HNRNPC|HNRNPC	914	+	3.0613303	1.0636865	-1.0	-1.0
chr15	92919081	92919421	ENSG00000173575.20|CHD2|HNRNPC|HNRNPC	925	+	5.96532	1.1258981	-1.0	-1.0
chr15	93006091	93006241	ENSG00000173575.20|CHD2|HNRNPC|HNRNPC	900	+	4.1313725	1.0004592	-1.0	-1.0
chr15	92933521	92933676	ENSG00000173575.20|CHD2|HNRNPC|HNRNPC	900	+	4.9288406	1.0004592	-1.0	-1.0
chr15	92951091	92951286	ENSG00000173575.20|CHD2|HNRNPC|HNRNPC	943	+	6.499572	1.2464414	-1.0	-1.0
chr15	93010332	93010522	ENSG00000173575.20|CHD2|HNRNPC|HNRNPC	900	+	5.0343275	1.0004592	-1.0	-1.0
chr15	92912453	92912648	ENSG00000173575.20|CHD2|HNRNPC|HNRNPC	927	+	2.9585018	1.1340925	-1.0	-1.0
chr15	92968138	92968328	ENSG00000173575.20|CHD2|HNRNPC|HNRNPC	908	+	5.2427464	1.0343629	-1.0	-1.0
chr15	92979438	92979548	ENSG00000173575.20|CHD2|HNRNPC|HNRNPC	900	+	5.8169465	1.0004592	-1.0	-1.0
chr15	93003492	93003612	ENSG00000173575.20|CHD2|HNRNPC|HNRNPC	900	+	2.6594434	1.0004592	-1.0	-1.0
chr15	92960794	92960989	ENSG00000173575.20|CHD2|HNRNPC|HNRNPC	943	+	6.470162	1.24453	-1.0	-1.0
chr15	93023597	93023717	ENSG00000173575.20|CHD2|HNRNPC|HNRNPC	900	+	5.7967277	1.0004592	-1.0	-1.0
chr15	92924717	92924912	ENSG00000173575.20|CHD2|HNRNPC|HNRNPC	916	+	3.7211227	1.0763074	-1.0	-1.0
chr15	92967893	92968003	ENSG00000173575.20|CHD2|HNRNPC|HNRNPC	900	+	5.5752335	1.0004592	-1.0	-1.0
chr15	92900318	92900683	ENSG00000173575.20|CHD2|HNRNPC|HNRNPC	929	+	3.078217	1.1476531	-1.0	-1.0
chr15	92988948	92989138	ENSG00000173575.20|CHD2|HNRNPC|HNRNPC	900	+	5.7421517	1.0004592	-1.0	-1.0
chr15	92909398	92909578	ENSG00000173575.20|CHD2|HNRNPC|HNRNPC	901	+	3.3150277	1.0051154	-1.0	-1.0
chr15	96335368	96335578	ENSG00000185551.14|NR2F2|HNRNPC|HNRNPC	942	+	6.4210644	1.2336682	-1.0	-1.0
chr15	98757108	98757293	ENSG00000140443.13|IGF1R|HNRNPC|HNRNPC	927	+	4.2284975	1.1358513	-1.0	-1.0
chr15	98820568	98820713	ENSG00000140443.13|IGF1R|HNRNPC|HNRNPC	900	+	5.866409	1.0004592	-1.0	-1.0
chr15	98828722	98828887	ENSG00000140443.13|IGF1R|HNRNPC|HNRNPC	900	+	3.732962	1.0004592	-1.0	-1.0
chr15	98736998	98737138	ENSG00000140443.13|IGF1R|HNRNPC|HNRNPC	900	+	2.9342103	1.0004592	-1.0	-1.0
chr15	98757668	98757833	ENSG00000140443.13|IGF1R|HNRNPC|HNRNPC	900	+	5.5904455	1.0004592	-1.0	-1.0
chr15	98661775	98661950	ENSG00000140443.13|IGF1R|HNRNPC|HNRNPC	900	+	5.6663632	1.0004592	-1.0	-1.0
chr15	98751123	98751258	ENSG00000140443.13|IGF1R|HNRNPC|HNRNPC	900	+	4.585764	1.0004486	-1.0	-1.0
chr15	98678850	98678955	ENSG00000140443.13|IGF1R|HNRNPC|HNRNPC	900	+	5.6717386	1.0004592	-1.0	-1.0
chr15	98763403	98763548	ENSG00000140443.13|IGF1R|HNRNPC|HNRNPC	900	+	2.8142402	1.0004592	-1.0	-1.0
chr15	98909519	98909664	ENSG00000140443.13|IGF1R|HNRNPC|HNRNPC	900	+	5.751937	1.0004592	-1.0	-1.0
chr15	98788453	98788558	ENSG00000140443.13|IGF1R|HNRNPC|HNRNPC	900	+	5.782162	1.0004592	-1.0	-1.0
chr15	98812308	98812423	ENSG00000140443.13|IGF1R|HNRNPC|HNRNPC	900	+	2.835836	1.0004592	-1.0	-1.0
chr15	98788723	98788823	ENSG00000140443.13|IGF1R|HNRNPC|HNRNPC	900	+	5.914656	1.0004592	-1.0	-1.0
chr15	98736528	98736723	ENSG00000140443.13|IGF1R|HNRNPC|HNRNPC	914	+	4.4982643	1.06707	-1.0	-1.0
chr15	98869012	98869137	ENSG00000140443.13|IGF1R|HNRNPC|HNRNPC	900	+	5.5731225	1.0004592	-1.0	-1.0
chr15	98686785	98686945	ENSG00000140443.13|IGF1R|HNRNPC|HNRNPC	900	+	5.644841	1.0004592	-1.0	-1.0
chr15	98788863	98789098	ENSG00000140443.13|IGF1R|HNRNPC|HNRNPC	908	+	4.4296365	1.0368059	-1.0	-1.0
chr15	98830522	98830642	ENSG00000140443.13|IGF1R|HNRNPC|HNRNPC	900	+	5.8497844	1.0004592	-1.0	-1.0
chr15	98750533	98750633	ENSG00000140443.13|IGF1R|HNRNPC|HNRNPC	900	+	5.6463943	1.0004592	-1.0	-1.0
chr15	98757463	98757598	ENSG00000140443.13|IGF1R|HNRNPC|HNRNPC	914	+	3.6598604	1.0673485	-1.0	-1.0
chr15	98765238	98765433	ENSG00000140443.13|IGF1R|HNRNPC|HNRNPC	904	+	3.2179062	1.0190756	-1.0	-1.0
chr15	98829147	98829262	ENSG00000140443.13|IGF1R|HNRNPC|HNRNPC	900	+	5.8624516	1.0004592	-1.0	-1.0
chr15	98844707	98844877	ENSG00000140443.13|IGF1R|HNRNPC|HNRNPC	900	+	5.971855	1.0004592	-1.0	-1.0
chr15	98685075	98685220	ENSG00000140443.13|IGF1R|HNRNPC|HNRNPC	900	+	5.591954	1.0004592	-1.0	-1.0
chr15	98673550	98673720	ENSG00000140443.13|IGF1R|HNRNPC|HNRNPC	900	+	5.975915	1.0004592	-1.0	-1.0
chr15	98715057	98715317	ENSG00000140443.13|IGF1R|HNRNPC|HNRNPC	900	+	5.8076344	1.0004592	-1.0	-1.0
chr15	98790503	98790608	ENSG00000140443.13|IGF1R|HNRNPC|HNRNPC	900	+	5.751264	1.0004592	-1.0	-1.0
chr15	98674915	98675015	ENSG00000140443.13|IGF1R|HNRNPC|HNRNPC	900	+	5.883872	1.0004592	-1.0	-1.0
chr15	98655655	98655830	ENSG00000140443.13|IGF1R|HNRNPC|HNRNPC	900	+	3.8663957	1.0004592	-1.0	-1.0
chr15	98655270	98655450	ENSG00000140443.13|IGF1R|HNRNPC|HNRNPC	900	+	5.1090364	1.0004592	-1.0	-1.0
chr15	98710997	98711192	ENSG00000140443.13|IGF1R|HNRNPC|HNRNPC	900	+	2.6797192	1.0004592	-1.0	-1.0
chr15	98750208	98750358	ENSG00000140443.13|IGF1R|HNRNPC|HNRNPC	900	+	5.8413477	1.0004592	-1.0	-1.0
chr15	98712007	98712142	ENSG00000140443.13|IGF1R|HNRNPC|HNRNPC	900	+	6.03939	1.0004592	-1.0	-1.0
chr15	98684880	98685055	ENSG00000140443.13|IGF1R|HNRNPC|HNRNPC	900	+	5.914255	1.0004592	-1.0	-1.0
chr15	98776358	98776458	ENSG00000140443.13|IGF1R|HNRNPC|HNRNPC	900	+	5.66035	1.0004592	-1.0	-1.0
chr15	98713257	98713417	ENSG00000140443.13|IGF1R|HNRNPC|HNRNPC	900	+	5.9770527	1.0004592	-1.0	-1.0
chr15	98776468	98776683	ENSG00000140443.13|IGF1R|HNRNPC|HNRNPC	901	+	2.690716	1.0029289	-1.0	-1.0
chr15	98795728	98795863	ENSG00000140443.13|IGF1R|HNRNPC|HNRNPC	900	+	4.1931896	1.0004592	-1.0	-1.0
chr15	98808593	98808793	ENSG00000140443.13|IGF1R|HNRNPC|HNRNPC	973	+	7.1335397	1.5675927	-1.0	-1.0
chr15	98649360	98649645	ENSG00000140443.13|IGF1R|HNRNPC|HNRNPC	926	+	3.4617617	1.1302258	-1.0	-1.0
chr15	98729477	98729672	ENSG00000140443.13|IGF1R|HNRNPC|HNRNPC	900	+	2.950774	1.0004592	-1.0	-1.0
chr15	98649155	98649285	ENSG00000140443.13|IGF1R|HNRNPC|HNRNPC	900	+	2.2736788	1.0004592	-1.0	-1.0
chr15	98710747	98710932	ENSG00000140443.13|IGF1R|HNRNPC|HNRNPC	901	+	2.770738	1.0034342	-1.0	-1.0
chr15	98718147	98718412	ENSG00000140443.13|IGF1R|HNRNPC|HNRNPC	934	+	4.1578765	1.1786271	-1.0	-1.0
chr15	98730667	98730782	ENSG00000140443.13|IGF1R|HNRNPC|HNRNPC	900	+	5.6683416	1.0004592	-1.0	-1.0
chr15	98726637	98726832	ENSG00000140443.13|IGF1R|HNRNPC|HNRNPC	947	+	4.0922437	1.2777783	-1.0	-1.0
chr15	98837017	98837347	ENSG00000140443.13|IGF1R|HNRNPC|HNRNPC	941	+	5.2217255	1.2280716	-1.0	-1.0
chr15	98648975	98649125	ENSG00000140443.13|IGF1R|HNRNPC|HNRNPC	900	+	2.979807	1.0004592	-1.0	-1.0
chr15	98755853	98755968	ENSG00000140443.13|IGF1R|HNRNPC|HNRNPC	900	+	5.6317863	1.0004592	-1.0	-1.0
chr15	99637453	99637553	ENSG00000068305.17|MEF2A|HNRNPC|HNRNPC	900	+	5.8235674	1.0004592	-1.0	-1.0
chr15	99640628	99640823	ENSG00000068305.17|MEF2A|HNRNPC|HNRNPC	937	+	4.460631	1.1993994	-1.0	-1.0
chr15	99636453	99636618	ENSG00000068305.17|MEF2A|HNRNPC|HNRNPC	925	+	4.761825	1.1252443	-1.0	-1.0
chr15	99641923	99642093	ENSG00000068305.17|MEF2A|HNRNPC|HNRNPC	934	+	6.4400616	1.1835849	-1.0	-1.0
chr15	101196137	101196282	ENSG00000131873.5|CHSY1|HNRNPC|HNRNPC	900	-	5.673531	1.0004592	-1.0	-1.0
chr15	101289058	101289173	ENSG00000131876.16|SNRPA1|HNRNPC|HNRNPC	900	-	5.678579	1.0004592	-1.0	-1.0
chr15	101416546	101416656	ENSG00000140479.16|PCSK6|HNRNPC|HNRNPC	900	-	5.5592184	1.0004592	-1.0	-1.0
chr15	101343979	101344164	ENSG00000140479.16|PCSK6|HNRNPC|HNRNPC	900	-	5.800086	1.0004592	-1.0	-1.0
chr15	101420576	101420756	ENSG00000140479.16|PCSK6|HNRNPC|HNRNPC	900	-	4.2144585	1.0004592	-1.0	-1.0
chr15	101476423	101476523	ENSG00000140479.16|PCSK6|HNRNPC|HNRNPC	900	-	5.6528115	1.0004592	-1.0	-1.0
chr15	101339434	101339539	ENSG00000140479.16|PCSK6|HNRNPC|HNRNPC	900	-	5.7995977	1.0004592	-1.0	-1.0
chr15	101380873	101380983	ENSG00000140479.16|PCSK6|HNRNPC|HNRNPC	900	-	5.5832157	1.0004592	-1.0	-1.0
chr15	101432535	101432710	ENSG00000140479.16|PCSK6|HNRNPC|HNRNPC	900	-	5.5677133	1.0004592	-1.0	-1.0
chr15	101365179	101365284	ENSG00000140479.16|PCSK6|HNRNPC|HNRNPC	900	-	5.5672507	1.0004592	-1.0	-1.0
chr15	101418396	101418496	ENSG00000140479.16|PCSK6|HNRNPC|HNRNPC	900	-	5.8004193	1.0003364	-1.0	-1.0
chr15	101456683	101456783	ENSG00000140479.16|PCSK6|HNRNPC|HNRNPC	900	-	5.5752034	1.0004592	-1.0	-1.0
chr15	101383314	101383509	ENSG00000140479.16|PCSK6|HNRNPC|HNRNPC	940	-	6.465204	1.2196629	-1.0	-1.0
chr15	101466323	101466433	ENSG00000140479.16|PCSK6|HNRNPC|HNRNPC	900	-	5.753208	1.0004592	-1.0	-1.0
chr15	101392284	101392504	ENSG00000140479.16|PCSK6|HNRNPC|HNRNPC	929	-	4.759339	1.1484784	-1.0	-1.0
chr16	98956	99061	ENSG00000103148.15|NPRL3|HNRNPC|HNRNPC	900	-	5.5672507	1.0004592	-1.0	-1.0
chr16	123005	123185	ENSG00000103148.15|NPRL3|HNRNPC|HNRNPC	900	-	5.894809	1.0004592	-1.0	-1.0
chr16	96240	96360	ENSG00000103148.15|NPRL3|HNRNPC|HNRNPC	900	-	5.5510283	1.0004592	-1.0	-1.0
chr16	108049	108149	ENSG00000103148.15|NPRL3|HNRNPC|HNRNPC	900	-	5.598968	1.0004592	-1.0	-1.0
chr16	107494	107694	ENSG00000103148.15|NPRL3|HNRNPC|HNRNPC	937	-	6.3778386	1.2017874	-1.0	-1.0
chr16	211533	211638	ENSG00000007392.16|LUC7L|HNRNPC|HNRNPC	900	-	5.686227	1.0003978	-1.0	-1.0
chr16	219513	219613	ENSG00000007392.16|LUC7L|HNRNPC|HNRNPC	900	-	2.8289583	1.0004592	-1.0	-1.0
chr16	210958	211153	ENSG00000007392.16|LUC7L|HNRNPC|HNRNPC	933	-	3.8398418	1.1753559	-1.0	-1.0
chr16	191157	191352	ENSG00000007392.16|LUC7L|HNRNPC|HNRNPC	940	-	3.8282886	1.2229612	-1.0	-1.0
chr16	195335	195535	ENSG00000007392.16|LUC7L|HNRNPC|HNRNPC	970	-	5.3507433	1.5259874	-1.0	-1.0
chr16	198900	199061	ENSG00000007392.16|LUC7L|HNRNPC|HNRNPC	900	-	5.693901	1.0004592	-1.0	-1.0
chr16	208925	209045	ENSG00000007392.16|LUC7L|HNRNPC|HNRNPC	900	-	5.672754	1.0004592	-1.0	-1.0
chr16	215688	215903	ENSG00000007392.16|LUC7L|HNRNPC|HNRNPC	960	-	5.3055587	1.3946623	-1.0	-1.0
chr16	217613	217808	ENSG00000007392.16|LUC7L|HNRNPC|HNRNPC	935	-	6.364732	1.1881404	-1.0	-1.0
chr16	218978	219168	ENSG00000007392.16|LUC7L|HNRNPC|HNRNPC	901	-	3.5642543	1.0035312	-1.0	-1.0
chr16	219773	219873	ENSG00000007392.16|LUC7L|HNRNPC|HNRNPC	900	-	3.2589142	1.0004592	-1.0	-1.0
chr16	209090	209265	ENSG00000007392.16|LUC7L|HNRNPC|HNRNPC	900	-	3.2275743	1.0004854	-1.0	-1.0
chr16	313044	313239	ENSG00000103126.14|AXIN1|HNRNPC|HNRNPC	900	-	5.9643154	1.0004592	-1.0	-1.0
chr16	397946	398141	ENSG00000103202.12|NME4|HNRNPC|HNRNPC	923	+	3.4553626	1.1142226	-1.0	-1.0
chr16	408595	408790	ENSG00000103202.12|NME4|HNRNPC|HNRNPC	901	+	3.3307893	1.0055065	-1.0	-1.0
chr16	406412	406587	ENSG00000103202.12|NME4|HNRNPC|HNRNPC	904	+	3.7449427	1.017994	-1.0	-1.0
chr16	402383	402633	ENSG00000103202.12|NME4|HNRNPC|HNRNPC	900	+	3.2472205	1.0004592	-1.0	-1.0
chr16	406415	406590	ENSG00000242612.6|DECR2|HNRNPC|HNRNPC	904	+	3.7932773	1.0192493	-1.0	-1.0
chr16	408595	408790	ENSG00000242612.6|DECR2|HNRNPC|HNRNPC	901	+	3.3307893	1.00513	-1.0	-1.0
chr16	402383	402633	ENSG00000242612.6|DECR2|HNRNPC|HNRNPC	900	+	3.2472205	1.0004592	-1.0	-1.0
chr16	508292	508487	ENSG00000090565.15|RAB11FIP3|HNRNPC|HNRNPC	909	+	3.3539176	1.0405207	-1.0	-1.0
chr16	507977	508162	ENSG00000090565.15|RAB11FIP3|HNRNPC|HNRNPC	912	+	5.3155866	1.0542808	-1.0	-1.0
chr16	429430	429605	ENSG00000090565.15|RAB11FIP3|HNRNPC|HNRNPC	900	+	5.689605	1.0004592	-1.0	-1.0
chr16	488636	488751	ENSG00000090565.15|RAB11FIP3|HNRNPC|HNRNPC	900	+	2.8495333	1.0004592	-1.0	-1.0
chr16	506882	507222	ENSG00000090565.15|RAB11FIP3|HNRNPC|HNRNPC	918	+	4.1995773	1.0836028	-1.0	-1.0
chr16	498433	498633	ENSG00000090565.15|RAB11FIP3|HNRNPC|HNRNPC	913	+	2.3934364	1.0584567	-1.0	-1.0
chr16	493523	493718	ENSG00000090565.15|RAB11FIP3|HNRNPC|HNRNPC	900	+	2.7983277	1.0004592	-1.0	-1.0
chr16	490746	490961	ENSG00000090565.15|RAB11FIP3|HNRNPC|HNRNPC	906	+	2.470514	1.027651	-1.0	-1.0
chr16	498093	498293	ENSG00000090565.15|RAB11FIP3|HNRNPC|HNRNPC	945	+	3.235397	1.2611785	-1.0	-1.0
chr16	490336	490466	ENSG00000090565.15|RAB11FIP3|HNRNPC|HNRNPC	900	+	2.666912	1.0004592	-1.0	-1.0
chr16	512465	512815	ENSG00000090565.15|RAB11FIP3|HNRNPC|HNRNPC	915	+	4.6348767	1.0709194	-1.0	-1.0
chr16	644969	645069	ENSG00000172366.19|MCRIP2|HNRNPC|HNRNPC	900	+	5.606707	1.0004592	-1.0	-1.0
chr16	643459	643584	ENSG00000172366.19|MCRIP2|HNRNPC|HNRNPC	900	+	5.8456244	1.0004592	-1.0	-1.0
chr16	643774	643874	ENSG00000172366.19|MCRIP2|HNRNPC|HNRNPC	900	+	3.1103172	1.0004592	-1.0	-1.0
chr16	644454	644554	ENSG00000172366.19|MCRIP2|HNRNPC|HNRNPC	900	+	2.813427	1.0004592	-1.0	-1.0
chr16	648301	648421	ENSG00000172366.19|MCRIP2|HNRNPC|HNRNPC	903	+	3.1656528	1.0124166	-1.0	-1.0
chr16	791629	791734	ENSG00000127586.16|CHTF18|HNRNPC|HNRNPC	900	+	3.2665644	1.0004592	-1.0	-1.0
chr16	964212	964347	ENSG00000103227.18|LMF1|HNRNPC|HNRNPC	900	-	3.8464158	1.0004592	-1.0	-1.0
chr16	1413151	1413331	ENSG00000059145.18|UNKL|HNRNPC|HNRNPC	900	-	5.8977814	1.0004592	-1.0	-1.0
chr16	1385910	1386015	ENSG00000059145.18|UNKL|HNRNPC|HNRNPC	900	-	5.70525	1.0004592	-1.0	-1.0
chr16	1389480	1389655	ENSG00000059145.18|UNKL|HNRNPC|HNRNPC	900	-	6.130011	1.0004131	-1.0	-1.0
chr16	1780647	1780847	ENSG00000197774.12|EME2|HNRNPC|HNRNPC	962	+	4.753887	1.4146112	-1.0	-1.0
chr16	1825457	1825677	ENSG00000063854.12|HAGH|HNRNPC|HNRNPC	956	-	5.1823025	1.3585418	-1.0	-1.0
chr16	1821344	1821511	ENSG00000063854.12|HAGH|HNRNPC|HNRNPC	941	-	6.3446918	1.2277882	-1.0	-1.0
chr16	1824372	1824552	ENSG00000063854.12|HAGH|HNRNPC|HNRNPC	900	-	3.9114873	1.0004592	-1.0	-1.0
chr16	1940428	1940603	ENSG00000198736.11|MSRB1|HNRNPC|HNRNPC	900	-	5.9968877	1.0004592	-1.0	-1.0
chr16	1963526	1963652	ENSG00000140988.15|RPS2|HNRNPC|HNRNPC	942	-	3.6154528	1.2391156	-1.0	-1.0
chr16	2029852	2030002	ENSG00000065054.13|SLC9A3R2|HNRNPC|HNRNPC	900	+	5.6346593	1.0004592	-1.0	-1.0
chr16	2096775	2096915	ENSG00000008710.19|PKD1|HNRNPC|HNRNPC	900	-	5.614699	1.0004456	-1.0	-1.0
chr16	2121108	2121303	ENSG00000008710.19|PKD1|HNRNPC|HNRNPC	929	-	6.3225107	1.1511436	-1.0	-1.0
chr16	2096815	2096915	ENSG00000261123.1|AC009065.5|HNRNPC|HNRNPC	900	-	5.66035	1.0004592	-1.0	-1.0
chr16	2266102	2266292	ENSG00000205937.11|RNPS1|HNRNPC|HNRNPC	941	-	5.397909	1.2257212	-1.0	-1.0
chr16	2256159	2256339	ENSG00000205937.11|RNPS1|HNRNPC|HNRNPC	900	-	5.7477493	1.0004592	-1.0	-1.0
chr16	2257464	2257624	ENSG00000205937.11|RNPS1|HNRNPC|HNRNPC	900	-	2.8905444	1.0004592	-1.0	-1.0
chr16	2258619	2258756	ENSG00000205937.11|RNPS1|HNRNPC|HNRNPC	915	-	4.4038763	1.0718082	-1.0	-1.0
chr16	2261886	2262061	ENSG00000205937.11|RNPS1|HNRNPC|HNRNPC	900	-	3.8587677	1.0004592	-1.0	-1.0
chr16	2503483	2503678	ENSG00000162065.12|TBC1D24|HNRNPC|HNRNPC	900	+	2.7904744	1.0004592	-1.0	-1.0
chr16	2503483	2503678	ENSG00000260272.1|AC093525.2|HNRNPC|HNRNPC	900	+	2.7904744	1.0004592	-1.0	-1.0
chr16	2522018	2522118	ENSG00000259784.1|AC093525.1|HNRNPC|HNRNPC	900	+	5.5910254	1.0004592	-1.0	-1.0
chr16	2522018	2522118	ENSG00000162066.14|AMDHD2|HNRNPC|HNRNPC	900	+	5.5910254	1.0004592	-1.0	-1.0
chr16	2587423	2587563	ENSG00000140992.18|PDPK1|HNRNPC|HNRNPC	900	+	5.7320986	1.0004592	-1.0	-1.0
chr16	2588848	2589038	ENSG00000140992.18|PDPK1|HNRNPC|HNRNPC	900	+	5.760319	1.0004592	-1.0	-1.0
chr16	2593003	2593128	ENSG00000140992.18|PDPK1|HNRNPC|HNRNPC	900	+	5.6556973	1.0004592	-1.0	-1.0
chr16	2551684	2551794	ENSG00000140992.18|PDPK1|HNRNPC|HNRNPC	900	+	5.6708026	1.0004592	-1.0	-1.0
chr16	2577655	2577850	ENSG00000140992.18|PDPK1|HNRNPC|HNRNPC	924	+	5.177927	1.1177471	-1.0	-1.0
chr16	2587948	2588048	ENSG00000140992.18|PDPK1|HNRNPC|HNRNPC	904	+	4.190831	1.0196128	-1.0	-1.0
chr16	2587608	2587798	ENSG00000140992.18|PDPK1|HNRNPC|HNRNPC	900	+	3.18189	1.0008705	-1.0	-1.0
chr16	2593003	2593128	ENSG00000279162.1|AC141586.5|HNRNPC|HNRNPC	900	+	5.6564727	1.0004592	-1.0	-1.0
chr16	2611157	2611302	ENSG00000215154.6|AC141586.1|HNRNPC|HNRNPC	900	+	3.3475518	1.0004592	-1.0	-1.0
chr16	2753720	2753885	ENSG00000167978.16|SRRM2|HNRNPC|HNRNPC	901	+	3.5797472	1.0045125	-1.0	-1.0
chr16	2754205	2754405	ENSG00000167978.16|SRRM2|HNRNPC|HNRNPC	951	+	3.2951148	1.3101199	-1.0	-1.0
chr16	3134479	3134624	ENSG00000263072.6|ZNF213-AS1|HNRNPC|HNRNPC	916	-	5.101679	1.075967	-1.0	-1.0
chr16	3132539	3132684	ENSG00000263072.6|ZNF213-AS1|HNRNPC|HNRNPC	900	-	5.7730975	1.0004592	-1.0	-1.0
chr16	3129051	3129236	ENSG00000263072.6|ZNF213-AS1|HNRNPC|HNRNPC	916	-	3.3852475	1.0782998	-1.0	-1.0
chr16	3234195	3234295	ENSG00000010539.11|ZNF200|HNRNPC|HNRNPC	900	-	5.5592184	1.0004592	-1.0	-1.0
chr16	3478877	3478982	ENSG00000262621.4|AC025283.2|HNRNPC|HNRNPC	900	+	5.591931	1.0001515	-1.0	-1.0
chr16	3478607	3478707	ENSG00000262621.4|AC025283.2|HNRNPC|HNRNPC	900	+	5.789631	1.0004592	-1.0	-1.0
chr16	3478877	3478982	ENSG00000122390.17|NAA60|HNRNPC|HNRNPC	900	+	5.591931	1.0003978	-1.0	-1.0
chr16	3478607	3478707	ENSG00000122390.17|NAA60|HNRNPC|HNRNPC	900	+	5.789631	1.0004592	-1.0	-1.0
chr16	3478881	3478981	ENSG00000263212.2|AC004224.2|HNRNPC|HNRNPC	900	+	5.591931	1.0004592	-1.0	-1.0
chr16	3709164	3709314	ENSG00000126602.10|TRAP1|HNRNPC|HNRNPC	900	-	5.990883	1.0004592	-1.0	-1.0
chr16	3676966	3677161	ENSG00000126602.10|TRAP1|HNRNPC|HNRNPC	900	-	3.1836646	1.0004592	-1.0	-1.0
chr16	3677196	3677441	ENSG00000126602.10|TRAP1|HNRNPC|HNRNPC	951	-	4.6501923	1.3096128	-1.0	-1.0
chr16	3680300	3680410	ENSG00000126602.10|TRAP1|HNRNPC|HNRNPC	900	-	5.648644	1.0004592	-1.0	-1.0
chr16	3715693	3715878	ENSG00000126602.10|TRAP1|HNRNPC|HNRNPC	900	-	3.4278975	1.0004592	-1.0	-1.0
chr16	3701458	3701653	ENSG00000126602.10|TRAP1|HNRNPC|HNRNPC	905	-	3.2187076	1.0207072	-1.0	-1.0
chr16	3680115	3680235	ENSG00000126602.10|TRAP1|HNRNPC|HNRNPC	900	-	5.7516255	1.0004592	-1.0	-1.0
chr16	3695443	3695603	ENSG00000126602.10|TRAP1|HNRNPC|HNRNPC	900	-	5.7161255	1.0004592	-1.0	-1.0
chr16	3708104	3708239	ENSG00000126602.10|TRAP1|HNRNPC|HNRNPC	900	-	3.9380455	1.0004592	-1.0	-1.0
chr16	3715478	3715678	ENSG00000126602.10|TRAP1|HNRNPC|HNRNPC	927	-	4.435876	1.1394122	-1.0	-1.0
chr16	3702323	3702438	ENSG00000126602.10|TRAP1|HNRNPC|HNRNPC	900	-	5.6463943	1.0004592	-1.0	-1.0
chr16	3676665	3676850	ENSG00000126602.10|TRAP1|HNRNPC|HNRNPC	914	-	3.7588322	1.064439	-1.0	-1.0
chr16	3682820	3682925	ENSG00000126602.10|TRAP1|HNRNPC|HNRNPC	900	-	5.5510283	1.0004592	-1.0	-1.0
chr16	3714568	3714718	ENSG00000126602.10|TRAP1|HNRNPC|HNRNPC	902	-	3.0266821	1.007786	-1.0	-1.0
chr16	3704339	3704439	ENSG00000126602.10|TRAP1|HNRNPC|HNRNPC	900	-	3.8568513	1.0004592	-1.0	-1.0
chr16	3661640	3661755	ENSG00000126602.10|TRAP1|HNRNPC|HNRNPC	900	-	5.6544476	1.0004592	-1.0	-1.0
chr16	3676430	3676630	ENSG00000126602.10|TRAP1|HNRNPC|HNRNPC	925	-	4.016486	1.1260872	-1.0	-1.0
chr16	3703018	3703123	ENSG00000126602.10|TRAP1|HNRNPC|HNRNPC	900	-	5.629425	1.0004592	-1.0	-1.0
chr16	3679835	3680010	ENSG00000126602.10|TRAP1|HNRNPC|HNRNPC	903	-	4.2627773	1.0131451	-1.0	-1.0
chr16	3682295	3682485	ENSG00000126602.10|TRAP1|HNRNPC|HNRNPC	956	-	6.501082	1.3532594	-1.0	-1.0
chr16	3693903	3694098	ENSG00000126602.10|TRAP1|HNRNPC|HNRNPC	943	-	6.538893	1.2467486	-1.0	-1.0
chr16	3711503	3711698	ENSG00000126602.10|TRAP1|HNRNPC|HNRNPC	900	-	5.7427063	1.0004592	-1.0	-1.0
chr16	3689811	3689921	ENSG00000126602.10|TRAP1|HNRNPC|HNRNPC	900	-	5.770958	1.0004592	-1.0	-1.0
chr16	3867829	3867929	ENSG00000005339.14|CREBBP|HNRNPC|HNRNPC	900	-	5.7200837	1.0004592	-1.0	-1.0
chr16	3751528	3751693	ENSG00000005339.14|CREBBP|HNRNPC|HNRNPC	910	-	4.016881	1.0455643	-1.0	-1.0
chr16	3749094	3749244	ENSG00000005339.14|CREBBP|HNRNPC|HNRNPC	900	-	5.674461	1.0004592	-1.0	-1.0
chr16	3776316	3776476	ENSG00000005339.14|CREBBP|HNRNPC|HNRNPC	900	-	5.9720716	1.0004592	-1.0	-1.0
chr16	3845632	3845752	ENSG00000005339.14|CREBBP|HNRNPC|HNRNPC	900	-	5.659014	1.0004592	-1.0	-1.0
chr16	3822757	3822867	ENSG00000005339.14|CREBBP|HNRNPC|HNRNPC	900	-	5.674005	1.0004592	-1.0	-1.0
chr16	3845792	3845937	ENSG00000005339.14|CREBBP|HNRNPC|HNRNPC	900	-	6.032752	1.0004592	-1.0	-1.0
chr16	3831907	3832082	ENSG00000005339.14|CREBBP|HNRNPC|HNRNPC	900	-	5.8770504	1.0004592	-1.0	-1.0
chr16	3848077	3848252	ENSG00000005339.14|CREBBP|HNRNPC|HNRNPC	933	-	6.0645666	1.1716956	-1.0	-1.0
chr16	3846962	3847147	ENSG00000005339.14|CREBBP|HNRNPC|HNRNPC	900	-	5.981712	1.0004592	-1.0	-1.0
chr16	3825497	3825687	ENSG00000005339.14|CREBBP|HNRNPC|HNRNPC	902	-	3.222685	1.0066254	-1.0	-1.0
chr16	4092175	4092355	ENSG00000162104.9|ADCY9|HNRNPC|HNRNPC	900	-	4.0128956	1.0004592	-1.0	-1.0
chr16	4102305	4102480	ENSG00000162104.9|ADCY9|HNRNPC|HNRNPC	900	-	5.779866	1.0004592	-1.0	-1.0
chr16	4058370	4058570	ENSG00000162104.9|ADCY9|HNRNPC|HNRNPC	941	-	6.480456	1.2295319	-1.0	-1.0
chr16	4074435	4074815	ENSG00000162104.9|ADCY9|HNRNPC|HNRNPC	900	-	5.0046253	1.0004592	-1.0	-1.0
chr16	4071240	4071410	ENSG00000162104.9|ADCY9|HNRNPC|HNRNPC	900	-	5.6215234	1.0004592	-1.0	-1.0
chr16	4077910	4078015	ENSG00000162104.9|ADCY9|HNRNPC|HNRNPC	900	-	3.8325572	1.0004592	-1.0	-1.0
chr16	4349721	4349866	ENSG00000217930.7|PAM16|HNRNPC|HNRNPC	900	-	2.9684248	1.0004592	-1.0	-1.0
chr16	4349721	4349866	ENSG00000103426.12|CORO7-PAM16|HNRNPC|HNRNPC	900	-	2.9684248	1.0004592	-1.0	-1.0
chr16	4453692	4453837	ENSG00000103423.13|DNAJA3|HNRNPC|HNRNPC	900	+	5.5817313	1.0004592	-1.0	-1.0
chr16	4453352	4453547	ENSG00000103423.13|DNAJA3|HNRNPC|HNRNPC	917	+	3.6836731	1.0789367	-1.0	-1.0
chr16	4426897	4427022	ENSG00000103423.13|DNAJA3|HNRNPC|HNRNPC	900	+	5.7548676	1.0004592	-1.0	-1.0
chr16	4451172	4451352	ENSG00000103423.13|DNAJA3|HNRNPC|HNRNPC	900	+	5.745158	1.0004592	-1.0	-1.0
chr16	4426901	4427021	ENSG00000277170.1|AC012676.3|HNRNPC|HNRNPC	900	+	5.7548676	1.0004592	-1.0	-1.0
chr16	4497677	4497862	ENSG00000103415.11|HMOX2|HNRNPC|HNRNPC	900	+	5.655877	1.0004507	-1.0	-1.0
chr16	4498302	4498412	ENSG00000103415.11|HMOX2|HNRNPC|HNRNPC	900	+	5.695374	1.0004592	-1.0	-1.0
chr16	4517644	4517829	ENSG00000089486.16|CDIP1|HNRNPC|HNRNPC	900	-	6.1602807	1.0004592	-1.0	-1.0
chr16	4529652	4529782	ENSG00000089486.16|CDIP1|HNRNPC|HNRNPC	900	-	5.705954	1.0004592	-1.0	-1.0
chr16	4672686	4672796	ENSG00000102858.12|MGRN1|HNRNPC|HNRNPC	900	+	3.9585419	1.0004592	-1.0	-1.0
chr16	4677757	4677982	ENSG00000102858.12|MGRN1|HNRNPC|HNRNPC	905	+	3.1896703	1.0230833	-1.0	-1.0
chr16	4689868	4689978	ENSG00000102858.12|MGRN1|HNRNPC|HNRNPC	900	+	5.7598705	1.0004592	-1.0	-1.0
chr16	4673917	4674112	ENSG00000102858.12|MGRN1|HNRNPC|HNRNPC	936	+	4.1034193	1.1955097	-1.0	-1.0
chr16	4665586	4665781	ENSG00000102858.12|MGRN1|HNRNPC|HNRNPC	958	+	6.7254477	1.3726327	-1.0	-1.0
chr16	4689383	4689538	ENSG00000102858.12|MGRN1|HNRNPC|HNRNPC	900	+	2.950629	1.0012352	-1.0	-1.0
chr16	4714896	4715076	ENSG00000168096.14|ANKS3|HNRNPC|HNRNPC	900	-	5.7528477	1.0004592	-1.0	-1.0
chr16	4715181	4715361	ENSG00000168096.14|ANKS3|HNRNPC|HNRNPC	900	-	5.7876143	1.0004519	-1.0	-1.0
chr16	4720068	4720263	ENSG00000168096.14|ANKS3|HNRNPC|HNRNPC	957	-	6.2319493	1.3713987	-1.0	-1.0
chr16	4700394	4700514	ENSG00000168096.14|ANKS3|HNRNPC|HNRNPC	900	-	5.598968	1.0004592	-1.0	-1.0
chr16	4763381	4763491	ENSG00000103199.13|ZNF500|HNRNPC|HNRNPC	900	-	3.9071078	1.0004592	-1.0	-1.0
chr16	4749813	4750013	ENSG00000103199.13|ZNF500|HNRNPC|HNRNPC	912	-	6.2315054	1.0569017	-1.0	-1.0
chr16	4763821	4763976	ENSG00000103199.13|ZNF500|HNRNPC|HNRNPC	900	-	5.3822966	1.0004592	-1.0	-1.0
chr16	4750218	4750378	ENSG00000103199.13|ZNF500|HNRNPC|HNRNPC	902	-	3.191404	1.0098897	-1.0	-1.0
chr16	4749816	4750011	ENSG00000266994.1|AC020663.1|HNRNPC|HNRNPC	909	-	6.272062	1.040503	-1.0	-1.0
chr16	4750216	4750376	ENSG00000266994.1|AC020663.1|HNRNPC|HNRNPC	900	-	3.1720464	1.0004592	-1.0	-1.0
chr16	4841560	4841675	ENSG00000140632.16|GLYR1|HNRNPC|HNRNPC	900	-	5.612411	1.0004592	-1.0	-1.0
chr16	4853476	4853641	ENSG00000118900.14|UBN1|HNRNPC|HNRNPC	900	+	5.6500964	1.0004592	-1.0	-1.0
chr16	5076721	5076906	ENSG00000033011.11|ALG1|HNRNPC|HNRNPC	900	+	5.7158155	1.0004592	-1.0	-1.0
chr16	5075143	5075328	ENSG00000033011.11|ALG1|HNRNPC|HNRNPC	900	+	3.9273982	1.0004592	-1.0	-1.0
chr16	8643582	8643722	ENSG00000067365.14|METTL22|HNRNPC|HNRNPC	900	+	3.329284	1.0004592	-1.0	-1.0
chr16	8645119	8645304	ENSG00000067365.14|METTL22|HNRNPC|HNRNPC	923	+	5.3718286	1.1134248	-1.0	-1.0
chr16	8680356	8680531	ENSG00000183044.11|ABAT|HNRNPC|HNRNPC	914	+	2.8768976	1.0630139	-1.0	-1.0
chr16	8687821	8687921	ENSG00000183044.11|ABAT|HNRNPC|HNRNPC	900	+	2.4380763	1.0004592	-1.0	-1.0
chr16	8776835	8777010	ENSG00000183044.11|ABAT|HNRNPC|HNRNPC	900	+	5.6728716	1.0004592	-1.0	-1.0
chr16	8730917	8731067	ENSG00000183044.11|ABAT|HNRNPC|HNRNPC	900	+	5.7794237	1.0004592	-1.0	-1.0
chr16	8680896	8681091	ENSG00000183044.11|ABAT|HNRNPC|HNRNPC	919	+	3.4981751	1.0920359	-1.0	-1.0
chr16	8845519	8845699	ENSG00000140650.11|PMM2|HNRNPC|HNRNPC	949	+	6.1579533	1.2915729	-1.0	-1.0
chr16	8804968	8805173	ENSG00000140650.11|PMM2|HNRNPC|HNRNPC	926	+	3.2838511	1.1294158	-1.0	-1.0
chr16	8798973	8799093	ENSG00000140650.11|PMM2|HNRNPC|HNRNPC	900	+	5.6779222	1.0004592	-1.0	-1.0
chr16	8809378	8809728	ENSG00000140650.11|PMM2|HNRNPC|HNRNPC	941	+	3.3550754	1.229945	-1.0	-1.0
chr16	8809728	8809983	ENSG00000140650.11|PMM2|HNRNPC|HNRNPC	930	+	3.8262522	1.1579096	-1.0	-1.0
chr16	8815136	8815331	ENSG00000140650.11|PMM2|HNRNPC|HNRNPC	909	+	3.4451168	1.0430135	-1.0	-1.0
chr16	8805718	8805888	ENSG00000140650.11|PMM2|HNRNPC|HNRNPC	921	+	6.3537617	1.1036841	-1.0	-1.0
chr16	8810508	8810688	ENSG00000140650.11|PMM2|HNRNPC|HNRNPC	902	+	2.8184004	1.0083728	-1.0	-1.0
chr16	8807234	8807563	ENSG00000140650.11|PMM2|HNRNPC|HNRNPC	952	+	3.8654332	1.3162731	-1.0	-1.0
chr16	8806930	8807034	ENSG00000140650.11|PMM2|HNRNPC|HNRNPC	900	+	2.4407535	1.0004592	-1.0	-1.0
chr16	8826056	8826196	ENSG00000140650.11|PMM2|HNRNPC|HNRNPC	900	+	5.7767825	1.0004592	-1.0	-1.0
chr16	8818446	8818621	ENSG00000140650.11|PMM2|HNRNPC|HNRNPC	900	+	2.2751517	1.0004592	-1.0	-1.0
chr16	8825671	8826031	ENSG00000140650.11|PMM2|HNRNPC|HNRNPC	966	+	5.479955	1.4663624	-1.0	-1.0
chr16	8810153	8810268	ENSG00000140650.11|PMM2|HNRNPC|HNRNPC	900	+	3.6580772	1.0004592	-1.0	-1.0
chr16	8819091	8819301	ENSG00000140650.11|PMM2|HNRNPC|HNRNPC	900	+	3.8303916	1.0004592	-1.0	-1.0
chr16	8828931	8829086	ENSG00000140650.11|PMM2|HNRNPC|HNRNPC	909	+	3.575891	1.0425109	-1.0	-1.0
chr16	8805288	8805478	ENSG00000140650.11|PMM2|HNRNPC|HNRNPC	909	+	4.943714	1.0413532	-1.0	-1.0
chr16	8824946	8825141	ENSG00000140650.11|PMM2|HNRNPC|HNRNPC	900	+	2.920943	1.0004592	-1.0	-1.0
chr16	8823646	8823826	ENSG00000140650.11|PMM2|HNRNPC|HNRNPC	900	+	4.983275	1.0004592	-1.0	-1.0
chr16	8807773	8807888	ENSG00000140650.11|PMM2|HNRNPC|HNRNPC	900	+	5.6174183	1.0004592	-1.0	-1.0
chr16	8827321	8827516	ENSG00000140650.11|PMM2|HNRNPC|HNRNPC	906	+	3.2727315	1.02464	-1.0	-1.0
chr16	8808953	8809163	ENSG00000140650.11|PMM2|HNRNPC|HNRNPC	914	+	3.3602111	1.064186	-1.0	-1.0
chr16	8807089	8807199	ENSG00000140650.11|PMM2|HNRNPC|HNRNPC	900	+	3.212863	1.0004592	-1.0	-1.0
chr16	8804334	8804524	ENSG00000140650.11|PMM2|HNRNPC|HNRNPC	900	+	4.874848	1.0004592	-1.0	-1.0
chr16	8845719	8845909	ENSG00000140650.11|PMM2|HNRNPC|HNRNPC	900	+	2.697247	1.0004592	-1.0	-1.0
chr16	8815351	8815456	ENSG00000140650.11|PMM2|HNRNPC|HNRNPC	900	+	5.6903586	1.0004592	-1.0	-1.0
chr16	8805513	8805713	ENSG00000140650.11|PMM2|HNRNPC|HNRNPC	945	+	3.6416345	1.2573713	-1.0	-1.0
chr16	8799483	8799583	ENSG00000140650.11|PMM2|HNRNPC|HNRNPC	900	+	5.629939	1.0004592	-1.0	-1.0
chr16	8855742	8855852	ENSG00000260276.2|AC022167.2|HNRNPC|HNRNPC	900	+	5.655221	1.0004592	-1.0	-1.0
chr16	8851105	8851315	ENSG00000260276.2|AC022167.2|HNRNPC|HNRNPC	965	+	4.5416393	1.4531395	-1.0	-1.0
chr16	8851905	8852100	ENSG00000260276.2|AC022167.2|HNRNPC|HNRNPC	968	+	3.8755646	1.4894407	-1.0	-1.0
chr16	8854011	8854131	ENSG00000153048.10|CARHSP1|HNRNPC|HNRNPC	911	-	4.540438	1.0516418	-1.0	-1.0
chr16	8928288	8928438	ENSG00000187555.14|USP7|HNRNPC|HNRNPC	909	-	5.278186	1.0417172	-1.0	-1.0
chr16	8897604	8897779	ENSG00000187555.14|USP7|HNRNPC|HNRNPC	900	-	5.943603	1.0004592	-1.0	-1.0
chr16	8944049	8944319	ENSG00000187555.14|USP7|HNRNPC|HNRNPC	917	-	3.5575132	1.0802242	-1.0	-1.0
chr16	8960390	8960500	ENSG00000187555.14|USP7|HNRNPC|HNRNPC	900	-	3.2467794	1.0004592	-1.0	-1.0
chr16	8940539	8940644	ENSG00000187555.14|USP7|HNRNPC|HNRNPC	900	-	5.5752034	1.0004592	-1.0	-1.0
chr16	8940009	8940184	ENSG00000187555.14|USP7|HNRNPC|HNRNPC	900	-	3.2809908	1.0004592	-1.0	-1.0
chr16	8948869	8949059	ENSG00000187555.14|USP7|HNRNPC|HNRNPC	931	-	3.4231234	1.1629049	-1.0	-1.0
chr16	8945809	8945984	ENSG00000187555.14|USP7|HNRNPC|HNRNPC	919	-	5.6219397	1.088939	-1.0	-1.0
chr16	8957565	8957760	ENSG00000187555.14|USP7|HNRNPC|HNRNPC	902	-	4.136718	1.010673	-1.0	-1.0
chr16	8958105	8958285	ENSG00000187555.14|USP7|HNRNPC|HNRNPC	902	-	2.9148076	1.0084165	-1.0	-1.0
chr16	8944324	8944449	ENSG00000187555.14|USP7|HNRNPC|HNRNPC	900	-	5.905364	1.0004592	-1.0	-1.0
chr16	8937289	8937389	ENSG00000187555.14|USP7|HNRNPC|HNRNPC	900	-	5.636541	1.0004592	-1.0	-1.0
chr16	8899926	8900066	ENSG00000187555.14|USP7|HNRNPC|HNRNPC	900	-	5.8072224	1.0004592	-1.0	-1.0
chr16	8959250	8959355	ENSG00000187555.14|USP7|HNRNPC|HNRNPC	900	-	5.571027	1.0004592	-1.0	-1.0
chr16	8938694	8938809	ENSG00000187555.14|USP7|HNRNPC|HNRNPC	900	-	3.4954169	1.0004592	-1.0	-1.0
chr16	8895255	8895355	ENSG00000187555.14|USP7|HNRNPC|HNRNPC	900	-	6.041486	1.0004592	-1.0	-1.0
chr16	8937599	8937759	ENSG00000187555.14|USP7|HNRNPC|HNRNPC	900	-	3.3607628	1.0004592	-1.0	-1.0
chr16	8926923	8927398	ENSG00000187555.14|USP7|HNRNPC|HNRNPC	925	-	6.158696	1.1225622	-1.0	-1.0
chr16	8912017	8912137	ENSG00000187555.14|USP7|HNRNPC|HNRNPC	900	-	5.6761446	1.0004592	-1.0	-1.0
chr16	8956665	8956845	ENSG00000187555.14|USP7|HNRNPC|HNRNPC	900	-	5.734239	1.0004592	-1.0	-1.0
chr16	9100351	9100646	ENSG00000182831.11|C16orf72|HNRNPC|HNRNPC	923	+	4.853801	1.1158768	-1.0	-1.0
chr16	9106208	9106408	ENSG00000182831.11|C16orf72|HNRNPC|HNRNPC	947	+	3.5360053	1.2719914	-1.0	-1.0
chr16	9120597	9120787	ENSG00000182831.11|C16orf72|HNRNPC|HNRNPC	900	+	5.621906	1.0004592	-1.0	-1.0
chr16	9099121	9099311	ENSG00000182831.11|C16orf72|HNRNPC|HNRNPC	904	+	3.3807068	1.0158216	-1.0	-1.0
chr16	9106207	9106407	ENSG00000263244.2|AC087190.4|HNRNPC|HNRNPC	947	+	3.6245782	1.2729251	-1.0	-1.0
chr16	10436954	10437134	ENSG00000166669.13|ATF7IP2|HNRNPC|HNRNPC	917	+	3.0456777	1.0810828	-1.0	-1.0
chr16	10386859	10386974	ENSG00000166669.13|ATF7IP2|HNRNPC|HNRNPC	900	+	2.2182205	1.0004592	-1.0	-1.0
chr16	10402041	10402271	ENSG00000166669.13|ATF7IP2|HNRNPC|HNRNPC	900	+	2.8159297	1.0004592	-1.0	-1.0
chr16	10411341	10411491	ENSG00000166669.13|ATF7IP2|HNRNPC|HNRNPC	900	+	2.994021	1.0004592	-1.0	-1.0
chr16	10387831	10388011	ENSG00000166669.13|ATF7IP2|HNRNPC|HNRNPC	906	+	3.254299	1.0283082	-1.0	-1.0
chr16	10467541	10467681	ENSG00000166669.13|ATF7IP2|HNRNPC|HNRNPC	900	+	2.958038	1.0004592	-1.0	-1.0
chr16	10402366	10402466	ENSG00000166669.13|ATF7IP2|HNRNPC|HNRNPC	900	+	3.2166562	1.0004592	-1.0	-1.0
chr16	10467816	10467916	ENSG00000166669.13|ATF7IP2|HNRNPC|HNRNPC	900	+	3.1398642	1.0004592	-1.0	-1.0
chr16	10482665	10482850	ENSG00000166669.13|ATF7IP2|HNRNPC|HNRNPC	900	+	3.1009932	1.0004592	-1.0	-1.0
chr16	10483110	10483220	ENSG00000166669.13|ATF7IP2|HNRNPC|HNRNPC	904	+	5.2037687	1.0158265	-1.0	-1.0
chr16	10402706	10402886	ENSG00000166669.13|ATF7IP2|HNRNPC|HNRNPC	905	+	2.8562174	1.0226784	-1.0	-1.0
chr16	10401096	10401276	ENSG00000166669.13|ATF7IP2|HNRNPC|HNRNPC	900	+	3.8656	1.0004592	-1.0	-1.0
chr16	10411216	10411321	ENSG00000166669.13|ATF7IP2|HNRNPC|HNRNPC	900	+	3.1315918	1.0004592	-1.0	-1.0
chr16	10455894	10456094	ENSG00000166669.13|ATF7IP2|HNRNPC|HNRNPC	955	+	3.889363	1.3487794	-1.0	-1.0
chr16	10391466	10391586	ENSG00000166669.13|ATF7IP2|HNRNPC|HNRNPC	900	+	3.4640331	1.0004592	-1.0	-1.0
chr16	10392256	10392381	ENSG00000166669.13|ATF7IP2|HNRNPC|HNRNPC	927	+	3.8779404	1.1382258	-1.0	-1.0
chr16	10428867	10428987	ENSG00000166669.13|ATF7IP2|HNRNPC|HNRNPC	900	+	2.699922	1.0004284	-1.0	-1.0
chr16	10396491	10396781	ENSG00000166669.13|ATF7IP2|HNRNPC|HNRNPC	909	+	2.7571962	1.0406258	-1.0	-1.0
chr16	10752893	10753013	ENSG00000103274.10|NUBP1|HNRNPC|HNRNPC	900	+	5.691783	1.0004592	-1.0	-1.0
chr16	10980127	10980242	ENSG00000038532.14|CLEC16A|HNRNPC|HNRNPC	900	+	5.5593705	1.0004592	-1.0	-1.0
chr16	11548771	11548896	ENSG00000189067.12|LITAF|HNRNPC|HNRNPC	900	-	5.9154215	1.0004592	-1.0	-1.0
chr16	11549186	11549301	ENSG00000189067.12|LITAF|HNRNPC|HNRNPC	900	-	6.0957074	1.0004592	-1.0	-1.0
chr16	11569934	11570104	ENSG00000189067.12|LITAF|HNRNPC|HNRNPC	900	-	4.0197515	1.0004592	-1.0	-1.0
chr16	11562829	11562974	ENSG00000189067.12|LITAF|HNRNPC|HNRNPC	900	-	5.7001643	1.0004592	-1.0	-1.0
chr16	11568194	11568389	ENSG00000189067.12|LITAF|HNRNPC|HNRNPC	900	-	6.109948	1.0004592	-1.0	-1.0
chr16	11696622	11696747	ENSG00000153066.12|TXNDC11|HNRNPC|HNRNPC	900	-	5.6819882	1.0004387	-1.0	-1.0
chr16	11731204	11731339	ENSG00000153066.12|TXNDC11|HNRNPC|HNRNPC	900	-	3.8647292	1.0004592	-1.0	-1.0
chr16	11715575	11715685	ENSG00000153066.12|TXNDC11|HNRNPC|HNRNPC	900	-	6.148068	1.0004592	-1.0	-1.0
chr16	11738658	11738758	ENSG00000153066.12|TXNDC11|HNRNPC|HNRNPC	900	-	6.023595	1.0004592	-1.0	-1.0
chr16	11705525	11705685	ENSG00000153066.12|TXNDC11|HNRNPC|HNRNPC	912	-	4.6893997	1.053522	-1.0	-1.0
chr16	11723165	11723325	ENSG00000153066.12|TXNDC11|HNRNPC|HNRNPC	900	-	2.819198	1.0004592	-1.0	-1.0
chr16	11741683	11741788	ENSG00000153066.12|TXNDC11|HNRNPC|HNRNPC	900	-	5.6183033	1.0004592	-1.0	-1.0
chr16	11737758	11737923	ENSG00000153066.12|TXNDC11|HNRNPC|HNRNPC	900	-	2.662762	1.0004592	-1.0	-1.0
chr16	11696767	11696942	ENSG00000153066.12|TXNDC11|HNRNPC|HNRNPC	916	-	4.94836	1.073763	-1.0	-1.0
chr16	11713185	11713360	ENSG00000153066.12|TXNDC11|HNRNPC|HNRNPC	905	-	3.3865116	1.0219818	-1.0	-1.0
chr16	11716680	11716810	ENSG00000153066.12|TXNDC11|HNRNPC|HNRNPC	900	-	5.6557803	1.0004592	-1.0	-1.0
chr16	11730030	11730150	ENSG00000153066.12|TXNDC11|HNRNPC|HNRNPC	900	-	5.806709	1.0004592	-1.0	-1.0
chr16	11717340	11717525	ENSG00000153066.12|TXNDC11|HNRNPC|HNRNPC	925	-	4.125325	1.1222981	-1.0	-1.0
chr16	11717755	11717895	ENSG00000153066.12|TXNDC11|HNRNPC|HNRNPC	921	-	4.804338	1.1035331	-1.0	-1.0
chr16	11739113	11739263	ENSG00000153066.12|TXNDC11|HNRNPC|HNRNPC	900	-	5.722885	1.0004592	-1.0	-1.0
chr16	11732514	11732664	ENSG00000153066.12|TXNDC11|HNRNPC|HNRNPC	900	-	5.8407626	1.0004592	-1.0	-1.0
chr16	11715365	11715560	ENSG00000153066.12|TXNDC11|HNRNPC|HNRNPC	920	-	2.602921	1.0965432	-1.0	-1.0
chr16	11785409	11785584	ENSG00000122299.11|ZC3H7A|HNRNPC|HNRNPC	923	-	4.861975	1.1127863	-1.0	-1.0
chr16	11774365	11774475	ENSG00000122299.11|ZC3H7A|HNRNPC|HNRNPC	900	-	5.6169157	1.0004592	-1.0	-1.0
chr16	11760090	11760290	ENSG00000122299.11|ZC3H7A|HNRNPC|HNRNPC	929	-	6.2105927	1.1484197	-1.0	-1.0
chr16	11760525	11760625	ENSG00000122299.11|ZC3H7A|HNRNPC|HNRNPC	900	-	5.675395	1.0004592	-1.0	-1.0
chr16	11790779	11790974	ENSG00000122299.11|ZC3H7A|HNRNPC|HNRNPC	916	-	3.5404637	1.0746092	-1.0	-1.0
chr16	11784229	11784374	ENSG00000122299.11|ZC3H7A|HNRNPC|HNRNPC	900	-	5.5752034	1.0004592	-1.0	-1.0
chr16	11776067	11776282	ENSG00000122299.11|ZC3H7A|HNRNPC|HNRNPC	943	-	5.7138996	1.2422936	-1.0	-1.0
chr16	11796562	11796747	ENSG00000122299.11|ZC3H7A|HNRNPC|HNRNPC	900	-	2.3512545	1.0004592	-1.0	-1.0
chr16	11848161	11848341	ENSG00000171490.12|RSL1D1|HNRNPC|HNRNPC	920	-	6.283766	1.0985789	-1.0	-1.0
chr16	11843830	11843970	ENSG00000171490.12|RSL1D1|HNRNPC|HNRNPC	900	-	3.8590162	1.0004592	-1.0	-1.0
chr16	11839288	11839453	ENSG00000171490.12|RSL1D1|HNRNPC|HNRNPC	900	-	5.637737	1.0004592	-1.0	-1.0
chr16	11840550	11840650	ENSG00000171490.12|RSL1D1|HNRNPC|HNRNPC	900	-	2.610407	1.0004592	-1.0	-1.0
chr16	11841405	11841535	ENSG00000171490.12|RSL1D1|HNRNPC|HNRNPC	959	-	4.597777	1.3907571	-1.0	-1.0
chr16	11841190	11841400	ENSG00000171490.12|RSL1D1|HNRNPC|HNRNPC	902	-	3.8948882	1.0102766	-1.0	-1.0
chr16	11842235	11842430	ENSG00000171490.12|RSL1D1|HNRNPC|HNRNPC	945	-	4.675121	1.25992	-1.0	-1.0
chr16	11858607	11858802	ENSG00000263307.1|AC007216.4|HNRNPC|HNRNPC	911	+	2.9747686	1.0527444	-1.0	-1.0
chr16	11855917	11856027	ENSG00000263307.1|AC007216.4|HNRNPC|HNRNPC	900	+	5.645204	1.0004592	-1.0	-1.0
chr16	11902310	11902505	ENSG00000103342.12|GSPT1|HNRNPC|HNRNPC	936	-	3.0928242	1.194414	-1.0	-1.0
chr16	11875311	11875416	ENSG00000103342.12|GSPT1|HNRNPC|HNRNPC	900	-	3.1174884	1.0004592	-1.0	-1.0
chr16	11884970	11885165	ENSG00000103342.12|GSPT1|HNRNPC|HNRNPC	931	-	6.309532	1.1586583	-1.0	-1.0
chr16	11906360	11906660	ENSG00000103342.12|GSPT1|HNRNPC|HNRNPC	943	-	3.2861888	1.2423178	-1.0	-1.0
chr16	11909815	11910025	ENSG00000103342.12|GSPT1|HNRNPC|HNRNPC	953	-	3.4543216	1.3300506	-1.0	-1.0
chr16	11897055	11897175	ENSG00000103342.12|GSPT1|HNRNPC|HNRNPC	900	-	3.1478088	1.0004592	-1.0	-1.0
chr16	11912990	11913125	ENSG00000103342.12|GSPT1|HNRNPC|HNRNPC	901	-	3.6541712	1.0064323	-1.0	-1.0
chr16	11894064	11894164	ENSG00000103342.12|GSPT1|HNRNPC|HNRNPC	900	-	6.03843	1.0004592	-1.0	-1.0
chr16	11905020	11905165	ENSG00000103342.12|GSPT1|HNRNPC|HNRNPC	905	-	3.4003887	1.024192	-1.0	-1.0
chr16	11878635	11878735	ENSG00000103342.12|GSPT1|HNRNPC|HNRNPC	900	-	5.5752034	1.0004592	-1.0	-1.0
chr16	11897490	11897605	ENSG00000103342.12|GSPT1|HNRNPC|HNRNPC	900	-	5.8790197	1.0004592	-1.0	-1.0
chr16	11893844	11894044	ENSG00000103342.12|GSPT1|HNRNPC|HNRNPC	912	-	4.808715	1.0577729	-1.0	-1.0
chr16	11908345	11908450	ENSG00000103342.12|GSPT1|HNRNPC|HNRNPC	900	-	5.705024	1.0004592	-1.0	-1.0
chr16	11904835	11904945	ENSG00000103342.12|GSPT1|HNRNPC|HNRNPC	900	-	3.143483	1.0004592	-1.0	-1.0
chr16	11901090	11901220	ENSG00000103342.12|GSPT1|HNRNPC|HNRNPC	901	-	3.9553862	1.0036973	-1.0	-1.0
chr16	11908855	11909020	ENSG00000103342.12|GSPT1|HNRNPC|HNRNPC	911	-	3.4327655	1.0502772	-1.0	-1.0
chr16	11897240	11897350	ENSG00000103342.12|GSPT1|HNRNPC|HNRNPC	900	-	5.9687204	1.0004592	-1.0	-1.0
chr16	11910085	11910285	ENSG00000103342.12|GSPT1|HNRNPC|HNRNPC	959	-	3.8320649	1.3886077	-1.0	-1.0
chr16	11911905	11912005	ENSG00000103342.12|GSPT1|HNRNPC|HNRNPC	900	-	3.249362	1.0004592	-1.0	-1.0
chr16	11883525	11883700	ENSG00000103342.12|GSPT1|HNRNPC|HNRNPC	900	-	3.4008565	1.0004592	-1.0	-1.0
chr16	11903415	11903610	ENSG00000103342.12|GSPT1|HNRNPC|HNRNPC	930	-	4.424125	1.1533071	-1.0	-1.0
chr16	11888370	11888565	ENSG00000103342.12|GSPT1|HNRNPC|HNRNPC	931	-	3.2134914	1.16102	-1.0	-1.0
chr16	11901560	11901660	ENSG00000103342.12|GSPT1|HNRNPC|HNRNPC	900	-	3.1137319	1.0004592	-1.0	-1.0
chr16	11888065	11888250	ENSG00000103342.12|GSPT1|HNRNPC|HNRNPC	909	-	3.7129982	1.0413207	-1.0	-1.0
chr16	11900050	11900255	ENSG00000103342.12|GSPT1|HNRNPC|HNRNPC	935	-	5.0143905	1.1855975	-1.0	-1.0
chr16	11901660	11901880	ENSG00000103342.12|GSPT1|HNRNPC|HNRNPC	900	-	3.3473272	1.0004592	-1.0	-1.0
chr16	12746974	12747084	ENSG00000103381.11|CPPED1|HNRNPC|HNRNPC	900	-	3.1464844	1.0004592	-1.0	-1.0
chr16	12673135	12673280	ENSG00000103381.11|CPPED1|HNRNPC|HNRNPC	900	-	5.9019184	1.0004592	-1.0	-1.0
chr16	12765934	12766054	ENSG00000103381.11|CPPED1|HNRNPC|HNRNPC	900	-	4.010239	1.0004592	-1.0	-1.0
chr16	12750509	12750654	ENSG00000103381.11|CPPED1|HNRNPC|HNRNPC	900	-	5.9417567	1.0004592	-1.0	-1.0
chr16	12773624	12773814	ENSG00000103381.11|CPPED1|HNRNPC|HNRNPC	924	-	3.601647	1.1217967	-1.0	-1.0
chr16	12746259	12746474	ENSG00000103381.11|CPPED1|HNRNPC|HNRNPC	951	-	4.7597804	1.3088086	-1.0	-1.0
chr16	12669010	12669110	ENSG00000103381.11|CPPED1|HNRNPC|HNRNPC	900	-	5.6222816	1.0004592	-1.0	-1.0
chr16	12758939	12759259	ENSG00000103381.11|CPPED1|HNRNPC|HNRNPC	906	-	3.6007779	1.026909	-1.0	-1.0
chr16	12766664	12766839	ENSG00000103381.11|CPPED1|HNRNPC|HNRNPC	900	-	3.4779334	1.0004592	-1.0	-1.0
chr16	12772029	12772224	ENSG00000103381.11|CPPED1|HNRNPC|HNRNPC	922	-	4.5803084	1.1091413	-1.0	-1.0
chr16	12745929	12746109	ENSG00000103381.11|CPPED1|HNRNPC|HNRNPC	900	-	3.2010167	1.0004592	-1.0	-1.0
chr16	12719374	12719489	ENSG00000103381.11|CPPED1|HNRNPC|HNRNPC	900	-	5.586667	1.0004592	-1.0	-1.0
chr16	12740369	12740504	ENSG00000103381.11|CPPED1|HNRNPC|HNRNPC	900	-	2.8096645	1.0004592	-1.0	-1.0
chr16	12750864	12750989	ENSG00000103381.11|CPPED1|HNRNPC|HNRNPC	900	-	5.9309993	1.0004592	-1.0	-1.0
chr16	12703320	12703425	ENSG00000103381.11|CPPED1|HNRNPC|HNRNPC	900	-	5.5672507	1.0004592	-1.0	-1.0
chr16	12743794	12744054	ENSG00000103381.11|CPPED1|HNRNPC|HNRNPC	934	-	4.760883	1.1787853	-1.0	-1.0
chr16	12766109	12766269	ENSG00000103381.11|CPPED1|HNRNPC|HNRNPC	900	-	3.6207974	1.0004592	-1.0	-1.0
chr16	12756414	12756574	ENSG00000103381.11|CPPED1|HNRNPC|HNRNPC	900	-	4.360704	1.0004592	-1.0	-1.0
chr16	12731354	12731469	ENSG00000103381.11|CPPED1|HNRNPC|HNRNPC	902	-	3.8040433	1.0103986	-1.0	-1.0
chr16	12742534	12742639	ENSG00000103381.11|CPPED1|HNRNPC|HNRNPC	900	-	3.8658998	1.0004592	-1.0	-1.0
chr16	12752634	12752844	ENSG00000103381.11|CPPED1|HNRNPC|HNRNPC	951	-	6.5975657	1.3060362	-1.0	-1.0
chr16	12760034	12760134	ENSG00000103381.11|CPPED1|HNRNPC|HNRNPC	900	-	3.9264495	1.0004592	-1.0	-1.0
chr16	12667495	12667660	ENSG00000103381.11|CPPED1|HNRNPC|HNRNPC	900	-	5.7980914	1.0004592	-1.0	-1.0
chr16	12743154	12743384	ENSG00000103381.11|CPPED1|HNRNPC|HNRNPC	926	-	4.534756	1.1309265	-1.0	-1.0
chr16	12755879	12756044	ENSG00000103381.11|CPPED1|HNRNPC|HNRNPC	900	-	5.8078637	1.0004592	-1.0	-1.0
chr16	12756609	12756814	ENSG00000103381.11|CPPED1|HNRNPC|HNRNPC	915	-	3.3512123	1.0686399	-1.0	-1.0
chr16	12763139	12763334	ENSG00000103381.11|CPPED1|HNRNPC|HNRNPC	916	-	3.3920922	1.0768608	-1.0	-1.0
chr16	12702920	12703110	ENSG00000103381.11|CPPED1|HNRNPC|HNRNPC	900	-	3.8403091	1.0004592	-1.0	-1.0
chr16	12744699	12745084	ENSG00000103381.11|CPPED1|HNRNPC|HNRNPC	932	-	3.1577878	1.1661994	-1.0	-1.0
chr16	12790823	12790978	ENSG00000103381.11|CPPED1|HNRNPC|HNRNPC	900	-	5.600115	1.0004592	-1.0	-1.0
chr16	14099497	14099642	ENSG00000186260.16|MKL2|HNRNPC|HNRNPC	900	+	5.6143284	1.0004592	-1.0	-1.0
chr16	14263373	14263488	ENSG00000186260.16|MKL2|HNRNPC|HNRNPC	900	+	2.805667	1.0004592	-1.0	-1.0
chr16	14141783	14141928	ENSG00000186260.16|MKL2|HNRNPC|HNRNPC	900	+	4.614074	1.0004592	-1.0	-1.0
chr16	14173115	14173230	ENSG00000186260.16|MKL2|HNRNPC|HNRNPC	900	+	5.6443357	1.0004592	-1.0	-1.0
chr16	14302284	14302409	ENSG00000262454.3|MIR193BHG|HNRNPC|HNRNPC	900	+	5.6077228	1.0004592	-1.0	-1.0
chr16	14527734	14527879	ENSG00000140694.16|PARN|HNRNPC|HNRNPC	900	-	5.614288	1.0004592	-1.0	-1.0
chr16	14576726	14576846	ENSG00000140694.16|PARN|HNRNPC|HNRNPC	900	-	4.0235395	1.0004592	-1.0	-1.0
chr16	14618545	14618755	ENSG00000140694.16|PARN|HNRNPC|HNRNPC	949	-	6.5588074	1.2923532	-1.0	-1.0
chr16	14508969	14509074	ENSG00000140694.16|PARN|HNRNPC|HNRNPC	900	-	5.680401	1.0004592	-1.0	-1.0
chr16	14545084	14545254	ENSG00000140694.16|PARN|HNRNPC|HNRNPC	900	-	5.6920433	1.0004592	-1.0	-1.0
chr16	14627726	14627921	ENSG00000140694.16|PARN|HNRNPC|HNRNPC	917	-	6.2710347	1.0818554	-1.0	-1.0
chr16	14588786	14588931	ENSG00000140694.16|PARN|HNRNPC|HNRNPC	900	-	5.7667727	1.0004592	-1.0	-1.0
chr16	14568500	14568675	ENSG00000140694.16|PARN|HNRNPC|HNRNPC	900	-	5.7498965	1.0004592	-1.0	-1.0
chr16	14578241	14578391	ENSG00000140694.16|PARN|HNRNPC|HNRNPC	900	-	5.5787787	1.0004592	-1.0	-1.0
chr16	14597678	14597778	ENSG00000140694.16|PARN|HNRNPC|HNRNPC	900	-	5.606707	1.0004592	-1.0	-1.0
chr16	14508329	14508464	ENSG00000140694.16|PARN|HNRNPC|HNRNPC	900	-	5.679371	1.0004592	-1.0	-1.0
chr16	14616644	14616844	ENSG00000140694.16|PARN|HNRNPC|HNRNPC	951	-	4.4130044	1.3123827	-1.0	-1.0
chr16	14547204	14547414	ENSG00000140694.16|PARN|HNRNPC|HNRNPC	933	-	3.9498837	1.175008	-1.0	-1.0
chr16	14548839	14548989	ENSG00000140694.16|PARN|HNRNPC|HNRNPC	900	-	4.1069446	1.0004592	-1.0	-1.0
chr16	14593037	14593162	ENSG00000140694.16|PARN|HNRNPC|HNRNPC	900	-	4.189088	1.0004592	-1.0	-1.0
chr16	14545569	14545749	ENSG00000140694.16|PARN|HNRNPC|HNRNPC	901	-	3.3695552	1.0046893	-1.0	-1.0
chr16	14547614	14547809	ENSG00000140694.16|PARN|HNRNPC|HNRNPC	964	-	6.864038	1.441549	-1.0	-1.0
chr16	14606301	14606451	ENSG00000140694.16|PARN|HNRNPC|HNRNPC	900	-	5.6097484	1.0004592	-1.0	-1.0
chr16	14623005	14623180	ENSG00000140694.16|PARN|HNRNPC|HNRNPC	900	-	4.110429	1.0004592	-1.0	-1.0
chr16	14591386	14591486	ENSG00000140694.16|PARN|HNRNPC|HNRNPC	900	-	5.5510283	1.0004592	-1.0	-1.0
chr16	14482021	14482166	ENSG00000140694.16|PARN|HNRNPC|HNRNPC	900	-	5.640732	1.0004592	-1.0	-1.0
chr16	14637348	14637468	ENSG00000103429.10|BFAR|HNRNPC|HNRNPC	900	+	6.070078	1.0004592	-1.0	-1.0
chr16	14633633	14633763	ENSG00000103429.10|BFAR|HNRNPC|HNRNPC	900	+	5.8993244	1.0004592	-1.0	-1.0
chr16	14651474	14651594	ENSG00000103429.10|BFAR|HNRNPC|HNRNPC	900	+	5.6063743	1.0004592	-1.0	-1.0
chr16	15002462	15002657	ENSG00000179889.18|PDXDC1|HNRNPC|HNRNPC	900	+	5.93158	1.0004592	-1.0	-1.0
chr16	15024344	15024444	ENSG00000179889.18|PDXDC1|HNRNPC|HNRNPC	900	+	5.7477107	1.0004592	-1.0	-1.0
chr16	15010289	15010454	ENSG00000179889.18|PDXDC1|HNRNPC|HNRNPC	900	+	2.8014505	1.0004592	-1.0	-1.0
chr16	14991464	14991634	ENSG00000179889.18|PDXDC1|HNRNPC|HNRNPC	900	+	2.7789812	1.0004592	-1.0	-1.0
chr16	14980404	14980594	ENSG00000179889.18|PDXDC1|HNRNPC|HNRNPC	918	+	5.3148756	1.0876573	-1.0	-1.0
chr16	14985369	14985559	ENSG00000179889.18|PDXDC1|HNRNPC|HNRNPC	900	+	5.8828483	1.0004592	-1.0	-1.0
chr16	15055334	15055449	ENSG00000157045.8|NTAN1|HNRNPC|HNRNPC	900	-	6.064698	1.0004592	-1.0	-1.0
chr16	15045373	15045563	ENSG00000157045.8|NTAN1|HNRNPC|HNRNPC	924	-	4.375971	1.1203443	-1.0	-1.0
chr16	15082426	15082591	ENSG00000085721.12|RRN3|HNRNPC|HNRNPC	900	-	5.6194034	1.0004592	-1.0	-1.0
chr16	15072546	15072856	ENSG00000085721.12|RRN3|HNRNPC|HNRNPC	922	-	4.460649	1.1081804	-1.0	-1.0
chr16	15075156	15075351	ENSG00000085721.12|RRN3|HNRNPC|HNRNPC	915	-	3.503628	1.0710323	-1.0	-1.0
chr16	15090129	15090294	ENSG00000085721.12|RRN3|HNRNPC|HNRNPC	900	-	5.9949646	1.0004592	-1.0	-1.0
chr16	15110052	15110247	ENSG00000188599.17|NPIPP1|HNRNPC|HNRNPC	955	-	4.859581	1.3424517	-1.0	-1.0
chr16	15110052	15110247	ENSG00000270580.5|PKD1P6-NPIPP1|HNRNPC|HNRNPC	954	-	4.859581	1.3414483	-1.0	-1.0
chr16	15140184	15140384	ENSG00000250251.6|PKD1P6|HNRNPC|HNRNPC	957	-	6.7158027	1.3631959	-1.0	-1.0
chr16	15408522	15408717	ENSG00000156968.8|MPV17L|HNRNPC|HNRNPC	900	+	2.1611602	1.0004592	-1.0	-1.0
chr16	15397962	15398177	ENSG00000156968.8|MPV17L|HNRNPC|HNRNPC	907	+	2.836819	1.0316916	-1.0	-1.0
chr16	15408522	15408717	ENSG00000261130.5|AC140504.1|HNRNPC|HNRNPC	900	+	2.1611602	1.0004592	-1.0	-1.0
chr16	15397962	15398177	ENSG00000261130.5|AC140504.1|HNRNPC|HNRNPC	907	+	2.8113344	1.0305374	-1.0	-1.0
chr16	15627510	15627705	ENSG00000166783.21|MARF1|HNRNPC|HNRNPC	921	-	4.2546244	1.1017063	-1.0	-1.0
chr16	15620070	15620170	ENSG00000166783.21|MARF1|HNRNPC|HNRNPC	900	-	5.824166	1.0004592	-1.0	-1.0
chr16	15638072	15638237	ENSG00000166783.21|MARF1|HNRNPC|HNRNPC	900	-	5.8186693	1.0004592	-1.0	-1.0
chr16	15596440	15596575	ENSG00000166783.21|MARF1|HNRNPC|HNRNPC	913	-	4.123151	1.059151	-1.0	-1.0
chr16	15680114	15680279	ENSG00000072864.14|NDE1|HNRNPC|HNRNPC	900	+	5.7015014	1.0004592	-1.0	-1.0
chr16	15657605	15657705	ENSG00000072864.14|NDE1|HNRNPC|HNRNPC	900	+	5.575682	1.0004592	-1.0	-1.0
chr16	15673466	15673656	ENSG00000072864.14|NDE1|HNRNPC|HNRNPC	900	+	5.8790073	1.0004592	-1.0	-1.0
chr16	15676746	15676901	ENSG00000072864.14|NDE1|HNRNPC|HNRNPC	900	+	5.9198456	1.0004592	-1.0	-1.0
chr16	15678284	15678474	ENSG00000072864.14|NDE1|HNRNPC|HNRNPC	909	+	6.266038	1.0392617	-1.0	-1.0
chr16	15664971	15665161	ENSG00000072864.14|NDE1|HNRNPC|HNRNPC	900	+	6.1875587	1.0004592	-1.0	-1.0
chr16	15679059	15679249	ENSG00000072864.14|NDE1|HNRNPC|HNRNPC	951	+	6.7130795	1.3072462	-1.0	-1.0
chr16	15697890	15698080	ENSG00000072864.14|NDE1|HNRNPC|HNRNPC	900	+	5.889642	1.0004592	-1.0	-1.0
chr16	15699175	15699370	ENSG00000072864.14|NDE1|HNRNPC|HNRNPC	925	+	4.7674475	1.127289	-1.0	-1.0
chr16	15674791	15674891	ENSG00000072864.14|NDE1|HNRNPC|HNRNPC	900	+	5.5752034	1.0004592	-1.0	-1.0
chr16	15673136	15673326	ENSG00000072864.14|NDE1|HNRNPC|HNRNPC	900	+	6.0234094	1.0004592	-1.0	-1.0
chr16	15883288	15883403	ENSG00000133393.12|FOPNL|HNRNPC|HNRNPC	900	-	5.6799655	1.0004592	-1.0	-1.0
chr16	15872521	15872641	ENSG00000133393.12|FOPNL|HNRNPC|HNRNPC	900	-	5.7608685	1.0004592	-1.0	-1.0
chr16	15959879	15959994	ENSG00000103222.18|ABCC1|HNRNPC|HNRNPC	900	+	5.657501	1.0004592	-1.0	-1.0
chr16	16016168	16016268	ENSG00000103222.18|ABCC1|HNRNPC|HNRNPC	900	+	5.7556024	1.0004592	-1.0	-1.0
chr16	16072419	16072534	ENSG00000103222.18|ABCC1|HNRNPC|HNRNPC	900	+	5.8821373	1.0004592	-1.0	-1.0
chr16	16108683	16108873	ENSG00000103222.18|ABCC1|HNRNPC|HNRNPC	900	+	5.8808136	1.0004592	-1.0	-1.0
chr16	16015058	16015238	ENSG00000103222.18|ABCC1|HNRNPC|HNRNPC	900	+	3.102223	1.0004592	-1.0	-1.0
chr16	16026386	16026581	ENSG00000103222.18|ABCC1|HNRNPC|HNRNPC	958	+	6.484099	1.3805315	-1.0	-1.0
chr16	15972709	15972904	ENSG00000103222.18|ABCC1|HNRNPC|HNRNPC	919	+	4.2060294	1.0908939	-1.0	-1.0
chr16	16134553	16134748	ENSG00000103222.18|ABCC1|HNRNPC|HNRNPC	929	+	6.232335	1.1504383	-1.0	-1.0
chr16	16128101	16128201	ENSG00000103222.18|ABCC1|HNRNPC|HNRNPC	900	+	5.66035	1.0004592	-1.0	-1.0
chr16	16110018	16110163	ENSG00000103222.18|ABCC1|HNRNPC|HNRNPC	900	+	5.9646826	1.0004592	-1.0	-1.0
chr16	16137789	16137889	ENSG00000103222.18|ABCC1|HNRNPC|HNRNPC	900	+	5.614909	1.0004592	-1.0	-1.0
chr16	15995904	15996094	ENSG00000103222.18|ABCC1|HNRNPC|HNRNPC	900	+	6.018805	1.0004592	-1.0	-1.0
chr16	16079733	16079928	ENSG00000103222.18|ABCC1|HNRNPC|HNRNPC	925	+	3.7739646	1.1262231	-1.0	-1.0
chr16	15960929	15961119	ENSG00000103222.18|ABCC1|HNRNPC|HNRNPC	900	+	5.158079	1.0004592	-1.0	-1.0
chr16	15951924	15952054	ENSG00000103222.18|ABCC1|HNRNPC|HNRNPC	900	+	6.1343575	1.0004592	-1.0	-1.0
chr16	16014948	16015053	ENSG00000103222.18|ABCC1|HNRNPC|HNRNPC	900	+	2.997847	1.0004592	-1.0	-1.0
chr16	16022851	16022981	ENSG00000103222.18|ABCC1|HNRNPC|HNRNPC	900	+	6.064397	1.0004592	-1.0	-1.0
chr16	16135953	16136143	ENSG00000103222.18|ABCC1|HNRNPC|HNRNPC	900	+	5.9985747	1.0004592	-1.0	-1.0
chr16	15951394	15951494	ENSG00000103222.18|ABCC1|HNRNPC|HNRNPC	900	+	3.8568513	1.0004592	-1.0	-1.0
chr16	16137954	16138054	ENSG00000103222.18|ABCC1|HNRNPC|HNRNPC	900	+	5.8634667	1.0004592	-1.0	-1.0
chr16	16138663	16138828	ENSG00000103222.18|ABCC1|HNRNPC|HNRNPC	900	+	5.766747	1.0004592	-1.0	-1.0
chr16	15950744	15950864	ENSG00000103222.18|ABCC1|HNRNPC|HNRNPC	900	+	4.420915	1.0004592	-1.0	-1.0
chr16	16106270	16106370	ENSG00000103222.18|ABCC1|HNRNPC|HNRNPC	900	+	5.6584682	1.0004592	-1.0	-1.0
chr16	16105795	16105990	ENSG00000103222.18|ABCC1|HNRNPC|HNRNPC	906	+	3.189312	1.026717	-1.0	-1.0
chr16	16129266	16129566	ENSG00000103222.18|ABCC1|HNRNPC|HNRNPC	918	+	4.9346824	1.0858732	-1.0	-1.0
chr16	16109148	16109273	ENSG00000103222.18|ABCC1|HNRNPC|HNRNPC	900	+	5.79843	1.0004592	-1.0	-1.0
chr16	16160708	16160903	ENSG00000091262.15|ABCC6|HNRNPC|HNRNPC	902	-	2.2239842	1.0108573	-1.0	-1.0
chr16	16186719	16186909	ENSG00000091262.15|ABCC6|HNRNPC|HNRNPC	905	-	6.027031	1.0225353	-1.0	-1.0
chr16	16153807	16154007	ENSG00000091262.15|ABCC6|HNRNPC|HNRNPC	979	-	5.5985007	1.6748953	-1.0	-1.0
chr16	16168983	16169163	ENSG00000091262.15|ABCC6|HNRNPC|HNRNPC	902	-	4.3092628	1.0073156	-1.0	-1.0
chr16	16160383	16160688	ENSG00000091262.15|ABCC6|HNRNPC|HNRNPC	910	-	2.7030618	1.0476166	-1.0	-1.0
chr16	16160988	16161193	ENSG00000091262.15|ABCC6|HNRNPC|HNRNPC	911	-	2.4238954	1.0515518	-1.0	-1.0
chr16	16168673	16168838	ENSG00000091262.15|ABCC6|HNRNPC|HNRNPC	906	-	3.2330704	1.0279908	-1.0	-1.0
chr16	16178231	16178426	ENSG00000091262.15|ABCC6|HNRNPC|HNRNPC	937	-	3.6557822	1.1998633	-1.0	-1.0
chr16	16180840	16180955	ENSG00000091262.15|ABCC6|HNRNPC|HNRNPC	900	-	5.7168345	1.0004592	-1.0	-1.0
chr16	18553149	18553339	ENSG00000185164.14|NOMO2|HNRNPC|HNRNPC	919	-	6.1925373	1.0930469	-1.0	-1.0
chr16	18583467	18583657	ENSG00000256340.8|ABCC6P1|HNRNPC|HNRNPC	900	+	5.6032567	1.0004592	-1.0	-1.0
chr16	18786359	18786459	ENSG00000134419.15|RPS15A|HNRNPC|HNRNPC	900	-	3.080244	1.0004592	-1.0	-1.0
chr16	18784529	18784659	ENSG00000134419.15|RPS15A|HNRNPC|HNRNPC	900	-	3.29863	1.0004592	-1.0	-1.0
chr16	18787530	18787715	ENSG00000134419.15|RPS15A|HNRNPC|HNRNPC	900	-	2.8002956	1.0013914	-1.0	-1.0
chr16	18782624	18782724	ENSG00000134419.15|RPS15A|HNRNPC|HNRNPC	900	-	5.803341	1.0004592	-1.0	-1.0
chr16	18840966	18841156	ENSG00000157106.16|SMG1|HNRNPC|HNRNPC	905	-	3.492285	1.0206484	-1.0	-1.0
chr16	18842734	18842844	ENSG00000157106.16|SMG1|HNRNPC|HNRNPC	900	-	3.996901	1.0004592	-1.0	-1.0
chr16	18921303	18921438	ENSG00000157106.16|SMG1|HNRNPC|HNRNPC	900	-	5.739351	1.0004592	-1.0	-1.0
chr16	18878200	18878375	ENSG00000157106.16|SMG1|HNRNPC|HNRNPC	900	-	4.0893164	1.0004592	-1.0	-1.0
chr16	18807457	18807607	ENSG00000157106.16|SMG1|HNRNPC|HNRNPC	900	-	2.767359	1.0004592	-1.0	-1.0
chr16	18831649	18831834	ENSG00000157106.16|SMG1|HNRNPC|HNRNPC	928	-	6.356382	1.1399801	-1.0	-1.0
chr16	18908787	18908977	ENSG00000157106.16|SMG1|HNRNPC|HNRNPC	900	-	2.9893398	1.0004592	-1.0	-1.0
chr16	18923533	18923738	ENSG00000157106.16|SMG1|HNRNPC|HNRNPC	930	-	4.1092935	1.1561781	-1.0	-1.0
chr16	18878510	18878680	ENSG00000157106.16|SMG1|HNRNPC|HNRNPC	900	-	3.479343	1.0004592	-1.0	-1.0
chr16	18874774	18874949	ENSG00000157106.16|SMG1|HNRNPC|HNRNPC	900	-	5.6704197	1.0004592	-1.0	-1.0
chr16	18835559	18835684	ENSG00000157106.16|SMG1|HNRNPC|HNRNPC	900	-	5.6749597	1.0004592	-1.0	-1.0
chr16	18908272	18908577	ENSG00000157106.16|SMG1|HNRNPC|HNRNPC	907	-	4.079791	1.0333583	-1.0	-1.0
chr16	18916503	18916608	ENSG00000157106.16|SMG1|HNRNPC|HNRNPC	900	-	5.993329	1.0004592	-1.0	-1.0
chr16	18846786	18846936	ENSG00000157106.16|SMG1|HNRNPC|HNRNPC	912	-	3.5898523	1.0562544	-1.0	-1.0
chr16	18881024	18881149	ENSG00000157106.16|SMG1|HNRNPC|HNRNPC	900	-	2.6369367	1.0004592	-1.0	-1.0
chr16	18810191	18810351	ENSG00000157106.16|SMG1|HNRNPC|HNRNPC	900	-	5.760378	1.0004592	-1.0	-1.0
chr16	18817985	18818175	ENSG00000157106.16|SMG1|HNRNPC|HNRNPC	900	-	3.0251622	1.0004592	-1.0	-1.0
chr16	19078335	19078435	ENSG00000167186.10|COQ7|HNRNPC|HNRNPC	900	+	3.950081	1.0004592	-1.0	-1.0
chr16	19078610	19078710	ENSG00000167186.10|COQ7|HNRNPC|HNRNPC	900	+	5.5593705	1.0004592	-1.0	-1.0
chr16	19702903	19703083	ENSG00000103550.13|KNOP1|HNRNPC|HNRNPC	900	-	6.1186776	1.0004592	-1.0	-1.0
chr16	19710911	19711011	ENSG00000103550.13|KNOP1|HNRNPC|HNRNPC	900	-	5.567155	1.0004592	-1.0	-1.0
chr16	20697166	20697296	ENSG00000005187.11|ACSM3|HNRNPC|HNRNPC	900	+	3.1527557	1.0004592	-1.0	-1.0
chr16	20789616	20789796	ENSG00000005187.11|ACSM3|HNRNPC|HNRNPC	918	+	3.6793716	1.084518	-1.0	-1.0
chr16	20735406	20735571	ENSG00000005187.11|ACSM3|HNRNPC|HNRNPC	901	+	3.0625432	1.0030426	-1.0	-1.0
chr16	20703486	20703636	ENSG00000005187.11|ACSM3|HNRNPC|HNRNPC	932	+	6.3459334	1.1687145	-1.0	-1.0
chr16	20783916	20784076	ENSG00000005187.11|ACSM3|HNRNPC|HNRNPC	900	+	3.894906	1.0004592	-1.0	-1.0
chr16	20686896	20687101	ENSG00000005187.11|ACSM3|HNRNPC|HNRNPC	969	+	3.207396	1.510552	-1.0	-1.0
chr16	20683031	20683351	ENSG00000005187.11|ACSM3|HNRNPC|HNRNPC	965	+	3.5307667	1.4506634	-1.0	-1.0
chr16	20708261	20708431	ENSG00000005187.11|ACSM3|HNRNPC|HNRNPC	900	+	4.4541574	1.0004592	-1.0	-1.0
chr16	20744316	20744416	ENSG00000005187.11|ACSM3|HNRNPC|HNRNPC	900	+	2.8412704	1.0004592	-1.0	-1.0
chr16	20730871	20730971	ENSG00000005187.11|ACSM3|HNRNPC|HNRNPC	900	+	5.645204	1.0004592	-1.0	-1.0
chr16	20738076	20738266	ENSG00000005187.11|ACSM3|HNRNPC|HNRNPC	900	+	2.8911397	1.0004592	-1.0	-1.0
chr16	20730868	20730968	ENSG00000283399.1|AC004381.2|HNRNPC|HNRNPC	900	+	3.9042306	1.0004592	-1.0	-1.0
chr16	20859604	20859754	ENSG00000188215.9|DCUN1D3|HNRNPC|HNRNPC	900	-	5.740048	1.0004592	-1.0	-1.0
chr16	20899475	20899610	ENSG00000188215.9|DCUN1D3|HNRNPC|HNRNPC	900	-	5.7784595	1.0004592	-1.0	-1.0
chr16	20859419	20859539	ENSG00000188215.9|DCUN1D3|HNRNPC|HNRNPC	900	-	5.6775446	1.0004592	-1.0	-1.0
chr16	20897250	20897450	ENSG00000188215.9|DCUN1D3|HNRNPC|HNRNPC	941	-	4.720509	1.2318915	-1.0	-1.0
chr16	20899476	20899606	ENSG00000196678.13|ERI2|HNRNPC|HNRNPC	900	-	5.7753325	1.0004592	-1.0	-1.0
chr16	20859601	20859756	ENSG00000196678.13|ERI2|HNRNPC|HNRNPC	900	-	5.7468386	1.0004592	-1.0	-1.0
chr16	20897251	20897451	ENSG00000196678.13|ERI2|HNRNPC|HNRNPC	941	-	4.725598	1.2318372	-1.0	-1.0
chr16	20859421	20859536	ENSG00000196678.13|ERI2|HNRNPC|HNRNPC	900	-	5.643196	1.0004592	-1.0	-1.0
chr16	20913234	20913424	ENSG00000102897.9|LYRM1|HNRNPC|HNRNPC	900	+	2.8379457	1.0004592	-1.0	-1.0
chr16	20907327	20907472	ENSG00000102897.9|LYRM1|HNRNPC|HNRNPC	900	+	6.0560827	1.0004592	-1.0	-1.0
chr16	20914229	20914349	ENSG00000102897.9|LYRM1|HNRNPC|HNRNPC	900	+	5.58953	1.0004592	-1.0	-1.0
chr16	20921336	20921516	ENSG00000102897.9|LYRM1|HNRNPC|HNRNPC	900	+	5.9494843	1.0004592	-1.0	-1.0
chr16	21499166	21499381	ENSG00000180747.15|SMG1P3|HNRNPC|HNRNPC	963	-	7.0096626	1.4263743	-1.0	-1.0
chr16	21504666	21504861	ENSG00000180747.15|SMG1P3|HNRNPC|HNRNPC	912	-	3.2560623	1.056043	-1.0	-1.0
chr16	21503061	21503191	ENSG00000180747.15|SMG1P3|HNRNPC|HNRNPC	900	-	2.9254506	1.0004592	-1.0	-1.0
chr16	21519061	21519171	ENSG00000180747.15|SMG1P3|HNRNPC|HNRNPC	900	-	5.846124	1.0004592	-1.0	-1.0
chr16	21510631	21510771	ENSG00000180747.15|SMG1P3|HNRNPC|HNRNPC	900	-	3.6614037	1.0004592	-1.0	-1.0
chr16	21510791	21511391	ENSG00000180747.15|SMG1P3|HNRNPC|HNRNPC	949	-	4.9954543	1.2936596	-1.0	-1.0
chr16	21462375	21462570	ENSG00000180747.15|SMG1P3|HNRNPC|HNRNPC	900	-	5.822202	1.0004592	-1.0	-1.0
chr16	21518671	21518771	ENSG00000180747.15|SMG1P3|HNRNPC|HNRNPC	900	-	5.7902846	1.0004592	-1.0	-1.0
chr16	21514576	21514771	ENSG00000180747.15|SMG1P3|HNRNPC|HNRNPC	945	-	3.5991657	1.2614062	-1.0	-1.0
chr16	21503576	21503776	ENSG00000180747.15|SMG1P3|HNRNPC|HNRNPC	952	-	3.6720643	1.3170061	-1.0	-1.0
chr16	21504336	21504551	ENSG00000180747.15|SMG1P3|HNRNPC|HNRNPC	961	-	3.2511814	1.4040148	-1.0	-1.0
chr16	21602593	21602773	ENSG00000197006.13|METTL9|HNRNPC|HNRNPC	900	+	5.999809	1.0004592	-1.0	-1.0
chr16	21626003	21626178	ENSG00000197006.13|METTL9|HNRNPC|HNRNPC	900	+	4.2281504	1.0004592	-1.0	-1.0
chr16	21625473	21625723	ENSG00000197006.13|METTL9|HNRNPC|HNRNPC	918	+	4.7970133	1.0846736	-1.0	-1.0
chr16	21875613	21875713	ENSG00000185864.16|NPIPB4|HNRNPC|HNRNPC	900	-	2.5949605	1.0004592	-1.0	-1.0
chr16	21863506	21863701	ENSG00000185864.16|NPIPB4|HNRNPC|HNRNPC	900	-	6.1352863	1.0004592	-1.0	-1.0
chr16	21970505	21970650	ENSG00000140740.10|UQCRC2|HNRNPC|HNRNPC	900	+	5.6365085	1.0004319	-1.0	-1.0
chr16	21968023	21968133	ENSG00000140740.10|UQCRC2|HNRNPC|HNRNPC	900	+	4.5118265	1.0004592	-1.0	-1.0
chr16	21963387	21963582	ENSG00000140740.10|UQCRC2|HNRNPC|HNRNPC	937	+	3.6485426	1.1990217	-1.0	-1.0
chr16	22035567	22035692	ENSG00000185716.11|C16orf52|HNRNPC|HNRNPC	900	+	3.9078789	1.0004592	-1.0	-1.0
chr16	22029637	22029737	ENSG00000185716.11|C16orf52|HNRNPC|HNRNPC	900	+	3.881646	1.0004592	-1.0	-1.0
chr16	22036297	22036557	ENSG00000185716.11|C16orf52|HNRNPC|HNRNPC	911	+	3.5949628	1.0501684	-1.0	-1.0
chr16	22032107	22032302	ENSG00000185716.11|C16orf52|HNRNPC|HNRNPC	928	+	3.035818	1.1443706	-1.0	-1.0
chr16	22079698	22079893	ENSG00000185716.11|C16orf52|HNRNPC|HNRNPC	941	+	6.4542136	1.2265699	-1.0	-1.0
chr16	22041617	22041787	ENSG00000185716.11|C16orf52|HNRNPC|HNRNPC	903	+	5.3830147	1.0133765	-1.0	-1.0
chr16	22036062	22036237	ENSG00000185716.11|C16orf52|HNRNPC|HNRNPC	900	+	3.1044059	1.0020487	-1.0	-1.0
chr16	22285111	22285246	ENSG00000103319.11|EEF2K|HNRNPC|HNRNPC	900	+	5.6594057	1.0004592	-1.0	-1.0
chr16	22284571	22284711	ENSG00000103319.11|EEF2K|HNRNPC|HNRNPC	900	+	3.1012785	1.0004592	-1.0	-1.0
chr16	22287911	22288101	ENSG00000103319.11|EEF2K|HNRNPC|HNRNPC	911	+	4.144156	1.0503232	-1.0	-1.0
chr16	22284111	22284306	ENSG00000103319.11|EEF2K|HNRNPC|HNRNPC	900	+	3.6109416	1.0004592	-1.0	-1.0
chr16	22259667	22259767	ENSG00000103319.11|EEF2K|HNRNPC|HNRNPC	900	+	5.726674	1.0004592	-1.0	-1.0
chr16	22226690	22226885	ENSG00000103319.11|EEF2K|HNRNPC|HNRNPC	900	+	6.0702195	1.0004592	-1.0	-1.0
chr16	22320136	22320536	ENSG00000058600.15|POLR3E|HNRNPC|HNRNPC	937	+	3.5852716	1.1982765	-1.0	-1.0
chr16	22331141	22331306	ENSG00000058600.15|POLR3E|HNRNPC|HNRNPC	900	+	5.6994176	1.0004592	-1.0	-1.0
chr16	22315963	22316123	ENSG00000058600.15|POLR3E|HNRNPC|HNRNPC	900	+	5.673884	1.0004592	-1.0	-1.0
chr16	22317826	22317961	ENSG00000058600.15|POLR3E|HNRNPC|HNRNPC	900	+	3.509437	1.0004592	-1.0	-1.0
chr16	22331559	22331669	ENSG00000058600.15|POLR3E|HNRNPC|HNRNPC	900	+	2.268427	1.0004592	-1.0	-1.0
chr16	22315338	22315558	ENSG00000058600.15|POLR3E|HNRNPC|HNRNPC	916	+	2.9648879	1.0766934	-1.0	-1.0
chr16	22327345	22327490	ENSG00000058600.15|POLR3E|HNRNPC|HNRNPC	900	+	2.4862692	1.0004592	-1.0	-1.0
chr16	22303559	22303749	ENSG00000058600.15|POLR3E|HNRNPC|HNRNPC	900	+	5.953983	1.0004592	-1.0	-1.0
chr16	22330151	22330341	ENSG00000058600.15|POLR3E|HNRNPC|HNRNPC	908	+	3.5301588	1.0342442	-1.0	-1.0
chr16	22320906	22321076	ENSG00000058600.15|POLR3E|HNRNPC|HNRNPC	900	+	3.1773078	1.0004592	-1.0	-1.0
chr16	22330946	22331116	ENSG00000058600.15|POLR3E|HNRNPC|HNRNPC	900	+	3.4907572	1.0004592	-1.0	-1.0
chr16	22303779	22303889	ENSG00000058600.15|POLR3E|HNRNPC|HNRNPC	900	+	4.0450897	1.0004592	-1.0	-1.0
chr16	22310886	22310991	ENSG00000058600.15|POLR3E|HNRNPC|HNRNPC	900	+	5.6191626	1.0004592	-1.0	-1.0
chr16	22306674	22306804	ENSG00000058600.15|POLR3E|HNRNPC|HNRNPC	900	+	4.2234006	1.0004592	-1.0	-1.0
chr16	22299781	22299976	ENSG00000058600.15|POLR3E|HNRNPC|HNRNPC	940	+	5.3459234	1.2202821	-1.0	-1.0
chr16	22416530	22416675	ENSG00000140743.7|CDR2|HNRNPC|HNRNPC	900	-	5.7723255	1.0004592	-1.0	-1.0
chr16	22367779	22367894	ENSG00000140743.7|CDR2|HNRNPC|HNRNPC	900	-	5.7316008	1.0004592	-1.0	-1.0
chr16	22369384	22369579	ENSG00000140743.7|CDR2|HNRNPC|HNRNPC	900	-	3.391912	1.0004592	-1.0	-1.0
chr16	22389245	22389440	ENSG00000140743.7|CDR2|HNRNPC|HNRNPC	902	-	4.401015	1.0108359	-1.0	-1.0
chr16	22406600	22406900	ENSG00000140743.7|CDR2|HNRNPC|HNRNPC	907	-	5.442842	1.033448	-1.0	-1.0
chr16	22416330	22416505	ENSG00000140743.7|CDR2|HNRNPC|HNRNPC	900	-	5.6473494	1.0004592	-1.0	-1.0
chr16	22371119	22371339	ENSG00000140743.7|CDR2|HNRNPC|HNRNPC	907	-	5.9690237	1.0331132	-1.0	-1.0
chr16	22369189	22369364	ENSG00000140743.7|CDR2|HNRNPC|HNRNPC	933	-	4.321437	1.1755731	-1.0	-1.0
chr16	22415425	22415525	ENSG00000140743.7|CDR2|HNRNPC|HNRNPC	900	-	3.8226044	1.0004592	-1.0	-1.0
chr16	22360169	22360324	ENSG00000140743.7|CDR2|HNRNPC|HNRNPC	900	-	3.1960804	1.0004592	-1.0	-1.0
chr16	22368924	22369024	ENSG00000140743.7|CDR2|HNRNPC|HNRNPC	900	-	5.6674356	1.0004592	-1.0	-1.0
chr16	22448827	22449027	ENSG00000237296.9|SMG1P1|HNRNPC|HNRNPC	947	+	2.92809	1.2734473	-1.0	-1.0
chr16	22476343	22476538	ENSG00000237296.9|SMG1P1|HNRNPC|HNRNPC	966	+	3.7605467	1.4687024	-1.0	-1.0
chr16	23062240	23062370	ENSG00000260566.2|AC127459.1|HNRNPC|HNRNPC	900	-	5.727171	1.0004592	-1.0	-1.0
chr16	23137653	23137753	ENSG00000103404.14|USP31|HNRNPC|HNRNPC	900	-	5.6521273	1.0004592	-1.0	-1.0
chr16	23136558	23136753	ENSG00000103404.14|USP31|HNRNPC|HNRNPC	909	-	3.41484	1.0397586	-1.0	-1.0
chr16	23133798	23133938	ENSG00000103404.14|USP31|HNRNPC|HNRNPC	900	-	4.185142	1.0004592	-1.0	-1.0
chr16	23123723	23124053	ENSG00000103404.14|USP31|HNRNPC|HNRNPC	912	-	3.651583	1.0548338	-1.0	-1.0
chr16	23071356	23071491	ENSG00000103404.14|USP31|HNRNPC|HNRNPC	900	-	5.885378	1.0004592	-1.0	-1.0
chr16	23079548	23079663	ENSG00000103404.14|USP31|HNRNPC|HNRNPC	906	-	3.269861	1.0258042	-1.0	-1.0
chr16	23126223	23126323	ENSG00000103404.14|USP31|HNRNPC|HNRNPC	900	-	3.0206578	1.0004592	-1.0	-1.0
chr16	23116103	23116203	ENSG00000103404.14|USP31|HNRNPC|HNRNPC	900	-	5.6752853	1.0004592	-1.0	-1.0
chr16	23062240	23062370	ENSG00000103404.14|USP31|HNRNPC|HNRNPC	900	-	5.727171	1.0004592	-1.0	-1.0
chr16	23135298	23135473	ENSG00000103404.14|USP31|HNRNPC|HNRNPC	900	-	4.548317	1.0004592	-1.0	-1.0
chr16	23075675	23075830	ENSG00000103404.14|USP31|HNRNPC|HNRNPC	900	-	3.283149	1.0004592	-1.0	-1.0
chr16	23066325	23066425	ENSG00000103404.14|USP31|HNRNPC|HNRNPC	900	-	2.408158	1.0004592	-1.0	-1.0
chr16	23145563	23145743	ENSG00000103404.14|USP31|HNRNPC|HNRNPC	904	-	3.6510003	1.0157174	-1.0	-1.0
chr16	23143108	23143223	ENSG00000103404.14|USP31|HNRNPC|HNRNPC	900	-	5.844267	1.0004592	-1.0	-1.0
chr16	23123453	23123618	ENSG00000103404.14|USP31|HNRNPC|HNRNPC	900	-	5.6478124	1.0004592	-1.0	-1.0
chr16	23124673	23124778	ENSG00000103404.14|USP31|HNRNPC|HNRNPC	900	-	5.7618337	1.0004592	-1.0	-1.0
chr16	23126533	23126728	ENSG00000103404.14|USP31|HNRNPC|HNRNPC	940	-	5.052636	1.2195945	-1.0	-1.0
chr16	23075415	23075525	ENSG00000103404.14|USP31|HNRNPC|HNRNPC	900	-	5.585718	1.0004592	-1.0	-1.0
chr16	23146448	23146608	ENSG00000103404.14|USP31|HNRNPC|HNRNPC	900	-	5.584304	1.0004592	-1.0	-1.0
chr16	23114008	23114203	ENSG00000103404.14|USP31|HNRNPC|HNRNPC	927	-	4.0845685	1.138817	-1.0	-1.0
chr16	23078215	23078410	ENSG00000103404.14|USP31|HNRNPC|HNRNPC	952	-	5.888393	1.3211333	-1.0	-1.0
chr16	23419877	23419977	ENSG00000168434.12|COG7|HNRNPC|HNRNPC	900	-	5.6826982	1.0004592	-1.0	-1.0
chr16	23424547	23424647	ENSG00000168434.12|COG7|HNRNPC|HNRNPC	900	-	3.9336984	1.0004592	-1.0	-1.0
chr16	23417688	23417873	ENSG00000168434.12|COG7|HNRNPC|HNRNPC	903	-	3.5098562	1.0145909	-1.0	-1.0
chr16	23422202	23422397	ENSG00000168434.12|COG7|HNRNPC|HNRNPC	905	-	3.5534596	1.0212935	-1.0	-1.0
chr16	23421757	23421952	ENSG00000168434.12|COG7|HNRNPC|HNRNPC	909	-	5.0708084	1.0394653	-1.0	-1.0
chr16	23451116	23451256	ENSG00000168434.12|COG7|HNRNPC|HNRNPC	900	-	5.5510283	1.0004592	-1.0	-1.0
chr16	23418423	23418613	ENSG00000168434.12|COG7|HNRNPC|HNRNPC	918	-	4.812046	1.0879529	-1.0	-1.0
chr16	23422952	23423142	ENSG00000168434.12|COG7|HNRNPC|HNRNPC	900	-	5.934991	1.0004592	-1.0	-1.0
chr16	23420032	23420227	ENSG00000168434.12|COG7|HNRNPC|HNRNPC	900	-	5.9050474	1.0004592	-1.0	-1.0
chr16	23496998	23497203	ENSG00000103365.15|GGA2|HNRNPC|HNRNPC	954	-	4.4003882	1.3353785	-1.0	-1.0
chr16	23465846	23466041	ENSG00000103365.15|GGA2|HNRNPC|HNRNPC	956	-	3.5971746	1.3521789	-1.0	-1.0
chr16	23482180	23482300	ENSG00000103365.15|GGA2|HNRNPC|HNRNPC	900	-	5.6141953	1.0004592	-1.0	-1.0
chr16	23494982	23495177	ENSG00000103365.15|GGA2|HNRNPC|HNRNPC	957	-	3.8839374	1.3702797	-1.0	-1.0
chr16	23504128	23504303	ENSG00000103365.15|GGA2|HNRNPC|HNRNPC	900	-	3.1103938	1.0004592	-1.0	-1.0
chr16	23509693	23509918	ENSG00000103365.15|GGA2|HNRNPC|HNRNPC	962	-	4.871962	1.4224486	-1.0	-1.0
chr16	23520559	23520659	ENSG00000103365.15|GGA2|HNRNPC|HNRNPC	900	-	3.1453462	1.0004592	-1.0	-1.0
chr16	23471810	23472010	ENSG00000103365.15|GGA2|HNRNPC|HNRNPC	965	-	6.9612203	1.4598482	-1.0	-1.0
chr16	23464526	23464646	ENSG00000103365.15|GGA2|HNRNPC|HNRNPC	902	-	3.7890723	1.0104383	-1.0	-1.0
chr16	23498318	23498508	ENSG00000103365.15|GGA2|HNRNPC|HNRNPC	900	-	2.977449	1.0013804	-1.0	-1.0
chr16	23498023	23498143	ENSG00000103365.15|GGA2|HNRNPC|HNRNPC	900	-	5.594399	1.0004592	-1.0	-1.0
chr16	23496448	23496548	ENSG00000103365.15|GGA2|HNRNPC|HNRNPC	900	-	5.6826982	1.0004592	-1.0	-1.0
chr16	23496208	23496398	ENSG00000103365.15|GGA2|HNRNPC|HNRNPC	900	-	5.8184185	1.0004592	-1.0	-1.0
chr16	23496613	23496733	ENSG00000103365.15|GGA2|HNRNPC|HNRNPC	900	-	5.961167	1.0004592	-1.0	-1.0
chr16	23492370	23492545	ENSG00000103365.15|GGA2|HNRNPC|HNRNPC	900	-	5.6876664	1.0004592	-1.0	-1.0
chr16	23554628	23554798	ENSG00000103356.15|EARS2|HNRNPC|HNRNPC	900	-	6.1325526	1.0004592	-1.0	-1.0
chr16	23566278	23566473	ENSG00000103353.15|UBFD1|HNRNPC|HNRNPC	916	+	4.519786	1.0732301	-1.0	-1.0
chr16	23561832	23561932	ENSG00000103353.15|UBFD1|HNRNPC|HNRNPC	900	+	2.8518384	1.0004592	-1.0	-1.0
chr16	23562286	23562471	ENSG00000103353.15|UBFD1|HNRNPC|HNRNPC	900	+	4.130312	1.0004592	-1.0	-1.0
chr16	23570229	23570469	ENSG00000103353.15|UBFD1|HNRNPC|HNRNPC	900	+	3.6211345	1.0004592	-1.0	-1.0
chr16	23564777	23564952	ENSG00000103353.15|UBFD1|HNRNPC|HNRNPC	901	+	2.8456528	1.0041484	-1.0	-1.0
chr16	23562905	23563190	ENSG00000103353.15|UBFD1|HNRNPC|HNRNPC	906	+	4.545007	1.027241	-1.0	-1.0
chr16	23568912	23569012	ENSG00000260751.2|AC008870.2|HNRNPC|HNRNPC	900	+	5.5593705	1.0004592	-1.0	-1.0
chr16	23588879	23589059	ENSG00000004779.9|NDUFAB1|HNRNPC|HNRNPC	902	-	3.4446623	1.0087941	-1.0	-1.0
chr16	23647418	23647608	ENSG00000166847.9|DCTN5|HNRNPC|HNRNPC	900	+	3.3604202	1.0004592	-1.0	-1.0
chr16	23642716	23642911	ENSG00000166847.9|DCTN5|HNRNPC|HNRNPC	943	+	6.492494	1.2428352	-1.0	-1.0
chr16	23648268	23648463	ENSG00000166847.9|DCTN5|HNRNPC|HNRNPC	948	+	6.5546703	1.2866317	-1.0	-1.0
chr16	23641840	23642205	ENSG00000166847.9|DCTN5|HNRNPC|HNRNPC	934	+	4.483534	1.1801997	-1.0	-1.0
chr16	23643168	23643303	ENSG00000166847.9|DCTN5|HNRNPC|HNRNPC	900	+	5.782972	1.0004592	-1.0	-1.0
chr16	23644713	23644868	ENSG00000166847.9|DCTN5|HNRNPC|HNRNPC	900	+	6.2784967	1.0004592	-1.0	-1.0
chr16	23642315	23642470	ENSG00000166847.9|DCTN5|HNRNPC|HNRNPC	900	+	5.4287233	1.0004592	-1.0	-1.0
chr16	23684294	23684464	ENSG00000166851.14|PLK1|HNRNPC|HNRNPC	900	+	5.810051	1.0004592	-1.0	-1.0
chr16	23688865	23688980	ENSG00000166851.14|PLK1|HNRNPC|HNRNPC	900	+	5.7314463	1.0004592	-1.0	-1.0
chr16	24556922	24557112	ENSG00000122257.18|RBBP6|HNRNPC|HNRNPC	900	+	5.912328	1.0004592	-1.0	-1.0
chr16	24544927	24545032	ENSG00000122257.18|RBBP6|HNRNPC|HNRNPC	900	+	3.8928094	1.0004592	-1.0	-1.0
chr16	24542382	24542567	ENSG00000122257.18|RBBP6|HNRNPC|HNRNPC	933	+	3.72484	1.1717472	-1.0	-1.0
chr16	24545577	24545687	ENSG00000122257.18|RBBP6|HNRNPC|HNRNPC	900	+	5.796314	1.0004592	-1.0	-1.0
chr16	24541662	24541777	ENSG00000122257.18|RBBP6|HNRNPC|HNRNPC	900	+	5.741864	1.0004592	-1.0	-1.0
chr16	24544672	24544772	ENSG00000122257.18|RBBP6|HNRNPC|HNRNPC	900	+	5.6451135	1.0004592	-1.0	-1.0
chr16	24543397	24543592	ENSG00000122257.18|RBBP6|HNRNPC|HNRNPC	927	+	3.3783634	1.1366343	-1.0	-1.0
chr16	24782168	24782483	ENSG00000090905.18|TNRC6A|HNRNPC|HNRNPC	902	+	4.572417	1.0071197	-1.0	-1.0
chr16	24792542	24792672	ENSG00000090905.18|TNRC6A|HNRNPC|HNRNPC	906	+	3.9148915	1.027805	-1.0	-1.0
chr16	24780968	24781163	ENSG00000090905.18|TNRC6A|HNRNPC|HNRNPC	935	+	4.529659	1.1879082	-1.0	-1.0
chr16	24783048	24783243	ENSG00000090905.18|TNRC6A|HNRNPC|HNRNPC	900	+	5.9241266	1.0004592	-1.0	-1.0
chr16	24769515	24769625	ENSG00000090905.18|TNRC6A|HNRNPC|HNRNPC	900	+	3.1613119	1.0004592	-1.0	-1.0
chr16	24736555	24736665	ENSG00000090905.18|TNRC6A|HNRNPC|HNRNPC	900	+	2.7074687	1.0004592	-1.0	-1.0
chr16	24735335	24735560	ENSG00000090905.18|TNRC6A|HNRNPC|HNRNPC	907	+	2.6818328	1.0300483	-1.0	-1.0
chr16	24786693	24786793	ENSG00000090905.18|TNRC6A|HNRNPC|HNRNPC	900	+	5.9466863	1.0004592	-1.0	-1.0
chr16	24814324	24814519	ENSG00000090905.18|TNRC6A|HNRNPC|HNRNPC	900	+	6.0163226	1.0004592	-1.0	-1.0
chr16	24741980	24742110	ENSG00000090905.18|TNRC6A|HNRNPC|HNRNPC	900	+	5.5910244	1.0004592	-1.0	-1.0
chr16	24739035	24739150	ENSG00000090905.18|TNRC6A|HNRNPC|HNRNPC	900	+	2.212168	1.0004592	-1.0	-1.0
chr16	24749170	24749305	ENSG00000090905.18|TNRC6A|HNRNPC|HNRNPC	900	+	3.7809455	1.0004592	-1.0	-1.0
chr16	24738870	24738970	ENSG00000090905.18|TNRC6A|HNRNPC|HNRNPC	900	+	2.6139653	1.0004592	-1.0	-1.0
chr16	24741655	24741800	ENSG00000090905.18|TNRC6A|HNRNPC|HNRNPC	900	+	5.1931095	1.0004592	-1.0	-1.0
chr16	24783468	24783608	ENSG00000090905.18|TNRC6A|HNRNPC|HNRNPC	900	+	2.6968756	1.0004592	-1.0	-1.0
chr16	24785478	24785743	ENSG00000090905.18|TNRC6A|HNRNPC|HNRNPC	900	+	4.252708	1.0004592	-1.0	-1.0
chr16	24784243	24784438	ENSG00000090905.18|TNRC6A|HNRNPC|HNRNPC	920	+	3.0550132	1.094349	-1.0	-1.0
chr16	24767815	24767985	ENSG00000090905.18|TNRC6A|HNRNPC|HNRNPC	921	+	4.3748612	1.1007552	-1.0	-1.0
chr16	24774540	24774685	ENSG00000090905.18|TNRC6A|HNRNPC|HNRNPC	900	+	5.711715	1.0004592	-1.0	-1.0
chr16	24756833	24756938	ENSG00000090905.18|TNRC6A|HNRNPC|HNRNPC	900	+	3.930328	1.0004592	-1.0	-1.0
chr16	24740485	24740695	ENSG00000090905.18|TNRC6A|HNRNPC|HNRNPC	950	+	5.9208293	1.297789	-1.0	-1.0
chr16	24779833	24780028	ENSG00000090905.18|TNRC6A|HNRNPC|HNRNPC	921	+	4.0352793	1.0996618	-1.0	-1.0
chr16	24756663	24756818	ENSG00000090905.18|TNRC6A|HNRNPC|HNRNPC	900	+	4.997857	1.0004592	-1.0	-1.0
chr16	24781163	24781328	ENSG00000090905.18|TNRC6A|HNRNPC|HNRNPC	900	+	3.2411013	1.0004592	-1.0	-1.0
chr16	24764125	24764300	ENSG00000090905.18|TNRC6A|HNRNPC|HNRNPC	922	+	3.72811	1.1106154	-1.0	-1.0
chr16	24761475	24761670	ENSG00000090905.18|TNRC6A|HNRNPC|HNRNPC	901	+	2.6576738	1.005614	-1.0	-1.0
chr16	24766595	24766790	ENSG00000090905.18|TNRC6A|HNRNPC|HNRNPC	949	+	6.6165853	1.2928684	-1.0	-1.0
chr16	24792707	24792902	ENSG00000090905.18|TNRC6A|HNRNPC|HNRNPC	951	+	3.388107	1.3078052	-1.0	-1.0
chr16	24772195	24772475	ENSG00000090905.18|TNRC6A|HNRNPC|HNRNPC	943	+	3.6268396	1.2407582	-1.0	-1.0
chr16	24966538	24966728	ENSG00000140750.16|ARHGAP17|HNRNPC|HNRNPC	900	-	4.351306	1.0004592	-1.0	-1.0
chr16	25011600	25011750	ENSG00000140750.16|ARHGAP17|HNRNPC|HNRNPC	900	-	6.1214385	1.0004592	-1.0	-1.0
chr16	25013605	25013705	ENSG00000140750.16|ARHGAP17|HNRNPC|HNRNPC	900	-	5.7618337	1.0004592	-1.0	-1.0
chr16	24978391	24978551	ENSG00000140750.16|ARHGAP17|HNRNPC|HNRNPC	909	-	6.196242	1.0403636	-1.0	-1.0
chr16	24995675	24995775	ENSG00000140750.16|ARHGAP17|HNRNPC|HNRNPC	900	-	3.9877443	1.0004592	-1.0	-1.0
chr16	24929497	24929607	ENSG00000140750.16|ARHGAP17|HNRNPC|HNRNPC	900	-	5.663699	1.0004592	-1.0	-1.0
chr16	25006430	25006550	ENSG00000140750.16|ARHGAP17|HNRNPC|HNRNPC	900	-	3.8827386	1.0004592	-1.0	-1.0
chr16	24990220	24990335	ENSG00000140750.16|ARHGAP17|HNRNPC|HNRNPC	900	-	4.8788977	1.0004592	-1.0	-1.0
chr16	24938677	24938847	ENSG00000140750.16|ARHGAP17|HNRNPC|HNRNPC	900	-	5.9785285	1.0004592	-1.0	-1.0
chr16	24990390	24990570	ENSG00000140750.16|ARHGAP17|HNRNPC|HNRNPC	900	-	5.966466	1.0004592	-1.0	-1.0
chr16	24955217	24955372	ENSG00000140750.16|ARHGAP17|HNRNPC|HNRNPC	900	-	3.9254045	1.0004592	-1.0	-1.0
chr16	24990605	24990760	ENSG00000140750.16|ARHGAP17|HNRNPC|HNRNPC	919	-	4.797789	1.0889053	-1.0	-1.0
chr16	24936952	24937217	ENSG00000140750.16|ARHGAP17|HNRNPC|HNRNPC	921	-	3.0750244	1.1042107	-1.0	-1.0
chr16	24993055	24993155	ENSG00000140750.16|ARHGAP17|HNRNPC|HNRNPC	900	-	4.0398407	1.0004592	-1.0	-1.0
chr16	24965393	24965563	ENSG00000140750.16|ARHGAP17|HNRNPC|HNRNPC	900	-	5.6669865	1.0004592	-1.0	-1.0
chr16	24977461	24977656	ENSG00000140750.16|ARHGAP17|HNRNPC|HNRNPC	919	-	5.558778	1.0900052	-1.0	-1.0
chr16	25260576	25260771	ENSG00000274925.1|AC008741.2|HNRNPC|HNRNPC	924	+	3.1047695	1.1174736	-1.0	-1.0
chr16	27319837	27319982	ENSG00000077238.13|IL4R|HNRNPC|HNRNPC	900	+	5.634119	1.0004592	-1.0	-1.0
chr16	27361530	27361725	ENSG00000077238.13|IL4R|HNRNPC|HNRNPC	946	+	5.009104	1.2670716	-1.0	-1.0
chr16	27320752	27320867	ENSG00000077238.13|IL4R|HNRNPC|HNRNPC	900	+	5.683239	1.0004592	-1.0	-1.0
chr16	27360404	27360509	ENSG00000077238.13|IL4R|HNRNPC|HNRNPC	909	+	6.2931685	1.041084	-1.0	-1.0
chr16	27519881	27520026	ENSG00000077235.17|GTF3C1|HNRNPC|HNRNPC	900	-	5.95939	1.0004592	-1.0	-1.0
chr16	27483777	27483957	ENSG00000077235.17|GTF3C1|HNRNPC|HNRNPC	900	-	5.673706	1.0004592	-1.0	-1.0
chr16	27463610	27463800	ENSG00000077235.17|GTF3C1|HNRNPC|HNRNPC	930	-	4.462759	1.1521864	-1.0	-1.0
chr16	27527901	27528006	ENSG00000077235.17|GTF3C1|HNRNPC|HNRNPC	900	-	5.5592184	1.0004592	-1.0	-1.0
chr16	27533036	27533231	ENSG00000077235.17|GTF3C1|HNRNPC|HNRNPC	904	-	4.442714	1.0177352	-1.0	-1.0
chr16	27463830	27463960	ENSG00000077235.17|GTF3C1|HNRNPC|HNRNPC	900	-	3.2240484	1.0004592	-1.0	-1.0
chr16	27487769	27487889	ENSG00000077235.17|GTF3C1|HNRNPC|HNRNPC	900	-	3.8867886	1.0004592	-1.0	-1.0
chr16	27480104	27480299	ENSG00000077235.17|GTF3C1|HNRNPC|HNRNPC	943	-	4.772013	1.2418327	-1.0	-1.0
chr16	27467777	27467942	ENSG00000077235.17|GTF3C1|HNRNPC|HNRNPC	900	-	5.5881686	1.0004592	-1.0	-1.0
chr16	28133243	28133433	ENSG00000169180.11|XPO6|HNRNPC|HNRNPC	900	-	6.1114807	1.0004592	-1.0	-1.0
chr16	28203167	28203377	ENSG00000169180.11|XPO6|HNRNPC|HNRNPC	955	-	5.151177	1.3478119	-1.0	-1.0
chr16	28154154	28154254	ENSG00000169180.11|XPO6|HNRNPC|HNRNPC	900	-	5.583164	1.0004592	-1.0	-1.0
chr16	28153859	28154044	ENSG00000169180.11|XPO6|HNRNPC|HNRNPC	902	-	3.5682428	1.0076365	-1.0	-1.0
chr16	28207232	28207332	ENSG00000169180.11|XPO6|HNRNPC|HNRNPC	900	-	5.8228626	1.0004592	-1.0	-1.0
chr16	28178657	28178782	ENSG00000169180.11|XPO6|HNRNPC|HNRNPC	900	-	5.610291	1.0004592	-1.0	-1.0
chr16	28592576	28592696	ENSG00000197165.10|SULT1A2|HNRNPC|HNRNPC	900	-	3.8674145	1.0004592	-1.0	-1.0
chr16	28596737	28596932	ENSG00000197165.10|SULT1A2|HNRNPC|HNRNPC	939	-	2.793661	1.2129178	-1.0	-1.0
chr16	28609650	28609860	ENSG00000196502.11|SULT1A1|HNRNPC|HNRNPC	960	-	4.639158	1.3975635	-1.0	-1.0
chr16	28828016	28828126	ENSG00000168488.18|ATXN2L|HNRNPC|HNRNPC	900	+	6.228304	1.0004592	-1.0	-1.0
chr16	28828566	28828856	ENSG00000168488.18|ATXN2L|HNRNPC|HNRNPC	910	+	3.3088465	1.043974	-1.0	-1.0
chr16	28824826	28824961	ENSG00000168488.18|ATXN2L|HNRNPC|HNRNPC	900	+	3.031641	1.0004592	-1.0	-1.0
chr16	28831242	28831442	ENSG00000168488.18|ATXN2L|HNRNPC|HNRNPC	918	+	2.7622669	1.08727	-1.0	-1.0
chr16	28868377	28868572	ENSG00000178188.14|SH2B1|HNRNPC|HNRNPC	931	+	6.2830644	1.1580181	-1.0	-1.0
chr16	28955517	28955667	ENSG00000176953.12|NFATC2IP|HNRNPC|HNRNPC	900	+	2.894894	1.0004592	-1.0	-1.0
chr16	28979481	28979661	ENSG00000261067.7|AC109460.3|HNRNPC|HNRNPC	900	+	5.7839766	1.0004592	-1.0	-1.0
chr16	28979484	28979659	ENSG00000169682.17|SPNS1|HNRNPC|HNRNPC	900	+	5.7911224	1.0004592	-1.0	-1.0
chr16	29581294	29581489	ENSG00000205534.6|SMG1P2|HNRNPC|HNRNPC	931	-	6.351728	1.1593026	-1.0	-1.0
chr16	29591919	29592024	ENSG00000205534.6|SMG1P2|HNRNPC|HNRNPC	900	-	5.6973276	1.0004592	-1.0	-1.0
chr16	29589524	29589699	ENSG00000205534.6|SMG1P2|HNRNPC|HNRNPC	900	-	3.700277	1.0004592	-1.0	-1.0
chr16	29589364	29589519	ENSG00000205534.6|SMG1P2|HNRNPC|HNRNPC	900	-	5.5955415	1.0004592	-1.0	-1.0
chr16	29589954	29590149	ENSG00000205534.6|SMG1P2|HNRNPC|HNRNPC	934	-	6.3163443	1.1772218	-1.0	-1.0
chr16	29577569	29577759	ENSG00000205534.6|SMG1P2|HNRNPC|HNRNPC	900	-	2.6805477	1.0004592	-1.0	-1.0
chr16	29683285	29683465	ENSG00000277669.1|AC009086.2|HNRNPC|HNRNPC	900	+	2.124345	1.0004592	-1.0	-1.0
chr16	29684035	29684230	ENSG00000277669.1|AC009086.2|HNRNPC|HNRNPC	956	+	4.905755	1.3581091	-1.0	-1.0
chr16	29695404	29695594	ENSG00000103485.17|QPRT|HNRNPC|HNRNPC	900	+	3.0833092	1.0004592	-1.0	-1.0
chr16	29683285	29683465	ENSG00000103485.17|QPRT|HNRNPC|HNRNPC	900	+	2.124345	1.0004592	-1.0	-1.0
chr16	29684035	29684230	ENSG00000103485.17|QPRT|HNRNPC|HNRNPC	956	+	4.905755	1.3574457	-1.0	-1.0
chr16	29922518	29922683	ENSG00000174943.9|KCTD13|HNRNPC|HNRNPC	900	-	5.719011	1.0004592	-1.0	-1.0
chr16	29922238	29922408	ENSG00000174943.9|KCTD13|HNRNPC|HNRNPC	900	-	5.8455715	1.0004592	-1.0	-1.0
chr16	29921163	29921303	ENSG00000174943.9|KCTD13|HNRNPC|HNRNPC	925	-	3.5540624	1.1233088	-1.0	-1.0
chr16	29920483	29920583	ENSG00000174943.9|KCTD13|HNRNPC|HNRNPC	900	-	5.6521273	1.0004592	-1.0	-1.0
chr16	29920283	29920393	ENSG00000174943.9|KCTD13|HNRNPC|HNRNPC	900	-	5.780793	1.0004592	-1.0	-1.0
chr16	29920483	29920583	ENSG00000260114.2|AC120114.2|HNRNPC|HNRNPC	900	-	5.6521273	1.0004592	-1.0	-1.0
chr16	29920283	29920393	ENSG00000260114.2|AC120114.2|HNRNPC|HNRNPC	900	-	5.780793	1.0004592	-1.0	-1.0
chr16	29921163	29921303	ENSG00000260114.2|AC120114.2|HNRNPC|HNRNPC	925	-	3.5540624	1.1239465	-1.0	-1.0
chr16	29962302	29962412	ENSG00000149932.16|TMEM219|HNRNPC|HNRNPC	900	+	5.6992483	1.0004592	-1.0	-1.0
chr16	29962427	29962542	ENSG00000149932.16|TMEM219|HNRNPC|HNRNPC	900	+	3.1912522	1.0004592	-1.0	-1.0
chr16	30079120	30079315	ENSG00000149923.13|PPP4C|HNRNPC|HNRNPC	950	+	6.5925465	1.3001211	-1.0	-1.0
chr16	30329463	30329653	ENSG00000183604.14|SMG1P5|HNRNPC|HNRNPC	900	-	2.9198961	1.0004592	-1.0	-1.0
chr16	30317313	30317423	ENSG00000183604.14|SMG1P5|HNRNPC|HNRNPC	900	-	4.644328	1.0004592	-1.0	-1.0
chr16	30366409	30366604	ENSG00000169221.13|TBC1D10B|HNRNPC|HNRNPC	959	-	6.7811666	1.3834356	-1.0	-1.0
chr16	30396613	30396803	ENSG00000180035.12|ZNF48|HNRNPC|HNRNPC	900	+	5.660991	1.0004592	-1.0	-1.0
chr16	30531591	30531721	ENSG00000261459.1|AC002310.5|HNRNPC|HNRNPC	900	-	3.3598833	1.0004592	-1.0	-1.0
chr16	30531591	30531721	ENSG00000169955.7|ZNF747|HNRNPC|HNRNPC	900	-	3.3598833	1.0004592	-1.0	-1.0
chr16	30554745	30554880	ENSG00000260869.1|AC002310.4|HNRNPC|HNRNPC	900	-	5.7447453	1.0004592	-1.0	-1.0
chr16	30554748	30554878	ENSG00000169951.9|ZNF764|HNRNPC|HNRNPC	900	-	5.766051	1.0004592	-1.0	-1.0
chr16	30727917	30728097	ENSG00000080603.16|SRCAP|HNRNPC|HNRNPC	905	+	3.70322	1.0218043	-1.0	-1.0
chr16	30718084	30718279	ENSG00000080603.16|SRCAP|HNRNPC|HNRNPC	948	+	4.441612	1.2826816	-1.0	-1.0
chr16	30702098	30702243	ENSG00000080603.16|SRCAP|HNRNPC|HNRNPC	900	+	5.688229	1.0004592	-1.0	-1.0
chr16	30701888	30702068	ENSG00000080603.16|SRCAP|HNRNPC|HNRNPC	901	+	3.9724805	1.0034864	-1.0	-1.0
chr16	30699562	30699792	ENSG00000080603.16|SRCAP|HNRNPC|HNRNPC	912	+	3.461711	1.0544755	-1.0	-1.0
chr16	30701628	30701743	ENSG00000080603.16|SRCAP|HNRNPC|HNRNPC	900	+	5.5752034	1.0004592	-1.0	-1.0
chr16	30726447	30726717	ENSG00000080603.16|SRCAP|HNRNPC|HNRNPC	952	+	6.6343303	1.3150192	-1.0	-1.0
chr16	30717529	30717729	ENSG00000080603.16|SRCAP|HNRNPC|HNRNPC	945	+	3.8632653	1.2626781	-1.0	-1.0
chr16	30727327	30727522	ENSG00000080603.16|SRCAP|HNRNPC|HNRNPC	944	+	4.96382	1.2542377	-1.0	-1.0
chr16	30725643	30725743	ENSG00000080603.16|SRCAP|HNRNPC|HNRNPC	900	+	5.8935094	1.0004592	-1.0	-1.0
chr16	30726937	30727112	ENSG00000080603.16|SRCAP|HNRNPC|HNRNPC	900	+	5.6705284	1.0004592	-1.0	-1.0
chr16	30719429	30719624	ENSG00000080603.16|SRCAP|HNRNPC|HNRNPC	932	+	4.794214	1.1690762	-1.0	-1.0
chr16	30727917	30728097	ENSG00000282034.1|AC106886.5|HNRNPC|HNRNPC	905	+	3.70322	1.0217569	-1.0	-1.0
chr16	30718084	30718279	ENSG00000282034.1|AC106886.5|HNRNPC|HNRNPC	948	+	4.441612	1.2824154	-1.0	-1.0
chr16	30726447	30726717	ENSG00000282034.1|AC106886.5|HNRNPC|HNRNPC	952	+	6.6343303	1.3152133	-1.0	-1.0
chr16	30725642	30725742	ENSG00000282034.1|AC106886.5|HNRNPC|HNRNPC	900	+	5.9248548	1.0004592	-1.0	-1.0
chr16	30717529	30717729	ENSG00000282034.1|AC106886.5|HNRNPC|HNRNPC	945	+	3.8632653	1.26248	-1.0	-1.0
chr16	30727327	30727522	ENSG00000282034.1|AC106886.5|HNRNPC|HNRNPC	944	+	4.96382	1.2541236	-1.0	-1.0
chr16	30726937	30727112	ENSG00000282034.1|AC106886.5|HNRNPC|HNRNPC	900	+	5.6705284	1.0004592	-1.0	-1.0
chr16	30719429	30719624	ENSG00000282034.1|AC106886.5|HNRNPC|HNRNPC	932	+	4.794214	1.16913	-1.0	-1.0
chr16	30921503	30921633	ENSG00000260852.1|FBXL19-AS1|HNRNPC|HNRNPC	900	-	3.1181529	1.0004592	-1.0	-1.0
chr16	30933559	30933724	ENSG00000099364.16|FBXL19|HNRNPC|HNRNPC	900	+	5.6059246	1.0004592	-1.0	-1.0
chr16	30936664	30936854	ENSG00000099364.16|FBXL19|HNRNPC|HNRNPC	902	+	3.3340588	1.0071769	-1.0	-1.0
chr16	30929500	30929670	ENSG00000099364.16|FBXL19|HNRNPC|HNRNPC	900	+	6.0219903	1.0004592	-1.0	-1.0
chr16	30932759	30932954	ENSG00000099364.16|FBXL19|HNRNPC|HNRNPC	900	+	4.0421286	1.0004592	-1.0	-1.0
chr16	30954154	30954314	ENSG00000261487.1|AC135048.1|HNRNPC|HNRNPC	900	+	5.9339895	1.0004592	-1.0	-1.0
chr16	30954154	30954339	ENSG00000175938.6|ORAI3|HNRNPC|HNRNPC	900	+	5.97374	1.0004592	-1.0	-1.0
chr16	31041458	31041563	ENSG00000103496.14|STX4|HNRNPC|HNRNPC	900	+	5.6137524	1.0003978	-1.0	-1.0
chr16	31092312	31092507	ENSG00000255439.6|AC135050.2|HNRNPC|HNRNPC	903	-	4.2319703	1.0154289	-1.0	-1.0
chr16	31092312	31092507	ENSG00000167397.14|VKORC1|HNRNPC|HNRNPC	903	-	4.2319703	1.0153682	-1.0	-1.0
chr16	31119557	31119732	ENSG00000103510.19|KAT8|HNRNPC|HNRNPC	900	+	5.7804384	1.0004592	-1.0	-1.0
chr16	31123133	31123328	ENSG00000103510.19|KAT8|HNRNPC|HNRNPC	900	+	5.6921387	1.0004592	-1.0	-1.0
chr16	31121588	31121688	ENSG00000103510.19|KAT8|HNRNPC|HNRNPC	909	+	4.150171	1.0405525	-1.0	-1.0
chr16	31123133	31123328	ENSG00000278133.1|AC135050.6|HNRNPC|HNRNPC	900	+	5.6921387	1.0004592	-1.0	-1.0
chr16	31194478	31194588	ENSG00000089280.18|FUS|HNRNPC|HNRNPC	900	+	5.7142334	1.0004592	-1.0	-1.0
chr16	31180457	31181147	ENSG00000089280.18|FUS|HNRNPC|HNRNPC	908	+	4.927307	1.0355896	-1.0	-1.0
chr16	31185673	31185883	ENSG00000089280.18|FUS|HNRNPC|HNRNPC	921	+	2.1427124	1.1035377	-1.0	-1.0
chr16	31184688	31184798	ENSG00000089280.18|FUS|HNRNPC|HNRNPC	900	+	5.7116523	1.0004592	-1.0	-1.0
chr16	31180232	31180427	ENSG00000089280.18|FUS|HNRNPC|HNRNPC	908	+	2.454141	1.037557	-1.0	-1.0
chr16	31193753	31193943	ENSG00000089280.18|FUS|HNRNPC|HNRNPC	912	+	3.3868742	1.0544914	-1.0	-1.0
chr16	31194208	31194408	ENSG00000089280.18|FUS|HNRNPC|HNRNPC	910	+	3.0106404	1.0468147	-1.0	-1.0
chr16	31181197	31181382	ENSG00000089280.18|FUS|HNRNPC|HNRNPC	904	+	2.6043627	1.0173868	-1.0	-1.0
chr16	31192573	31192673	ENSG00000089280.18|FUS|HNRNPC|HNRNPC	900	+	3.1034634	1.0004592	-1.0	-1.0
chr16	31191948	31192063	ENSG00000089280.18|FUS|HNRNPC|HNRNPC	900	+	5.6069727	1.0004592	-1.0	-1.0
chr16	31181847	31182267	ENSG00000089280.18|FUS|HNRNPC|HNRNPC	915	+	3.7012818	1.0683323	-1.0	-1.0
chr16	31184398	31184553	ENSG00000089280.18|FUS|HNRNPC|HNRNPC	973	+	5.5235267	1.569687	-1.0	-1.0
chr16	31182632	31182832	ENSG00000089280.18|FUS|HNRNPC|HNRNPC	955	+	3.1808908	1.3439066	-1.0	-1.0
chr16	31185243	31185443	ENSG00000089280.18|FUS|HNRNPC|HNRNPC	933	+	2.5665374	1.1723075	-1.0	-1.0
chr16	31192908	31193128	ENSG00000089280.18|FUS|HNRNPC|HNRNPC	944	+	4.9807835	1.2551007	-1.0	-1.0
chr16	31886871	31886976	ENSG00000185947.14|ZNF267|HNRNPC|HNRNPC	900	+	5.5909133	1.0004592	-1.0	-1.0
chr16	31876137	31876327	ENSG00000185947.14|ZNF267|HNRNPC|HNRNPC	935	+	6.4228387	1.185068	-1.0	-1.0
chr16	46905885	46906470	ENSG00000166123.13|GPT2|HNRNPC|HNRNPC	928	+	3.5452163	1.1401529	-1.0	-1.0
chr16	46904895	46905170	ENSG00000166123.13|GPT2|HNRNPC|HNRNPC	904	+	2.9920106	1.0180571	-1.0	-1.0
chr16	46889372	46889552	ENSG00000166123.13|GPT2|HNRNPC|HNRNPC	900	+	3.414282	1.0004592	-1.0	-1.0
chr16	46909290	46909390	ENSG00000166123.13|GPT2|HNRNPC|HNRNPC	900	+	3.939654	1.0004592	-1.0	-1.0
chr16	46927292	46927412	ENSG00000166123.13|GPT2|HNRNPC|HNRNPC	900	+	3.9132025	1.0004592	-1.0	-1.0
chr16	46902640	46902740	ENSG00000166123.13|GPT2|HNRNPC|HNRNPC	900	+	3.1729188	1.0004592	-1.0	-1.0
chr16	46902190	46902350	ENSG00000166123.13|GPT2|HNRNPC|HNRNPC	900	+	2.8109548	1.0004592	-1.0	-1.0
chr16	46893047	46893147	ENSG00000166123.13|GPT2|HNRNPC|HNRNPC	900	+	5.5592184	1.0004592	-1.0	-1.0
chr16	46890172	46890407	ENSG00000166123.13|GPT2|HNRNPC|HNRNPC	903	+	2.7926574	1.0117311	-1.0	-1.0
chr16	46894427	46894627	ENSG00000166123.13|GPT2|HNRNPC|HNRNPC	957	+	3.9360602	1.3677869	-1.0	-1.0
chr16	46889172	46889367	ENSG00000166123.13|GPT2|HNRNPC|HNRNPC	937	+	3.3341222	1.1986437	-1.0	-1.0
chr16	46895912	46896042	ENSG00000166123.13|GPT2|HNRNPC|HNRNPC	900	+	3.14744	1.0004592	-1.0	-1.0
chr16	46914617	46914777	ENSG00000166123.13|GPT2|HNRNPC|HNRNPC	900	+	2.1971352	1.0004592	-1.0	-1.0
chr16	46909420	46909535	ENSG00000166123.13|GPT2|HNRNPC|HNRNPC	900	+	4.336372	1.0004592	-1.0	-1.0
chr16	46903225	46903425	ENSG00000166123.13|GPT2|HNRNPC|HNRNPC	910	+	2.507834	1.0452007	-1.0	-1.0
chr16	46910697	46911007	ENSG00000166123.13|GPT2|HNRNPC|HNRNPC	908	+	2.7449117	1.0371027	-1.0	-1.0
chr16	46888997	46889122	ENSG00000166123.13|GPT2|HNRNPC|HNRNPC	910	+	3.5945866	1.0447972	-1.0	-1.0
chr16	46896367	46896602	ENSG00000166123.13|GPT2|HNRNPC|HNRNPC	949	+	6.488697	1.2901871	-1.0	-1.0
chr16	46921112	46921297	ENSG00000166123.13|GPT2|HNRNPC|HNRNPC	900	+	2.7910686	1.0004592	-1.0	-1.0
chr16	46902930	46903035	ENSG00000166123.13|GPT2|HNRNPC|HNRNPC	900	+	5.734874	1.0004592	-1.0	-1.0
chr16	46901415	46901605	ENSG00000166123.13|GPT2|HNRNPC|HNRNPC	900	+	2.4843786	1.0004592	-1.0	-1.0
chr16	46911162	46911332	ENSG00000166123.13|GPT2|HNRNPC|HNRNPC	900	+	2.181853	1.0004592	-1.0	-1.0
chr16	46896607	46896707	ENSG00000166123.13|GPT2|HNRNPC|HNRNPC	900	+	5.653119	1.0004592	-1.0	-1.0
chr16	46886082	46886277	ENSG00000166123.13|GPT2|HNRNPC|HNRNPC	910	+	3.1141603	1.0471015	-1.0	-1.0
chr16	46923902	46924167	ENSG00000166123.13|GPT2|HNRNPC|HNRNPC	901	+	3.2870455	1.005093	-1.0	-1.0
chr16	46898392	46898682	ENSG00000166123.13|GPT2|HNRNPC|HNRNPC	900	+	4.405576	1.0004528	-1.0	-1.0
chr16	46892677	46892792	ENSG00000166123.13|GPT2|HNRNPC|HNRNPC	900	+	2.7386532	1.0004592	-1.0	-1.0
chr16	46888607	46888952	ENSG00000166123.13|GPT2|HNRNPC|HNRNPC	907	+	3.290662	1.0324757	-1.0	-1.0
chr16	46898952	46899142	ENSG00000166123.13|GPT2|HNRNPC|HNRNPC	900	+	3.0599775	1.0004592	-1.0	-1.0
chr16	46893402	46893542	ENSG00000166123.13|GPT2|HNRNPC|HNRNPC	900	+	2.6959853	1.0004592	-1.0	-1.0
chr16	46908465	46908590	ENSG00000166123.13|GPT2|HNRNPC|HNRNPC	900	+	5.6643076	1.0004592	-1.0	-1.0
chr16	46892507	46892607	ENSG00000166123.13|GPT2|HNRNPC|HNRNPC	900	+	2.8596358	1.0004592	-1.0	-1.0
chr16	46970684	46970824	ENSG00000069345.11|DNAJA2|HNRNPC|HNRNPC	900	-	3.293976	1.0004592	-1.0	-1.0
chr16	47357518	47357713	ENSG00000129636.12|ITFG1|HNRNPC|HNRNPC	931	-	6.3115163	1.1613735	-1.0	-1.0
chr16	47337078	47337218	ENSG00000129636.12|ITFG1|HNRNPC|HNRNPC	900	-	5.6379347	1.0004592	-1.0	-1.0
chr16	47412600	47412770	ENSG00000129636.12|ITFG1|HNRNPC|HNRNPC	924	-	6.3105087	1.1214188	-1.0	-1.0
chr16	47445153	47445343	ENSG00000129636.12|ITFG1|HNRNPC|HNRNPC	900	-	6.1975417	1.0004592	-1.0	-1.0
chr16	47515846	47516041	ENSG00000102893.15|PHKB|HNRNPC|HNRNPC	900	+	4.4211287	1.0004592	-1.0	-1.0
chr16	47473183	47473348	ENSG00000102893.15|PHKB|HNRNPC|HNRNPC	900	+	5.803018	1.0004592	-1.0	-1.0
chr16	47499974	47500159	ENSG00000102893.15|PHKB|HNRNPC|HNRNPC	900	+	5.755912	1.0004592	-1.0	-1.0
chr16	47664824	47664954	ENSG00000102893.15|PHKB|HNRNPC|HNRNPC	900	+	5.728589	1.0004592	-1.0	-1.0
chr16	47540761	47540936	ENSG00000102893.15|PHKB|HNRNPC|HNRNPC	900	+	5.768353	1.0004592	-1.0	-1.0
chr16	47517191	47517366	ENSG00000102893.15|PHKB|HNRNPC|HNRNPC	907	+	4.117221	1.0316354	-1.0	-1.0
chr16	47475798	47475978	ENSG00000102893.15|PHKB|HNRNPC|HNRNPC	902	+	3.4679716	1.0091003	-1.0	-1.0
chr16	48282019	48282159	ENSG00000102910.13|LONP2|HNRNPC|HNRNPC	900	+	5.6615	1.0004592	-1.0	-1.0
chr16	48278154	48278259	ENSG00000102910.13|LONP2|HNRNPC|HNRNPC	900	+	5.594432	1.0004592	-1.0	-1.0
chr16	48311855	48312050	ENSG00000102910.13|LONP2|HNRNPC|HNRNPC	900	+	3.1698592	1.0004592	-1.0	-1.0
chr16	48334388	48334528	ENSG00000102910.13|LONP2|HNRNPC|HNRNPC	900	+	3.2433288	1.0004592	-1.0	-1.0
chr16	48375576	48375721	ENSG00000196470.11|SIAH1|HNRNPC|HNRNPC	906	-	3.2769933	1.0283691	-1.0	-1.0
chr16	48381246	48381441	ENSG00000196470.11|SIAH1|HNRNPC|HNRNPC	912	-	3.0863225	1.0558449	-1.0	-1.0
chr16	48380051	48380531	ENSG00000196470.11|SIAH1|HNRNPC|HNRNPC	916	-	5.0272927	1.074961	-1.0	-1.0
chr16	48368641	48368841	ENSG00000196470.11|SIAH1|HNRNPC|HNRNPC	938	-	6.3875217	1.2106886	-1.0	-1.0
chr16	48382121	48382431	ENSG00000196470.11|SIAH1|HNRNPC|HNRNPC	941	-	5.549467	1.2264265	-1.0	-1.0
chr16	48369021	48369166	ENSG00000196470.11|SIAH1|HNRNPC|HNRNPC	900	-	5.768392	1.0004592	-1.0	-1.0
chr16	48602564	48602749	ENSG00000102921.7|N4BP1|HNRNPC|HNRNPC	903	-	4.3868265	1.011914	-1.0	-1.0
chr16	48604487	48604622	ENSG00000102921.7|N4BP1|HNRNPC|HNRNPC	900	-	3.8770142	1.0004592	-1.0	-1.0
chr16	50025504	50025679	ENSG00000205423.11|CNEP1R1|HNRNPC|HNRNPC	900	+	5.725277	1.0004592	-1.0	-1.0
chr16	50101038	50101223	ENSG00000155393.12|HEATR3|HNRNPC|HNRNPC	900	+	5.7304926	1.0004592	-1.0	-1.0
chr16	50160204	50160309	ENSG00000121274.12|PAPD5|HNRNPC|HNRNPC	900	+	3.8653443	1.0004592	-1.0	-1.0
chr16	50166809	50166909	ENSG00000121274.12|PAPD5|HNRNPC|HNRNPC	900	+	5.583164	1.0004592	-1.0	-1.0
chr16	50156574	50156769	ENSG00000121274.12|PAPD5|HNRNPC|HNRNPC	902	+	2.5504637	1.0084262	-1.0	-1.0
chr16	50208664	50208839	ENSG00000121274.12|PAPD5|HNRNPC|HNRNPC	900	+	5.7977014	1.0004592	-1.0	-1.0
chr16	50157684	50157889	ENSG00000121274.12|PAPD5|HNRNPC|HNRNPC	941	+	6.3760157	1.2259768	-1.0	-1.0
chr16	50198969	50199129	ENSG00000121274.12|PAPD5|HNRNPC|HNRNPC	900	+	6.007244	1.0004592	-1.0	-1.0
chr16	50174019	50174194	ENSG00000121274.12|PAPD5|HNRNPC|HNRNPC	915	+	4.153748	1.0728495	-1.0	-1.0
chr16	50165999	50166194	ENSG00000121274.12|PAPD5|HNRNPC|HNRNPC	924	+	4.185866	1.1208699	-1.0	-1.0
chr16	50167744	50167934	ENSG00000121274.12|PAPD5|HNRNPC|HNRNPC	900	+	6.0314255	1.0004592	-1.0	-1.0
chr16	50164739	50164849	ENSG00000121274.12|PAPD5|HNRNPC|HNRNPC	900	+	5.5830684	1.0004592	-1.0	-1.0
chr16	50175429	50175554	ENSG00000121274.12|PAPD5|HNRNPC|HNRNPC	900	+	5.5961995	1.0004592	-1.0	-1.0
chr16	50207169	50207294	ENSG00000121274.12|PAPD5|HNRNPC|HNRNPC	900	+	5.682242	1.0004592	-1.0	-1.0
chr16	50183479	50183579	ENSG00000121274.12|PAPD5|HNRNPC|HNRNPC	900	+	5.6584682	1.0004592	-1.0	-1.0
chr16	50365153	50365323	ENSG00000166164.15|BRD7|HNRNPC|HNRNPC	900	-	5.6166553	1.0004592	-1.0	-1.0
chr16	50519911	50520111	ENSG00000260573.2|AC007493.1|HNRNPC|HNRNPC	948	+	4.055417	1.2841642	-1.0	-1.0
chr16	50514126	50514246	ENSG00000260573.2|AC007493.1|HNRNPC|HNRNPC	900	+	6.0315123	1.0004592	-1.0	-1.0
chr16	50507271	50507411	ENSG00000260573.2|AC007493.1|HNRNPC|HNRNPC	900	+	3.27081	1.0004592	-1.0	-1.0
chr16	50521756	50521871	ENSG00000260573.2|AC007493.1|HNRNPC|HNRNPC	900	+	5.88306	1.0004592	-1.0	-1.0
chr16	50514711	50514901	ENSG00000260573.2|AC007493.1|HNRNPC|HNRNPC	904	+	3.2448535	1.0181329	-1.0	-1.0
chr16	50521561	50521666	ENSG00000260573.2|AC007493.1|HNRNPC|HNRNPC	900	+	3.5996652	1.0004592	-1.0	-1.0
chr16	50515691	50515801	ENSG00000260573.2|AC007493.1|HNRNPC|HNRNPC	900	+	5.5592184	1.0004592	-1.0	-1.0
chr16	50580530	50580695	ENSG00000140807.6|NKD1|HNRNPC|HNRNPC	900	+	2.4859912	1.0004592	-1.0	-1.0
chr16	50588520	50589165	ENSG00000140807.6|NKD1|HNRNPC|HNRNPC	929	+	3.0983748	1.1492461	-1.0	-1.0
chr16	50628740	50628905	ENSG00000140807.6|NKD1|HNRNPC|HNRNPC	914	+	3.626488	1.0663947	-1.0	-1.0
chr16	50565995	50566095	ENSG00000140807.6|NKD1|HNRNPC|HNRNPC	900	+	2.1770146	1.0004592	-1.0	-1.0
chr16	50596390	50596590	ENSG00000140807.6|NKD1|HNRNPC|HNRNPC	925	+	2.7244842	1.1274558	-1.0	-1.0
chr16	50636771	50636951	ENSG00000140807.6|NKD1|HNRNPC|HNRNPC	900	+	2.2042515	1.0004592	-1.0	-1.0
chr16	50551015	50551115	ENSG00000140807.6|NKD1|HNRNPC|HNRNPC	900	+	1.8641982	1.0004592	-1.0	-1.0
chr16	50595810	50595985	ENSG00000140807.6|NKD1|HNRNPC|HNRNPC	900	+	2.2173057	1.0015941	-1.0	-1.0
chr16	50584910	50585105	ENSG00000140807.6|NKD1|HNRNPC|HNRNPC	904	+	2.586829	1.018364	-1.0	-1.0
chr16	50591060	50591160	ENSG00000140807.6|NKD1|HNRNPC|HNRNPC	900	+	3.182102	1.0004592	-1.0	-1.0
chr16	50574405	50574605	ENSG00000140807.6|NKD1|HNRNPC|HNRNPC	902	+	1.9336538	1.008391	-1.0	-1.0
chr16	50605975	50606170	ENSG00000140807.6|NKD1|HNRNPC|HNRNPC	924	+	3.1281474	1.1163611	-1.0	-1.0
chr16	50589765	50589960	ENSG00000140807.6|NKD1|HNRNPC|HNRNPC	902	+	3.0550857	1.0092835	-1.0	-1.0
chr16	50574050	50574150	ENSG00000140807.6|NKD1|HNRNPC|HNRNPC	900	+	2.4550922	1.0004592	-1.0	-1.0
chr16	50568035	50568225	ENSG00000140807.6|NKD1|HNRNPC|HNRNPC	907	+	2.188228	1.0316403	-1.0	-1.0
chr16	50631115	50631235	ENSG00000140807.6|NKD1|HNRNPC|HNRNPC	904	+	3.586237	1.0185392	-1.0	-1.0
chr16	50580860	50581000	ENSG00000140807.6|NKD1|HNRNPC|HNRNPC	916	+	3.1599429	1.0756916	-1.0	-1.0
chr16	50589290	50589490	ENSG00000140807.6|NKD1|HNRNPC|HNRNPC	938	+	3.0632284	1.2061094	-1.0	-1.0
chr16	50590110	50590300	ENSG00000140807.6|NKD1|HNRNPC|HNRNPC	908	+	2.2309968	1.035878	-1.0	-1.0
chr16	50607255	50607515	ENSG00000140807.6|NKD1|HNRNPC|HNRNPC	918	+	2.8970006	1.086833	-1.0	-1.0
chr16	52516860	52516970	ENSG00000103460.16|TOX3|HNRNPC|HNRNPC	900	-	5.863079	1.0004592	-1.0	-1.0
chr16	52487210	52487405	ENSG00000103460.16|TOX3|HNRNPC|HNRNPC	900	-	2.3799632	1.0004592	-1.0	-1.0
chr16	52496360	52496555	ENSG00000103460.16|TOX3|HNRNPC|HNRNPC	908	-	3.5047977	1.0344653	-1.0	-1.0
chr16	52505715	52506060	ENSG00000103460.16|TOX3|HNRNPC|HNRNPC	904	-	4.439592	1.0159992	-1.0	-1.0
chr16	52519669	52520069	ENSG00000103460.16|TOX3|HNRNPC|HNRNPC	943	-	3.1365035	1.2469263	-1.0	-1.0
chr16	52511100	52511290	ENSG00000103460.16|TOX3|HNRNPC|HNRNPC	900	-	3.36161	1.0004592	-1.0	-1.0
chr16	52507310	52507475	ENSG00000103460.16|TOX3|HNRNPC|HNRNPC	900	-	2.5049005	1.0020378	-1.0	-1.0
chr16	52501320	52501450	ENSG00000103460.16|TOX3|HNRNPC|HNRNPC	900	-	6.180682	1.0004592	-1.0	-1.0
chr16	52465673	52465803	ENSG00000103460.16|TOX3|HNRNPC|HNRNPC	917	-	6.3432775	1.0787042	-1.0	-1.0
chr16	52514915	52515110	ENSG00000103460.16|TOX3|HNRNPC|HNRNPC	960	-	4.090372	1.3982024	-1.0	-1.0
chr16	52501980	52502330	ENSG00000103460.16|TOX3|HNRNPC|HNRNPC	933	-	3.290027	1.1755884	-1.0	-1.0
chr16	52502415	52502515	ENSG00000103460.16|TOX3|HNRNPC|HNRNPC	900	-	2.5089738	1.0001276	-1.0	-1.0
chr16	52505535	52505685	ENSG00000103460.16|TOX3|HNRNPC|HNRNPC	901	-	2.4788206	1.0042078	-1.0	-1.0
chr16	52534379	52534739	ENSG00000103460.16|TOX3|HNRNPC|HNRNPC	937	-	3.366983	1.1986471	-1.0	-1.0
chr16	52496750	52496965	ENSG00000103460.16|TOX3|HNRNPC|HNRNPC	926	-	3.6178517	1.1334956	-1.0	-1.0
chr16	52540119	52540314	ENSG00000103460.16|TOX3|HNRNPC|HNRNPC	935	-	2.8652842	1.1892745	-1.0	-1.0
chr16	52510645	52510860	ENSG00000103460.16|TOX3|HNRNPC|HNRNPC	936	-	3.549188	1.1946182	-1.0	-1.0
chr16	52486915	52487035	ENSG00000103460.16|TOX3|HNRNPC|HNRNPC	900	-	5.620603	1.0004592	-1.0	-1.0
chr16	52526994	52527264	ENSG00000103460.16|TOX3|HNRNPC|HNRNPC	925	-	2.9410367	1.1238316	-1.0	-1.0
chr16	52546049	52546229	ENSG00000103460.16|TOX3|HNRNPC|HNRNPC	900	-	2.500269	1.0004592	-1.0	-1.0
chr16	52492855	52493000	ENSG00000103460.16|TOX3|HNRNPC|HNRNPC	907	-	3.0960944	1.0314771	-1.0	-1.0
chr16	52497770	52497970	ENSG00000103460.16|TOX3|HNRNPC|HNRNPC	901	-	3.8983576	1.0039768	-1.0	-1.0
chr16	52486675	52486840	ENSG00000103460.16|TOX3|HNRNPC|HNRNPC	900	-	3.3085737	1.0004592	-1.0	-1.0
chr16	52522619	52522814	ENSG00000103460.16|TOX3|HNRNPC|HNRNPC	928	-	3.1573396	1.1403694	-1.0	-1.0
chr16	52508335	52508580	ENSG00000103460.16|TOX3|HNRNPC|HNRNPC	932	-	3.726189	1.1671238	-1.0	-1.0
chr16	53110888	53110988	ENSG00000177200.16|CHD9|HNRNPC|HNRNPC	900	+	5.583164	1.0004592	-1.0	-1.0
chr16	53122513	53122653	ENSG00000177200.16|CHD9|HNRNPC|HNRNPC	900	+	5.63752	1.0004592	-1.0	-1.0
chr16	53060842	53061037	ENSG00000177200.16|CHD9|HNRNPC|HNRNPC	911	+	3.5089393	1.0510186	-1.0	-1.0
chr16	53188531	53188721	ENSG00000177200.16|CHD9|HNRNPC|HNRNPC	900	+	5.679998	1.0004592	-1.0	-1.0
chr16	53069227	53069332	ENSG00000177200.16|CHD9|HNRNPC|HNRNPC	900	+	5.5592184	1.0004592	-1.0	-1.0
chr16	53182146	53182306	ENSG00000177200.16|CHD9|HNRNPC|HNRNPC	900	+	2.8980267	1.0004592	-1.0	-1.0
chr16	53132718	53132918	ENSG00000177200.16|CHD9|HNRNPC|HNRNPC	937	+	3.9316936	1.2003251	-1.0	-1.0
chr16	53125343	53125458	ENSG00000177200.16|CHD9|HNRNPC|HNRNPC	900	+	5.5510283	1.0004592	-1.0	-1.0
chr16	53068822	53069132	ENSG00000177200.16|CHD9|HNRNPC|HNRNPC	954	+	6.6952763	1.33467	-1.0	-1.0
chr16	53072317	53072512	ENSG00000177200.16|CHD9|HNRNPC|HNRNPC	946	+	3.9335372	1.266644	-1.0	-1.0
chr16	53162896	53163066	ENSG00000177200.16|CHD9|HNRNPC|HNRNPC	900	+	3.6908715	1.001521	-1.0	-1.0
chr16	53132003	53132198	ENSG00000177200.16|CHD9|HNRNPC|HNRNPC	923	+	4.14416	1.1121294	-1.0	-1.0
chr16	53164546	53164666	ENSG00000177200.16|CHD9|HNRNPC|HNRNPC	900	+	5.720002	1.0004592	-1.0	-1.0
chr16	53080172	53080372	ENSG00000177200.16|CHD9|HNRNPC|HNRNPC	950	+	4.636395	1.304865	-1.0	-1.0
chr16	53082317	53082512	ENSG00000177200.16|CHD9|HNRNPC|HNRNPC	900	+	4.028376	1.0004592	-1.0	-1.0
chr16	53174941	53175126	ENSG00000177200.16|CHD9|HNRNPC|HNRNPC	902	+	4.527665	1.0084833	-1.0	-1.0
chr16	53101213	53101388	ENSG00000177200.16|CHD9|HNRNPC|HNRNPC	900	+	5.926721	1.0004592	-1.0	-1.0
chr16	53153518	53153633	ENSG00000177200.16|CHD9|HNRNPC|HNRNPC	900	+	5.583164	1.0004592	-1.0	-1.0
chr16	53161691	53161866	ENSG00000177200.16|CHD9|HNRNPC|HNRNPC	900	+	3.1489458	1.0004592	-1.0	-1.0
chr16	53100373	53100563	ENSG00000177200.16|CHD9|HNRNPC|HNRNPC	902	+	3.5024142	1.0094416	-1.0	-1.0
chr16	53105743	53105938	ENSG00000177200.16|CHD9|HNRNPC|HNRNPC	926	+	6.230048	1.1329727	-1.0	-1.0
chr16	53162721	53162891	ENSG00000177200.16|CHD9|HNRNPC|HNRNPC	900	+	4.0715785	1.0004592	-1.0	-1.0
chr16	53124393	53124583	ENSG00000177200.16|CHD9|HNRNPC|HNRNPC	900	+	4.020029	1.0004592	-1.0	-1.0
chr16	53475807	53475957	ENSG00000103479.15|RBL2|HNRNPC|HNRNPC	900	+	5.7520914	1.0004592	-1.0	-1.0
chr16	53478557	53478677	ENSG00000103479.15|RBL2|HNRNPC|HNRNPC	900	+	5.679436	1.0004592	-1.0	-1.0
chr16	53440896	53441071	ENSG00000103479.15|RBL2|HNRNPC|HNRNPC	900	+	5.7378078	1.0004592	-1.0	-1.0
chr16	53720699	53720889	ENSG00000140718.20|FTO|HNRNPC|HNRNPC	911	+	3.5297077	1.050456	-1.0	-1.0
chr16	53991014	53991124	ENSG00000140718.20|FTO|HNRNPC|HNRNPC	900	+	3.89773	1.0004592	-1.0	-1.0
chr16	54014771	54014966	ENSG00000140718.20|FTO|HNRNPC|HNRNPC	916	+	4.372043	1.0738999	-1.0	-1.0
chr16	53979769	53979944	ENSG00000140718.20|FTO|HNRNPC|HNRNPC	900	+	5.8656816	1.0004592	-1.0	-1.0
chr16	54058021	54058216	ENSG00000140718.20|FTO|HNRNPC|HNRNPC	955	+	6.6287913	1.3429657	-1.0	-1.0
chr16	53991011	53991126	ENSG00000280392.1|AC007496.3|HNRNPC|HNRNPC	900	+	3.8992224	1.0004592	-1.0	-1.0
chr16	56409913	56410058	ENSG00000159461.14|AMFR|HNRNPC|HNRNPC	900	-	5.6729603	1.0004592	-1.0	-1.0
chr16	56384527	56384627	ENSG00000159461.14|AMFR|HNRNPC|HNRNPC	900	-	5.7334123	1.0004592	-1.0	-1.0
chr16	56432327	56432432	ENSG00000167005.13|NUDT21|HNRNPC|HNRNPC	900	-	3.1890793	1.0004592	-1.0	-1.0
chr16	56942352	56942547	ENSG00000051108.14|HERPUD1|HNRNPC|HNRNPC	909	+	4.185384	1.0431561	-1.0	-1.0
chr16	56937413	56937543	ENSG00000051108.14|HERPUD1|HNRNPC|HNRNPC	928	+	4.4853864	1.1455537	-1.0	-1.0
chr16	56941090	56941380	ENSG00000051108.14|HERPUD1|HNRNPC|HNRNPC	902	+	3.6922405	1.0068241	-1.0	-1.0
chr16	56935838	56935950	ENSG00000051108.14|HERPUD1|HNRNPC|HNRNPC	912	+	3.905713	1.0541861	-1.0	-1.0
chr16	56941087	56941377	ENSG00000261114.1|AC012181.2|HNRNPC|HNRNPC	901	+	3.748563	1.0063628	-1.0	-1.0
chr16	56941090	56941342	ENSG00000261270.1|AC012181.3|HNRNPC|HNRNPC	900	+	3.816683	1.0004522	-1.0	-1.0
chr16	57185859	57185964	ENSG00000172775.16|FAM192A|HNRNPC|HNRNPC	900	-	2.1088254	1.0004592	-1.0	-1.0
chr16	57180687	57180802	ENSG00000172775.16|FAM192A|HNRNPC|HNRNPC	900	-	6.0203123	1.0004592	-1.0	-1.0
chr16	57182815	57182990	ENSG00000172775.16|FAM192A|HNRNPC|HNRNPC	908	-	3.2253685	1.0376736	-1.0	-1.0
chr16	57180957	57181057	ENSG00000172775.16|FAM192A|HNRNPC|HNRNPC	900	-	2.0718753	1.0004592	-1.0	-1.0
chr16	57180577	57180682	ENSG00000172775.16|FAM192A|HNRNPC|HNRNPC	900	-	6.012642	1.0004592	-1.0	-1.0
chr16	57182310	57182650	ENSG00000172775.16|FAM192A|HNRNPC|HNRNPC	933	-	4.2077675	1.173229	-1.0	-1.0
chr16	57197695	57197830	ENSG00000159579.13|RSPRY1|HNRNPC|HNRNPC	900	+	3.2818012	1.0004592	-1.0	-1.0
chr16	57209612	57209787	ENSG00000159579.13|RSPRY1|HNRNPC|HNRNPC	900	+	5.9866414	1.0004592	-1.0	-1.0
chr16	57219120	57219255	ENSG00000159579.13|RSPRY1|HNRNPC|HNRNPC	900	+	5.7473598	1.0004592	-1.0	-1.0
chr16	57188830	57188950	ENSG00000159579.13|RSPRY1|HNRNPC|HNRNPC	900	+	5.819279	1.0004592	-1.0	-1.0
chr16	57191845	57191950	ENSG00000159579.13|RSPRY1|HNRNPC|HNRNPC	900	+	5.5510283	1.0004592	-1.0	-1.0
chr16	57206949	57207059	ENSG00000159579.13|RSPRY1|HNRNPC|HNRNPC	900	+	5.5962377	1.0004592	-1.0	-1.0
chr16	57233324	57233489	ENSG00000159579.13|RSPRY1|HNRNPC|HNRNPC	900	+	3.545142	1.0004592	-1.0	-1.0
chr16	57206584	57206689	ENSG00000159579.13|RSPRY1|HNRNPC|HNRNPC	900	+	5.765726	1.0004592	-1.0	-1.0
chr16	57214451	57214551	ENSG00000159579.13|RSPRY1|HNRNPC|HNRNPC	900	+	5.6752853	1.0004592	-1.0	-1.0
chr16	57193405	57193605	ENSG00000159579.13|RSPRY1|HNRNPC|HNRNPC	937	+	4.012294	1.1979996	-1.0	-1.0
chr16	57267476	57267666	ENSG00000102934.9|PLLP|HNRNPC|HNRNPC	901	-	3.4263783	1.0051621	-1.0	-1.0
chr16	57260434	57260549	ENSG00000102934.9|PLLP|HNRNPC|HNRNPC	900	-	3.9595418	1.0004592	-1.0	-1.0
chr16	57275536	57275656	ENSG00000102934.9|PLLP|HNRNPC|HNRNPC	900	-	5.6192837	1.0004592	-1.0	-1.0
chr16	57281121	57281296	ENSG00000102934.9|PLLP|HNRNPC|HNRNPC	900	-	6.100944	1.0004592	-1.0	-1.0
chr16	57276056	57276196	ENSG00000102934.9|PLLP|HNRNPC|HNRNPC	900	-	4.399319	1.0004592	-1.0	-1.0
chr16	57261214	57261404	ENSG00000102934.9|PLLP|HNRNPC|HNRNPC	900	-	6.0519114	1.0004592	-1.0	-1.0
chr16	57255463	57255563	ENSG00000102934.9|PLLP|HNRNPC|HNRNPC	900	-	5.7618337	1.0004592	-1.0	-1.0
chr16	57279586	57279761	ENSG00000102934.9|PLLP|HNRNPC|HNRNPC	900	-	5.782079	1.0004592	-1.0	-1.0
chr16	57381689	57381809	ENSG00000006210.6|CX3CL1|HNRNPC|HNRNPC	900	+	5.6691804	1.0004592	-1.0	-1.0
chr16	57445093	57445193	ENSG00000005194.14|CIAPIN1|HNRNPC|HNRNPC	900	-	5.809074	1.0004592	-1.0	-1.0
chr16	57445478	57445583	ENSG00000005194.14|CIAPIN1|HNRNPC|HNRNPC	900	-	5.787222	1.0004592	-1.0	-1.0
chr16	57448262	57448457	ENSG00000088682.13|COQ9|HNRNPC|HNRNPC	929	+	4.408127	1.1488035	-1.0	-1.0
chr16	57848530	57848630	ENSG00000140859.15|KIFC3|HNRNPC|HNRNPC	900	-	5.6145344	1.0004592	-1.0	-1.0
chr16	57778691	57778851	ENSG00000140859.15|KIFC3|HNRNPC|HNRNPC	900	-	3.5641463	1.0004592	-1.0	-1.0
chr16	57781491	57781651	ENSG00000140859.15|KIFC3|HNRNPC|HNRNPC	900	-	5.5789256	1.0004284	-1.0	-1.0
chr16	57782238	57782338	ENSG00000140859.15|KIFC3|HNRNPC|HNRNPC	900	-	5.575682	1.0004592	-1.0	-1.0
chr16	57778181	57778356	ENSG00000140859.15|KIFC3|HNRNPC|HNRNPC	901	-	3.3892088	1.0029452	-1.0	-1.0
chr16	57773847	57774042	ENSG00000140859.15|KIFC3|HNRNPC|HNRNPC	960	-	4.2719355	1.3947003	-1.0	-1.0
chr16	57792771	57792966	ENSG00000140859.15|KIFC3|HNRNPC|HNRNPC	950	-	4.713648	1.3015399	-1.0	-1.0
chr16	57774047	57774147	ENSG00000140859.15|KIFC3|HNRNPC|HNRNPC	900	-	3.2032564	1.0004592	-1.0	-1.0
chr16	57779715	57779825	ENSG00000140859.15|KIFC3|HNRNPC|HNRNPC	900	-	2.4940526	1.0004592	-1.0	-1.0
chr16	58175045	58175150	ENSG00000070770.8|CSNK2A2|HNRNPC|HNRNPC	900	-	5.726674	1.0004592	-1.0	-1.0
chr16	58179490	58179600	ENSG00000070770.8|CSNK2A2|HNRNPC|HNRNPC	900	-	5.650176	1.0004592	-1.0	-1.0
chr16	58560932	58561127	ENSG00000125107.17|CNOT1|HNRNPC|HNRNPC	900	-	5.860734	1.0004592	-1.0	-1.0
chr16	58595016	58595211	ENSG00000125107.17|CNOT1|HNRNPC|HNRNPC	902	-	4.035881	1.0109305	-1.0	-1.0
chr16	58626664	58626859	ENSG00000125107.17|CNOT1|HNRNPC|HNRNPC	928	-	3.826338	1.1453885	-1.0	-1.0
chr16	58528105	58528215	ENSG00000125107.17|CNOT1|HNRNPC|HNRNPC	900	-	3.3922029	1.0004592	-1.0	-1.0
chr16	58610166	58610291	ENSG00000125107.17|CNOT1|HNRNPC|HNRNPC	900	-	5.629966	1.0004592	-1.0	-1.0
chr16	58629029	58629134	ENSG00000125107.17|CNOT1|HNRNPC|HNRNPC	900	-	2.613364	1.0004592	-1.0	-1.0
chr16	58565842	58566037	ENSG00000125107.17|CNOT1|HNRNPC|HNRNPC	927	-	4.4032083	1.1372851	-1.0	-1.0
chr16	58594706	58594901	ENSG00000125107.17|CNOT1|HNRNPC|HNRNPC	924	-	4.649946	1.1181606	-1.0	-1.0
chr16	58606231	58606471	ENSG00000125107.17|CNOT1|HNRNPC|HNRNPC	925	-	3.6131682	1.1262318	-1.0	-1.0
chr16	58623081	58623225	ENSG00000125107.17|CNOT1|HNRNPC|HNRNPC	937	-	3.707427	1.203426	-1.0	-1.0
chr16	58608086	58608281	ENSG00000125107.17|CNOT1|HNRNPC|HNRNPC	900	-	3.0270948	1.0004592	-1.0	-1.0
chr16	58533960	58534125	ENSG00000125107.17|CNOT1|HNRNPC|HNRNPC	904	-	4.116081	1.0172501	-1.0	-1.0
chr16	58596996	58597096	ENSG00000125107.17|CNOT1|HNRNPC|HNRNPC	900	-	3.8418088	1.0004592	-1.0	-1.0
chr16	58622736	58622946	ENSG00000125107.17|CNOT1|HNRNPC|HNRNPC	942	-	2.9639735	1.2349457	-1.0	-1.0
chr16	58598301	58598496	ENSG00000125107.17|CNOT1|HNRNPC|HNRNPC	905	-	3.2430594	1.022132	-1.0	-1.0
chr16	58553179	58553374	ENSG00000125107.17|CNOT1|HNRNPC|HNRNPC	909	-	4.702897	1.0389503	-1.0	-1.0
chr16	58570087	58570187	ENSG00000125107.17|CNOT1|HNRNPC|HNRNPC	900	-	5.7264132	1.0004592	-1.0	-1.0
chr16	58577777	58577947	ENSG00000125107.17|CNOT1|HNRNPC|HNRNPC	900	-	2.5581846	1.0009983	-1.0	-1.0
chr16	58602456	58602656	ENSG00000125107.17|CNOT1|HNRNPC|HNRNPC	953	-	4.6566725	1.32469	-1.0	-1.0
chr16	58554895	58555130	ENSG00000125107.17|CNOT1|HNRNPC|HNRNPC	900	-	5.9559364	1.0004592	-1.0	-1.0
chr16	58623894	58624094	ENSG00000125107.17|CNOT1|HNRNPC|HNRNPC	946	-	3.2208517	1.264845	-1.0	-1.0
chr16	58625569	58625784	ENSG00000125107.17|CNOT1|HNRNPC|HNRNPC	900	-	2.407442	1.0004592	-1.0	-1.0
chr16	58543003	58543163	ENSG00000125107.17|CNOT1|HNRNPC|HNRNPC	918	-	2.8051105	1.0883416	-1.0	-1.0
chr16	58588223	58588368	ENSG00000125107.17|CNOT1|HNRNPC|HNRNPC	900	-	3.1484227	1.0004592	-1.0	-1.0
chr16	58571857	58572052	ENSG00000125107.17|CNOT1|HNRNPC|HNRNPC	903	-	2.837096	1.0126343	-1.0	-1.0
chr16	58597801	58597916	ENSG00000125107.17|CNOT1|HNRNPC|HNRNPC	900	-	5.944291	1.0004592	-1.0	-1.0
chr16	58608541	58608651	ENSG00000125107.17|CNOT1|HNRNPC|HNRNPC	905	-	5.4728317	1.0240064	-1.0	-1.0
chr16	58540791	58540986	ENSG00000125107.17|CNOT1|HNRNPC|HNRNPC	900	-	6.0094166	1.0004592	-1.0	-1.0
chr16	58554110	58554235	ENSG00000125107.17|CNOT1|HNRNPC|HNRNPC	900	-	3.482184	1.0004592	-1.0	-1.0
chr16	58564482	58564592	ENSG00000125107.17|CNOT1|HNRNPC|HNRNPC	900	-	5.795059	1.0004592	-1.0	-1.0
chr16	58588388	58588508	ENSG00000125107.17|CNOT1|HNRNPC|HNRNPC	900	-	5.621847	1.0004592	-1.0	-1.0
chr16	58605506	58605606	ENSG00000125107.17|CNOT1|HNRNPC|HNRNPC	900	-	5.747905	1.0004592	-1.0	-1.0
chr16	58624989	58625139	ENSG00000125107.17|CNOT1|HNRNPC|HNRNPC	900	-	2.574804	1.0004592	-1.0	-1.0
chr16	58593471	58593646	ENSG00000125107.17|CNOT1|HNRNPC|HNRNPC	900	-	4.144654	1.0004592	-1.0	-1.0
chr16	58598591	58598821	ENSG00000125107.17|CNOT1|HNRNPC|HNRNPC	900	-	2.8990452	1.0004592	-1.0	-1.0
chr16	58597451	58597571	ENSG00000125107.17|CNOT1|HNRNPC|HNRNPC	900	-	2.7653894	1.0004592	-1.0	-1.0
chr16	58626879	58627034	ENSG00000125107.17|CNOT1|HNRNPC|HNRNPC	900	-	2.4192014	1.0004162	-1.0	-1.0
chr16	58627309	58627504	ENSG00000125107.17|CNOT1|HNRNPC|HNRNPC	901	-	3.12519	1.0027658	-1.0	-1.0
chr16	58541111	58541251	ENSG00000125107.17|CNOT1|HNRNPC|HNRNPC	900	-	5.8283954	1.0004592	-1.0	-1.0
chr16	58590501	58590836	ENSG00000125107.17|CNOT1|HNRNPC|HNRNPC	900	-	3.0734007	1.0004592	-1.0	-1.0
chr16	58557903	58558098	ENSG00000125107.17|CNOT1|HNRNPC|HNRNPC	933	-	2.72511	1.1745654	-1.0	-1.0
chr16	58620556	58620656	ENSG00000125107.17|CNOT1|HNRNPC|HNRNPC	900	-	2.579421	1.0004592	-1.0	-1.0
chr16	58609266	58609451	ENSG00000125107.17|CNOT1|HNRNPC|HNRNPC	901	-	4.1363664	1.004085	-1.0	-1.0
chr16	58617581	58617696	ENSG00000125107.17|CNOT1|HNRNPC|HNRNPC	900	-	5.665409	1.0004592	-1.0	-1.0
chr16	58597788	58597918	ENSG00000260865.1|AC010287.1|HNRNPC|HNRNPC	900	-	5.952176	1.0004592	-1.0	-1.0
chr16	58717358	58717463	ENSG00000125166.12|GOT2|HNRNPC|HNRNPC	900	-	5.6861305	1.0004592	-1.0	-1.0
chr16	66510021	66510131	ENSG00000260851.6|AC010542.3|HNRNPC|HNRNPC	900	-	5.800092	1.0004592	-1.0	-1.0
chr16	66510022	66510132	ENSG00000166548.15|TK2|HNRNPC|HNRNPC	900	-	5.784604	1.0004592	-1.0	-1.0
chr16	66564387	66564592	ENSG00000217555.12|CKLF|HNRNPC|HNRNPC	948	+	4.1392083	1.2844	-1.0	-1.0
chr16	66562057	66562197	ENSG00000217555.12|CKLF|HNRNPC|HNRNPC	900	+	6.1219897	1.0004592	-1.0	-1.0
chr16	66562972	66563071	ENSG00000217555.12|CKLF|HNRNPC|HNRNPC	900	+	5.6674356	1.0004592	-1.0	-1.0
chr16	66564387	66564592	ENSG00000254788.7|CKLF-CMTM1|HNRNPC|HNRNPC	948	+	4.1392083	1.2849315	-1.0	-1.0
chr16	66562058	66562198	ENSG00000254788.7|CKLF-CMTM1|HNRNPC|HNRNPC	900	+	6.115608	1.0004592	-1.0	-1.0
chr16	66562973	66563071	ENSG00000254788.7|CKLF-CMTM1|HNRNPC|HNRNPC	900	+	5.6674356	1.0004592	-1.0	-1.0
chr16	66732241	66732371	ENSG00000135720.12|DYNC1LI2|HNRNPC|HNRNPC	901	-	2.612548	1.0050672	-1.0	-1.0
chr16	66733972	66734072	ENSG00000135720.12|DYNC1LI2|HNRNPC|HNRNPC	900	-	2.3437133	1.0004592	-1.0	-1.0
chr16	66733351	66733476	ENSG00000135720.12|DYNC1LI2|HNRNPC|HNRNPC	900	-	4.056058	1.0004592	-1.0	-1.0
chr16	66737394	66737574	ENSG00000135720.12|DYNC1LI2|HNRNPC|HNRNPC	900	-	4.003185	1.0004592	-1.0	-1.0
chr16	66733601	66733961	ENSG00000135720.12|DYNC1LI2|HNRNPC|HNRNPC	924	-	2.620144	1.1175339	-1.0	-1.0
chr16	66825045	66825145	ENSG00000159593.14|NAE1|HNRNPC|HNRNPC	900	-	5.7336226	1.0004592	-1.0	-1.0
chr16	66822984	66823144	ENSG00000159593.14|NAE1|HNRNPC|HNRNPC	900	-	5.6267085	1.0004592	-1.0	-1.0
chr16	66828572	66828737	ENSG00000159593.14|NAE1|HNRNPC|HNRNPC	903	-	3.7691033	1.011374	-1.0	-1.0
chr16	67077252	67077362	ENSG00000067955.13|CBFB|HNRNPC|HNRNPC	900	+	5.9269	1.0004592	-1.0	-1.0
chr16	67072687	67072902	ENSG00000067955.13|CBFB|HNRNPC|HNRNPC	977	+	5.8179545	1.64119	-1.0	-1.0
chr16	67079472	67079632	ENSG00000067955.13|CBFB|HNRNPC|HNRNPC	900	+	3.3580523	1.0004592	-1.0	-1.0
chr16	67081707	67081917	ENSG00000067955.13|CBFB|HNRNPC|HNRNPC	900	+	5.847635	1.0004592	-1.0	-1.0
chr16	67134727	67134837	ENSG00000125149.11|C16orf70|HNRNPC|HNRNPC	900	+	5.7758007	1.0004592	-1.0	-1.0
chr16	67133109	67133274	ENSG00000125149.11|C16orf70|HNRNPC|HNRNPC	900	+	5.9050503	1.0004592	-1.0	-1.0
chr16	67131804	67131984	ENSG00000125149.11|C16orf70|HNRNPC|HNRNPC	908	+	3.451668	1.0360223	-1.0	-1.0
chr16	67135402	67135562	ENSG00000125149.11|C16orf70|HNRNPC|HNRNPC	900	+	2.741748	1.0004592	-1.0	-1.0
chr16	67136310	67136465	ENSG00000125149.11|C16orf70|HNRNPC|HNRNPC	905	+	3.1435592	1.0201838	-1.0	-1.0
chr16	67138425	67138630	ENSG00000125149.11|C16orf70|HNRNPC|HNRNPC	956	+	3.4009542	1.3554332	-1.0	-1.0
chr16	67139265	67139633	ENSG00000125149.11|C16orf70|HNRNPC|HNRNPC	955	+	4.758933	1.3471594	-1.0	-1.0
chr16	67113889	67113989	ENSG00000125149.11|C16orf70|HNRNPC|HNRNPC	900	+	5.567155	1.0004592	-1.0	-1.0
chr16	67126827	67127002	ENSG00000125149.11|C16orf70|HNRNPC|HNRNPC	900	+	3.9852839	1.0004592	-1.0	-1.0
chr16	67138850	67139030	ENSG00000125149.11|C16orf70|HNRNPC|HNRNPC	908	+	3.717473	1.0369047	-1.0	-1.0
chr16	67135862	67135997	ENSG00000125149.11|C16orf70|HNRNPC|HNRNPC	911	+	6.2677135	1.0493839	-1.0	-1.0
chr16	67117764	67117919	ENSG00000125149.11|C16orf70|HNRNPC|HNRNPC	900	+	2.8748236	1.0004592	-1.0	-1.0
chr16	67123004	67123289	ENSG00000125149.11|C16orf70|HNRNPC|HNRNPC	920	+	3.6321955	1.0980501	-1.0	-1.0
chr16	67135062	67135262	ENSG00000125149.11|C16orf70|HNRNPC|HNRNPC	956	+	4.5916843	1.3544213	-1.0	-1.0
chr16	67195060	67195260	ENSG00000205250.8|E2F4|HNRNPC|HNRNPC	929	+	4.6835294	1.15006	-1.0	-1.0
chr16	67466700	67466895	ENSG00000159720.11|ATP6V0D1|HNRNPC|HNRNPC	900	-	6.0514307	1.0004592	-1.0	-1.0
chr16	67468035	67468185	ENSG00000159720.11|ATP6V0D1|HNRNPC|HNRNPC	900	-	5.6162653	1.0004592	-1.0	-1.0
chr16	67536850	67536975	ENSG00000039523.19|RIPOR1|HNRNPC|HNRNPC	900	+	5.591121	1.0004592	-1.0	-1.0
chr16	67575364	67575464	ENSG00000102974.14|CTCF|HNRNPC|HNRNPC	900	+	5.598055	1.0004592	-1.0	-1.0
chr16	67610284	67610464	ENSG00000102974.14|CTCF|HNRNPC|HNRNPC	900	+	5.8313346	1.0004592	-1.0	-1.0
chr16	67602419	67602554	ENSG00000102974.14|CTCF|HNRNPC|HNRNPC	900	+	5.6329393	1.0004592	-1.0	-1.0
chr16	67581254	67581439	ENSG00000102974.14|CTCF|HNRNPC|HNRNPC	900	+	5.745005	1.0004592	-1.0	-1.0
chr16	67587109	67587219	ENSG00000102974.14|CTCF|HNRNPC|HNRNPC	900	+	2.9661965	1.0004592	-1.0	-1.0
chr16	67567504	67567694	ENSG00000102974.14|CTCF|HNRNPC|HNRNPC	900	+	5.8698497	1.0004592	-1.0	-1.0
chr16	67777126	67777321	ENSG00000141084.10|RANBP10|HNRNPC|HNRNPC	901	-	2.949117	1.0060716	-1.0	-1.0
chr16	67767809	67768279	ENSG00000141084.10|RANBP10|HNRNPC|HNRNPC	904	-	3.8415549	1.0176239	-1.0	-1.0
chr16	67804241	67804381	ENSG00000141084.10|RANBP10|HNRNPC|HNRNPC	900	-	3.9076722	1.0004592	-1.0	-1.0
chr16	67786231	67786331	ENSG00000141084.10|RANBP10|HNRNPC|HNRNPC	900	-	5.6826982	1.0004592	-1.0	-1.0
chr16	67778976	67779171	ENSG00000141084.10|RANBP10|HNRNPC|HNRNPC	917	-	3.682282	1.0812272	-1.0	-1.0
chr16	67770464	67770659	ENSG00000141084.10|RANBP10|HNRNPC|HNRNPC	909	-	3.2744231	1.0424683	-1.0	-1.0
chr16	67801466	67801581	ENSG00000141084.10|RANBP10|HNRNPC|HNRNPC	900	-	5.589429	1.0004592	-1.0	-1.0
chr16	67786101	67786221	ENSG00000141084.10|RANBP10|HNRNPC|HNRNPC	900	-	5.7798066	1.0004592	-1.0	-1.0
chr16	67753165	67753440	ENSG00000141084.10|RANBP10|HNRNPC|HNRNPC	900	-	5.9717965	1.0004592	-1.0	-1.0
chr16	67784886	67784986	ENSG00000141084.10|RANBP10|HNRNPC|HNRNPC	900	-	3.106954	1.0004592	-1.0	-1.0
chr16	67725710	67725895	ENSG00000141084.10|RANBP10|HNRNPC|HNRNPC	900	-	2.7853417	1.0004592	-1.0	-1.0
chr16	67779351	67779496	ENSG00000141084.10|RANBP10|HNRNPC|HNRNPC	909	-	4.2797647	1.0430222	-1.0	-1.0
chr16	67798606	67798801	ENSG00000141084.10|RANBP10|HNRNPC|HNRNPC	900	-	5.7543387	1.0004592	-1.0	-1.0
chr16	67769809	67770004	ENSG00000141084.10|RANBP10|HNRNPC|HNRNPC	901	-	3.42626	1.0028976	-1.0	-1.0
chr16	67735327	67735532	ENSG00000141084.10|RANBP10|HNRNPC|HNRNPC	900	-	4.045789	1.0015656	-1.0	-1.0
chr16	67775741	67775886	ENSG00000141084.10|RANBP10|HNRNPC|HNRNPC	900	-	5.7039895	1.0004592	-1.0	-1.0
chr16	67771549	67771739	ENSG00000141084.10|RANBP10|HNRNPC|HNRNPC	900	-	4.0736103	1.0004742	-1.0	-1.0
chr16	67786826	67787016	ENSG00000141084.10|RANBP10|HNRNPC|HNRNPC	934	-	6.4277444	1.1810621	-1.0	-1.0
chr16	67770904	67771024	ENSG00000141084.10|RANBP10|HNRNPC|HNRNPC	900	-	3.1687357	1.0004592	-1.0	-1.0
chr16	67797716	67798091	ENSG00000141084.10|RANBP10|HNRNPC|HNRNPC	917	-	6.1399117	1.083503	-1.0	-1.0
chr16	67776361	67776541	ENSG00000141084.10|RANBP10|HNRNPC|HNRNPC	900	-	3.3813183	1.0004592	-1.0	-1.0
chr16	67739673	67739773	ENSG00000270165.1|AC010530.1|HNRNPC|HNRNPC	900	-	5.9771104	1.0004592	-1.0	-1.0
chr16	67869013	67869113	ENSG00000102898.11|NUTF2|HNRNPC|HNRNPC	900	+	6.029769	1.0004592	-1.0	-1.0
chr16	67852266	67852461	ENSG00000102898.11|NUTF2|HNRNPC|HNRNPC	958	+	3.9677982	1.3755736	-1.0	-1.0
chr16	67859816	67860091	ENSG00000102898.11|NUTF2|HNRNPC|HNRNPC	900	+	5.927869	1.0004592	-1.0	-1.0
chr16	67848876	67848976	ENSG00000102898.11|NUTF2|HNRNPC|HNRNPC	900	+	3.924595	1.0004592	-1.0	-1.0
chr16	67894291	67894426	ENSG00000159792.9|PSKH1|HNRNPC|HNRNPC	900	+	4.020631	1.0004592	-1.0	-1.0
chr16	67924593	67924693	ENSG00000159792.9|PSKH1|HNRNPC|HNRNPC	900	+	5.5672507	1.0004592	-1.0	-1.0
chr16	67896036	67896226	ENSG00000159792.9|PSKH1|HNRNPC|HNRNPC	901	+	3.51323	1.0031476	-1.0	-1.0
chr16	67906335	67906485	ENSG00000159792.9|PSKH1|HNRNPC|HNRNPC	900	+	5.6983542	1.0004592	-1.0	-1.0
chr16	67901621	67901746	ENSG00000159792.9|PSKH1|HNRNPC|HNRNPC	900	+	5.562996	1.0004592	-1.0	-1.0
chr16	67903785	67903975	ENSG00000159792.9|PSKH1|HNRNPC|HNRNPC	920	+	4.3702893	1.095876	-1.0	-1.0
chr16	67941519	67941699	ENSG00000213398.7|LCAT|HNRNPC|HNRNPC	930	-	4.2753963	1.154514	-1.0	-1.0
chr16	67941191	67941301	ENSG00000213398.7|LCAT|HNRNPC|HNRNPC	900	-	5.659705	1.0004592	-1.0	-1.0
chr16	67953175	67953290	ENSG00000124067.16|SLC12A4|HNRNPC|HNRNPC	900	-	5.728401	1.0004592	-1.0	-1.0
chr16	67964190	67964310	ENSG00000124067.16|SLC12A4|HNRNPC|HNRNPC	900	-	6.1831503	1.0004592	-1.0	-1.0
chr16	67962938	67963038	ENSG00000124067.16|SLC12A4|HNRNPC|HNRNPC	900	-	5.964066	1.0004592	-1.0	-1.0
chr16	67962743	67962933	ENSG00000124067.16|SLC12A4|HNRNPC|HNRNPC	917	-	2.7590451	1.082096	-1.0	-1.0
chr16	67952985	67953160	ENSG00000124067.16|SLC12A4|HNRNPC|HNRNPC	912	-	4.013896	1.0542399	-1.0	-1.0
chr16	67959459	67959579	ENSG00000124067.16|SLC12A4|HNRNPC|HNRNPC	900	-	5.598824	1.0004592	-1.0	-1.0
chr16	68115338	68115533	ENSG00000261864.1|AC130462.1|HNRNPC|HNRNPC	903	+	2.6189694	1.0127653	-1.0	-1.0
chr16	68100563	68100793	ENSG00000261864.1|AC130462.1|HNRNPC|HNRNPC	900	+	5.7772903	1.0004592	-1.0	-1.0
chr16	68098583	68098718	ENSG00000261864.1|AC130462.1|HNRNPC|HNRNPC	900	+	5.7116027	1.0004592	-1.0	-1.0
chr16	68102688	68102848	ENSG00000261864.1|AC130462.1|HNRNPC|HNRNPC	913	+	6.0924644	1.0617315	-1.0	-1.0
chr16	68101728	68101893	ENSG00000261864.1|AC130462.1|HNRNPC|HNRNPC	938	+	4.9359913	1.2041558	-1.0	-1.0
chr16	68103143	68103338	ENSG00000261864.1|AC130462.1|HNRNPC|HNRNPC	918	+	4.003575	1.0881865	-1.0	-1.0
chr16	68097873	68098043	ENSG00000261864.1|AC130462.1|HNRNPC|HNRNPC	907	+	3.58015	1.0296923	-1.0	-1.0
chr16	68101288	68101433	ENSG00000261864.1|AC130462.1|HNRNPC|HNRNPC	900	+	2.3699226	1.0004524	-1.0	-1.0
chr16	68105023	68105213	ENSG00000261864.1|AC130462.1|HNRNPC|HNRNPC	909	+	3.6852112	1.0417074	-1.0	-1.0
chr16	68103958	68104088	ENSG00000261864.1|AC130462.1|HNRNPC|HNRNPC	900	+	6.156529	1.0004592	-1.0	-1.0
chr16	68095643	68095788	ENSG00000261864.1|AC130462.1|HNRNPC|HNRNPC	900	+	2.5372238	1.0004592	-1.0	-1.0
chr16	68101063	68101273	ENSG00000261864.1|AC130462.1|HNRNPC|HNRNPC	927	+	3.9279253	1.1394606	-1.0	-1.0
chr16	68095123	68095468	ENSG00000261864.1|AC130462.1|HNRNPC|HNRNPC	936	+	3.4256868	1.193461	-1.0	-1.0
chr16	68121338	68121553	ENSG00000261864.1|AC130462.1|HNRNPC|HNRNPC	922	+	5.157495	1.1069074	-1.0	-1.0
chr16	68102948	68103138	ENSG00000261864.1|AC130462.1|HNRNPC|HNRNPC	919	+	3.8589232	1.0934328	-1.0	-1.0
chr16	68088453	68088648	ENSG00000261864.1|AC130462.1|HNRNPC|HNRNPC	944	+	3.2972007	1.2500848	-1.0	-1.0
chr16	68109968	68110118	ENSG00000261864.1|AC130462.1|HNRNPC|HNRNPC	936	+	5.8981752	1.1944832	-1.0	-1.0
chr16	68106328	68106428	ENSG00000261864.1|AC130462.1|HNRNPC|HNRNPC	900	+	5.583164	1.0004592	-1.0	-1.0
chr16	68110223	68110418	ENSG00000261864.1|AC130462.1|HNRNPC|HNRNPC	936	+	4.5331326	1.191123	-1.0	-1.0
chr16	68101057	68101272	ENSG00000072736.18|NFATC3|HNRNPC|HNRNPC	925	+	3.784155	1.1244322	-1.0	-1.0
chr16	68103142	68103337	ENSG00000072736.18|NFATC3|HNRNPC|HNRNPC	918	+	3.9350672	1.0878537	-1.0	-1.0
chr16	68224494	68224689	ENSG00000072736.18|NFATC3|HNRNPC|HNRNPC	955	+	4.730651	1.3482206	-1.0	-1.0
chr16	68101727	68101892	ENSG00000072736.18|NFATC3|HNRNPC|HNRNPC	939	+	5.170493	1.2150197	-1.0	-1.0
chr16	68129615	68129790	ENSG00000072736.18|NFATC3|HNRNPC|HNRNPC	900	+	2.9081554	1.0004592	-1.0	-1.0
chr16	68103962	68104092	ENSG00000072736.18|NFATC3|HNRNPC|HNRNPC	900	+	6.165865	1.0004592	-1.0	-1.0
chr16	68177339	68177459	ENSG00000072736.18|NFATC3|HNRNPC|HNRNPC	900	+	5.662913	1.0004592	-1.0	-1.0
chr16	68176959	68177154	ENSG00000072736.18|NFATC3|HNRNPC|HNRNPC	933	+	6.366146	1.1770182	-1.0	-1.0
chr16	68134270	68134445	ENSG00000072736.18|NFATC3|HNRNPC|HNRNPC	901	+	3.563235	1.003692	-1.0	-1.0
chr16	68121337	68121552	ENSG00000072736.18|NFATC3|HNRNPC|HNRNPC	923	+	5.206645	1.1152093	-1.0	-1.0
chr16	68145264	68145419	ENSG00000072736.18|NFATC3|HNRNPC|HNRNPC	900	+	5.648606	1.0004592	-1.0	-1.0
chr16	68095112	68095467	ENSG00000072736.18|NFATC3|HNRNPC|HNRNPC	937	+	3.4885192	1.199446	-1.0	-1.0
chr16	68195773	68195968	ENSG00000072736.18|NFATC3|HNRNPC|HNRNPC	904	+	3.4970894	1.0163091	-1.0	-1.0
chr16	68101292	68101432	ENSG00000072736.18|NFATC3|HNRNPC|HNRNPC	900	+	2.4082904	1.0004592	-1.0	-1.0
chr16	68210998	68211118	ENSG00000072736.18|NFATC3|HNRNPC|HNRNPC	900	+	5.7522993	1.0004592	-1.0	-1.0
chr16	68171390	68171505	ENSG00000072736.18|NFATC3|HNRNPC|HNRNPC	900	+	5.753577	1.0004592	-1.0	-1.0
chr16	68097872	68098042	ENSG00000072736.18|NFATC3|HNRNPC|HNRNPC	907	+	3.578418	1.0306449	-1.0	-1.0
chr16	68102947	68103142	ENSG00000072736.18|NFATC3|HNRNPC|HNRNPC	919	+	3.9145935	1.0928944	-1.0	-1.0
chr16	68144904	68145009	ENSG00000072736.18|NFATC3|HNRNPC|HNRNPC	900	+	5.5869837	1.0004592	-1.0	-1.0
chr16	68115337	68115532	ENSG00000072736.18|NFATC3|HNRNPC|HNRNPC	904	+	2.6348581	1.0191423	-1.0	-1.0
chr16	68175894	68176094	ENSG00000072736.18|NFATC3|HNRNPC|HNRNPC	963	+	6.983293	1.4316525	-1.0	-1.0
chr16	68110222	68110417	ENSG00000072736.18|NFATC3|HNRNPC|HNRNPC	935	+	4.5238924	1.1890398	-1.0	-1.0
chr16	68194593	68194693	ENSG00000072736.18|NFATC3|HNRNPC|HNRNPC	900	+	5.5748477	1.0004592	-1.0	-1.0
chr16	68124221	68124386	ENSG00000072736.18|NFATC3|HNRNPC|HNRNPC	900	+	5.776038	1.0004592	-1.0	-1.0
chr16	68098582	68098717	ENSG00000072736.18|NFATC3|HNRNPC|HNRNPC	900	+	5.7116027	1.0004592	-1.0	-1.0
chr16	68194128	68194233	ENSG00000072736.18|NFATC3|HNRNPC|HNRNPC	900	+	5.8650007	1.0004592	-1.0	-1.0
chr16	68106327	68106427	ENSG00000072736.18|NFATC3|HNRNPC|HNRNPC	900	+	5.637737	1.0004592	-1.0	-1.0
chr16	68210713	68210888	ENSG00000072736.18|NFATC3|HNRNPC|HNRNPC	901	+	3.2951574	1.0050728	-1.0	-1.0
chr16	68102687	68102847	ENSG00000072736.18|NFATC3|HNRNPC|HNRNPC	913	+	6.088526	1.0617278	-1.0	-1.0
chr16	68088453	68088648	ENSG00000072736.18|NFATC3|HNRNPC|HNRNPC	944	+	3.2972007	1.2502599	-1.0	-1.0
chr16	68171705	68171900	ENSG00000072736.18|NFATC3|HNRNPC|HNRNPC	932	+	6.3513656	1.1695807	-1.0	-1.0
chr16	68105022	68105217	ENSG00000072736.18|NFATC3|HNRNPC|HNRNPC	907	+	3.6431015	1.0296963	-1.0	-1.0
chr16	68100562	68100792	ENSG00000072736.18|NFATC3|HNRNPC|HNRNPC	900	+	5.783519	1.0004592	-1.0	-1.0
chr16	68168060	68168245	ENSG00000072736.18|NFATC3|HNRNPC|HNRNPC	910	+	4.525851	1.0454934	-1.0	-1.0
chr16	68095642	68095787	ENSG00000072736.18|NFATC3|HNRNPC|HNRNPC	900	+	2.6008816	1.0004592	-1.0	-1.0
chr16	68134615	68134720	ENSG00000072736.18|NFATC3|HNRNPC|HNRNPC	900	+	5.6669445	1.0004592	-1.0	-1.0
chr16	68144604	68144704	ENSG00000072736.18|NFATC3|HNRNPC|HNRNPC	900	+	3.1674354	1.0004592	-1.0	-1.0
chr16	68109972	68110117	ENSG00000072736.18|NFATC3|HNRNPC|HNRNPC	936	+	5.8330836	1.195325	-1.0	-1.0
chr16	68271316	68271421	ENSG00000103064.13|SLC7A6|HNRNPC|HNRNPC	900	+	5.67492	1.0004592	-1.0	-1.0
chr16	68284784	68284974	ENSG00000103064.13|SLC7A6|HNRNPC|HNRNPC	900	+	3.2139037	1.0004592	-1.0	-1.0
chr16	68268661	68268796	ENSG00000103064.13|SLC7A6|HNRNPC|HNRNPC	900	+	4.0337243	1.0004592	-1.0	-1.0
chr16	68299323	68299503	ENSG00000103064.13|SLC7A6|HNRNPC|HNRNPC	904	+	2.604183	1.019733	-1.0	-1.0
chr16	68352468	68352568	ENSG00000132600.16|PRMT7|HNRNPC|HNRNPC	900	+	5.6376386	1.0004592	-1.0	-1.0
chr16	68322136	68322321	ENSG00000132600.16|PRMT7|HNRNPC|HNRNPC	900	+	2.9165168	1.0004592	-1.0	-1.0
chr16	68322341	68322476	ENSG00000132600.16|PRMT7|HNRNPC|HNRNPC	900	+	4.3628993	1.0004592	-1.0	-1.0
chr16	68320669	68320769	ENSG00000132600.16|PRMT7|HNRNPC|HNRNPC	900	+	5.7825813	1.0004592	-1.0	-1.0
chr16	68331401	68331581	ENSG00000132600.16|PRMT7|HNRNPC|HNRNPC	900	+	5.891421	1.0004592	-1.0	-1.0
chr16	68325760	68325950	ENSG00000132600.16|PRMT7|HNRNPC|HNRNPC	900	+	5.9829473	1.0004592	-1.0	-1.0
chr16	68540840	68541025	ENSG00000184939.15|ZFP90|HNRNPC|HNRNPC	900	+	6.0254593	1.0004592	-1.0	-1.0
chr16	68560473	68560663	ENSG00000184939.15|ZFP90|HNRNPC|HNRNPC	900	+	6.147613	1.0004592	-1.0	-1.0
chr16	68988783	68988968	ENSG00000103047.7|TANGO6|HNRNPC|HNRNPC	900	+	5.9350214	1.0004592	-1.0	-1.0
chr16	69193263	69193438	ENSG00000141076.17|UTP4|HNRNPC|HNRNPC	900	+	5.782292	1.0004592	-1.0	-1.0
chr16	69138146	69138356	ENSG00000141076.17|UTP4|HNRNPC|HNRNPC	994	+	5.154988	2.1970487	-1.0	-1.0
chr16	69155172	69155287	ENSG00000141076.17|UTP4|HNRNPC|HNRNPC	900	+	5.8140306	1.0004592	-1.0	-1.0
chr16	69203248	69203443	ENSG00000141076.17|UTP4|HNRNPC|HNRNPC	909	+	4.0170903	1.0417528	-1.0	-1.0
chr16	69152264	69152399	ENSG00000141076.17|UTP4|HNRNPC|HNRNPC	900	+	6.2414007	1.0004592	-1.0	-1.0
chr16	69198013	69198213	ENSG00000141076.17|UTP4|HNRNPC|HNRNPC	976	+	5.2860427	1.627294	-1.0	-1.0
chr16	69196293	69196488	ENSG00000141076.17|UTP4|HNRNPC|HNRNPC	900	+	4.0374546	1.0004592	-1.0	-1.0
chr16	69203251	69203441	ENSG00000168807.16|SNTB2|HNRNPC|HNRNPC	910	+	3.9578876	1.0465516	-1.0	-1.0
chr16	69193261	69193441	ENSG00000168807.16|SNTB2|HNRNPC|HNRNPC	900	+	5.7722187	1.0004592	-1.0	-1.0
chr16	69198016	69198216	ENSG00000168807.16|SNTB2|HNRNPC|HNRNPC	977	+	5.3359275	1.6380376	-1.0	-1.0
chr16	69196296	69196486	ENSG00000168807.16|SNTB2|HNRNPC|HNRNPC	900	+	3.9261644	1.0004592	-1.0	-1.0
chr16	69304859	69304959	ENSG00000260914.3|AC026464.4|HNRNPC|HNRNPC	900	+	5.5910254	1.0004592	-1.0	-1.0
chr16	69321270	69321375	ENSG00000260914.3|AC026464.4|HNRNPC|HNRNPC	900	+	5.7817698	1.0004592	-1.0	-1.0
chr16	69321252	69321377	ENSG00000132612.15|VPS4A|HNRNPC|HNRNPC	900	+	5.739684	1.0004592	-1.0	-1.0
chr16	69323848	69324043	ENSG00000213380.14|COG8|HNRNPC|HNRNPC	956	-	3.1941671	1.3560241	-1.0	-1.0
chr16	69327758	69327953	ENSG00000213380.14|COG8|HNRNPC|HNRNPC	945	-	2.9268062	1.2628143	-1.0	-1.0
chr16	69327757	69327952	ENSG00000272617.2|COG8|HNRNPC|HNRNPC	946	-	2.9326315	1.2708591	-1.0	-1.0
chr16	69371729	69371914	ENSG00000132604.10|TERF2|HNRNPC|HNRNPC	900	-	3.910608	1.0004592	-1.0	-1.0
chr16	69376595	69376790	ENSG00000132604.10|TERF2|HNRNPC|HNRNPC	929	-	6.3244734	1.1474544	-1.0	-1.0
chr16	69438517	69438617	ENSG00000103018.16|CYB5B|HNRNPC|HNRNPC	900	+	3.8418088	1.0004592	-1.0	-1.0
chr16	69448249	69448349	ENSG00000103018.16|CYB5B|HNRNPC|HNRNPC	901	+	4.2203474	1.0059679	-1.0	-1.0
chr16	69453463	69453663	ENSG00000103018.16|CYB5B|HNRNPC|HNRNPC	954	+	3.480099	1.3415263	-1.0	-1.0
chr16	69436592	69436767	ENSG00000103018.16|CYB5B|HNRNPC|HNRNPC	915	+	6.122816	1.0703418	-1.0	-1.0
chr16	69439567	69439682	ENSG00000103018.16|CYB5B|HNRNPC|HNRNPC	900	+	5.770535	1.0004592	-1.0	-1.0
chr16	69455318	69455518	ENSG00000103018.16|CYB5B|HNRNPC|HNRNPC	983	+	4.8974996	1.7579879	-1.0	-1.0
chr16	69425337	69425477	ENSG00000103018.16|CYB5B|HNRNPC|HNRNPC	902	+	3.536425	1.0079417	-1.0	-1.0
chr16	69435997	69436192	ENSG00000103018.16|CYB5B|HNRNPC|HNRNPC	950	+	3.550037	1.2968234	-1.0	-1.0
chr16	69457753	69457858	ENSG00000103018.16|CYB5B|HNRNPC|HNRNPC	900	+	5.6407256	1.0004592	-1.0	-1.0
chr16	69458468	69458658	ENSG00000103018.16|CYB5B|HNRNPC|HNRNPC	900	+	2.7983634	1.0004592	-1.0	-1.0
chr16	69430137	69430327	ENSG00000103018.16|CYB5B|HNRNPC|HNRNPC	945	+	5.316516	1.2580068	-1.0	-1.0
chr16	69652021	69652121	ENSG00000102908.20|NFAT5|HNRNPC|HNRNPC	900	+	5.780793	1.0004592	-1.0	-1.0
chr16	69616898	69617053	ENSG00000102908.20|NFAT5|HNRNPC|HNRNPC	900	+	5.831854	1.0004592	-1.0	-1.0
chr16	69588088	69588198	ENSG00000102908.20|NFAT5|HNRNPC|HNRNPC	900	+	5.591931	1.0004183	-1.0	-1.0
chr16	69647786	69647981	ENSG00000102908.20|NFAT5|HNRNPC|HNRNPC	903	+	3.5563025	1.0142041	-1.0	-1.0
chr16	69698319	69698494	ENSG00000102908.20|NFAT5|HNRNPC|HNRNPC	900	+	2.853623	1.0004592	-1.0	-1.0
chr16	69587308	69587513	ENSG00000102908.20|NFAT5|HNRNPC|HNRNPC	924	+	3.6696365	1.1209803	-1.0	-1.0
chr16	69697689	69697824	ENSG00000102908.20|NFAT5|HNRNPC|HNRNPC	909	+	2.2682683	1.0403962	-1.0	-1.0
chr16	69602503	69602693	ENSG00000102908.20|NFAT5|HNRNPC|HNRNPC	900	+	3.3572142	1.0004592	-1.0	-1.0
chr16	69578988	69579153	ENSG00000102908.20|NFAT5|HNRNPC|HNRNPC	900	+	5.655394	1.0004592	-1.0	-1.0
chr16	69584703	69584898	ENSG00000102908.20|NFAT5|HNRNPC|HNRNPC	909	+	4.219832	1.0422841	-1.0	-1.0
chr16	69593143	69593243	ENSG00000102908.20|NFAT5|HNRNPC|HNRNPC	900	+	5.5672507	1.0004592	-1.0	-1.0
chr16	69700864	69701079	ENSG00000102908.20|NFAT5|HNRNPC|HNRNPC	949	+	2.6119003	1.293394	-1.0	-1.0
chr16	69602693	69602883	ENSG00000102908.20|NFAT5|HNRNPC|HNRNPC	904	+	3.237623	1.0157719	-1.0	-1.0
chr16	69671293	69671483	ENSG00000102908.20|NFAT5|HNRNPC|HNRNPC	906	+	3.5039124	1.0258399	-1.0	-1.0
chr16	69648361	69648571	ENSG00000102908.20|NFAT5|HNRNPC|HNRNPC	925	+	4.2907457	1.1274673	-1.0	-1.0
chr16	69585228	69585403	ENSG00000102908.20|NFAT5|HNRNPC|HNRNPC	911	+	3.8433616	1.0492034	-1.0	-1.0
chr16	69629693	69629888	ENSG00000102908.20|NFAT5|HNRNPC|HNRNPC	932	+	2.5424101	1.167743	-1.0	-1.0
chr16	69628653	69628753	ENSG00000102908.20|NFAT5|HNRNPC|HNRNPC	900	+	6.1195583	1.0004592	-1.0	-1.0
chr16	69653006	69653216	ENSG00000102908.20|NFAT5|HNRNPC|HNRNPC	903	+	5.569226	1.0128608	-1.0	-1.0
chr16	69572763	69572958	ENSG00000102908.20|NFAT5|HNRNPC|HNRNPC	904	+	3.181388	1.0176524	-1.0	-1.0
chr16	69587518	69587673	ENSG00000102908.20|NFAT5|HNRNPC|HNRNPC	900	+	5.9884524	1.0004592	-1.0	-1.0
chr16	69584233	69584428	ENSG00000102908.20|NFAT5|HNRNPC|HNRNPC	944	+	3.8856282	1.249241	-1.0	-1.0
chr16	69587873	69588063	ENSG00000102908.20|NFAT5|HNRNPC|HNRNPC	907	+	3.3672976	1.0311018	-1.0	-1.0
chr16	69593258	69593608	ENSG00000102908.20|NFAT5|HNRNPC|HNRNPC	945	+	4.5215974	1.2606359	-1.0	-1.0
chr16	69601458	69601568	ENSG00000102908.20|NFAT5|HNRNPC|HNRNPC	900	+	5.9250364	1.0004592	-1.0	-1.0
chr16	69626038	69626168	ENSG00000102908.20|NFAT5|HNRNPC|HNRNPC	900	+	5.8604517	1.0004592	-1.0	-1.0
chr16	69631868	69632028	ENSG00000102908.20|NFAT5|HNRNPC|HNRNPC	900	+	3.3157203	1.0004592	-1.0	-1.0
chr16	69630288	69630423	ENSG00000102908.20|NFAT5|HNRNPC|HNRNPC	900	+	2.7237234	1.0004592	-1.0	-1.0
chr16	69581143	69581443	ENSG00000102908.20|NFAT5|HNRNPC|HNRNPC	904	+	4.173772	1.0199331	-1.0	-1.0
chr16	69635283	69635383	ENSG00000102908.20|NFAT5|HNRNPC|HNRNPC	900	+	5.6296916	1.0004592	-1.0	-1.0
chr16	69581493	69581618	ENSG00000102908.20|NFAT5|HNRNPC|HNRNPC	900	+	2.5317173	1.0004592	-1.0	-1.0
chr16	69615333	69615453	ENSG00000102908.20|NFAT5|HNRNPC|HNRNPC	910	+	4.8787355	1.0437902	-1.0	-1.0
chr16	69669174	69669364	ENSG00000102908.20|NFAT5|HNRNPC|HNRNPC	925	+	4.129347	1.1228333	-1.0	-1.0
chr16	69593783	69593963	ENSG00000102908.20|NFAT5|HNRNPC|HNRNPC	911	+	4.0717535	1.0495268	-1.0	-1.0
chr16	69587058	69587173	ENSG00000102908.20|NFAT5|HNRNPC|HNRNPC	900	+	5.579082	1.0004592	-1.0	-1.0
chr16	69606038	69606138	ENSG00000102908.20|NFAT5|HNRNPC|HNRNPC	900	+	5.606717	1.0004592	-1.0	-1.0
chr16	69582778	69582883	ENSG00000102908.20|NFAT5|HNRNPC|HNRNPC	900	+	3.8861213	1.0004592	-1.0	-1.0
chr16	69577818	69578108	ENSG00000102908.20|NFAT5|HNRNPC|HNRNPC	919	+	5.406558	1.0939068	-1.0	-1.0
chr16	69629278	69629378	ENSG00000102908.20|NFAT5|HNRNPC|HNRNPC	900	+	2.9069784	1.0004592	-1.0	-1.0
chr16	69638273	69638418	ENSG00000102908.20|NFAT5|HNRNPC|HNRNPC	901	+	4.566711	1.0053515	-1.0	-1.0
chr16	69571678	69571868	ENSG00000102908.20|NFAT5|HNRNPC|HNRNPC	901	+	2.7817562	1.0054318	-1.0	-1.0
chr16	69566784	69566954	ENSG00000102908.20|NFAT5|HNRNPC|HNRNPC	901	+	3.6929524	1.0056572	-1.0	-1.0
```
