## Supplementary File 2 - DEWSeq Binding Sites for "Improved discovery of RNA-binding protein binding sites in eCLIP data using DEWSeq": regions_windows100_steps5.bed (part 2 of 4)

```
chr16	69567099	69567294	ENSG00000102908.20|NFAT5|HNRNPC|HNRNPC	921	+	3.7880938	1.1004871	-1.0	-1.0
chr16	69627943	69628063	ENSG00000102908.20|NFAT5|HNRNPC|HNRNPC	900	+	5.803617	1.0004592	-1.0	-1.0
chr16	69586508	69586698	ENSG00000102908.20|NFAT5|HNRNPC|HNRNPC	900	+	5.9962883	1.0004592	-1.0	-1.0
chr16	69623253	69623443	ENSG00000102908.20|NFAT5|HNRNPC|HNRNPC	937	+	6.1563387	1.2005588	-1.0	-1.0
chr16	69715677	69715822	ENSG00000181019.12|NQO1|HNRNPC|HNRNPC	900	-	5.6357245	1.0004592	-1.0	-1.0
chr16	69716072	69716252	ENSG00000181019.12|NQO1|HNRNPC|HNRNPC	900	-	5.6609445	1.0004592	-1.0	-1.0
chr16	69725614	69725714	ENSG00000181019.12|NQO1|HNRNPC|HNRNPC	900	-	5.908096	1.0004592	-1.0	-1.0
chr16	69710280	69710380	ENSG00000181019.12|NQO1|HNRNPC|HNRNPC	900	-	2.384722	1.0004592	-1.0	-1.0
chr16	69750290	69750400	ENSG00000141101.12|NOB1|HNRNPC|HNRNPC	900	-	5.5672507	1.0004592	-1.0	-1.0
chr16	69753126	69753321	ENSG00000141101.12|NOB1|HNRNPC|HNRNPC	960	-	6.7884207	1.4005383	-1.0	-1.0
chr16	69746822	69747002	ENSG00000141101.12|NOB1|HNRNPC|HNRNPC	900	-	3.4677148	1.0004592	-1.0	-1.0
chr16	69817918	69818068	ENSG00000198373.12|WWP2|HNRNPC|HNRNPC	900	+	5.886269	1.0004592	-1.0	-1.0
chr16	69836904	69837034	ENSG00000198373.12|WWP2|HNRNPC|HNRNPC	900	+	5.6241517	1.0004592	-1.0	-1.0
chr16	69773456	69773591	ENSG00000198373.12|WWP2|HNRNPC|HNRNPC	900	+	5.6061983	1.0004592	-1.0	-1.0
chr16	69810363	69810533	ENSG00000198373.12|WWP2|HNRNPC|HNRNPC	900	+	5.6376386	1.0004592	-1.0	-1.0
chr16	69821008	69821113	ENSG00000198373.12|WWP2|HNRNPC|HNRNPC	900	+	5.662324	1.0004592	-1.0	-1.0
chr16	69991878	69991993	ENSG00000196696.12|PDXDC2P-NPIPB14P|HNRNPC|HNRNPC	900	-	6.071992	1.0004592	-1.0	-1.0
chr16	69981527	69981877	ENSG00000196696.12|PDXDC2P-NPIPB14P|HNRNPC|HNRNPC	900	-	4.4905825	1.0004592	-1.0	-1.0
chr16	70060438	70060578	ENSG00000196696.12|PDXDC2P-NPIPB14P|HNRNPC|HNRNPC	900	-	6.069946	1.0004592	-1.0	-1.0
chr16	70005783	70005953	ENSG00000196696.12|PDXDC2P-NPIPB14P|HNRNPC|HNRNPC	900	-	5.6185956	1.0004592	-1.0	-1.0
chr16	69981527	69981877	ENSG00000226232.8|NPIPB14P|HNRNPC|HNRNPC	900	-	4.4905825	1.0004592	-1.0	-1.0
chr16	69991879	69991994	ENSG00000226232.8|NPIPB14P|HNRNPC|HNRNPC	900	-	6.0122814	1.0004592	-1.0	-1.0
chr16	70060438	70060578	ENSG00000255185.5|PDXDC2P|HNRNPC|HNRNPC	900	-	6.069946	1.0004592	-1.0	-1.0
chr16	70115040	70115230	ENSG00000090857.13|PDPR|HNRNPC|HNRNPC	910	+	3.211069	1.046835	-1.0	-1.0
chr16	70126324	70126474	ENSG00000090857.13|PDPR|HNRNPC|HNRNPC	900	+	5.653119	1.0004592	-1.0	-1.0
chr16	70249302	70249497	ENSG00000223496.2|EXOSC6|HNRNPC|HNRNPC	908	-	3.327259	1.0351561	-1.0	-1.0
chr16	70250572	70250752	ENSG00000223496.2|EXOSC6|HNRNPC|HNRNPC	900	-	3.1590412	1.0004592	-1.0	-1.0
chr16	70247797	70247937	ENSG00000223496.2|EXOSC6|HNRNPC|HNRNPC	900	-	5.6808586	1.0004592	-1.0	-1.0
chr16	70247217	70247327	ENSG00000223496.2|EXOSC6|HNRNPC|HNRNPC	900	-	5.6576867	1.0004592	-1.0	-1.0
chr16	70250377	70250527	ENSG00000223496.2|EXOSC6|HNRNPC|HNRNPC	904	-	4.7712207	1.0186973	-1.0	-1.0
chr16	70257151	70257291	ENSG00000090861.15|AARS|HNRNPC|HNRNPC	900	-	2.212877	1.0004592	-1.0	-1.0
chr16	70262874	70263064	ENSG00000090861.15|AARS|HNRNPC|HNRNPC	900	-	4.014782	1.0004592	-1.0	-1.0
chr16	70257316	70257596	ENSG00000090861.15|AARS|HNRNPC|HNRNPC	900	-	2.6018348	1.0004592	-1.0	-1.0
chr16	70278979	70279119	ENSG00000090861.15|AARS|HNRNPC|HNRNPC	900	-	3.9120305	1.0004592	-1.0	-1.0
chr16	70281569	70281749	ENSG00000090861.15|AARS|HNRNPC|HNRNPC	900	-	5.7162733	1.0004592	-1.0	-1.0
chr16	70267864	70267964	ENSG00000090861.15|AARS|HNRNPC|HNRNPC	900	-	5.5910254	1.0004592	-1.0	-1.0
chr16	70262118	70262283	ENSG00000090861.15|AARS|HNRNPC|HNRNPC	900	-	5.9480042	1.0004592	-1.0	-1.0
chr16	70268129	70268239	ENSG00000090861.15|AARS|HNRNPC|HNRNPC	900	-	5.5593705	1.0004592	-1.0	-1.0
chr16	70276117	70276312	ENSG00000090861.15|AARS|HNRNPC|HNRNPC	943	-	6.4691534	1.244791	-1.0	-1.0
chr16	70283089	70283189	ENSG00000090861.15|AARS|HNRNPC|HNRNPC	900	-	5.70525	1.0004592	-1.0	-1.0
chr16	70272007	70272202	ENSG00000090861.15|AARS|HNRNPC|HNRNPC	931	-	4.4586463	1.1603029	-1.0	-1.0
chr16	70273417	70273637	ENSG00000090861.15|AARS|HNRNPC|HNRNPC	900	-	5.856623	1.0004592	-1.0	-1.0
chr16	70271150	70271255	ENSG00000090861.15|AARS|HNRNPC|HNRNPC	900	-	6.050624	1.0004592	-1.0	-1.0
chr16	70275162	70275347	ENSG00000090861.15|AARS|HNRNPC|HNRNPC	900	-	6.1669493	1.0004592	-1.0	-1.0
chr16	70279339	70279439	ENSG00000090861.15|AARS|HNRNPC|HNRNPC	900	-	5.5910254	1.0004592	-1.0	-1.0
chr16	70332239	70332414	ENSG00000157349.16|DDX19B|HNRNPC|HNRNPC	900	+	5.7301702	1.0004417	-1.0	-1.0
chr16	70300169	70300289	ENSG00000157349.16|DDX19B|HNRNPC|HNRNPC	900	+	3.998956	1.0004592	-1.0	-1.0
chr16	70332233	70332413	ENSG00000260537.2|AC012184.2|HNRNPC|HNRNPC	900	+	5.716838	1.0004592	-1.0	-1.0
chr16	70363260	70363425	ENSG00000260537.2|AC012184.2|HNRNPC|HNRNPC	900	+	5.567155	1.0004592	-1.0	-1.0
chr16	70300169	70300289	ENSG00000260537.2|AC012184.2|HNRNPC|HNRNPC	900	+	3.998956	1.0004592	-1.0	-1.0
chr16	70360237	70360432	ENSG00000260537.2|AC012184.2|HNRNPC|HNRNPC	963	+	6.924731	1.4338717	-1.0	-1.0
chr16	70360236	70360436	ENSG00000168872.16|DDX19A|HNRNPC|HNRNPC	960	+	6.854683	1.4012645	-1.0	-1.0
chr16	70363300	70363425	ENSG00000168872.16|DDX19A|HNRNPC|HNRNPC	900	+	5.567155	1.0004592	-1.0	-1.0
chr16	70377382	70377577	ENSG00000157350.12|ST3GAL2|HNRNPC|HNRNPC	950	-	6.5807905	1.3000131	-1.0	-1.0
chr16	70377082	70377277	ENSG00000157350.12|ST3GAL2|HNRNPC|HNRNPC	902	-	2.9558702	1.0078796	-1.0	-1.0
chr16	70384915	70385105	ENSG00000157350.12|ST3GAL2|HNRNPC|HNRNPC	900	-	5.781241	1.0004592	-1.0	-1.0
chr16	70436538	70436668	ENSG00000157350.12|ST3GAL2|HNRNPC|HNRNPC	900	-	5.851721	1.0004592	-1.0	-1.0
chr16	70425373	70425568	ENSG00000157350.12|ST3GAL2|HNRNPC|HNRNPC	954	-	6.2581196	1.3405837	-1.0	-1.0
chr16	70403724	70403914	ENSG00000157350.12|ST3GAL2|HNRNPC|HNRNPC	905	-	3.6085808	1.0210466	-1.0	-1.0
chr16	70384610	70384805	ENSG00000157350.12|ST3GAL2|HNRNPC|HNRNPC	900	-	6.2072306	1.0004592	-1.0	-1.0
chr16	70402379	70402489	ENSG00000157350.12|ST3GAL2|HNRNPC|HNRNPC	900	-	4.073229	1.0004592	-1.0	-1.0
chr16	70512862	70513077	ENSG00000103051.18|COG4|HNRNPC|HNRNPC	959	-	6.833593	1.3853893	-1.0	-1.0
chr16	70530917	70531077	ENSG00000189091.12|SF3B3|HNRNPC|HNRNPC	979	+	7.7504015	1.6852101	-1.0	-1.0
chr16	70525017	70525157	ENSG00000189091.12|SF3B3|HNRNPC|HNRNPC	944	+	6.480157	1.2519406	-1.0	-1.0
chr16	70547523	70547703	ENSG00000189091.12|SF3B3|HNRNPC|HNRNPC	900	+	5.664485	1.0004592	-1.0	-1.0
chr16	70558249	70558389	ENSG00000189091.12|SF3B3|HNRNPC|HNRNPC	900	+	5.6137233	1.0004592	-1.0	-1.0
chr16	70543774	70543964	ENSG00000189091.12|SF3B3|HNRNPC|HNRNPC	900	+	2.8418705	1.0004592	-1.0	-1.0
chr16	70553098	70553198	ENSG00000189091.12|SF3B3|HNRNPC|HNRNPC	900	+	5.5510283	1.0004592	-1.0	-1.0
chr16	70574437	70574607	ENSG00000189091.12|SF3B3|HNRNPC|HNRNPC	902	+	3.4080596	1.0096519	-1.0	-1.0
chr16	70544983	70545178	ENSG00000189091.12|SF3B3|HNRNPC|HNRNPC	945	+	4.0442576	1.2625319	-1.0	-1.0
chr16	70540907	70541102	ENSG00000189091.12|SF3B3|HNRNPC|HNRNPC	900	+	5.816448	1.0004592	-1.0	-1.0
chr16	70547733	70547858	ENSG00000189091.12|SF3B3|HNRNPC|HNRNPC	900	+	5.58714	1.0004592	-1.0	-1.0
chr16	70545913	70546103	ENSG00000189091.12|SF3B3|HNRNPC|HNRNPC	922	+	3.1042223	1.1065114	-1.0	-1.0
chr16	70672245	70672430	ENSG00000132613.14|MTSS1L|HNRNPC|HNRNPC	900	-	2.2540672	1.0004592	-1.0	-1.0
chr16	70667780	70667975	ENSG00000132613.14|MTSS1L|HNRNPC|HNRNPC	912	-	3.1260574	1.0550896	-1.0	-1.0
chr16	70671845	70671970	ENSG00000132613.14|MTSS1L|HNRNPC|HNRNPC	900	-	2.013352	1.0004592	-1.0	-1.0
chr16	70675438	70675538	ENSG00000132613.14|MTSS1L|HNRNPC|HNRNPC	900	-	2.7547443	1.0004592	-1.0	-1.0
chr16	70670160	70670350	ENSG00000132613.14|MTSS1L|HNRNPC|HNRNPC	917	-	3.0218139	1.0823033	-1.0	-1.0
chr16	70675013	70675208	ENSG00000132613.14|MTSS1L|HNRNPC|HNRNPC	951	-	3.0802722	1.3079629	-1.0	-1.0
chr16	70672885	70673220	ENSG00000132613.14|MTSS1L|HNRNPC|HNRNPC	900	-	2.206808	1.0004592	-1.0	-1.0
chr16	70667975	70668170	ENSG00000132613.14|MTSS1L|HNRNPC|HNRNPC	900	-	2.198687	1.0004592	-1.0	-1.0
chr16	70667660	70667760	ENSG00000132613.14|MTSS1L|HNRNPC|HNRNPC	900	-	3.0717978	1.0004592	-1.0	-1.0
chr16	70671360	70671465	ENSG00000132613.14|MTSS1L|HNRNPC|HNRNPC	900	-	2.1972187	1.0004592	-1.0	-1.0
chr16	70669505	70669725	ENSG00000132613.14|MTSS1L|HNRNPC|HNRNPC	909	-	5.652175	1.0423255	-1.0	-1.0
chr16	70671125	70671340	ENSG00000132613.14|MTSS1L|HNRNPC|HNRNPC	927	-	2.244245	1.1376467	-1.0	-1.0
chr16	70670845	70671055	ENSG00000132613.14|MTSS1L|HNRNPC|HNRNPC	927	-	2.938984	1.1363273	-1.0	-1.0
chr16	70666835	70667380	ENSG00000132613.14|MTSS1L|HNRNPC|HNRNPC	943	-	2.6903987	1.2413731	-1.0	-1.0
chr16	70669010	70669140	ENSG00000132613.14|MTSS1L|HNRNPC|HNRNPC	900	-	2.1871781	1.0004592	-1.0	-1.0
chr16	70673335	70673490	ENSG00000132613.14|MTSS1L|HNRNPC|HNRNPC	902	-	2.0970426	1.0080416	-1.0	-1.0
chr16	70723175	70723320	ENSG00000103043.14|VAC14|HNRNPC|HNRNPC	900	-	4.3934655	1.0004592	-1.0	-1.0
chr16	70719230	70719335	ENSG00000103043.14|VAC14|HNRNPC|HNRNPC	900	-	5.6027174	1.0004592	-1.0	-1.0
chr16	71722374	71722479	ENSG00000040199.18|PHLPP2|HNRNPC|HNRNPC	900	-	5.5752034	1.0004592	-1.0	-1.0
chr16	71747721	71747821	ENSG00000166747.12|AP1G1|HNRNPC|HNRNPC	900	-	5.769985	1.0004592	-1.0	-1.0
chr16	71792757	71792857	ENSG00000166747.12|AP1G1|HNRNPC|HNRNPC	900	-	5.9883833	1.0004592	-1.0	-1.0
chr16	71800282	71800472	ENSG00000166747.12|AP1G1|HNRNPC|HNRNPC	900	-	3.9252362	1.0004592	-1.0	-1.0
chr16	71802327	71802512	ENSG00000166747.12|AP1G1|HNRNPC|HNRNPC	903	-	4.240679	1.0116334	-1.0	-1.0
chr16	71807338	71807528	ENSG00000166747.12|AP1G1|HNRNPC|HNRNPC	900	-	5.60464	1.0004592	-1.0	-1.0
chr16	71805922	71806072	ENSG00000166747.12|AP1G1|HNRNPC|HNRNPC	900	-	5.5923657	1.0004592	-1.0	-1.0
chr16	71793072	71793252	ENSG00000166747.12|AP1G1|HNRNPC|HNRNPC	900	-	5.834317	1.0004592	-1.0	-1.0
chr16	71747841	71748026	ENSG00000166747.12|AP1G1|HNRNPC|HNRNPC	904	-	4.482023	1.0181296	-1.0	-1.0
chr16	71761722	71761917	ENSG00000166747.12|AP1G1|HNRNPC|HNRNPC	915	-	5.240274	1.0727285	-1.0	-1.0
chr16	71768475	71768665	ENSG00000166747.12|AP1G1|HNRNPC|HNRNPC	902	-	4.8311706	1.0067724	-1.0	-1.0
chr16	71787442	71787557	ENSG00000166747.12|AP1G1|HNRNPC|HNRNPC	900	-	5.62227	1.0004592	-1.0	-1.0
chr16	71798797	71798992	ENSG00000166747.12|AP1G1|HNRNPC|HNRNPC	907	-	3.2259536	1.0309981	-1.0	-1.0
chr16	71805362	71805542	ENSG00000166747.12|AP1G1|HNRNPC|HNRNPC	900	-	5.740097	1.0004592	-1.0	-1.0
chr16	71743688	71743858	ENSG00000166747.12|AP1G1|HNRNPC|HNRNPC	900	-	5.9055204	1.0004592	-1.0	-1.0
chr16	71739626	71739841	ENSG00000166747.12|AP1G1|HNRNPC|HNRNPC	911	-	3.2863965	1.0509375	-1.0	-1.0
chr16	71747227	71747327	ENSG00000166747.12|AP1G1|HNRNPC|HNRNPC	900	-	5.5752034	1.0004592	-1.0	-1.0
chr16	71908456	71908576	ENSG00000182149.20|IST1|HNRNPC|HNRNPC	900	+	5.7242827	1.0004592	-1.0	-1.0
chr16	71909581	71909726	ENSG00000182149.20|IST1|HNRNPC|HNRNPC	900	+	4.1908474	1.0004592	-1.0	-1.0
chr16	71906486	71906586	ENSG00000182149.20|IST1|HNRNPC|HNRNPC	900	+	5.606717	1.0004592	-1.0	-1.0
chr16	71916083	71916268	ENSG00000182149.20|IST1|HNRNPC|HNRNPC	919	+	3.67767	1.0899485	-1.0	-1.0
chr16	71904351	71904501	ENSG00000182149.20|IST1|HNRNPC|HNRNPC	900	+	4.5486426	1.0004592	-1.0	-1.0
chr16	71906761	71906861	ENSG00000182149.20|IST1|HNRNPC|HNRNPC	900	+	5.6376386	1.0004592	-1.0	-1.0
chr16	71925252	71925447	ENSG00000182149.20|IST1|HNRNPC|HNRNPC	911	+	4.361028	1.0519174	-1.0	-1.0
chr16	71904121	71904236	ENSG00000182149.20|IST1|HNRNPC|HNRNPC	900	+	5.963695	1.0004592	-1.0	-1.0
chr16	71907806	71908061	ENSG00000182149.20|IST1|HNRNPC|HNRNPC	924	+	4.373602	1.1179287	-1.0	-1.0
chr16	71913331	71913526	ENSG00000182149.20|IST1|HNRNPC|HNRNPC	900	+	3.954002	1.0004592	-1.0	-1.0
chr16	71909016	71909206	ENSG00000182149.20|IST1|HNRNPC|HNRNPC	900	+	2.6584916	1.0004592	-1.0	-1.0
chr16	71905321	71905491	ENSG00000182149.20|IST1|HNRNPC|HNRNPC	900	+	6.1945453	1.0004592	-1.0	-1.0
chr16	71912191	71912306	ENSG00000182149.20|IST1|HNRNPC|HNRNPC	900	+	6.0703144	1.0004592	-1.0	-1.0
chr16	71906296	71906436	ENSG00000182149.20|IST1|HNRNPC|HNRNPC	900	+	3.5080411	1.0004592	-1.0	-1.0
chr16	71911681	71911826	ENSG00000182149.20|IST1|HNRNPC|HNRNPC	900	+	5.633023	1.0004592	-1.0	-1.0
chr16	71900321	71900476	ENSG00000182149.20|IST1|HNRNPC|HNRNPC	901	+	3.1797466	1.0032332	-1.0	-1.0
chr16	71902901	71903046	ENSG00000182149.20|IST1|HNRNPC|HNRNPC	900	+	2.5320582	1.0004592	-1.0	-1.0
chr16	71913136	71913266	ENSG00000182149.20|IST1|HNRNPC|HNRNPC	900	+	6.0988164	1.0004592	-1.0	-1.0
chr16	71914101	71914291	ENSG00000182149.20|IST1|HNRNPC|HNRNPC	907	+	3.3598702	1.0335704	-1.0	-1.0
chr16	72017566	72017881	ENSG00000102967.11|DHODH|HNRNPC|HNRNPC	900	+	6.002879	1.0004592	-1.0	-1.0
chr16	72063735	72063860	ENSG00000261701.6|HPR|HNRNPC|HNRNPC	900	+	6.0344253	1.0004592	-1.0	-1.0
chr16	72603490	72603680	ENSG00000261008.6|LINC01572|HNRNPC|HNRNPC	900	-	5.734309	1.0004592	-1.0	-1.0
chr16	72520206	72520391	ENSG00000261008.6|LINC01572|HNRNPC|HNRNPC	900	-	6.200616	1.0004592	-1.0	-1.0
chr16	73010189	73010454	ENSG00000140836.15|ZFHX3|HNRNPC|HNRNPC	911	-	3.8856523	1.0499593	-1.0	-1.0
chr16	72870304	72870479	ENSG00000140836.15|ZFHX3|HNRNPC|HNRNPC	900	-	3.8747659	1.0004592	-1.0	-1.0
chr16	73001704	73001814	ENSG00000140836.15|ZFHX3|HNRNPC|HNRNPC	900	-	5.0341086	1.0004592	-1.0	-1.0
chr16	72938762	72938957	ENSG00000140836.15|ZFHX3|HNRNPC|HNRNPC	928	-	3.8399549	1.1450863	-1.0	-1.0
chr16	73036819	73037009	ENSG00000140836.15|ZFHX3|HNRNPC|HNRNPC	904	-	2.579715	1.0190159	-1.0	-1.0
chr16	72928977	72929077	ENSG00000140836.15|ZFHX3|HNRNPC|HNRNPC	900	-	5.675395	1.0004592	-1.0	-1.0
chr16	72862984	72863154	ENSG00000140836.15|ZFHX3|HNRNPC|HNRNPC	900	-	5.8725524	1.0004592	-1.0	-1.0
chr16	72992824	72992939	ENSG00000140836.15|ZFHX3|HNRNPC|HNRNPC	900	-	3.9254513	1.0004592	-1.0	-1.0
chr16	72910242	72910382	ENSG00000140836.15|ZFHX3|HNRNPC|HNRNPC	900	-	5.6162596	1.0004592	-1.0	-1.0
chr16	73009929	73010099	ENSG00000140836.15|ZFHX3|HNRNPC|HNRNPC	900	-	3.8749392	1.0004592	-1.0	-1.0
chr16	73025659	73025769	ENSG00000140836.15|ZFHX3|HNRNPC|HNRNPC	900	-	2.7348716	1.0004592	-1.0	-1.0
chr16	73031974	73032229	ENSG00000140836.15|ZFHX3|HNRNPC|HNRNPC	910	-	2.7561457	1.0473179	-1.0	-1.0
chr16	72867694	72867819	ENSG00000140836.15|ZFHX3|HNRNPC|HNRNPC	900	-	5.0760465	1.0004592	-1.0	-1.0
chr16	72849764	72849864	ENSG00000140836.15|ZFHX3|HNRNPC|HNRNPC	900	-	5.7828393	1.0004592	-1.0	-1.0
chr16	72923357	72923552	ENSG00000140836.15|ZFHX3|HNRNPC|HNRNPC	900	-	2.9603703	1.001822	-1.0	-1.0
chr16	72917192	72917332	ENSG00000140836.15|ZFHX3|HNRNPC|HNRNPC	900	-	3.935425	1.0004592	-1.0	-1.0
chr16	73041714	73041904	ENSG00000140836.15|ZFHX3|HNRNPC|HNRNPC	905	-	4.9430165	1.0217583	-1.0	-1.0
chr16	72983474	72983644	ENSG00000140836.15|ZFHX3|HNRNPC|HNRNPC	900	-	5.84115	1.0004592	-1.0	-1.0
chr16	72980704	72980834	ENSG00000140836.15|ZFHX3|HNRNPC|HNRNPC	900	-	3.0238795	1.0004592	-1.0	-1.0
chr16	72929142	72929342	ENSG00000140836.15|ZFHX3|HNRNPC|HNRNPC	936	-	3.3495383	1.1930684	-1.0	-1.0
chr16	72948467	72948597	ENSG00000140836.15|ZFHX3|HNRNPC|HNRNPC	900	-	5.7547636	1.0004592	-1.0	-1.0
chr16	72935642	72935832	ENSG00000140836.15|ZFHX3|HNRNPC|HNRNPC	900	-	3.904755	1.0004592	-1.0	-1.0
chr16	72943817	72943917	ENSG00000140836.15|ZFHX3|HNRNPC|HNRNPC	900	-	5.567155	1.0004592	-1.0	-1.0
chr16	72947857	72947987	ENSG00000140836.15|ZFHX3|HNRNPC|HNRNPC	900	-	5.8988047	1.0004592	-1.0	-1.0
chr16	73016294	73016484	ENSG00000140836.15|ZFHX3|HNRNPC|HNRNPC	901	-	3.1745248	1.0024041	-1.0	-1.0
chr16	72847669	72847799	ENSG00000140836.15|ZFHX3|HNRNPC|HNRNPC	900	-	3.8830032	1.0004592	-1.0	-1.0
chr16	72988984	72989189	ENSG00000140836.15|ZFHX3|HNRNPC|HNRNPC	900	-	5.239924	1.0004592	-1.0	-1.0
chr16	73039214	73039314	ENSG00000140836.15|ZFHX3|HNRNPC|HNRNPC	900	-	3.8775518	1.0004592	-1.0	-1.0
chr16	72982639	72982954	ENSG00000140836.15|ZFHX3|HNRNPC|HNRNPC	926	-	4.9986615	1.1289867	-1.0	-1.0
chr16	72990714	72990889	ENSG00000140836.15|ZFHX3|HNRNPC|HNRNPC	900	-	4.2208557	1.0004592	-1.0	-1.0
chr16	72861559	72861684	ENSG00000140836.15|ZFHX3|HNRNPC|HNRNPC	900	-	5.731012	1.0004592	-1.0	-1.0
chr16	73035809	73036004	ENSG00000140836.15|ZFHX3|HNRNPC|HNRNPC	902	-	2.6472054	1.0072688	-1.0	-1.0
chr16	73037729	73037829	ENSG00000140836.15|ZFHX3|HNRNPC|HNRNPC	900	-	2.8650668	1.0004592	-1.0	-1.0
chr16	73026564	73026774	ENSG00000140836.15|ZFHX3|HNRNPC|HNRNPC	958	-	4.483573	1.3746072	-1.0	-1.0
chr16	72915667	72915862	ENSG00000140836.15|ZFHX3|HNRNPC|HNRNPC	930	-	4.315792	1.1522297	-1.0	-1.0
chr16	72980499	72980694	ENSG00000140836.15|ZFHX3|HNRNPC|HNRNPC	915	-	4.2813764	1.071671	-1.0	-1.0
chr16	72900042	72900192	ENSG00000140836.15|ZFHX3|HNRNPC|HNRNPC	900	-	3.3469293	1.0004592	-1.0	-1.0
chr16	72917507	72917627	ENSG00000140836.15|ZFHX3|HNRNPC|HNRNPC	900	-	5.5748477	1.0004592	-1.0	-1.0
chr16	73026264	73026474	ENSG00000140836.15|ZFHX3|HNRNPC|HNRNPC	932	-	4.6629596	1.1697791	-1.0	-1.0
chr16	72984524	72984724	ENSG00000140836.15|ZFHX3|HNRNPC|HNRNPC	927	-	3.607295	1.1387149	-1.0	-1.0
chr16	72857279	72857384	ENSG00000140836.15|ZFHX3|HNRNPC|HNRNPC	900	-	5.855673	1.0004592	-1.0	-1.0
chr16	72944272	72944382	ENSG00000140836.15|ZFHX3|HNRNPC|HNRNPC	910	-	3.9074223	1.0444826	-1.0	-1.0
chr16	72973779	72973959	ENSG00000140836.15|ZFHX3|HNRNPC|HNRNPC	900	-	6.150442	1.0004592	-1.0	-1.0
chr16	72861974	72862074	ENSG00000140836.15|ZFHX3|HNRNPC|HNRNPC	900	-	5.7336226	1.0004592	-1.0	-1.0
chr16	72927462	72927587	ENSG00000140836.15|ZFHX3|HNRNPC|HNRNPC	900	-	5.583164	1.0004592	-1.0	-1.0
chr16	72906717	72906817	ENSG00000140836.15|ZFHX3|HNRNPC|HNRNPC	900	-	5.6974516	1.0004592	-1.0	-1.0
chr16	72932562	72932752	ENSG00000140836.15|ZFHX3|HNRNPC|HNRNPC	900	-	2.656571	1.0004592	-1.0	-1.0
chr16	72921787	72921982	ENSG00000140836.15|ZFHX3|HNRNPC|HNRNPC	918	-	3.9477224	1.0880097	-1.0	-1.0
chr16	72989379	72989574	ENSG00000140836.15|ZFHX3|HNRNPC|HNRNPC	937	-	3.8782694	1.197876	-1.0	-1.0
chr16	72993039	72993234	ENSG00000140836.15|ZFHX3|HNRNPC|HNRNPC	901	-	4.161329	1.0022899	-1.0	-1.0
chr16	72997819	72997919	ENSG00000140836.15|ZFHX3|HNRNPC|HNRNPC	900	-	5.7548676	1.0004592	-1.0	-1.0
chr16	73038159	73038309	ENSG00000140836.15|ZFHX3|HNRNPC|HNRNPC	900	-	5.7533107	1.0004592	-1.0	-1.0
chr16	73008414	73008519	ENSG00000140836.15|ZFHX3|HNRNPC|HNRNPC	900	-	5.689424	1.0004592	-1.0	-1.0
chr16	74300787	74300897	ENSG00000103035.10|PSMD7|HNRNPC|HNRNPC	900	+	3.9008918	1.0004592	-1.0	-1.0
chr16	74297188	74297323	ENSG00000103035.10|PSMD7|HNRNPC|HNRNPC	900	+	5.592286	1.0004592	-1.0	-1.0
chr16	74309765	74309865	ENSG00000259972.2|AC009120.2|HNRNPC|HNRNPC	900	-	5.7758007	1.0004592	-1.0	-1.0
chr16	74307073	74307203	ENSG00000259972.2|AC009120.2|HNRNPC|HNRNPC	900	-	5.623187	1.0004592	-1.0	-1.0
chr16	74320262	74320412	ENSG00000259972.2|AC009120.2|HNRNPC|HNRNPC	917	-	4.022176	1.0819439	-1.0	-1.0
chr16	74308320	74308435	ENSG00000259972.2|AC009120.2|HNRNPC|HNRNPC	900	-	5.733488	1.0004592	-1.0	-1.0
chr16	74321982	74322402	ENSG00000259972.2|AC009120.2|HNRNPC|HNRNPC	903	-	3.1111662	1.0119532	-1.0	-1.0
chr16	74324662	74324997	ENSG00000259972.2|AC009120.2|HNRNPC|HNRNPC	943	-	3.944511	1.2431813	-1.0	-1.0
chr16	74331782	74331957	ENSG00000259972.2|AC009120.2|HNRNPC|HNRNPC	903	-	2.4617496	1.01319	-1.0	-1.0
chr16	74332122	74332447	ENSG00000259972.2|AC009120.2|HNRNPC|HNRNPC	940	-	5.028151	1.2211347	-1.0	-1.0
chr16	74320917	74321067	ENSG00000259972.2|AC009120.2|HNRNPC|HNRNPC	900	-	2.4929395	1.0004312	-1.0	-1.0
chr16	74324402	74324552	ENSG00000259972.2|AC009120.2|HNRNPC|HNRNPC	900	-	5.720815	1.0004592	-1.0	-1.0
chr16	74326687	74326837	ENSG00000259972.2|AC009120.2|HNRNPC|HNRNPC	900	-	3.3031716	1.0014516	-1.0	-1.0
chr16	74367264	74367459	ENSG00000214331.8|AC009053.1|HNRNPC|HNRNPC	903	-	2.7930155	1.01153	-1.0	-1.0
chr16	74366851	74366981	ENSG00000214331.8|AC009053.1|HNRNPC|HNRNPC	900	-	3.9642844	1.0004592	-1.0	-1.0
chr16	74581825	74581955	ENSG00000090863.11|GLG1|HNRNPC|HNRNPC	900	-	3.0756109	1.0004592	-1.0	-1.0
chr16	74458659	74458774	ENSG00000090863.11|GLG1|HNRNPC|HNRNPC	900	-	5.8541536	1.0004592	-1.0	-1.0
chr16	74572420	74572595	ENSG00000090863.11|GLG1|HNRNPC|HNRNPC	900	-	3.2003546	1.0004592	-1.0	-1.0
chr16	74604980	74605080	ENSG00000090863.11|GLG1|HNRNPC|HNRNPC	900	-	5.843902	1.0004592	-1.0	-1.0
chr16	74598785	74598960	ENSG00000090863.11|GLG1|HNRNPC|HNRNPC	907	-	3.5001745	1.0297071	-1.0	-1.0
chr16	74597335	74597495	ENSG00000090863.11|GLG1|HNRNPC|HNRNPC	900	-	5.993604	1.0004592	-1.0	-1.0
chr16	74600345	74600475	ENSG00000090863.11|GLG1|HNRNPC|HNRNPC	900	-	3.1690986	1.0004592	-1.0	-1.0
chr16	74569765	74569920	ENSG00000090863.11|GLG1|HNRNPC|HNRNPC	903	-	4.0730033	1.0118352	-1.0	-1.0
chr16	74565230	74565390	ENSG00000090863.11|GLG1|HNRNPC|HNRNPC	902	-	3.9852602	1.0098042	-1.0	-1.0
chr16	74602390	74602585	ENSG00000090863.11|GLG1|HNRNPC|HNRNPC	900	-	5.718168	1.0004592	-1.0	-1.0
chr16	74586055	74586165	ENSG00000090863.11|GLG1|HNRNPC|HNRNPC	906	-	3.183666	1.0287286	-1.0	-1.0
chr16	74579980	74580160	ENSG00000090863.11|GLG1|HNRNPC|HNRNPC	900	-	6.039724	1.0004592	-1.0	-1.0
chr16	74589190	74589355	ENSG00000090863.11|GLG1|HNRNPC|HNRNPC	900	-	5.576027	1.0004592	-1.0	-1.0
chr16	74470963	74471163	ENSG00000090863.11|GLG1|HNRNPC|HNRNPC	965	-	5.910099	1.453819	-1.0	-1.0
chr16	74449011	74449176	ENSG00000090863.11|GLG1|HNRNPC|HNRNPC	900	-	2.460601	1.0004592	-1.0	-1.0
chr16	74571555	74571750	ENSG00000090863.11|GLG1|HNRNPC|HNRNPC	920	-	6.193389	1.0989501	-1.0	-1.0
chr16	74585705	74585810	ENSG00000090863.11|GLG1|HNRNPC|HNRNPC	900	-	5.0770516	1.0004592	-1.0	-1.0
chr16	74591715	74591815	ENSG00000090863.11|GLG1|HNRNPC|HNRNPC	900	-	5.5672507	1.0004592	-1.0	-1.0
chr16	74580390	74580570	ENSG00000090863.11|GLG1|HNRNPC|HNRNPC	913	-	4.355126	1.0625559	-1.0	-1.0
chr16	74579345	74579515	ENSG00000090863.11|GLG1|HNRNPC|HNRNPC	914	-	4.2266707	1.0645822	-1.0	-1.0
chr16	74597025	74597215	ENSG00000090863.11|GLG1|HNRNPC|HNRNPC	920	-	4.4472685	1.0989635	-1.0	-1.0
chr16	74571795	74571910	ENSG00000090863.11|GLG1|HNRNPC|HNRNPC	900	-	5.972563	1.0004592	-1.0	-1.0
chr16	74554438	74554593	ENSG00000090863.11|GLG1|HNRNPC|HNRNPC	900	-	5.592286	1.0004592	-1.0	-1.0
chr16	74596430	74596530	ENSG00000090863.11|GLG1|HNRNPC|HNRNPC	900	-	6.0361166	1.0004592	-1.0	-1.0
chr16	74580225	74580325	ENSG00000090863.11|GLG1|HNRNPC|HNRNPC	900	-	5.964066	1.0004592	-1.0	-1.0
chr16	74574790	74574920	ENSG00000090863.11|GLG1|HNRNPC|HNRNPC	900	-	5.660892	1.0004592	-1.0	-1.0
chr16	74588025	74588165	ENSG00000090863.11|GLG1|HNRNPC|HNRNPC	900	-	5.806866	1.0004592	-1.0	-1.0
chr16	74604165	74604290	ENSG00000090863.11|GLG1|HNRNPC|HNRNPC	900	-	3.1761756	1.0004592	-1.0	-1.0
chr16	74454574	74454764	ENSG00000090863.11|GLG1|HNRNPC|HNRNPC	900	-	5.989687	1.0004592	-1.0	-1.0
chr16	74590830	74590945	ENSG00000090863.11|GLG1|HNRNPC|HNRNPC	900	-	5.5691557	1.0004592	-1.0	-1.0
chr16	74585395	74585505	ENSG00000090863.11|GLG1|HNRNPC|HNRNPC	900	-	5.5855265	1.0004592	-1.0	-1.0
chr16	74448656	74448781	ENSG00000090863.11|GLG1|HNRNPC|HNRNPC	900	-	3.108903	1.0004592	-1.0	-1.0
chr16	74651528	74651723	ENSG00000168411.13|RFWD3|HNRNPC|HNRNPC	941	-	3.4291914	1.2312138	-1.0	-1.0
chr16	74650628	74650753	ENSG00000168411.13|RFWD3|HNRNPC|HNRNPC	900	-	5.718287	1.0004592	-1.0	-1.0
chr16	74660007	74660112	ENSG00000168411.13|RFWD3|HNRNPC|HNRNPC	900	-	5.803341	1.0004592	-1.0	-1.0
chr16	74878564	74878759	ENSG00000103091.14|WDR59|HNRNPC|HNRNPC	913	-	4.769907	1.059175	-1.0	-1.0
chr16	74963247	74963352	ENSG00000103091.14|WDR59|HNRNPC|HNRNPC	943	-	4.5675035	1.2407	-1.0	-1.0
chr16	74941596	74941776	ENSG00000103091.14|WDR59|HNRNPC|HNRNPC	900	-	5.9694376	1.0004592	-1.0	-1.0
chr16	74954228	74954328	ENSG00000103091.14|WDR59|HNRNPC|HNRNPC	900	-	5.5910254	1.0004592	-1.0	-1.0
chr16	74970952	74971147	ENSG00000103091.14|WDR59|HNRNPC|HNRNPC	961	-	6.269408	1.4140424	-1.0	-1.0
chr16	74944371	74944561	ENSG00000103091.14|WDR59|HNRNPC|HNRNPC	904	-	3.2831213	1.0196189	-1.0	-1.0
chr16	74953908	74954048	ENSG00000103091.14|WDR59|HNRNPC|HNRNPC	900	-	6.1622996	1.0004592	-1.0	-1.0
chr16	74895990	74896115	ENSG00000103091.14|WDR59|HNRNPC|HNRNPC	900	-	3.6378589	1.0004592	-1.0	-1.0
chr16	74960017	74960117	ENSG00000103091.14|WDR59|HNRNPC|HNRNPC	900	-	5.6463943	1.0004592	-1.0	-1.0
chr16	74952043	74952378	ENSG00000103091.14|WDR59|HNRNPC|HNRNPC	951	-	3.7010028	1.3109347	-1.0	-1.0
chr16	74961137	74961237	ENSG00000103091.14|WDR59|HNRNPC|HNRNPC	900	-	3.1419153	1.0004592	-1.0	-1.0
chr16	74958495	74958690	ENSG00000103091.14|WDR59|HNRNPC|HNRNPC	951	-	5.5245504	1.3057139	-1.0	-1.0
chr16	74957760	74957865	ENSG00000103091.14|WDR59|HNRNPC|HNRNPC	900	-	2.5913243	1.0004592	-1.0	-1.0
chr16	74967762	74967957	ENSG00000103091.14|WDR59|HNRNPC|HNRNPC	943	-	4.28872	1.2434448	-1.0	-1.0
chr16	74907896	74908051	ENSG00000103091.14|WDR59|HNRNPC|HNRNPC	900	-	5.7403665	1.0004592	-1.0	-1.0
chr16	74960652	74960847	ENSG00000103091.14|WDR59|HNRNPC|HNRNPC	900	-	4.0977254	1.0004438	-1.0	-1.0
chr16	74977142	74977337	ENSG00000103091.14|WDR59|HNRNPC|HNRNPC	925	-	3.256943	1.1236653	-1.0	-1.0
chr16	74983086	74983251	ENSG00000103091.14|WDR59|HNRNPC|HNRNPC	901	-	4.0401025	1.0053593	-1.0	-1.0
chr16	74965377	74965617	ENSG00000103091.14|WDR59|HNRNPC|HNRNPC	901	-	4.3695493	1.0035722	-1.0	-1.0
chr16	74968657	74968792	ENSG00000103091.14|WDR59|HNRNPC|HNRNPC	900	-	5.7081437	1.0004592	-1.0	-1.0
chr16	74964657	74964822	ENSG00000103091.14|WDR59|HNRNPC|HNRNPC	900	-	3.093525	1.0013154	-1.0	-1.0
chr16	74958140	74958240	ENSG00000103091.14|WDR59|HNRNPC|HNRNPC	900	-	5.6974516	1.0004592	-1.0	-1.0
chr16	74980971	74981141	ENSG00000103091.14|WDR59|HNRNPC|HNRNPC	900	-	2.6954312	1.0004592	-1.0	-1.0
chr16	74978227	74978527	ENSG00000103091.14|WDR59|HNRNPC|HNRNPC	947	-	4.9348397	1.2737331	-1.0	-1.0
chr16	74923653	74923793	ENSG00000103091.14|WDR59|HNRNPC|HNRNPC	900	-	5.591931	1.0002731	-1.0	-1.0
chr16	74952413	74952533	ENSG00000103091.14|WDR59|HNRNPC|HNRNPC	900	-	5.719748	1.0004592	-1.0	-1.0
chr16	74901574	74901719	ENSG00000103091.14|WDR59|HNRNPC|HNRNPC	900	-	3.1795986	1.0004592	-1.0	-1.0
chr16	74949061	74949371	ENSG00000103091.14|WDR59|HNRNPC|HNRNPC	911	-	4.013254	1.0526716	-1.0	-1.0
chr16	74896540	74896730	ENSG00000103091.14|WDR59|HNRNPC|HNRNPC	900	-	5.695981	1.0004592	-1.0	-1.0
chr16	74946626	74946821	ENSG00000103091.14|WDR59|HNRNPC|HNRNPC	921	-	4.104046	1.1044474	-1.0	-1.0
chr16	74892245	74892455	ENSG00000103091.14|WDR59|HNRNPC|HNRNPC	923	-	5.3328276	1.1132716	-1.0	-1.0
chr16	74963992	74964107	ENSG00000103091.14|WDR59|HNRNPC|HNRNPC	900	-	3.8768117	1.0004592	-1.0	-1.0
chr16	74972722	74972917	ENSG00000103091.14|WDR59|HNRNPC|HNRNPC	922	-	3.5059345	1.1090019	-1.0	-1.0
chr16	74935902	74936097	ENSG00000103091.14|WDR59|HNRNPC|HNRNPC	950	-	5.932625	1.3019159	-1.0	-1.0
chr16	74915664	74915774	ENSG00000103091.14|WDR59|HNRNPC|HNRNPC	900	-	5.5963964	1.0004592	-1.0	-1.0
chr16	74972277	74972572	ENSG00000103091.14|WDR59|HNRNPC|HNRNPC	911	-	3.2126265	1.0507278	-1.0	-1.0
chr16	74955798	74955898	ENSG00000103091.14|WDR59|HNRNPC|HNRNPC	900	-	2.8250222	1.0004592	-1.0	-1.0
chr16	74950897	74951007	ENSG00000103091.14|WDR59|HNRNPC|HNRNPC	900	-	4.600346	1.0004592	-1.0	-1.0
chr16	74953378	74953568	ENSG00000103091.14|WDR59|HNRNPC|HNRNPC	903	-	3.451892	1.0128936	-1.0	-1.0
chr16	74977922	74978147	ENSG00000103091.14|WDR59|HNRNPC|HNRNPC	936	-	3.5896738	1.1907798	-1.0	-1.0
chr16	74983881	74984081	ENSG00000103091.14|WDR59|HNRNPC|HNRNPC	927	-	3.3857288	1.1344953	-1.0	-1.0
chr16	74888025	74888168	ENSG00000103091.14|WDR59|HNRNPC|HNRNPC	900	-	2.901184	1.0004592	-1.0	-1.0
chr16	74951808	74951938	ENSG00000103091.14|WDR59|HNRNPC|HNRNPC	900	-	5.7647047	1.0004592	-1.0	-1.0
chr16	74908056	74908351	ENSG00000103091.14|WDR59|HNRNPC|HNRNPC	920	-	4.173324	1.0952969	-1.0	-1.0
chr16	75019655	75020000	ENSG00000186187.11|ZNRF1|HNRNPC|HNRNPC	913	+	4.681898	1.0616823	-1.0	-1.0
chr16	75006750	75006880	ENSG00000186187.11|ZNRF1|HNRNPC|HNRNPC	900	+	2.97018	1.0004592	-1.0	-1.0
chr16	75000608	75000723	ENSG00000186187.11|ZNRF1|HNRNPC|HNRNPC	900	+	3.9185696	1.0004592	-1.0	-1.0
chr16	75016465	75016565	ENSG00000186187.11|ZNRF1|HNRNPC|HNRNPC	900	+	2.4021714	1.0004592	-1.0	-1.0
chr16	75044500	75044615	ENSG00000186187.11|ZNRF1|HNRNPC|HNRNPC	900	+	5.5510283	1.0004592	-1.0	-1.0
chr16	75019150	75019290	ENSG00000186187.11|ZNRF1|HNRNPC|HNRNPC	900	+	3.1472535	1.0004592	-1.0	-1.0
chr16	75051428	75051628	ENSG00000186187.11|ZNRF1|HNRNPC|HNRNPC	979	+	7.450611	1.6701336	-1.0	-1.0
chr16	75015840	75016035	ENSG00000186187.11|ZNRF1|HNRNPC|HNRNPC	917	+	2.6497679	1.0807688	-1.0	-1.0
chr16	75057568	75057763	ENSG00000186187.11|ZNRF1|HNRNPC|HNRNPC	923	+	3.397274	1.1130487	-1.0	-1.0
chr16	75042145	75042270	ENSG00000186187.11|ZNRF1|HNRNPC|HNRNPC	900	+	5.5945787	1.0004592	-1.0	-1.0
chr16	75058113	75058238	ENSG00000186187.11|ZNRF1|HNRNPC|HNRNPC	900	+	2.5949605	1.0004592	-1.0	-1.0
chr16	75018430	75018605	ENSG00000186187.11|ZNRF1|HNRNPC|HNRNPC	928	+	3.7789903	1.1416452	-1.0	-1.0
chr16	75042700	75042895	ENSG00000186187.11|ZNRF1|HNRNPC|HNRNPC	911	+	3.0757864	1.0490452	-1.0	-1.0
chr16	75006980	75007185	ENSG00000186187.11|ZNRF1|HNRNPC|HNRNPC	935	+	3.586681	1.1893029	-1.0	-1.0
chr16	75004530	75004740	ENSG00000186187.11|ZNRF1|HNRNPC|HNRNPC	959	+	4.8240433	1.3893486	-1.0	-1.0
chr16	74999324	74999459	ENSG00000186187.11|ZNRF1|HNRNPC|HNRNPC	919	+	5.1973014	1.0930297	-1.0	-1.0
chr16	75017930	75018035	ENSG00000186187.11|ZNRF1|HNRNPC|HNRNPC	900	+	5.674005	1.0004592	-1.0	-1.0
chr16	75045485	75045660	ENSG00000186187.11|ZNRF1|HNRNPC|HNRNPC	900	+	2.9021916	1.0004592	-1.0	-1.0
chr16	75038770	75038940	ENSG00000186187.11|ZNRF1|HNRNPC|HNRNPC	904	+	3.1085215	1.0183519	-1.0	-1.0
chr16	75043400	75043535	ENSG00000186187.11|ZNRF1|HNRNPC|HNRNPC	900	+	5.656245	1.0004592	-1.0	-1.0
chr16	75007790	75008150	ENSG00000186187.11|ZNRF1|HNRNPC|HNRNPC	919	+	3.367284	1.0905994	-1.0	-1.0
chr16	75056563	75056693	ENSG00000186187.11|ZNRF1|HNRNPC|HNRNPC	900	+	3.1005127	1.000447	-1.0	-1.0
chr16	75010630	75010825	ENSG00000186187.11|ZNRF1|HNRNPC|HNRNPC	941	+	4.840403	1.2272462	-1.0	-1.0
chr16	75048598	75048738	ENSG00000186187.11|ZNRF1|HNRNPC|HNRNPC	903	+	3.7678552	1.013594	-1.0	-1.0
chr16	75010385	75010620	ENSG00000186187.11|ZNRF1|HNRNPC|HNRNPC	906	+	3.4785697	1.0279201	-1.0	-1.0
chr16	75006585	75006700	ENSG00000186187.11|ZNRF1|HNRNPC|HNRNPC	900	+	5.615334	1.0004592	-1.0	-1.0
chr16	75013265	75013460	ENSG00000186187.11|ZNRF1|HNRNPC|HNRNPC	923	+	2.5908084	1.1142656	-1.0	-1.0
chr16	75049243	75049553	ENSG00000186187.11|ZNRF1|HNRNPC|HNRNPC	929	+	4.1697183	1.1515055	-1.0	-1.0
chr16	75059983	75060168	ENSG00000186187.11|ZNRF1|HNRNPC|HNRNPC	900	+	2.9605868	1.0004592	-1.0	-1.0
chr16	75034445	75034740	ENSG00000186187.11|ZNRF1|HNRNPC|HNRNPC	900	+	2.5973725	1.0018249	-1.0	-1.0
chr16	75066953	75067078	ENSG00000186187.11|ZNRF1|HNRNPC|HNRNPC	900	+	5.645109	1.0004592	-1.0	-1.0
chr16	75013765	75013960	ENSG00000186187.11|ZNRF1|HNRNPC|HNRNPC	913	+	2.9461806	1.0620831	-1.0	-1.0
chr16	75039230	75039355	ENSG00000186187.11|ZNRF1|HNRNPC|HNRNPC	900	+	5.6576943	1.0004592	-1.0	-1.0
chr16	75040060	75040165	ENSG00000186187.11|ZNRF1|HNRNPC|HNRNPC	900	+	2.5246744	1.0004592	-1.0	-1.0
chr16	75037260	75037460	ENSG00000186187.11|ZNRF1|HNRNPC|HNRNPC	969	+	4.6686344	1.5131006	-1.0	-1.0
chr16	75043705	75043915	ENSG00000186187.11|ZNRF1|HNRNPC|HNRNPC	940	+	6.428014	1.2210529	-1.0	-1.0
chr16	75013970	75014105	ENSG00000186187.11|ZNRF1|HNRNPC|HNRNPC	900	+	3.4841557	1.0004592	-1.0	-1.0
chr16	75011270	75011430	ENSG00000186187.11|ZNRF1|HNRNPC|HNRNPC	900	+	5.9623713	1.0004592	-1.0	-1.0
chr16	75060408	75060583	ENSG00000186187.11|ZNRF1|HNRNPC|HNRNPC	900	+	4.0567327	1.0004592	-1.0	-1.0
chr16	75047088	75047203	ENSG00000186187.11|ZNRF1|HNRNPC|HNRNPC	902	+	3.2919676	1.0081913	-1.0	-1.0
chr16	74999554	74999819	ENSG00000186187.11|ZNRF1|HNRNPC|HNRNPC	910	+	3.742977	1.0458168	-1.0	-1.0
chr16	75009940	75010090	ENSG00000186187.11|ZNRF1|HNRNPC|HNRNPC	900	+	2.4846103	1.0004592	-1.0	-1.0
chr16	75021195	75021370	ENSG00000186187.11|ZNRF1|HNRNPC|HNRNPC	900	+	4.3682847	1.0004592	-1.0	-1.0
chr16	75028215	75028405	ENSG00000186187.11|ZNRF1|HNRNPC|HNRNPC	903	+	2.5800872	1.0128082	-1.0	-1.0
chr16	75043125	75043280	ENSG00000186187.11|ZNRF1|HNRNPC|HNRNPC	914	+	3.8966823	1.063449	-1.0	-1.0
chr16	75073548	75073648	ENSG00000186187.11|ZNRF1|HNRNPC|HNRNPC	900	+	5.660301	1.0004592	-1.0	-1.0
chr16	75030760	75030950	ENSG00000186187.11|ZNRF1|HNRNPC|HNRNPC	900	+	3.303476	1.0004592	-1.0	-1.0
chr16	75004045	75004160	ENSG00000186187.11|ZNRF1|HNRNPC|HNRNPC	900	+	6.1241918	1.0004592	-1.0	-1.0
chr16	75239055	75239180	ENSG00000050820.16|BCAR1|HNRNPC|HNRNPC	900	-	5.6130843	1.0004592	-1.0	-1.0
chr16	75255028	75255148	ENSG00000050820.16|BCAR1|HNRNPC|HNRNPC	900	-	5.73864	1.0004592	-1.0	-1.0
chr16	75244905	75245070	ENSG00000050820.16|BCAR1|HNRNPC|HNRNPC	900	-	2.8140328	1.0004592	-1.0	-1.0
chr16	75255163	75255278	ENSG00000050820.16|BCAR1|HNRNPC|HNRNPC	900	-	5.735229	1.0004592	-1.0	-1.0
chr16	75255578	75255778	ENSG00000050820.16|BCAR1|HNRNPC|HNRNPC	931	-	3.736642	1.1606178	-1.0	-1.0
chr16	75258825	75259025	ENSG00000050820.16|BCAR1|HNRNPC|HNRNPC	924	-	2.984845	1.1170987	-1.0	-1.0
chr16	75255333	75255483	ENSG00000050820.16|BCAR1|HNRNPC|HNRNPC	900	-	3.1258972	1.0004592	-1.0	-1.0
chr16	75354440	75354670	ENSG00000153774.8|CFDP1|HNRNPC|HNRNPC	900	-	3.1169565	1.0004592	-1.0	-1.0
chr16	75364570	75364695	ENSG00000153774.8|CFDP1|HNRNPC|HNRNPC	900	-	5.774351	1.0004592	-1.0	-1.0
chr16	75380683	75380828	ENSG00000153774.8|CFDP1|HNRNPC|HNRNPC	900	-	5.887998	1.0004592	-1.0	-1.0
chr16	75382018	75382218	ENSG00000153774.8|CFDP1|HNRNPC|HNRNPC	967	-	3.9006808	1.4804317	-1.0	-1.0
chr16	75381183	75381283	ENSG00000153774.8|CFDP1|HNRNPC|HNRNPC	900	-	6.108451	1.0004592	-1.0	-1.0
chr16	75392308	75392503	ENSG00000153774.8|CFDP1|HNRNPC|HNRNPC	911	-	3.241463	1.0489873	-1.0	-1.0
chr16	75376393	75376578	ENSG00000153774.8|CFDP1|HNRNPC|HNRNPC	900	-	2.9122984	1.0004592	-1.0	-1.0
chr16	75384083	75384283	ENSG00000153774.8|CFDP1|HNRNPC|HNRNPC	935	-	6.3567038	1.1855232	-1.0	-1.0
chr16	75375943	75376313	ENSG00000153774.8|CFDP1|HNRNPC|HNRNPC	913	-	2.9840126	1.0589359	-1.0	-1.0
chr16	75367065	75367265	ENSG00000153774.8|CFDP1|HNRNPC|HNRNPC	935	-	4.500178	1.1861572	-1.0	-1.0
chr16	75375698	75375868	ENSG00000153774.8|CFDP1|HNRNPC|HNRNPC	900	-	5.739315	1.0004592	-1.0	-1.0
chr16	75335240	75335345	ENSG00000153774.8|CFDP1|HNRNPC|HNRNPC	900	-	5.670165	1.0004592	-1.0	-1.0
chr16	75349635	75349745	ENSG00000153774.8|CFDP1|HNRNPC|HNRNPC	900	-	5.9235706	1.0004592	-1.0	-1.0
chr16	75370965	75371105	ENSG00000153774.8|CFDP1|HNRNPC|HNRNPC	900	-	3.9190488	1.0004592	-1.0	-1.0
chr16	75346980	75347170	ENSG00000153774.8|CFDP1|HNRNPC|HNRNPC	900	-	5.779367	1.0004592	-1.0	-1.0
chr16	75340850	75341045	ENSG00000153774.8|CFDP1|HNRNPC|HNRNPC	903	-	3.2888875	1.0153874	-1.0	-1.0
chr16	75375398	75375503	ENSG00000153774.8|CFDP1|HNRNPC|HNRNPC	900	-	5.722113	1.0004592	-1.0	-1.0
chr16	75372363	75372563	ENSG00000153774.8|CFDP1|HNRNPC|HNRNPC	917	-	5.107207	1.0789773	-1.0	-1.0
chr16	75385443	75385563	ENSG00000153774.8|CFDP1|HNRNPC|HNRNPC	900	-	4.014734	1.0004592	-1.0	-1.0
chr16	75366335	75366440	ENSG00000153774.8|CFDP1|HNRNPC|HNRNPC	900	-	5.7471814	1.0004592	-1.0	-1.0
chr16	75380028	75380203	ENSG00000153774.8|CFDP1|HNRNPC|HNRNPC	924	-	4.289422	1.1209793	-1.0	-1.0
chr16	75344440	75344540	ENSG00000153774.8|CFDP1|HNRNPC|HNRNPC	900	-	5.6521273	1.0004592	-1.0	-1.0
chr16	75345345	75345530	ENSG00000153774.8|CFDP1|HNRNPC|HNRNPC	903	-	3.4883883	1.0130094	-1.0	-1.0
chr16	75360275	75360455	ENSG00000153774.8|CFDP1|HNRNPC|HNRNPC	930	-	5.2722397	1.152726	-1.0	-1.0
chr16	75407163	75407278	ENSG00000153774.8|CFDP1|HNRNPC|HNRNPC	900	-	5.5752034	1.0004592	-1.0	-1.0
chr16	75353005	75353125	ENSG00000153774.8|CFDP1|HNRNPC|HNRNPC	900	-	5.606425	1.0004592	-1.0	-1.0
chr16	75362105	75362285	ENSG00000153774.8|CFDP1|HNRNPC|HNRNPC	939	-	5.5421867	1.2162064	-1.0	-1.0
chr16	75429103	75429213	ENSG00000153774.8|CFDP1|HNRNPC|HNRNPC	900	-	5.652434	1.0004592	-1.0	-1.0
chr16	75380684	75380829	ENSG00000261783.1|AC009054.2|HNRNPC|HNRNPC	900	-	5.894161	1.0004592	-1.0	-1.0
chr16	75380027	75380134	ENSG00000261783.1|AC009054.2|HNRNPC|HNRNPC	900	-	4.677481	1.0004592	-1.0	-1.0
chr16	75450865	75451040	ENSG00000261717.5|AC009163.4|HNRNPC|HNRNPC	905	-	4.059061	1.0230649	-1.0	-1.0
chr16	75444020	75444180	ENSG00000261717.5|AC009163.4|HNRNPC|HNRNPC	900	-	2.7235985	1.0004592	-1.0	-1.0
chr16	75451080	75451275	ENSG00000261717.5|AC009163.4|HNRNPC|HNRNPC	900	-	4.4027863	1.0004592	-1.0	-1.0
chr16	75429105	75429215	ENSG00000261717.5|AC009163.4|HNRNPC|HNRNPC	900	-	5.634367	1.0004592	-1.0	-1.0
chr16	75448670	75448860	ENSG00000261717.5|AC009163.4|HNRNPC|HNRNPC	900	-	5.881293	1.0004592	-1.0	-1.0
chr16	75446085	75446260	ENSG00000261717.5|AC009163.4|HNRNPC|HNRNPC	900	-	6.009467	1.0004592	-1.0	-1.0
chr16	75448668	75448863	ENSG00000166822.12|TMEM170A|HNRNPC|HNRNPC	900	-	5.870434	1.0004592	-1.0	-1.0
chr16	75450863	75451038	ENSG00000166822.12|TMEM170A|HNRNPC|HNRNPC	905	-	4.0601206	1.020273	-1.0	-1.0
chr16	75446083	75446258	ENSG00000166822.12|TMEM170A|HNRNPC|HNRNPC	900	-	6.0113173	1.0004592	-1.0	-1.0
chr16	75451083	75451278	ENSG00000166822.12|TMEM170A|HNRNPC|HNRNPC	905	-	4.4688263	1.0233651	-1.0	-1.0
chr16	75444018	75444178	ENSG00000166822.12|TMEM170A|HNRNPC|HNRNPC	900	-	2.7364473	1.0004592	-1.0	-1.0
chr16	75645752	75645942	ENSG00000065427.14|KARS|HNRNPC|HNRNPC	929	-	4.536296	1.1490681	-1.0	-1.0
chr16	75639477	75639652	ENSG00000065427.14|KARS|HNRNPC|HNRNPC	900	-	5.5510283	1.0004592	-1.0	-1.0
chr16	75648782	75648977	ENSG00000166848.5|TERF2IP|HNRNPC|HNRNPC	943	+	5.4699473	1.2445936	-1.0	-1.0
chr16	78606877	78607057	ENSG00000186153.16|WWOX|HNRNPC|HNRNPC	901	+	3.171588	1.0049189	-1.0	-1.0
chr16	78524782	78524977	ENSG00000186153.16|WWOX|HNRNPC|HNRNPC	957	+	3.825822	1.3649443	-1.0	-1.0
chr16	78715402	78715557	ENSG00000186153.16|WWOX|HNRNPC|HNRNPC	900	+	5.6683245	1.0004592	-1.0	-1.0
chr16	78488452	78488612	ENSG00000186153.16|WWOX|HNRNPC|HNRNPC	900	+	2.7481687	1.0004592	-1.0	-1.0
chr16	78585622	78585807	ENSG00000186153.16|WWOX|HNRNPC|HNRNPC	900	+	3.674527	1.0004592	-1.0	-1.0
chr16	78832999	78833319	ENSG00000186153.16|WWOX|HNRNPC|HNRNPC	907	+	3.5207121	1.0334282	-1.0	-1.0
chr16	78745462	78745587	ENSG00000186153.16|WWOX|HNRNPC|HNRNPC	900	+	5.6956024	1.0004592	-1.0	-1.0
chr16	78684902	78685012	ENSG00000186153.16|WWOX|HNRNPC|HNRNPC	900	+	5.7189136	1.0004592	-1.0	-1.0
chr16	78621867	78622017	ENSG00000186153.16|WWOX|HNRNPC|HNRNPC	915	+	5.7816424	1.0729809	-1.0	-1.0
chr16	78491382	78491592	ENSG00000186153.16|WWOX|HNRNPC|HNRNPC	935	+	4.211044	1.1899186	-1.0	-1.0
chr16	78624127	78624322	ENSG00000186153.16|WWOX|HNRNPC|HNRNPC	958	+	6.221696	1.3720721	-1.0	-1.0
chr16	78506872	78506987	ENSG00000186153.16|WWOX|HNRNPC|HNRNPC	900	+	5.5850363	1.0004592	-1.0	-1.0
chr16	78747092	78747247	ENSG00000186153.16|WWOX|HNRNPC|HNRNPC	900	+	5.8098793	1.0004592	-1.0	-1.0
chr16	78952299	78952494	ENSG00000186153.16|WWOX|HNRNPC|HNRNPC	900	+	6.0563626	1.0004592	-1.0	-1.0
chr16	78462957	78463062	ENSG00000186153.16|WWOX|HNRNPC|HNRNPC	900	+	2.8130424	1.0004592	-1.0	-1.0
chr16	78440532	78440727	ENSG00000186153.16|WWOX|HNRNPC|HNRNPC	903	+	2.877656	1.0116348	-1.0	-1.0
chr16	78457432	78457587	ENSG00000186153.16|WWOX|HNRNPC|HNRNPC	903	+	4.458978	1.0132245	-1.0	-1.0
chr16	78847414	78847609	ENSG00000186153.16|WWOX|HNRNPC|HNRNPC	921	+	2.948247	1.1049588	-1.0	-1.0
chr16	78704797	78705032	ENSG00000186153.16|WWOX|HNRNPC|HNRNPC	937	+	4.1745524	1.2007575	-1.0	-1.0
chr16	78438372	78438482	ENSG00000186153.16|WWOX|HNRNPC|HNRNPC	900	+	5.7659645	1.0004592	-1.0	-1.0
chr16	78690087	78690267	ENSG00000186153.16|WWOX|HNRNPC|HNRNPC	910	+	5.359453	1.0446333	-1.0	-1.0
chr16	78433022	78433122	ENSG00000186153.16|WWOX|HNRNPC|HNRNPC	900	+	6.0719614	1.0004592	-1.0	-1.0
chr16	78502807	78502952	ENSG00000186153.16|WWOX|HNRNPC|HNRNPC	900	+	5.618191	1.0004592	-1.0	-1.0
chr16	78596232	78596362	ENSG00000186153.16|WWOX|HNRNPC|HNRNPC	900	+	3.456399	1.0004592	-1.0	-1.0
chr16	78642622	78642737	ENSG00000186153.16|WWOX|HNRNPC|HNRNPC	900	+	3.1743784	1.0004592	-1.0	-1.0
chr16	78457167	78457267	ENSG00000186153.16|WWOX|HNRNPC|HNRNPC	900	+	5.6824965	1.0004592	-1.0	-1.0
chr16	78642447	78642547	ENSG00000186153.16|WWOX|HNRNPC|HNRNPC	900	+	4.0363774	1.0004592	-1.0	-1.0
chr16	78628537	78628682	ENSG00000186153.16|WWOX|HNRNPC|HNRNPC	900	+	3.2632756	1.0004592	-1.0	-1.0
chr16	78660032	78660182	ENSG00000186153.16|WWOX|HNRNPC|HNRNPC	904	+	3.6075876	1.0195084	-1.0	-1.0
chr16	78846939	78847169	ENSG00000186153.16|WWOX|HNRNPC|HNRNPC	934	+	4.446627	1.1826782	-1.0	-1.0
chr16	78485227	78485502	ENSG00000186153.16|WWOX|HNRNPC|HNRNPC	952	+	4.310193	1.3210187	-1.0	-1.0
chr16	78568392	78568492	ENSG00000186153.16|WWOX|HNRNPC|HNRNPC	900	+	5.8891063	1.0004592	-1.0	-1.0
chr16	78704057	78704242	ENSG00000186153.16|WWOX|HNRNPC|HNRNPC	900	+	2.7403057	1.0004592	-1.0	-1.0
chr16	78295749	78295889	ENSG00000186153.16|WWOX|HNRNPC|HNRNPC	900	+	5.653078	1.0004592	-1.0	-1.0
chr16	78694732	78694842	ENSG00000186153.16|WWOX|HNRNPC|HNRNPC	900	+	5.692879	1.0004592	-1.0	-1.0
chr16	78764115	78764230	ENSG00000186153.16|WWOX|HNRNPC|HNRNPC	900	+	6.021925	1.0004592	-1.0	-1.0
chr16	78954964	78955064	ENSG00000186153.16|WWOX|HNRNPC|HNRNPC	900	+	5.5909133	1.0004592	-1.0	-1.0
chr16	78844734	78844854	ENSG00000186153.16|WWOX|HNRNPC|HNRNPC	900	+	5.606668	1.0004592	-1.0	-1.0
chr16	78446577	78446997	ENSG00000186153.16|WWOX|HNRNPC|HNRNPC	921	+	3.4905863	1.1017053	-1.0	-1.0
chr16	78558037	78558217	ENSG00000186153.16|WWOX|HNRNPC|HNRNPC	900	+	3.3691263	1.0004592	-1.0	-1.0
chr16	78168359	78168549	ENSG00000186153.16|WWOX|HNRNPC|HNRNPC	901	+	3.5484064	1.0056607	-1.0	-1.0
chr16	78550522	78550692	ENSG00000186153.16|WWOX|HNRNPC|HNRNPC	900	+	3.9049895	1.0004592	-1.0	-1.0
chr16	78597307	78597547	ENSG00000186153.16|WWOX|HNRNPC|HNRNPC	922	+	4.6665134	1.1066179	-1.0	-1.0
chr16	78703722	78703892	ENSG00000186153.16|WWOX|HNRNPC|HNRNPC	900	+	3.1291606	1.0004592	-1.0	-1.0
chr16	78646397	78646542	ENSG00000186153.16|WWOX|HNRNPC|HNRNPC	900	+	3.8833582	1.0004592	-1.0	-1.0
chr16	78305239	78305339	ENSG00000186153.16|WWOX|HNRNPC|HNRNPC	900	+	5.6674356	1.0004592	-1.0	-1.0
chr16	78536832	78537027	ENSG00000186153.16|WWOX|HNRNPC|HNRNPC	901	+	2.7132823	1.0027514	-1.0	-1.0
chr16	78559607	78559757	ENSG00000186153.16|WWOX|HNRNPC|HNRNPC	900	+	3.6055894	1.0004592	-1.0	-1.0
chr16	78710002	78710197	ENSG00000186153.16|WWOX|HNRNPC|HNRNPC	904	+	3.3227286	1.0188202	-1.0	-1.0
chr16	78616337	78616497	ENSG00000186153.16|WWOX|HNRNPC|HNRNPC	900	+	5.7980075	1.0004592	-1.0	-1.0
chr16	78722067	78722167	ENSG00000186153.16|WWOX|HNRNPC|HNRNPC	900	+	3.8743892	1.0004592	-1.0	-1.0
chr16	78605007	78605137	ENSG00000186153.16|WWOX|HNRNPC|HNRNPC	900	+	5.694238	1.0004592	-1.0	-1.0
chr16	78730377	78730732	ENSG00000186153.16|WWOX|HNRNPC|HNRNPC	900	+	5.092226	1.0004557	-1.0	-1.0
chr16	78956654	78956759	ENSG00000186153.16|WWOX|HNRNPC|HNRNPC	900	+	5.7329636	1.0004592	-1.0	-1.0
chr16	78967379	78967479	ENSG00000186153.16|WWOX|HNRNPC|HNRNPC	900	+	6.219904	1.0004592	-1.0	-1.0
chr16	78173474	78173574	ENSG00000186153.16|WWOX|HNRNPC|HNRNPC	900	+	5.9523163	1.0004592	-1.0	-1.0
chr16	78885864	78886039	ENSG00000186153.16|WWOX|HNRNPC|HNRNPC	900	+	5.715349	1.0004592	-1.0	-1.0
chr16	78609217	78609402	ENSG00000186153.16|WWOX|HNRNPC|HNRNPC	900	+	2.810289	1.0004592	-1.0	-1.0
chr16	78528887	78529067	ENSG00000186153.16|WWOX|HNRNPC|HNRNPC	900	+	2.5946698	1.0004592	-1.0	-1.0
chr16	78486872	78487067	ENSG00000186153.16|WWOX|HNRNPC|HNRNPC	913	+	3.2860963	1.0619588	-1.0	-1.0
chr16	78534632	78534902	ENSG00000186153.16|WWOX|HNRNPC|HNRNPC	939	+	3.3926048	1.2174509	-1.0	-1.0
chr16	78876144	78876259	ENSG00000186153.16|WWOX|HNRNPC|HNRNPC	900	+	3.1384635	1.0004592	-1.0	-1.0
chr16	78631527	78631647	ENSG00000186153.16|WWOX|HNRNPC|HNRNPC	900	+	2.5989625	1.0004592	-1.0	-1.0
chr16	78506627	78506822	ENSG00000186153.16|WWOX|HNRNPC|HNRNPC	900	+	2.9904695	1.0004592	-1.0	-1.0
chr16	78911299	78911494	ENSG00000186153.16|WWOX|HNRNPC|HNRNPC	930	+	6.360981	1.1553566	-1.0	-1.0
chr16	78595222	78595327	ENSG00000186153.16|WWOX|HNRNPC|HNRNPC	900	+	5.685817	1.0004592	-1.0	-1.0
chr16	78534633	78534828	ENSG00000261837.1|AC046158.2|HNRNPC|HNRNPC	944	+	3.263406	1.2504369	-1.0	-1.0
chr16	80980879	80980979	ENSG00000103121.8|CMC2|HNRNPC|HNRNPC	900	-	5.5592184	1.0004592	-1.0	-1.0
chr16	80994052	80994207	ENSG00000103121.8|CMC2|HNRNPC|HNRNPC	900	-	5.9341483	1.0004592	-1.0	-1.0
chr16	81005164	81005329	ENSG00000103121.8|CMC2|HNRNPC|HNRNPC	900	-	5.723325	1.0004592	-1.0	-1.0
chr16	80982418	80982518	ENSG00000278985.1|AC092718.7|HNRNPC|HNRNPC	900	-	6.108451	1.0004592	-1.0	-1.0
chr16	81385719	81385829	ENSG00000261609.5|GAN|HNRNPC|HNRNPC	900	+	5.5906644	1.0004592	-1.0	-1.0
chr16	81385720	81385825	ENSG00000272923.1|AC092139.2|HNRNPC|HNRNPC	900	+	5.571027	1.0004592	-1.0	-1.0
chr16	81535209	81535354	ENSG00000153815.16|CMIP|HNRNPC|HNRNPC	900	+	3.1126664	1.0004592	-1.0	-1.0
chr16	81446876	81447071	ENSG00000153815.16|CMIP|HNRNPC|HNRNPC	902	+	2.3213239	1.010904	-1.0	-1.0
chr16	81596014	81596209	ENSG00000153815.16|CMIP|HNRNPC|HNRNPC	903	+	3.4044533	1.0128022	-1.0	-1.0
chr16	81500994	81501099	ENSG00000153815.16|CMIP|HNRNPC|HNRNPC	900	+	5.9771323	1.0004592	-1.0	-1.0
chr16	81512974	81513304	ENSG00000153815.16|CMIP|HNRNPC|HNRNPC	936	+	3.3103063	1.1949245	-1.0	-1.0
chr16	81672785	81672930	ENSG00000153815.16|CMIP|HNRNPC|HNRNPC	900	+	5.70262	1.0004592	-1.0	-1.0
chr16	81463341	81463601	ENSG00000153815.16|CMIP|HNRNPC|HNRNPC	937	+	3.384773	1.1999664	-1.0	-1.0
chr16	81459956	81460071	ENSG00000153815.16|CMIP|HNRNPC|HNRNPC	900	+	5.650438	1.0004592	-1.0	-1.0
chr16	81495569	81495669	ENSG00000153815.16|CMIP|HNRNPC|HNRNPC	900	+	2.5901105	1.0004592	-1.0	-1.0
chr16	81595679	81595799	ENSG00000153815.16|CMIP|HNRNPC|HNRNPC	900	+	5.732136	1.0004592	-1.0	-1.0
chr16	81660191	81660386	ENSG00000153815.16|CMIP|HNRNPC|HNRNPC	931	+	4.458383	1.1612086	-1.0	-1.0
chr16	81473621	81473931	ENSG00000153815.16|CMIP|HNRNPC|HNRNPC	918	+	3.0717602	1.0867169	-1.0	-1.0
chr16	81492011	81492111	ENSG00000153815.16|CMIP|HNRNPC|HNRNPC	900	+	2.4860923	1.0004592	-1.0	-1.0
chr16	81491801	81491971	ENSG00000153815.16|CMIP|HNRNPC|HNRNPC	900	+	2.3668869	1.0004592	-1.0	-1.0
chr16	81524709	81524919	ENSG00000153815.16|CMIP|HNRNPC|HNRNPC	942	+	3.5758693	1.2347857	-1.0	-1.0
chr16	81540914	81541089	ENSG00000153815.16|CMIP|HNRNPC|HNRNPC	900	+	2.6602602	1.0004592	-1.0	-1.0
chr16	81465676	81465781	ENSG00000153815.16|CMIP|HNRNPC|HNRNPC	900	+	3.3555481	1.0004592	-1.0	-1.0
chr16	81467801	81468016	ENSG00000153815.16|CMIP|HNRNPC|HNRNPC	942	+	3.0726557	1.2364656	-1.0	-1.0
chr16	81510644	81510764	ENSG00000153815.16|CMIP|HNRNPC|HNRNPC	900	+	2.3947306	1.0004592	-1.0	-1.0
chr16	81448991	81449096	ENSG00000153815.16|CMIP|HNRNPC|HNRNPC	900	+	2.371807	1.0004592	-1.0	-1.0
chr16	81528284	81528414	ENSG00000153815.16|CMIP|HNRNPC|HNRNPC	900	+	2.4131277	1.0004592	-1.0	-1.0
chr16	81560884	81561079	ENSG00000153815.16|CMIP|HNRNPC|HNRNPC	927	+	2.968075	1.1386356	-1.0	-1.0
chr16	81582249	81582414	ENSG00000153815.16|CMIP|HNRNPC|HNRNPC	900	+	6.0072484	1.0004592	-1.0	-1.0
chr16	81674580	81674700	ENSG00000153815.16|CMIP|HNRNPC|HNRNPC	900	+	5.736741	1.0003977	-1.0	-1.0
chr16	81503314	81503524	ENSG00000153815.16|CMIP|HNRNPC|HNRNPC	971	+	3.5496054	1.5366226	-1.0	-1.0
chr16	81465976	81466361	ENSG00000153815.16|CMIP|HNRNPC|HNRNPC	944	+	3.228566	1.2552978	-1.0	-1.0
chr16	81589009	81589219	ENSG00000153815.16|CMIP|HNRNPC|HNRNPC	917	+	3.3139012	1.0821768	-1.0	-1.0
chr16	81540399	81540594	ENSG00000153815.16|CMIP|HNRNPC|HNRNPC	947	+	4.1130977	1.2718704	-1.0	-1.0
chr16	81508519	81508619	ENSG00000153815.16|CMIP|HNRNPC|HNRNPC	900	+	5.7400284	1.0004592	-1.0	-1.0
chr16	81589414	81589594	ENSG00000153815.16|CMIP|HNRNPC|HNRNPC	900	+	2.7780077	1.0004592	-1.0	-1.0
chr16	81459766	81459871	ENSG00000153815.16|CMIP|HNRNPC|HNRNPC	900	+	3.2859213	1.0004592	-1.0	-1.0
chr16	81451406	81451671	ENSG00000153815.16|CMIP|HNRNPC|HNRNPC	925	+	3.0955672	1.1244668	-1.0	-1.0
chr16	81465256	81465391	ENSG00000153815.16|CMIP|HNRNPC|HNRNPC	914	+	3.832945	1.0661148	-1.0	-1.0
chr16	81624850	81624980	ENSG00000153815.16|CMIP|HNRNPC|HNRNPC	900	+	5.5935616	1.0004592	-1.0	-1.0
chr16	81533414	81533604	ENSG00000153815.16|CMIP|HNRNPC|HNRNPC	900	+	3.1315198	1.0004592	-1.0	-1.0
chr16	81693647	81693972	ENSG00000153815.16|CMIP|HNRNPC|HNRNPC	921	+	4.3400097	1.1008393	-1.0	-1.0
chr16	81519054	81519154	ENSG00000153815.16|CMIP|HNRNPC|HNRNPC	900	+	6.001721	1.0004592	-1.0	-1.0
chr16	81694032	81694167	ENSG00000153815.16|CMIP|HNRNPC|HNRNPC	900	+	5.8639393	1.0004592	-1.0	-1.0
chr16	81466856	81467006	ENSG00000153815.16|CMIP|HNRNPC|HNRNPC	900	+	2.4511693	1.0004592	-1.0	-1.0
chr16	81512609	81512709	ENSG00000153815.16|CMIP|HNRNPC|HNRNPC	900	+	5.636541	1.0004592	-1.0	-1.0
chr16	81451711	81451896	ENSG00000153815.16|CMIP|HNRNPC|HNRNPC	915	+	2.6447823	1.0689604	-1.0	-1.0
chr16	81522864	81523194	ENSG00000153815.16|CMIP|HNRNPC|HNRNPC	907	+	2.8817732	1.0312045	-1.0	-1.0
chr16	81531414	81531559	ENSG00000153815.16|CMIP|HNRNPC|HNRNPC	910	+	3.571252	1.0434145	-1.0	-1.0
chr16	81484866	81485061	ENSG00000153815.16|CMIP|HNRNPC|HNRNPC	926	+	3.2089548	1.1279057	-1.0	-1.0
chr16	81633045	81633170	ENSG00000153815.16|CMIP|HNRNPC|HNRNPC	900	+	5.8826537	1.0004592	-1.0	-1.0
chr16	81562904	81563114	ENSG00000153815.16|CMIP|HNRNPC|HNRNPC	938	+	3.3650348	1.2065474	-1.0	-1.0
chr16	81477391	81477521	ENSG00000153815.16|CMIP|HNRNPC|HNRNPC	900	+	4.6301713	1.0004592	-1.0	-1.0
chr16	81523644	81523749	ENSG00000153815.16|CMIP|HNRNPC|HNRNPC	900	+	3.217894	1.0004592	-1.0	-1.0
chr16	81468086	81468276	ENSG00000153815.16|CMIP|HNRNPC|HNRNPC	908	+	2.8399456	1.0371792	-1.0	-1.0
chr16	81672490	81672680	ENSG00000153815.16|CMIP|HNRNPC|HNRNPC	900	+	5.937769	1.0004592	-1.0	-1.0
chr16	81536944	81537104	ENSG00000153815.16|CMIP|HNRNPC|HNRNPC	905	+	3.4934201	1.0241039	-1.0	-1.0
chr16	81505414	81505544	ENSG00000153815.16|CMIP|HNRNPC|HNRNPC	900	+	2.9354453	1.0004592	-1.0	-1.0
chr16	81448291	81448576	ENSG00000153815.16|CMIP|HNRNPC|HNRNPC	922	+	3.224841	1.105489	-1.0	-1.0
chr16	81659951	81660116	ENSG00000153815.16|CMIP|HNRNPC|HNRNPC	903	+	3.9480681	1.012644	-1.0	-1.0
chr16	81484056	81484176	ENSG00000153815.16|CMIP|HNRNPC|HNRNPC	900	+	2.6933553	1.0004592	-1.0	-1.0
chr16	81448731	81448831	ENSG00000153815.16|CMIP|HNRNPC|HNRNPC	900	+	3.2149599	1.0004592	-1.0	-1.0
chr16	81481741	81481841	ENSG00000153815.16|CMIP|HNRNPC|HNRNPC	900	+	5.6903586	1.0004592	-1.0	-1.0
chr16	81489851	81490001	ENSG00000153815.16|CMIP|HNRNPC|HNRNPC	917	+	3.4932175	1.0785893	-1.0	-1.0
chr16	81477076	81477266	ENSG00000153815.16|CMIP|HNRNPC|HNRNPC	900	+	2.9444926	1.0011457	-1.0	-1.0
chr16	81519053	81519158	ENSG00000279476.1|AC092139.4|HNRNPC|HNRNPC	900	+	5.9908485	1.0004592	-1.0	-1.0
chr16	82058018	82058183	ENSG00000086696.10|HSD17B2|HNRNPC|HNRNPC	900	+	6.0492406	1.0004592	-1.0	-1.0
chr16	82057128	82057308	ENSG00000086696.10|HSD17B2|HNRNPC|HNRNPC	900	+	5.6116424	1.0004592	-1.0	-1.0
chr16	82153084	82153229	ENSG00000135698.9|MPHOSPH6|HNRNPC|HNRNPC	900	-	3.2345243	1.0004592	-1.0	-1.0
chr16	82156844	82156964	ENSG00000135698.9|MPHOSPH6|HNRNPC|HNRNPC	900	-	5.7685895	1.0004592	-1.0	-1.0
chr16	82157044	82157149	ENSG00000135698.9|MPHOSPH6|HNRNPC|HNRNPC	900	-	5.8630967	1.0004592	-1.0	-1.0
chr16	83961888	83962008	ENSG00000140961.12|OSGIN1|HNRNPC|HNRNPC	900	+	5.777025	1.0004592	-1.0	-1.0
chr16	84085479	84085659	ENSG00000140943.16|MBTPS1|HNRNPC|HNRNPC	901	-	4.2014318	1.0052646	-1.0	-1.0
chr16	84105007	84105182	ENSG00000140943.16|MBTPS1|HNRNPC|HNRNPC	900	-	5.8603935	1.0004592	-1.0	-1.0
chr16	84062801	84062996	ENSG00000140943.16|MBTPS1|HNRNPC|HNRNPC	929	-	3.3439572	1.1469957	-1.0	-1.0
chr16	84088615	84088810	ENSG00000140943.16|MBTPS1|HNRNPC|HNRNPC	900	-	5.806704	1.0004592	-1.0	-1.0
chr16	84099685	84099875	ENSG00000140943.16|MBTPS1|HNRNPC|HNRNPC	913	-	6.2434945	1.0592223	-1.0	-1.0
chr16	84720808	84721003	ENSG00000103194.15|USP10|HNRNPC|HNRNPC	943	+	4.1842012	1.2428242	-1.0	-1.0
chr16	84714867	84715042	ENSG00000103194.15|USP10|HNRNPC|HNRNPC	900	+	3.2690225	1.0004592	-1.0	-1.0
chr16	84728043	84728143	ENSG00000103194.15|USP10|HNRNPC|HNRNPC	900	+	5.5672507	1.0004592	-1.0	-1.0
chr16	84732779	84732879	ENSG00000103194.15|USP10|HNRNPC|HNRNPC	900	+	5.7200837	1.0004592	-1.0	-1.0
chr16	84704865	84705195	ENSG00000103194.15|USP10|HNRNPC|HNRNPC	903	+	3.8918474	1.014269	-1.0	-1.0
chr16	84753003	84753103	ENSG00000103194.15|USP10|HNRNPC|HNRNPC	900	+	5.614909	1.0004592	-1.0	-1.0
chr16	84726373	84726473	ENSG00000103194.15|USP10|HNRNPC|HNRNPC	900	+	5.5592184	1.0004592	-1.0	-1.0
chr16	84777790	84777940	ENSG00000103194.15|USP10|HNRNPC|HNRNPC	936	+	4.705848	1.1936606	-1.0	-1.0
chr16	84774795	84775005	ENSG00000103194.15|USP10|HNRNPC|HNRNPC	939	+	4.66231	1.2171383	-1.0	-1.0
chr16	84735253	84735358	ENSG00000103194.15|USP10|HNRNPC|HNRNPC	900	+	5.6584682	1.0004592	-1.0	-1.0
chr16	84734758	84734938	ENSG00000103194.15|USP10|HNRNPC|HNRNPC	900	+	4.70292	1.0004592	-1.0	-1.0
chr16	84725488	84725663	ENSG00000103194.15|USP10|HNRNPC|HNRNPC	900	+	5.9153547	1.0004592	-1.0	-1.0
chr16	84762305	84762445	ENSG00000103194.15|USP10|HNRNPC|HNRNPC	900	+	5.710008	1.0004592	-1.0	-1.0
chr16	84734573	84734703	ENSG00000103194.15|USP10|HNRNPC|HNRNPC	900	+	5.6855574	1.0004592	-1.0	-1.0
chr16	84728768	84729098	ENSG00000103194.15|USP10|HNRNPC|HNRNPC	901	+	3.031254	1.0022863	-1.0	-1.0
chr16	84771933	84772088	ENSG00000103194.15|USP10|HNRNPC|HNRNPC	900	+	5.803016	1.0004592	-1.0	-1.0
chr16	84738708	84738888	ENSG00000103194.15|USP10|HNRNPC|HNRNPC	900	+	5.6898136	1.0004592	-1.0	-1.0
chr16	84705650	84705845	ENSG00000103194.15|USP10|HNRNPC|HNRNPC	914	+	4.406098	1.0678304	-1.0	-1.0
chr16	84725358	84725463	ENSG00000103194.15|USP10|HNRNPC|HNRNPC	900	+	6.216443	1.0004592	-1.0	-1.0
chr16	84731198	84731393	ENSG00000103194.15|USP10|HNRNPC|HNRNPC	907	+	3.0814223	1.0333769	-1.0	-1.0
chr16	84721448	84721613	ENSG00000103194.15|USP10|HNRNPC|HNRNPC	900	+	5.6363244	1.0004592	-1.0	-1.0
chr16	84730228	84730338	ENSG00000103194.15|USP10|HNRNPC|HNRNPC	900	+	5.7645097	1.0004592	-1.0	-1.0
chr16	84740824	84740944	ENSG00000103194.15|USP10|HNRNPC|HNRNPC	900	+	5.832268	1.0004592	-1.0	-1.0
chr16	84722893	84722993	ENSG00000103194.15|USP10|HNRNPC|HNRNPC	900	+	5.6451135	1.0004592	-1.0	-1.0
chr16	84734958	84735148	ENSG00000103194.15|USP10|HNRNPC|HNRNPC	910	+	3.3867517	1.0478344	-1.0	-1.0
chr16	84720503	84720693	ENSG00000103194.15|USP10|HNRNPC|HNRNPC	949	+	6.5845246	1.2938857	-1.0	-1.0
chr16	84773825	84773995	ENSG00000103194.15|USP10|HNRNPC|HNRNPC	900	+	5.9148254	1.0004592	-1.0	-1.0
chr16	84993220	84993405	ENSG00000153786.12|ZDHHC7|HNRNPC|HNRNPC	934	-	6.318376	1.1832579	-1.0	-1.0
chr16	84989583	84989773	ENSG00000153786.12|ZDHHC7|HNRNPC|HNRNPC	900	-	5.862179	1.0004592	-1.0	-1.0
chr16	84985267	84985587	ENSG00000153786.12|ZDHHC7|HNRNPC|HNRNPC	906	-	4.8069673	1.0260757	-1.0	-1.0
chr16	84983867	84984062	ENSG00000153786.12|ZDHHC7|HNRNPC|HNRNPC	900	-	6.073278	1.0004592	-1.0	-1.0
chr16	85008420	85008565	ENSG00000153786.12|ZDHHC7|HNRNPC|HNRNPC	900	-	5.69514	1.0004592	-1.0	-1.0
chr16	84987527	84987912	ENSG00000153786.12|ZDHHC7|HNRNPC|HNRNPC	922	-	4.865846	1.1080135	-1.0	-1.0
chr16	84985857	84986047	ENSG00000153786.12|ZDHHC7|HNRNPC|HNRNPC	900	-	2.9967062	1.0004592	-1.0	-1.0
chr16	85649401	85649576	ENSG00000131149.18|GSE1|HNRNPC|HNRNPC	913	+	3.469488	1.061976	-1.0	-1.0
chr16	85627393	85627568	ENSG00000131149.18|GSE1|HNRNPC|HNRNPC	900	+	4.251827	1.0004592	-1.0	-1.0
chr16	85556126	85556363	ENSG00000131149.18|GSE1|HNRNPC|HNRNPC	911	+	3.7207537	1.0486623	-1.0	-1.0
chr16	85549109	85549284	ENSG00000131149.18|GSE1|HNRNPC|HNRNPC	900	+	5.7132387	1.0004438	-1.0	-1.0
chr16	85567603	85567788	ENSG00000131149.18|GSE1|HNRNPC|HNRNPC	900	+	4.9229684	1.0004592	-1.0	-1.0
chr16	85557528	85557643	ENSG00000131149.18|GSE1|HNRNPC|HNRNPC	900	+	2.8746676	1.0004592	-1.0	-1.0
chr16	85573168	85573298	ENSG00000131149.18|GSE1|HNRNPC|HNRNPC	900	+	4.465691	1.0004592	-1.0	-1.0
chr16	85785495	85785685	ENSG00000131148.8|EMC8|HNRNPC|HNRNPC	901	-	4.173586	1.0033299	-1.0	-1.0
chr16	85804171	85804271	ENSG00000131143.8|COX4I1|HNRNPC|HNRNPC	900	+	5.5592184	1.0004592	-1.0	-1.0
chr16	86541283	86541388	ENSG00000103248.18|MTHFSD|HNRNPC|HNRNPC	900	-	5.606707	1.0004592	-1.0	-1.0
chr16	87331783	87331958	ENSG00000131152.4|AC010531.1|HNRNPC|HNRNPC	900	-	3.1924477	1.0004592	-1.0	-1.0
chr16	87319573	87319763	ENSG00000131152.4|AC010531.1|HNRNPC|HNRNPC	900	-	6.1278896	1.0004592	-1.0	-1.0
chr16	87339719	87340064	ENSG00000103264.17|FBXO31|HNRNPC|HNRNPC	956	-	4.0656633	1.3597862	-1.0	-1.0
chr16	87355295	87355460	ENSG00000103264.17|FBXO31|HNRNPC|HNRNPC	900	-	3.412654	1.0004592	-1.0	-1.0
chr16	87378320	87378420	ENSG00000103264.17|FBXO31|HNRNPC|HNRNPC	900	-	3.470261	1.0004592	-1.0	-1.0
chr16	87350945	87351105	ENSG00000103264.17|FBXO31|HNRNPC|HNRNPC	900	-	5.4402423	1.0004592	-1.0	-1.0
chr16	87363291	87363456	ENSG00000103264.17|FBXO31|HNRNPC|HNRNPC	900	-	2.9884853	1.0004592	-1.0	-1.0
chr16	87378550	87378745	ENSG00000103264.17|FBXO31|HNRNPC|HNRNPC	923	-	3.3723686	1.1139007	-1.0	-1.0
chr16	87349895	87350005	ENSG00000103264.17|FBXO31|HNRNPC|HNRNPC	900	-	5.6941543	1.0004592	-1.0	-1.0
chr16	87343316	87343481	ENSG00000103264.17|FBXO31|HNRNPC|HNRNPC	900	-	3.7686803	1.0004592	-1.0	-1.0
chr16	87379900	87380100	ENSG00000103264.17|FBXO31|HNRNPC|HNRNPC	978	-	4.9917336	1.6480178	-1.0	-1.0
chr16	87355885	87356100	ENSG00000103264.17|FBXO31|HNRNPC|HNRNPC	912	-	3.4363592	1.0553131	-1.0	-1.0
chr16	87362956	87363186	ENSG00000103264.17|FBXO31|HNRNPC|HNRNPC	965	-	3.4693663	1.4608086	-1.0	-1.0
chr16	87357145	87357345	ENSG00000103264.17|FBXO31|HNRNPC|HNRNPC	942	-	3.6363637	1.2363882	-1.0	-1.0
chr16	87346885	87347105	ENSG00000103264.17|FBXO31|HNRNPC|HNRNPC	927	-	3.4053738	1.1364788	-1.0	-1.0
chr16	87365751	87366246	ENSG00000103264.17|FBXO31|HNRNPC|HNRNPC	966	-	3.7989547	1.4658107	-1.0	-1.0
chr16	87370950	87371130	ENSG00000103264.17|FBXO31|HNRNPC|HNRNPC	913	-	3.6247635	1.0591618	-1.0	-1.0
chr16	87374595	87374705	ENSG00000103264.17|FBXO31|HNRNPC|HNRNPC	900	-	5.7372837	1.0004592	-1.0	-1.0
chr16	87354355	87355070	ENSG00000103264.17|FBXO31|HNRNPC|HNRNPC	930	-	3.1926196	1.1569415	-1.0	-1.0
chr16	87340489	87340589	ENSG00000103264.17|FBXO31|HNRNPC|HNRNPC	900	-	2.1365933	1.0003364	-1.0	-1.0
chr16	87347590	87347785	ENSG00000103264.17|FBXO31|HNRNPC|HNRNPC	900	-	2.328391	1.0004592	-1.0	-1.0
chr16	87367051	87367271	ENSG00000103264.17|FBXO31|HNRNPC|HNRNPC	962	-	4.081049	1.4211338	-1.0	-1.0
chr16	87356845	87357090	ENSG00000103264.17|FBXO31|HNRNPC|HNRNPC	900	-	2.5738878	1.0004592	-1.0	-1.0
chr16	87355160	87355270	ENSG00000103264.17|FBXO31|HNRNPC|HNRNPC	900	-	3.2576983	1.0004592	-1.0	-1.0
chr16	87375465	87375715	ENSG00000103264.17|FBXO31|HNRNPC|HNRNPC	900	-	2.821068	1.0004592	-1.0	-1.0
chr16	87366766	87367021	ENSG00000103264.17|FBXO31|HNRNPC|HNRNPC	900	-	1.9087347	1.0004592	-1.0	-1.0
chr16	87341504	87341739	ENSG00000103264.17|FBXO31|HNRNPC|HNRNPC	912	-	3.9458878	1.0552278	-1.0	-1.0
chr16	87345575	87345765	ENSG00000103264.17|FBXO31|HNRNPC|HNRNPC	906	-	2.5563498	1.028006	-1.0	-1.0
chr16	87346275	87346450	ENSG00000103264.17|FBXO31|HNRNPC|HNRNPC	901	-	2.673864	1.0046608	-1.0	-1.0
chr16	87356135	87356305	ENSG00000103264.17|FBXO31|HNRNPC|HNRNPC	905	-	4.016187	1.0234407	-1.0	-1.0
chr16	87357530	87357840	ENSG00000103264.17|FBXO31|HNRNPC|HNRNPC	956	-	5.255798	1.3585091	-1.0	-1.0
chr16	87331785	87331960	ENSG00000103264.17|FBXO31|HNRNPC|HNRNPC	900	-	3.2086596	1.0004592	-1.0	-1.0
chr16	87377615	87377745	ENSG00000103264.17|FBXO31|HNRNPC|HNRNPC	900	-	2.751142	1.0004592	-1.0	-1.0
chr16	87374875	87375060	ENSG00000103264.17|FBXO31|HNRNPC|HNRNPC	940	-	5.325765	1.2211626	-1.0	-1.0
chr16	87381910	87382125	ENSG00000103264.17|FBXO31|HNRNPC|HNRNPC	949	-	3.9607332	1.2918198	-1.0	-1.0
chr16	87340184	87340379	ENSG00000103264.17|FBXO31|HNRNPC|HNRNPC	901	-	2.6278522	1.0055041	-1.0	-1.0
chr16	87337059	87337249	ENSG00000103264.17|FBXO31|HNRNPC|HNRNPC	915	-	2.966182	1.071657	-1.0	-1.0
chr16	87365506	87365726	ENSG00000103264.17|FBXO31|HNRNPC|HNRNPC	915	-	3.0613937	1.0729889	-1.0	-1.0
chr16	87365191	87365316	ENSG00000103264.17|FBXO31|HNRNPC|HNRNPC	900	-	3.3230863	1.0004592	-1.0	-1.0
chr16	87338234	87338334	ENSG00000103264.17|FBXO31|HNRNPC|HNRNPC	900	-	3.8523102	1.0004592	-1.0	-1.0
chr16	87373960	87374150	ENSG00000103264.17|FBXO31|HNRNPC|HNRNPC	908	-	3.469364	1.0347728	-1.0	-1.0
chr16	87380200	87380475	ENSG00000103264.17|FBXO31|HNRNPC|HNRNPC	942	-	5.492539	1.2371721	-1.0	-1.0
chr16	87359487	87359807	ENSG00000103264.17|FBXO31|HNRNPC|HNRNPC	968	-	4.5794306	1.4975843	-1.0	-1.0
chr16	87421316	87421451	ENSG00000140948.11|ZCCHC14|HNRNPC|HNRNPC	900	-	5.9776664	1.0004592	-1.0	-1.0
chr16	87455206	87455401	ENSG00000140948.11|ZCCHC14|HNRNPC|HNRNPC	900	-	2.3742154	1.0004592	-1.0	-1.0
chr16	87486566	87486761	ENSG00000140948.11|ZCCHC14|HNRNPC|HNRNPC	912	-	3.2377226	1.0544224	-1.0	-1.0
chr16	87423496	87423606	ENSG00000140948.11|ZCCHC14|HNRNPC|HNRNPC	900	-	5.8556814	1.0004592	-1.0	-1.0
chr16	87414986	87415181	ENSG00000140948.11|ZCCHC14|HNRNPC|HNRNPC	932	-	6.334779	1.1669126	-1.0	-1.0
chr16	87437541	87437681	ENSG00000140948.11|ZCCHC14|HNRNPC|HNRNPC	900	-	4.224468	1.0004592	-1.0	-1.0
chr16	87454956	87455066	ENSG00000140948.11|ZCCHC14|HNRNPC|HNRNPC	900	-	5.588758	1.0004592	-1.0	-1.0
chr16	87482406	87482526	ENSG00000140948.11|ZCCHC14|HNRNPC|HNRNPC	900	-	5.078014	1.0003792	-1.0	-1.0
chr16	87475176	87475326	ENSG00000140948.11|ZCCHC14|HNRNPC|HNRNPC	900	-	5.746816	1.0004592	-1.0	-1.0
chr16	87475461	87475641	ENSG00000140948.11|ZCCHC14|HNRNPC|HNRNPC	903	-	4.2844954	1.0129312	-1.0	-1.0
chr16	87464016	87464181	ENSG00000140948.11|ZCCHC14|HNRNPC|HNRNPC	900	-	4.5596795	1.0004592	-1.0	-1.0
chr16	87423271	87423466	ENSG00000140948.11|ZCCHC14|HNRNPC|HNRNPC	921	-	4.4998097	1.1016257	-1.0	-1.0
chr16	87488856	87488981	ENSG00000140948.11|ZCCHC14|HNRNPC|HNRNPC	903	-	4.138934	1.0146947	-1.0	-1.0
chr16	87421506	87421681	ENSG00000140948.11|ZCCHC14|HNRNPC|HNRNPC	911	-	4.324961	1.0517215	-1.0	-1.0
chr16	87755923	87756088	ENSG00000104731.13|KLHDC4|HNRNPC|HNRNPC	900	-	3.9739227	1.0004592	-1.0	-1.0
chr16	87764718	87764913	ENSG00000104731.13|KLHDC4|HNRNPC|HNRNPC	949	-	6.5773754	1.2913797	-1.0	-1.0
chr16	87859814	87860004	ENSG00000103257.8|SLC7A5|HNRNPC|HNRNPC	931	-	4.4371004	1.158095	-1.0	-1.0
chr16	87863774	87863879	ENSG00000103257.8|SLC7A5|HNRNPC|HNRNPC	900	-	6.194012	1.0004592	-1.0	-1.0
chr16	87865909	87866104	ENSG00000103257.8|SLC7A5|HNRNPC|HNRNPC	930	-	3.7565005	1.1559838	-1.0	-1.0
chr16	87866144	87866244	ENSG00000103257.8|SLC7A5|HNRNPC|HNRNPC	900	-	5.6376386	1.0004592	-1.0	-1.0
chr16	87894198	87894393	ENSG00000174990.4|CA5A|HNRNPC|HNRNPC	900	-	3.273514	1.0004592	-1.0	-1.0
chr16	87891007	87891197	ENSG00000174990.4|CA5A|HNRNPC|HNRNPC	933	-	5.124996	1.1724397	-1.0	-1.0
chr16	87894798	87894898	ENSG00000174990.4|CA5A|HNRNPC|HNRNPC	900	-	5.6826982	1.0004592	-1.0	-1.0
chr16	87902955	87903095	ENSG00000174990.4|CA5A|HNRNPC|HNRNPC	900	-	5.704681	1.0004592	-1.0	-1.0
chr16	87925830	87925940	ENSG00000174990.4|CA5A|HNRNPC|HNRNPC	900	-	5.598968	1.0004592	-1.0	-1.0
chr16	87893903	87894023	ENSG00000174990.4|CA5A|HNRNPC|HNRNPC	900	-	5.923568	1.0004592	-1.0	-1.0
chr16	87925990	87926245	ENSG00000174990.4|CA5A|HNRNPC|HNRNPC	904	-	3.185302	1.0183685	-1.0	-1.0
chr16	88485358	88485548	ENSG00000179588.8|ZFPM1|HNRNPC|HNRNPC	908	+	4.3648596	1.0356191	-1.0	-1.0
chr16	88461628	88461743	ENSG00000179588.8|ZFPM1|HNRNPC|HNRNPC	900	+	5.9003925	1.0004592	-1.0	-1.0
chr16	88472283	88472433	ENSG00000179588.8|ZFPM1|HNRNPC|HNRNPC	900	+	5.8650074	1.0004592	-1.0	-1.0
chr16	88629469	88629574	ENSG00000158545.15|ZC3H18|HNRNPC|HNRNPC	900	+	3.1016302	1.0004592	-1.0	-1.0
chr16	88618166	88618306	ENSG00000158545.15|ZC3H18|HNRNPC|HNRNPC	900	+	5.774668	1.0004592	-1.0	-1.0
chr16	88626431	88626621	ENSG00000158545.15|ZC3H18|HNRNPC|HNRNPC	900	+	5.984443	1.0004592	-1.0	-1.0
chr16	88578826	88578961	ENSG00000158545.15|ZC3H18|HNRNPC|HNRNPC	900	+	5.6608977	1.0004592	-1.0	-1.0
chr16	88600328	88600523	ENSG00000158545.15|ZC3H18|HNRNPC|HNRNPC	960	+	6.7995186	1.3957592	-1.0	-1.0
chr16	88626854	88626954	ENSG00000158545.15|ZC3H18|HNRNPC|HNRNPC	900	+	3.0970414	1.0004592	-1.0	-1.0
chr16	88626046	88626231	ENSG00000158545.15|ZC3H18|HNRNPC|HNRNPC	900	+	6.1009417	1.0004592	-1.0	-1.0
chr16	88578106	88578206	ENSG00000158545.15|ZC3H18|HNRNPC|HNRNPC	900	+	5.5592184	1.0004592	-1.0	-1.0
chr16	88647525	88647630	ENSG00000051523.10|CYBA|HNRNPC|HNRNPC	900	-	5.859005	1.0004592	-1.0	-1.0
chr16	88660273	88660373	ENSG00000167508.11|MVD|HNRNPC|HNRNPC	900	-	2.2417042	1.0004592	-1.0	-1.0
chr16	88659878	88660063	ENSG00000167508.11|MVD|HNRNPC|HNRNPC	900	-	2.199449	1.0004592	-1.0	-1.0
chr16	88660637	88660737	ENSG00000167508.11|MVD|HNRNPC|HNRNPC	900	-	2.839843	1.0004592	-1.0	-1.0
chr16	88661517	88661897	ENSG00000167508.11|MVD|HNRNPC|HNRNPC	937	-	3.1783054	1.2027742	-1.0	-1.0
chr16	88664675	88664785	ENSG00000260630.6|SNAI3-AS1|HNRNPC|HNRNPC	900	+	2.8129268	1.0004592	-1.0	-1.0
chr16	88666940	88667080	ENSG00000260630.6|SNAI3-AS1|HNRNPC|HNRNPC	900	+	5.64937	1.0004592	-1.0	-1.0
chr16	88704932	88705087	ENSG00000158717.10|RNF166|HNRNPC|HNRNPC	900	-	3.9689329	1.0004592	-1.0	-1.0
chr16	88774529	88774659	ENSG00000103335.21|PIEZO1|HNRNPC|HNRNPC	900	-	5.7846003	1.0004592	-1.0	-1.0
chr16	88718112	88718318	ENSG00000103335.21|PIEZO1|HNRNPC|HNRNPC	957	-	3.8562522	1.3706131	-1.0	-1.0
chr16	88747137	88747332	ENSG00000103335.21|PIEZO1|HNRNPC|HNRNPC	920	-	3.424824	1.0956022	-1.0	-1.0
chr16	88763429	88763539	ENSG00000103335.21|PIEZO1|HNRNPC|HNRNPC	900	-	3.8565915	1.0004592	-1.0	-1.0
chr16	88730733	88730833	ENSG00000103335.21|PIEZO1|HNRNPC|HNRNPC	900	-	5.910306	1.0004592	-1.0	-1.0
chr16	88773514	88773624	ENSG00000103335.21|PIEZO1|HNRNPC|HNRNPC	900	-	5.9270754	1.0004592	-1.0	-1.0
chr16	88780734	88780849	ENSG00000103335.21|PIEZO1|HNRNPC|HNRNPC	900	-	5.5832157	1.0004592	-1.0	-1.0
chr16	88718318	88718658	ENSG00000103335.21|PIEZO1|HNRNPC|HNRNPC	908	-	3.4236102	1.0374814	-1.0	-1.0
chr16	88853244	88853344	ENSG00000141012.12|GALNS|HNRNPC|HNRNPC	900	-	3.8711035	1.0004592	-1.0	-1.0
chr16	89115532	89115637	ENSG00000176715.15|ACSF3|HNRNPC|HNRNPC	900	+	5.5869837	1.0004592	-1.0	-1.0
chr16	89136127	89136252	ENSG00000176715.15|ACSF3|HNRNPC|HNRNPC	900	+	5.58714	1.0004592	-1.0	-1.0
chr16	89148486	89148636	ENSG00000176715.15|ACSF3|HNRNPC|HNRNPC	900	+	5.68643	1.0004592	-1.0	-1.0
chr16	89113156	89113271	ENSG00000176715.15|ACSF3|HNRNPC|HNRNPC	900	+	5.900089	1.0004592	-1.0	-1.0
chr16	89115342	89115482	ENSG00000176715.15|ACSF3|HNRNPC|HNRNPC	900	+	5.785107	1.0004592	-1.0	-1.0
chr16	89196511	89196686	ENSG00000259803.6|SLC22A31|HNRNPC|HNRNPC	921	-	3.1535816	1.1015627	-1.0	-1.0
chr16	89427698	89427863	ENSG00000167522.14|ANKRD11|HNRNPC|HNRNPC	900	-	2.747551	1.0004592	-1.0	-1.0
chr16	89349020	89349215	ENSG00000167522.14|ANKRD11|HNRNPC|HNRNPC	933	-	3.7898068	1.1736863	-1.0	-1.0
chr16	89442356	89442456	ENSG00000167522.14|ANKRD11|HNRNPC|HNRNPC	900	-	6.001721	1.0004592	-1.0	-1.0
chr16	89407744	89407954	ENSG00000167522.14|ANKRD11|HNRNPC|HNRNPC	974	-	3.7565124	1.5815078	-1.0	-1.0
chr16	89329886	89330091	ENSG00000167522.14|ANKRD11|HNRNPC|HNRNPC	934	-	3.7343478	1.1800483	-1.0	-1.0
chr16	89387269	89387374	ENSG00000167522.14|ANKRD11|HNRNPC|HNRNPC	900	-	5.6292796	1.0004592	-1.0	-1.0
chr16	89366037	89366212	ENSG00000167522.14|ANKRD11|HNRNPC|HNRNPC	903	-	3.8586042	1.0144377	-1.0	-1.0
chr16	89378474	89378574	ENSG00000167522.14|ANKRD11|HNRNPC|HNRNPC	900	-	2.5175664	1.0004592	-1.0	-1.0
chr16	89464146	89464326	ENSG00000167522.14|ANKRD11|HNRNPC|HNRNPC	921	-	3.8686306	1.1017216	-1.0	-1.0
chr16	89326646	89326856	ENSG00000167522.14|ANKRD11|HNRNPC|HNRNPC	916	-	3.720628	1.0774771	-1.0	-1.0
chr16	89273599	89273699	ENSG00000167522.14|ANKRD11|HNRNPC|HNRNPC	900	-	6.1490283	1.0004592	-1.0	-1.0
chr16	89394534	89394789	ENSG00000167522.14|ANKRD11|HNRNPC|HNRNPC	933	-	3.993063	1.1758215	-1.0	-1.0
chr16	89355295	89355410	ENSG00000167522.14|ANKRD11|HNRNPC|HNRNPC	900	-	5.6104507	1.0004592	-1.0	-1.0
chr16	89456431	89456641	ENSG00000167522.14|ANKRD11|HNRNPC|HNRNPC	980	-	4.527452	1.6889104	-1.0	-1.0
chr16	89445871	89445971	ENSG00000167522.14|ANKRD11|HNRNPC|HNRNPC	900	-	5.583164	1.0004592	-1.0	-1.0
chr16	89465486	89465661	ENSG00000167522.14|ANKRD11|HNRNPC|HNRNPC	903	-	4.6308455	1.0148845	-1.0	-1.0
chr16	89356275	89356405	ENSG00000167522.14|ANKRD11|HNRNPC|HNRNPC	906	-	6.1885037	1.0284162	-1.0	-1.0
chr16	89402419	89402549	ENSG00000167522.14|ANKRD11|HNRNPC|HNRNPC	900	-	2.5829792	1.0004592	-1.0	-1.0
chr16	89467346	89467451	ENSG00000167522.14|ANKRD11|HNRNPC|HNRNPC	900	-	5.653119	1.0004592	-1.0	-1.0
chr16	89456146	89456401	ENSG00000167522.14|ANKRD11|HNRNPC|HNRNPC	902	-	3.8382378	1.0076102	-1.0	-1.0
chr16	89390839	89390964	ENSG00000167522.14|ANKRD11|HNRNPC|HNRNPC	900	-	2.7072873	1.0004592	-1.0	-1.0
chr16	89354175	89354285	ENSG00000167522.14|ANKRD11|HNRNPC|HNRNPC	900	-	5.636541	1.0004592	-1.0	-1.0
chr16	89424343	89424538	ENSG00000167522.14|ANKRD11|HNRNPC|HNRNPC	928	-	3.8274498	1.142991	-1.0	-1.0
chr16	89459676	89460031	ENSG00000167522.14|ANKRD11|HNRNPC|HNRNPC	927	-	3.9772098	1.1394715	-1.0	-1.0
chr16	89406284	89406484	ENSG00000167522.14|ANKRD11|HNRNPC|HNRNPC	920	-	3.9554589	1.0957918	-1.0	-1.0
chr16	89388704	89388909	ENSG00000167522.14|ANKRD11|HNRNPC|HNRNPC	903	-	3.0485907	1.013582	-1.0	-1.0
chr16	89467191	89467331	ENSG00000167522.14|ANKRD11|HNRNPC|HNRNPC	900	-	3.2991107	1.0004592	-1.0	-1.0
chr16	89398739	89398849	ENSG00000167522.14|ANKRD11|HNRNPC|HNRNPC	900	-	2.8301835	1.0004592	-1.0	-1.0
chr16	89340920	89341065	ENSG00000167522.14|ANKRD11|HNRNPC|HNRNPC	900	-	3.2181487	1.0004592	-1.0	-1.0
chr16	89393809	89393989	ENSG00000167522.14|ANKRD11|HNRNPC|HNRNPC	932	-	3.7779295	1.1649364	-1.0	-1.0
chr16	89428433	89428613	ENSG00000167522.14|ANKRD11|HNRNPC|HNRNPC	900	-	6.098604	1.0004592	-1.0	-1.0
chr16	89458001	89458181	ENSG00000167522.14|ANKRD11|HNRNPC|HNRNPC	904	-	2.322876	1.0195242	-1.0	-1.0
chr16	89424548	89424713	ENSG00000167522.14|ANKRD11|HNRNPC|HNRNPC	911	-	3.761498	1.0516919	-1.0	-1.0
chr16	89388414	89388544	ENSG00000167522.14|ANKRD11|HNRNPC|HNRNPC	900	-	2.4260836	1.0004592	-1.0	-1.0
chr16	89477866	89478156	ENSG00000167522.14|ANKRD11|HNRNPC|HNRNPC	902	-	3.1810925	1.008209	-1.0	-1.0
chr16	89483441	89483636	ENSG00000167522.14|ANKRD11|HNRNPC|HNRNPC	937	-	5.212087	1.2031522	-1.0	-1.0
chr16	89483701	89483911	ENSG00000167522.14|ANKRD11|HNRNPC|HNRNPC	926	-	3.448383	1.131563	-1.0	-1.0
chr16	89476001	89476126	ENSG00000167522.14|ANKRD11|HNRNPC|HNRNPC	900	-	5.8566475	1.0004592	-1.0	-1.0
chr16	89336911	89337066	ENSG00000167522.14|ANKRD11|HNRNPC|HNRNPC	900	-	5.84695	1.0004592	-1.0	-1.0
chr16	89398454	89398629	ENSG00000167522.14|ANKRD11|HNRNPC|HNRNPC	950	-	5.8416405	1.3024666	-1.0	-1.0
chr16	89485386	89485496	ENSG00000167522.14|ANKRD11|HNRNPC|HNRNPC	900	-	4.4085536	1.0004592	-1.0	-1.0
chr16	89368497	89368707	ENSG00000167522.14|ANKRD11|HNRNPC|HNRNPC	910	-	3.1719673	1.0434923	-1.0	-1.0
chr16	89415719	89415914	ENSG00000167522.14|ANKRD11|HNRNPC|HNRNPC	905	-	3.4673603	1.0227973	-1.0	-1.0
chr16	89472891	89473061	ENSG00000167522.14|ANKRD11|HNRNPC|HNRNPC	900	-	4.359391	1.0004592	-1.0	-1.0
chr16	89341455	89341555	ENSG00000167522.14|ANKRD11|HNRNPC|HNRNPC	900	-	5.653119	1.0004592	-1.0	-1.0
chr16	89440271	89440371	ENSG00000167522.14|ANKRD11|HNRNPC|HNRNPC	900	-	3.0756109	1.0004592	-1.0	-1.0
chr16	89345990	89346350	ENSG00000167522.14|ANKRD11|HNRNPC|HNRNPC	958	-	4.3815765	1.3811774	-1.0	-1.0
chr16	89375674	89376174	ENSG00000167522.14|ANKRD11|HNRNPC|HNRNPC	929	-	2.9957347	1.1478	-1.0	-1.0
chr16	89356050	89356155	ENSG00000167522.14|ANKRD11|HNRNPC|HNRNPC	900	-	2.6156461	1.0004592	-1.0	-1.0
chr16	89289988	89290128	ENSG00000167522.14|ANKRD11|HNRNPC|HNRNPC	900	-	5.961715	1.0004592	-1.0	-1.0
chr16	89367907	89368082	ENSG00000167522.14|ANKRD11|HNRNPC|HNRNPC	926	-	3.7102454	1.1292868	-1.0	-1.0
chr16	89487656	89487836	ENSG00000167522.14|ANKRD11|HNRNPC|HNRNPC	908	-	6.084397	1.037524	-1.0	-1.0
chr16	89417299	89417399	ENSG00000167522.14|ANKRD11|HNRNPC|HNRNPC	900	-	5.796392	1.0004592	-1.0	-1.0
chr16	89466001	89466151	ENSG00000167522.14|ANKRD11|HNRNPC|HNRNPC	900	-	3.9966562	1.0004592	-1.0	-1.0
chr16	89345805	89345905	ENSG00000167522.14|ANKRD11|HNRNPC|HNRNPC	900	-	3.1524189	1.0004592	-1.0	-1.0
chr16	89374594	89374819	ENSG00000167522.14|ANKRD11|HNRNPC|HNRNPC	912	-	2.7858343	1.0565084	-1.0	-1.0
chr16	89484876	89485201	ENSG00000167522.14|ANKRD11|HNRNPC|HNRNPC	943	-	4.6978884	1.2478223	-1.0	-1.0
chr16	89408014	89408169	ENSG00000167522.14|ANKRD11|HNRNPC|HNRNPC	900	-	3.34465	1.0021523	-1.0	-1.0
chr16	89471521	89471866	ENSG00000167522.14|ANKRD11|HNRNPC|HNRNPC	909	-	4.0969973	1.0432175	-1.0	-1.0
chr16	89387919	89388094	ENSG00000167522.14|ANKRD11|HNRNPC|HNRNPC	900	-	3.4364338	1.0004592	-1.0	-1.0
chr16	89482696	89482891	ENSG00000167522.14|ANKRD11|HNRNPC|HNRNPC	910	-	2.9023623	1.0458649	-1.0	-1.0
chr16	89388209	89388309	ENSG00000167522.14|ANKRD11|HNRNPC|HNRNPC	900	-	3.8955379	1.0004592	-1.0	-1.0
chr16	89412639	89412834	ENSG00000167522.14|ANKRD11|HNRNPC|HNRNPC	954	-	2.9443097	1.3336259	-1.0	-1.0
chr16	89355040	89355145	ENSG00000167522.14|ANKRD11|HNRNPC|HNRNPC	900	-	5.6646276	1.0004592	-1.0	-1.0
chr16	89349675	89349775	ENSG00000167522.14|ANKRD11|HNRNPC|HNRNPC	900	-	5.6296916	1.0004592	-1.0	-1.0
chr16	89404339	89404459	ENSG00000167522.14|ANKRD11|HNRNPC|HNRNPC	900	-	3.9357336	1.0004592	-1.0	-1.0
chr16	89469081	89469276	ENSG00000167522.14|ANKRD11|HNRNPC|HNRNPC	930	-	2.6505723	1.1565632	-1.0	-1.0
chr16	89488001	89488161	ENSG00000167522.14|ANKRD11|HNRNPC|HNRNPC	927	-	4.158713	1.139104	-1.0	-1.0
chr16	89363732	89363927	ENSG00000167522.14|ANKRD11|HNRNPC|HNRNPC	900	-	2.277062	1.0004592	-1.0	-1.0
chr16	89413524	89413719	ENSG00000167522.14|ANKRD11|HNRNPC|HNRNPC	964	-	4.589981	1.4428288	-1.0	-1.0
chr16	89455706	89455816	ENSG00000167522.14|ANKRD11|HNRNPC|HNRNPC	900	-	2.9244466	1.0004592	-1.0	-1.0
chr16	89448711	89448816	ENSG00000167522.14|ANKRD11|HNRNPC|HNRNPC	900	-	5.6899247	1.0004592	-1.0	-1.0
chr16	89380984	89381109	ENSG00000167522.14|ANKRD11|HNRNPC|HNRNPC	905	-	3.3822012	1.0241098	-1.0	-1.0
chr16	89407369	89407564	ENSG00000167522.14|ANKRD11|HNRNPC|HNRNPC	923	-	3.024137	1.1149894	-1.0	-1.0
chr16	89479541	89479736	ENSG00000167522.14|ANKRD11|HNRNPC|HNRNPC	975	-	5.4144225	1.610289	-1.0	-1.0
chr16	89482266	89482456	ENSG00000167522.14|ANKRD11|HNRNPC|HNRNPC	900	-	2.479671	1.000433	-1.0	-1.0
chr16	89405049	89405234	ENSG00000167522.14|ANKRD11|HNRNPC|HNRNPC	903	-	4.065536	1.0119709	-1.0	-1.0
chr16	89363967	89364077	ENSG00000167522.14|ANKRD11|HNRNPC|HNRNPC	900	-	3.9643536	1.0004592	-1.0	-1.0
chr16	89452346	89452516	ENSG00000167522.14|ANKRD11|HNRNPC|HNRNPC	900	-	2.8787508	1.0004592	-1.0	-1.0
chr16	89486526	89486756	ENSG00000167522.14|ANKRD11|HNRNPC|HNRNPC	905	-	2.8358033	1.02324	-1.0	-1.0
chr16	89403664	89403864	ENSG00000167522.14|ANKRD11|HNRNPC|HNRNPC	956	-	3.0366547	1.3543638	-1.0	-1.0
chr16	89441141	89441266	ENSG00000167522.14|ANKRD11|HNRNPC|HNRNPC	900	-	4.1204824	1.0004592	-1.0	-1.0
chr16	89342210	89342310	ENSG00000167522.14|ANKRD11|HNRNPC|HNRNPC	900	-	3.876278	1.0004592	-1.0	-1.0
chr16	89354040	89354140	ENSG00000167522.14|ANKRD11|HNRNPC|HNRNPC	900	-	4.22712	1.0004592	-1.0	-1.0
chr16	89476591	89476756	ENSG00000167522.14|ANKRD11|HNRNPC|HNRNPC	918	-	3.3410387	1.0870731	-1.0	-1.0
chr16	89340710	89340885	ENSG00000167522.14|ANKRD11|HNRNPC|HNRNPC	903	-	4.0198517	1.0150816	-1.0	-1.0
chr16	89381239	89381429	ENSG00000167522.14|ANKRD11|HNRNPC|HNRNPC	933	-	5.8275375	1.1726794	-1.0	-1.0
chr16	89484111	89484261	ENSG00000167522.14|ANKRD11|HNRNPC|HNRNPC	900	-	5.852622	1.0004592	-1.0	-1.0
chr16	89435966	89436166	ENSG00000167522.14|ANKRD11|HNRNPC|HNRNPC	914	-	3.1230607	1.0640672	-1.0	-1.0
chr16	89406729	89406874	ENSG00000167522.14|ANKRD11|HNRNPC|HNRNPC	902	-	2.5560822	1.0077854	-1.0	-1.0
chr16	89452636	89452831	ENSG00000167522.14|ANKRD11|HNRNPC|HNRNPC	900	-	4.0865903	1.0016488	-1.0	-1.0
chr16	89460346	89460836	ENSG00000167522.14|ANKRD11|HNRNPC|HNRNPC	929	-	5.0455656	1.1478622	-1.0	-1.0
chr16	89485541	89485696	ENSG00000167522.14|ANKRD11|HNRNPC|HNRNPC	921	-	6.007899	1.1044569	-1.0	-1.0
chr16	89343210	89343360	ENSG00000167522.14|ANKRD11|HNRNPC|HNRNPC	900	-	4.8849163	1.0004592	-1.0	-1.0
chr16	89436321	89436576	ENSG00000167522.14|ANKRD11|HNRNPC|HNRNPC	900	-	5.775013	1.0004592	-1.0	-1.0
chr16	89405924	89406209	ENSG00000167522.14|ANKRD11|HNRNPC|HNRNPC	923	-	3.2860131	1.113778	-1.0	-1.0
chr16	89391414	89391584	ENSG00000167522.14|ANKRD11|HNRNPC|HNRNPC	900	-	3.485638	1.0004592	-1.0	-1.0
chr16	89407069	89407269	ENSG00000167522.14|ANKRD11|HNRNPC|HNRNPC	947	-	4.880692	1.2796426	-1.0	-1.0
chr16	89413814	89413984	ENSG00000167522.14|ANKRD11|HNRNPC|HNRNPC	900	-	2.9188282	1.0004592	-1.0	-1.0
chr16	89344970	89345325	ENSG00000167522.14|ANKRD11|HNRNPC|HNRNPC	964	-	5.500162	1.4456918	-1.0	-1.0
chr16	89389249	89389489	ENSG00000167522.14|ANKRD11|HNRNPC|HNRNPC	906	-	3.1786122	1.025879	-1.0	-1.0
chr16	89471081	89471401	ENSG00000167522.14|ANKRD11|HNRNPC|HNRNPC	922	-	3.332926	1.1093299	-1.0	-1.0
chr16	89349985	89350120	ENSG00000167522.14|ANKRD11|HNRNPC|HNRNPC	900	-	3.645322	1.0004592	-1.0	-1.0
chr16	89348145	89348310	ENSG00000167522.14|ANKRD11|HNRNPC|HNRNPC	912	-	5.5715437	1.0553932	-1.0	-1.0
chr16	89460161	89460316	ENSG00000167522.14|ANKRD11|HNRNPC|HNRNPC	900	-	3.8509026	1.0004592	-1.0	-1.0
chr16	89466471	89466666	ENSG00000167522.14|ANKRD11|HNRNPC|HNRNPC	932	-	3.4005406	1.1665479	-1.0	-1.0
chr16	89349225	89349330	ENSG00000167522.14|ANKRD11|HNRNPC|HNRNPC	900	-	3.216214	1.0004592	-1.0	-1.0
chr16	89453561	89453666	ENSG00000167522.14|ANKRD11|HNRNPC|HNRNPC	900	-	3.1647887	1.0004592	-1.0	-1.0
chr16	89323126	89323231	ENSG00000167522.14|ANKRD11|HNRNPC|HNRNPC	900	-	3.2382913	1.0004592	-1.0	-1.0
chr16	89341730	89341860	ENSG00000167522.14|ANKRD11|HNRNPC|HNRNPC	900	-	5.7714033	1.0004592	-1.0	-1.0
chr16	89417429	89417624	ENSG00000167522.14|ANKRD11|HNRNPC|HNRNPC	954	-	5.652116	1.33693	-1.0	-1.0
chr16	89468686	89468956	ENSG00000167522.14|ANKRD11|HNRNPC|HNRNPC	901	-	3.333797	1.0058019	-1.0	-1.0
chr16	89481441	89481656	ENSG00000167522.14|ANKRD11|HNRNPC|HNRNPC	934	-	3.7714202	1.1804762	-1.0	-1.0
chr16	89485226	89485381	ENSG00000167522.14|ANKRD11|HNRNPC|HNRNPC	917	-	3.7701223	1.0805691	-1.0	-1.0
chr16	89355860	89356035	ENSG00000167522.14|ANKRD11|HNRNPC|HNRNPC	914	-	4.2610126	1.0632627	-1.0	-1.0
chr16	89486156	89486526	ENSG00000167522.14|ANKRD11|HNRNPC|HNRNPC	925	-	3.7450166	1.125335	-1.0	-1.0
chr16	89392144	89392249	ENSG00000167522.14|ANKRD11|HNRNPC|HNRNPC	900	-	5.6300035	1.0004592	-1.0	-1.0
chr16	89363492	89363682	ENSG00000167522.14|ANKRD11|HNRNPC|HNRNPC	900	-	4.870383	1.0004592	-1.0	-1.0
chr16	89479066	89479376	ENSG00000167522.14|ANKRD11|HNRNPC|HNRNPC	929	-	3.5025997	1.149049	-1.0	-1.0
chr16	89273439	89273564	ENSG00000167522.14|ANKRD11|HNRNPC|HNRNPC	900	-	3.1190388	1.0004592	-1.0	-1.0
chr16	89455856	89456016	ENSG00000167522.14|ANKRD11|HNRNPC|HNRNPC	917	-	4.867573	1.0801877	-1.0	-1.0
chr16	89384134	89384309	ENSG00000167522.14|ANKRD11|HNRNPC|HNRNPC	900	-	6.0492396	1.0004592	-1.0	-1.0
chr16	89440711	89440906	ENSG00000167522.14|ANKRD11|HNRNPC|HNRNPC	929	-	3.6388247	1.1482561	-1.0	-1.0
chr16	89473066	89473281	ENSG00000167522.14|ANKRD11|HNRNPC|HNRNPC	965	-	3.435321	1.4607303	-1.0	-1.0
chr16	89406729	89406874	ENSG00000261574.1|AC092120.1|HNRNPC|HNRNPC	902	-	2.5560822	1.0070493	-1.0	-1.0
chr16	89393809	89393989	ENSG00000261574.1|AC092120.1|HNRNPC|HNRNPC	932	-	3.7779295	1.1650609	-1.0	-1.0
chr16	89403664	89403864	ENSG00000261574.1|AC092120.1|HNRNPC|HNRNPC	956	-	3.0366547	1.3539748	-1.0	-1.0
chr16	89406284	89406484	ENSG00000261574.1|AC092120.1|HNRNPC|HNRNPC	920	-	3.9554589	1.0959059	-1.0	-1.0
chr16	89405049	89405234	ENSG00000261574.1|AC092120.1|HNRNPC|HNRNPC	903	-	4.065536	1.0119709	-1.0	-1.0
chr16	89407744	89407954	ENSG00000261574.1|AC092120.1|HNRNPC|HNRNPC	974	-	3.7565124	1.5824436	-1.0	-1.0
chr16	89398454	89398629	ENSG00000261574.1|AC092120.1|HNRNPC|HNRNPC	950	-	5.8416405	1.3026736	-1.0	-1.0
chr16	89407369	89407564	ENSG00000261574.1|AC092120.1|HNRNPC|HNRNPC	923	-	3.024137	1.1133146	-1.0	-1.0
chr16	89407069	89407269	ENSG00000261574.1|AC092120.1|HNRNPC|HNRNPC	947	-	4.880692	1.2795535	-1.0	-1.0
chr16	89408014	89408169	ENSG00000261574.1|AC092120.1|HNRNPC|HNRNPC	901	-	3.34465	1.0027407	-1.0	-1.0
chr16	89398739	89398849	ENSG00000261574.1|AC092120.1|HNRNPC|HNRNPC	900	-	2.8301835	1.0004592	-1.0	-1.0
chr16	89405924	89406209	ENSG00000261574.1|AC092120.1|HNRNPC|HNRNPC	923	-	3.2860131	1.1141028	-1.0	-1.0
chr16	89404339	89404459	ENSG00000261574.1|AC092120.1|HNRNPC|HNRNPC	900	-	3.9357336	1.0004592	-1.0	-1.0
chr16	89394534	89394789	ENSG00000261574.1|AC092120.1|HNRNPC|HNRNPC	933	-	3.993063	1.1751101	-1.0	-1.0
chr16	89402419	89402549	ENSG00000261574.1|AC092120.1|HNRNPC|HNRNPC	900	-	2.5829792	1.0004592	-1.0	-1.0
chr16	89515206	89515396	ENSG00000197912.14|SPG7|HNRNPC|HNRNPC	929	+	3.22383	1.1480061	-1.0	-1.0
chr16	89529779	89529949	ENSG00000197912.14|SPG7|HNRNPC|HNRNPC	900	+	2.564599	1.0004592	-1.0	-1.0
chr16	89520621	89520846	ENSG00000197912.14|SPG7|HNRNPC|HNRNPC	929	+	3.0207746	1.148269	-1.0	-1.0
chr16	89515626	89515821	ENSG00000197912.14|SPG7|HNRNPC|HNRNPC	900	+	2.6705182	1.0004592	-1.0	-1.0
chr16	89543361	89543556	ENSG00000197912.14|SPG7|HNRNPC|HNRNPC	900	+	4.818608	1.0004592	-1.0	-1.0
chr16	89518901	89519106	ENSG00000197912.14|SPG7|HNRNPC|HNRNPC	949	+	3.1484466	1.2892818	-1.0	-1.0
chr16	89510937	89511097	ENSG00000197912.14|SPG7|HNRNPC|HNRNPC	900	+	5.660433	1.0004592	-1.0	-1.0
chr16	89539721	89539851	ENSG00000197912.14|SPG7|HNRNPC|HNRNPC	900	+	2.9582183	1.0004592	-1.0	-1.0
chr16	89531228	89531483	ENSG00000197912.14|SPG7|HNRNPC|HNRNPC	908	+	3.4116468	1.0371006	-1.0	-1.0
chr16	89519256	89519361	ENSG00000197912.14|SPG7|HNRNPC|HNRNPC	900	+	5.763517	1.0004592	-1.0	-1.0
chr16	89514901	89515001	ENSG00000197912.14|SPG7|HNRNPC|HNRNPC	900	+	5.606717	1.0004592	-1.0	-1.0
chr16	89519881	89519981	ENSG00000197912.14|SPG7|HNRNPC|HNRNPC	900	+	3.2849476	1.0004592	-1.0	-1.0
chr16	89534491	89534651	ENSG00000197912.14|SPG7|HNRNPC|HNRNPC	900	+	2.9851108	1.0004592	-1.0	-1.0
chr16	89514242	89514345	ENSG00000197912.14|SPG7|HNRNPC|HNRNPC	900	+	2.5117092	1.0004592	-1.0	-1.0
chr16	89519496	89519596	ENSG00000197912.14|SPG7|HNRNPC|HNRNPC	900	+	5.629939	1.0004592	-1.0	-1.0
chr16	89543846	89543946	ENSG00000197912.14|SPG7|HNRNPC|HNRNPC	900	+	2.2736824	1.0004592	-1.0	-1.0
chr16	89516066	89516266	ENSG00000197912.14|SPG7|HNRNPC|HNRNPC	909	+	2.8233645	1.042746	-1.0	-1.0
chr16	89543571	89543781	ENSG00000197912.14|SPG7|HNRNPC|HNRNPC	931	+	2.9704971	1.1619	-1.0	-1.0
chr16	89517536	89517751	ENSG00000197912.14|SPG7|HNRNPC|HNRNPC	930	+	3.5140731	1.1566402	-1.0	-1.0
chr16	89555557	89555672	ENSG00000197912.14|SPG7|HNRNPC|HNRNPC	900	+	5.8532047	1.0004592	-1.0	-1.0
chr16	89528538	89528638	ENSG00000197912.14|SPG7|HNRNPC|HNRNPC	900	+	5.5510283	1.0004592	-1.0	-1.0
chr16	89524892	89524992	ENSG00000197912.14|SPG7|HNRNPC|HNRNPC	900	+	5.6376386	1.0004592	-1.0	-1.0
chr16	89539156	89539346	ENSG00000197912.14|SPG7|HNRNPC|HNRNPC	901	+	3.0261412	1.004085	-1.0	-1.0
chr16	89519881	89519981	ENSG00000274627.1|AC092123.2|HNRNPC|HNRNPC	900	+	3.2849476	1.0004592	-1.0	-1.0
chr16	89519496	89519596	ENSG00000274627.1|AC092123.2|HNRNPC|HNRNPC	900	+	5.629939	1.0004592	-1.0	-1.0
chr16	89520621	89520846	ENSG00000274627.1|AC092123.2|HNRNPC|HNRNPC	929	+	3.0207746	1.1469387	-1.0	-1.0
chr16	89518901	89519106	ENSG00000274627.1|AC092123.2|HNRNPC|HNRNPC	948	+	3.1484466	1.2881765	-1.0	-1.0
chr16	89519256	89519361	ENSG00000274627.1|AC092123.2|HNRNPC|HNRNPC	900	+	5.763517	1.0004592	-1.0	-1.0
chr16	89517541	89517751	ENSG00000274627.1|AC092123.2|HNRNPC|HNRNPC	931	+	3.5593076	1.1635578	-1.0	-1.0
chr16	89562571	89562816	ENSG00000167526.13|RPL13|HNRNPC|HNRNPC	912	+	3.5111184	1.0559705	-1.0	-1.0
chr16	89799903	89800093	ENSG00000187741.14|FANCA|HNRNPC|HNRNPC	905	-	3.640921	1.0235012	-1.0	-1.0
chr16	89782417	89782612	ENSG00000187741.14|FANCA|HNRNPC|HNRNPC	930	-	5.501493	1.1544613	-1.0	-1.0
chr16	89771079	89771204	ENSG00000187741.14|FANCA|HNRNPC|HNRNPC	900	-	5.658532	1.0004592	-1.0	-1.0
chr16	89796913	89797078	ENSG00000187741.14|FANCA|HNRNPC|HNRNPC	900	-	5.9575324	1.0004592	-1.0	-1.0
chr16	89780192	89780357	ENSG00000187741.14|FANCA|HNRNPC|HNRNPC	900	-	3.2180436	1.0004592	-1.0	-1.0
chr16	89780527	89780722	ENSG00000187741.14|FANCA|HNRNPC|HNRNPC	930	-	4.0271206	1.1519842	-1.0	-1.0
chr16	89813311	89813496	ENSG00000187741.14|FANCA|HNRNPC|HNRNPC	907	-	3.1290956	1.031076	-1.0	-1.0
chr16	89810277	89810422	ENSG00000187741.14|FANCA|HNRNPC|HNRNPC	901	-	3.2401729	1.0045518	-1.0	-1.0
chr16	89804306	89804436	ENSG00000187741.14|FANCA|HNRNPC|HNRNPC	900	-	5.805132	1.0003592	-1.0	-1.0
chr16	89831194	89831319	ENSG00000204991.10|SPIRE2|HNRNPC|HNRNPC	900	+	3.134295	1.0004592	-1.0	-1.0
chr16	89841808	89841993	ENSG00000204991.10|SPIRE2|HNRNPC|HNRNPC	912	+	3.7374225	1.0558201	-1.0	-1.0
chr16	89831619	89831809	ENSG00000204991.10|SPIRE2|HNRNPC|HNRNPC	900	+	2.7149415	1.0004327	-1.0	-1.0
chr16	89867131	89867251	ENSG00000204991.10|SPIRE2|HNRNPC|HNRNPC	900	+	3.1179256	1.0004592	-1.0	-1.0
chr16	89832904	89833119	ENSG00000204991.10|SPIRE2|HNRNPC|HNRNPC	959	+	4.6469145	1.3861948	-1.0	-1.0
chr16	89838098	89838288	ENSG00000204991.10|SPIRE2|HNRNPC|HNRNPC	900	+	5.1855617	1.0004592	-1.0	-1.0
chr16	89843928	89844183	ENSG00000204991.10|SPIRE2|HNRNPC|HNRNPC	917	+	4.4091988	1.0815934	-1.0	-1.0
chr16	89838733	89838943	ENSG00000204991.10|SPIRE2|HNRNPC|HNRNPC	901	+	2.9268677	1.0056328	-1.0	-1.0
chr16	89830829	89831019	ENSG00000204991.10|SPIRE2|HNRNPC|HNRNPC	900	+	5.8492775	1.0004592	-1.0	-1.0
chr16	89912084	89912189	ENSG00000141002.19|TCF25|HNRNPC|HNRNPC	900	+	5.816186	1.0004592	-1.0	-1.0
chr16	89891673	89891853	ENSG00000141002.19|TCF25|HNRNPC|HNRNPC	900	+	2.747532	1.0004519	-1.0	-1.0
chr16	89894522	89894955	ENSG00000141002.19|TCF25|HNRNPC|HNRNPC	967	+	3.4094255	1.4869179	-1.0	-1.0
chr16	89912083	89912193	ENSG00000267048.1|AC092143.4|HNRNPC|HNRNPC	900	+	5.7838697	1.0004592	-1.0	-1.0
chr16	89928892	89929077	ENSG00000198211.8|AC092143.1|HNRNPC|HNRNPC	900	+	6.106511	1.0004592	-1.0	-1.0
chr16	89928012	89928177	ENSG00000198211.8|AC092143.1|HNRNPC|HNRNPC	900	+	5.6208754	1.0004592	-1.0	-1.0
chr16	89930432	89930532	ENSG00000198211.8|AC092143.1|HNRNPC|HNRNPC	900	+	5.606707	1.0004592	-1.0	-1.0
chr16	89928893	89929073	ENSG00000258947.6|TUBB3|HNRNPC|HNRNPC	900	+	6.126364	1.0004592	-1.0	-1.0
chr16	89930433	89930533	ENSG00000258947.6|TUBB3|HNRNPC|HNRNPC	900	+	5.606707	1.0004592	-1.0	-1.0
chr16	89928013	89928173	ENSG00000258947.6|TUBB3|HNRNPC|HNRNPC	900	+	5.621334	1.0004592	-1.0	-1.0
chr16	89951188	89951333	ENSG00000140995.16|DEF8|HNRNPC|HNRNPC	900	+	5.5832157	1.0004592	-1.0	-1.0
chr16	89979636	89979941	ENSG00000223959.8|AFG3L1P|HNRNPC|HNRNPC	906	+	3.8171053	1.0259403	-1.0	-1.0
chr16	89973290	89973405	ENSG00000223959.8|AFG3L1P|HNRNPC|HNRNPC	900	+	2.9038353	1.0004592	-1.0	-1.0
chr16	90026569	90026749	ENSG00000141013.16|GAS8|HNRNPC|HNRNPC	900	+	5.9775567	1.0004592	-1.0	-1.0
chr16	90030564	90030699	ENSG00000141013.16|GAS8|HNRNPC|HNRNPC	900	+	5.604876	1.0004592	-1.0	-1.0
chr17	213158	213353	ENSG00000181031.15|RPH3AL|HNRNPC|HNRNPC	911	-	6.26681	1.0493839	-1.0	-1.0
chr17	291444	291564	ENSG00000181031.15|RPH3AL|HNRNPC|HNRNPC	900	-	5.5593705	1.0004592	-1.0	-1.0
chr17	214553	214701	ENSG00000181031.15|RPH3AL|HNRNPC|HNRNPC	900	-	5.680984	1.0004592	-1.0	-1.0
chr17	303134	303324	ENSG00000181031.15|RPH3AL|HNRNPC|HNRNPC	900	-	5.645456	1.0004592	-1.0	-1.0
chr17	318391	318491	ENSG00000181031.15|RPH3AL|HNRNPC|HNRNPC	900	-	3.9683232	1.0004592	-1.0	-1.0
chr17	675672	675867	ENSG00000141252.19|VPS53|HNRNPC|HNRNPC	933	-	4.4735875	1.1761448	-1.0	-1.0
chr17	687480	687675	ENSG00000141252.19|VPS53|HNRNPC|HNRNPC	900	-	6.1712484	1.0004592	-1.0	-1.0
chr17	675520	675655	ENSG00000141252.19|VPS53|HNRNPC|HNRNPC	900	-	5.606717	1.0004592	-1.0	-1.0
chr17	525685	525795	ENSG00000141252.19|VPS53|HNRNPC|HNRNPC	900	-	5.9058633	1.0004592	-1.0	-1.0
chr17	703185	703380	ENSG00000141252.19|VPS53|HNRNPC|HNRNPC	900	-	5.476422	1.0004592	-1.0	-1.0
chr17	647781	647961	ENSG00000141252.19|VPS53|HNRNPC|HNRNPC	900	-	5.722291	1.0004592	-1.0	-1.0
chr17	695980	696095	ENSG00000141252.19|VPS53|HNRNPC|HNRNPC	900	-	6.0575895	1.0004592	-1.0	-1.0
chr17	632008	632123	ENSG00000141252.19|VPS53|HNRNPC|HNRNPC	900	-	5.5885587	1.0004592	-1.0	-1.0
chr17	648121	648246	ENSG00000141252.19|VPS53|HNRNPC|HNRNPC	900	-	5.7223616	1.0004592	-1.0	-1.0
chr17	931356	931551	ENSG00000167693.16|NXN|HNRNPC|HNRNPC	922	-	3.4854772	1.1060164	-1.0	-1.0
chr17	918694	918889	ENSG00000167693.16|NXN|HNRNPC|HNRNPC	900	-	5.8100224	1.0004592	-1.0	-1.0
chr17	943388	943568	ENSG00000167693.16|NXN|HNRNPC|HNRNPC	900	-	5.8570447	1.0004592	-1.0	-1.0
chr17	938288	938473	ENSG00000167693.16|NXN|HNRNPC|HNRNPC	912	-	5.876848	1.0543267	-1.0	-1.0
chr17	918974	919109	ENSG00000167693.16|NXN|HNRNPC|HNRNPC	900	-	3.2302983	1.0004592	-1.0	-1.0
chr17	972448	972553	ENSG00000167693.16|NXN|HNRNPC|HNRNPC	900	-	3.0877893	1.0004592	-1.0	-1.0
chr17	938948	939138	ENSG00000167693.16|NXN|HNRNPC|HNRNPC	925	-	4.57708	1.1245472	-1.0	-1.0
chr17	937453	937553	ENSG00000167693.16|NXN|HNRNPC|HNRNPC	900	-	5.5593705	1.0004592	-1.0	-1.0
chr17	927184	927544	ENSG00000167693.16|NXN|HNRNPC|HNRNPC	920	-	6.108023	1.0982214	-1.0	-1.0
chr17	963088	963218	ENSG00000167693.16|NXN|HNRNPC|HNRNPC	900	-	3.199991	1.0004592	-1.0	-1.0
chr17	970388	970488	ENSG00000167693.16|NXN|HNRNPC|HNRNPC	900	-	3.1498249	1.0004592	-1.0	-1.0
chr17	936493	936623	ENSG00000167693.16|NXN|HNRNPC|HNRNPC	900	-	5.9446287	1.0004592	-1.0	-1.0
chr17	972573	972683	ENSG00000167693.16|NXN|HNRNPC|HNRNPC	900	-	3.9946318	1.0004592	-1.0	-1.0
chr17	959393	959493	ENSG00000167693.16|NXN|HNRNPC|HNRNPC	900	-	3.9366264	1.0004592	-1.0	-1.0
chr17	958373	958548	ENSG00000167693.16|NXN|HNRNPC|HNRNPC	919	-	6.162483	1.0910727	-1.0	-1.0
chr17	947723	947833	ENSG00000167693.16|NXN|HNRNPC|HNRNPC	900	-	3.1535335	1.0004592	-1.0	-1.0
chr17	943758	943888	ENSG00000167693.16|NXN|HNRNPC|HNRNPC	900	-	5.59367	1.0004592	-1.0	-1.0
chr17	944573	944808	ENSG00000167693.16|NXN|HNRNPC|HNRNPC	925	-	4.0865436	1.1266922	-1.0	-1.0
chr17	888861	888961	ENSG00000167693.16|NXN|HNRNPC|HNRNPC	900	-	5.5752034	1.0004592	-1.0	-1.0
chr17	1353658	1353848	ENSG00000108953.16|YWHAE|HNRNPC|HNRNPC	902	-	3.3284845	1.0087905	-1.0	-1.0
chr17	1358447	1358637	ENSG00000108953.16|YWHAE|HNRNPC|HNRNPC	900	-	5.604388	1.0004592	-1.0	-1.0
chr17	1373711	1373816	ENSG00000108953.16|YWHAE|HNRNPC|HNRNPC	900	-	5.6292505	1.0004592	-1.0	-1.0
chr17	1394871	1395056	ENSG00000108953.16|YWHAE|HNRNPC|HNRNPC	900	-	3.0358722	1.0004592	-1.0	-1.0
chr17	1379391	1379561	ENSG00000108953.16|YWHAE|HNRNPC|HNRNPC	904	-	3.76244	1.0158635	-1.0	-1.0
chr17	1377521	1377716	ENSG00000108953.16|YWHAE|HNRNPC|HNRNPC	900	-	5.85898	1.0004592	-1.0	-1.0
chr17	1365823	1366018	ENSG00000108953.16|YWHAE|HNRNPC|HNRNPC	901	-	3.405824	1.003399	-1.0	-1.0
chr17	1359042	1359202	ENSG00000108953.16|YWHAE|HNRNPC|HNRNPC	900	-	3.0003977	1.0004592	-1.0	-1.0
chr17	1391711	1392021	ENSG00000108953.16|YWHAE|HNRNPC|HNRNPC	924	-	3.3671663	1.1206651	-1.0	-1.0
chr17	1378841	1379036	ENSG00000108953.16|YWHAE|HNRNPC|HNRNPC	931	-	4.242801	1.1615268	-1.0	-1.0
chr17	1347239	1347364	ENSG00000108953.16|YWHAE|HNRNPC|HNRNPC	900	-	5.908561	1.0004592	-1.0	-1.0
chr17	1358127	1358322	ENSG00000108953.16|YWHAE|HNRNPC|HNRNPC	902	-	3.430387	1.0066099	-1.0	-1.0
chr17	1359212	1359312	ENSG00000108953.16|YWHAE|HNRNPC|HNRNPC	900	-	3.8938246	1.0004592	-1.0	-1.0
chr17	1372931	1373031	ENSG00000108953.16|YWHAE|HNRNPC|HNRNPC	900	-	3.143331	1.0004592	-1.0	-1.0
chr17	1347454	1347559	ENSG00000108953.16|YWHAE|HNRNPC|HNRNPC	900	-	5.578868	1.0004592	-1.0	-1.0
chr17	1366113	1366303	ENSG00000108953.16|YWHAE|HNRNPC|HNRNPC	911	-	4.238297	1.0519694	-1.0	-1.0
chr17	1356942	1357042	ENSG00000108953.16|YWHAE|HNRNPC|HNRNPC	900	-	5.6584682	1.0004592	-1.0	-1.0
chr17	1384351	1384451	ENSG00000108953.16|YWHAE|HNRNPC|HNRNPC	900	-	5.6376386	1.0004592	-1.0	-1.0
chr17	1358737	1358927	ENSG00000108953.16|YWHAE|HNRNPC|HNRNPC	922	-	4.2351704	1.109143	-1.0	-1.0
chr17	1355452	1355557	ENSG00000108953.16|YWHAE|HNRNPC|HNRNPC	900	-	5.63603	1.0004592	-1.0	-1.0
chr17	1392031	1392456	ENSG00000108953.16|YWHAE|HNRNPC|HNRNPC	922	-	3.5987396	1.1095916	-1.0	-1.0
chr17	1385816	1386011	ENSG00000108953.16|YWHAE|HNRNPC|HNRNPC	942	-	3.2712777	1.237292	-1.0	-1.0
chr17	1377351	1377511	ENSG00000108953.16|YWHAE|HNRNPC|HNRNPC	900	-	4.3743124	1.0004592	-1.0	-1.0
chr17	1357837	1358032	ENSG00000108953.16|YWHAE|HNRNPC|HNRNPC	929	-	3.0562203	1.1490095	-1.0	-1.0
chr17	1385506	1385696	ENSG00000108953.16|YWHAE|HNRNPC|HNRNPC	924	-	4.358904	1.117374	-1.0	-1.0
chr17	1386631	1386751	ENSG00000108953.16|YWHAE|HNRNPC|HNRNPC	900	-	5.700081	1.0004592	-1.0	-1.0
chr17	1393021	1393231	ENSG00000108953.16|YWHAE|HNRNPC|HNRNPC	919	-	4.444757	1.0913148	-1.0	-1.0
chr17	1452345	1452445	ENSG00000167193.7|CRK|HNRNPC|HNRNPC	900	-	5.583164	1.0004592	-1.0	-1.0
chr17	1440450	1440550	ENSG00000167193.7|CRK|HNRNPC|HNRNPC	900	-	5.7477107	1.0004592	-1.0	-1.0
chr17	1450400	1450610	ENSG00000167193.7|CRK|HNRNPC|HNRNPC	947	-	6.503057	1.2796147	-1.0	-1.0
chr17	1452695	1453015	ENSG00000167193.7|CRK|HNRNPC|HNRNPC	907	-	3.5464222	1.0320174	-1.0	-1.0
chr17	1455245	1455440	ENSG00000167193.7|CRK|HNRNPC|HNRNPC	903	-	3.4392304	1.014649	-1.0	-1.0
chr17	1451615	1451725	ENSG00000167193.7|CRK|HNRNPC|HNRNPC	900	-	4.8701663	1.0004592	-1.0	-1.0
chr17	1427195	1427365	ENSG00000167193.7|CRK|HNRNPC|HNRNPC	900	-	5.7315383	1.000451	-1.0	-1.0
chr17	1438560	1438685	ENSG00000167193.7|CRK|HNRNPC|HNRNPC	900	-	5.6356277	1.0004592	-1.0	-1.0
chr17	1533525	1533705	ENSG00000174238.14|PITPNA|HNRNPC|HNRNPC	900	-	5.6658006	1.0004592	-1.0	-1.0
chr17	1547557	1547732	ENSG00000174238.14|PITPNA|HNRNPC|HNRNPC	900	-	3.845506	1.0004592	-1.0	-1.0
chr17	1678219	1678414	ENSG00000174231.16|PRPF8|HNRNPC|HNRNPC	932	-	6.3424535	1.166162	-1.0	-1.0
chr17	1751980	1752175	ENSG00000167711.13|SERPINF2|HNRNPC|HNRNPC	953	+	3.2226653	1.3277981	-1.0	-1.0
chr17	1749910	1750040	ENSG00000167711.13|SERPINF2|HNRNPC|HNRNPC	900	+	5.773494	1.0004592	-1.0	-1.0
chr17	1762553	1762688	ENSG00000132386.10|SERPINF1|HNRNPC|HNRNPC	900	+	5.6485343	1.0004592	-1.0	-1.0
chr17	2226894	2227004	ENSG00000070366.13|SMG6|HNRNPC|HNRNPC	900	-	5.827134	1.0004592	-1.0	-1.0
chr17	2162422	2162617	ENSG00000070366.13|SMG6|HNRNPC|HNRNPC	900	-	5.997166	1.0004592	-1.0	-1.0
chr17	2164527	2164717	ENSG00000070366.13|SMG6|HNRNPC|HNRNPC	900	-	3.2420619	1.0004592	-1.0	-1.0
chr17	2166127	2166297	ENSG00000070366.13|SMG6|HNRNPC|HNRNPC	900	-	3.1989007	1.0004592	-1.0	-1.0
chr17	2217949	2218089	ENSG00000070366.13|SMG6|HNRNPC|HNRNPC	900	-	5.5592184	1.0004592	-1.0	-1.0
chr17	2148792	2148932	ENSG00000070366.13|SMG6|HNRNPC|HNRNPC	900	-	2.8629937	1.0004592	-1.0	-1.0
chr17	2165692	2165832	ENSG00000070366.13|SMG6|HNRNPC|HNRNPC	900	-	5.5907164	1.0004592	-1.0	-1.0
chr17	2145547	2145742	ENSG00000070366.13|SMG6|HNRNPC|HNRNPC	902	-	5.5803456	1.0102441	-1.0	-1.0
chr17	2125912	2126017	ENSG00000070366.13|SMG6|HNRNPC|HNRNPC	900	-	3.1103382	1.0004592	-1.0	-1.0
chr17	2131977	2132172	ENSG00000070366.13|SMG6|HNRNPC|HNRNPC	934	-	4.333554	1.1781049	-1.0	-1.0
chr17	2328495	2328595	ENSG00000167721.10|TSR1|HNRNPC|HNRNPC	900	-	5.583164	1.0004592	-1.0	-1.0
chr17	2326740	2326875	ENSG00000167721.10|TSR1|HNRNPC|HNRNPC	900	-	5.5983334	1.0004438	-1.0	-1.0
chr17	2400804	2401039	ENSG00000070444.14|MNT|HNRNPC|HNRNPC	923	-	4.5515018	1.1140096	-1.0	-1.0
chr17	2606756	2606931	ENSG00000007168.12|PAFAH1B1|HNRNPC|HNRNPC	900	+	3.1965408	1.0004592	-1.0	-1.0
chr17	2609086	2609256	ENSG00000007168.12|PAFAH1B1|HNRNPC|HNRNPC	900	+	2.7506115	1.0004592	-1.0	-1.0
chr17	2633107	2633282	ENSG00000007168.12|PAFAH1B1|HNRNPC|HNRNPC	915	+	4.171398	1.0691003	-1.0	-1.0
chr17	2639428	2639618	ENSG00000007168.12|PAFAH1B1|HNRNPC|HNRNPC	901	+	3.8896377	1.0035716	-1.0	-1.0
chr17	2612128	2612323	ENSG00000007168.12|PAFAH1B1|HNRNPC|HNRNPC	948	+	6.5427904	1.2875593	-1.0	-1.0
chr17	2644078	2644278	ENSG00000007168.12|PAFAH1B1|HNRNPC|HNRNPC	912	+	4.9102316	1.0536692	-1.0	-1.0
chr17	2640568	2640728	ENSG00000007168.12|PAFAH1B1|HNRNPC|HNRNPC	900	+	5.700016	1.0004592	-1.0	-1.0
chr17	2643023	2643123	ENSG00000007168.12|PAFAH1B1|HNRNPC|HNRNPC	900	+	5.7192373	1.0004592	-1.0	-1.0
chr17	2595256	2595531	ENSG00000007168.12|PAFAH1B1|HNRNPC|HNRNPC	923	+	3.813135	1.1157271	-1.0	-1.0
chr17	2613942	2614092	ENSG00000007168.12|PAFAH1B1|HNRNPC|HNRNPC	900	+	5.7913294	1.0004592	-1.0	-1.0
chr17	2641088	2641188	ENSG00000007168.12|PAFAH1B1|HNRNPC|HNRNPC	900	+	3.0756109	1.0004592	-1.0	-1.0
chr17	2643888	2643993	ENSG00000007168.12|PAFAH1B1|HNRNPC|HNRNPC	900	+	5.591121	1.0004592	-1.0	-1.0
chr17	2640368	2640563	ENSG00000007168.12|PAFAH1B1|HNRNPC|HNRNPC	902	+	2.9558904	1.0070169	-1.0	-1.0
chr17	2608051	2608191	ENSG00000007168.12|PAFAH1B1|HNRNPC|HNRNPC	900	+	5.5688047	1.0004592	-1.0	-1.0
chr17	2619952	2620062	ENSG00000007168.12|PAFAH1B1|HNRNPC|HNRNPC	900	+	5.624588	1.0004592	-1.0	-1.0
chr17	2601051	2601241	ENSG00000007168.12|PAFAH1B1|HNRNPC|HNRNPC	900	+	4.9483232	1.0004592	-1.0	-1.0
chr17	2643478	2643578	ENSG00000007168.12|PAFAH1B1|HNRNPC|HNRNPC	900	+	3.8418088	1.0004592	-1.0	-1.0
chr17	2633897	2634077	ENSG00000007168.12|PAFAH1B1|HNRNPC|HNRNPC	900	+	4.580274	1.0004592	-1.0	-1.0
chr17	2603656	2603846	ENSG00000007168.12|PAFAH1B1|HNRNPC|HNRNPC	921	+	5.5084167	1.0998546	-1.0	-1.0
chr17	2598281	2598471	ENSG00000007168.12|PAFAH1B1|HNRNPC|HNRNPC	900	+	5.7529993	1.0004592	-1.0	-1.0
chr17	2639426	2639621	ENSG00000279432.1|AC015799.1|HNRNPC|HNRNPC	900	+	3.9396553	1.0004592	-1.0	-1.0
chr17	2640371	2640726	ENSG00000279432.1|AC015799.1|HNRNPC|HNRNPC	901	+	4.093214	1.0035028	-1.0	-1.0
chr17	2641081	2641191	ENSG00000279432.1|AC015799.1|HNRNPC|HNRNPC	900	+	3.513874	1.0004592	-1.0	-1.0
chr17	3606858	3607048	ENSG00000196689.11|TRPV1|HNRNPC|HNRNPC	932	-	5.4383807	1.1692371	-1.0	-1.0
chr17	3605483	3605608	ENSG00000196689.11|TRPV1|HNRNPC|HNRNPC	900	-	4.2715435	1.0004592	-1.0	-1.0
chr17	3604688	3604808	ENSG00000196689.11|TRPV1|HNRNPC|HNRNPC	900	-	5.581273	1.0004592	-1.0	-1.0
chr17	3598118	3598238	ENSG00000196689.11|TRPV1|HNRNPC|HNRNPC	900	-	5.738951	1.0004592	-1.0	-1.0
chr17	3566388	3566568	ENSG00000196689.11|TRPV1|HNRNPC|HNRNPC	927	-	4.274317	1.1352966	-1.0	-1.0
chr17	3567667	3567777	ENSG00000196689.11|TRPV1|HNRNPC|HNRNPC	900	-	5.8375707	1.0004592	-1.0	-1.0
chr17	3606858	3607048	ENSG00000262304.2|AC027796.3|HNRNPC|HNRNPC	932	-	5.4383807	1.1690009	-1.0	-1.0
chr17	3605483	3605608	ENSG00000262304.2|AC027796.3|HNRNPC|HNRNPC	900	-	4.2715435	1.0004592	-1.0	-1.0
chr17	3604688	3604808	ENSG00000262304.2|AC027796.3|HNRNPC|HNRNPC	900	-	5.581273	1.0004592	-1.0	-1.0
chr17	3617432	3617572	ENSG00000262304.2|AC027796.3|HNRNPC|HNRNPC	900	-	5.580406	1.0004592	-1.0	-1.0
chr17	3598118	3598238	ENSG00000262304.2|AC027796.3|HNRNPC|HNRNPC	900	-	5.738951	1.0004592	-1.0	-1.0
chr17	3617432	3617572	ENSG00000197417.7|SHPK|HNRNPC|HNRNPC	900	-	5.580406	1.0004592	-1.0	-1.0
chr17	3822137	3822397	ENSG00000074356.16|NCBP3|HNRNPC|HNRNPC	913	-	3.0915365	1.0623823	-1.0	-1.0
chr17	3823298	3823573	ENSG00000074356.16|NCBP3|HNRNPC|HNRNPC	903	-	4.1811285	1.0120014	-1.0	-1.0
chr17	3809194	3809329	ENSG00000074356.16|NCBP3|HNRNPC|HNRNPC	900	-	3.1287475	1.0004592	-1.0	-1.0
chr17	3820837	3821027	ENSG00000074356.16|NCBP3|HNRNPC|HNRNPC	920	-	6.2553835	1.0963398	-1.0	-1.0
chr17	4361430	4361570	ENSG00000132388.12|UBE2G1|HNRNPC|HNRNPC	900	-	5.689224	1.0004592	-1.0	-1.0
chr17	4353215	4353320	ENSG00000132388.12|UBE2G1|HNRNPC|HNRNPC	900	-	5.5910254	1.0004592	-1.0	-1.0
chr17	4348770	4348905	ENSG00000132388.12|UBE2G1|HNRNPC|HNRNPC	900	-	5.556028	1.0004592	-1.0	-1.0
chr17	4309163	4309308	ENSG00000132388.12|UBE2G1|HNRNPC|HNRNPC	900	-	5.677511	1.0004592	-1.0	-1.0
chr17	4344804	4344954	ENSG00000132388.12|UBE2G1|HNRNPC|HNRNPC	900	-	5.61533	1.0004592	-1.0	-1.0
chr17	4361910	4362025	ENSG00000132388.12|UBE2G1|HNRNPC|HNRNPC	900	-	4.0746603	1.0004592	-1.0	-1.0
chr17	4319628	4319728	ENSG00000132388.12|UBE2G1|HNRNPC|HNRNPC	900	-	5.9997973	1.0004592	-1.0	-1.0
chr17	4356610	4356740	ENSG00000132388.12|UBE2G1|HNRNPC|HNRNPC	900	-	3.8279366	1.0003138	-1.0	-1.0
chr17	4549692	4549887	ENSG00000132382.14|MYBBP1A|HNRNPC|HNRNPC	933	-	6.3462462	1.1708186	-1.0	-1.0
chr17	4681922	4682192	ENSG00000141456.14|PELP1|HNRNPC|HNRNPC	903	-	5.340659	1.0114304	-1.0	-1.0
chr17	4837185	4837290	ENSG00000141503.15|MINK1|HNRNPC|HNRNPC	900	+	6.1428437	1.0004592	-1.0	-1.0
chr17	5021103	5021203	ENSG00000129250.11|KIF1C|HNRNPC|HNRNPC	900	+	5.660301	1.0004592	-1.0	-1.0
chr17	5002952	5003147	ENSG00000129250.11|KIF1C|HNRNPC|HNRNPC	911	+	3.0767472	1.0510514	-1.0	-1.0
chr17	5024842	5024957	ENSG00000129250.11|KIF1C|HNRNPC|HNRNPC	900	+	3.9108577	1.0004592	-1.0	-1.0
chr17	5296654	5296844	ENSG00000029725.16|RABEP1|HNRNPC|HNRNPC	901	+	3.592485	1.004852	-1.0	-1.0
chr17	5357313	5357443	ENSG00000029725.16|RABEP1|HNRNPC|HNRNPC	900	+	5.601079	1.0004592	-1.0	-1.0
chr17	5424004	5424114	ENSG00000129197.14|RPAIN|HNRNPC|HNRNPC	900	+	5.6617446	1.0004592	-1.0	-1.0
chr17	5427500	5427690	ENSG00000129197.14|RPAIN|HNRNPC|HNRNPC	910	+	5.4421268	1.0457271	-1.0	-1.0
chr17	5423674	5423874	ENSG00000129197.14|RPAIN|HNRNPC|HNRNPC	945	+	3.3139172	1.2631061	-1.0	-1.0
chr17	5461508	5461703	ENSG00000005100.12|DHX33|HNRNPC|HNRNPC	923	-	3.1554418	1.1158111	-1.0	-1.0
chr17	5463919	5464114	ENSG00000005100.12|DHX33|HNRNPC|HNRNPC	910	-	3.4186368	1.0475096	-1.0	-1.0
chr17	6900412	6900517	ENSG00000262943.7|ALOX12P2|HNRNPC|HNRNPC	900	+	5.963097	1.0004592	-1.0	-1.0
chr17	6908177	6908347	ENSG00000262943.7|ALOX12P2|HNRNPC|HNRNPC	903	+	4.2107396	1.0139395	-1.0	-1.0
chr17	6907592	6907772	ENSG00000262943.7|ALOX12P2|HNRNPC|HNRNPC	911	+	3.8202717	1.052816	-1.0	-1.0
chr17	7110963	7111068	ENSG00000161944.16|ASGR2|HNRNPC|HNRNPC	900	-	5.6674356	1.0004592	-1.0	-1.0
chr17	7106296	7106586	ENSG00000161944.16|ASGR2|HNRNPC|HNRNPC	940	-	3.6508613	1.2210343	-1.0	-1.0
chr17	7105661	7105771	ENSG00000161944.16|ASGR2|HNRNPC|HNRNPC	900	-	2.1925206	1.0004592	-1.0	-1.0
chr17	7103861	7104041	ENSG00000161944.16|ASGR2|HNRNPC|HNRNPC	923	-	4.175212	1.113988	-1.0	-1.0
chr17	7104251	7104426	ENSG00000161944.16|ASGR2|HNRNPC|HNRNPC	919	-	3.744466	1.0899689	-1.0	-1.0
chr17	7104071	7104176	ENSG00000161944.16|ASGR2|HNRNPC|HNRNPC	900	-	3.2527244	1.0004592	-1.0	-1.0
chr17	7103571	7103756	ENSG00000161944.16|ASGR2|HNRNPC|HNRNPC	901	-	2.603419	1.0049059	-1.0	-1.0
chr17	7110663	7110768	ENSG00000161944.16|ASGR2|HNRNPC|HNRNPC	900	-	2.7052088	1.0004592	-1.0	-1.0
chr17	7106651	7106821	ENSG00000161944.16|ASGR2|HNRNPC|HNRNPC	908	-	5.5661674	1.0342628	-1.0	-1.0
chr17	7111563	7111963	ENSG00000161944.16|ASGR2|HNRNPC|HNRNPC	921	-	3.5609684	1.1048924	-1.0	-1.0
chr17	7104546	7104731	ENSG00000161944.16|ASGR2|HNRNPC|HNRNPC	929	-	4.0945153	1.149964	-1.0	-1.0
chr17	7231787	7231947	ENSG00000004975.11|DVL2|HNRNPC|HNRNPC	900	-	5.6098967	1.0004592	-1.0	-1.0
chr17	7235112	7235212	ENSG00000040633.12|PHF23|HNRNPC|HNRNPC	900	-	5.5672507	1.0004592	-1.0	-1.0
chr17	7245703	7245898	ENSG00000175826.11|CTDNEP1|HNRNPC|HNRNPC	900	-	5.755429	1.0004592	-1.0	-1.0
chr17	7310753	7310893	ENSG00000132507.17|EIF5A|HNRNPC|HNRNPC	905	+	5.188715	1.0231574	-1.0	-1.0
chr17	7469742	7469857	ENSG00000174282.11|ZBTB4|HNRNPC|HNRNPC	900	-	5.9246597	1.0004592	-1.0	-1.0
chr17	7470302	7470497	ENSG00000174282.11|ZBTB4|HNRNPC|HNRNPC	900	-	6.1208234	1.0004592	-1.0	-1.0
chr17	7498569	7498754	ENSG00000181222.15|POLR2A|HNRNPC|HNRNPC	900	+	4.522221	1.0004592	-1.0	-1.0
chr17	7484480	7484605	ENSG00000181222.15|POLR2A|HNRNPC|HNRNPC	900	+	3.1873002	1.0004592	-1.0	-1.0
chr17	7573834	7574134	ENSG00000277957.1|SENP3-EIF4A1|HNRNPC|HNRNPC	941	+	4.8931303	1.2316698	-1.0	-1.0
chr17	7573834	7574134	ENSG00000264772.6|AC016876.2|HNRNPC|HNRNPC	941	+	4.8931303	1.232179	-1.0	-1.0
chr17	7573843	7574138	ENSG00000161960.14|EIF4A1|HNRNPC|HNRNPC	939	+	4.727106	1.2174503	-1.0	-1.0
chr17	7612599	7612699	ENSG00000129245.11|FXR2|HNRNPC|HNRNPC	900	-	5.5909133	1.0004592	-1.0	-1.0
chr17	7609014	7609114	ENSG00000129245.11|FXR2|HNRNPC|HNRNPC	900	-	5.6974516	1.0004592	-1.0	-1.0
chr17	7604325	7604490	ENSG00000129245.11|FXR2|HNRNPC|HNRNPC	900	-	5.6043043	1.0004592	-1.0	-1.0
chr17	7612899	7613094	ENSG00000129245.11|FXR2|HNRNPC|HNRNPC	900	-	6.042833	1.0004592	-1.0	-1.0
chr17	7668771	7668896	ENSG00000141510.16|TP53|HNRNPC|HNRNPC	900	-	3.163285	1.0004592	-1.0	-1.0
chr17	7854534	7854729	ENSG00000132510.10|KDM6B|HNRNPC|HNRNPC	932	+	3.6813743	1.1686618	-1.0	-1.0
chr17	8159268	8159368	ENSG00000220205.8|VAMP2|HNRNPC|HNRNPC	900	-	3.8775518	1.0003364	-1.0	-1.0
chr17	8159270	8159370	ENSG00000263620.1|AC129492.3|HNRNPC|HNRNPC	900	-	4.0185237	1.0004592	-1.0	-1.0
chr17	8381836	8382011	ENSG00000263809.1|AC135178.2|HNRNPC|HNRNPC	900	-	2.9527051	1.0004592	-1.0	-1.0
chr17	8378074	8378179	ENSG00000263809.1|AC135178.2|HNRNPC|HNRNPC	900	-	5.5948687	1.0004592	-1.0	-1.0
chr17	8378399	8378594	ENSG00000263809.1|AC135178.2|HNRNPC|HNRNPC	944	-	3.944662	1.251668	-1.0	-1.0
chr17	8381833	8382013	ENSG00000161970.12|RPL26|HNRNPC|HNRNPC	900	-	2.9730294	1.0004592	-1.0	-1.0
chr17	8378074	8378179	ENSG00000161970.12|RPL26|HNRNPC|HNRNPC	900	-	5.5948687	1.0004592	-1.0	-1.0
chr17	8378394	8378594	ENSG00000161970.12|RPL26|HNRNPC|HNRNPC	942	-	3.9041286	1.2385532	-1.0	-1.0
chr17	8461384	8461529	ENSG00000166579.15|NDEL1|HNRNPC|HNRNPC	937	+	2.7083113	1.2030474	-1.0	-1.0
chr17	8458717	8458817	ENSG00000166579.15|NDEL1|HNRNPC|HNRNPC	900	+	5.5752034	1.0004592	-1.0	-1.0
chr17	8438434	8438629	ENSG00000166579.15|NDEL1|HNRNPC|HNRNPC	944	+	3.8724973	1.2507955	-1.0	-1.0
chr17	8469947	8470332	ENSG00000166579.15|NDEL1|HNRNPC|HNRNPC	905	+	4.0542	1.0237346	-1.0	-1.0
chr17	12073714	12073879	ENSG00000065559.14|MAP2K4|HNRNPC|HNRNPC	900	+	5.7510056	1.0004592	-1.0	-1.0
chr17	12024136	12024236	ENSG00000065559.14|MAP2K4|HNRNPC|HNRNPC	900	+	5.674005	1.0004592	-1.0	-1.0
chr17	12996940	12997135	ENSG00000006744.18|ELAC2|HNRNPC|HNRNPC	905	-	6.063893	1.024073	-1.0	-1.0
chr17	14030892	14031012	ENSG00000236088.9|COX10-AS1|HNRNPC|HNRNPC	900	-	5.6066003	1.0004592	-1.0	-1.0
chr17	14128777	14128877	ENSG00000006695.10|COX10|HNRNPC|HNRNPC	900	+	5.704732	1.0004592	-1.0	-1.0
chr17	14312822	14313012	ENSG00000125430.8|HS3ST3B1|HNRNPC|HNRNPC	938	+	6.0541267	1.2048609	-1.0	-1.0
chr17	14346507	14346612	ENSG00000125430.8|HS3ST3B1|HNRNPC|HNRNPC	900	+	3.1954594	1.0004592	-1.0	-1.0
chr17	14398472	14398617	ENSG00000230647.1|AC022816.1|HNRNPC|HNRNPC	900	+	2.9380958	1.0004592	-1.0	-1.0
chr17	14405702	14405897	ENSG00000230647.1|AC022816.1|HNRNPC|HNRNPC	919	+	3.2247088	1.092295	-1.0	-1.0
chr17	14382882	14382982	ENSG00000230647.1|AC022816.1|HNRNPC|HNRNPC	900	+	3.9093406	1.0004592	-1.0	-1.0
chr17	14375543	14375728	ENSG00000230647.1|AC022816.1|HNRNPC|HNRNPC	907	+	2.9947474	1.0296739	-1.0	-1.0
chr17	14394402	14394502	ENSG00000230647.1|AC022816.1|HNRNPC|HNRNPC	900	+	2.8209758	1.0004592	-1.0	-1.0
chr17	14406867	14407017	ENSG00000230647.1|AC022816.1|HNRNPC|HNRNPC	900	+	3.0168774	1.0004592	-1.0	-1.0
chr17	14377706	14377866	ENSG00000230647.1|AC022816.1|HNRNPC|HNRNPC	900	+	5.861943	1.0004592	-1.0	-1.0
chr17	14404767	14404942	ENSG00000230647.1|AC022816.1|HNRNPC|HNRNPC	904	+	3.6663017	1.0177226	-1.0	-1.0
chr17	14400817	14401017	ENSG00000230647.1|AC022816.1|HNRNPC|HNRNPC	933	+	4.230376	1.1760392	-1.0	-1.0
chr17	14383787	14383982	ENSG00000230647.1|AC022816.1|HNRNPC|HNRNPC	900	+	4.480825	1.0004592	-1.0	-1.0
chr17	14400227	14400422	ENSG00000230647.1|AC022816.1|HNRNPC|HNRNPC	906	+	3.1531332	1.026242	-1.0	-1.0
chr17	14412297	14412492	ENSG00000230647.1|AC022816.1|HNRNPC|HNRNPC	956	+	4.807022	1.3545535	-1.0	-1.0
chr17	14397267	14397367	ENSG00000230647.1|AC022816.1|HNRNPC|HNRNPC	900	+	4.063968	1.0004592	-1.0	-1.0
chr17	14399342	14399497	ENSG00000230647.1|AC022816.1|HNRNPC|HNRNPC	900	+	3.3200161	1.0004592	-1.0	-1.0
chr17	14385907	14386017	ENSG00000230647.1|AC022816.1|HNRNPC|HNRNPC	900	+	3.9551053	1.0004592	-1.0	-1.0
chr17	14386157	14386592	ENSG00000230647.1|AC022816.1|HNRNPC|HNRNPC	910	+	3.9218907	1.0469906	-1.0	-1.0
chr17	15461950	15462145	ENSG00000239704.10|CDRT4|HNRNPC|HNRNPC	900	-	4.3672147	1.0004592	-1.0	-1.0
chr17	15453400	15453500	ENSG00000239704.10|CDRT4|HNRNPC|HNRNPC	900	-	5.8423715	1.0004592	-1.0	-1.0
chr17	15502198	15502333	ENSG00000239704.10|CDRT4|HNRNPC|HNRNPC	900	-	3.1653934	1.0004592	-1.0	-1.0
chr17	15473571	15473766	ENSG00000239704.10|CDRT4|HNRNPC|HNRNPC	941	-	3.2735205	1.2327491	-1.0	-1.0
chr17	15442320	15442510	ENSG00000239704.10|CDRT4|HNRNPC|HNRNPC	900	-	5.9222903	1.0004592	-1.0	-1.0
chr17	15510957	15511222	ENSG00000259024.6|TVP23C-CDRT4|HNRNPC|HNRNPC	954	-	3.6815836	1.3419269	-1.0	-1.0
chr17	15527802	15527982	ENSG00000259024.6|TVP23C-CDRT4|HNRNPC|HNRNPC	900	-	6.1425514	1.0004592	-1.0	-1.0
chr17	15509962	15510122	ENSG00000259024.6|TVP23C-CDRT4|HNRNPC|HNRNPC	901	-	5.5062785	1.0022051	-1.0	-1.0
chr17	15538497	15538692	ENSG00000259024.6|TVP23C-CDRT4|HNRNPC|HNRNPC	949	-	4.748582	1.2922069	-1.0	-1.0
chr17	15519872	15520222	ENSG00000259024.6|TVP23C-CDRT4|HNRNPC|HNRNPC	900	-	3.7320158	1.0015087	-1.0	-1.0
chr17	15473570	15473765	ENSG00000259024.6|TVP23C-CDRT4|HNRNPC|HNRNPC	941	-	3.285387	1.2306358	-1.0	-1.0
chr17	15518057	15518267	ENSG00000259024.6|TVP23C-CDRT4|HNRNPC|HNRNPC	948	-	3.0048325	1.2804314	-1.0	-1.0
chr17	15509622	15509932	ENSG00000259024.6|TVP23C-CDRT4|HNRNPC|HNRNPC	944	-	3.9375396	1.2517539	-1.0	-1.0
chr17	15510817	15510927	ENSG00000259024.6|TVP23C-CDRT4|HNRNPC|HNRNPC	900	-	2.7302885	1.0004592	-1.0	-1.0
chr17	15507817	15507922	ENSG00000259024.6|TVP23C-CDRT4|HNRNPC|HNRNPC	900	-	5.6181145	1.0004592	-1.0	-1.0
chr17	15502165	15502335	ENSG00000259024.6|TVP23C-CDRT4|HNRNPC|HNRNPC	900	-	3.1192951	1.0004592	-1.0	-1.0
chr17	15517757	15517922	ENSG00000259024.6|TVP23C-CDRT4|HNRNPC|HNRNPC	901	-	2.9486814	1.0023549	-1.0	-1.0
chr17	15539817	15540177	ENSG00000259024.6|TVP23C-CDRT4|HNRNPC|HNRNPC	930	-	6.183678	1.1541865	-1.0	-1.0
chr17	15442320	15442510	ENSG00000259024.6|TVP23C-CDRT4|HNRNPC|HNRNPC	900	-	5.9222903	1.0004592	-1.0	-1.0
chr17	15461950	15462145	ENSG00000259024.6|TVP23C-CDRT4|HNRNPC|HNRNPC	900	-	4.3672147	1.0004592	-1.0	-1.0
chr17	15453400	15453500	ENSG00000259024.6|TVP23C-CDRT4|HNRNPC|HNRNPC	900	-	5.8423715	1.0004592	-1.0	-1.0
chr17	15534872	15535067	ENSG00000259024.6|TVP23C-CDRT4|HNRNPC|HNRNPC	940	-	4.4563475	1.2217691	-1.0	-1.0
chr17	15510412	15510512	ENSG00000259024.6|TVP23C-CDRT4|HNRNPC|HNRNPC	900	-	2.21348	1.0004592	-1.0	-1.0
chr17	15515442	15515572	ENSG00000259024.6|TVP23C-CDRT4|HNRNPC|HNRNPC	900	-	3.360679	1.0004592	-1.0	-1.0
chr17	15536077	15536267	ENSG00000259024.6|TVP23C-CDRT4|HNRNPC|HNRNPC	902	-	2.6617887	1.0091358	-1.0	-1.0
chr17	15536074	15536264	ENSG00000175106.16|TVP23C|HNRNPC|HNRNPC	905	-	2.7676482	1.023428	-1.0	-1.0
chr17	15521224	15521324	ENSG00000175106.16|TVP23C|HNRNPC|HNRNPC	900	-	5.7264132	1.0004592	-1.0	-1.0
chr17	15527804	15527984	ENSG00000175106.16|TVP23C|HNRNPC|HNRNPC	900	-	6.1429386	1.0004592	-1.0	-1.0
chr17	15510956	15511226	ENSG00000175106.16|TVP23C|HNRNPC|HNRNPC	950	-	3.6262522	1.3012174	-1.0	-1.0
chr17	15517754	15517949	ENSG00000175106.16|TVP23C|HNRNPC|HNRNPC	901	-	2.9407768	1.0037265	-1.0	-1.0
chr17	15522934	15523034	ENSG00000175106.16|TVP23C|HNRNPC|HNRNPC	900	-	2.3435967	1.0004592	-1.0	-1.0
chr17	15534874	15535069	ENSG00000175106.16|TVP23C|HNRNPC|HNRNPC	939	-	4.4452915	1.2170677	-1.0	-1.0
chr17	15509961	15510121	ENSG00000175106.16|TVP23C|HNRNPC|HNRNPC	903	-	5.4809155	1.014753	-1.0	-1.0
chr17	15518059	15518269	ENSG00000175106.16|TVP23C|HNRNPC|HNRNPC	948	-	2.990745	1.282727	-1.0	-1.0
chr17	15510821	15510926	ENSG00000175106.16|TVP23C|HNRNPC|HNRNPC	900	-	2.717589	1.0004592	-1.0	-1.0
chr17	15515446	15515571	ENSG00000175106.16|TVP23C|HNRNPC|HNRNPC	900	-	3.2638483	1.0004592	-1.0	-1.0
chr17	15519869	15520214	ENSG00000175106.16|TVP23C|HNRNPC|HNRNPC	902	-	3.7438622	1.0094856	-1.0	-1.0
chr17	15539815	15540030	ENSG00000175106.16|TVP23C|HNRNPC|HNRNPC	943	-	6.486704	1.2441273	-1.0	-1.0
chr17	15540065	15540175	ENSG00000175106.16|TVP23C|HNRNPC|HNRNPC	900	-	5.7108436	1.0004592	-1.0	-1.0
chr17	15509621	15509931	ENSG00000175106.16|TVP23C|HNRNPC|HNRNPC	943	-	3.8840673	1.2424048	-1.0	-1.0
chr17	15507816	15507921	ENSG00000175106.16|TVP23C|HNRNPC|HNRNPC	900	-	5.6181145	1.0004592	-1.0	-1.0
chr17	15510411	15510511	ENSG00000175106.16|TVP23C|HNRNPC|HNRNPC	900	-	2.21348	1.0004592	-1.0	-1.0
chr17	15538498	15538693	ENSG00000175106.16|TVP23C|HNRNPC|HNRNPC	948	-	4.7311096	1.2849841	-1.0	-1.0
chr17	15658484	15658599	ENSG00000221926.11|TRIM16|HNRNPC|HNRNPC	900	-	5.742714	1.0004592	-1.0	-1.0
chr17	15955363	15955503	ENSG00000170425.3|ADORA2B|HNRNPC|HNRNPC	900	+	5.645764	1.0004456	-1.0	-1.0
chr17	16011168	16011288	ENSG00000011295.15|TTC19|HNRNPC|HNRNPC	900	+	4.0720987	1.0004592	-1.0	-1.0
chr17	16011938	16012043	ENSG00000011295.15|TTC19|HNRNPC|HNRNPC	900	+	5.606182	1.0004592	-1.0	-1.0
chr17	16002095	16002290	ENSG00000011295.15|TTC19|HNRNPC|HNRNPC	962	+	6.7661476	1.4193773	-1.0	-1.0
chr17	16156345	16156465	ENSG00000141027.20|NCOR1|HNRNPC|HNRNPC	900	-	3.8321629	1.0004592	-1.0	-1.0
chr17	16110257	16110432	ENSG00000141027.20|NCOR1|HNRNPC|HNRNPC	900	-	5.5895166	1.0004592	-1.0	-1.0
chr17	16150252	16150412	ENSG00000141027.20|NCOR1|HNRNPC|HNRNPC	901	-	3.0677886	1.0037445	-1.0	-1.0
chr17	16212179	16212334	ENSG00000141027.20|NCOR1|HNRNPC|HNRNPC	900	-	5.585718	1.0004592	-1.0	-1.0
chr17	16084027	16084127	ENSG00000141027.20|NCOR1|HNRNPC|HNRNPC	900	-	5.5752034	1.0004592	-1.0	-1.0
chr17	16066180	16066370	ENSG00000141027.20|NCOR1|HNRNPC|HNRNPC	900	-	2.9202309	1.0004592	-1.0	-1.0
chr17	16217350	16217450	ENSG00000108474.16|PIGL|HNRNPC|HNRNPC	900	+	5.583164	1.0004592	-1.0	-1.0
chr17	16247555	16247685	ENSG00000108474.16|PIGL|HNRNPC|HNRNPC	900	+	5.6171474	1.0004592	-1.0	-1.0
chr17	16348082	16348212	ENSG00000166582.9|CENPV|HNRNPC|HNRNPC	900	-	5.739474	1.0004592	-1.0	-1.0
chr17	16347577	16347702	ENSG00000166582.9|CENPV|HNRNPC|HNRNPC	900	-	5.662187	1.0004592	-1.0	-1.0
chr17	16345712	16346002	ENSG00000166582.9|CENPV|HNRNPC|HNRNPC	927	-	4.555518	1.1359706	-1.0	-1.0
chr17	16351899	16352014	ENSG00000166582.9|CENPV|HNRNPC|HNRNPC	900	-	5.746967	1.0004592	-1.0	-1.0
chr17	16445413	16445518	ENSG00000175061.17|LRRC75A-AS1|HNRNPC|HNRNPC	900	+	3.1663818	1.0004592	-1.0	-1.0
chr17	16445548	16445708	ENSG00000175061.17|LRRC75A-AS1|HNRNPC|HNRNPC	900	+	3.2099004	1.0004592	-1.0	-1.0
chr17	16441493	16441853	ENSG00000175061.17|LRRC75A-AS1|HNRNPC|HNRNPC	924	+	2.1763132	1.1200113	-1.0	-1.0
chr17	17161506	17161636	ENSG00000133030.20|MPRIP|HNRNPC|HNRNPC	900	+	5.5945783	1.0004592	-1.0	-1.0
chr17	17212741	17212916	ENSG00000154803.12|FLCN|HNRNPC|HNRNPC	900	-	4.271532	1.0004592	-1.0	-1.0
chr17	17212361	17212576	ENSG00000154803.12|FLCN|HNRNPC|HNRNPC	955	-	5.1419935	1.3471	-1.0	-1.0
chr17	17230801	17230901	ENSG00000264187.1|AC055811.2|HNRNPC|HNRNPC	900	-	5.70525	1.0004592	-1.0	-1.0
chr17	17212364	17212574	ENSG00000264187.1|AC055811.2|HNRNPC|HNRNPC	956	-	5.1168284	1.3607754	-1.0	-1.0
chr17	17212784	17212919	ENSG00000264187.1|AC055811.2|HNRNPC|HNRNPC	900	-	4.01741	1.0004592	-1.0	-1.0
chr17	17724159	17724284	ENSG00000108557.18|RAI1|HNRNPC|HNRNPC	900	+	5.827908	1.0004592	-1.0	-1.0
chr17	17741409	17741604	ENSG00000108557.18|RAI1|HNRNPC|HNRNPC	900	+	4.053753	1.0004592	-1.0	-1.0
chr17	17683840	17683985	ENSG00000108557.18|RAI1|HNRNPC|HNRNPC	900	+	3.2597263	1.0004592	-1.0	-1.0
chr17	17756054	17756164	ENSG00000108557.18|RAI1|HNRNPC|HNRNPC	900	+	5.599078	1.0004592	-1.0	-1.0
chr17	17775119	17775314	ENSG00000108557.18|RAI1|HNRNPC|HNRNPC	910	+	4.489893	1.0480628	-1.0	-1.0
chr17	17724324	17724514	ENSG00000108557.18|RAI1|HNRNPC|HNRNPC	900	+	3.1136553	1.0020711	-1.0	-1.0
chr17	17829098	17829288	ENSG00000072310.16|SREBF1|HNRNPC|HNRNPC	900	-	5.8673306	1.0004592	-1.0	-1.0
chr17	18027120	18027305	ENSG00000171953.15|ATPAF2|HNRNPC|HNRNPC	900	-	5.6486845	1.0004592	-1.0	-1.0
chr17	18196165	18196325	ENSG00000091542.8|ALKBH5|HNRNPC|HNRNPC	900	+	5.6058297	1.0004592	-1.0	-1.0
chr17	18244462	18244587	ENSG00000131899.10|LLGL1|HNRNPC|HNRNPC	900	+	5.82065	1.0004592	-1.0	-1.0
chr17	18265297	18265427	ENSG00000177427.12|MIEF2|HNRNPC|HNRNPC	900	+	5.679109	1.0004592	-1.0	-1.0
chr17	18308130	18308265	ENSG00000177302.14|TOP3A|HNRNPC|HNRNPC	900	-	5.5779552	1.0004592	-1.0	-1.0
chr17	18899172	18899367	ENSG00000141127.14|PRPSAP2|HNRNPC|HNRNPC	900	+	5.802379	1.0004592	-1.0	-1.0
chr17	18863066	18863246	ENSG00000141127.14|PRPSAP2|HNRNPC|HNRNPC	905	+	4.084593	1.0209424	-1.0	-1.0
chr17	18859665	18859855	ENSG00000141127.14|PRPSAP2|HNRNPC|HNRNPC	900	+	3.4327934	1.0004592	-1.0	-1.0
chr17	19062021	19062151	ENSG00000265185.5|SNORD3B-1|HNRNPC|HNRNPC	900	+	5.591931	1.0004592	-1.0	-1.0
chr17	19062161	19062356	ENSG00000265185.5|SNORD3B-1|HNRNPC|HNRNPC	952	+	5.020331	1.3213534	-1.0	-1.0
chr17	19299720	19299835	ENSG00000072134.15|EPN2|HNRNPC|HNRNPC	900	+	5.61776	1.0004592	-1.0	-1.0
chr17	19334660	19334795	ENSG00000072134.15|EPN2|HNRNPC|HNRNPC	900	+	5.595135	1.0004592	-1.0	-1.0
chr17	19296540	19296720	ENSG00000072134.15|EPN2|HNRNPC|HNRNPC	900	+	5.9667873	1.0004592	-1.0	-1.0
chr17	19550252	19550427	ENSG00000142494.13|SLC47A1|HNRNPC|HNRNPC	900	+	3.1832757	1.0004592	-1.0	-1.0
chr17	19549922	19550047	ENSG00000142494.13|SLC47A1|HNRNPC|HNRNPC	900	+	3.173103	1.0004592	-1.0	-1.0
chr17	19548753	19548893	ENSG00000142494.13|SLC47A1|HNRNPC|HNRNPC	900	+	3.8932955	1.0004592	-1.0	-1.0
chr17	19575496	19575606	ENSG00000142494.13|SLC47A1|HNRNPC|HNRNPC	900	+	5.9927115	1.0004592	-1.0	-1.0
chr17	19573496	19573636	ENSG00000142494.13|SLC47A1|HNRNPC|HNRNPC	900	+	5.79506	1.0004592	-1.0	-1.0
chr17	19548428	19548613	ENSG00000142494.13|SLC47A1|HNRNPC|HNRNPC	914	+	3.5043564	1.0674709	-1.0	-1.0
chr17	19566348	19566538	ENSG00000142494.13|SLC47A1|HNRNPC|HNRNPC	900	+	5.9322367	1.0004592	-1.0	-1.0
chr17	19556272	19556372	ENSG00000142494.13|SLC47A1|HNRNPC|HNRNPC	900	+	5.7689056	1.0004592	-1.0	-1.0
chr17	19550127	19550227	ENSG00000142494.13|SLC47A1|HNRNPC|HNRNPC	900	+	5.5593705	1.0004592	-1.0	-1.0
chr17	19670297	19670427	ENSG00000072210.18|ALDH3A2|HNRNPC|HNRNPC	900	+	4.8344646	1.0003844	-1.0	-1.0
chr17	19652962	19653322	ENSG00000072210.18|ALDH3A2|HNRNPC|HNRNPC	948	+	5.6386094	1.2823892	-1.0	-1.0
chr17	19964812	19964972	ENSG00000108599.14|AKAP10|HNRNPC|HNRNPC	910	-	3.9677823	1.043628	-1.0	-1.0
chr17	19963557	19963657	ENSG00000108599.14|AKAP10|HNRNPC|HNRNPC	900	-	5.796392	1.0004592	-1.0	-1.0
chr17	19947935	19948085	ENSG00000108599.14|AKAP10|HNRNPC|HNRNPC	900	-	5.950771	1.0004592	-1.0	-1.0
chr17	20852576	20852741	ENSG00000205212.3|CCDC144NL|HNRNPC|HNRNPC	923	-	5.316055	1.1115062	-1.0	-1.0
chr17	20880010	20880200	ENSG00000233098.8|CCDC144NL-AS1|HNRNPC|HNRNPC	900	+	5.760774	1.0004592	-1.0	-1.0
chr17	20915350	20915510	ENSG00000233098.8|CCDC144NL-AS1|HNRNPC|HNRNPC	900	+	3.1416602	1.0004592	-1.0	-1.0
chr17	20904242	20904367	ENSG00000233098.8|CCDC144NL-AS1|HNRNPC|HNRNPC	900	+	5.7621	1.0004592	-1.0	-1.0
chr17	20915535	20915705	ENSG00000233098.8|CCDC144NL-AS1|HNRNPC|HNRNPC	900	+	3.2206519	1.0004592	-1.0	-1.0
chr17	20950266	20950371	ENSG00000233098.8|CCDC144NL-AS1|HNRNPC|HNRNPC	900	+	3.2151954	1.0004592	-1.0	-1.0
chr17	20870355	20870510	ENSG00000233098.8|CCDC144NL-AS1|HNRNPC|HNRNPC	905	+	3.290465	1.0200546	-1.0	-1.0
chr17	20915085	20915185	ENSG00000233098.8|CCDC144NL-AS1|HNRNPC|HNRNPC	900	+	5.803341	1.0004592	-1.0	-1.0
chr17	20978396	20978561	ENSG00000233098.8|CCDC144NL-AS1|HNRNPC|HNRNPC	900	+	4.445267	1.0004592	-1.0	-1.0
chr17	20871785	20871940	ENSG00000233098.8|CCDC144NL-AS1|HNRNPC|HNRNPC	900	+	5.9794164	1.0004592	-1.0	-1.0
chr17	20940474	20940589	ENSG00000233098.8|CCDC144NL-AS1|HNRNPC|HNRNPC	900	+	2.8391662	1.0004592	-1.0	-1.0
chr17	20978397	20978562	ENSG00000264660.2|AC107926.1|HNRNPC|HNRNPC	900	+	4.2908316	1.0004592	-1.0	-1.0
chr17	21008336	21008486	ENSG00000124422.11|USP22|HNRNPC|HNRNPC	900	-	5.7851	1.0004592	-1.0	-1.0
chr17	21027196	21027391	ENSG00000124422.11|USP22|HNRNPC|HNRNPC	926	-	4.299538	1.1327305	-1.0	-1.0
chr17	21007727	21007842	ENSG00000124422.11|USP22|HNRNPC|HNRNPC	900	-	5.5752034	1.0004592	-1.0	-1.0
chr17	21009166	21009316	ENSG00000124422.11|USP22|HNRNPC|HNRNPC	900	-	5.7893715	1.0004592	-1.0	-1.0
chr17	21012204	21012359	ENSG00000124422.11|USP22|HNRNPC|HNRNPC	900	-	3.1712077	1.0004592	-1.0	-1.0
chr17	21009941	21010056	ENSG00000124422.11|USP22|HNRNPC|HNRNPC	900	-	5.750982	1.0004592	-1.0	-1.0
chr17	21018661	21018776	ENSG00000124422.11|USP22|HNRNPC|HNRNPC	900	-	5.6752853	1.0004592	-1.0	-1.0
chr17	21023786	21023886	ENSG00000124422.11|USP22|HNRNPC|HNRNPC	900	-	5.575682	1.0004592	-1.0	-1.0
chr17	21010561	21010761	ENSG00000124422.11|USP22|HNRNPC|HNRNPC	932	-	3.471792	1.165781	-1.0	-1.0
chr17	21038409	21038764	ENSG00000124422.11|USP22|HNRNPC|HNRNPC	932	-	4.0433483	1.1693134	-1.0	-1.0
chr17	21027961	21028066	ENSG00000124422.11|USP22|HNRNPC|HNRNPC	900	-	5.747472	1.0004592	-1.0	-1.0
chr17	21026546	21026721	ENSG00000124422.11|USP22|HNRNPC|HNRNPC	900	-	5.730117	1.0004592	-1.0	-1.0
chr17	21307848	21307958	ENSG00000034152.18|MAP2K3|HNRNPC|HNRNPC	900	+	3.0948215	1.0004592	-1.0	-1.0
chr17	21300126	21300236	ENSG00000034152.18|MAP2K3|HNRNPC|HNRNPC	900	+	5.79141	1.0004592	-1.0	-1.0
chr17	21308068	21308263	ENSG00000034152.18|MAP2K3|HNRNPC|HNRNPC	900	+	6.19981	1.0004592	-1.0	-1.0
chr17	21309583	21309683	ENSG00000034152.18|MAP2K3|HNRNPC|HNRNPC	900	+	3.9416802	1.0004592	-1.0	-1.0
chr17	27298473	27298638	ENSG00000109046.14|WSB1|HNRNPC|HNRNPC	900	+	5.6602607	1.0004592	-1.0	-1.0
chr17	27312209	27312329	ENSG00000109046.14|WSB1|HNRNPC|HNRNPC	900	+	3.1569123	1.0004592	-1.0	-1.0
chr17	27307206	27307306	ENSG00000109046.14|WSB1|HNRNPC|HNRNPC	900	+	2.646713	1.0004592	-1.0	-1.0
chr17	27307716	27307866	ENSG00000109046.14|WSB1|HNRNPC|HNRNPC	900	+	6.132802	1.0004592	-1.0	-1.0
chr17	27313174	27313284	ENSG00000109046.14|WSB1|HNRNPC|HNRNPC	900	+	2.396922	1.0004592	-1.0	-1.0
chr17	27308031	27308131	ENSG00000109046.14|WSB1|HNRNPC|HNRNPC	900	+	3.254525	1.0004592	-1.0	-1.0
chr17	27302739	27302849	ENSG00000109046.14|WSB1|HNRNPC|HNRNPC	900	+	5.8364472	1.0004592	-1.0	-1.0
chr17	27300613	27300803	ENSG00000109046.14|WSB1|HNRNPC|HNRNPC	900	+	5.7427554	1.0004592	-1.0	-1.0
chr17	27467754	27467919	ENSG00000141068.13|KSR1|HNRNPC|HNRNPC	900	+	5.7216763	1.0004592	-1.0	-1.0
chr17	27470054	27470164	ENSG00000141068.13|KSR1|HNRNPC|HNRNPC	900	+	3.8575015	1.0004592	-1.0	-1.0
chr17	27461059	27461189	ENSG00000141068.13|KSR1|HNRNPC|HNRNPC	900	+	5.5909133	1.0004592	-1.0	-1.0
chr17	28052806	28053001	ENSG00000087095.12|NLK|HNRNPC|HNRNPC	902	+	5.0606756	1.01049	-1.0	-1.0
chr17	28062856	28063051	ENSG00000087095.12|NLK|HNRNPC|HNRNPC	900	+	6.0904737	1.0004592	-1.0	-1.0
chr17	28042410	28042540	ENSG00000087095.12|NLK|HNRNPC|HNRNPC	900	+	4.904899	1.0004387	-1.0	-1.0
chr17	28607020	28607175	ENSG00000258472.8|AC005726.2|HNRNPC|HNRNPC	900	-	5.6505966	1.0004592	-1.0	-1.0
chr17	28607655	28607850	ENSG00000258472.8|AC005726.2|HNRNPC|HNRNPC	900	-	4.086011	1.0004592	-1.0	-1.0
chr17	28649806	28649996	ENSG00000132581.9|SDF2|HNRNPC|HNRNPC	900	-	6.081736	1.0004592	-1.0	-1.0
chr17	28657132	28657327	ENSG00000132581.9|SDF2|HNRNPC|HNRNPC	900	-	5.9529753	1.0004592	-1.0	-1.0
chr17	28655082	28655227	ENSG00000132581.9|SDF2|HNRNPC|HNRNPC	900	-	5.867468	1.0004592	-1.0	-1.0
chr17	28685661	28685761	ENSG00000109111.14|SUPT6H|HNRNPC|HNRNPC	900	+	5.8169465	1.0004592	-1.0	-1.0
chr17	28672346	28672521	ENSG00000109111.14|SUPT6H|HNRNPC|HNRNPC	900	+	5.876419	1.0004592	-1.0	-1.0
chr17	28742765	28742865	ENSG00000265073.1|AC010761.2|HNRNPC|HNRNPC	900	-	5.6752853	1.0004592	-1.0	-1.0
chr17	28809730	28809910	ENSG00000173065.13|FAM222B|HNRNPC|HNRNPC	912	-	4.631773	1.0570894	-1.0	-1.0
chr17	28833215	28833410	ENSG00000173065.13|FAM222B|HNRNPC|HNRNPC	900	-	6.160351	1.0004592	-1.0	-1.0
chr17	28840476	28840576	ENSG00000173065.13|FAM222B|HNRNPC|HNRNPC	900	-	5.878552	1.0004592	-1.0	-1.0
chr17	28805605	28805750	ENSG00000173065.13|FAM222B|HNRNPC|HNRNPC	900	-	3.1412153	1.0004592	-1.0	-1.0
chr17	28797970	28798165	ENSG00000173065.13|FAM222B|HNRNPC|HNRNPC	927	-	4.2843623	1.1348987	-1.0	-1.0
chr17	28832830	28832935	ENSG00000173065.13|FAM222B|HNRNPC|HNRNPC	900	-	5.716365	1.0004592	-1.0	-1.0
chr17	28923628	28923753	ENSG00000109118.13|PHF12|HNRNPC|HNRNPC	900	-	5.607625	1.0004592	-1.0	-1.0
chr17	28939145	28939300	ENSG00000109118.13|PHF12|HNRNPC|HNRNPC	900	-	5.7617064	1.0004592	-1.0	-1.0
chr17	29082125	29082240	ENSG00000196535.15|MYO18A|HNRNPC|HNRNPC	900	-	5.6974516	1.0004592	-1.0	-1.0
chr17	29095719	29095879	ENSG00000196535.15|MYO18A|HNRNPC|HNRNPC	900	-	5.7400956	1.0004592	-1.0	-1.0
chr17	29116240	29116385	ENSG00000196535.15|MYO18A|HNRNPC|HNRNPC	900	-	2.7954793	1.0004592	-1.0	-1.0
chr17	29147427	29147622	ENSG00000196535.15|MYO18A|HNRNPC|HNRNPC	947	-	6.030468	1.2724428	-1.0	-1.0
chr17	29174741	29174891	ENSG00000196535.15|MYO18A|HNRNPC|HNRNPC	900	-	5.7037334	1.0004592	-1.0	-1.0
chr17	29116025	29116220	ENSG00000196535.15|MYO18A|HNRNPC|HNRNPC	900	-	3.5362668	1.0004592	-1.0	-1.0
chr17	29285525	29285690	ENSG00000108256.8|NUFIP2|HNRNPC|HNRNPC	900	-	3.2221932	1.0004553	-1.0	-1.0
chr17	29283660	29283790	ENSG00000108256.8|NUFIP2|HNRNPC|HNRNPC	900	-	3.8338819	1.0004592	-1.0	-1.0
chr17	29280890	29281085	ENSG00000108256.8|NUFIP2|HNRNPC|HNRNPC	960	-	4.939415	1.3988293	-1.0	-1.0
chr17	29259530	29259675	ENSG00000108256.8|NUFIP2|HNRNPC|HNRNPC	913	-	3.736757	1.0608678	-1.0	-1.0
chr17	29281395	29281590	ENSG00000108256.8|NUFIP2|HNRNPC|HNRNPC	909	-	2.8919225	1.0413003	-1.0	-1.0
chr17	29398947	29399072	ENSG00000266111.2|AC068025.2|HNRNPC|HNRNPC	900	+	2.8296745	1.0004592	-1.0	-1.0
chr17	29397822	29397972	ENSG00000266111.2|AC068025.2|HNRNPC|HNRNPC	913	+	4.1535873	1.0628124	-1.0	-1.0
chr17	29401587	29401767	ENSG00000266111.2|AC068025.2|HNRNPC|HNRNPC	900	+	2.6575077	1.0004592	-1.0	-1.0
chr17	29400827	29401022	ENSG00000266111.2|AC068025.2|HNRNPC|HNRNPC	924	+	4.482473	1.1195395	-1.0	-1.0
chr17	29397824	29397974	ENSG00000160551.11|TAOK1|HNRNPC|HNRNPC	914	+	4.165807	1.0670558	-1.0	-1.0
chr17	29400549	29400649	ENSG00000160551.11|TAOK1|HNRNPC|HNRNPC	900	+	5.7254043	1.0004592	-1.0	-1.0
chr17	29406449	29406634	ENSG00000160551.11|TAOK1|HNRNPC|HNRNPC	904	+	3.3920076	1.0157104	-1.0	-1.0
chr17	29411489	29411674	ENSG00000160551.11|TAOK1|HNRNPC|HNRNPC	900	+	3.4977975	1.0004592	-1.0	-1.0
chr17	29414494	29414594	ENSG00000160551.11|TAOK1|HNRNPC|HNRNPC	900	+	5.5510283	1.0004592	-1.0	-1.0
chr17	29428714	29428819	ENSG00000160551.11|TAOK1|HNRNPC|HNRNPC	900	+	5.660301	1.0004592	-1.0	-1.0
chr17	29450639	29450789	ENSG00000160551.11|TAOK1|HNRNPC|HNRNPC	900	+	5.5721655	1.0004592	-1.0	-1.0
chr17	29408154	29408354	ENSG00000160551.11|TAOK1|HNRNPC|HNRNPC	967	+	6.2883677	1.4771532	-1.0	-1.0
chr17	29401589	29401769	ENSG00000160551.11|TAOK1|HNRNPC|HNRNPC	901	+	2.7207727	1.0064908	-1.0	-1.0
chr17	29432709	29432884	ENSG00000160551.11|TAOK1|HNRNPC|HNRNPC	900	+	5.679179	1.0004592	-1.0	-1.0
chr17	29551265	29551400	ENSG00000160551.11|TAOK1|HNRNPC|HNRNPC	900	+	5.648726	1.0004592	-1.0	-1.0
chr17	29468051	29468246	ENSG00000160551.11|TAOK1|HNRNPC|HNRNPC	900	+	5.977131	1.0004592	-1.0	-1.0
chr17	29407784	29407974	ENSG00000160551.11|TAOK1|HNRNPC|HNRNPC	900	+	2.4777472	1.0004592	-1.0	-1.0
chr17	29414864	29415064	ENSG00000160551.11|TAOK1|HNRNPC|HNRNPC	924	+	3.3664994	1.11729	-1.0	-1.0
chr17	29398949	29399074	ENSG00000160551.11|TAOK1|HNRNPC|HNRNPC	900	+	2.8334765	1.0004592	-1.0	-1.0
chr17	29419979	29420294	ENSG00000160551.11|TAOK1|HNRNPC|HNRNPC	900	+	5.3374686	1.0004592	-1.0	-1.0
chr17	29400829	29401019	ENSG00000160551.11|TAOK1|HNRNPC|HNRNPC	927	+	4.638702	1.1377631	-1.0	-1.0
chr17	29763400	29763510	ENSG00000141298.17|SSH2|HNRNPC|HNRNPC	900	-	5.75845	1.0004592	-1.0	-1.0
chr17	29758042	29758142	ENSG00000141298.17|SSH2|HNRNPC|HNRNPC	900	-	5.6140156	1.0004592	-1.0	-1.0
chr17	29873529	29873629	ENSG00000141298.17|SSH2|HNRNPC|HNRNPC	900	-	5.6145344	1.0004592	-1.0	-1.0
chr17	30119028	30119213	ENSG00000126653.17|NSRP1|HNRNPC|HNRNPC	903	+	3.4329967	1.0137087	-1.0	-1.0
chr17	30128436	30128536	ENSG00000126653.17|NSRP1|HNRNPC|HNRNPC	900	+	5.8650007	1.0004592	-1.0	-1.0
chr17	30130031	30130206	ENSG00000126653.17|NSRP1|HNRNPC|HNRNPC	901	+	2.800449	1.0024539	-1.0	-1.0
chr17	30171275	30171420	ENSG00000126653.17|NSRP1|HNRNPC|HNRNPC	904	+	3.7339966	1.016002	-1.0	-1.0
chr17	30122533	30122808	ENSG00000126653.17|NSRP1|HNRNPC|HNRNPC	900	+	4.425371	1.0004592	-1.0	-1.0
chr17	30140471	30140641	ENSG00000126653.17|NSRP1|HNRNPC|HNRNPC	900	+	3.9885721	1.0004592	-1.0	-1.0
chr17	30147896	30148086	ENSG00000126653.17|NSRP1|HNRNPC|HNRNPC	900	+	5.9519844	1.0004592	-1.0	-1.0
chr17	30122338	30122523	ENSG00000126653.17|NSRP1|HNRNPC|HNRNPC	900	+	6.1216354	1.0004592	-1.0	-1.0
chr17	30146701	30146861	ENSG00000126653.17|NSRP1|HNRNPC|HNRNPC	900	+	5.775905	1.0004592	-1.0	-1.0
chr17	30138526	30138676	ENSG00000126653.17|NSRP1|HNRNPC|HNRNPC	900	+	5.7741556	1.0004592	-1.0	-1.0
chr17	30152826	30153021	ENSG00000126653.17|NSRP1|HNRNPC|HNRNPC	955	+	6.6498833	1.3437694	-1.0	-1.0
chr17	30126518	30126773	ENSG00000126653.17|NSRP1|HNRNPC|HNRNPC	925	+	5.4852357	1.1245842	-1.0	-1.0
chr17	30127403	30127533	ENSG00000126653.17|NSRP1|HNRNPC|HNRNPC	900	+	4.491913	1.0004592	-1.0	-1.0
chr17	30155475	30155645	ENSG00000126653.17|NSRP1|HNRNPC|HNRNPC	922	+	6.032694	1.1101668	-1.0	-1.0
chr17	30152041	30152156	ENSG00000126653.17|NSRP1|HNRNPC|HNRNPC	900	+	5.8498487	1.0004592	-1.0	-1.0
chr17	30145001	30145136	ENSG00000126653.17|NSRP1|HNRNPC|HNRNPC	900	+	5.700465	1.0004592	-1.0	-1.0
chr17	30121483	30121688	ENSG00000126653.17|NSRP1|HNRNPC|HNRNPC	962	+	6.9288273	1.42175	-1.0	-1.0
chr17	30121783	30121893	ENSG00000126653.17|NSRP1|HNRNPC|HNRNPC	900	+	5.777536	1.0004592	-1.0	-1.0
chr17	30132871	30133071	ENSG00000126653.17|NSRP1|HNRNPC|HNRNPC	951	+	6.010904	1.3142567	-1.0	-1.0
chr17	30135686	30135996	ENSG00000126653.17|NSRP1|HNRNPC|HNRNPC	942	+	4.712649	1.2363411	-1.0	-1.0
chr17	30127538	30127653	ENSG00000126653.17|NSRP1|HNRNPC|HNRNPC	900	+	3.9382281	1.0004592	-1.0	-1.0
chr17	30153586	30153701	ENSG00000126653.17|NSRP1|HNRNPC|HNRNPC	900	+	5.8629513	1.0004592	-1.0	-1.0
chr17	30139221	30139411	ENSG00000126653.17|NSRP1|HNRNPC|HNRNPC	934	+	5.6355653	1.1789436	-1.0	-1.0
chr17	30163607	30163797	ENSG00000126653.17|NSRP1|HNRNPC|HNRNPC	900	+	5.8857875	1.0004592	-1.0	-1.0
chr17	30130221	30130376	ENSG00000126653.17|NSRP1|HNRNPC|HNRNPC	900	+	3.3589694	1.0004592	-1.0	-1.0
chr17	30145616	30145741	ENSG00000126653.17|NSRP1|HNRNPC|HNRNPC	900	+	3.9691517	1.0004592	-1.0	-1.0
chr17	30144176	30144396	ENSG00000126653.17|NSRP1|HNRNPC|HNRNPC	947	+	4.8655114	1.2754961	-1.0	-1.0
chr17	30270434	30270584	ENSG00000108578.14|BLMH|HNRNPC|HNRNPC	900	-	5.734874	1.0004592	-1.0	-1.0
chr17	30391202	30391392	ENSG00000108582.11|CPD|HNRNPC|HNRNPC	900	+	3.997702	1.0004519	-1.0	-1.0
chr17	30458483	30458673	ENSG00000108582.11|CPD|HNRNPC|HNRNPC	900	+	5.8358727	1.0004592	-1.0	-1.0
chr17	30501412	30501577	ENSG00000108587.15|GOSR1|HNRNPC|HNRNPC	900	+	6.171161	1.0004592	-1.0	-1.0
chr17	30492908	30493273	ENSG00000108587.15|GOSR1|HNRNPC|HNRNPC	931	+	5.21837	1.160471	-1.0	-1.0
chr17	30517514	30517689	ENSG00000108587.15|GOSR1|HNRNPC|HNRNPC	900	+	6.0427284	1.0004592	-1.0	-1.0
chr17	30494823	30495018	ENSG00000108587.15|GOSR1|HNRNPC|HNRNPC	912	+	6.2841234	1.0542679	-1.0	-1.0
chr17	30478494	30478669	ENSG00000108587.15|GOSR1|HNRNPC|HNRNPC	942	+	4.558729	1.2342331	-1.0	-1.0
chr17	30615152	30615347	ENSG00000248121.8|SMURF2P1|HNRNPC|HNRNPC	936	+	4.361739	1.1936767	-1.0	-1.0
chr17	30601386	30601491	ENSG00000248121.8|SMURF2P1|HNRNPC|HNRNPC	900	+	5.5868764	1.0004592	-1.0	-1.0
chr17	30601388	30601493	ENSG00000214719.11|AC005562.1|HNRNPC|HNRNPC	900	+	5.6140075	1.0004592	-1.0	-1.0
chr17	30615152	30615347	ENSG00000214719.11|AC005562.1|HNRNPC|HNRNPC	936	+	4.361739	1.193516	-1.0	-1.0
chr17	30739302	30739507	ENSG00000264538.6|SUZ12P1|HNRNPC|HNRNPC	934	+	4.1363463	1.1831348	-1.0	-1.0
chr17	30751819	30751929	ENSG00000264538.6|SUZ12P1|HNRNPC|HNRNPC	900	+	5.639635	1.0004592	-1.0	-1.0
chr17	30770540	30770735	ENSG00000264538.6|SUZ12P1|HNRNPC|HNRNPC	967	+	3.7347262	1.4864514	-1.0	-1.0
chr17	30776487	30776687	ENSG00000264538.6|SUZ12P1|HNRNPC|HNRNPC	959	+	3.5752056	1.3859109	-1.0	-1.0
chr17	30722361	30722556	ENSG00000264538.6|SUZ12P1|HNRNPC|HNRNPC	909	+	6.2398047	1.0409462	-1.0	-1.0
chr17	30745274	30745469	ENSG00000264538.6|SUZ12P1|HNRNPC|HNRNPC	922	+	2.9927247	1.1068206	-1.0	-1.0
chr17	30780897	30781092	ENSG00000264538.6|SUZ12P1|HNRNPC|HNRNPC	927	+	3.0318642	1.1342081	-1.0	-1.0
chr17	30763269	30763374	ENSG00000264538.6|SUZ12P1|HNRNPC|HNRNPC	900	+	5.775814	1.0004592	-1.0	-1.0
chr17	30736857	30737037	ENSG00000264538.6|SUZ12P1|HNRNPC|HNRNPC	900	+	4.6194463	1.0004592	-1.0	-1.0
chr17	30734062	30734337	ENSG00000264538.6|SUZ12P1|HNRNPC|HNRNPC	904	+	4.9599075	1.0176028	-1.0	-1.0
chr17	30741307	30741417	ENSG00000264538.6|SUZ12P1|HNRNPC|HNRNPC	900	+	5.6202784	1.0004592	-1.0	-1.0
chr17	30748859	30749054	ENSG00000264538.6|SUZ12P1|HNRNPC|HNRNPC	962	+	4.9770474	1.4179559	-1.0	-1.0
chr17	30776797	30776942	ENSG00000264538.6|SUZ12P1|HNRNPC|HNRNPC	900	+	5.673002	1.0004592	-1.0	-1.0
chr17	30709533	30709743	ENSG00000264538.6|SUZ12P1|HNRNPC|HNRNPC	949	+	5.037542	1.2913842	-1.0	-1.0
chr17	30779357	30779482	ENSG00000264538.6|SUZ12P1|HNRNPC|HNRNPC	900	+	2.9824767	1.0004592	-1.0	-1.0
chr17	30785072	30785202	ENSG00000264538.6|SUZ12P1|HNRNPC|HNRNPC	900	+	6.0754967	1.0004592	-1.0	-1.0
chr17	30729081	30729276	ENSG00000264538.6|SUZ12P1|HNRNPC|HNRNPC	900	+	5.8619876	1.0004592	-1.0	-1.0
chr17	30739301	30739506	ENSG00000280069.1|AC127024.8|HNRNPC|HNRNPC	935	+	4.1438637	1.1883441	-1.0	-1.0
chr17	31363407	31363547	ENSG00000196712.17|NF1|HNRNPC|HNRNPC	900	+	5.606707	1.0004592	-1.0	-1.0
chr17	31310856	31311051	ENSG00000196712.17|NF1|HNRNPC|HNRNPC	909	+	3.7529132	1.040917	-1.0	-1.0
chr17	31096074	31096244	ENSG00000196712.17|NF1|HNRNPC|HNRNPC	900	+	2.7170134	1.0004592	-1.0	-1.0
chr17	31133962	31134132	ENSG00000196712.17|NF1|HNRNPC|HNRNPC	900	+	5.903221	1.0004592	-1.0	-1.0
chr17	31113209	31113384	ENSG00000196712.17|NF1|HNRNPC|HNRNPC	900	+	3.1768794	1.0004592	-1.0	-1.0
chr17	31124144	31124344	ENSG00000196712.17|NF1|HNRNPC|HNRNPC	966	+	4.59265	1.465076	-1.0	-1.0
chr17	31118949	31119049	ENSG00000196712.17|NF1|HNRNPC|HNRNPC	900	+	4.0557704	1.0004592	-1.0	-1.0
chr17	31288444	31288644	ENSG00000196712.17|NF1|HNRNPC|HNRNPC	943	+	4.6729918	1.2433995	-1.0	-1.0
chr17	31147787	31147917	ENSG00000196712.17|NF1|HNRNPC|HNRNPC	900	+	5.7001767	1.0004592	-1.0	-1.0
chr17	31256062	31256172	ENSG00000196712.17|NF1|HNRNPC|HNRNPC	900	+	5.714215	1.0004592	-1.0	-1.0
chr17	31251134	31251254	ENSG00000196712.17|NF1|HNRNPC|HNRNPC	914	+	3.8110478	1.0670565	-1.0	-1.0
chr17	31290134	31290244	ENSG00000196712.17|NF1|HNRNPC|HNRNPC	900	+	5.8707805	1.0004592	-1.0	-1.0
chr17	31103684	31103799	ENSG00000196712.17|NF1|HNRNPC|HNRNPC	900	+	5.6398335	1.0004592	-1.0	-1.0
chr17	31282024	31282194	ENSG00000196712.17|NF1|HNRNPC|HNRNPC	900	+	4.069052	1.0004592	-1.0	-1.0
chr17	31160063	31160198	ENSG00000196712.17|NF1|HNRNPC|HNRNPC	900	+	5.5860257	1.0004592	-1.0	-1.0
chr17	31126359	31126539	ENSG00000196712.17|NF1|HNRNPC|HNRNPC	900	+	3.3739498	1.0004592	-1.0	-1.0
chr17	31133587	31133767	ENSG00000196712.17|NF1|HNRNPC|HNRNPC	900	+	5.609853	1.0004592	-1.0	-1.0
chr17	31135572	31135677	ENSG00000196712.17|NF1|HNRNPC|HNRNPC	900	+	5.5909133	1.0004592	-1.0	-1.0
chr17	31154892	31155012	ENSG00000196712.17|NF1|HNRNPC|HNRNPC	900	+	5.631274	1.0004592	-1.0	-1.0
chr17	31268794	31268979	ENSG00000196712.17|NF1|HNRNPC|HNRNPC	900	+	5.5998197	1.0004592	-1.0	-1.0
chr17	31133586	31133696	ENSG00000266371.1|AC079915.1|HNRNPC|HNRNPC	900	+	5.572452	1.0004592	-1.0	-1.0
chr17	31133961	31134131	ENSG00000266371.1|AC079915.1|HNRNPC|HNRNPC	900	+	5.903302	1.0004592	-1.0	-1.0
chr17	31135571	31135676	ENSG00000266371.1|AC079915.1|HNRNPC|HNRNPC	900	+	5.5909133	1.0004592	-1.0	-1.0
chr17	31515376	31515481	ENSG00000131242.17|RAB11FIP4|HNRNPC|HNRNPC	900	+	5.8228106	1.0004592	-1.0	-1.0
chr17	31877708	31877858	ENSG00000108651.9|UTP6|HNRNPC|HNRNPC	900	-	5.758362	1.0004592	-1.0	-1.0
chr17	31879796	31879911	ENSG00000108651.9|UTP6|HNRNPC|HNRNPC	900	-	5.750523	1.0004592	-1.0	-1.0
chr17	31880325	31880525	ENSG00000108651.9|UTP6|HNRNPC|HNRNPC	952	-	3.6913817	1.3165258	-1.0	-1.0
chr17	31875723	31875918	ENSG00000108651.9|UTP6|HNRNPC|HNRNPC	961	-	6.8620167	1.4118611	-1.0	-1.0
chr17	31977204	31977389	ENSG00000178691.10|SUZ12|HNRNPC|HNRNPC	900	+	5.6626287	1.0004592	-1.0	-1.0
chr17	31955035	31955215	ENSG00000178691.10|SUZ12|HNRNPC|HNRNPC	900	+	4.021947	1.0004592	-1.0	-1.0
chr17	31990762	31990862	ENSG00000178691.10|SUZ12|HNRNPC|HNRNPC	900	+	5.7548676	1.0004592	-1.0	-1.0
chr17	32358686	32358796	ENSG00000265794.5|AC005899.4|HNRNPC|HNRNPC	900	+	4.563674	1.0004592	-1.0	-1.0
chr17	32350756	32350951	ENSG00000265794.5|AC005899.4|HNRNPC|HNRNPC	922	+	2.7261872	1.106366	-1.0	-1.0
chr17	32357587	32357917	ENSG00000265794.5|AC005899.4|HNRNPC|HNRNPC	940	+	4.0026608	1.2237339	-1.0	-1.0
chr17	32354537	32354647	ENSG00000265794.5|AC005899.4|HNRNPC|HNRNPC	900	+	5.6798577	1.0004592	-1.0	-1.0
chr17	32357267	32357462	ENSG00000265794.5|AC005899.4|HNRNPC|HNRNPC	931	+	6.3173237	1.1590929	-1.0	-1.0
chr17	32358686	32358796	ENSG00000010244.18|ZNF207|HNRNPC|HNRNPC	900	+	4.563674	1.0004592	-1.0	-1.0
chr17	32378798	32378993	ENSG00000010244.18|ZNF207|HNRNPC|HNRNPC	937	+	3.632618	1.1995846	-1.0	-1.0
chr17	32357587	32357917	ENSG00000010244.18|ZNF207|HNRNPC|HNRNPC	940	+	4.0026608	1.2235186	-1.0	-1.0
chr17	32373978	32374333	ENSG00000010244.18|ZNF207|HNRNPC|HNRNPC	947	+	3.9313536	1.2729771	-1.0	-1.0
chr17	32378658	32378763	ENSG00000010244.18|ZNF207|HNRNPC|HNRNPC	900	+	2.2010665	1.0004592	-1.0	-1.0
chr17	32362255	32362655	ENSG00000010244.18|ZNF207|HNRNPC|HNRNPC	924	+	3.025089	1.1165601	-1.0	-1.0
chr17	32354537	32354647	ENSG00000010244.18|ZNF207|HNRNPC|HNRNPC	900	+	5.6798577	1.0004592	-1.0	-1.0
chr17	32365911	32366036	ENSG00000010244.18|ZNF207|HNRNPC|HNRNPC	900	+	2.9443989	1.0004592	-1.0	-1.0
chr17	32357267	32357462	ENSG00000010244.18|ZNF207|HNRNPC|HNRNPC	931	+	6.3173237	1.1590872	-1.0	-1.0
chr17	32373693	32373923	ENSG00000010244.18|ZNF207|HNRNPC|HNRNPC	925	+	4.2197785	1.1245831	-1.0	-1.0
chr17	32350757	32350902	ENSG00000010244.18|ZNF207|HNRNPC|HNRNPC	930	+	2.8942168	1.1530235	-1.0	-1.0
chr17	32376343	32376443	ENSG00000010244.18|ZNF207|HNRNPC|HNRNPC	900	+	3.8978534	1.0004592	-1.0	-1.0
chr17	32381553	32381868	ENSG00000010244.18|ZNF207|HNRNPC|HNRNPC	913	+	2.891035	1.0595174	-1.0	-1.0
chr17	32375913	32376103	ENSG00000010244.18|ZNF207|HNRNPC|HNRNPC	903	+	3.6095707	1.0114886	-1.0	-1.0
chr17	32457172	32457322	ENSG00000108671.9|PSMD11|HNRNPC|HNRNPC	900	+	5.6822777	1.0004592	-1.0	-1.0
chr17	32471853	32471983	ENSG00000108671.9|PSMD11|HNRNPC|HNRNPC	900	+	5.6662097	1.0004592	-1.0	-1.0
chr17	32472478	32472648	ENSG00000108671.9|PSMD11|HNRNPC|HNRNPC	900	+	5.786929	1.0004592	-1.0	-1.0
chr17	34990705	34990890	ENSG00000005156.11|LIG3|HNRNPC|HNRNPC	900	+	5.639903	1.0004592	-1.0	-1.0
chr17	35008382	35008492	ENSG00000005156.11|LIG3|HNRNPC|HNRNPC	900	+	3.857789	1.0004592	-1.0	-1.0
chr17	35084513	35084693	ENSG00000092871.16|RFFL|HNRNPC|HNRNPC	909	-	5.0091825	1.0431592	-1.0	-1.0
chr17	35049991	35050101	ENSG00000092871.16|RFFL|HNRNPC|HNRNPC	900	-	5.5593705	1.0004592	-1.0	-1.0
chr17	35071103	35071293	ENSG00000092871.16|RFFL|HNRNPC|HNRNPC	937	-	6.3823543	1.1980813	-1.0	-1.0
chr17	35086258	35086403	ENSG00000092871.16|RFFL|HNRNPC|HNRNPC	900	-	5.738295	1.0003815	-1.0	-1.0
chr17	35010764	35010884	ENSG00000092871.16|RFFL|HNRNPC|HNRNPC	900	-	5.9584913	1.0004592	-1.0	-1.0
chr17	35049581	35049821	ENSG00000092871.16|RFFL|HNRNPC|HNRNPC	907	-	5.9809666	1.0306551	-1.0	-1.0
chr17	35078933	35079078	ENSG00000092871.16|RFFL|HNRNPC|HNRNPC	900	-	5.652426	1.0004592	-1.0	-1.0
chr17	35049991	35050101	ENSG00000267618.5|AC004223.3|HNRNPC|HNRNPC	900	-	5.5593705	1.0004592	-1.0	-1.0
chr17	35087256	35087356	ENSG00000267618.5|AC004223.3|HNRNPC|HNRNPC	900	-	5.675395	1.0004592	-1.0	-1.0
chr17	35086261	35086401	ENSG00000267618.5|AC004223.3|HNRNPC|HNRNPC	900	-	5.737246	1.0004592	-1.0	-1.0
chr17	35078931	35079076	ENSG00000267618.5|AC004223.3|HNRNPC|HNRNPC	900	-	5.6465564	1.0004592	-1.0	-1.0
chr17	35084516	35084686	ENSG00000267618.5|AC004223.3|HNRNPC|HNRNPC	911	-	5.0620155	1.0514029	-1.0	-1.0
chr17	35071101	35071296	ENSG00000267618.5|AC004223.3|HNRNPC|HNRNPC	935	-	6.378372	1.1890013	-1.0	-1.0
chr17	35049581	35049821	ENSG00000267618.5|AC004223.3|HNRNPC|HNRNPC	907	-	5.9809666	1.0307412	-1.0	-1.0
chr17	35831689	35831789	ENSG00000270647.5|TAF15|HNRNPC|HNRNPC	900	+	2.3293695	1.0004592	-1.0	-1.0
chr17	35831404	35831599	ENSG00000270647.5|TAF15|HNRNPC|HNRNPC	959	+	3.3007069	1.3834819	-1.0	-1.0
chr17	35826804	35826934	ENSG00000270647.5|TAF15|HNRNPC|HNRNPC	900	+	5.8121557	1.000402	-1.0	-1.0
chr17	35834728	35834858	ENSG00000270647.5|TAF15|HNRNPC|HNRNPC	900	+	5.627043	1.0004417	-1.0	-1.0
chr17	35816934	35817109	ENSG00000270647.5|TAF15|HNRNPC|HNRNPC	900	+	6.029307	1.0004592	-1.0	-1.0
chr17	35842694	35842829	ENSG00000270647.5|TAF15|HNRNPC|HNRNPC	900	+	5.6991205	1.0004592	-1.0	-1.0
chr17	35828369	35828529	ENSG00000270647.5|TAF15|HNRNPC|HNRNPC	900	+	5.7427464	1.0004592	-1.0	-1.0
chr17	35829249	35829439	ENSG00000270647.5|TAF15|HNRNPC|HNRNPC	925	+	4.2421722	1.126339	-1.0	-1.0
chr17	36526791	36526926	ENSG00000278259.4|MYO19|HNRNPC|HNRNPC	900	-	5.835513	1.0004592	-1.0	-1.0
chr17	36505014	36505114	ENSG00000278259.4|MYO19|HNRNPC|HNRNPC	900	-	5.5910254	1.0004592	-1.0	-1.0
chr17	36523120	36523285	ENSG00000278259.4|MYO19|HNRNPC|HNRNPC	900	-	3.447111	1.0004592	-1.0	-1.0
chr17	36518395	36518590	ENSG00000278259.4|MYO19|HNRNPC|HNRNPC	932	-	4.469104	1.1669081	-1.0	-1.0
chr17	36512375	36512475	ENSG00000278259.4|MYO19|HNRNPC|HNRNPC	900	-	5.598055	1.0004592	-1.0	-1.0
chr17	36504819	36504929	ENSG00000278259.4|MYO19|HNRNPC|HNRNPC	900	-	5.7737246	1.0004592	-1.0	-1.0
chr17	36588181	36588366	ENSG00000278311.4|GGNBP2|HNRNPC|HNRNPC	900	+	5.921627	1.0004592	-1.0	-1.0
chr17	36561041	36561181	ENSG00000278311.4|GGNBP2|HNRNPC|HNRNPC	900	+	5.6896257	1.0004592	-1.0	-1.0
chr17	36606331	36606526	ENSG00000278619.4|MRM1|HNRNPC|HNRNPC	900	+	5.8386345	1.0004592	-1.0	-1.0
chr17	36961587	36961777	ENSG00000275700.4|AATF|HNRNPC|HNRNPC	900	+	5.6753674	1.0004592	-1.0	-1.0
chr17	36965647	36965752	ENSG00000275700.4|AATF|HNRNPC|HNRNPC	900	+	2.8177602	1.0004592	-1.0	-1.0
chr17	37310697	37310842	ENSG00000278540.4|ACACA|HNRNPC|HNRNPC	900	-	2.595239	1.0004592	-1.0	-1.0
chr17	37321847	37322032	ENSG00000278540.4|ACACA|HNRNPC|HNRNPC	930	-	3.6248753	1.157876	-1.0	-1.0
chr17	37309812	37309912	ENSG00000278540.4|ACACA|HNRNPC|HNRNPC	900	-	5.5672507	1.0004592	-1.0	-1.0
chr17	37281775	37281950	ENSG00000278540.4|ACACA|HNRNPC|HNRNPC	900	-	5.67259	1.0004592	-1.0	-1.0
chr17	37288810	37289005	ENSG00000278540.4|ACACA|HNRNPC|HNRNPC	921	-	4.231567	1.105082	-1.0	-1.0
chr17	37323067	37323187	ENSG00000278540.4|ACACA|HNRNPC|HNRNPC	900	-	5.7689056	1.0004592	-1.0	-1.0
chr17	37316977	37317172	ENSG00000278540.4|ACACA|HNRNPC|HNRNPC	946	-	3.6589842	1.2680805	-1.0	-1.0
chr17	37348057	37348192	ENSG00000278540.4|ACACA|HNRNPC|HNRNPC	900	-	6.1045785	1.0004592	-1.0	-1.0
chr17	37340870	37341170	ENSG00000278540.4|ACACA|HNRNPC|HNRNPC	902	-	6.04191	1.0079861	-1.0	-1.0
chr17	37213255	37213435	ENSG00000278540.4|ACACA|HNRNPC|HNRNPC	900	-	2.8553581	1.0004592	-1.0	-1.0
chr17	37216940	37217055	ENSG00000278540.4|ACACA|HNRNPC|HNRNPC	900	-	5.788063	1.0004183	-1.0	-1.0
chr17	37158535	37158640	ENSG00000278540.4|ACACA|HNRNPC|HNRNPC	900	-	5.674588	1.0004592	-1.0	-1.0
chr17	37338940	37339040	ENSG00000278540.4|ACACA|HNRNPC|HNRNPC	900	-	5.6678243	1.0004592	-1.0	-1.0
chr17	37253301	37253496	ENSG00000278540.4|ACACA|HNRNPC|HNRNPC	913	-	4.3020024	1.060469	-1.0	-1.0
chr17	37352632	37352797	ENSG00000278540.4|ACACA|HNRNPC|HNRNPC	900	-	3.8762705	1.0004592	-1.0	-1.0
chr17	37329541	37329741	ENSG00000278540.4|ACACA|HNRNPC|HNRNPC	940	-	3.6429665	1.2249055	-1.0	-1.0
chr17	37242638	37242758	ENSG00000278540.4|ACACA|HNRNPC|HNRNPC	900	-	5.637835	1.0004592	-1.0	-1.0
chr17	37217815	37218010	ENSG00000278540.4|ACACA|HNRNPC|HNRNPC	901	-	2.8012946	1.0032539	-1.0	-1.0
chr17	37325107	37325302	ENSG00000278540.4|ACACA|HNRNPC|HNRNPC	900	-	2.617608	1.0004592	-1.0	-1.0
chr17	37354672	37354867	ENSG00000278540.4|ACACA|HNRNPC|HNRNPC	912	-	3.3471014	1.0563332	-1.0	-1.0
chr17	37282770	37282890	ENSG00000278540.4|ACACA|HNRNPC|HNRNPC	900	-	3.1327517	1.0004592	-1.0	-1.0
chr17	37218795	37218920	ENSG00000278540.4|ACACA|HNRNPC|HNRNPC	900	-	5.679684	1.0004592	-1.0	-1.0
chr17	37219805	37219945	ENSG00000278540.4|ACACA|HNRNPC|HNRNPC	900	-	5.9047885	1.0004592	-1.0	-1.0
chr17	37350232	37350427	ENSG00000278540.4|ACACA|HNRNPC|HNRNPC	900	-	5.8172517	1.0004592	-1.0	-1.0
chr17	37350457	37350597	ENSG00000278540.4|ACACA|HNRNPC|HNRNPC	900	-	5.655336	1.0004592	-1.0	-1.0
chr17	37114485	37114630	ENSG00000278540.4|ACACA|HNRNPC|HNRNPC	900	-	6.095235	1.0004592	-1.0	-1.0
chr17	37217165	37217355	ENSG00000278540.4|ACACA|HNRNPC|HNRNPC	900	-	6.135442	1.0004498	-1.0	-1.0
chr17	37449588	37449693	ENSG00000276234.4|TADA2A|HNRNPC|HNRNPC	900	+	5.6025715	1.0004592	-1.0	-1.0
chr17	37629637	37629737	ENSG00000278053.4|DDX52|HNRNPC|HNRNPC	900	-	5.5909133	1.0004592	-1.0	-1.0
chr17	37615918	37616093	ENSG00000278053.4|DDX52|HNRNPC|HNRNPC	900	-	5.7665005	1.0004592	-1.0	-1.0
chr17	38310541	38310711	ENSG00000278845.4|MRPL45|HNRNPC|HNRNPC	900	+	3.2913184	1.0004592	-1.0	-1.0
chr17	38310261	38310441	ENSG00000278845.4|MRPL45|HNRNPC|HNRNPC	900	+	4.8652024	1.0004592	-1.0	-1.0
chr17	38301483	38301588	ENSG00000278845.4|MRPL45|HNRNPC|HNRNPC	900	+	5.5748477	1.0004592	-1.0	-1.0
chr17	38306961	38307066	ENSG00000278845.4|MRPL45|HNRNPC|HNRNPC	900	+	3.5205352	1.0004592	-1.0	-1.0
chr17	38315186	38315361	ENSG00000278845.4|MRPL45|HNRNPC|HNRNPC	900	+	3.6810367	1.0004592	-1.0	-1.0
chr17	38727100	38727285	ENSG00000275023.4|MLLT6|HNRNPC|HNRNPC	945	+	3.4481442	1.260509	-1.0	-1.0
chr17	38728820	38729025	ENSG00000275023.4|MLLT6|HNRNPC|HNRNPC	939	+	3.249815	1.2180393	-1.0	-1.0
chr17	38725960	38726140	ENSG00000275023.4|MLLT6|HNRNPC|HNRNPC	906	+	3.8615806	1.0289507	-1.0	-1.0
chr17	38737355	38737545	ENSG00000277258.4|PCGF2|HNRNPC|HNRNPC	900	-	5.896212	1.0004592	-1.0	-1.0
chr17	38795652	38795757	ENSG00000276293.4|PIP4K2B|HNRNPC|HNRNPC	900	-	5.6818213	1.0004592	-1.0	-1.0
chr17	38788850	38789040	ENSG00000276293.4|PIP4K2B|HNRNPC|HNRNPC	937	-	6.3773847	1.2028469	-1.0	-1.0
chr17	38792740	38792850	ENSG00000276293.4|PIP4K2B|HNRNPC|HNRNPC	900	-	5.674356	1.0004592	-1.0	-1.0
chr17	38805196	38805356	ENSG00000273559.4|CWC25|HNRNPC|HNRNPC	900	-	5.5762825	1.0004592	-1.0	-1.0
chr17	38803781	38803971	ENSG00000273559.4|CWC25|HNRNPC|HNRNPC	900	-	5.7311215	1.0004592	-1.0	-1.0
chr17	38852124	38852469	ENSG00000125691.12|RPL23|HNRNPC|HNRNPC	947	-	5.561197	1.2797886	-1.0	-1.0
chr17	38851839	38851939	ENSG00000125691.12|RPL23|HNRNPC|HNRNPC	900	-	3.2953386	1.0004592	-1.0	-1.0
chr17	38853589	38853824	ENSG00000125691.12|RPL23|HNRNPC|HNRNPC	904	-	2.131444	1.0199623	-1.0	-1.0
chr17	38849604	38849984	ENSG00000125691.12|RPL23|HNRNPC|HNRNPC	938	-	4.5270534	1.2043418	-1.0	-1.0
chr17	38881185	38881290	ENSG00000002834.17|LASP1|HNRNPC|HNRNPC	900	+	5.5869837	1.0004592	-1.0	-1.0
chr17	38895259	38895394	ENSG00000002834.17|LASP1|HNRNPC|HNRNPC	900	+	3.1612108	1.0004592	-1.0	-1.0
chr17	38911745	38911900	ENSG00000002834.17|LASP1|HNRNPC|HNRNPC	900	+	5.8624215	1.0004592	-1.0	-1.0
chr17	38879085	38879275	ENSG00000002834.17|LASP1|HNRNPC|HNRNPC	900	+	4.113252	1.0004592	-1.0	-1.0
chr17	39201319	39201684	ENSG00000108298.9|RPL19|HNRNPC|HNRNPC	927	+	3.682774	1.1339974	-1.0	-1.0
chr17	39203759	39203869	ENSG00000108298.9|RPL19|HNRNPC|HNRNPC	900	+	5.7090693	1.0004592	-1.0	-1.0
chr17	39201914	39202041	ENSG00000108298.9|RPL19|HNRNPC|HNRNPC	900	+	5.6211686	1.0004592	-1.0	-1.0
chr17	39308479	39308594	ENSG00000108306.11|FBXL20|HNRNPC|HNRNPC	900	-	2.8848827	1.0004592	-1.0	-1.0
chr17	39352586	39352781	ENSG00000108306.11|FBXL20|HNRNPC|HNRNPC	900	-	6.1222167	1.0004592	-1.0	-1.0
chr17	39396231	39396331	ENSG00000108306.11|FBXL20|HNRNPC|HNRNPC	900	-	5.768599	1.0004592	-1.0	-1.0
chr17	39348366	39348536	ENSG00000108306.11|FBXL20|HNRNPC|HNRNPC	900	-	5.670238	1.0004592	-1.0	-1.0
chr17	39382061	39382171	ENSG00000108306.11|FBXL20|HNRNPC|HNRNPC	900	-	5.706436	1.0004592	-1.0	-1.0
chr17	39390466	39390776	ENSG00000108306.11|FBXL20|HNRNPC|HNRNPC	921	-	4.202947	1.1033006	-1.0	-1.0
chr17	39272281	39272461	ENSG00000108306.11|FBXL20|HNRNPC|HNRNPC	900	-	4.1746054	1.0004592	-1.0	-1.0
chr17	39397656	39397816	ENSG00000108306.11|FBXL20|HNRNPC|HNRNPC	900	-	5.5995307	1.0004592	-1.0	-1.0
chr17	39390936	39391126	ENSG00000108306.11|FBXL20|HNRNPC|HNRNPC	925	-	4.0328064	1.1274732	-1.0	-1.0
chr17	39259888	39260078	ENSG00000108306.11|FBXL20|HNRNPC|HNRNPC	902	-	3.3645444	1.0070325	-1.0	-1.0
chr17	39349496	39349686	ENSG00000108306.11|FBXL20|HNRNPC|HNRNPC	900	-	2.7311828	1.0004592	-1.0	-1.0
chr17	39415894	39416089	ENSG00000125686.11|MED1|HNRNPC|HNRNPC	900	-	3.7299476	1.0004592	-1.0	-1.0
chr17	39432656	39432836	ENSG00000125686.11|MED1|HNRNPC|HNRNPC	900	-	2.920615	1.0004592	-1.0	-1.0
chr17	39428540	39428720	ENSG00000125686.11|MED1|HNRNPC|HNRNPC	900	-	5.876287	1.0004592	-1.0	-1.0
chr17	39433111	39433301	ENSG00000125686.11|MED1|HNRNPC|HNRNPC	900	-	5.6140184	1.0004592	-1.0	-1.0
chr17	39427960	39428120	ENSG00000125686.11|MED1|HNRNPC|HNRNPC	900	-	5.7709875	1.0004592	-1.0	-1.0
chr17	39434785	39434900	ENSG00000125686.11|MED1|HNRNPC|HNRNPC	900	-	5.612845	1.0004592	-1.0	-1.0
chr17	39488998	39489193	ENSG00000167258.13|CDK12|HNRNPC|HNRNPC	919	+	4.162867	1.0890939	-1.0	-1.0
chr17	39480193	39480368	ENSG00000167258.13|CDK12|HNRNPC|HNRNPC	900	+	2.2988558	1.0004592	-1.0	-1.0
chr17	39509781	39509916	ENSG00000167258.13|CDK12|HNRNPC|HNRNPC	900	+	5.9423823	1.0004592	-1.0	-1.0
chr17	39521487	39521662	ENSG00000167258.13|CDK12|HNRNPC|HNRNPC	900	+	5.658578	1.0004592	-1.0	-1.0
chr17	39474753	39474948	ENSG00000167258.13|CDK12|HNRNPC|HNRNPC	900	+	6.0304646	1.0004592	-1.0	-1.0
chr17	39512010	39512185	ENSG00000167258.13|CDK12|HNRNPC|HNRNPC	900	+	5.7942567	1.0004592	-1.0	-1.0
chr17	39527461	39527656	ENSG00000167258.13|CDK12|HNRNPC|HNRNPC	913	+	3.0760767	1.0605931	-1.0	-1.0
chr17	39475468	39475663	ENSG00000167258.13|CDK12|HNRNPC|HNRNPC	936	+	4.0402274	1.1930764	-1.0	-1.0
chr17	39482518	39482713	ENSG00000167258.13|CDK12|HNRNPC|HNRNPC	918	+	3.7904067	1.0876238	-1.0	-1.0
chr17	39520332	39520512	ENSG00000167258.13|CDK12|HNRNPC|HNRNPC	900	+	5.719572	1.0004592	-1.0	-1.0
chr17	39477978	39478088	ENSG00000167258.13|CDK12|HNRNPC|HNRNPC	900	+	5.5853586	1.0004592	-1.0	-1.0
chr17	39481243	39481438	ENSG00000167258.13|CDK12|HNRNPC|HNRNPC	925	+	3.2209492	1.1222153	-1.0	-1.0
chr17	39485333	39485528	ENSG00000167258.13|CDK12|HNRNPC|HNRNPC	957	+	6.542691	1.3622987	-1.0	-1.0
chr17	39481953	39482143	ENSG00000167258.13|CDK12|HNRNPC|HNRNPC	901	+	4.4038644	1.0034528	-1.0	-1.0
chr17	39478128	39478308	ENSG00000167258.13|CDK12|HNRNPC|HNRNPC	900	+	3.0721698	1.0004592	-1.0	-1.0
chr17	39491633	39491818	ENSG00000167258.13|CDK12|HNRNPC|HNRNPC	950	+	5.958793	1.302181	-1.0	-1.0
chr17	39482833	39483028	ENSG00000167258.13|CDK12|HNRNPC|HNRNPC	924	+	4.352914	1.1181809	-1.0	-1.0
chr17	39519226	39519401	ENSG00000167258.13|CDK12|HNRNPC|HNRNPC	906	+	5.482278	1.0249212	-1.0	-1.0
chr17	39483193	39483388	ENSG00000167258.13|CDK12|HNRNPC|HNRNPC	917	+	3.5117486	1.0828034	-1.0	-1.0
chr17	39480418	39480543	ENSG00000167258.13|CDK12|HNRNPC|HNRNPC	900	+	2.8589091	1.0004592	-1.0	-1.0
chr17	39483798	39483953	ENSG00000167258.13|CDK12|HNRNPC|HNRNPC	900	+	5.665278	1.0004592	-1.0	-1.0
chr17	39479563	39479733	ENSG00000167258.13|CDK12|HNRNPC|HNRNPC	900	+	3.0150623	1.0003805	-1.0	-1.0
chr17	39720567	39720762	ENSG00000141736.13|ERBB2|HNRNPC|HNRNPC	934	+	3.9159386	1.1827488	-1.0	-1.0
chr17	39913017	39913212	ENSG00000073605.18|GSDMB|HNRNPC|HNRNPC	927	-	3.7798574	1.1348493	-1.0	-1.0
chr17	39913222	39913362	ENSG00000073605.18|GSDMB|HNRNPC|HNRNPC	900	-	5.668787	1.0004592	-1.0	-1.0
chr17	39909267	39909427	ENSG00000073605.18|GSDMB|HNRNPC|HNRNPC	900	-	5.8522925	1.0004592	-1.0	-1.0
chr17	39912114	39912289	ENSG00000073605.18|GSDMB|HNRNPC|HNRNPC	900	-	5.6918964	1.0004592	-1.0	-1.0
chr17	40050349	40050544	ENSG00000008838.19|MED24|HNRNPC|HNRNPC	900	-	5.821718	1.0004592	-1.0	-1.0
chr17	40047014	40047184	ENSG00000008838.19|MED24|HNRNPC|HNRNPC	900	-	5.713067	1.0004592	-1.0	-1.0
chr17	40046799	40046994	ENSG00000008838.19|MED24|HNRNPC|HNRNPC	900	-	5.9195905	1.0004592	-1.0	-1.0
chr17	40130029	40130149	ENSG00000188895.11|MSL1|HNRNPC|HNRNPC	900	+	3.9218314	1.0004592	-1.0	-1.0
chr17	40149227	40149392	ENSG00000108349.16|CASC3|HNRNPC|HNRNPC	900	+	3.5856616	1.0004592	-1.0	-1.0
chr17	40146707	40146812	ENSG00000108349.16|CASC3|HNRNPC|HNRNPC	900	+	5.629939	1.0004592	-1.0	-1.0
chr17	40144302	40144447	ENSG00000108349.16|CASC3|HNRNPC|HNRNPC	900	+	3.0756109	1.0004592	-1.0	-1.0
chr17	40169672	40169867	ENSG00000108349.16|CASC3|HNRNPC|HNRNPC	937	+	4.5857315	1.2018262	-1.0	-1.0
chr17	40146382	40146552	ENSG00000108349.16|CASC3|HNRNPC|HNRNPC	900	+	3.2129014	1.0004592	-1.0	-1.0
chr17	40166876	40167080	ENSG00000108349.16|CASC3|HNRNPC|HNRNPC	964	+	6.9495373	1.4431382	-1.0	-1.0
chr17	40164726	40164861	ENSG00000108349.16|CASC3|HNRNPC|HNRNPC	900	+	5.591931	1.0004207	-1.0	-1.0
chr17	40167150	40167255	ENSG00000108349.16|CASC3|HNRNPC|HNRNPC	900	+	5.6183033	1.0004592	-1.0	-1.0
chr17	40178991	40179181	ENSG00000108352.11|RAPGEFL1|HNRNPC|HNRNPC	900	+	6.1822724	1.0004592	-1.0	-1.0
chr17	40235878	40236068	ENSG00000171475.13|WIPF2|HNRNPC|HNRNPC	900	+	3.9340358	1.0004592	-1.0	-1.0
chr17	40220060	40220255	ENSG00000171475.13|WIPF2|HNRNPC|HNRNPC	945	+	6.511468	1.2586776	-1.0	-1.0
chr17	40239978	40240113	ENSG00000171475.13|WIPF2|HNRNPC|HNRNPC	900	+	5.795444	1.0004592	-1.0	-1.0
chr17	40221028	40221128	ENSG00000171475.13|WIPF2|HNRNPC|HNRNPC	900	+	3.9583507	1.0004592	-1.0	-1.0
chr17	40220788	40220888	ENSG00000171475.13|WIPF2|HNRNPC|HNRNPC	900	+	3.3722684	1.0004592	-1.0	-1.0
chr17	40254668	40254843	ENSG00000171475.13|WIPF2|HNRNPC|HNRNPC	900	+	5.9623857	1.0004592	-1.0	-1.0
chr17	40220638	40220738	ENSG00000171475.13|WIPF2|HNRNPC|HNRNPC	900	+	5.653119	1.0004592	-1.0	-1.0
chr17	40239613	40239808	ENSG00000171475.13|WIPF2|HNRNPC|HNRNPC	947	+	6.5410075	1.2794807	-1.0	-1.0
chr17	40226958	40227168	ENSG00000171475.13|WIPF2|HNRNPC|HNRNPC	957	+	5.8668857	1.3662481	-1.0	-1.0
chr17	40226123	40226318	ENSG00000171475.13|WIPF2|HNRNPC|HNRNPC	900	+	4.65457	1.0004592	-1.0	-1.0
chr17	40225578	40225978	ENSG00000171475.13|WIPF2|HNRNPC|HNRNPC	931	+	6.2971787	1.1634167	-1.0	-1.0
chr17	40244263	40244438	ENSG00000171475.13|WIPF2|HNRNPC|HNRNPC	900	+	5.690657	1.0004592	-1.0	-1.0
chr17	40302271	40302456	ENSG00000094804.9|CDC6|HNRNPC|HNRNPC	900	+	4.1495647	1.0004592	-1.0	-1.0
chr17	40414045	40414150	ENSG00000131747.14|TOP2A|HNRNPC|HNRNPC	900	-	6.0269365	1.0004592	-1.0	-1.0
chr17	41691726	41691916	ENSG00000173812.10|EIF1|HNRNPC|HNRNPC	916	+	3.6267412	1.0744576	-1.0	-1.0
chr17	41821089	41821234	ENSG00000141756.18|FKBP10|HNRNPC|HNRNPC	956	+	6.6909823	1.3581823	-1.0	-1.0
chr17	41814839	41815019	ENSG00000141756.18|FKBP10|HNRNPC|HNRNPC	900	+	4.0522423	1.0004592	-1.0	-1.0
chr17	41813664	41813839	ENSG00000141756.18|FKBP10|HNRNPC|HNRNPC	924	+	4.5470996	1.117323	-1.0	-1.0
chr17	41828106	41828271	ENSG00000141698.16|NT5C3B|HNRNPC|HNRNPC	900	-	5.625843	1.0004592	-1.0	-1.0
chr17	41826902	41827097	ENSG00000141698.16|NT5C3B|HNRNPC|HNRNPC	915	-	3.448495	1.071584	-1.0	-1.0
chr17	41825967	41826082	ENSG00000141698.16|NT5C3B|HNRNPC|HNRNPC	900	-	5.8168054	1.0004592	-1.0	-1.0
chr17	41916745	41916845	ENSG00000131473.16|ACLY|HNRNPC|HNRNPC	900	-	5.880076	1.0004592	-1.0	-1.0
chr17	41886708	41886808	ENSG00000131473.16|ACLY|HNRNPC|HNRNPC	900	-	3.1741374	1.0004592	-1.0	-1.0
chr17	41880324	41880424	ENSG00000131473.16|ACLY|HNRNPC|HNRNPC	900	-	5.7400284	1.0004592	-1.0	-1.0
chr17	41874910	41875010	ENSG00000131473.16|ACLY|HNRNPC|HNRNPC	900	-	5.67979	1.0004592	-1.0	-1.0
chr17	41894329	41894439	ENSG00000131473.16|ACLY|HNRNPC|HNRNPC	900	-	5.723877	1.0004592	-1.0	-1.0
chr17	41899980	41900095	ENSG00000131473.16|ACLY|HNRNPC|HNRNPC	900	-	5.5947123	1.0004592	-1.0	-1.0
chr17	41894119	41894314	ENSG00000131473.16|ACLY|HNRNPC|HNRNPC	944	-	4.0687714	1.2515324	-1.0	-1.0
chr17	41894459	41894654	ENSG00000131473.16|ACLY|HNRNPC|HNRNPC	901	-	2.3900495	1.0036091	-1.0	-1.0
chr17	41912024	41912289	ENSG00000131473.16|ACLY|HNRNPC|HNRNPC	903	-	3.6752784	1.0127472	-1.0	-1.0
chr17	41911704	41911914	ENSG00000131473.16|ACLY|HNRNPC|HNRNPC	905	-	3.601081	1.0241374	-1.0	-1.0
chr17	41970320	41970425	ENSG00000173786.16|CNP|HNRNPC|HNRNPC	900	+	5.6407256	1.0004592	-1.0	-1.0
chr17	41971330	41971445	ENSG00000173786.16|CNP|HNRNPC|HNRNPC	900	+	5.7512417	1.0004592	-1.0	-1.0
chr17	41994422	41994622	ENSG00000168259.14|DNAJC7|HNRNPC|HNRNPC	947	-	6.5016537	1.2723877	-1.0	-1.0
chr17	41983846	41983951	ENSG00000168259.14|DNAJC7|HNRNPC|HNRNPC	900	-	5.6183233	1.0004592	-1.0	-1.0
chr17	41985170	41985290	ENSG00000168259.14|DNAJC7|HNRNPC|HNRNPC	900	-	5.807259	1.0004592	-1.0	-1.0
chr17	42146655	42146835	ENSG00000267261.5|AC099811.2|HNRNPC|HNRNPC	900	-	5.797264	1.0004592	-1.0	-1.0
chr17	42130865	42131035	ENSG00000267261.5|AC099811.2|HNRNPC|HNRNPC	900	-	5.749207	1.0004592	-1.0	-1.0
chr17	42152685	42152875	ENSG00000267261.5|AC099811.2|HNRNPC|HNRNPC	902	-	4.1804447	1.0108253	-1.0	-1.0
chr17	42146653	42146833	ENSG00000108774.14|RAB5C|HNRNPC|HNRNPC	900	-	5.802146	1.0004592	-1.0	-1.0
chr17	42130865	42131035	ENSG00000108774.14|RAB5C|HNRNPC|HNRNPC	900	-	5.749207	1.0004592	-1.0	-1.0
chr17	42152683	42152878	ENSG00000108774.14|RAB5C|HNRNPC|HNRNPC	902	-	4.164838	1.0091007	-1.0	-1.0
chr17	42338992	42339313	ENSG00000168610.14|STAT3|HNRNPC|HNRNPC	939	-	5.3710413	1.2167274	-1.0	-1.0
chr17	42343269	42343369	ENSG00000168610.14|STAT3|HNRNPC|HNRNPC	900	-	5.964066	1.0004592	-1.0	-1.0
chr17	42319142	42319337	ENSG00000168610.14|STAT3|HNRNPC|HNRNPC	940	-	6.4476423	1.2216352	-1.0	-1.0
chr17	42386021	42386376	ENSG00000168610.14|STAT3|HNRNPC|HNRNPC	900	-	5.675226	1.0004592	-1.0	-1.0
chr17	42319447	42319627	ENSG00000168610.14|STAT3|HNRNPC|HNRNPC	900	-	4.0274696	1.0004592	-1.0	-1.0
chr17	42373454	42373654	ENSG00000168610.14|STAT3|HNRNPC|HNRNPC	972	-	7.378014	1.550823	-1.0	-1.0
chr17	42363239	42363364	ENSG00000168610.14|STAT3|HNRNPC|HNRNPC	900	-	5.954053	1.0004592	-1.0	-1.0
chr17	42385496	42385601	ENSG00000168610.14|STAT3|HNRNPC|HNRNPC	900	-	2.8843856	1.0004592	-1.0	-1.0
chr17	42347088	42347278	ENSG00000168610.14|STAT3|HNRNPC|HNRNPC	900	-	5.7805295	1.0004592	-1.0	-1.0
chr17	42320642	42320827	ENSG00000168610.14|STAT3|HNRNPC|HNRNPC	900	-	6.085576	1.0004592	-1.0	-1.0
chr17	42326409	42326604	ENSG00000168610.14|STAT3|HNRNPC|HNRNPC	919	-	6.223521	1.0926807	-1.0	-1.0
chr17	42342909	42343099	ENSG00000168610.14|STAT3|HNRNPC|HNRNPC	900	-	5.984933	1.0004592	-1.0	-1.0
chr17	42520206	42520331	ENSG00000033627.16|ATP6V0A1|HNRNPC|HNRNPC	900	+	3.8652885	1.0004592	-1.0	-1.0
chr17	42478822	42479017	ENSG00000033627.16|ATP6V0A1|HNRNPC|HNRNPC	911	+	3.831295	1.0528314	-1.0	-1.0
chr17	42480842	42480965	ENSG00000033627.16|ATP6V0A1|HNRNPC|HNRNPC	900	+	5.603938	1.0004592	-1.0	-1.0
chr17	42474274	42474409	ENSG00000033627.16|ATP6V0A1|HNRNPC|HNRNPC	900	+	2.7042775	1.0004592	-1.0	-1.0
chr17	42504088	42504188	ENSG00000033627.16|ATP6V0A1|HNRNPC|HNRNPC	900	+	3.9583507	1.0004592	-1.0	-1.0
chr17	42476239	42476384	ENSG00000033627.16|ATP6V0A1|HNRNPC|HNRNPC	900	+	6.0034184	1.0004592	-1.0	-1.0
chr17	42470239	42470384	ENSG00000033627.16|ATP6V0A1|HNRNPC|HNRNPC	900	+	5.706771	1.0004592	-1.0	-1.0
chr17	42506623	42506778	ENSG00000033627.16|ATP6V0A1|HNRNPC|HNRNPC	908	+	3.5979335	1.0353671	-1.0	-1.0
chr17	42506883	42507083	ENSG00000033627.16|ATP6V0A1|HNRNPC|HNRNPC	944	+	4.7814837	1.2516344	-1.0	-1.0
chr17	42479049	42479179	ENSG00000033627.16|ATP6V0A1|HNRNPC|HNRNPC	900	+	5.913955	1.0004592	-1.0	-1.0
chr17	42508087	42508192	ENSG00000033627.16|ATP6V0A1|HNRNPC|HNRNPC	900	+	5.9451585	1.0004592	-1.0	-1.0
chr17	42505708	42505808	ENSG00000033627.16|ATP6V0A1|HNRNPC|HNRNPC	900	+	5.629939	1.0004592	-1.0	-1.0
chr17	42472344	42472534	ENSG00000033627.16|ATP6V0A1|HNRNPC|HNRNPC	900	+	4.03307	1.0004592	-1.0	-1.0
chr17	42520431	42520581	ENSG00000033627.16|ATP6V0A1|HNRNPC|HNRNPC	900	+	5.797093	1.0004592	-1.0	-1.0
chr17	42571911	42572026	ENSG00000108788.11|MLX|HNRNPC|HNRNPC	900	+	5.713458	1.0004592	-1.0	-1.0
chr17	42602222	42602352	ENSG00000141699.10|RETREG3|HNRNPC|HNRNPC	900	-	5.5669365	1.0004592	-1.0	-1.0
chr17	42602847	42603047	ENSG00000141699.10|RETREG3|HNRNPC|HNRNPC	976	-	4.8929243	1.6280564	-1.0	-1.0
chr17	42600287	42600467	ENSG00000141699.10|RETREG3|HNRNPC|HNRNPC	900	-	6.09887	1.0004592	-1.0	-1.0
chr17	42599472	42599587	ENSG00000141699.10|RETREG3|HNRNPC|HNRNPC	900	-	5.6387324	1.0004592	-1.0	-1.0
chr17	42594072	42594192	ENSG00000141699.10|RETREG3|HNRNPC|HNRNPC	900	-	5.30271	1.0004592	-1.0	-1.0
chr17	42605052	42605162	ENSG00000141699.10|RETREG3|HNRNPC|HNRNPC	900	-	5.636541	1.0004592	-1.0	-1.0
chr17	42604597	42604797	ENSG00000141699.10|RETREG3|HNRNPC|HNRNPC	936	-	3.2436533	1.1936647	-1.0	-1.0
chr17	42606721	42606916	ENSG00000141699.10|RETREG3|HNRNPC|HNRNPC	900	-	2.8422291	1.0004592	-1.0	-1.0
chr17	42596267	42596417	ENSG00000141699.10|RETREG3|HNRNPC|HNRNPC	900	-	3.2228374	1.0004592	-1.0	-1.0
chr17	42595807	42596002	ENSG00000141699.10|RETREG3|HNRNPC|HNRNPC	917	-	3.3329854	1.0789307	-1.0	-1.0
chr17	42599897	42600087	ENSG00000141699.10|RETREG3|HNRNPC|HNRNPC	905	-	4.182504	1.0230682	-1.0	-1.0
chr17	42663192	42663292	ENSG00000037042.8|TUBG2|HNRNPC|HNRNPC	900	+	2.6524808	1.0004592	-1.0	-1.0
chr17	42776625	42776775	ENSG00000131475.6|VPS25|HNRNPC|HNRNPC	900	+	3.9718757	1.0004592	-1.0	-1.0
chr17	42816554	42816749	ENSG00000126581.12|BECN1|HNRNPC|HNRNPC	954	-	6.6893435	1.3390405	-1.0	-1.0
chr17	42816209	42816364	ENSG00000126581.12|BECN1|HNRNPC|HNRNPC	900	-	5.7591276	1.0004592	-1.0	-1.0
chr17	42842412	42842572	ENSG00000131467.10|PSME3|HNRNPC|HNRNPC	901	+	3.7708306	1.0063865	-1.0	-1.0
chr17	42835926	42836111	ENSG00000131467.10|PSME3|HNRNPC|HNRNPC	900	+	4.1197524	1.0004592	-1.0	-1.0
chr17	42838225	42838420	ENSG00000131467.10|PSME3|HNRNPC|HNRNPC	900	+	6.042459	1.0004592	-1.0	-1.0
chr17	42834986	42835151	ENSG00000131467.10|PSME3|HNRNPC|HNRNPC	900	+	5.6180015	1.0004592	-1.0	-1.0
chr17	42836476	42836596	ENSG00000131467.10|PSME3|HNRNPC|HNRNPC	900	+	5.62483	1.0004592	-1.0	-1.0
chr17	42848839	42848959	ENSG00000131480.8|AOC2|HNRNPC|HNRNPC	900	+	5.5593705	1.0004592	-1.0	-1.0
chr17	42847539	42847894	ENSG00000131480.8|AOC2|HNRNPC|HNRNPC	928	+	4.0285516	1.1444635	-1.0	-1.0
chr17	42853564	42853729	ENSG00000131471.6|AOC3|HNRNPC|HNRNPC	900	+	5.793819	1.0004592	-1.0	-1.0
chr17	42981564	42981754	ENSG00000198863.7|RUNDC1|HNRNPC|HNRNPC	900	+	5.7092066	1.0004592	-1.0	-1.0
chr17	42985938	42986058	ENSG00000198863.7|RUNDC1|HNRNPC|HNRNPC	900	+	5.5910254	1.0004592	-1.0	-1.0
chr17	42999383	42999543	ENSG00000131469.12|RPL27|HNRNPC|HNRNPC	900	+	3.2777443	1.0004514	-1.0	-1.0
chr17	42999083	42999278	ENSG00000131469.12|RPL27|HNRNPC|HNRNPC	955	+	4.301317	1.3482863	-1.0	-1.0
chr17	43000397	43000587	ENSG00000131469.12|RPL27|HNRNPC|HNRNPC	902	+	5.738299	1.0092518	-1.0	-1.0
chr17	43132125	43132230	ENSG00000198496.10|NBR2|HNRNPC|HNRNPC	900	+	3.196721	1.0004592	-1.0	-1.0
chr17	43132480	43132598	ENSG00000198496.10|NBR2|HNRNPC|HNRNPC	900	+	4.061145	1.0004592	-1.0	-1.0
chr17	43150028	43150223	ENSG00000198496.10|NBR2|HNRNPC|HNRNPC	939	+	3.164202	1.2139946	-1.0	-1.0
chr17	43132955	43133115	ENSG00000198496.10|NBR2|HNRNPC|HNRNPC	915	+	5.3742642	1.0701159	-1.0	-1.0
chr17	43129800	43129900	ENSG00000198496.10|NBR2|HNRNPC|HNRNPC	900	+	2.3460174	1.0004592	-1.0	-1.0
chr17	43130095	43130425	ENSG00000198496.10|NBR2|HNRNPC|HNRNPC	940	+	3.2102356	1.2233945	-1.0	-1.0
chr17	43141298	43141413	ENSG00000198496.10|NBR2|HNRNPC|HNRNPC	900	+	5.596819	1.0004592	-1.0	-1.0
chr17	43146618	43146813	ENSG00000198496.10|NBR2|HNRNPC|HNRNPC	903	+	3.5037718	1.0145329	-1.0	-1.0
chr17	43142666	43142771	ENSG00000198496.10|NBR2|HNRNPC|HNRNPC	900	+	5.7293086	1.0004592	-1.0	-1.0
chr17	43149798	43149898	ENSG00000198496.10|NBR2|HNRNPC|HNRNPC	900	+	3.1303382	1.0004592	-1.0	-1.0
chr17	43139297	43139492	ENSG00000198496.10|NBR2|HNRNPC|HNRNPC	909	+	2.3478262	1.0393406	-1.0	-1.0
chr17	43128735	43128945	ENSG00000198496.10|NBR2|HNRNPC|HNRNPC	950	+	4.3441486	1.3040793	-1.0	-1.0
chr17	43133622	43133742	ENSG00000198496.10|NBR2|HNRNPC|HNRNPC	900	+	3.8294537	1.0004592	-1.0	-1.0
chr17	43146838	43146948	ENSG00000198496.10|NBR2|HNRNPC|HNRNPC	900	+	3.2238302	1.0004592	-1.0	-1.0
chr17	43129415	43129750	ENSG00000198496.10|NBR2|HNRNPC|HNRNPC	913	+	5.059976	1.0612416	-1.0	-1.0
chr17	43145593	43145788	ENSG00000198496.10|NBR2|HNRNPC|HNRNPC	921	+	2.9727027	1.1012754	-1.0	-1.0
chr17	43172432	43172592	ENSG00000188554.13|NBR1|HNRNPC|HNRNPC	900	+	3.99247	1.0004592	-1.0	-1.0
chr17	43173087	43173257	ENSG00000188554.13|NBR1|HNRNPC|HNRNPC	900	+	3.9755902	1.0004592	-1.0	-1.0
chr17	43178303	43178483	ENSG00000188554.13|NBR1|HNRNPC|HNRNPC	900	+	3.2541702	1.0004592	-1.0	-1.0
chr17	43178878	43179013	ENSG00000188554.13|NBR1|HNRNPC|HNRNPC	900	+	5.6010056	1.0004592	-1.0	-1.0
chr17	43187114	43187229	ENSG00000188554.13|NBR1|HNRNPC|HNRNPC	900	+	5.7459936	1.0004592	-1.0	-1.0
chr17	43190008	43190208	ENSG00000188554.13|NBR1|HNRNPC|HNRNPC	952	+	4.721287	1.3144957	-1.0	-1.0
chr17	43217980	43218225	ENSG00000184988.8|TMEM106A|HNRNPC|HNRNPC	913	+	3.7363672	1.0626559	-1.0	-1.0
chr17	43520909	43521084	ENSG00000067596.10|DHX8|HNRNPC|HNRNPC	900	+	5.766191	1.0004592	-1.0	-1.0
chr17	43534215	43534325	ENSG00000175832.12|ETV4|HNRNPC|HNRNPC	900	-	3.071131	1.0004592	-1.0	-1.0
chr17	43534350	43534640	ENSG00000175832.12|ETV4|HNRNPC|HNRNPC	945	-	4.88104	1.2621567	-1.0	-1.0
chr17	43540084	43540374	ENSG00000175832.12|ETV4|HNRNPC|HNRNPC	912	-	3.2029235	1.0540849	-1.0	-1.0
chr17	43537514	43537779	ENSG00000175832.12|ETV4|HNRNPC|HNRNPC	900	-	2.6398668	1.0004417	-1.0	-1.0
chr17	43532384	43532594	ENSG00000175832.12|ETV4|HNRNPC|HNRNPC	986	-	3.4305336	1.8653276	-1.0	-1.0
chr17	43540579	43540699	ENSG00000175832.12|ETV4|HNRNPC|HNRNPC	900	-	3.1143968	1.0004592	-1.0	-1.0
chr17	43544605	43544730	ENSG00000175832.12|ETV4|HNRNPC|HNRNPC	900	-	5.6410847	1.0004592	-1.0	-1.0
chr17	43531559	43531799	ENSG00000175832.12|ETV4|HNRNPC|HNRNPC	936	-	2.6402695	1.1968398	-1.0	-1.0
chr17	43540419	43540549	ENSG00000175832.12|ETV4|HNRNPC|HNRNPC	900	-	3.522771	1.0004592	-1.0	-1.0
chr17	43530251	43530381	ENSG00000175832.12|ETV4|HNRNPC|HNRNPC	900	-	2.4966295	1.0004592	-1.0	-1.0
chr17	43548580	43548775	ENSG00000267747.1|AC068675.1|HNRNPC|HNRNPC	912	+	3.0085053	1.0566472	-1.0	-1.0
chr17	43546415	43546530	ENSG00000267747.1|AC068675.1|HNRNPC|HNRNPC	900	+	5.7709556	1.0004592	-1.0	-1.0
chr17	43550305	43550495	ENSG00000267747.1|AC068675.1|HNRNPC|HNRNPC	900	+	4.0343843	1.0016214	-1.0	-1.0
chr17	44011702	44011857	ENSG00000091947.9|TMEM101|HNRNPC|HNRNPC	911	-	3.6347136	1.0501823	-1.0	-1.0
chr17	44057735	44057845	ENSG00000161654.9|LSM12|HNRNPC|HNRNPC	914	-	5.441105	1.0650771	-1.0	-1.0
chr17	44058725	44058915	ENSG00000161654.9|LSM12|HNRNPC|HNRNPC	902	-	3.5865092	1.0105242	-1.0	-1.0
chr17	44062780	44063005	ENSG00000161654.9|LSM12|HNRNPC|HNRNPC	927	-	6.2652464	1.1384804	-1.0	-1.0
chr17	44056595	44056795	ENSG00000161654.9|LSM12|HNRNPC|HNRNPC	941	-	6.4746766	1.2311089	-1.0	-1.0
chr17	44037693	44037878	ENSG00000161654.9|LSM12|HNRNPC|HNRNPC	900	-	5.8448095	1.0004592	-1.0	-1.0
chr17	44056010	44056110	ENSG00000161654.9|LSM12|HNRNPC|HNRNPC	900	-	5.5909133	1.0004592	-1.0	-1.0
chr17	44056295	44056540	ENSG00000161654.9|LSM12|HNRNPC|HNRNPC	900	-	4.1076665	1.0004592	-1.0	-1.0
chr17	44063140	44063330	ENSG00000161654.9|LSM12|HNRNPC|HNRNPC	911	-	4.933369	1.0526245	-1.0	-1.0
chr17	44041175	44041350	ENSG00000161654.9|LSM12|HNRNPC|HNRNPC	900	-	6.022128	1.0004592	-1.0	-1.0
chr17	44059325	44059460	ENSG00000161654.9|LSM12|HNRNPC|HNRNPC	900	-	5.6952715	1.0004592	-1.0	-1.0
chr17	44048385	44048575	ENSG00000161654.9|LSM12|HNRNPC|HNRNPC	900	-	4.223983	1.0004592	-1.0	-1.0
chr17	44098644	44098809	ENSG00000108840.15|HDAC5|HNRNPC|HNRNPC	900	-	5.607794	1.0004592	-1.0	-1.0
chr17	44100069	44100229	ENSG00000108840.15|HDAC5|HNRNPC|HNRNPC	900	-	5.7672176	1.0004592	-1.0	-1.0
chr17	44098384	44098499	ENSG00000108840.15|HDAC5|HNRNPC|HNRNPC	900	-	5.77897	1.0004592	-1.0	-1.0
chr17	44094229	44094364	ENSG00000108840.15|HDAC5|HNRNPC|HNRNPC	900	-	5.673151	1.0004592	-1.0	-1.0
chr17	44089818	44089938	ENSG00000108840.15|HDAC5|HNRNPC|HNRNPC	900	-	5.360067	1.0004592	-1.0	-1.0
chr17	44183953	44184053	ENSG00000267080.5|ASB16-AS1|HNRNPC|HNRNPC	900	-	5.7336226	1.0004592	-1.0	-1.0
chr17	44176262	44176457	ENSG00000267080.5|ASB16-AS1|HNRNPC|HNRNPC	900	-	2.8816903	1.0004592	-1.0	-1.0
chr17	44321852	44322047	ENSG00000013306.15|SLC25A39|HNRNPC|HNRNPC	902	-	6.162465	1.0084134	-1.0	-1.0
chr17	44464197	44464297	ENSG00000186566.12|GPATCH8|HNRNPC|HNRNPC	900	-	5.5510283	1.0004592	-1.0	-1.0
chr17	44457977	44458187	ENSG00000186566.12|GPATCH8|HNRNPC|HNRNPC	951	-	4.113957	1.314007	-1.0	-1.0
chr17	44441940	44442105	ENSG00000186566.12|GPATCH8|HNRNPC|HNRNPC	900	-	4.1404943	1.0004592	-1.0	-1.0
chr17	44441640	44441835	ENSG00000186566.12|GPATCH8|HNRNPC|HNRNPC	987	-	7.8395944	1.8986871	-1.0	-1.0
chr17	44428102	44428217	ENSG00000186566.12|GPATCH8|HNRNPC|HNRNPC	900	-	5.6184072	1.0004592	-1.0	-1.0
chr17	44457482	44457582	ENSG00000186566.12|GPATCH8|HNRNPC|HNRNPC	900	-	6.067641	1.0004592	-1.0	-1.0
chr17	44442115	44442300	ENSG00000186566.12|GPATCH8|HNRNPC|HNRNPC	924	-	4.4299135	1.1214479	-1.0	-1.0
chr17	44429772	44429962	ENSG00000186566.12|GPATCH8|HNRNPC|HNRNPC	900	-	5.8731256	1.0004592	-1.0	-1.0
chr17	44472367	44472467	ENSG00000186566.12|GPATCH8|HNRNPC|HNRNPC	900	-	3.9566534	1.0004592	-1.0	-1.0
chr17	44497833	44498028	ENSG00000186566.12|GPATCH8|HNRNPC|HNRNPC	927	-	4.2808595	1.1359779	-1.0	-1.0
chr17	44862343	44862503	ENSG00000108883.12|EFTUD2|HNRNPC|HNRNPC	900	-	5.79424	1.0004592	-1.0	-1.0
chr17	44893974	44894133	ENSG00000108883.12|EFTUD2|HNRNPC|HNRNPC	900	-	5.587949	1.0004592	-1.0	-1.0
chr17	45059156	45059331	ENSG00000172992.11|DCAKD|HNRNPC|HNRNPC	900	-	5.947701	1.0004592	-1.0	-1.0
chr17	45057916	45058096	ENSG00000172992.11|DCAKD|HNRNPC|HNRNPC	900	-	5.760892	1.0004592	-1.0	-1.0
chr17	45040556	45040716	ENSG00000172992.11|DCAKD|HNRNPC|HNRNPC	900	-	5.8753877	1.0004592	-1.0	-1.0
chr17	45052771	45052926	ENSG00000172992.11|DCAKD|HNRNPC|HNRNPC	900	-	5.5855265	1.0004592	-1.0	-1.0
chr17	45049351	45049491	ENSG00000172992.11|DCAKD|HNRNPC|HNRNPC	900	-	3.2899065	1.0004592	-1.0	-1.0
chr17	45066635	45066825	ENSG00000136448.11|NMT1|HNRNPC|HNRNPC	900	+	5.727626	1.0004592	-1.0	-1.0
chr17	45079370	45079510	ENSG00000136448.11|NMT1|HNRNPC|HNRNPC	900	+	5.667917	1.0004592	-1.0	-1.0
chr17	45139170	45139335	ENSG00000181513.14|ACBD4|HNRNPC|HNRNPC	900	+	2.886109	1.0004592	-1.0	-1.0
chr17	45142470	45142570	ENSG00000181513.14|ACBD4|HNRNPC|HNRNPC	900	+	5.6296916	1.0004592	-1.0	-1.0
chr17	45160285	45160435	ENSG00000224505.2|AC138150.1|HNRNPC|HNRNPC	900	-	3.9009528	1.0004592	-1.0	-1.0
chr17	45421471	45421571	ENSG00000159314.11|ARHGAP27|HNRNPC|HNRNPC	900	-	5.5672507	1.0004592	-1.0	-1.0
chr17	45408092	45408202	ENSG00000159314.11|ARHGAP27|HNRNPC|HNRNPC	900	-	5.704732	1.0004592	-1.0	-1.0
chr17	45636792	45636892	ENSG00000204650.14|LINC02210|HNRNPC|HNRNPC	900	+	3.1172729	1.0004592	-1.0	-1.0
chr17	45637959	45638064	ENSG00000204650.14|LINC02210|HNRNPC|HNRNPC	900	+	5.820154	1.0004592	-1.0	-1.0
chr17	45636977	45637142	ENSG00000204650.14|LINC02210|HNRNPC|HNRNPC	900	+	6.007146	1.0004592	-1.0	-1.0
chr17	45640210	45640361	ENSG00000204650.14|LINC02210|HNRNPC|HNRNPC	900	+	5.6364946	1.0004592	-1.0	-1.0
chr17	45636602	45636722	ENSG00000204650.14|LINC02210|HNRNPC|HNRNPC	900	+	5.5934486	1.0004592	-1.0	-1.0
chr17	45636978	45637143	ENSG00000263715.7|LINC02210-CRHR1|HNRNPC|HNRNPC	900	+	5.9934163	1.0004592	-1.0	-1.0
chr17	45636793	45636893	ENSG00000263715.7|LINC02210-CRHR1|HNRNPC|HNRNPC	900	+	3.1172729	1.0004592	-1.0	-1.0
chr17	45636613	45636723	ENSG00000263715.7|LINC02210-CRHR1|HNRNPC|HNRNPC	900	+	5.5934486	1.0004592	-1.0	-1.0
chr17	45640223	45640438	ENSG00000263715.7|LINC02210-CRHR1|HNRNPC|HNRNPC	905	+	5.807755	1.0206546	-1.0	-1.0
chr17	45637958	45638063	ENSG00000263715.7|LINC02210-CRHR1|HNRNPC|HNRNPC	900	+	5.820154	1.0004592	-1.0	-1.0
chr17	46122518	46122703	ENSG00000120071.13|KANSL1|HNRNPC|HNRNPC	903	-	5.7130623	1.0122256	-1.0	-1.0
chr17	46101961	46102121	ENSG00000120071.13|KANSL1|HNRNPC|HNRNPC	900	-	2.9093456	1.0004336	-1.0	-1.0
chr17	46142358	46142483	ENSG00000120071.13|KANSL1|HNRNPC|HNRNPC	900	-	5.814534	1.0004592	-1.0	-1.0
chr17	46146933	46147053	ENSG00000120071.13|KANSL1|HNRNPC|HNRNPC	900	-	2.3015783	1.0004592	-1.0	-1.0
chr17	46089495	46089650	ENSG00000120071.13|KANSL1|HNRNPC|HNRNPC	900	-	5.908242	1.0004592	-1.0	-1.0
chr17	46080217	46080412	ENSG00000120071.13|KANSL1|HNRNPC|HNRNPC	952	-	5.622434	1.3229667	-1.0	-1.0
chr17	46116436	46116631	ENSG00000120071.13|KANSL1|HNRNPC|HNRNPC	900	-	5.9445715	1.0004592	-1.0	-1.0
chr17	46189812	46190007	ENSG00000120071.13|KANSL1|HNRNPC|HNRNPC	951	-	6.5968714	1.3105732	-1.0	-1.0
chr17	46127368	46127648	ENSG00000120071.13|KANSL1|HNRNPC|HNRNPC	908	-	2.7330499	1.0385375	-1.0	-1.0
chr17	46203186	46203336	ENSG00000120071.13|KANSL1|HNRNPC|HNRNPC	900	-	5.950835	1.0004592	-1.0	-1.0
chr17	46131413	46131518	ENSG00000120071.13|KANSL1|HNRNPC|HNRNPC	900	-	5.87663	1.0004592	-1.0	-1.0
chr17	46166910	46167100	ENSG00000120071.13|KANSL1|HNRNPC|HNRNPC	901	-	2.6681023	1.0035622	-1.0	-1.0
chr17	46050128	46050298	ENSG00000120071.13|KANSL1|HNRNPC|HNRNPC	900	-	5.647678	1.0004592	-1.0	-1.0
chr17	46054019	46054119	ENSG00000120071.13|KANSL1|HNRNPC|HNRNPC	900	-	5.5752034	1.0004592	-1.0	-1.0
chr17	46126343	46126443	ENSG00000120071.13|KANSL1|HNRNPC|HNRNPC	900	-	5.606707	1.0004592	-1.0	-1.0
chr17	46114271	46114421	ENSG00000120071.13|KANSL1|HNRNPC|HNRNPC	900	-	2.8743558	1.0004592	-1.0	-1.0
chr17	46134383	46134483	ENSG00000120071.13|KANSL1|HNRNPC|HNRNPC	900	-	5.660301	1.0004592	-1.0	-1.0
chr17	46126048	46126178	ENSG00000120071.13|KANSL1|HNRNPC|HNRNPC	904	-	4.0664253	1.0156202	-1.0	-1.0
chr17	46144263	46144363	ENSG00000120071.13|KANSL1|HNRNPC|HNRNPC	900	-	5.5510283	1.0004592	-1.0	-1.0
chr17	46143763	46143893	ENSG00000120071.13|KANSL1|HNRNPC|HNRNPC	900	-	5.816635	1.0004592	-1.0	-1.0
chr17	46180592	46180787	ENSG00000120071.13|KANSL1|HNRNPC|HNRNPC	918	-	3.338115	1.0861331	-1.0	-1.0
chr17	46124143	46124283	ENSG00000120071.13|KANSL1|HNRNPC|HNRNPC	901	-	3.9718583	1.0028404	-1.0	-1.0
chr17	46188932	46189127	ENSG00000120071.13|KANSL1|HNRNPC|HNRNPC	913	-	6.2028413	1.0606756	-1.0	-1.0
chr17	46197021	46197181	ENSG00000120071.13|KANSL1|HNRNPC|HNRNPC	900	-	5.8189006	1.0004592	-1.0	-1.0
chr17	46100351	46100516	ENSG00000120071.13|KANSL1|HNRNPC|HNRNPC	900	-	2.931874	1.0004592	-1.0	-1.0
chr17	46166120	46166310	ENSG00000120071.13|KANSL1|HNRNPC|HNRNPC	928	-	3.4065561	1.1412251	-1.0	-1.0
chr17	46101716	46101856	ENSG00000120071.13|KANSL1|HNRNPC|HNRNPC	905	-	5.962254	1.020802	-1.0	-1.0
chr17	46113781	46114051	ENSG00000120071.13|KANSL1|HNRNPC|HNRNPC	904	-	3.5723774	1.0176643	-1.0	-1.0
chr17	46127683	46127858	ENSG00000120071.13|KANSL1|HNRNPC|HNRNPC	922	-	4.2345986	1.1098378	-1.0	-1.0
chr17	46166475	46166580	ENSG00000120071.13|KANSL1|HNRNPC|HNRNPC	900	-	2.8745115	1.0004592	-1.0	-1.0
chr17	46076402	46076597	ENSG00000120071.13|KANSL1|HNRNPC|HNRNPC	900	-	3.6346228	1.0004592	-1.0	-1.0
chr17	46132848	46133043	ENSG00000120071.13|KANSL1|HNRNPC|HNRNPC	927	-	2.9074273	1.1360648	-1.0	-1.0
chr17	46153691	46153801	ENSG00000120071.13|KANSL1|HNRNPC|HNRNPC	905	-	3.6338642	1.0228195	-1.0	-1.0
chr17	46157760	46157955	ENSG00000120071.13|KANSL1|HNRNPC|HNRNPC	901	-	2.4708898	1.0052557	-1.0	-1.0
chr17	46166730	46166845	ENSG00000120071.13|KANSL1|HNRNPC|HNRNPC	900	-	5.820369	1.0004592	-1.0	-1.0
chr17	46130068	46130288	ENSG00000120071.13|KANSL1|HNRNPC|HNRNPC	916	-	2.7691777	1.0776938	-1.0	-1.0
chr17	46139858	46139978	ENSG00000120071.13|KANSL1|HNRNPC|HNRNPC	900	-	3.5918965	1.0004592	-1.0	-1.0
chr17	46087402	46087592	ENSG00000120071.13|KANSL1|HNRNPC|HNRNPC	900	-	5.9735312	1.0004592	-1.0	-1.0
chr17	46105561	46105661	ENSG00000120071.13|KANSL1|HNRNPC|HNRNPC	900	-	2.8261185	1.0004592	-1.0	-1.0
chr17	46132033	46132213	ENSG00000120071.13|KANSL1|HNRNPC|HNRNPC	900	-	2.2658103	1.0004592	-1.0	-1.0
chr17	46131773	46131923	ENSG00000120071.13|KANSL1|HNRNPC|HNRNPC	900	-	2.516639	1.0004592	-1.0	-1.0
chr17	46127118	46127268	ENSG00000120071.13|KANSL1|HNRNPC|HNRNPC	900	-	2.9741247	1.0004592	-1.0	-1.0
chr17	46142013	46142153	ENSG00000120071.13|KANSL1|HNRNPC|HNRNPC	900	-	6.0129666	1.0004592	-1.0	-1.0
chr17	46136798	46136898	ENSG00000120071.13|KANSL1|HNRNPC|HNRNPC	900	-	3.1281736	1.0004592	-1.0	-1.0
chr17	46179967	46180122	ENSG00000120071.13|KANSL1|HNRNPC|HNRNPC	904	-	6.245289	1.0168066	-1.0	-1.0
chr17	46144553	46144733	ENSG00000120071.13|KANSL1|HNRNPC|HNRNPC	901	-	3.142683	1.0054424	-1.0	-1.0
chr17	46169370	46169470	ENSG00000120071.13|KANSL1|HNRNPC|HNRNPC	900	-	3.1359744	1.0004592	-1.0	-1.0
chr17	46137758	46137968	ENSG00000120071.13|KANSL1|HNRNPC|HNRNPC	952	-	5.0161505	1.3201799	-1.0	-1.0
chr17	46140558	46140693	ENSG00000120071.13|KANSL1|HNRNPC|HNRNPC	900	-	5.95593	1.0004592	-1.0	-1.0
chr17	46046276	46046626	ENSG00000120071.13|KANSL1|HNRNPC|HNRNPC	929	-	5.370978	1.1467319	-1.0	-1.0
chr17	46134643	46134923	ENSG00000120071.13|KANSL1|HNRNPC|HNRNPC	900	-	4.2963276	1.0014417	-1.0	-1.0
chr17	46541581	46541776	ENSG00000185829.17|ARL17A|HNRNPC|HNRNPC	955	-	6.6442485	1.350716	-1.0	-1.0
chr17	46930029	46930179	ENSG00000108433.16|GOSR2|HNRNPC|HNRNPC	900	+	3.1573136	1.0004592	-1.0	-1.0
chr17	46959387	46959507	ENSG00000108433.16|GOSR2|HNRNPC|HNRNPC	900	+	4.0158024	1.0004592	-1.0	-1.0
chr17	46956222	46956572	ENSG00000108433.16|GOSR2|HNRNPC|HNRNPC	942	+	5.5148563	1.2349323	-1.0	-1.0
chr17	46965544	46965734	ENSG00000108433.16|GOSR2|HNRNPC|HNRNPC	900	+	5.7190094	1.0004592	-1.0	-1.0
chr17	46963696	46963866	ENSG00000108433.16|GOSR2|HNRNPC|HNRNPC	911	+	5.103976	1.0512233	-1.0	-1.0
chr17	46945960	46946065	ENSG00000108433.16|GOSR2|HNRNPC|HNRNPC	900	+	2.3872948	1.0004592	-1.0	-1.0
chr17	46940708	46940898	ENSG00000108433.16|GOSR2|HNRNPC|HNRNPC	906	+	2.8630812	1.0265763	-1.0	-1.0
chr17	46933104	46933299	ENSG00000108433.16|GOSR2|HNRNPC|HNRNPC	902	+	3.0900645	1.0105975	-1.0	-1.0
chr17	46944360	46944720	ENSG00000108433.16|GOSR2|HNRNPC|HNRNPC	920	+	2.7305317	1.0988581	-1.0	-1.0
chr17	46940709	46940894	ENSG00000262633.2|AC005670.2|HNRNPC|HNRNPC	906	+	2.8518178	1.0250299	-1.0	-1.0
chr17	46945959	46946069	ENSG00000262633.2|AC005670.2|HNRNPC|HNRNPC	900	+	2.5803235	1.0004592	-1.0	-1.0
chr17	46944359	46944719	ENSG00000262633.2|AC005670.2|HNRNPC|HNRNPC	919	+	2.6958225	1.0914694	-1.0	-1.0
chr17	46930029	46930179	ENSG00000262633.2|AC005670.2|HNRNPC|HNRNPC	900	+	3.1573136	1.0004592	-1.0	-1.0
chr17	46963669	46963869	ENSG00000262633.2|AC005670.2|HNRNPC|HNRNPC	918	+	5.401618	1.0856391	-1.0	-1.0
chr17	46965544	46965734	ENSG00000262633.2|AC005670.2|HNRNPC|HNRNPC	900	+	5.7190094	1.0004592	-1.0	-1.0
chr17	46956224	46956574	ENSG00000262633.2|AC005670.2|HNRNPC|HNRNPC	942	+	5.5083385	1.2395053	-1.0	-1.0
chr17	46933104	46933299	ENSG00000262633.2|AC005670.2|HNRNPC|HNRNPC	902	+	3.0900645	1.0102781	-1.0	-1.0
chr17	46959389	46959504	ENSG00000262633.2|AC005670.2|HNRNPC|HNRNPC	900	+	4.0369015	1.0004592	-1.0	-1.0
chr17	47090030	47090195	ENSG00000262879.5|AC068152.1|HNRNPC|HNRNPC	900	-	4.1908917	1.0004592	-1.0	-1.0
chr17	47094555	47094730	ENSG00000262879.5|AC068152.1|HNRNPC|HNRNPC	900	-	5.8214583	1.0004592	-1.0	-1.0
chr17	47088155	47088305	ENSG00000262879.5|AC068152.1|HNRNPC|HNRNPC	900	-	5.6140156	1.0004592	-1.0	-1.0
chr17	47096520	47096620	ENSG00000262879.5|AC068152.1|HNRNPC|HNRNPC	900	-	5.9466863	1.0004592	-1.0	-1.0
chr17	47146622	47146747	ENSG00000004897.11|CDC27|HNRNPC|HNRNPC	900	-	5.84778	1.0004592	-1.0	-1.0
chr17	47147637	47147982	ENSG00000004897.11|CDC27|HNRNPC|HNRNPC	909	-	3.0748074	1.0410957	-1.0	-1.0
chr17	47148982	47149177	ENSG00000004897.11|CDC27|HNRNPC|HNRNPC	907	-	3.6466432	1.0323135	-1.0	-1.0
chr17	47182922	47183102	ENSG00000004897.11|CDC27|HNRNPC|HNRNPC	900	-	5.792611	1.0004592	-1.0	-1.0
chr17	47147027	47147152	ENSG00000004897.11|CDC27|HNRNPC|HNRNPC	900	-	3.197784	1.0004592	-1.0	-1.0
chr17	47188237	47188377	ENSG00000004897.11|CDC27|HNRNPC|HNRNPC	900	-	5.8127284	1.0004592	-1.0	-1.0
chr17	47180849	47181024	ENSG00000004897.11|CDC27|HNRNPC|HNRNPC	900	-	4.115717	1.0004592	-1.0	-1.0
chr17	47149507	47149607	ENSG00000004897.11|CDC27|HNRNPC|HNRNPC	900	-	2.5876822	1.0004592	-1.0	-1.0
chr17	47145172	47145327	ENSG00000004897.11|CDC27|HNRNPC|HNRNPC	900	-	3.6384091	1.0004592	-1.0	-1.0
chr17	47154051	47154181	ENSG00000004897.11|CDC27|HNRNPC|HNRNPC	920	-	6.1910343	1.097611	-1.0	-1.0
chr17	47414944	47415054	ENSG00000253347.1|AC040934.1|HNRNPC|HNRNPC	900	-	5.729148	1.0004592	-1.0	-1.0
chr17	47454148	47454473	ENSG00000228782.7|MRPL45P2|HNRNPC|HNRNPC	922	-	4.269788	1.1061807	-1.0	-1.0
chr17	47475903	47476083	ENSG00000228782.7|MRPL45P2|HNRNPC|HNRNPC	900	-	6.1588554	1.0004592	-1.0	-1.0
chr17	47478878	47479063	ENSG00000228782.7|MRPL45P2|HNRNPC|HNRNPC	902	-	3.308893	1.0075943	-1.0	-1.0
chr17	47480673	47480783	ENSG00000228782.7|MRPL45P2|HNRNPC|HNRNPC	900	-	5.5909133	1.0004592	-1.0	-1.0
chr17	47453743	47453948	ENSG00000228782.7|MRPL45P2|HNRNPC|HNRNPC	904	-	3.601103	1.0170869	-1.0	-1.0
chr17	47454748	47454848	ENSG00000228782.7|MRPL45P2|HNRNPC|HNRNPC	900	-	3.1269484	1.0004592	-1.0	-1.0
chr17	47489004	47489194	ENSG00000228782.7|MRPL45P2|HNRNPC|HNRNPC	900	-	5.925695	1.0004592	-1.0	-1.0
chr17	47476933	47477128	ENSG00000228782.7|MRPL45P2|HNRNPC|HNRNPC	915	-	3.0058162	1.0687137	-1.0	-1.0
chr17	47613905	47614085	ENSG00000141279.15|NPEPPS|HNRNPC|HNRNPC	900	+	5.648607	1.0004592	-1.0	-1.0
chr17	47610297	47610487	ENSG00000141279.15|NPEPPS|HNRNPC|HNRNPC	900	+	5.852214	1.0004592	-1.0	-1.0
chr17	47600669	47600809	ENSG00000141279.15|NPEPPS|HNRNPC|HNRNPC	900	+	5.63783	1.0004592	-1.0	-1.0
chr17	47538445	47538640	ENSG00000141279.15|NPEPPS|HNRNPC|HNRNPC	900	+	3.2243063	1.0004592	-1.0	-1.0
chr17	47610777	47610967	ENSG00000141279.15|NPEPPS|HNRNPC|HNRNPC	900	+	6.1504226	1.0004592	-1.0	-1.0
chr17	47678522	47678639	ENSG00000108424.9|KPNB1|HNRNPC|HNRNPC	954	+	5.9543595	1.3350866	-1.0	-1.0
chr17	47681924	47682109	ENSG00000108424.9|KPNB1|HNRNPC|HNRNPC	900	+	6.084869	1.0004592	-1.0	-1.0
chr17	47667478	47667673	ENSG00000108424.9|KPNB1|HNRNPC|HNRNPC	929	+	5.747437	1.1488565	-1.0	-1.0
chr17	47675072	47675317	ENSG00000108424.9|KPNB1|HNRNPC|HNRNPC	900	+	5.3248935	1.0004592	-1.0	-1.0
chr17	47663278	47663408	ENSG00000108424.9|KPNB1|HNRNPC|HNRNPC	900	+	5.6145487	1.0004592	-1.0	-1.0
chr17	47669000	47669205	ENSG00000108424.9|KPNB1|HNRNPC|HNRNPC	938	+	2.8495884	1.2075789	-1.0	-1.0
chr17	47678839	47679034	ENSG00000108424.9|KPNB1|HNRNPC|HNRNPC	934	+	3.0897985	1.1794935	-1.0	-1.0
chr17	47650969	47651189	ENSG00000108424.9|KPNB1|HNRNPC|HNRNPC	916	+	3.6672938	1.073251	-1.0	-1.0
chr17	47683843	47683953	ENSG00000108424.9|KPNB1|HNRNPC|HNRNPC	900	+	5.6394234	1.0004592	-1.0	-1.0
chr17	47674912	47675037	ENSG00000108424.9|KPNB1|HNRNPC|HNRNPC	900	+	5.8971505	1.0004592	-1.0	-1.0
chr17	47675317	47675437	ENSG00000108424.9|KPNB1|HNRNPC|HNRNPC	900	+	2.5622265	1.0004592	-1.0	-1.0
chr17	47659365	47659560	ENSG00000108424.9|KPNB1|HNRNPC|HNRNPC	916	+	3.1798978	1.0765681	-1.0	-1.0
chr17	47901407	47901572	ENSG00000167182.14|SP2|HNRNPC|HNRNPC	900	+	5.6837115	1.0004592	-1.0	-1.0
chr17	48911593	48911733	ENSG00000159202.17|UBE2Z|HNRNPC|HNRNPC	915	+	4.9693637	1.0685962	-1.0	-1.0
chr17	48934576	48934681	ENSG00000159210.9|SNF8|HNRNPC|HNRNPC	900	-	3.9720273	1.0004592	-1.0	-1.0
chr17	48933656	48933806	ENSG00000159210.9|SNF8|HNRNPC|HNRNPC	900	-	5.692839	1.0004592	-1.0	-1.0
chr17	48939976	48940171	ENSG00000159210.9|SNF8|HNRNPC|HNRNPC	934	-	6.406214	1.1826509	-1.0	-1.0
chr17	48935061	48935161	ENSG00000159210.9|SNF8|HNRNPC|HNRNPC	900	-	5.7621	1.0004592	-1.0	-1.0
chr17	49011658	49011848	ENSG00000159217.9|IGF2BP1|HNRNPC|HNRNPC	924	+	4.0492005	1.1212312	-1.0	-1.0
chr17	49033743	49033933	ENSG00000159217.9|IGF2BP1|HNRNPC|HNRNPC	926	+	4.293917	1.1298412	-1.0	-1.0
chr17	49031067	49031227	ENSG00000159217.9|IGF2BP1|HNRNPC|HNRNPC	900	+	2.465277	1.0004478	-1.0	-1.0
chr17	49042652	49042787	ENSG00000159217.9|IGF2BP1|HNRNPC|HNRNPC	900	+	5.6785145	1.0004592	-1.0	-1.0
chr17	49024160	49024300	ENSG00000159217.9|IGF2BP1|HNRNPC|HNRNPC	915	+	6.1800375	1.0727336	-1.0	-1.0
chr17	49053041	49053236	ENSG00000159217.9|IGF2BP1|HNRNPC|HNRNPC	914	+	2.3028812	1.0634046	-1.0	-1.0
chr17	49031412	49031612	ENSG00000159217.9|IGF2BP1|HNRNPC|HNRNPC	934	+	3.716889	1.1800245	-1.0	-1.0
chr17	49047633	49047843	ENSG00000159217.9|IGF2BP1|HNRNPC|HNRNPC	919	+	3.0798318	1.0941064	-1.0	-1.0
chr17	49039439	49039539	ENSG00000159217.9|IGF2BP1|HNRNPC|HNRNPC	900	+	3.2820728	1.0004592	-1.0	-1.0
chr17	49039209	49039334	ENSG00000159217.9|IGF2BP1|HNRNPC|HNRNPC	900	+	5.667072	1.0004592	-1.0	-1.0
chr17	49048093	49048368	ENSG00000159217.9|IGF2BP1|HNRNPC|HNRNPC	929	+	4.3921323	1.1497905	-1.0	-1.0
chr17	49040361	49040486	ENSG00000159217.9|IGF2BP1|HNRNPC|HNRNPC	900	+	5.5832157	1.0004592	-1.0	-1.0
chr17	49319543	49319728	ENSG00000198740.8|ZNF652|HNRNPC|HNRNPC	900	-	5.671668	1.0004592	-1.0	-1.0
chr17	49338358	49338508	ENSG00000198740.8|ZNF652|HNRNPC|HNRNPC	900	-	5.6996903	1.0004592	-1.0	-1.0
chr17	49348383	49348558	ENSG00000198740.8|ZNF652|HNRNPC|HNRNPC	900	-	5.6091137	1.0004592	-1.0	-1.0
chr17	49351898	49352093	ENSG00000198740.8|ZNF652|HNRNPC|HNRNPC	958	-	3.5345938	1.3743124	-1.0	-1.0
chr17	49349988	49350103	ENSG00000198740.8|ZNF652|HNRNPC|HNRNPC	900	-	5.6419654	1.0004592	-1.0	-1.0
chr17	49340453	49340623	ENSG00000198740.8|ZNF652|HNRNPC|HNRNPC	900	-	3.9354765	1.0004592	-1.0	-1.0
chr17	49352373	49352543	ENSG00000198740.8|ZNF652|HNRNPC|HNRNPC	900	-	5.6591606	1.0004592	-1.0	-1.0
chr17	49341123	49341373	ENSG00000198740.8|ZNF652|HNRNPC|HNRNPC	900	-	6.034148	1.0004592	-1.0	-1.0
chr17	49337293	49337438	ENSG00000198740.8|ZNF652|HNRNPC|HNRNPC	900	-	4.2634535	1.0004592	-1.0	-1.0
chr17	49295844	49296034	ENSG00000198740.8|ZNF652|HNRNPC|HNRNPC	900	-	3.029711	1.0004592	-1.0	-1.0
chr17	49350448	49350643	ENSG00000198740.8|ZNF652|HNRNPC|HNRNPC	900	-	3.2254279	1.0004592	-1.0	-1.0
chr17	49338908	49339098	ENSG00000198740.8|ZNF652|HNRNPC|HNRNPC	915	-	3.8382127	1.0726929	-1.0	-1.0
chr17	49331878	49332048	ENSG00000198740.8|ZNF652|HNRNPC|HNRNPC	900	-	5.625938	1.0004592	-1.0	-1.0
chr17	49674053	49674238	ENSG00000121067.17|SPOP|HNRNPC|HNRNPC	900	-	6.0957947	1.0004592	-1.0	-1.0
chr17	49663275	49663460	ENSG00000121067.17|SPOP|HNRNPC|HNRNPC	933	-	5.194691	1.1710706	-1.0	-1.0
chr17	49666940	49667115	ENSG00000121067.17|SPOP|HNRNPC|HNRNPC	900	-	5.805351	1.0004592	-1.0	-1.0
chr17	49672553	49672678	ENSG00000121067.17|SPOP|HNRNPC|HNRNPC	900	-	5.661002	1.0004592	-1.0	-1.0
chr17	49829715	49829815	ENSG00000136504.11|KAT7|HNRNPC|HNRNPC	900	+	5.70525	1.0004592	-1.0	-1.0
chr17	49829895	49829995	ENSG00000136504.11|KAT7|HNRNPC|HNRNPC	900	+	3.891364	1.0004592	-1.0	-1.0
chr17	50395323	50395438	ENSG00000108829.9|LRRC59|HNRNPC|HNRNPC	900	-	5.682319	1.0004592	-1.0	-1.0
chr17	50431829	50432014	ENSG00000167107.12|ACSF2|HNRNPC|HNRNPC	900	+	2.5201602	1.0009605	-1.0	-1.0
chr17	50445029	50445189	ENSG00000167107.12|ACSF2|HNRNPC|HNRNPC	900	+	5.80665	1.0004592	-1.0	-1.0
chr17	50435954	50436089	ENSG00000167107.12|ACSF2|HNRNPC|HNRNPC	900	+	5.632849	1.0004592	-1.0	-1.0
chr17	50441769	50441954	ENSG00000167107.12|ACSF2|HNRNPC|HNRNPC	900	+	6.0786657	1.0004592	-1.0	-1.0
chr17	50442824	50443019	ENSG00000167107.12|ACSF2|HNRNPC|HNRNPC	923	+	6.389736	1.1161786	-1.0	-1.0
chr17	50451674	50451794	ENSG00000167107.12|ACSF2|HNRNPC|HNRNPC	900	+	6.047489	1.0004592	-1.0	-1.0
chr17	50438394	50438579	ENSG00000167107.12|ACSF2|HNRNPC|HNRNPC	908	+	4.839605	1.0369207	-1.0	-1.0
chr17	50438984	50439194	ENSG00000167107.12|ACSF2|HNRNPC|HNRNPC	900	+	2.9304562	1.0004592	-1.0	-1.0
chr17	50439329	50439679	ENSG00000167107.12|ACSF2|HNRNPC|HNRNPC	904	+	5.481481	1.0155636	-1.0	-1.0
chr17	50656198	50656368	ENSG00000108846.15|ABCC3|HNRNPC|HNRNPC	900	+	5.8313394	1.0004592	-1.0	-1.0
chr17	50656716	50656827	ENSG00000108846.15|ABCC3|HNRNPC|HNRNPC	900	+	3.3116467	1.0004592	-1.0	-1.0
chr17	50640440	50640610	ENSG00000108846.15|ABCC3|HNRNPC|HNRNPC	900	+	3.3926244	1.0004592	-1.0	-1.0
chr17	50640715	50640910	ENSG00000108846.15|ABCC3|HNRNPC|HNRNPC	963	+	6.004818	1.4295626	-1.0	-1.0
chr17	50706633	50706733	ENSG00000154945.6|ANKRD40|HNRNPC|HNRNPC	900	-	5.7407093	1.0004592	-1.0	-1.0
chr17	50705243	50705388	ENSG00000154945.6|ANKRD40|HNRNPC|HNRNPC	902	-	3.113894	1.0070356	-1.0	-1.0
chr17	50700349	50700449	ENSG00000154945.6|ANKRD40|HNRNPC|HNRNPC	900	-	5.606717	1.0004592	-1.0	-1.0
chr17	50706808	50706988	ENSG00000154945.6|ANKRD40|HNRNPC|HNRNPC	900	-	5.8438163	1.0004592	-1.0	-1.0
chr17	50694034	50694229	ENSG00000154945.6|ANKRD40|HNRNPC|HNRNPC	926	-	3.3891952	1.1282222	-1.0	-1.0
chr17	50733260	50733365	ENSG00000108848.15|LUC7L3|HNRNPC|HNRNPC	900	+	5.7766047	1.0004592	-1.0	-1.0
chr17	50722116	50722311	ENSG00000108848.15|LUC7L3|HNRNPC|HNRNPC	948	+	5.5715995	1.2821946	-1.0	-1.0
chr17	50752400	50752560	ENSG00000108848.15|LUC7L3|HNRNPC|HNRNPC	907	+	2.4987113	1.0311676	-1.0	-1.0
chr17	50732655	50732855	ENSG00000108848.15|LUC7L3|HNRNPC|HNRNPC	961	+	4.2942514	1.4052919	-1.0	-1.0
chr17	50748416	50748591	ENSG00000108848.15|LUC7L3|HNRNPC|HNRNPC	963	+	5.118664	1.4278269	-1.0	-1.0
chr17	50750945	50751225	ENSG00000108848.15|LUC7L3|HNRNPC|HNRNPC	900	+	1.9363474	1.0004592	-1.0	-1.0
chr17	50742326	50742476	ENSG00000108848.15|LUC7L3|HNRNPC|HNRNPC	900	+	5.8043504	1.0004592	-1.0	-1.0
chr17	50721796	50721956	ENSG00000108848.15|LUC7L3|HNRNPC|HNRNPC	900	+	3.5988584	1.0004592	-1.0	-1.0
chr17	50748257	50748388	ENSG00000108848.15|LUC7L3|HNRNPC|HNRNPC	900	+	2.5182064	1.0004592	-1.0	-1.0
chr17	50747457	50747557	ENSG00000108848.15|LUC7L3|HNRNPC|HNRNPC	900	+	5.675395	1.0004592	-1.0	-1.0
chr17	50740480	50740650	ENSG00000108848.15|LUC7L3|HNRNPC|HNRNPC	900	+	5.8105955	1.0004592	-1.0	-1.0
chr17	50746817	50746922	ENSG00000108848.15|LUC7L3|HNRNPC|HNRNPC	900	+	5.598116	1.0004592	-1.0	-1.0
chr17	50722850	50723045	ENSG00000108848.15|LUC7L3|HNRNPC|HNRNPC	900	+	3.0566843	1.0004592	-1.0	-1.0
chr17	50722718	50723043	ENSG00000278963.1|AC005921.3|HNRNPC|HNRNPC	900	+	3.2960105	1.0004592	-1.0	-1.0
chr17	50722118	50722313	ENSG00000278963.1|AC005921.3|HNRNPC|HNRNPC	945	+	5.533977	1.2624636	-1.0	-1.0
chr17	50862832	50862942	ENSG00000141232.4|TOB1|HNRNPC|HNRNPC	900	-	3.4149227	1.0004183	-1.0	-1.0
chr17	50863962	50864157	ENSG00000141232.4|TOB1|HNRNPC|HNRNPC	901	-	2.4517667	1.0025767	-1.0	-1.0
chr17	51113919	51114054	ENSG00000008294.20|SPAG9|HNRNPC|HNRNPC	900	-	5.5510283	1.0004592	-1.0	-1.0
chr17	51114624	51114724	ENSG00000008294.20|SPAG9|HNRNPC|HNRNPC	900	-	5.7189136	1.0004592	-1.0	-1.0
chr17	51025220	51025320	ENSG00000008294.20|SPAG9|HNRNPC|HNRNPC	900	-	5.926767	1.0004592	-1.0	-1.0
chr17	51022120	51022220	ENSG00000008294.20|SPAG9|HNRNPC|HNRNPC	900	-	6.0549192	1.0004592	-1.0	-1.0
chr17	50979116	50979301	ENSG00000008294.20|SPAG9|HNRNPC|HNRNPC	900	-	6.027044	1.0004592	-1.0	-1.0
chr17	51074327	51074517	ENSG00000008294.20|SPAG9|HNRNPC|HNRNPC	900	-	5.877533	1.0004592	-1.0	-1.0
chr17	51024625	51024790	ENSG00000008294.20|SPAG9|HNRNPC|HNRNPC	900	-	5.675418	1.0004592	-1.0	-1.0
chr17	51100004	51100184	ENSG00000008294.20|SPAG9|HNRNPC|HNRNPC	900	-	5.918502	1.0004592	-1.0	-1.0
chr17	51113584	51113779	ENSG00000008294.20|SPAG9|HNRNPC|HNRNPC	900	-	6.0494676	1.0004592	-1.0	-1.0
chr17	51040152	51040287	ENSG00000008294.20|SPAG9|HNRNPC|HNRNPC	900	-	5.746874	1.0004592	-1.0	-1.0
chr17	51163507	51163607	ENSG00000011052.21|NME1-NME2|HNRNPC|HNRNPC	900	+	5.66035	1.0004592	-1.0	-1.0
chr17	51259401	51259596	ENSG00000011258.15|MBTD1|HNRNPC|HNRNPC	914	-	3.5972497	1.0636775	-1.0	-1.0
chr17	51186679	51186949	ENSG00000011258.15|MBTD1|HNRNPC|HNRNPC	956	-	6.7468696	1.3572624	-1.0	-1.0
chr17	51191014	51191164	ENSG00000011258.15|MBTD1|HNRNPC|HNRNPC	900	-	5.669905	1.0004592	-1.0	-1.0
chr17	51190629	51190764	ENSG00000011258.15|MBTD1|HNRNPC|HNRNPC	900	-	5.708828	1.0004592	-1.0	-1.0
chr17	51258804	51259009	ENSG00000011258.15|MBTD1|HNRNPC|HNRNPC	912	-	4.872629	1.0560887	-1.0	-1.0
chr17	51200461	51200646	ENSG00000011258.15|MBTD1|HNRNPC|HNRNPC	900	-	4.0338793	1.0004592	-1.0	-1.0
chr17	51191459	51191583	ENSG00000011258.15|MBTD1|HNRNPC|HNRNPC	900	-	5.6108837	1.0004592	-1.0	-1.0
chr17	51236884	51237034	ENSG00000011258.15|MBTD1|HNRNPC|HNRNPC	900	-	5.6436977	1.0004592	-1.0	-1.0
chr17	51202427	51202532	ENSG00000011258.15|MBTD1|HNRNPC|HNRNPC	900	-	5.633509	1.0004592	-1.0	-1.0
chr17	51194440	51194610	ENSG00000011258.15|MBTD1|HNRNPC|HNRNPC	900	-	3.769554	1.0004592	-1.0	-1.0
chr17	51239004	51239169	ENSG00000011258.15|MBTD1|HNRNPC|HNRNPC	937	-	6.3970647	1.1995488	-1.0	-1.0
chr17	51232954	51233159	ENSG00000011258.15|MBTD1|HNRNPC|HNRNPC	931	-	3.4468615	1.1614629	-1.0	-1.0
chr17	51234304	51234499	ENSG00000011258.15|MBTD1|HNRNPC|HNRNPC	955	-	6.6313567	1.3453219	-1.0	-1.0
chr17	51200906	51201046	ENSG00000011258.15|MBTD1|HNRNPC|HNRNPC	900	-	5.7273564	1.0004592	-1.0	-1.0
chr17	51187289	51187484	ENSG00000011258.15|MBTD1|HNRNPC|HNRNPC	928	-	3.6841683	1.1424022	-1.0	-1.0
chr17	51280734	51280924	ENSG00000011260.13|UTP18|HNRNPC|HNRNPC	919	+	5.288633	1.0927491	-1.0	-1.0
chr17	51284599	51284709	ENSG00000011260.13|UTP18|HNRNPC|HNRNPC	900	+	5.642273	1.0004592	-1.0	-1.0
chr17	51283099	51283229	ENSG00000011260.13|UTP18|HNRNPC|HNRNPC	900	+	5.6152725	1.0003977	-1.0	-1.0
chr17	51279589	51279699	ENSG00000011260.13|UTP18|HNRNPC|HNRNPC	900	+	5.585718	1.0004592	-1.0	-1.0
chr17	54902220	54902410	ENSG00000141198.15|TOM1L1|HNRNPC|HNRNPC	952	+	6.380991	1.3187381	-1.0	-1.0
chr17	54952451	54952631	ENSG00000166260.11|COX11|HNRNPC|HNRNPC	900	-	5.749664	1.0004592	-1.0	-1.0
chr17	54958614	54958789	ENSG00000166260.11|COX11|HNRNPC|HNRNPC	902	-	3.5869834	1.0091765	-1.0	-1.0
chr17	55020437	55020572	ENSG00000166263.13|STXBP4|HNRNPC|HNRNPC	900	+	5.575682	1.0004592	-1.0	-1.0
chr17	55044036	55044136	ENSG00000166263.13|STXBP4|HNRNPC|HNRNPC	900	+	5.5752034	1.0004592	-1.0	-1.0
chr17	55041244	55041344	ENSG00000166263.13|STXBP4|HNRNPC|HNRNPC	900	+	6.035331	1.0004592	-1.0	-1.0
chr17	55285422	55285617	ENSG00000108924.13|HLF|HNRNPC|HNRNPC	900	+	2.2228086	1.0004592	-1.0	-1.0
chr17	55320029	55320199	ENSG00000108924.13|HLF|HNRNPC|HNRNPC	907	+	2.611634	1.0293937	-1.0	-1.0
chr17	55282166	55282331	ENSG00000108924.13|HLF|HNRNPC|HNRNPC	900	+	2.0674438	1.0004592	-1.0	-1.0
chr17	55288087	55288257	ENSG00000108924.13|HLF|HNRNPC|HNRNPC	906	+	5.3738246	1.0257198	-1.0	-1.0
chr17	55273331	55273866	ENSG00000108924.13|HLF|HNRNPC|HNRNPC	918	+	2.180252	1.0860876	-1.0	-1.0
chr17	55271706	55271856	ENSG00000108924.13|HLF|HNRNPC|HNRNPC	911	+	3.482669	1.0488064	-1.0	-1.0
chr17	55271446	55271696	ENSG00000108924.13|HLF|HNRNPC|HNRNPC	946	+	2.9044392	1.2642975	-1.0	-1.0
chr17	55316902	55317082	ENSG00000108924.13|HLF|HNRNPC|HNRNPC	939	+	4.053429	1.2117187	-1.0	-1.0
chr17	55271276	55271446	ENSG00000108924.13|HLF|HNRNPC|HNRNPC	900	+	2.0904703	1.0004592	-1.0	-1.0
chr17	55270801	55270931	ENSG00000108924.13|HLF|HNRNPC|HNRNPC	901	+	3.8010294	1.0037446	-1.0	-1.0
chr17	55275211	55275391	ENSG00000108924.13|HLF|HNRNPC|HNRNPC	900	+	2.6297882	1.0004592	-1.0	-1.0
chr17	55281126	55281226	ENSG00000108924.13|HLF|HNRNPC|HNRNPC	900	+	2.1127515	1.0004592	-1.0	-1.0
chr17	55298073	55298183	ENSG00000108924.13|HLF|HNRNPC|HNRNPC	900	+	2.623322	1.0004592	-1.0	-1.0
chr17	55297663	55297878	ENSG00000108924.13|HLF|HNRNPC|HNRNPC	975	+	3.9948003	1.5961844	-1.0	-1.0
chr17	55265011	55265586	ENSG00000108924.13|HLF|HNRNPC|HNRNPC	944	+	2.730317	1.2552006	-1.0	-1.0
chr17	55268756	55268866	ENSG00000108924.13|HLF|HNRNPC|HNRNPC	900	+	3.1326985	1.0004592	-1.0	-1.0
chr17	55283096	55283291	ENSG00000108924.13|HLF|HNRNPC|HNRNPC	934	+	2.3956628	1.1834326	-1.0	-1.0
chr17	55296768	55296938	ENSG00000108924.13|HLF|HNRNPC|HNRNPC	900	+	1.8275375	1.0004592	-1.0	-1.0
chr17	55299753	55299908	ENSG00000108924.13|HLF|HNRNPC|HNRNPC	900	+	2.0453806	1.000359	-1.0	-1.0
chr17	55275016	55275206	ENSG00000108924.13|HLF|HNRNPC|HNRNPC	902	+	2.2476501	1.0066699	-1.0	-1.0
chr17	55307088	55307443	ENSG00000108924.13|HLF|HNRNPC|HNRNPC	900	+	3.3147583	1.0004592	-1.0	-1.0
chr17	55416632	55416732	ENSG00000108960.7|MMD|HNRNPC|HNRNPC	900	-	3.133724	1.0004592	-1.0	-1.0
chr17	55404778	55404903	ENSG00000108960.7|MMD|HNRNPC|HNRNPC	900	-	3.344635	1.0004592	-1.0	-1.0
chr17	55406298	55407133	ENSG00000108960.7|MMD|HNRNPC|HNRNPC	931	-	3.508574	1.1622782	-1.0	-1.0
chr17	55421003	55421143	ENSG00000108960.7|MMD|HNRNPC|HNRNPC	900	-	2.679136	1.0004592	-1.0	-1.0
chr17	55408900	55409100	ENSG00000108960.7|MMD|HNRNPC|HNRNPC	927	-	3.9518423	1.1343952	-1.0	-1.0
chr17	55415042	55415377	ENSG00000108960.7|MMD|HNRNPC|HNRNPC	912	-	3.9371963	1.0549183	-1.0	-1.0
chr17	55405093	55405248	ENSG00000108960.7|MMD|HNRNPC|HNRNPC	900	-	3.1135128	1.0004592	-1.0	-1.0
chr17	55405283	55405478	ENSG00000108960.7|MMD|HNRNPC|HNRNPC	936	-	4.384795	1.1922296	-1.0	-1.0
chr17	55417787	55417887	ENSG00000108960.7|MMD|HNRNPC|HNRNPC	900	-	4.0027647	1.0004592	-1.0	-1.0
chr17	55404258	55404453	ENSG00000108960.7|MMD|HNRNPC|HNRNPC	921	-	3.1170309	1.1031857	-1.0	-1.0
chr17	55401673	55401843	ENSG00000108960.7|MMD|HNRNPC|HNRNPC	904	-	3.2945478	1.0196497	-1.0	-1.0
chr17	55408355	55408475	ENSG00000108960.7|MMD|HNRNPC|HNRNPC	906	-	3.7682366	1.026443	-1.0	-1.0
chr17	55401993	55402188	ENSG00000108960.7|MMD|HNRNPC|HNRNPC	955	-	4.966171	1.3515117	-1.0	-1.0
chr17	56896222	56896397	ENSG00000121060.16|TRIM25|HNRNPC|HNRNPC	920	-	3.5584035	1.0962305	-1.0	-1.0
chr17	56896632	56896857	ENSG00000121060.16|TRIM25|HNRNPC|HNRNPC	910	-	4.924981	1.0453302	-1.0	-1.0
chr17	56896457	56896587	ENSG00000121060.16|TRIM25|HNRNPC|HNRNPC	900	-	5.72445	1.0004592	-1.0	-1.0
chr17	56898432	56898627	ENSG00000121060.16|TRIM25|HNRNPC|HNRNPC	910	-	2.8575547	1.0480195	-1.0	-1.0
chr17	56897017	56897212	ENSG00000121060.16|TRIM25|HNRNPC|HNRNPC	900	-	2.795718	1.000612	-1.0	-1.0
chr17	57113533	57113713	ENSG00000121057.12|AKAP1|HNRNPC|HNRNPC	900	+	5.22452	1.0004592	-1.0	-1.0
chr17	57114691	57114871	ENSG00000121057.12|AKAP1|HNRNPC|HNRNPC	900	+	2.9164662	1.0004592	-1.0	-1.0
chr17	57098684	57098869	ENSG00000121057.12|AKAP1|HNRNPC|HNRNPC	900	+	5.7734065	1.0004592	-1.0	-1.0
chr17	57107418	57107653	ENSG00000121057.12|AKAP1|HNRNPC|HNRNPC	939	+	4.3772597	1.214638	-1.0	-1.0
chr17	57109233	57109368	ENSG00000121057.12|AKAP1|HNRNPC|HNRNPC	900	+	2.8755808	1.0004592	-1.0	-1.0
chr17	57091207	57091327	ENSG00000121057.12|AKAP1|HNRNPC|HNRNPC	900	+	3.2557416	1.0004592	-1.0	-1.0
chr17	57510342	57510532	ENSG00000153944.10|MSI2|HNRNPC|HNRNPC	900	+	4.005469	1.0004592	-1.0	-1.0
chr17	57272220	57272415	ENSG00000153944.10|MSI2|HNRNPC|HNRNPC	909	+	2.5875566	1.0432553	-1.0	-1.0
chr17	57329869	57330039	ENSG00000153944.10|MSI2|HNRNPC|HNRNPC	900	+	3.0906467	1.0004592	-1.0	-1.0
chr17	57474947	57475062	ENSG00000153944.10|MSI2|HNRNPC|HNRNPC	900	+	5.6661344	1.0004592	-1.0	-1.0
chr17	57290232	57290417	ENSG00000153944.10|MSI2|HNRNPC|HNRNPC	900	+	2.7208111	1.0004592	-1.0	-1.0
chr17	57474632	57474827	ENSG00000153944.10|MSI2|HNRNPC|HNRNPC	920	+	3.2941647	1.0991669	-1.0	-1.0
chr17	57654946	57655051	ENSG00000153944.10|MSI2|HNRNPC|HNRNPC	900	+	6.0531397	1.0004592	-1.0	-1.0
chr17	57681598	57681768	ENSG00000153944.10|MSI2|HNRNPC|HNRNPC	900	+	3.206417	1.0004592	-1.0	-1.0
chr17	57283089	57283189	ENSG00000153944.10|MSI2|HNRNPC|HNRNPC	900	+	2.0723872	1.0004592	-1.0	-1.0
chr17	57407659	57407764	ENSG00000153944.10|MSI2|HNRNPC|HNRNPC	900	+	2.8331463	1.0004592	-1.0	-1.0
chr17	57428189	57428429	ENSG00000153944.10|MSI2|HNRNPC|HNRNPC	900	+	5.1757903	1.0004592	-1.0	-1.0
chr17	57307024	57307124	ENSG00000153944.10|MSI2|HNRNPC|HNRNPC	900	+	3.1443815	1.0004592	-1.0	-1.0
chr17	57512912	57513012	ENSG00000153944.10|MSI2|HNRNPC|HNRNPC	900	+	3.8711035	1.0004592	-1.0	-1.0
chr17	57277299	57277399	ENSG00000153944.10|MSI2|HNRNPC|HNRNPC	900	+	2.4316285	1.0004592	-1.0	-1.0
chr17	57273440	57273635	ENSG00000153944.10|MSI2|HNRNPC|HNRNPC	915	+	4.29835	1.0717424	-1.0	-1.0
chr17	57307399	57307549	ENSG00000153944.10|MSI2|HNRNPC|HNRNPC	900	+	4.881491	1.0004592	-1.0	-1.0
chr17	57333239	57333339	ENSG00000153944.10|MSI2|HNRNPC|HNRNPC	900	+	3.1547902	1.0004592	-1.0	-1.0
chr17	57338009	57338204	ENSG00000153944.10|MSI2|HNRNPC|HNRNPC	928	+	5.184153	1.1410581	-1.0	-1.0
chr17	57286397	57286587	ENSG00000153944.10|MSI2|HNRNPC|HNRNPC	900	+	3.355923	1.0004592	-1.0	-1.0
chr17	57302194	57302314	ENSG00000153944.10|MSI2|HNRNPC|HNRNPC	913	+	3.967197	1.0590692	-1.0	-1.0
chr17	57322029	57322134	ENSG00000153944.10|MSI2|HNRNPC|HNRNPC	900	+	5.6145344	1.0004592	-1.0	-1.0
chr17	57279724	57279919	ENSG00000153944.10|MSI2|HNRNPC|HNRNPC	905	+	2.6234868	1.0206342	-1.0	-1.0
chr17	57307224	57307379	ENSG00000153944.10|MSI2|HNRNPC|HNRNPC	900	+	2.4359126	1.0004592	-1.0	-1.0
chr17	57450757	57450857	ENSG00000153944.10|MSI2|HNRNPC|HNRNPC	900	+	5.674005	1.0004592	-1.0	-1.0
chr17	57471372	57471567	ENSG00000153944.10|MSI2|HNRNPC|HNRNPC	951	+	5.3829584	1.3123995	-1.0	-1.0
chr17	57680158	57680283	ENSG00000153944.10|MSI2|HNRNPC|HNRNPC	900	+	3.2894855	1.0004592	-1.0	-1.0
chr17	57267662	57267827	ENSG00000153944.10|MSI2|HNRNPC|HNRNPC	900	+	5.8894324	1.0004592	-1.0	-1.0
chr17	57308869	57309004	ENSG00000153944.10|MSI2|HNRNPC|HNRNPC	900	+	3.3133867	1.0004592	-1.0	-1.0
chr17	57291702	57291802	ENSG00000153944.10|MSI2|HNRNPC|HNRNPC	900	+	3.4722986	1.0004592	-1.0	-1.0
chr17	57381066	57381176	ENSG00000153944.10|MSI2|HNRNPC|HNRNPC	900	+	5.6306696	1.0004592	-1.0	-1.0
chr17	57270460	57270575	ENSG00000153944.10|MSI2|HNRNPC|HNRNPC	900	+	5.9339595	1.0004592	-1.0	-1.0
chr17	57315689	57315819	ENSG00000153944.10|MSI2|HNRNPC|HNRNPC	900	+	5.58153	1.0004592	-1.0	-1.0
chr17	57346249	57346379	ENSG00000153944.10|MSI2|HNRNPC|HNRNPC	900	+	5.787146	1.0004592	-1.0	-1.0
chr17	57454617	57454797	ENSG00000153944.10|MSI2|HNRNPC|HNRNPC	937	+	5.3027267	1.2012347	-1.0	-1.0
chr17	57435029	57435184	ENSG00000153944.10|MSI2|HNRNPC|HNRNPC	902	+	3.000422	1.0088466	-1.0	-1.0
chr17	57302699	57302869	ENSG00000153944.10|MSI2|HNRNPC|HNRNPC	900	+	4.5511155	1.0004592	-1.0	-1.0
chr17	57296319	57296469	ENSG00000153944.10|MSI2|HNRNPC|HNRNPC	900	+	3.1200533	1.0004592	-1.0	-1.0
chr17	57475212	57475312	ENSG00000153944.10|MSI2|HNRNPC|HNRNPC	900	+	5.5593705	1.0004592	-1.0	-1.0
chr17	57328674	57328839	ENSG00000153944.10|MSI2|HNRNPC|HNRNPC	900	+	5.873177	1.0004592	-1.0	-1.0
chr17	57437024	57437269	ENSG00000153944.10|MSI2|HNRNPC|HNRNPC	929	+	4.1704693	1.1513382	-1.0	-1.0
chr17	57438744	57438909	ENSG00000153944.10|MSI2|HNRNPC|HNRNPC	900	+	3.014516	1.0004592	-1.0	-1.0
chr17	57293972	57294072	ENSG00000153944.10|MSI2|HNRNPC|HNRNPC	900	+	3.8568513	1.0004592	-1.0	-1.0
chr17	57378041	57378226	ENSG00000153944.10|MSI2|HNRNPC|HNRNPC	931	+	4.4391766	1.1619968	-1.0	-1.0
chr17	57286182	57286332	ENSG00000153944.10|MSI2|HNRNPC|HNRNPC	900	+	3.265067	1.0004592	-1.0	-1.0
chr17	57330824	57331014	ENSG00000153944.10|MSI2|HNRNPC|HNRNPC	901	+	2.9516182	1.0040148	-1.0	-1.0
chr17	57276739	57276949	ENSG00000153944.10|MSI2|HNRNPC|HNRNPC	903	+	2.5973713	1.0123075	-1.0	-1.0
chr17	57471052	57471237	ENSG00000153944.10|MSI2|HNRNPC|HNRNPC	910	+	2.7861085	1.0452272	-1.0	-1.0
chr17	57407999	57408109	ENSG00000153944.10|MSI2|HNRNPC|HNRNPC	900	+	5.580406	1.0004592	-1.0	-1.0
chr17	57267402	57267552	ENSG00000153944.10|MSI2|HNRNPC|HNRNPC	900	+	2.767196	1.0004592	-1.0	-1.0
chr17	57258459	57258719	ENSG00000153944.10|MSI2|HNRNPC|HNRNPC	932	+	3.7187383	1.1694822	-1.0	-1.0
chr17	57376706	57376856	ENSG00000153944.10|MSI2|HNRNPC|HNRNPC	900	+	5.6880474	1.0004592	-1.0	-1.0
chr17	57412334	57412439	ENSG00000153944.10|MSI2|HNRNPC|HNRNPC	900	+	5.6446066	1.0004592	-1.0	-1.0
chr17	57331269	57331389	ENSG00000153944.10|MSI2|HNRNPC|HNRNPC	922	+	5.337899	1.1056991	-1.0	-1.0
chr17	57338309	57338504	ENSG00000153944.10|MSI2|HNRNPC|HNRNPC	901	+	2.58405	1.0035858	-1.0	-1.0
chr17	57282759	57282959	ENSG00000153944.10|MSI2|HNRNPC|HNRNPC	916	+	3.5556004	1.0746495	-1.0	-1.0
chr17	57301554	57301839	ENSG00000153944.10|MSI2|HNRNPC|HNRNPC	921	+	3.5632343	1.1012964	-1.0	-1.0
chr17	57583430	57583605	ENSG00000153944.10|MSI2|HNRNPC|HNRNPC	900	+	4.033675	1.0004592	-1.0	-1.0
chr17	57442509	57442609	ENSG00000153944.10|MSI2|HNRNPC|HNRNPC	900	+	6.2057905	1.0004592	-1.0	-1.0
chr17	57498397	57498497	ENSG00000153944.10|MSI2|HNRNPC|HNRNPC	900	+	5.567155	1.0004592	-1.0	-1.0
chr17	57284699	57284849	ENSG00000153944.10|MSI2|HNRNPC|HNRNPC	900	+	2.925917	1.0004592	-1.0	-1.0
chr17	57335009	57335174	ENSG00000153944.10|MSI2|HNRNPC|HNRNPC	912	+	3.3991084	1.0554862	-1.0	-1.0
chr17	57346529	57346694	ENSG00000153944.10|MSI2|HNRNPC|HNRNPC	900	+	2.8055067	1.0004592	-1.0	-1.0
chr17	57316239	57316434	ENSG00000153944.10|MSI2|HNRNPC|HNRNPC	949	+	3.2878792	1.2897477	-1.0	-1.0
chr17	57453082	57453227	ENSG00000153944.10|MSI2|HNRNPC|HNRNPC	900	+	4.959176	1.0004592	-1.0	-1.0
chr17	57284154	57284304	ENSG00000153944.10|MSI2|HNRNPC|HNRNPC	900	+	4.379466	1.0004592	-1.0	-1.0
chr17	57473892	57474017	ENSG00000153944.10|MSI2|HNRNPC|HNRNPC	911	+	3.9214132	1.0529758	-1.0	-1.0
chr17	57279724	57279919	ENSG00000279555.1|AC091181.1|HNRNPC|HNRNPC	904	+	2.6234868	1.019546	-1.0	-1.0
chr17	57987294	57987489	ENSG00000136451.8|VEZF1|HNRNPC|HNRNPC	961	-	3.5915718	1.4057384	-1.0	-1.0
chr17	57977400	57977525	ENSG00000136451.8|VEZF1|HNRNPC|HNRNPC	900	-	5.5956855	1.0004592	-1.0	-1.0
chr17	57992363	57992528	ENSG00000264112.1|AC015813.1|HNRNPC|HNRNPC	900	-	2.0795457	1.0004592	-1.0	-1.0
chr17	57990248	57990358	ENSG00000264112.1|AC015813.1|HNRNPC|HNRNPC	900	-	2.64114	1.0004592	-1.0	-1.0
chr17	57992958	57993058	ENSG00000264112.1|AC015813.1|HNRNPC|HNRNPC	900	-	3.091808	1.0004592	-1.0	-1.0
chr17	57992558	57992783	ENSG00000264112.1|AC015813.1|HNRNPC|HNRNPC	926	-	2.7829194	1.1317375	-1.0	-1.0
chr17	57993298	57993493	ENSG00000264112.1|AC015813.1|HNRNPC|HNRNPC	901	-	3.0286276	1.0022856	-1.0	-1.0
chr17	57992956	57993061	ENSG00000266086.1|AC015813.2|HNRNPC|HNRNPC	900	-	2.6834898	1.0004592	-1.0	-1.0
chr17	57996381	57996636	ENSG00000266086.1|AC015813.2|HNRNPC|HNRNPC	975	-	3.8854406	1.608813	-1.0	-1.0
chr17	58002641	58003111	ENSG00000266086.1|AC015813.2|HNRNPC|HNRNPC	952	-	2.9107382	1.3205429	-1.0	-1.0
chr17	57995596	57996076	ENSG00000266086.1|AC015813.2|HNRNPC|HNRNPC	911	-	2.2144175	1.0504146	-1.0	-1.0
chr17	58004636	58004841	ENSG00000266086.1|AC015813.2|HNRNPC|HNRNPC	900	-	2.3206701	1.0009474	-1.0	-1.0
chr17	58002496	58002636	ENSG00000266086.1|AC015813.2|HNRNPC|HNRNPC	900	-	2.2976904	1.0004438	-1.0	-1.0
chr17	57992556	57992811	ENSG00000266086.1|AC015813.2|HNRNPC|HNRNPC	925	-	2.7812557	1.126	-1.0	-1.0
chr17	57992366	57992526	ENSG00000266086.1|AC015813.2|HNRNPC|HNRNPC	900	-	2.0300848	1.0004592	-1.0	-1.0
chr17	57990251	57990351	ENSG00000266086.1|AC015813.2|HNRNPC|HNRNPC	900	-	2.6707559	1.0004592	-1.0	-1.0
chr17	57993296	57993491	ENSG00000266086.1|AC015813.2|HNRNPC|HNRNPC	900	-	3.0488431	1.0004592	-1.0	-1.0
chr17	57995381	57995506	ENSG00000266086.1|AC015813.2|HNRNPC|HNRNPC	900	-	2.5139961	1.0004592	-1.0	-1.0
chr17	58003691	58003891	ENSG00000266086.1|AC015813.2|HNRNPC|HNRNPC	906	-	2.0327945	1.0246278	-1.0	-1.0
chr17	57997936	57998311	ENSG00000266086.1|AC015813.2|HNRNPC|HNRNPC	936	-	3.0849	1.1928829	-1.0	-1.0
chr17	58004639	58004839	ENSG00000136450.12|SRSF1|HNRNPC|HNRNPC	900	-	2.269747	1.0004592	-1.0	-1.0
chr17	58003694	58003894	ENSG00000136450.12|SRSF1|HNRNPC|HNRNPC	905	-	2.0362594	1.0226822	-1.0	-1.0
chr17	58090841	58090941	ENSG00000264364.2|DYNLL2|HNRNPC|HNRNPC	900	+	6.076293	1.0004592	-1.0	-1.0
chr17	58387558	58387708	ENSG00000108375.12|RNF43|HNRNPC|HNRNPC	900	-	3.2247224	1.0004592	-1.0	-1.0
chr17	58408321	58408436	ENSG00000108375.12|RNF43|HNRNPC|HNRNPC	900	-	3.7942936	1.0004592	-1.0	-1.0
chr17	58409641	58409821	ENSG00000108375.12|RNF43|HNRNPC|HNRNPC	900	-	3.1076615	1.0004592	-1.0	-1.0
chr17	58368455	58368735	ENSG00000108375.12|RNF43|HNRNPC|HNRNPC	920	-	4.6402173	1.0954019	-1.0	-1.0
chr17	58381428	58381608	ENSG00000108375.12|RNF43|HNRNPC|HNRNPC	901	-	2.6279733	1.0038321	-1.0	-1.0
chr17	58393368	58393473	ENSG00000108375.12|RNF43|HNRNPC|HNRNPC	900	-	2.9139607	1.0004592	-1.0	-1.0
chr17	58407611	58407711	ENSG00000108375.12|RNF43|HNRNPC|HNRNPC	900	-	2.962845	1.0004592	-1.0	-1.0
chr17	58397568	58397763	ENSG00000108375.12|RNF43|HNRNPC|HNRNPC	937	-	5.050842	1.2036289	-1.0	-1.0
chr17	58388833	58388948	ENSG00000108375.12|RNF43|HNRNPC|HNRNPC	900	-	3.9641194	1.0004592	-1.0	-1.0
chr17	58365515	58365805	ENSG00000108375.12|RNF43|HNRNPC|HNRNPC	905	-	2.9312925	1.0207715	-1.0	-1.0
chr17	58504493	58504753	ENSG00000108389.9|MTMR4|HNRNPC|HNRNPC	924	-	3.564663	1.1203722	-1.0	-1.0
chr17	58659242	58659352	ENSG00000121101.15|TEX14|HNRNPC|HNRNPC	900	-	5.7768517	1.0004592	-1.0	-1.0
chr17	59042733	59042863	ENSG00000108395.13|TRIM37|HNRNPC|HNRNPC	900	-	5.6196012	1.0003703	-1.0	-1.0
chr17	59044213	59044333	ENSG00000108395.13|TRIM37|HNRNPC|HNRNPC	900	-	5.6196723	1.0004592	-1.0	-1.0
chr17	59136442	59136577	ENSG00000182628.12|SKA2|HNRNPC|HNRNPC	900	-	5.619997	1.0004592	-1.0	-1.0
chr17	59135637	59135742	ENSG00000182628.12|SKA2|HNRNPC|HNRNPC	900	-	5.6140156	1.0004592	-1.0	-1.0
chr17	59154076	59154176	ENSG00000182628.12|SKA2|HNRNPC|HNRNPC	900	-	4.0793524	1.0004592	-1.0	-1.0
chr17	59150652	59150777	ENSG00000182628.12|SKA2|HNRNPC|HNRNPC	900	-	5.674756	1.0004592	-1.0	-1.0
chr17	59130533	59130723	ENSG00000182628.12|SKA2|HNRNPC|HNRNPC	900	-	5.730498	1.0004592	-1.0	-1.0
chr17	59363228	59363418	ENSG00000175155.8|YPEL2|HNRNPC|HNRNPC	900	+	5.851436	1.0004592	-1.0	-1.0
chr17	59659409	59659559	ENSG00000141367.11|CLTC|HNRNPC|HNRNPC	900	+	5.6255026	1.0004592	-1.0	-1.0
chr17	59629923	59630048	ENSG00000141367.11|CLTC|HNRNPC|HNRNPC	912	+	5.513726	1.0540106	-1.0	-1.0
chr17	59625043	59625223	ENSG00000141367.11|CLTC|HNRNPC|HNRNPC	927	+	4.497239	1.1384686	-1.0	-1.0
chr17	59624378	59624573	ENSG00000141367.11|CLTC|HNRNPC|HNRNPC	915	+	2.8336563	1.0716767	-1.0	-1.0
chr17	59626808	59627003	ENSG00000141367.11|CLTC|HNRNPC|HNRNPC	947	+	3.3997016	1.2777877	-1.0	-1.0
chr17	59661723	59661913	ENSG00000141367.11|CLTC|HNRNPC|HNRNPC	900	+	5.7279844	1.0004592	-1.0	-1.0
chr17	59627018	59627148	ENSG00000141367.11|CLTC|HNRNPC|HNRNPC	900	+	5.848419	1.0004592	-1.0	-1.0
chr17	59686873	59687000	ENSG00000141367.11|CLTC|HNRNPC|HNRNPC	900	+	5.71279	1.0004592	-1.0	-1.0
chr17	59627633	59627758	ENSG00000141367.11|CLTC|HNRNPC|HNRNPC	900	+	5.5970445	1.0004592	-1.0	-1.0
chr17	59654136	59654286	ENSG00000141367.11|CLTC|HNRNPC|HNRNPC	900	+	5.6873107	1.0004592	-1.0	-1.0
chr17	59622303	59622498	ENSG00000141367.11|CLTC|HNRNPC|HNRNPC	902	+	2.850121	1.0070705	-1.0	-1.0
chr17	59624838	59624943	ENSG00000141367.11|CLTC|HNRNPC|HNRNPC	900	+	5.6140075	1.0004592	-1.0	-1.0
chr17	59673817	59674007	ENSG00000141367.11|CLTC|HNRNPC|HNRNPC	940	+	4.2841983	1.2245269	-1.0	-1.0
chr17	59840954	59841269	ENSG00000062716.12|VMP1|HNRNPC|HNRNPC	919	+	2.2066638	1.0938183	-1.0	-1.0
chr17	59840509	59840839	ENSG00000062716.12|VMP1|HNRNPC|HNRNPC	939	+	2.545651	1.2149805	-1.0	-1.0
chr17	59841539	59841699	ENSG00000062716.12|VMP1|HNRNPC|HNRNPC	900	+	2.889491	1.0004592	-1.0	-1.0
chr17	59714627	59714742	ENSG00000062716.12|VMP1|HNRNPC|HNRNPC	900	+	6.009076	1.0004592	-1.0	-1.0
chr17	59821848	59821948	ENSG00000062716.12|VMP1|HNRNPC|HNRNPC	900	+	6.050624	1.0004592	-1.0	-1.0
chr17	59839934	59840194	ENSG00000062716.12|VMP1|HNRNPC|HNRNPC	939	+	2.3935235	1.2140526	-1.0	-1.0
chr17	59838889	59839434	ENSG00000062716.12|VMP1|HNRNPC|HNRNPC	935	+	3.0348413	1.1853353	-1.0	-1.0
chr17	59837854	59838364	ENSG00000062716.12|VMP1|HNRNPC|HNRNPC	988	+	3.4830816	1.9225827	-1.0	-1.0
chr17	59834565	59834735	ENSG00000062716.12|VMP1|HNRNPC|HNRNPC	900	+	3.90326	1.0004592	-1.0	-1.0
chr17	59748822	59749002	ENSG00000062716.12|VMP1|HNRNPC|HNRNPC	900	+	6.0356693	1.0004592	-1.0	-1.0
chr17	59755057	59755217	ENSG00000062716.12|VMP1|HNRNPC|HNRNPC	900	+	5.609148	1.0004106	-1.0	-1.0
chr17	59869849	59869984	ENSG00000108423.14|TUBD1|HNRNPC|HNRNPC	900	-	5.5909133	1.0004592	-1.0	-1.0
chr17	59940271	59940396	ENSG00000108443.13|RPS6KB1|HNRNPC|HNRNPC	900	+	3.8329782	1.0004592	-1.0	-1.0
chr17	59938086	59938276	ENSG00000108443.13|RPS6KB1|HNRNPC|HNRNPC	902	+	6.0727205	1.0081524	-1.0	-1.0
chr17	59935390	59935585	ENSG00000108443.13|RPS6KB1|HNRNPC|HNRNPC	900	+	4.16271	1.0004592	-1.0	-1.0
chr17	59893924	59894044	ENSG00000108443.13|RPS6KB1|HNRNPC|HNRNPC	920	+	3.7224197	1.0991993	-1.0	-1.0
chr17	59907639	59907749	ENSG00000108443.13|RPS6KB1|HNRNPC|HNRNPC	900	+	3.238081	1.0004592	-1.0	-1.0
chr17	59939251	59939366	ENSG00000108443.13|RPS6KB1|HNRNPC|HNRNPC	900	+	5.5592184	1.0004592	-1.0	-1.0
chr17	59936791	59936971	ENSG00000108443.13|RPS6KB1|HNRNPC|HNRNPC	905	+	5.6124315	1.0224053	-1.0	-1.0
chr17	59917618	59917733	ENSG00000108443.13|RPS6KB1|HNRNPC|HNRNPC	900	+	5.724363	1.0004592	-1.0	-1.0
chr17	59918308	59918478	ENSG00000108443.13|RPS6KB1|HNRNPC|HNRNPC	900	+	5.69312	1.0004592	-1.0	-1.0
chr17	59902589	59902689	ENSG00000108443.13|RPS6KB1|HNRNPC|HNRNPC	900	+	3.241895	1.0004592	-1.0	-1.0
chr17	59941253	59941433	ENSG00000108443.13|RPS6KB1|HNRNPC|HNRNPC	900	+	6.109649	1.0004592	-1.0	-1.0
chr17	59907474	59907634	ENSG00000108443.13|RPS6KB1|HNRNPC|HNRNPC	900	+	5.664455	1.0004592	-1.0	-1.0
chr17	59916228	59916373	ENSG00000108443.13|RPS6KB1|HNRNPC|HNRNPC	900	+	5.694348	1.0004592	-1.0	-1.0
chr17	59916018	59916213	ENSG00000108443.13|RPS6KB1|HNRNPC|HNRNPC	935	+	4.49346	1.1897192	-1.0	-1.0
chr17	59917353	59917548	ENSG00000108443.13|RPS6KB1|HNRNPC|HNRNPC	961	+	6.901715	1.4095243	-1.0	-1.0
chr17	59900299	59900429	ENSG00000108443.13|RPS6KB1|HNRNPC|HNRNPC	900	+	5.568707	1.0004592	-1.0	-1.0
chr17	59941253	59941433	ENSG00000267318.1|AC005702.2|HNRNPC|HNRNPC	900	+	6.109649	1.0004592	-1.0	-1.0
chr17	60286031	60286136	ENSG00000170832.12|USP32|HNRNPC|HNRNPC	900	-	5.7614026	1.0004592	-1.0	-1.0
chr17	60372788	60372943	ENSG00000170832.12|USP32|HNRNPC|HNRNPC	902	-	3.4211187	1.0098629	-1.0	-1.0
chr17	60383138	60383338	ENSG00000170832.12|USP32|HNRNPC|HNRNPC	956	-	5.160471	1.3534746	-1.0	-1.0
chr17	60357423	60357523	ENSG00000170832.12|USP32|HNRNPC|HNRNPC	900	-	5.606707	1.0004592	-1.0	-1.0
chr17	60293682	60293877	ENSG00000170832.12|USP32|HNRNPC|HNRNPC	900	-	5.896881	1.0004592	-1.0	-1.0
chr17	60510697	60510797	ENSG00000062725.9|APPBP2|HNRNPC|HNRNPC	900	-	5.712104	1.0004592	-1.0	-1.0
chr17	60510147	60510302	ENSG00000062725.9|APPBP2|HNRNPC|HNRNPC	900	-	5.704815	1.0004592	-1.0	-1.0
chr17	60489941	60490051	ENSG00000062725.9|APPBP2|HNRNPC|HNRNPC	900	-	6.06313	1.0004592	-1.0	-1.0
chr17	60526068	60526219	ENSG00000062725.9|APPBP2|HNRNPC|HNRNPC	900	-	2.3687978	1.0004592	-1.0	-1.0
chr17	60520557	60520657	ENSG00000062725.9|APPBP2|HNRNPC|HNRNPC	900	-	3.84787	1.0004592	-1.0	-1.0
chr17	60525152	60525317	ENSG00000062725.9|APPBP2|HNRNPC|HNRNPC	900	-	5.997562	1.0004592	-1.0	-1.0
chr17	60516067	60516262	ENSG00000062725.9|APPBP2|HNRNPC|HNRNPC	932	-	3.7527776	1.16592	-1.0	-1.0
chr17	60499416	60499521	ENSG00000062725.9|APPBP2|HNRNPC|HNRNPC	900	-	5.5672507	1.0004592	-1.0	-1.0
chr17	60630604	60630749	ENSG00000170836.11|PPM1D|HNRNPC|HNRNPC	900	+	5.78285	1.0004592	-1.0	-1.0
chr17	60630434	60630544	ENSG00000170836.11|PPM1D|HNRNPC|HNRNPC	900	+	3.847913	1.0004592	-1.0	-1.0
chr17	60615923	60616118	ENSG00000170836.11|PPM1D|HNRNPC|HNRNPC	916	+	5.435301	1.0734301	-1.0	-1.0
chr17	60607008	60607108	ENSG00000170836.11|PPM1D|HNRNPC|HNRNPC	900	+	5.8100476	1.0004592	-1.0	-1.0
chr17	61121643	61121828	ENSG00000141376.22|BCAS3|HNRNPC|HNRNPC	908	+	5.9455266	1.0338957	-1.0	-1.0
chr17	61154233	61154373	ENSG00000141376.22|BCAS3|HNRNPC|HNRNPC	900	+	5.7981706	1.0004592	-1.0	-1.0
chr17	61162496	61162606	ENSG00000141376.22|BCAS3|HNRNPC|HNRNPC	900	+	5.704198	1.0004592	-1.0	-1.0
chr17	61159636	61159751	ENSG00000141376.22|BCAS3|HNRNPC|HNRNPC	900	+	5.6693096	1.0004592	-1.0	-1.0
chr17	61140503	61140693	ENSG00000141376.22|BCAS3|HNRNPC|HNRNPC	929	+	5.6562533	1.1475227	-1.0	-1.0
chr17	61123543	61123718	ENSG00000141376.22|BCAS3|HNRNPC|HNRNPC	900	+	5.7205777	1.0004592	-1.0	-1.0
chr17	61271341	61271531	ENSG00000141376.22|BCAS3|HNRNPC|HNRNPC	900	+	5.6040845	1.0004592	-1.0	-1.0
chr17	61840262	61840452	ENSG00000136492.8|BRIP1|HNRNPC|HNRNPC	900	-	6.146869	1.0004592	-1.0	-1.0
chr17	61902804	61902924	ENSG00000108506.11|INTS2|HNRNPC|HNRNPC	900	-	5.598055	1.0004592	-1.0	-1.0
chr17	61866261	61866441	ENSG00000108506.11|INTS2|HNRNPC|HNRNPC	905	-	2.6375968	1.0220419	-1.0	-1.0
chr17	61890889	61891069	ENSG00000108506.11|INTS2|HNRNPC|HNRNPC	900	-	3.9140618	1.0004592	-1.0	-1.0
chr17	61901019	61901169	ENSG00000108506.11|INTS2|HNRNPC|HNRNPC	900	-	5.7784114	1.0004592	-1.0	-1.0
chr17	61876353	61876523	ENSG00000108506.11|INTS2|HNRNPC|HNRNPC	900	-	5.875012	1.000449	-1.0	-1.0
chr17	62013958	62014148	ENSG00000108510.9|MED13|HNRNPC|HNRNPC	900	-	4.0094147	1.0004592	-1.0	-1.0
chr17	62006830	62007025	ENSG00000108510.9|MED13|HNRNPC|HNRNPC	945	-	4.0770636	1.261366	-1.0	-1.0
chr17	61964886	61965005	ENSG00000108510.9|MED13|HNRNPC|HNRNPC	900	-	6.212854	1.0004592	-1.0	-1.0
chr17	61954683	61954863	ENSG00000108510.9|MED13|HNRNPC|HNRNPC	900	-	4.112818	1.0004592	-1.0	-1.0
chr17	62018623	62018803	ENSG00000108510.9|MED13|HNRNPC|HNRNPC	900	-	3.5123718	1.0004592	-1.0	-1.0
chr17	62045423	62045543	ENSG00000108510.9|MED13|HNRNPC|HNRNPC	903	-	3.6354532	1.0126103	-1.0	-1.0
chr17	62035024	62035124	ENSG00000108510.9|MED13|HNRNPC|HNRNPC	900	-	5.712104	1.0004592	-1.0	-1.0
chr17	61974888	61975003	ENSG00000108510.9|MED13|HNRNPC|HNRNPC	900	-	5.7336917	1.0004592	-1.0	-1.0
chr17	62006120	62006330	ENSG00000108510.9|MED13|HNRNPC|HNRNPC	900	-	3.7798548	1.0004592	-1.0	-1.0
chr17	62056665	62056860	ENSG00000108510.9|MED13|HNRNPC|HNRNPC	902	-	3.4926414	1.0102723	-1.0	-1.0
chr17	61975613	61975803	ENSG00000108510.9|MED13|HNRNPC|HNRNPC	926	-	6.1994896	1.1286237	-1.0	-1.0
chr17	62009610	62009855	ENSG00000108510.9|MED13|HNRNPC|HNRNPC	912	-	3.9128687	1.0568968	-1.0	-1.0
chr17	61961270	61961465	ENSG00000108510.9|MED13|HNRNPC|HNRNPC	903	-	4.0990515	1.0114932	-1.0	-1.0
chr17	62028748	62028923	ENSG00000108510.9|MED13|HNRNPC|HNRNPC	900	-	2.4514058	1.0004592	-1.0	-1.0
chr17	62010115	62010305	ENSG00000108510.9|MED13|HNRNPC|HNRNPC	913	-	2.4548304	1.0609865	-1.0	-1.0
chr17	62054205	62054400	ENSG00000108510.9|MED13|HNRNPC|HNRNPC	933	-	6.086369	1.1751757	-1.0	-1.0
chr17	62061345	62061455	ENSG00000108510.9|MED13|HNRNPC|HNRNPC	900	-	5.7595496	1.0004592	-1.0	-1.0
chr17	62048303	62048498	ENSG00000108510.9|MED13|HNRNPC|HNRNPC	903	-	2.925152	1.0136024	-1.0	-1.0
chr17	61963111	61963211	ENSG00000108510.9|MED13|HNRNPC|HNRNPC	900	-	5.620637	1.000059	-1.0	-1.0
chr17	62009285	62009425	ENSG00000108510.9|MED13|HNRNPC|HNRNPC	920	-	4.253522	1.0966738	-1.0	-1.0
chr17	62008225	62008420	ENSG00000108510.9|MED13|HNRNPC|HNRNPC	933	-	4.276092	1.1726091	-1.0	-1.0
chr17	62007920	62008065	ENSG00000108510.9|MED13|HNRNPC|HNRNPC	900	-	3.1775975	1.0004592	-1.0	-1.0
chr17	62034394	62034559	ENSG00000108510.9|MED13|HNRNPC|HNRNPC	900	-	4.0263486	1.0004592	-1.0	-1.0
chr17	62035628	62035813	ENSG00000108510.9|MED13|HNRNPC|HNRNPC	903	-	4.46252	1.0115632	-1.0	-1.0
chr17	62055295	62055480	ENSG00000108510.9|MED13|HNRNPC|HNRNPC	934	-	4.8138294	1.182702	-1.0	-1.0
chr17	62043063	62043258	ENSG00000108510.9|MED13|HNRNPC|HNRNPC	937	-	3.2802837	1.2012297	-1.0	-1.0
chr17	62038123	62038328	ENSG00000108510.9|MED13|HNRNPC|HNRNPC	940	-	4.6267443	1.2221961	-1.0	-1.0
chr17	61985230	61985335	ENSG00000108510.9|MED13|HNRNPC|HNRNPC	900	-	5.5828805	1.0004592	-1.0	-1.0
chr17	61983544	61983754	ENSG00000108510.9|MED13|HNRNPC|HNRNPC	906	-	3.8985896	1.0257046	-1.0	-1.0
chr17	62007375	62007505	ENSG00000108510.9|MED13|HNRNPC|HNRNPC	900	-	6.0555515	1.0004592	-1.0	-1.0
chr17	62060550	62060725	ENSG00000108510.9|MED13|HNRNPC|HNRNPC	900	-	3.2151215	1.0004592	-1.0	-1.0
chr17	62051603	62051713	ENSG00000108510.9|MED13|HNRNPC|HNRNPC	900	-	5.6341033	1.0004592	-1.0	-1.0
chr17	62007374	62007494	ENSG00000279133.1|AC018628.1|HNRNPC|HNRNPC	900	-	6.0907817	1.0004592	-1.0	-1.0
chr17	62006829	62007024	ENSG00000279133.1|AC018628.1|HNRNPC|HNRNPC	945	-	4.0687547	1.2579069	-1.0	-1.0
chr17	62006119	62006329	ENSG00000279133.1|AC018628.1|HNRNPC|HNRNPC	900	-	3.7595375	1.0004592	-1.0	-1.0
chr17	62431642	62431812	ENSG00000087995.15|METTL2A|HNRNPC|HNRNPC	900	+	5.6422415	1.0004592	-1.0	-1.0
chr17	62579119	62579259	ENSG00000146872.17|TLK2|HNRNPC|HNRNPC	900	+	5.8028326	1.0004592	-1.0	-1.0
chr17	62515848	62516023	ENSG00000146872.17|TLK2|HNRNPC|HNRNPC	900	+	5.7372136	1.0004592	-1.0	-1.0
chr17	62489136	62489321	ENSG00000146872.17|TLK2|HNRNPC|HNRNPC	900	+	5.825332	1.0004592	-1.0	-1.0
chr17	62505656	62505766	ENSG00000146872.17|TLK2|HNRNPC|HNRNPC	900	+	5.679037	1.0004592	-1.0	-1.0
chr17	62537967	62538147	ENSG00000146872.17|TLK2|HNRNPC|HNRNPC	900	+	5.712104	1.0004592	-1.0	-1.0
chr17	62489756	62489961	ENSG00000146872.17|TLK2|HNRNPC|HNRNPC	901	+	3.7389956	1.0041037	-1.0	-1.0
chr17	62529191	62529351	ENSG00000146872.17|TLK2|HNRNPC|HNRNPC	900	+	5.683011	1.0004592	-1.0	-1.0
chr17	62556845	62557040	ENSG00000146872.17|TLK2|HNRNPC|HNRNPC	900	+	3.1599455	1.0004507	-1.0	-1.0
chr17	62581377	62581522	ENSG00000146872.17|TLK2|HNRNPC|HNRNPC	900	+	3.9904432	1.0004592	-1.0	-1.0
chr17	62546487	62546627	ENSG00000146872.17|TLK2|HNRNPC|HNRNPC	900	+	6.0258546	1.0004592	-1.0	-1.0
chr17	62490356	62490471	ENSG00000146872.17|TLK2|HNRNPC|HNRNPC	900	+	5.6990457	1.0004592	-1.0	-1.0
chr17	62505331	62505526	ENSG00000146872.17|TLK2|HNRNPC|HNRNPC	933	+	6.4334426	1.1747568	-1.0	-1.0
chr17	63754014	63754209	ENSG00000108588.13|CCDC47|HNRNPC|HNRNPC	900	-	6.1320224	1.0004592	-1.0	-1.0
chr17	63749381	63749486	ENSG00000108588.13|CCDC47|HNRNPC|HNRNPC	900	-	5.7214413	1.0004592	-1.0	-1.0
chr17	63757105	63757205	ENSG00000108588.13|CCDC47|HNRNPC|HNRNPC	900	-	5.5752034	1.0004592	-1.0	-1.0
chr17	63760410	63760520	ENSG00000108588.13|CCDC47|HNRNPC|HNRNPC	900	-	5.6145344	1.0004592	-1.0	-1.0
chr17	63759400	63759570	ENSG00000108588.13|CCDC47|HNRNPC|HNRNPC	900	-	5.7713227	1.0004592	-1.0	-1.0
chr17	63749383	63749483	ENSG00000125695.12|AC046185.1|HNRNPC|HNRNPC	900	-	5.6973276	1.0004592	-1.0	-1.0
chr17	63801317	63801417	ENSG00000198231.12|DDX42|HNRNPC|HNRNPC	900	+	5.6222816	1.0004592	-1.0	-1.0
chr17	63776548	63776743	ENSG00000198231.12|DDX42|HNRNPC|HNRNPC	916	+	3.5751138	1.0759796	-1.0	-1.0
chr17	63787835	63788015	ENSG00000198231.12|DDX42|HNRNPC|HNRNPC	911	+	4.2280927	1.0502696	-1.0	-1.0
chr17	63799141	63799281	ENSG00000198231.12|DDX42|HNRNPC|HNRNPC	900	+	2.6758895	1.0004387	-1.0	-1.0
chr17	63799670	63799855	ENSG00000198231.12|DDX42|HNRNPC|HNRNPC	906	+	3.4878454	1.0261096	-1.0	-1.0
chr17	63801467	63801637	ENSG00000198231.12|DDX42|HNRNPC|HNRNPC	900	+	5.7087274	1.0004592	-1.0	-1.0
chr17	63810272	63810377	ENSG00000198231.12|DDX42|HNRNPC|HNRNPC	903	+	4.082973	1.0117924	-1.0	-1.0
chr17	63810024	63810214	ENSG00000198231.12|DDX42|HNRNPC|HNRNPC	900	+	3.131943	1.0010355	-1.0	-1.0
chr17	63793372	63793542	ENSG00000198231.12|DDX42|HNRNPC|HNRNPC	900	+	5.8777184	1.0004592	-1.0	-1.0
chr17	63798656	63798871	ENSG00000198231.12|DDX42|HNRNPC|HNRNPC	910	+	2.4520843	1.0439248	-1.0	-1.0
chr17	63807054	63807254	ENSG00000198231.12|DDX42|HNRNPC|HNRNPC	934	+	3.9100306	1.1827114	-1.0	-1.0
chr17	63823019	63823124	ENSG00000108592.16|FTSJ3|HNRNPC|HNRNPC	900	-	5.751264	1.0004592	-1.0	-1.0
chr17	63839488	63839593	ENSG00000108604.15|SMARCD2|HNRNPC|HNRNPC	900	-	5.705757	1.0004592	-1.0	-1.0
chr17	64095333	64095478	ENSG00000178607.15|ERN1|HNRNPC|HNRNPC	900	-	5.620985	1.0004592	-1.0	-1.0
chr17	64067514	64067704	ENSG00000178607.15|ERN1|HNRNPC|HNRNPC	900	-	5.9777074	1.0004592	-1.0	-1.0
chr17	64482526	64482716	ENSG00000256525.6|POLG2|HNRNPC|HNRNPC	905	-	3.7975016	1.0223726	-1.0	-1.0
chr17	64487554	64487709	ENSG00000256525.6|POLG2|HNRNPC|HNRNPC	900	-	5.8333225	1.0004592	-1.0	-1.0
chr17	64484028	64484193	ENSG00000256525.6|POLG2|HNRNPC|HNRNPC	908	-	3.734462	1.0344614	-1.0	-1.0
chr17	64501833	64501998	ENSG00000108654.13|DDX5|HNRNPC|HNRNPC	900	-	1.9282906	1.0013909	-1.0	-1.0
chr17	64501558	64501708	ENSG00000108654.13|DDX5|HNRNPC|HNRNPC	900	-	1.9407104	1.0004417	-1.0	-1.0
chr17	64500743	64501368	ENSG00000108654.13|DDX5|HNRNPC|HNRNPC	938	-	2.577421	1.2048868	-1.0	-1.0
chr17	64505632	64505745	ENSG00000108654.13|DDX5|HNRNPC|HNRNPC	900	-	3.9213653	1.0004592	-1.0	-1.0
chr17	64501213	64501313	ENSG00000284368.1|MIR5047|HNRNPC|HNRNPC	900	-	1.9978766	1.0004592	-1.0	-1.0
chr17	64525475	64525620	ENSG00000258890.6|CEP95|HNRNPC|HNRNPC	900	+	5.9877815	1.0004592	-1.0	-1.0
chr17	64518568	64518698	ENSG00000258890.6|CEP95|HNRNPC|HNRNPC	900	+	5.7738647	1.0004592	-1.0	-1.0
chr17	64532069	64532211	ENSG00000258890.6|CEP95|HNRNPC|HNRNPC	900	+	2.7182024	1.0004592	-1.0	-1.0
chr17	64516978	64517158	ENSG00000258890.6|CEP95|HNRNPC|HNRNPC	900	+	2.8121629	1.0004592	-1.0	-1.0
chr17	64517793	64518153	ENSG00000258890.6|CEP95|HNRNPC|HNRNPC	947	+	3.688478	1.275111	-1.0	-1.0
chr17	64521667	64521862	ENSG00000258890.6|CEP95|HNRNPC|HNRNPC	900	+	4.073979	1.0004592	-1.0	-1.0
chr17	64530442	64530557	ENSG00000258890.6|CEP95|HNRNPC|HNRNPC	900	+	3.8850613	1.0004592	-1.0	-1.0
chr17	64616560	64616660	ENSG00000108854.15|SMURF2|HNRNPC|HNRNPC	900	-	5.675395	1.0004592	-1.0	-1.0
chr17	64651820	64651995	ENSG00000108854.15|SMURF2|HNRNPC|HNRNPC	921	-	6.334565	1.1009719	-1.0	-1.0
chr17	64558382	64558482	ENSG00000108854.15|SMURF2|HNRNPC|HNRNPC	900	-	5.629939	1.0004592	-1.0	-1.0
chr17	64658255	64658400	ENSG00000108854.15|SMURF2|HNRNPC|HNRNPC	900	-	5.965327	1.0004592	-1.0	-1.0
chr17	64647585	64647780	ENSG00000108854.15|SMURF2|HNRNPC|HNRNPC	905	-	3.7607362	1.021577	-1.0	-1.0
chr17	64640825	64640935	ENSG00000108854.15|SMURF2|HNRNPC|HNRNPC	900	-	3.8272922	1.0004592	-1.0	-1.0
chr17	64636510	64636875	ENSG00000108854.15|SMURF2|HNRNPC|HNRNPC	909	-	3.4608424	1.0406294	-1.0	-1.0
chr17	64603490	64603680	ENSG00000108854.15|SMURF2|HNRNPC|HNRNPC	900	-	5.958403	1.0004592	-1.0	-1.0
chr17	64644505	64644685	ENSG00000108854.15|SMURF2|HNRNPC|HNRNPC	900	-	4.1270905	1.0004592	-1.0	-1.0
chr17	64633735	64633905	ENSG00000108854.15|SMURF2|HNRNPC|HNRNPC	900	-	5.738027	1.0004592	-1.0	-1.0
chr17	64612665	64612770	ENSG00000108854.15|SMURF2|HNRNPC|HNRNPC	900	-	5.591931	1.0004592	-1.0	-1.0
chr17	64645555	64645655	ENSG00000108854.15|SMURF2|HNRNPC|HNRNPC	900	-	5.637737	1.0004592	-1.0	-1.0
chr17	65538558	65538668	ENSG00000168646.12|AXIN2|HNRNPC|HNRNPC	900	-	3.4781504	1.0004592	-1.0	-1.0
chr17	65534834	65535029	ENSG00000168646.12|AXIN2|HNRNPC|HNRNPC	952	-	6.2623954	1.3158532	-1.0	-1.0
chr17	65559046	65559156	ENSG00000168646.12|AXIN2|HNRNPC|HNRNPC	900	-	5.838781	1.0004592	-1.0	-1.0
chr17	65538558	65538668	ENSG00000266076.1|AC004805.1|HNRNPC|HNRNPC	900	-	3.4781504	1.0004592	-1.0	-1.0
chr17	65559046	65559156	ENSG00000266076.1|AC004805.1|HNRNPC|HNRNPC	900	-	5.838781	1.0004592	-1.0	-1.0
chr17	66214820	66215015	ENSG00000091583.10|APOH|HNRNPC|HNRNPC	922	-	3.393594	1.1099153	-1.0	-1.0
chr17	66215170	66215270	ENSG00000091583.10|APOH|HNRNPC|HNRNPC	900	-	5.598055	1.0004592	-1.0	-1.0
chr17	66213843	66214023	ENSG00000091583.10|APOH|HNRNPC|HNRNPC	909	-	3.4671226	1.0398064	-1.0	-1.0
chr17	66217832	66218027	ENSG00000091583.10|APOH|HNRNPC|HNRNPC	904	-	2.2247784	1.0197878	-1.0	-1.0
chr17	66219802	66219997	ENSG00000091583.10|APOH|HNRNPC|HNRNPC	917	-	2.5379786	1.0827565	-1.0	-1.0
chr17	66216070	66216255	ENSG00000091583.10|APOH|HNRNPC|HNRNPC	900	-	2.7013028	1.0019658	-1.0	-1.0
chr17	66221872	66221982	ENSG00000091583.10|APOH|HNRNPC|HNRNPC	900	-	2.2585177	1.0004592	-1.0	-1.0
chr17	66226814	66226914	ENSG00000091583.10|APOH|HNRNPC|HNRNPC	900	-	5.6824965	1.0004592	-1.0	-1.0
chr17	66537768	66537868	ENSG00000154229.11|PRKCA|HNRNPC|HNRNPC	900	+	3.8658998	1.0004592	-1.0	-1.0
chr17	66335048	66335243	ENSG00000154229.11|PRKCA|HNRNPC|HNRNPC	900	+	2.8784719	1.0004592	-1.0	-1.0
chr17	66449665	66449840	ENSG00000154229.11|PRKCA|HNRNPC|HNRNPC	900	+	5.6043305	1.0004592	-1.0	-1.0
chr17	66548723	66548858	ENSG00000154229.11|PRKCA|HNRNPC|HNRNPC	900	+	5.996755	1.0004592	-1.0	-1.0
chr17	66715644	66715799	ENSG00000154229.11|PRKCA|HNRNPC|HNRNPC	900	+	5.7606883	1.0004592	-1.0	-1.0
chr17	66315393	66315588	ENSG00000154229.11|PRKCA|HNRNPC|HNRNPC	900	+	6.1877294	1.0004592	-1.0	-1.0
chr17	66370520	66370670	ENSG00000154229.11|PRKCA|HNRNPC|HNRNPC	900	+	3.1246352	1.0004592	-1.0	-1.0
chr17	66412010	66412110	ENSG00000154229.11|PRKCA|HNRNPC|HNRNPC	900	+	5.760661	1.0004592	-1.0	-1.0
chr17	66395825	66395930	ENSG00000154229.11|PRKCA|HNRNPC|HNRNPC	900	+	5.6022696	1.0004592	-1.0	-1.0
chr17	66520048	66520238	ENSG00000154229.11|PRKCA|HNRNPC|HNRNPC	900	+	6.0543876	1.0004592	-1.0	-1.0
chr17	66439755	66439910	ENSG00000154229.11|PRKCA|HNRNPC|HNRNPC	900	+	5.716567	1.0004592	-1.0	-1.0
chr17	66329803	66329968	ENSG00000154229.11|PRKCA|HNRNPC|HNRNPC	900	+	4.1779943	1.0004592	-1.0	-1.0
chr17	66368310	66368505	ENSG00000154229.11|PRKCA|HNRNPC|HNRNPC	956	+	5.9741225	1.3576664	-1.0	-1.0
chr17	66399015	66399215	ENSG00000154229.11|PRKCA|HNRNPC|HNRNPC	919	+	2.7424161	1.0938107	-1.0	-1.0
chr17	66502218	66502343	ENSG00000154229.11|PRKCA|HNRNPC|HNRNPC	900	+	5.763969	1.0004592	-1.0	-1.0
chr17	66337513	66337653	ENSG00000154229.11|PRKCA|HNRNPC|HNRNPC	900	+	4.03702	1.0004592	-1.0	-1.0
chr17	66347860	66348065	ENSG00000154229.11|PRKCA|HNRNPC|HNRNPC	967	+	7.104598	1.4856611	-1.0	-1.0
chr17	66312658	66312868	ENSG00000154229.11|PRKCA|HNRNPC|HNRNPC	928	+	3.3778136	1.1450202	-1.0	-1.0
chr17	66515453	66515648	ENSG00000154229.11|PRKCA|HNRNPC|HNRNPC	923	+	3.4824827	1.1111743	-1.0	-1.0
chr17	66553103	66553253	ENSG00000154229.11|PRKCA|HNRNPC|HNRNPC	900	+	5.6368732	1.0004592	-1.0	-1.0
chr17	66411180	66411370	ENSG00000154229.11|PRKCA|HNRNPC|HNRNPC	900	+	6.0263677	1.0004592	-1.0	-1.0
chr17	66417965	66418065	ENSG00000154229.11|PRKCA|HNRNPC|HNRNPC	900	+	3.9128819	1.0004592	-1.0	-1.0
chr17	66512623	66512818	ENSG00000154229.11|PRKCA|HNRNPC|HNRNPC	938	+	3.3964138	1.209704	-1.0	-1.0
chr17	66374645	66374840	ENSG00000154229.11|PRKCA|HNRNPC|HNRNPC	928	+	3.8301492	1.1430347	-1.0	-1.0
chr17	66419925	66420120	ENSG00000154229.11|PRKCA|HNRNPC|HNRNPC	942	+	5.509403	1.2402964	-1.0	-1.0
chr17	66396885	66396985	ENSG00000154229.11|PRKCA|HNRNPC|HNRNPC	900	+	3.8719006	1.0004592	-1.0	-1.0
chr17	66341040	66341215	ENSG00000154229.11|PRKCA|HNRNPC|HNRNPC	902	+	3.489062	1.0104278	-1.0	-1.0
chr17	66433530	66433655	ENSG00000154229.11|PRKCA|HNRNPC|HNRNPC	900	+	6.065501	1.0004592	-1.0	-1.0
chr17	66330278	66330378	ENSG00000154229.11|PRKCA|HNRNPC|HNRNPC	900	+	5.8004193	1.0003364	-1.0	-1.0
chr17	66381025	66381220	ENSG00000154229.11|PRKCA|HNRNPC|HNRNPC	921	+	4.5572915	1.1022176	-1.0	-1.0
chr17	66395680	66395780	ENSG00000154229.11|PRKCA|HNRNPC|HNRNPC	900	+	3.0170057	1.0004592	-1.0	-1.0
chr17	66311948	66312093	ENSG00000154229.11|PRKCA|HNRNPC|HNRNPC	900	+	3.0323393	1.0004592	-1.0	-1.0
chr17	66396480	66396675	ENSG00000154229.11|PRKCA|HNRNPC|HNRNPC	900	+	4.4140873	1.0004592	-1.0	-1.0
chr17	66709264	66709414	ENSG00000154229.11|PRKCA|HNRNPC|HNRNPC	900	+	5.6584682	1.0004592	-1.0	-1.0
chr17	66797854	66798049	ENSG00000154229.11|PRKCA|HNRNPC|HNRNPC	900	+	5.8064437	1.0004592	-1.0	-1.0
chr17	66379330	66379430	ENSG00000154229.11|PRKCA|HNRNPC|HNRNPC	900	+	3.9458623	1.0004592	-1.0	-1.0
chr17	66465540	66465670	ENSG00000154229.11|PRKCA|HNRNPC|HNRNPC	900	+	5.621986	1.0004592	-1.0	-1.0
chr17	66529028	66529158	ENSG00000154229.11|PRKCA|HNRNPC|HNRNPC	900	+	6.0460987	1.0004592	-1.0	-1.0
chr17	66410995	66411175	ENSG00000154229.11|PRKCA|HNRNPC|HNRNPC	900	+	3.2148404	1.0004592	-1.0	-1.0
chr17	66445720	66445915	ENSG00000154229.11|PRKCA|HNRNPC|HNRNPC	940	+	3.9674783	1.223192	-1.0	-1.0
chr17	66353710	66353895	ENSG00000154229.11|PRKCA|HNRNPC|HNRNPC	900	+	4.6599956	1.0004592	-1.0	-1.0
chr17	66349205	66349315	ENSG00000154229.11|PRKCA|HNRNPC|HNRNPC	900	+	5.8507566	1.0004592	-1.0	-1.0
chr17	66308328	66308433	ENSG00000154229.11|PRKCA|HNRNPC|HNRNPC	900	+	3.1010284	1.0004592	-1.0	-1.0
chr17	66356840	66357030	ENSG00000154229.11|PRKCA|HNRNPC|HNRNPC	908	+	3.628953	1.0353402	-1.0	-1.0
chr17	66471930	66472070	ENSG00000154229.11|PRKCA|HNRNPC|HNRNPC	900	+	5.6207232	1.0004592	-1.0	-1.0
chr17	67072242	67072442	ENSG00000198265.11|HELZ|HNRNPC|HNRNPC	954	-	2.9691153	1.335913	-1.0	-1.0
chr17	67111466	67111566	ENSG00000198265.11|HELZ|HNRNPC|HNRNPC	900	-	5.575682	1.0004592	-1.0	-1.0
chr17	67193250	67193445	ENSG00000198265.11|HELZ|HNRNPC|HNRNPC	902	-	3.7848778	1.0090173	-1.0	-1.0
chr17	67238267	67238377	ENSG00000198265.11|HELZ|HNRNPC|HNRNPC	900	-	3.8279366	1.0002688	-1.0	-1.0
chr17	67085361	67085476	ENSG00000198265.11|HELZ|HNRNPC|HNRNPC	900	-	5.7489433	1.0004592	-1.0	-1.0
chr17	67127749	67127939	ENSG00000198265.11|HELZ|HNRNPC|HNRNPC	902	-	3.4665384	1.0073748	-1.0	-1.0
chr17	67072487	67072782	ENSG00000198265.11|HELZ|HNRNPC|HNRNPC	901	-	3.8069487	1.004547	-1.0	-1.0
chr17	67077622	67077817	ENSG00000198265.11|HELZ|HNRNPC|HNRNPC	937	-	4.446087	1.2031366	-1.0	-1.0
chr17	67094226	67094326	ENSG00000198265.11|HELZ|HNRNPC|HNRNPC	900	-	5.62227	1.0004592	-1.0	-1.0
chr17	67231497	67231677	ENSG00000198265.11|HELZ|HNRNPC|HNRNPC	900	-	3.8669121	1.0004592	-1.0	-1.0
chr17	67142409	67142539	ENSG00000198265.11|HELZ|HNRNPC|HNRNPC	900	-	6.0586896	1.0004592	-1.0	-1.0
chr17	67071952	67072082	ENSG00000198265.11|HELZ|HNRNPC|HNRNPC	900	-	5.974233	1.0004592	-1.0	-1.0
chr17	67200465	67200612	ENSG00000198265.11|HELZ|HNRNPC|HNRNPC	900	-	5.8954144	1.0004592	-1.0	-1.0
chr17	67122452	67122552	ENSG00000198265.11|HELZ|HNRNPC|HNRNPC	900	-	4.0333433	1.0004592	-1.0	-1.0
chr17	67191750	67191935	ENSG00000198265.11|HELZ|HNRNPC|HNRNPC	900	-	5.8877716	1.0004592	-1.0	-1.0
chr17	67210903	67211003	ENSG00000198265.11|HELZ|HNRNPC|HNRNPC	900	-	5.7192373	1.0004592	-1.0	-1.0
chr17	67230572	67230677	ENSG00000198265.11|HELZ|HNRNPC|HNRNPC	900	-	5.5909133	1.0004592	-1.0	-1.0
chr17	67208848	67209008	ENSG00000198265.11|HELZ|HNRNPC|HNRNPC	900	-	5.702485	1.0004592	-1.0	-1.0
chr17	67084896	67085041	ENSG00000198265.11|HELZ|HNRNPC|HNRNPC	900	-	5.8850384	1.0004592	-1.0	-1.0
chr17	67215058	67215208	ENSG00000198265.11|HELZ|HNRNPC|HNRNPC	900	-	2.7803724	1.0004592	-1.0	-1.0
chr17	67227677	67227812	ENSG00000198265.11|HELZ|HNRNPC|HNRNPC	900	-	5.754316	1.0004592	-1.0	-1.0
chr17	67361766	67361866	ENSG00000197170.9|PSMD12|HNRNPC|HNRNPC	900	-	5.6900883	1.0004592	-1.0	-1.0
chr17	67365162	67365267	ENSG00000197170.9|PSMD12|HNRNPC|HNRNPC	900	-	3.9732819	1.0004592	-1.0	-1.0
chr17	67341362	67341572	ENSG00000197170.9|PSMD12|HNRNPC|HNRNPC	967	-	7.070401	1.4838972	-1.0	-1.0
chr17	67356912	67357052	ENSG00000197170.9|PSMD12|HNRNPC|HNRNPC	900	-	5.8845634	1.0004592	-1.0	-1.0
chr17	67364927	67365112	ENSG00000197170.9|PSMD12|HNRNPC|HNRNPC	932	-	5.908357	1.1653628	-1.0	-1.0
chr17	67340160	67340325	ENSG00000197170.9|PSMD12|HNRNPC|HNRNPC	900	-	3.3344262	1.0004592	-1.0	-1.0
chr17	67384202	67384307	ENSG00000154217.14|PITPNC1|HNRNPC|HNRNPC	900	+	5.567155	1.0004592	-1.0	-1.0
chr17	67422487	67422657	ENSG00000154217.14|PITPNC1|HNRNPC|HNRNPC	900	+	5.5673122	1.0004592	-1.0	-1.0
chr17	67742238	67742433	ENSG00000130935.9|NOL11|HNRNPC|HNRNPC	900	+	5.883197	1.0004592	-1.0	-1.0
chr17	67731663	67731768	ENSG00000130935.9|NOL11|HNRNPC|HNRNPC	900	+	5.5510283	1.0004592	-1.0	-1.0
chr17	67857382	67857577	ENSG00000171634.16|BPTF|HNRNPC|HNRNPC	930	+	6.258532	1.1548858	-1.0	-1.0
chr17	67925949	67926119	ENSG00000171634.16|BPTF|HNRNPC|HNRNPC	900	+	5.8078628	1.0004592	-1.0	-1.0
chr17	67909105	67909300	ENSG00000171634.16|BPTF|HNRNPC|HNRNPC	962	+	6.390048	1.4180107	-1.0	-1.0
chr17	67886671	67886771	ENSG00000171634.16|BPTF|HNRNPC|HNRNPC	900	+	3.079396	1.0004592	-1.0	-1.0
chr17	67928621	67928786	ENSG00000171634.16|BPTF|HNRNPC|HNRNPC	900	+	5.652597	1.0004592	-1.0	-1.0
chr17	67882164	67882309	ENSG00000171634.16|BPTF|HNRNPC|HNRNPC	900	+	5.9058905	1.0004592	-1.0	-1.0
chr17	67827852	67828042	ENSG00000171634.16|BPTF|HNRNPC|HNRNPC	900	+	2.8215697	1.0004592	-1.0	-1.0
chr17	67906015	67906165	ENSG00000171634.16|BPTF|HNRNPC|HNRNPC	900	+	3.9294457	1.0004592	-1.0	-1.0
chr17	67944966	67945071	ENSG00000171634.16|BPTF|HNRNPC|HNRNPC	900	+	5.9592085	1.0004592	-1.0	-1.0
chr17	67880549	67880739	ENSG00000171634.16|BPTF|HNRNPC|HNRNPC	900	+	2.8468597	1.0004592	-1.0	-1.0
chr17	68037715	68037910	ENSG00000182481.8|KPNA2|HNRNPC|HNRNPC	953	+	6.3278556	1.328628	-1.0	-1.0
chr17	68037915	68038085	ENSG00000182481.8|KPNA2|HNRNPC|HNRNPC	900	+	5.6442423	1.0004592	-1.0	-1.0
chr17	68108928	68109078	ENSG00000237854.3|LINC00674|HNRNPC|HNRNPC	900	+	5.9211864	1.0004592	-1.0	-1.0
chr17	68126980	68127085	ENSG00000278730.1|AC005332.9|HNRNPC|HNRNPC	900	+	5.6211414	1.0004592	-1.0	-1.0
chr17	68252602	68252712	ENSG00000196704.11|AMZ2|HNRNPC|HNRNPC	900	+	5.8206553	1.0004592	-1.0	-1.0
chr17	68303263	68303398	ENSG00000141337.12|ARSG|HNRNPC|HNRNPC	900	+	5.610006	1.0004592	-1.0	-1.0
chr17	68437854	68438014	ENSG00000070540.12|WIPI1|HNRNPC|HNRNPC	900	-	5.6716743	1.0004592	-1.0	-1.0
chr17	68422630	68422830	ENSG00000070540.12|WIPI1|HNRNPC|HNRNPC	957	-	6.372192	1.3679911	-1.0	-1.0
chr17	68536486	68536681	ENSG00000108946.14|PRKAR1A|HNRNPC|HNRNPC	900	+	5.049542	1.0004592	-1.0	-1.0
chr17	68522115	68522220	ENSG00000108946.14|PRKAR1A|HNRNPC|HNRNPC	900	+	3.58906	1.0004592	-1.0	-1.0
chr17	68522245	68522445	ENSG00000108946.14|PRKAR1A|HNRNPC|HNRNPC	929	+	4.44198	1.1514187	-1.0	-1.0
chr17	68518540	68518675	ENSG00000108946.14|PRKAR1A|HNRNPC|HNRNPC	900	+	5.6187263	1.0004592	-1.0	-1.0
chr17	68516095	68516310	ENSG00000108946.14|PRKAR1A|HNRNPC|HNRNPC	934	+	4.0063314	1.1802171	-1.0	-1.0
chr17	68533851	68534046	ENSG00000108946.14|PRKAR1A|HNRNPC|HNRNPC	909	+	6.0447884	1.0430756	-1.0	-1.0
chr17	68522116	68522221	ENSG00000267009.6|AC007780.1|HNRNPC|HNRNPC	900	+	3.6119459	1.0004592	-1.0	-1.0
chr17	68522246	68522441	ENSG00000267009.6|AC007780.1|HNRNPC|HNRNPC	931	+	4.481085	1.1598235	-1.0	-1.0
chr17	68518541	68518671	ENSG00000267009.6|AC007780.1|HNRNPC|HNRNPC	900	+	5.6259003	1.0004592	-1.0	-1.0
chr17	68516096	68516311	ENSG00000267009.6|AC007780.1|HNRNPC|HNRNPC	935	+	4.015433	1.1887982	-1.0	-1.0
chr17	68590253	68590349	ENSG00000108950.11|FAM20A|HNRNPC|HNRNPC	900	-	3.1488626	1.0004592	-1.0	-1.0
chr17	68596214	68596369	ENSG00000108950.11|FAM20A|HNRNPC|HNRNPC	930	-	5.9979997	1.1577057	-1.0	-1.0
chr17	68593794	68593909	ENSG00000108950.11|FAM20A|HNRNPC|HNRNPC	900	-	5.5645466	1.0004592	-1.0	-1.0
chr17	68577705	68577860	ENSG00000108950.11|FAM20A|HNRNPC|HNRNPC	900	-	5.7099056	1.0004592	-1.0	-1.0
chr17	68596399	68596529	ENSG00000108950.11|FAM20A|HNRNPC|HNRNPC	900	-	5.1417804	1.0004592	-1.0	-1.0
chr17	69321663	69321788	ENSG00000154265.15|ABCA5|HNRNPC|HNRNPC	900	-	5.666139	1.0004592	-1.0	-1.0
chr17	69315690	69315880	ENSG00000154265.15|ABCA5|HNRNPC|HNRNPC	941	-	4.3427334	1.2281942	-1.0	-1.0
chr17	72570101	72570201	ENSG00000227036.6|LINC00511|HNRNPC|HNRNPC	900	-	5.636541	1.0004592	-1.0	-1.0
chr17	72548596	72548786	ENSG00000227036.6|LINC00511|HNRNPC|HNRNPC	923	-	2.9946635	1.110798	-1.0	-1.0
chr17	72517231	72517406	ENSG00000227036.6|LINC00511|HNRNPC|HNRNPC	900	-	2.4569128	1.0004592	-1.0	-1.0
chr17	72520056	72520431	ENSG00000227036.6|LINC00511|HNRNPC|HNRNPC	949	-	4.354629	1.2923923	-1.0	-1.0
chr17	72522746	72523231	ENSG00000227036.6|LINC00511|HNRNPC|HNRNPC	949	-	3.6173193	1.2950735	-1.0	-1.0
chr17	72576021	72576196	ENSG00000227036.6|LINC00511|HNRNPC|HNRNPC	900	-	2.5996153	1.0004592	-1.0	-1.0
chr17	72524671	72524896	ENSG00000227036.6|LINC00511|HNRNPC|HNRNPC	923	-	4.826752	1.1131537	-1.0	-1.0
chr17	72569396	72569606	ENSG00000227036.6|LINC00511|HNRNPC|HNRNPC	936	-	3.571639	1.1936429	-1.0	-1.0
chr17	72579976	72580146	ENSG00000227036.6|LINC00511|HNRNPC|HNRNPC	928	-	3.3845296	1.1453847	-1.0	-1.0
chr17	72530616	72530806	ENSG00000227036.6|LINC00511|HNRNPC|HNRNPC	900	-	2.1401176	1.0004592	-1.0	-1.0
chr17	72541421	72541601	ENSG00000227036.6|LINC00511|HNRNPC|HNRNPC	932	-	3.688812	1.168563	-1.0	-1.0
chr17	72511251	72511411	ENSG00000227036.6|LINC00511|HNRNPC|HNRNPC	903	-	3.4213145	1.011801	-1.0	-1.0
chr17	72516391	72516591	ENSG00000227036.6|LINC00511|HNRNPC|HNRNPC	966	-	3.4580126	1.4673806	-1.0	-1.0
chr17	72590031	72590201	ENSG00000227036.6|LINC00511|HNRNPC|HNRNPC	900	-	5.8079014	1.0004592	-1.0	-1.0
chr17	72480681	72480866	ENSG00000227036.6|LINC00511|HNRNPC|HNRNPC	900	-	5.9467726	1.0004592	-1.0	-1.0
chr17	72533466	72533666	ENSG00000227036.6|LINC00511|HNRNPC|HNRNPC	930	-	3.1949475	1.1525792	-1.0	-1.0
chr17	72485351	72485546	ENSG00000227036.6|LINC00511|HNRNPC|HNRNPC	900	-	2.157186	1.0004592	-1.0	-1.0
chr17	72521891	72522086	ENSG00000227036.6|LINC00511|HNRNPC|HNRNPC	953	-	5.621596	1.325564	-1.0	-1.0
chr17	72571061	72571256	ENSG00000227036.6|LINC00511|HNRNPC|HNRNPC	918	-	3.383421	1.0847098	-1.0	-1.0
chr17	72583806	72583916	ENSG00000227036.6|LINC00511|HNRNPC|HNRNPC	900	-	3.8581488	1.0004592	-1.0	-1.0
chr17	72478796	72478906	ENSG00000227036.6|LINC00511|HNRNPC|HNRNPC	900	-	5.8710403	1.0004592	-1.0	-1.0
chr17	72525216	72525486	ENSG00000227036.6|LINC00511|HNRNPC|HNRNPC	925	-	2.7696123	1.1256485	-1.0	-1.0
chr17	72510381	72510511	ENSG00000227036.6|LINC00511|HNRNPC|HNRNPC	900	-	3.336103	1.0004592	-1.0	-1.0
chr17	72573471	72573651	ENSG00000227036.6|LINC00511|HNRNPC|HNRNPC	916	-	2.7298985	1.0768147	-1.0	-1.0
chr17	72568531	72568741	ENSG00000227036.6|LINC00511|HNRNPC|HNRNPC	926	-	3.0618012	1.1325239	-1.0	-1.0
chr17	72512516	72512716	ENSG00000227036.6|LINC00511|HNRNPC|HNRNPC	968	-	4.1354284	1.4894978	-1.0	-1.0
chr17	72525641	72525886	ENSG00000227036.6|LINC00511|HNRNPC|HNRNPC	932	-	3.3149493	1.1699033	-1.0	-1.0
chr17	72567691	72567796	ENSG00000227036.6|LINC00511|HNRNPC|HNRNPC	900	-	3.0554154	1.0004592	-1.0	-1.0
chr17	72474571	72474671	ENSG00000227036.6|LINC00511|HNRNPC|HNRNPC	900	-	6.079326	1.0004592	-1.0	-1.0
chr17	72506181	72506391	ENSG00000227036.6|LINC00511|HNRNPC|HNRNPC	903	-	2.3467624	1.012397	-1.0	-1.0
chr17	72531256	72531391	ENSG00000227036.6|LINC00511|HNRNPC|HNRNPC	900	-	6.205904	1.0004592	-1.0	-1.0
chr17	72523991	72524101	ENSG00000227036.6|LINC00511|HNRNPC|HNRNPC	905	-	3.7880614	1.0223936	-1.0	-1.0
chr17	72565716	72565906	ENSG00000227036.6|LINC00511|HNRNPC|HNRNPC	903	-	3.4926624	1.0125701	-1.0	-1.0
chr17	72463919	72464084	ENSG00000227036.6|LINC00511|HNRNPC|HNRNPC	901	-	3.1406682	1.0034462	-1.0	-1.0
chr17	72570776	72570971	ENSG00000227036.6|LINC00511|HNRNPC|HNRNPC	929	-	3.06519	1.1507457	-1.0	-1.0
chr17	72475921	72476031	ENSG00000227036.6|LINC00511|HNRNPC|HNRNPC	900	-	5.979653	1.0004592	-1.0	-1.0
chr17	72504331	72504736	ENSG00000227036.6|LINC00511|HNRNPC|HNRNPC	924	-	3.2725081	1.1171608	-1.0	-1.0
chr17	72481821	72481921	ENSG00000227036.6|LINC00511|HNRNPC|HNRNPC	900	-	3.9113324	1.0004592	-1.0	-1.0
chr17	72525026	72525216	ENSG00000227036.6|LINC00511|HNRNPC|HNRNPC	900	-	2.8572507	1.0004592	-1.0	-1.0
chr17	72555351	72555541	ENSG00000227036.6|LINC00511|HNRNPC|HNRNPC	924	-	2.9971187	1.1163415	-1.0	-1.0
chr17	72504791	72504896	ENSG00000227036.6|LINC00511|HNRNPC|HNRNPC	900	-	5.578868	1.0004592	-1.0	-1.0
chr17	72569091	72569311	ENSG00000227036.6|LINC00511|HNRNPC|HNRNPC	927	-	3.8770733	1.1346393	-1.0	-1.0
chr17	72533326	72533461	ENSG00000227036.6|LINC00511|HNRNPC|HNRNPC	906	-	3.1059544	1.0264593	-1.0	-1.0
chr17	72586366	72586576	ENSG00000227036.6|LINC00511|HNRNPC|HNRNPC	961	-	4.152361	1.405548	-1.0	-1.0
chr17	72540251	72540351	ENSG00000227036.6|LINC00511|HNRNPC|HNRNPC	900	-	3.8621237	1.0004592	-1.0	-1.0
chr17	72477916	72478041	ENSG00000227036.6|LINC00511|HNRNPC|HNRNPC	900	-	5.598102	1.0004592	-1.0	-1.0
chr17	72928059	72928184	ENSG00000133195.11|SLC39A11|HNRNPC|HNRNPC	900	-	5.6299562	1.0004592	-1.0	-1.0
chr17	72903869	72903989	ENSG00000133195.11|SLC39A11|HNRNPC|HNRNPC	900	-	5.682833	1.0004592	-1.0	-1.0
chr17	72848625	72848820	ENSG00000133195.11|SLC39A11|HNRNPC|HNRNPC	919	-	4.3935356	1.0899096	-1.0	-1.0
chr17	73084345	73084495	ENSG00000133195.11|SLC39A11|HNRNPC|HNRNPC	900	-	6.1372333	1.0004592	-1.0	-1.0
chr17	73026864	73027054	ENSG00000133195.11|SLC39A11|HNRNPC|HNRNPC	900	-	5.904143	1.0004592	-1.0	-1.0
chr17	72840180	72840300	ENSG00000133195.11|SLC39A11|HNRNPC|HNRNPC	900	-	4.783026	1.0004592	-1.0	-1.0
chr17	72802494	72802594	ENSG00000133195.11|SLC39A11|HNRNPC|HNRNPC	900	-	5.5748477	1.0004592	-1.0	-1.0
chr17	72782909	72783104	ENSG00000133195.11|SLC39A11|HNRNPC|HNRNPC	900	-	6.2096024	1.0004592	-1.0	-1.0
chr17	73073085	73073280	ENSG00000133195.11|SLC39A11|HNRNPC|HNRNPC	927	-	3.6559415	1.1375408	-1.0	-1.0
chr17	72907399	72907504	ENSG00000133195.11|SLC39A11|HNRNPC|HNRNPC	900	-	4.7902374	1.0004592	-1.0	-1.0
chr17	72922959	72923059	ENSG00000133195.11|SLC39A11|HNRNPC|HNRNPC	900	-	5.803341	1.0004592	-1.0	-1.0
chr17	73091349	73091544	ENSG00000133195.11|SLC39A11|HNRNPC|HNRNPC	900	-	5.8651223	1.0004592	-1.0	-1.0
chr17	72828998	72829138	ENSG00000133195.11|SLC39A11|HNRNPC|HNRNPC	900	-	6.2698874	1.0004592	-1.0	-1.0
chr17	72670278	72670463	ENSG00000133195.11|SLC39A11|HNRNPC|HNRNPC	900	-	5.752923	1.0004592	-1.0	-1.0
chr17	72914224	72914419	ENSG00000133195.11|SLC39A11|HNRNPC|HNRNPC	933	-	3.64133	1.172413	-1.0	-1.0
chr17	72724711	72724861	ENSG00000133195.11|SLC39A11|HNRNPC|HNRNPC	900	-	3.9513054	1.0004592	-1.0	-1.0
chr17	72844425	72844550	ENSG00000133195.11|SLC39A11|HNRNPC|HNRNPC	900	-	5.674005	1.0004592	-1.0	-1.0
chr17	72942254	72942434	ENSG00000133195.11|SLC39A11|HNRNPC|HNRNPC	900	-	4.3300214	1.0004592	-1.0	-1.0
chr17	72829253	72829448	ENSG00000133195.11|SLC39A11|HNRNPC|HNRNPC	940	-	3.5968413	1.2227542	-1.0	-1.0
chr17	72880339	72880629	ENSG00000133195.11|SLC39A11|HNRNPC|HNRNPC	900	-	3.35818	1.0006887	-1.0	-1.0
chr17	72918974	72919099	ENSG00000133195.11|SLC39A11|HNRNPC|HNRNPC	900	-	5.652163	1.0003924	-1.0	-1.0
chr17	72947224	72947419	ENSG00000133195.11|SLC39A11|HNRNPC|HNRNPC	946	-	3.8953376	1.2639055	-1.0	-1.0
chr17	72718186	72718291	ENSG00000133195.11|SLC39A11|HNRNPC|HNRNPC	900	-	5.5672507	1.0004592	-1.0	-1.0
chr17	72905079	72905269	ENSG00000133195.11|SLC39A11|HNRNPC|HNRNPC	900	-	5.7929916	1.0004592	-1.0	-1.0
chr17	72837233	72837358	ENSG00000133195.11|SLC39A11|HNRNPC|HNRNPC	900	-	6.035212	1.0004592	-1.0	-1.0
chr17	72821410	72821604	ENSG00000133195.11|SLC39A11|HNRNPC|HNRNPC	966	-	5.131857	1.4705011	-1.0	-1.0
chr17	73199291	73199426	ENSG00000166685.11|COG1|HNRNPC|HNRNPC	900	+	5.816686	1.0004592	-1.0	-1.0
chr17	73199551	73199686	ENSG00000166685.11|COG1|HNRNPC|HNRNPC	900	+	5.9159594	1.0004592	-1.0	-1.0
chr17	73211763	73211943	ENSG00000133193.12|FAM104A|HNRNPC|HNRNPC	900	-	5.818972	1.0004592	-1.0	-1.0
chr17	73218925	73219105	ENSG00000133193.12|FAM104A|HNRNPC|HNRNPC	900	-	5.7685966	1.0004592	-1.0	-1.0
chr17	73221940	73222115	ENSG00000133193.12|FAM104A|HNRNPC|HNRNPC	900	-	5.761585	1.0004592	-1.0	-1.0
chr17	73219885	73220065	ENSG00000133193.12|FAM104A|HNRNPC|HNRNPC	900	-	2.606679	1.0004592	-1.0	-1.0
chr17	73309249	73309434	ENSG00000179604.9|CDC42EP4|HNRNPC|HNRNPC	956	-	6.319559	1.3533044	-1.0	-1.0
chr17	73308564	73308734	ENSG00000179604.9|CDC42EP4|HNRNPC|HNRNPC	900	-	5.518166	1.0004592	-1.0	-1.0
chr17	73302948	73303123	ENSG00000179604.9|CDC42EP4|HNRNPC|HNRNPC	900	-	5.702725	1.0004592	-1.0	-1.0
chr17	74206943	74207043	ENSG00000172809.12|RPL38|HNRNPC|HNRNPC	900	+	6.050624	1.0004592	-1.0	-1.0
chr17	74204656	74204816	ENSG00000172809.12|RPL38|HNRNPC|HNRNPC	900	+	5.969181	1.0004592	-1.0	-1.0
chr17	74206548	74206758	ENSG00000172809.12|RPL38|HNRNPC|HNRNPC	900	+	4.82709	1.0004592	-1.0	-1.0
chr17	74209903	74210098	ENSG00000172809.12|RPL38|HNRNPC|HNRNPC	918	+	4.492673	1.0836718	-1.0	-1.0
chr17	74755877	74756062	ENSG00000109062.11|SLC9A3R1|HNRNPC|HNRNPC	900	+	3.9563441	1.0004592	-1.0	-1.0
chr17	74762473	74762683	ENSG00000109062.11|SLC9A3R1|HNRNPC|HNRNPC	932	+	2.7910166	1.168318	-1.0	-1.0
chr17	74765480	74765580	ENSG00000109062.11|SLC9A3R1|HNRNPC|HNRNPC	900	+	3.1753614	1.0004592	-1.0	-1.0
chr17	74752762	74752862	ENSG00000109062.11|SLC9A3R1|HNRNPC|HNRNPC	900	+	2.990362	1.0004592	-1.0	-1.0
chr17	74754512	74754682	ENSG00000109062.11|SLC9A3R1|HNRNPC|HNRNPC	900	+	5.963321	1.0004592	-1.0	-1.0
chr17	74756672	74756772	ENSG00000109062.11|SLC9A3R1|HNRNPC|HNRNPC	900	+	5.774973	1.0004592	-1.0	-1.0
chr17	74865144	74865259	ENSG00000161513.11|FDXR|HNRNPC|HNRNPC	900	-	5.5672507	1.0004592	-1.0	-1.0
chr17	75053795	75053895	ENSG00000180901.10|KCTD2|HNRNPC|HNRNPC	900	+	5.575682	1.0004592	-1.0	-1.0
chr17	75053955	75054115	ENSG00000180901.10|KCTD2|HNRNPC|HNRNPC	900	+	5.6903996	1.0004592	-1.0	-1.0
chr17	75166703	75166858	ENSG00000189159.15|JPT1|HNRNPC|HNRNPC	900	-	5.610759	1.0004592	-1.0	-1.0
chr17	75145070	75145200	ENSG00000189159.15|JPT1|HNRNPC|HNRNPC	900	-	5.6196012	1.0004241	-1.0	-1.0
chr17	75153314	75153449	ENSG00000189159.15|JPT1|HNRNPC|HNRNPC	900	-	5.619006	1.0004438	-1.0	-1.0
chr17	75170976	75171131	ENSG00000188612.11|SUMO2|HNRNPC|HNRNPC	900	-	3.1574452	1.0004592	-1.0	-1.0
chr17	75166700	75166855	ENSG00000188612.11|SUMO2|HNRNPC|HNRNPC	900	-	5.620594	1.0004592	-1.0	-1.0
chr17	75181238	75181373	ENSG00000188612.11|SUMO2|HNRNPC|HNRNPC	900	-	5.930737	1.0004592	-1.0	-1.0
chr17	75178068	75178248	ENSG00000188612.11|SUMO2|HNRNPC|HNRNPC	921	-	3.6886878	1.1045371	-1.0	-1.0
chr17	75209365	75209530	ENSG00000125450.10|NUP85|HNRNPC|HNRNPC	900	+	5.6038036	1.0004592	-1.0	-1.0
chr17	75217185	75217335	ENSG00000125450.10|NUP85|HNRNPC|HNRNPC	900	+	6.114909	1.0004592	-1.0	-1.0
chr17	75218506	75218701	ENSG00000125450.10|NUP85|HNRNPC|HNRNPC	901	+	2.9450097	1.0040885	-1.0	-1.0
chr17	75216765	75216895	ENSG00000125450.10|NUP85|HNRNPC|HNRNPC	900	+	3.1305714	1.0004592	-1.0	-1.0
chr17	75230851	75231026	ENSG00000125450.10|NUP85|HNRNPC|HNRNPC	900	+	5.6600666	1.0004592	-1.0	-1.0
chr17	75230296	75230476	ENSG00000125450.10|NUP85|HNRNPC|HNRNPC	903	+	6.0576453	1.0119709	-1.0	-1.0
chr17	75384932	75385127	ENSG00000177885.13|GRB2|HNRNPC|HNRNPC	940	-	3.6667304	1.2244931	-1.0	-1.0
chr17	75366407	75366597	ENSG00000177885.13|GRB2|HNRNPC|HNRNPC	900	-	6.0570207	1.0004592	-1.0	-1.0
chr17	75374697	75374872	ENSG00000177885.13|GRB2|HNRNPC|HNRNPC	903	-	4.225301	1.0133438	-1.0	-1.0
chr17	75376422	75376622	ENSG00000177885.13|GRB2|HNRNPC|HNRNPC	951	-	4.9724545	1.3126763	-1.0	-1.0
chr17	75321043	75321203	ENSG00000177885.13|GRB2|HNRNPC|HNRNPC	900	-	5.6401043	1.0004592	-1.0	-1.0
chr17	75369597	75369792	ENSG00000177885.13|GRB2|HNRNPC|HNRNPC	945	-	3.9697962	1.2630062	-1.0	-1.0
chr17	75359112	75359442	ENSG00000177885.13|GRB2|HNRNPC|HNRNPC	913	-	4.0406966	1.0602913	-1.0	-1.0
chr17	75387052	75387262	ENSG00000177885.13|GRB2|HNRNPC|HNRNPC	944	-	4.5276	1.2506124	-1.0	-1.0
chr17	75385147	75385317	ENSG00000177885.13|GRB2|HNRNPC|HNRNPC	900	-	2.6362045	1.0004592	-1.0	-1.0
chr17	75350147	75350247	ENSG00000177885.13|GRB2|HNRNPC|HNRNPC	900	-	3.831889	1.0004592	-1.0	-1.0
chr17	75376917	75377237	ENSG00000177885.13|GRB2|HNRNPC|HNRNPC	921	-	3.1310103	1.1001029	-1.0	-1.0
chr17	75387357	75387489	ENSG00000177885.13|GRB2|HNRNPC|HNRNPC	900	-	2.4029205	1.0004592	-1.0	-1.0
chr17	75387859	75388054	ENSG00000177885.13|GRB2|HNRNPC|HNRNPC	930	-	3.6851084	1.1544441	-1.0	-1.0
chr17	75323187	75323327	ENSG00000177885.13|GRB2|HNRNPC|HNRNPC	900	-	5.902214	1.0004592	-1.0	-1.0
chr17	75377502	75377697	ENSG00000177885.13|GRB2|HNRNPC|HNRNPC	900	-	2.9126406	1.0004592	-1.0	-1.0
chr17	75371047	75371232	ENSG00000177885.13|GRB2|HNRNPC|HNRNPC	900	-	4.0130396	1.0004592	-1.0	-1.0
chr17	75382232	75382332	ENSG00000177885.13|GRB2|HNRNPC|HNRNPC	900	-	5.7544193	1.0004592	-1.0	-1.0
chr17	75358787	75358982	ENSG00000177885.13|GRB2|HNRNPC|HNRNPC	957	-	6.7471023	1.370846	-1.0	-1.0
chr17	75391699	75391904	ENSG00000177885.13|GRB2|HNRNPC|HNRNPC	953	-	6.6527157	1.3255038	-1.0	-1.0
chr17	75366797	75366912	ENSG00000177885.13|GRB2|HNRNPC|HNRNPC	900	-	5.676582	1.0004592	-1.0	-1.0
chr17	75371051	75371236	ENSG00000264853.1|AC011933.2|HNRNPC|HNRNPC	901	-	4.0123043	1.0035048	-1.0	-1.0
chr17	75556963	75557083	ENSG00000073350.13|LLGL2|HNRNPC|HNRNPC	900	+	5.762455	1.0004592	-1.0	-1.0
chr17	75658630	75658780	ENSG00000108469.14|RECQL5|HNRNPC|HNRNPC	900	-	5.6796656	1.0004592	-1.0	-1.0
chr17	75650239	75650354	ENSG00000108469.14|RECQL5|HNRNPC|HNRNPC	900	-	5.76263	1.0004592	-1.0	-1.0
chr17	75674231	75674356	ENSG00000161526.14|SAP30BP|HNRNPC|HNRNPC	900	+	5.6038985	1.0004592	-1.0	-1.0
chr17	75704988	75705113	ENSG00000161526.14|SAP30BP|HNRNPC|HNRNPC	900	+	5.8919697	1.0004592	-1.0	-1.0
chr17	75802083	75802253	ENSG00000132478.9|UNK|HNRNPC|HNRNPC	900	+	5.6920357	1.0004592	-1.0	-1.0
chr17	75801473	75801668	ENSG00000132478.9|UNK|HNRNPC|HNRNPC	916	+	3.283748	1.0744338	-1.0	-1.0
chr17	75787434	75787634	ENSG00000132478.9|UNK|HNRNPC|HNRNPC	920	+	3.0194561	1.0975373	-1.0	-1.0
chr17	75799503	75799688	ENSG00000132478.9|UNK|HNRNPC|HNRNPC	916	+	3.2418666	1.0763768	-1.0	-1.0
chr17	75788109	75788274	ENSG00000132478.9|UNK|HNRNPC|HNRNPC	900	+	5.902173	1.0004592	-1.0	-1.0
chr17	75801768	75801958	ENSG00000132478.9|UNK|HNRNPC|HNRNPC	919	+	3.3756995	1.0938642	-1.0	-1.0
chr17	75788594	75788789	ENSG00000132478.9|UNK|HNRNPC|HNRNPC	929	+	3.0715551	1.1459782	-1.0	-1.0
chr17	75796163	75796283	ENSG00000132478.9|UNK|HNRNPC|HNRNPC	900	+	3.97009	1.0004592	-1.0	-1.0
chr17	75810869	75810989	ENSG00000132478.9|UNK|HNRNPC|HNRNPC	900	+	5.85598	1.0004592	-1.0	-1.0
chr17	75901273	75901408	ENSG00000267426.5|AC087289.3|HNRNPC|HNRNPC	900	-	3.2050848	1.0004592	-1.0	-1.0
chr17	75903379	75903494	ENSG00000267426.5|AC087289.3|HNRNPC|HNRNPC	900	-	5.5592184	1.0004592	-1.0	-1.0
chr17	75900139	75900269	ENSG00000267426.5|AC087289.3|HNRNPC|HNRNPC	900	-	3.3411102	1.0004592	-1.0	-1.0
chr17	75900143	75900268	ENSG00000204316.12|MRPL38|HNRNPC|HNRNPC	900	-	3.2514393	1.0004592	-1.0	-1.0
chr17	75901282	75901412	ENSG00000204316.12|MRPL38|HNRNPC|HNRNPC	900	-	3.2341387	1.0004592	-1.0	-1.0
chr17	75903377	75903492	ENSG00000204316.12|MRPL38|HNRNPC|HNRNPC	900	-	5.5592184	1.0004592	-1.0	-1.0
chr17	75971445	75971545	ENSG00000161533.11|ACOX1|HNRNPC|HNRNPC	900	-	2.691121	1.0004592	-1.0	-1.0
chr17	75960610	75960725	ENSG00000161533.11|ACOX1|HNRNPC|HNRNPC	900	-	2.8755283	1.0004592	-1.0	-1.0
chr17	75956612	75956767	ENSG00000161533.11|ACOX1|HNRNPC|HNRNPC	900	-	5.5510283	1.0004592	-1.0	-1.0
chr17	75966760	75966885	ENSG00000161533.11|ACOX1|HNRNPC|HNRNPC	900	-	3.2672236	1.0004592	-1.0	-1.0
chr17	75962565	75962665	ENSG00000161533.11|ACOX1|HNRNPC|HNRNPC	900	-	2.5744624	1.0004592	-1.0	-1.0
chr17	75963030	75963225	ENSG00000161533.11|ACOX1|HNRNPC|HNRNPC	919	-	4.3843627	1.0904664	-1.0	-1.0
chr17	75965735	75965915	ENSG00000161533.11|ACOX1|HNRNPC|HNRNPC	903	-	3.6895509	1.0138153	-1.0	-1.0
chr17	75971645	75971840	ENSG00000161533.11|ACOX1|HNRNPC|HNRNPC	903	-	2.56808	1.0118024	-1.0	-1.0
chr17	75970075	75970270	ENSG00000161533.11|ACOX1|HNRNPC|HNRNPC	916	-	3.298214	1.0742373	-1.0	-1.0
chr17	75942336	75942526	ENSG00000161533.11|ACOX1|HNRNPC|HNRNPC	900	-	3.0394309	1.0020561	-1.0	-1.0
chr17	75946321	75946446	ENSG00000161533.11|ACOX1|HNRNPC|HNRNPC	900	-	2.2185884	1.0004592	-1.0	-1.0
chr17	75964085	75964280	ENSG00000161533.11|ACOX1|HNRNPC|HNRNPC	903	-	2.7831676	1.0151052	-1.0	-1.0
chr17	75960885	75961080	ENSG00000161533.11|ACOX1|HNRNPC|HNRNPC	913	-	3.1302204	1.0618893	-1.0	-1.0
chr17	75972230	75972425	ENSG00000161533.11|ACOX1|HNRNPC|HNRNPC	924	-	6.310235	1.1213307	-1.0	-1.0
chr17	75942971	75943306	ENSG00000161533.11|ACOX1|HNRNPC|HNRNPC	903	-	2.4880908	1.012917	-1.0	-1.0
chr17	75966035	75966230	ENSG00000161533.11|ACOX1|HNRNPC|HNRNPC	913	-	4.1474996	1.0629125	-1.0	-1.0
chr17	75963645	75963790	ENSG00000161533.11|ACOX1|HNRNPC|HNRNPC	900	-	2.9775176	1.0004592	-1.0	-1.0
chr17	75968510	75968705	ENSG00000161533.11|ACOX1|HNRNPC|HNRNPC	958	-	6.0588074	1.3798177	-1.0	-1.0
chr17	75972095	75972200	ENSG00000161533.11|ACOX1|HNRNPC|HNRNPC	900	-	5.734874	1.0004592	-1.0	-1.0
chr17	75971990	75972090	ENSG00000161533.11|ACOX1|HNRNPC|HNRNPC	900	-	5.606707	1.0004592	-1.0	-1.0
chr17	75967415	75967560	ENSG00000161533.11|ACOX1|HNRNPC|HNRNPC	900	-	5.584012	1.0004592	-1.0	-1.0
chr17	75966970	75967155	ENSG00000161533.11|ACOX1|HNRNPC|HNRNPC	912	-	6.0352573	1.0558084	-1.0	-1.0
chr17	76042438	76042538	ENSG00000167881.14|SRP68|HNRNPC|HNRNPC	900	-	5.637737	1.0004592	-1.0	-1.0
chr17	76047694	76047874	ENSG00000167881.14|SRP68|HNRNPC|HNRNPC	900	-	5.846671	1.0004592	-1.0	-1.0
chr17	76069670	76069805	ENSG00000167881.14|SRP68|HNRNPC|HNRNPC	900	-	5.6678243	1.0004592	-1.0	-1.0
chr17	76091745	76091910	ENSG00000182473.21|EXOC7|HNRNPC|HNRNPC	901	-	3.391581	1.0033234	-1.0	-1.0
chr17	76102513	76102708	ENSG00000182473.21|EXOC7|HNRNPC|HNRNPC	961	-	6.800422	1.4038155	-1.0	-1.0
chr17	76266624	76266779	ENSG00000185262.8|UBALD2|HNRNPC|HNRNPC	900	+	5.655719	1.0004592	-1.0	-1.0
chr17	76267649	76267779	ENSG00000185262.8|UBALD2|HNRNPC|HNRNPC	900	+	5.629347	1.0004592	-1.0	-1.0
chr17	76305896	76306041	ENSG00000129646.14|QRICH2|HNRNPC|HNRNPC	900	-	5.645473	1.0004592	-1.0	-1.0
chr17	76283465	76283650	ENSG00000129646.14|QRICH2|HNRNPC|HNRNPC	900	-	5.7694645	1.0004592	-1.0	-1.0
chr17	76306336	76306526	ENSG00000129646.14|QRICH2|HNRNPC|HNRNPC	900	-	2.8885994	1.0004592	-1.0	-1.0
chr17	76297416	76297606	ENSG00000129646.14|QRICH2|HNRNPC|HNRNPC	904	-	3.3367238	1.0167419	-1.0	-1.0
chr17	76304080	76304180	ENSG00000129646.14|QRICH2|HNRNPC|HNRNPC	900	-	5.645204	1.0004592	-1.0	-1.0
chr17	76283115	76283270	ENSG00000129646.14|QRICH2|HNRNPC|HNRNPC	900	-	4.263169	1.0004592	-1.0	-1.0
chr17	76297106	76297291	ENSG00000129646.14|QRICH2|HNRNPC|HNRNPC	900	-	3.2117555	1.0004592	-1.0	-1.0
chr17	76295821	76296021	ENSG00000129646.14|QRICH2|HNRNPC|HNRNPC	923	-	3.1338727	1.112051	-1.0	-1.0
chr17	76296681	76296876	ENSG00000129646.14|QRICH2|HNRNPC|HNRNPC	968	-	3.871726	1.4922174	-1.0	-1.0
chr17	76305691	76305821	ENSG00000129646.14|QRICH2|HNRNPC|HNRNPC	900	-	2.5198855	1.0004592	-1.0	-1.0
chr17	76352246	76352436	ENSG00000161542.16|PRPSAP1|HNRNPC|HNRNPC	900	-	5.8054824	1.0004592	-1.0	-1.0
chr17	76319855	76320045	ENSG00000161542.16|PRPSAP1|HNRNPC|HNRNPC	915	-	5.7521625	1.0690885	-1.0	-1.0
chr17	76322905	76323135	ENSG00000161542.16|PRPSAP1|HNRNPC|HNRNPC	936	-	3.1456702	1.1965942	-1.0	-1.0
chr17	76350036	76350171	ENSG00000161542.16|PRPSAP1|HNRNPC|HNRNPC	900	-	5.828	1.0004592	-1.0	-1.0
chr17	76330301	76330441	ENSG00000161542.16|PRPSAP1|HNRNPC|HNRNPC	900	-	3.3465838	1.0004592	-1.0	-1.0
chr17	76335895	76336075	ENSG00000161542.16|PRPSAP1|HNRNPC|HNRNPC	900	-	5.768079	1.0004592	-1.0	-1.0
chr17	76345507	76345697	ENSG00000161542.16|PRPSAP1|HNRNPC|HNRNPC	918	-	3.7168071	1.0869737	-1.0	-1.0
chr17	76330192	76330301	ENSG00000161542.16|PRPSAP1|HNRNPC|HNRNPC	900	-	2.863483	1.0004592	-1.0	-1.0
chr17	76346962	76347077	ENSG00000161542.16|PRPSAP1|HNRNPC|HNRNPC	900	-	5.8316464	1.0004592	-1.0	-1.0
chr17	76313322	76313422	ENSG00000161542.16|PRPSAP1|HNRNPC|HNRNPC	900	-	2.7040212	1.0004592	-1.0	-1.0
chr17	76313147	76313252	ENSG00000161542.16|PRPSAP1|HNRNPC|HNRNPC	900	-	3.8569317	1.0003978	-1.0	-1.0
chr17	76327255	76327450	ENSG00000161542.16|PRPSAP1|HNRNPC|HNRNPC	926	-	4.3764462	1.1283994	-1.0	-1.0
chr17	76328140	76328285	ENSG00000161542.16|PRPSAP1|HNRNPC|HNRNPC	900	-	2.5254962	1.0004034	-1.0	-1.0
chr17	76347232	76347422	ENSG00000161542.16|PRPSAP1|HNRNPC|HNRNPC	900	-	2.9105916	1.0004756	-1.0	-1.0
chr17	76351586	76351781	ENSG00000161542.16|PRPSAP1|HNRNPC|HNRNPC	932	-	6.3766994	1.1650685	-1.0	-1.0
chr17	76324970	76325155	ENSG00000161542.16|PRPSAP1|HNRNPC|HNRNPC	900	-	5.9172077	1.0004592	-1.0	-1.0
chr17	76327925	76328120	ENSG00000161542.16|PRPSAP1|HNRNPC|HNRNPC	948	-	4.137655	1.2878726	-1.0	-1.0
chr17	76380297	76380397	ENSG00000176170.13|SPHK1|HNRNPC|HNRNPC	900	+	5.5510283	1.0004592	-1.0	-1.0
chr17	76378254	76378389	ENSG00000176170.13|SPHK1|HNRNPC|HNRNPC	900	+	5.283289	1.0004592	-1.0	-1.0
chr17	76446307	76446487	ENSG00000175931.12|UBE2O|HNRNPC|HNRNPC	900	-	5.8683653	1.0004592	-1.0	-1.0
chr17	76449662	76449762	ENSG00000175931.12|UBE2O|HNRNPC|HNRNPC	900	-	5.599078	1.0004592	-1.0	-1.0
chr17	76401549	76401649	ENSG00000175931.12|UBE2O|HNRNPC|HNRNPC	900	-	5.8823195	1.0004592	-1.0	-1.0
chr17	76451132	76451232	ENSG00000175931.12|UBE2O|HNRNPC|HNRNPC	900	-	3.8325572	1.0004592	-1.0	-1.0
chr17	76443732	76443877	ENSG00000175931.12|UBE2O|HNRNPC|HNRNPC	909	-	5.544706	1.0401492	-1.0	-1.0
chr17	76448102	76448282	ENSG00000175931.12|UBE2O|HNRNPC|HNRNPC	921	-	4.0751286	1.104646	-1.0	-1.0
chr17	76499297	76499492	ENSG00000129667.12|RHBDF2|HNRNPC|HNRNPC	903	-	3.0829458	1.0141441	-1.0	-1.0
chr17	76494267	76494537	ENSG00000129667.12|RHBDF2|HNRNPC|HNRNPC	903	-	4.388142	1.0133736	-1.0	-1.0
chr17	76485689	76485814	ENSG00000129667.12|RHBDF2|HNRNPC|HNRNPC	925	-	6.2432685	1.1242187	-1.0	-1.0
chr17	76499007	76499122	ENSG00000129667.12|RHBDF2|HNRNPC|HNRNPC	900	-	5.9008746	1.0004592	-1.0	-1.0
chr17	76564143	76564253	ENSG00000163597.14|SNHG16|HNRNPC|HNRNPC	900	+	2.1864011	1.0004592	-1.0	-1.0
chr17	76561751	76561856	ENSG00000163597.14|SNHG16|HNRNPC|HNRNPC	900	+	2.8004246	1.0018454	-1.0	-1.0
chr17	76563703	76563898	ENSG00000163597.14|SNHG16|HNRNPC|HNRNPC	905	+	2.0309591	1.0212363	-1.0	-1.0
chr17	76718142	76718262	ENSG00000070495.14|JMJD6|HNRNPC|HNRNPC	900	-	5.705333	1.0004592	-1.0	-1.0
chr17	76735299	76735494	ENSG00000161547.16|SRSF2|HNRNPC|HNRNPC	936	-	2.4305696	1.1945657	-1.0	-1.0
chr17	76742433	76742613	ENSG00000092931.11|MFSD11|HNRNPC|HNRNPC	900	+	5.6269636	1.0004592	-1.0	-1.0
chr17	76756054	76756234	ENSG00000092931.11|MFSD11|HNRNPC|HNRNPC	900	+	5.6444674	1.0004362	-1.0	-1.0
chr17	76763779	76763974	ENSG00000092931.11|MFSD11|HNRNPC|HNRNPC	900	+	5.871885	1.0004592	-1.0	-1.0
chr17	77091006	77091201	ENSG00000129657.14|SEC14L1|HNRNPC|HNRNPC	900	+	2.9310207	1.0004592	-1.0	-1.0
chr17	77192587	77192772	ENSG00000129657.14|SEC14L1|HNRNPC|HNRNPC	900	+	5.82439	1.0004592	-1.0	-1.0
chr17	77152146	77152281	ENSG00000129657.14|SEC14L1|HNRNPC|HNRNPC	900	+	5.6760225	1.0004592	-1.0	-1.0
chr17	77094682	77094877	ENSG00000129657.14|SEC14L1|HNRNPC|HNRNPC	923	+	3.3681233	1.1124105	-1.0	-1.0
chr17	77157491	77157636	ENSG00000129657.14|SEC14L1|HNRNPC|HNRNPC	900	+	5.7117615	1.0004592	-1.0	-1.0
chr17	77144850	77145025	ENSG00000129657.14|SEC14L1|HNRNPC|HNRNPC	900	+	5.817108	1.0004592	-1.0	-1.0
chr17	77103031	77103226	ENSG00000129657.14|SEC14L1|HNRNPC|HNRNPC	957	+	5.208765	1.3696085	-1.0	-1.0
chr17	77094312	77094577	ENSG00000129657.14|SEC14L1|HNRNPC|HNRNPC	947	+	3.56632	1.2743697	-1.0	-1.0
chr17	77102736	77102926	ENSG00000129657.14|SEC14L1|HNRNPC|HNRNPC	915	+	5.24417	1.0699255	-1.0	-1.0
chr17	77149906	77150101	ENSG00000129657.14|SEC14L1|HNRNPC|HNRNPC	909	+	4.232102	1.0421655	-1.0	-1.0
chr17	77094007	77094157	ENSG00000129657.14|SEC14L1|HNRNPC|HNRNPC	900	+	3.9527361	1.0004592	-1.0	-1.0
chr17	77101131	77101286	ENSG00000129657.14|SEC14L1|HNRNPC|HNRNPC	900	+	3.913555	1.0004592	-1.0	-1.0
chr17	77094313	77094578	ENSG00000234912.11|SNHG20|HNRNPC|HNRNPC	948	+	3.5855136	1.28069	-1.0	-1.0
chr17	77091008	77091198	ENSG00000234912.11|SNHG20|HNRNPC|HNRNPC	900	+	2.9319875	1.0006881	-1.0	-1.0
chr17	77094008	77094173	ENSG00000234912.11|SNHG20|HNRNPC|HNRNPC	900	+	4.1370707	1.0004592	-1.0	-1.0
chr17	77094683	77094878	ENSG00000234912.11|SNHG20|HNRNPC|HNRNPC	922	+	3.3574462	1.1104606	-1.0	-1.0
chr17	77327221	77327321	ENSG00000184640.17|SEPT9|HNRNPC|HNRNPC	900	+	2.845176	1.0004592	-1.0	-1.0
chr17	77325351	77325486	ENSG00000184640.17|SEPT9|HNRNPC|HNRNPC	902	+	3.2476172	1.0094861	-1.0	-1.0
chr17	77415050	77415205	ENSG00000184640.17|SEPT9|HNRNPC|HNRNPC	900	+	2.639193	1.0004592	-1.0	-1.0
chr17	77422950	77423145	ENSG00000184640.17|SEPT9|HNRNPC|HNRNPC	928	+	3.499645	1.141899	-1.0	-1.0
chr17	77446276	77446451	ENSG00000184640.17|SEPT9|HNRNPC|HNRNPC	900	+	4.043785	1.0004592	-1.0	-1.0
chr17	77321108	77321378	ENSG00000184640.17|SEPT9|HNRNPC|HNRNPC	900	+	3.3843336	1.0008329	-1.0	-1.0
chr17	77320179	77320314	ENSG00000184640.17|SEPT9|HNRNPC|HNRNPC	900	+	3.528277	1.0004592	-1.0	-1.0
chr17	77462366	77462486	ENSG00000184640.17|SEPT9|HNRNPC|HNRNPC	900	+	5.9525948	1.0004592	-1.0	-1.0
chr17	77473415	77473605	ENSG00000184640.17|SEPT9|HNRNPC|HNRNPC	934	+	4.028309	1.1806514	-1.0	-1.0
chr17	77412250	77412420	ENSG00000184640.17|SEPT9|HNRNPC|HNRNPC	900	+	3.3380697	1.0004592	-1.0	-1.0
chr17	77328371	77328471	ENSG00000184640.17|SEPT9|HNRNPC|HNRNPC	900	+	5.6973276	1.0004592	-1.0	-1.0
chr17	77336371	77336471	ENSG00000184640.17|SEPT9|HNRNPC|HNRNPC	900	+	5.606717	1.0004592	-1.0	-1.0
chr17	77331816	77331941	ENSG00000184640.17|SEPT9|HNRNPC|HNRNPC	900	+	5.7080846	1.0004592	-1.0	-1.0
chr17	77398184	77398309	ENSG00000184640.17|SEPT9|HNRNPC|HNRNPC	900	+	4.2858696	1.0004592	-1.0	-1.0
chr17	77493895	77494190	ENSG00000184640.17|SEPT9|HNRNPC|HNRNPC	928	+	4.7129283	1.1449217	-1.0	-1.0
chr17	77474150	77474280	ENSG00000184640.17|SEPT9|HNRNPC|HNRNPC	900	+	2.9107523	1.0004592	-1.0	-1.0
chr17	77321613	77321753	ENSG00000184640.17|SEPT9|HNRNPC|HNRNPC	904	+	4.296955	1.0186863	-1.0	-1.0
chr17	77348216	77348411	ENSG00000184640.17|SEPT9|HNRNPC|HNRNPC	900	+	6.019497	1.0004592	-1.0	-1.0
chr17	77285694	77285794	ENSG00000184640.17|SEPT9|HNRNPC|HNRNPC	900	+	3.8279366	1.0004592	-1.0	-1.0
chr17	77282709	77283234	ENSG00000184640.17|SEPT9|HNRNPC|HNRNPC	914	+	3.504457	1.0635606	-1.0	-1.0
chr17	77338696	77338836	ENSG00000184640.17|SEPT9|HNRNPC|HNRNPC	905	+	5.969927	1.0207618	-1.0	-1.0
chr17	77360411	77360676	ENSG00000184640.17|SEPT9|HNRNPC|HNRNPC	900	+	5.6878734	1.0004592	-1.0	-1.0
chr17	77422090	77422235	ENSG00000184640.17|SEPT9|HNRNPC|HNRNPC	900	+	5.788697	1.0004592	-1.0	-1.0
chr17	77313647	77313842	ENSG00000184640.17|SEPT9|HNRNPC|HNRNPC	936	+	2.9751863	1.1924081	-1.0	-1.0
chr17	77339431	77339626	ENSG00000184640.17|SEPT9|HNRNPC|HNRNPC	907	+	3.0855618	1.0337138	-1.0	-1.0
chr17	77358126	77358261	ENSG00000184640.17|SEPT9|HNRNPC|HNRNPC	900	+	5.6053286	1.0004592	-1.0	-1.0
chr17	77495960	77496140	ENSG00000184640.17|SEPT9|HNRNPC|HNRNPC	900	+	6.1142626	1.0004592	-1.0	-1.0
chr17	77497959	77498154	ENSG00000184640.17|SEPT9|HNRNPC|HNRNPC	921	+	3.3818736	1.1026095	-1.0	-1.0
chr17	77316302	77316477	ENSG00000184640.17|SEPT9|HNRNPC|HNRNPC	931	+	4.433696	1.1586788	-1.0	-1.0
chr17	77475010	77475185	ENSG00000184640.17|SEPT9|HNRNPC|HNRNPC	927	+	5.328229	1.1372578	-1.0	-1.0
chr17	77320388	77320573	ENSG00000184640.17|SEPT9|HNRNPC|HNRNPC	904	+	2.9936917	1.0181799	-1.0	-1.0
chr17	77314127	77314262	ENSG00000184640.17|SEPT9|HNRNPC|HNRNPC	900	+	5.631506	1.0004592	-1.0	-1.0
chr17	77345871	77346061	ENSG00000184640.17|SEPT9|HNRNPC|HNRNPC	900	+	2.9210763	1.0004592	-1.0	-1.0
chr17	77385099	77385279	ENSG00000184640.17|SEPT9|HNRNPC|HNRNPC	900	+	2.7060118	1.0004592	-1.0	-1.0
chr17	77323218	77323323	ENSG00000184640.17|SEPT9|HNRNPC|HNRNPC	900	+	3.279301	1.0004592	-1.0	-1.0
chr17	77315212	77315397	ENSG00000184640.17|SEPT9|HNRNPC|HNRNPC	901	+	3.7721908	1.0030708	-1.0	-1.0
chr17	77337231	77337351	ENSG00000184640.17|SEPT9|HNRNPC|HNRNPC	900	+	5.627118	1.0004592	-1.0	-1.0
chr17	77462571	77462766	ENSG00000184640.17|SEPT9|HNRNPC|HNRNPC	903	+	2.8884962	1.0141495	-1.0	-1.0
chr17	77340006	77340246	ENSG00000184640.17|SEPT9|HNRNPC|HNRNPC	903	+	4.104354	1.0153617	-1.0	-1.0
chr17	77333766	77333936	ENSG00000184640.17|SEPT9|HNRNPC|HNRNPC	932	+	4.6161847	1.1702807	-1.0	-1.0
chr17	77354041	77354236	ENSG00000184640.17|SEPT9|HNRNPC|HNRNPC	900	+	3.4936504	1.0004592	-1.0	-1.0
chr17	77315827	77315967	ENSG00000184640.17|SEPT9|HNRNPC|HNRNPC	900	+	2.789733	1.0004592	-1.0	-1.0
chr17	77336591	77336706	ENSG00000184640.17|SEPT9|HNRNPC|HNRNPC	900	+	5.646536	1.0004592	-1.0	-1.0
chr17	77349016	77349211	ENSG00000184640.17|SEPT9|HNRNPC|HNRNPC	934	+	3.1151028	1.1807609	-1.0	-1.0
chr17	77299953	77300203	ENSG00000184640.17|SEPT9|HNRNPC|HNRNPC	934	+	4.873908	1.1788478	-1.0	-1.0
chr17	77284459	77284579	ENSG00000184640.17|SEPT9|HNRNPC|HNRNPC	900	+	3.9308267	1.0004592	-1.0	-1.0
chr17	77289734	77289854	ENSG00000184640.17|SEPT9|HNRNPC|HNRNPC	900	+	5.8191614	1.0004592	-1.0	-1.0
chr17	77404463	77404668	ENSG00000184640.17|SEPT9|HNRNPC|HNRNPC	902	+	2.8968732	1.0072469	-1.0	-1.0
chr17	77424520	77424755	ENSG00000184640.17|SEPT9|HNRNPC|HNRNPC	941	+	4.2403708	1.2294723	-1.0	-1.0
chr17	77311227	77311377	ENSG00000184640.17|SEPT9|HNRNPC|HNRNPC	900	+	2.6807945	1.0004592	-1.0	-1.0
chr17	77404163	77404368	ENSG00000184640.17|SEPT9|HNRNPC|HNRNPC	950	+	3.1502957	1.3046951	-1.0	-1.0
chr17	77441641	77441831	ENSG00000184640.17|SEPT9|HNRNPC|HNRNPC	901	+	3.0072856	1.0051883	-1.0	-1.0
chr17	77446278	77446448	ENSG00000279801.1|AC111170.3|HNRNPC|HNRNPC	900	+	3.9121373	1.0004592	-1.0	-1.0
chr17	78006759	78006934	ENSG00000078687.17|TNRC6C|HNRNPC|HNRNPC	900	+	2.7969599	1.0004207	-1.0	-1.0
chr17	78109977	78110162	ENSG00000204282.4|TNRC6C-AS1|HNRNPC|HNRNPC	900	-	3.988847	1.0004592	-1.0	-1.0
chr17	78194275	78194380	ENSG00000183077.15|AFMID|HNRNPC|HNRNPC	900	+	3.086256	1.0004592	-1.0	-1.0
chr17	78195415	78195615	ENSG00000183077.15|AFMID|HNRNPC|HNRNPC	952	+	3.4884737	1.3200868	-1.0	-1.0
chr17	78194030	78194270	ENSG00000183077.15|AFMID|HNRNPC|HNRNPC	926	+	3.0518243	1.1307961	-1.0	-1.0
chr17	78199210	78199405	ENSG00000183077.15|AFMID|HNRNPC|HNRNPC	925	+	2.574752	1.1260321	-1.0	-1.0
chr17	78207215	78207360	ENSG00000183077.15|AFMID|HNRNPC|HNRNPC	900	+	5.624162	1.0004592	-1.0	-1.0
chr17	78194630	78194805	ENSG00000183077.15|AFMID|HNRNPC|HNRNPC	909	+	3.2032084	1.0405427	-1.0	-1.0
chr17	78199585	78199780	ENSG00000183077.15|AFMID|HNRNPC|HNRNPC	906	+	2.4749072	1.0277468	-1.0	-1.0
chr17	78195110	78195395	ENSG00000183077.15|AFMID|HNRNPC|HNRNPC	932	+	3.6010756	1.1675154	-1.0	-1.0
chr17	78402380	78402575	ENSG00000087157.18|PGS1|HNRNPC|HNRNPC	946	+	6.598946	1.2694588	-1.0	-1.0
chr17	78421435	78421560	ENSG00000087157.18|PGS1|HNRNPC|HNRNPC	900	+	5.637317	1.0004067	-1.0	-1.0
chr17	78404204	78404314	ENSG00000087157.18|PGS1|HNRNPC|HNRNPC	900	+	5.6626906	1.0004592	-1.0	-1.0
chr17	78422506	78422611	ENSG00000087157.18|PGS1|HNRNPC|HNRNPC	900	+	5.973563	1.0004592	-1.0	-1.0
chr17	78381057	78381252	ENSG00000087157.18|PGS1|HNRNPC|HNRNPC	932	+	4.9418797	1.168536	-1.0	-1.0
chr17	78411884	78412024	ENSG00000087157.18|PGS1|HNRNPC|HNRNPC	900	+	5.697877	1.0004592	-1.0	-1.0
chr17	78388980	78389135	ENSG00000087157.18|PGS1|HNRNPC|HNRNPC	900	+	3.8782377	1.0004592	-1.0	-1.0
chr17	78392845	78393035	ENSG00000087157.18|PGS1|HNRNPC|HNRNPC	900	+	5.740596	1.0004592	-1.0	-1.0
chr17	78693530	78693720	ENSG00000108669.16|CYTH1|HNRNPC|HNRNPC	900	-	3.8849666	1.0004498	-1.0	-1.0
chr17	78776062	78776257	ENSG00000108669.16|CYTH1|HNRNPC|HNRNPC	936	-	3.6996925	1.1929921	-1.0	-1.0
chr17	78778202	78778392	ENSG00000108669.16|CYTH1|HNRNPC|HNRNPC	900	-	6.04028	1.0004524	-1.0	-1.0
chr17	78780032	78780132	ENSG00000108669.16|CYTH1|HNRNPC|HNRNPC	900	-	5.575682	1.0004592	-1.0	-1.0
chr17	78695195	78695320	ENSG00000108669.16|CYTH1|HNRNPC|HNRNPC	900	-	5.791925	1.0004592	-1.0	-1.0
chr17	78757672	78757782	ENSG00000108669.16|CYTH1|HNRNPC|HNRNPC	900	-	5.624588	1.0004183	-1.0	-1.0
chr17	78780247	78780412	ENSG00000108669.16|CYTH1|HNRNPC|HNRNPC	900	-	2.8694155	1.0004592	-1.0	-1.0
chr17	78755342	78755532	ENSG00000108669.16|CYTH1|HNRNPC|HNRNPC	900	-	4.993846	1.0004592	-1.0	-1.0
chr17	78781077	78781252	ENSG00000108669.16|CYTH1|HNRNPC|HNRNPC	929	-	5.7675014	1.1502542	-1.0	-1.0
chr17	78746847	78747042	ENSG00000108669.16|CYTH1|HNRNPC|HNRNPC	937	-	6.4201097	1.2039666	-1.0	-1.0
chr17	78776547	78776742	ENSG00000108669.16|CYTH1|HNRNPC|HNRNPC	924	-	4.4510617	1.1188915	-1.0	-1.0
chr17	78714197	78714322	ENSG00000108669.16|CYTH1|HNRNPC|HNRNPC	900	-	5.5510283	1.0004592	-1.0	-1.0
chr17	78747047	78747202	ENSG00000108669.16|CYTH1|HNRNPC|HNRNPC	900	-	5.946691	1.0004592	-1.0	-1.0
chr17	78780422	78780527	ENSG00000108669.16|CYTH1|HNRNPC|HNRNPC	900	-	5.93682	1.0004592	-1.0	-1.0
chr17	78816532	78816712	ENSG00000055483.19|USP36|HNRNPC|HNRNPC	900	-	5.6912284	1.0004592	-1.0	-1.0
chr17	78820222	78820407	ENSG00000055483.19|USP36|HNRNPC|HNRNPC	900	-	5.6213517	1.0004592	-1.0	-1.0
chr17	78823983	78824358	ENSG00000055483.19|USP36|HNRNPC|HNRNPC	942	-	5.463902	1.2371397	-1.0	-1.0
chr17	78834147	78834332	ENSG00000055483.19|USP36|HNRNPC|HNRNPC	900	-	5.6626787	1.0004592	-1.0	-1.0
chr17	78812091	78812286	ENSG00000055483.19|USP36|HNRNPC|HNRNPC	958	-	6.69529	1.3732876	-1.0	-1.0
chr17	78794915	78795110	ENSG00000055483.19|USP36|HNRNPC|HNRNPC	912	-	3.46697	1.0547181	-1.0	-1.0
chr17	78824448	78824643	ENSG00000055483.19|USP36|HNRNPC|HNRNPC	900	-	2.5661185	1.0004592	-1.0	-1.0
chr17	78831687	78831837	ENSG00000055483.19|USP36|HNRNPC|HNRNPC	900	-	5.6149454	1.0004592	-1.0	-1.0
chr17	78922711	78922826	ENSG00000035862.12|TIMP2|HNRNPC|HNRNPC	900	-	5.567155	1.0004592	-1.0	-1.0
chr17	78978968	78979143	ENSG00000108679.12|LGALS3BP|HNRNPC|HNRNPC	900	-	6.0186625	1.0004592	-1.0	-1.0
chr17	79969358	79969468	ENSG00000167291.15|TBC1D16|HNRNPC|HNRNPC	900	-	3.940853	1.0004592	-1.0	-1.0
chr17	80034504	80034604	ENSG00000167291.15|TBC1D16|HNRNPC|HNRNPC	900	-	5.7828393	1.0004592	-1.0	-1.0
chr17	79973763	79973943	ENSG00000167291.15|TBC1D16|HNRNPC|HNRNPC	922	-	6.217985	1.1103717	-1.0	-1.0
chr17	79960028	79960143	ENSG00000167291.15|TBC1D16|HNRNPC|HNRNPC	900	-	5.67979	1.0004592	-1.0	-1.0
chr17	79984213	79984408	ENSG00000167291.15|TBC1D16|HNRNPC|HNRNPC	913	-	3.6732256	1.0616534	-1.0	-1.0
chr17	79968748	79968938	ENSG00000167291.15|TBC1D16|HNRNPC|HNRNPC	900	-	3.3337991	1.0004592	-1.0	-1.0
chr17	79984748	79984848	ENSG00000167291.15|TBC1D16|HNRNPC|HNRNPC	900	-	5.5593705	1.0004592	-1.0	-1.0
chr17	79935647	79935747	ENSG00000167291.15|TBC1D16|HNRNPC|HNRNPC	900	-	5.6222816	1.0004592	-1.0	-1.0
chr17	79976948	79977073	ENSG00000167291.15|TBC1D16|HNRNPC|HNRNPC	900	-	5.627699	1.0004592	-1.0	-1.0
chr17	79940052	79940187	ENSG00000167291.15|TBC1D16|HNRNPC|HNRNPC	900	-	5.6715565	1.0004592	-1.0	-1.0
chr17	80136918	80137048	ENSG00000141543.9|EIF4A3|HNRNPC|HNRNPC	900	-	5.692197	1.0004592	-1.0	-1.0
chr17	80323738	80323928	ENSG00000173821.19|RNF213|HNRNPC|HNRNPC	900	+	5.671933	1.0004592	-1.0	-1.0
chr17	80321808	80321998	ENSG00000173821.19|RNF213|HNRNPC|HNRNPC	907	+	6.2121053	1.0298334	-1.0	-1.0
chr17	80760905	80761050	ENSG00000141564.13|RPTOR|HNRNPC|HNRNPC	900	+	6.204114	1.0004592	-1.0	-1.0
chr17	80548036	80548211	ENSG00000141564.13|RPTOR|HNRNPC|HNRNPC	935	+	6.4041624	1.1884892	-1.0	-1.0
chr17	80657400	80657510	ENSG00000141564.13|RPTOR|HNRNPC|HNRNPC	900	+	4.004836	1.0004592	-1.0	-1.0
chr17	80746457	80746572	ENSG00000141564.13|RPTOR|HNRNPC|HNRNPC	900	+	5.5672507	1.0004592	-1.0	-1.0
chr17	80576631	80576731	ENSG00000141564.13|RPTOR|HNRNPC|HNRNPC	900	+	5.5592184	1.0004592	-1.0	-1.0
chr17	80591311	80591436	ENSG00000141564.13|RPTOR|HNRNPC|HNRNPC	900	+	5.5868764	1.0004592	-1.0	-1.0
chr17	80580541	80580736	ENSG00000141564.13|RPTOR|HNRNPC|HNRNPC	939	+	4.577942	1.2118199	-1.0	-1.0
chr17	80577381	80577491	ENSG00000141564.13|RPTOR|HNRNPC|HNRNPC	900	+	3.1111188	1.0004592	-1.0	-1.0
chr17	80585431	80585551	ENSG00000141564.13|RPTOR|HNRNPC|HNRNPC	900	+	5.658404	1.0004592	-1.0	-1.0
chr17	80850959	80851059	ENSG00000141564.13|RPTOR|HNRNPC|HNRNPC	900	+	5.704198	1.0004592	-1.0	-1.0
chr17	80563801	80563926	ENSG00000141564.13|RPTOR|HNRNPC|HNRNPC	900	+	5.928049	1.0004592	-1.0	-1.0
chr17	80597795	80597935	ENSG00000141564.13|RPTOR|HNRNPC|HNRNPC	900	+	5.6786976	1.0004592	-1.0	-1.0
chr17	80826830	80827025	ENSG00000141564.13|RPTOR|HNRNPC|HNRNPC	921	+	5.611033	1.1017398	-1.0	-1.0
chr17	80909169	80909354	ENSG00000141564.13|RPTOR|HNRNPC|HNRNPC	900	+	5.7545033	1.0004592	-1.0	-1.0
chr17	80548501	80548641	ENSG00000141564.13|RPTOR|HNRNPC|HNRNPC	900	+	5.755735	1.0003741	-1.0	-1.0
chr17	80580376	80580486	ENSG00000141564.13|RPTOR|HNRNPC|HNRNPC	900	+	5.6643205	1.0004592	-1.0	-1.0
chr17	80842342	80842442	ENSG00000141564.13|RPTOR|HNRNPC|HNRNPC	900	+	5.6376386	1.0004592	-1.0	-1.0
chr17	80604920	80605020	ENSG00000141564.13|RPTOR|HNRNPC|HNRNPC	900	+	5.6584682	1.0004592	-1.0	-1.0
chr17	80655325	80655510	ENSG00000141564.13|RPTOR|HNRNPC|HNRNPC	900	+	6.0485377	1.0004592	-1.0	-1.0
chr17	80929865	80929970	ENSG00000141564.13|RPTOR|HNRNPC|HNRNPC	900	+	5.5869837	1.0004592	-1.0	-1.0
chr17	81071126	81071251	ENSG00000175866.15|BAIAP2|HNRNPC|HNRNPC	900	+	5.7113442	1.0004592	-1.0	-1.0
chr17	81087847	81087947	ENSG00000175866.15|BAIAP2|HNRNPC|HNRNPC	900	+	5.5510283	1.0004592	-1.0	-1.0
chr17	81109044	81109204	ENSG00000175866.15|BAIAP2|HNRNPC|HNRNPC	916	+	5.3924594	1.0762621	-1.0	-1.0
chr17	81080507	81080677	ENSG00000175866.15|BAIAP2|HNRNPC|HNRNPC	900	+	5.8286605	1.0004592	-1.0	-1.0
chr17	81137166	81137356	ENSG00000181409.11|AATK|HNRNPC|HNRNPC	900	-	5.602007	1.0004592	-1.0	-1.0
chr17	81151881	81151996	ENSG00000181409.11|AATK|HNRNPC|HNRNPC	900	-	5.666601	1.0004592	-1.0	-1.0
chr17	81275287	81275397	ENSG00000157637.12|SLC38A10|HNRNPC|HNRNPC	900	-	6.0194135	1.0004592	-1.0	-1.0
chr17	81255635	81255750	ENSG00000157637.12|SLC38A10|HNRNPC|HNRNPC	900	-	5.8424854	1.0004592	-1.0	-1.0
chr17	81251031	81251146	ENSG00000157637.12|SLC38A10|HNRNPC|HNRNPC	900	-	2.2903252	1.0004592	-1.0	-1.0
chr17	81258230	81258395	ENSG00000157637.12|SLC38A10|HNRNPC|HNRNPC	900	-	3.3435547	1.0004592	-1.0	-1.0
chr17	81247635	81247765	ENSG00000157637.12|SLC38A10|HNRNPC|HNRNPC	901	-	2.4790275	1.0046396	-1.0	-1.0
chr17	81625393	81625523	ENSG00000182446.13|NPLOC4|HNRNPC|HNRNPC	900	-	5.734684	1.0004592	-1.0	-1.0
chr17	81625708	81625818	ENSG00000182446.13|NPLOC4|HNRNPC|HNRNPC	900	-	5.665316	1.0004592	-1.0	-1.0
chr17	81626683	81626863	ENSG00000182446.13|NPLOC4|HNRNPC|HNRNPC	900	-	5.722094	1.0004592	-1.0	-1.0
chr17	81562440	81562560	ENSG00000182446.13|NPLOC4|HNRNPC|HNRNPC	900	-	5.826673	1.0004592	-1.0	-1.0
chr17	81603082	81603252	ENSG00000182446.13|NPLOC4|HNRNPC|HNRNPC	906	-	4.3081512	1.0271474	-1.0	-1.0
chr17	81580833	81581063	ENSG00000182446.13|NPLOC4|HNRNPC|HNRNPC	900	-	5.863485	1.0004592	-1.0	-1.0
chr17	81563650	81563835	ENSG00000182446.13|NPLOC4|HNRNPC|HNRNPC	912	-	3.464902	1.054431	-1.0	-1.0
chr17	81564345	81564560	ENSG00000182446.13|NPLOC4|HNRNPC|HNRNPC	920	-	3.0521302	1.0990267	-1.0	-1.0
chr17	81598084	81598194	ENSG00000182446.13|NPLOC4|HNRNPC|HNRNPC	900	-	5.9099636	1.0004592	-1.0	-1.0
chr17	81558776	81558971	ENSG00000182446.13|NPLOC4|HNRNPC|HNRNPC	920	-	2.5825083	1.0963492	-1.0	-1.0
chr17	81562845	81563040	ENSG00000182446.13|NPLOC4|HNRNPC|HNRNPC	905	-	3.0822494	1.0202606	-1.0	-1.0
chr17	81599194	81599384	ENSG00000182446.13|NPLOC4|HNRNPC|HNRNPC	900	-	5.9688334	1.0004592	-1.0	-1.0
chr17	81570821	81570986	ENSG00000182446.13|NPLOC4|HNRNPC|HNRNPC	900	-	5.7986894	1.0004592	-1.0	-1.0
chr17	81591329	81591539	ENSG00000182446.13|NPLOC4|HNRNPC|HNRNPC	948	-	6.574403	1.2830135	-1.0	-1.0
chr17	81594384	81594489	ENSG00000182446.13|NPLOC4|HNRNPC|HNRNPC	900	-	3.8401234	1.0004592	-1.0	-1.0
chr17	81586598	81586703	ENSG00000182446.13|NPLOC4|HNRNPC|HNRNPC	900	-	5.5752034	1.0004592	-1.0	-1.0
chr17	81582793	81582918	ENSG00000182446.13|NPLOC4|HNRNPC|HNRNPC	900	-	3.9418805	1.0004592	-1.0	-1.0
chr17	81590784	81591074	ENSG00000182446.13|NPLOC4|HNRNPC|HNRNPC	906	-	3.8889284	1.0247536	-1.0	-1.0
chr17	81586333	81586448	ENSG00000182446.13|NPLOC4|HNRNPC|HNRNPC	900	-	5.624674	1.0004592	-1.0	-1.0
chr17	81615901	81616016	ENSG00000182446.13|NPLOC4|HNRNPC|HNRNPC	900	-	5.844592	1.0004592	-1.0	-1.0
chr17	81563990	81564180	ENSG00000182446.13|NPLOC4|HNRNPC|HNRNPC	900	-	5.1156087	1.0004592	-1.0	-1.0
chr17	81609674	81609864	ENSG00000182446.13|NPLOC4|HNRNPC|HNRNPC	924	-	6.2985153	1.1189803	-1.0	-1.0
chr17	81628118	81628308	ENSG00000182446.13|NPLOC4|HNRNPC|HNRNPC	900	-	6.2227015	1.0004592	-1.0	-1.0
chr17	81588192	81588372	ENSG00000182446.13|NPLOC4|HNRNPC|HNRNPC	917	-	5.867309	1.0790017	-1.0	-1.0
chr17	81624503	81624648	ENSG00000182446.13|NPLOC4|HNRNPC|HNRNPC	900	-	5.8831983	1.0004592	-1.0	-1.0
chr17	81602282	81602482	ENSG00000182446.13|NPLOC4|HNRNPC|HNRNPC	937	-	4.534972	1.198254	-1.0	-1.0
chr17	81594684	81594869	ENSG00000182446.13|NPLOC4|HNRNPC|HNRNPC	900	-	2.3733308	1.0004592	-1.0	-1.0
chr17	81609869	81609969	ENSG00000182446.13|NPLOC4|HNRNPC|HNRNPC	900	-	5.637737	1.0004592	-1.0	-1.0
chr17	81602682	81602782	ENSG00000182446.13|NPLOC4|HNRNPC|HNRNPC	900	-	5.734874	1.0004592	-1.0	-1.0
chr17	81667087	81667192	ENSG00000185298.12|CCDC137|HNRNPC|HNRNPC	900	+	5.6442385	1.0004592	-1.0	-1.0
chr17	81685774	81686219	ENSG00000185359.12|HGS|HNRNPC|HNRNPC	925	+	5.0079145	1.1256576	-1.0	-1.0
chr17	81692250	81692365	ENSG00000185359.12|HGS|HNRNPC|HNRNPC	900	+	5.8939056	1.0004592	-1.0	-1.0
chr17	81684630	81684735	ENSG00000185359.12|HGS|HNRNPC|HNRNPC	900	+	3.9553134	1.0004592	-1.0	-1.0
chr17	81709373	81709473	ENSG00000262660.1|AC139530.2|HNRNPC|HNRNPC	900	+	2.7059653	1.0004592	-1.0	-1.0
chr17	81711273	81711448	ENSG00000262660.1|AC139530.2|HNRNPC|HNRNPC	900	+	5.67153	1.0004592	-1.0	-1.0
chr17	81719686	81719791	ENSG00000262660.1|AC139530.2|HNRNPC|HNRNPC	900	+	5.6292505	1.0004592	-1.0	-1.0
chr17	81708168	81708348	ENSG00000262660.1|AC139530.2|HNRNPC|HNRNPC	906	+	3.1732543	1.0260737	-1.0	-1.0
chr17	81719686	81719791	ENSG00000183048.11|SLC25A10|HNRNPC|HNRNPC	900	+	5.6292505	1.0004592	-1.0	-1.0
chr17	81826438	81826603	ENSG00000225663.7|MCRIP1|HNRNPC|HNRNPC	900	-	5.7601647	1.0004592	-1.0	-1.0
chr17	81832712	81832812	ENSG00000225663.7|MCRIP1|HNRNPC|HNRNPC	900	-	3.9051168	1.0004592	-1.0	-1.0
chr17	81845313	81845443	ENSG00000185624.14|P4HB|HNRNPC|HNRNPC	901	-	2.7496996	1.0030903	-1.0	-1.0
chr17	81858225	81858355	ENSG00000185624.14|P4HB|HNRNPC|HNRNPC	900	-	6.0503273	1.0004592	-1.0	-1.0
chr17	81857880	81858075	ENSG00000185624.14|P4HB|HNRNPC|HNRNPC	919	-	2.7580495	1.0911063	-1.0	-1.0
chr17	81854283	81854633	ENSG00000185624.14|P4HB|HNRNPC|HNRNPC	943	-	3.8588374	1.2477376	-1.0	-1.0
chr17	81854988	81855103	ENSG00000185624.14|P4HB|HNRNPC|HNRNPC	910	-	5.6867013	1.043481	-1.0	-1.0
chr17	81846176	81846276	ENSG00000185624.14|P4HB|HNRNPC|HNRNPC	900	-	3.1718786	1.0004592	-1.0	-1.0
chr17	81919014	81919194	ENSG00000187531.13|SIRT7|HNRNPC|HNRNPC	900	-	2.0444663	1.0004592	-1.0	-1.0
chr17	81914748	81914908	ENSG00000187531.13|SIRT7|HNRNPC|HNRNPC	900	-	5.827255	1.0004592	-1.0	-1.0
chr17	81924142	81924337	ENSG00000197063.10|MAFG|HNRNPC|HNRNPC	900	-	6.040835	1.0004592	-1.0	-1.0
chr17	81919014	81919194	ENSG00000197063.10|MAFG|HNRNPC|HNRNPC	900	-	2.0444663	1.0004367	-1.0	-1.0
chr17	81979594	81979774	ENSG00000169696.15|ASPSCR1|HNRNPC|HNRNPC	934	+	6.3497243	1.1815898	-1.0	-1.0
chr17	81998131	81998236	ENSG00000169696.15|ASPSCR1|HNRNPC|HNRNPC	900	+	2.2233372	1.0004592	-1.0	-1.0
chr17	82001416	82001601	ENSG00000169696.15|ASPSCR1|HNRNPC|HNRNPC	900	+	2.3377416	1.0004387	-1.0	-1.0
chr17	81999026	81999246	ENSG00000169696.15|ASPSCR1|HNRNPC|HNRNPC	937	+	2.7184098	1.1982555	-1.0	-1.0
chr17	82002541	82002641	ENSG00000169696.15|ASPSCR1|HNRNPC|HNRNPC	900	+	6.2404428	1.0004592	-1.0	-1.0
chr17	82012911	82013050	ENSG00000169696.15|ASPSCR1|HNRNPC|HNRNPC	952	+	2.7541707	1.3173327	-1.0	-1.0
chr17	82006514	82006739	ENSG00000169696.15|ASPSCR1|HNRNPC|HNRNPC	955	+	3.0004551	1.3484551	-1.0	-1.0
chr17	81997406	81997616	ENSG00000169696.15|ASPSCR1|HNRNPC|HNRNPC	934	+	2.50688	1.1829932	-1.0	-1.0
chr17	81998611	81998806	ENSG00000169696.15|ASPSCR1|HNRNPC|HNRNPC	908	+	2.046288	1.0353235	-1.0	-1.0
chr17	82002751	82003031	ENSG00000169696.15|ASPSCR1|HNRNPC|HNRNPC	943	+	2.652931	1.243246	-1.0	-1.0
chr17	82001751	82002406	ENSG00000169696.15|ASPSCR1|HNRNPC|HNRNPC	928	+	2.4404309	1.1404827	-1.0	-1.0
chr17	81997716	81997956	ENSG00000169696.15|ASPSCR1|HNRNPC|HNRNPC	962	+	3.4566474	1.4249048	-1.0	-1.0
chr17	81993737	81993862	ENSG00000169696.15|ASPSCR1|HNRNPC|HNRNPC	900	+	5.653694	1.0004592	-1.0	-1.0
chr17	81983056	81983346	ENSG00000169696.15|ASPSCR1|HNRNPC|HNRNPC	920	+	4.9287148	1.0980564	-1.0	-1.0
chr17	82010087	82010242	ENSG00000169696.15|ASPSCR1|HNRNPC|HNRNPC	900	+	5.211777	1.0004592	-1.0	-1.0
chr17	81995155	81995285	ENSG00000169696.15|ASPSCR1|HNRNPC|HNRNPC	900	+	5.91632	1.0004592	-1.0	-1.0
chr17	82019521	82019686	ENSG00000169689.14|CENPX|HNRNPC|HNRNPC	900	-	5.934871	1.0004592	-1.0	-1.0
chr17	82094542	82094667	ENSG00000169710.8|FASN|HNRNPC|HNRNPC	900	-	3.16167	1.0004592	-1.0	-1.0
chr17	82094692	82094887	ENSG00000169710.8|FASN|HNRNPC|HNRNPC	965	-	3.4945264	1.4535273	-1.0	-1.0
chr17	82207082	82207272	ENSG00000176155.18|CCDC57|HNRNPC|HNRNPC	900	-	6.019025	1.0004592	-1.0	-1.0
chr17	82156199	82156334	ENSG00000176155.18|CCDC57|HNRNPC|HNRNPC	900	-	5.5672507	1.0004592	-1.0	-1.0
chr17	82144214	82144369	ENSG00000176155.18|CCDC57|HNRNPC|HNRNPC	900	-	5.7998238	1.0004592	-1.0	-1.0
chr17	82181499	82181599	ENSG00000176155.18|CCDC57|HNRNPC|HNRNPC	900	-	5.6824965	1.0004592	-1.0	-1.0
chr17	82186847	82186997	ENSG00000176155.18|CCDC57|HNRNPC|HNRNPC	900	-	5.6548543	1.0004592	-1.0	-1.0
chr17	82233549	82233686	ENSG00000141526.16|SLC16A3|HNRNPC|HNRNPC	900	+	3.1948264	1.0004592	-1.0	-1.0
chr17	82233771	82233951	ENSG00000141526.16|SLC16A3|HNRNPC|HNRNPC	924	+	4.109896	1.1173944	-1.0	-1.0
chr17	82256347	82256782	ENSG00000141551.14|CSNK1D|HNRNPC|HNRNPC	939	-	3.9304516	1.2148706	-1.0	-1.0
chr17	82258002	82258137	ENSG00000141551.14|CSNK1D|HNRNPC|HNRNPC	900	-	5.2150693	1.0004592	-1.0	-1.0
chr17	82263287	82263402	ENSG00000141551.14|CSNK1D|HNRNPC|HNRNPC	900	-	6.146564	1.0004592	-1.0	-1.0
chr17	82264157	82264392	ENSG00000141551.14|CSNK1D|HNRNPC|HNRNPC	923	-	4.5136566	1.1151216	-1.0	-1.0
chr17	82268647	82268762	ENSG00000141551.14|CSNK1D|HNRNPC|HNRNPC	900	-	5.7735496	1.0004592	-1.0	-1.0
chr17	82270657	82270842	ENSG00000141551.14|CSNK1D|HNRNPC|HNRNPC	904	-	2.5808334	1.0167133	-1.0	-1.0
chr17	82248370	82248580	ENSG00000141551.14|CSNK1D|HNRNPC|HNRNPC	928	-	5.826578	1.1413623	-1.0	-1.0
chr17	82252252	82252367	ENSG00000141551.14|CSNK1D|HNRNPC|HNRNPC	900	-	5.642923	1.0004592	-1.0	-1.0
chr17	82248730	82248830	ENSG00000141551.14|CSNK1D|HNRNPC|HNRNPC	900	-	2.370296	1.0004592	-1.0	-1.0
chr17	82247570	82247690	ENSG00000141551.14|CSNK1D|HNRNPC|HNRNPC	900	-	5.791116	1.0004592	-1.0	-1.0
chr17	82450162	82450262	ENSG00000178927.17|C17orf62|HNRNPC|HNRNPC	900	-	5.62227	1.0004592	-1.0	-1.0
chr17	82448017	82448217	ENSG00000178927.17|C17orf62|HNRNPC|HNRNPC	931	-	3.2784636	1.1641635	-1.0	-1.0
chr17	82450278	82450378	ENSG00000178927.17|C17orf62|HNRNPC|HNRNPC	900	-	6.035331	1.0004592	-1.0	-1.0
chr17	82468265	82468455	ENSG00000141562.17|NARF|HNRNPC|HNRNPC	930	+	4.788899	1.1546128	-1.0	-1.0
chr17	82466830	82466950	ENSG00000141562.17|NARF|HNRNPC|HNRNPC	900	+	5.6034713	1.0004592	-1.0	-1.0
chr17	82522287	82522392	ENSG00000141568.20|FOXK2|HNRNPC|HNRNPC	900	+	2.251847	1.0004592	-1.0	-1.0
chr17	82596446	82596576	ENSG00000141568.20|FOXK2|HNRNPC|HNRNPC	900	+	5.6327467	1.0004592	-1.0	-1.0
chr17	82541962	82542122	ENSG00000141568.20|FOXK2|HNRNPC|HNRNPC	909	+	3.921948	1.0430543	-1.0	-1.0
chr17	82536812	82536922	ENSG00000141568.20|FOXK2|HNRNPC|HNRNPC	900	+	2.8358417	1.0004592	-1.0	-1.0
chr17	82583164	82583319	ENSG00000141568.20|FOXK2|HNRNPC|HNRNPC	900	+	3.1764143	1.0004592	-1.0	-1.0
chr17	82521152	82521287	ENSG00000141568.20|FOXK2|HNRNPC|HNRNPC	920	+	4.515559	1.0994738	-1.0	-1.0
chr17	82536682	82536782	ENSG00000141568.20|FOXK2|HNRNPC|HNRNPC	900	+	2.9299517	1.0004592	-1.0	-1.0
chr17	82522047	82522242	ENSG00000141568.20|FOXK2|HNRNPC|HNRNPC	921	+	2.8780656	1.1008013	-1.0	-1.0
chr17	82591807	82592002	ENSG00000141568.20|FOXK2|HNRNPC|HNRNPC	912	+	3.9059808	1.0557253	-1.0	-1.0
chr17	82547457	82547617	ENSG00000141568.20|FOXK2|HNRNPC|HNRNPC	900	+	5.6175356	1.0004592	-1.0	-1.0
chr17	82529142	82529502	ENSG00000141568.20|FOXK2|HNRNPC|HNRNPC	945	+	3.5207176	1.2592422	-1.0	-1.0
chr17	82524702	82524827	ENSG00000141568.20|FOXK2|HNRNPC|HNRNPC	900	+	2.8433757	1.0004592	-1.0	-1.0
chr17	82577652	82577772	ENSG00000141568.20|FOXK2|HNRNPC|HNRNPC	900	+	3.0789776	1.0004592	-1.0	-1.0
chr17	82596036	82596136	ENSG00000141568.20|FOXK2|HNRNPC|HNRNPC	900	+	5.567155	1.0004592	-1.0	-1.0
chr17	82532512	82532697	ENSG00000141568.20|FOXK2|HNRNPC|HNRNPC	916	+	3.0695817	1.07595	-1.0	-1.0
chr17	82552852	82553057	ENSG00000141568.20|FOXK2|HNRNPC|HNRNPC	937	+	3.3293781	1.2021269	-1.0	-1.0
chr17	82592117	82592322	ENSG00000141568.20|FOXK2|HNRNPC|HNRNPC	937	+	3.0560029	1.2030776	-1.0	-1.0
chr17	82574542	82574732	ENSG00000141568.20|FOXK2|HNRNPC|HNRNPC	900	+	2.9741232	1.0004592	-1.0	-1.0
chr17	82581982	82582122	ENSG00000141568.20|FOXK2|HNRNPC|HNRNPC	900	+	3.7752964	1.0004592	-1.0	-1.0
chr17	82553482	82553627	ENSG00000141568.20|FOXK2|HNRNPC|HNRNPC	913	+	5.2264843	1.0599551	-1.0	-1.0
chr17	82556487	82556592	ENSG00000141568.20|FOXK2|HNRNPC|HNRNPC	900	+	5.6971436	1.0004592	-1.0	-1.0
chr17	82556632	82556812	ENSG00000141568.20|FOXK2|HNRNPC|HNRNPC	900	+	5.7651587	1.0004592	-1.0	-1.0
chr17	82554662	82554852	ENSG00000141568.20|FOXK2|HNRNPC|HNRNPC	900	+	5.8215294	1.0004592	-1.0	-1.0
chr17	82524897	82525092	ENSG00000141568.20|FOXK2|HNRNPC|HNRNPC	906	+	2.983328	1.0246052	-1.0	-1.0
chr17	82577977	82578092	ENSG00000141568.20|FOXK2|HNRNPC|HNRNPC	900	+	3.8665884	1.0004592	-1.0	-1.0
chr17	82543357	82543502	ENSG00000141568.20|FOXK2|HNRNPC|HNRNPC	900	+	4.023288	1.0004592	-1.0	-1.0
chr17	82578162	82578302	ENSG00000141568.20|FOXK2|HNRNPC|HNRNPC	900	+	5.892415	1.0004486	-1.0	-1.0
chr17	82560490	82560675	ENSG00000141568.20|FOXK2|HNRNPC|HNRNPC	944	+	6.1032724	1.2483613	-1.0	-1.0
chr17	82562725	82562915	ENSG00000141568.20|FOXK2|HNRNPC|HNRNPC	902	+	2.891169	1.0098705	-1.0	-1.0
chr17	82546547	82546687	ENSG00000141568.20|FOXK2|HNRNPC|HNRNPC	900	+	2.5627995	1.0004592	-1.0	-1.0
chr17	82520772	82520892	ENSG00000141568.20|FOXK2|HNRNPC|HNRNPC	900	+	6.0988717	1.0004592	-1.0	-1.0
chr17	82561105	82561255	ENSG00000141568.20|FOXK2|HNRNPC|HNRNPC	916	+	6.078858	1.0774235	-1.0	-1.0
chr17	82555027	82555152	ENSG00000141568.20|FOXK2|HNRNPC|HNRNPC	900	+	5.567155	1.0004592	-1.0	-1.0
chr17	82585396	82585506	ENSG00000141568.20|FOXK2|HNRNPC|HNRNPC	900	+	5.6374035	1.0004592	-1.0	-1.0
chr17	82583474	82583589	ENSG00000141568.20|FOXK2|HNRNPC|HNRNPC	900	+	5.6039596	1.0004592	-1.0	-1.0
chr17	82570921	82571101	ENSG00000141568.20|FOXK2|HNRNPC|HNRNPC	900	+	5.7895985	1.0004592	-1.0	-1.0
chr17	82523387	82523582	ENSG00000141568.20|FOXK2|HNRNPC|HNRNPC	912	+	4.9889193	1.0569228	-1.0	-1.0
chr17	82560270	82560405	ENSG00000141568.20|FOXK2|HNRNPC|HNRNPC	900	+	3.977637	1.0004514	-1.0	-1.0
chr17	82563673	82563778	ENSG00000141568.20|FOXK2|HNRNPC|HNRNPC	900	+	2.8691263	1.0004592	-1.0	-1.0
chr17	82534792	82534982	ENSG00000141568.20|FOXK2|HNRNPC|HNRNPC	908	+	3.6364532	1.0359027	-1.0	-1.0
chr17	82584488	82584668	ENSG00000141568.20|FOXK2|HNRNPC|HNRNPC	903	+	3.565159	1.0118381	-1.0	-1.0
chr17	82578162	82578302	ENSG00000262652.1|AC124283.3|HNRNPC|HNRNPC	900	+	5.892415	1.0004592	-1.0	-1.0
chr17	82619488	82619648	ENSG00000141580.15|WDR45B|HNRNPC|HNRNPC	900	-	3.887287	1.0004592	-1.0	-1.0
chr17	82646818	82646918	ENSG00000141580.15|WDR45B|HNRNPC|HNRNPC	900	-	5.7264132	1.0004592	-1.0	-1.0
chr17	82633067	82633247	ENSG00000141580.15|WDR45B|HNRNPC|HNRNPC	900	-	5.6534834	1.0004592	-1.0	-1.0
chr17	82647203	82647303	ENSG00000141580.15|WDR45B|HNRNPC|HNRNPC	900	-	5.7825813	1.0004592	-1.0	-1.0
chr17	82638433	82638543	ENSG00000141580.15|WDR45B|HNRNPC|HNRNPC	900	-	2.923497	1.0004592	-1.0	-1.0
chr17	82646068	82646218	ENSG00000141580.15|WDR45B|HNRNPC|HNRNPC	900	-	5.618445	1.0004592	-1.0	-1.0
chr17	82618479	82618599	ENSG00000141580.15|WDR45B|HNRNPC|HNRNPC	900	-	5.8274436	1.0004592	-1.0	-1.0
chr17	82636237	82636392	ENSG00000141580.15|WDR45B|HNRNPC|HNRNPC	900	-	5.6548533	1.0003924	-1.0	-1.0
chr17	82643348	82643538	ENSG00000141580.15|WDR45B|HNRNPC|HNRNPC	917	-	4.127841	1.0793161	-1.0	-1.0
chr17	82634397	82634587	ENSG00000141580.15|WDR45B|HNRNPC|HNRNPC	900	-	5.8906426	1.0004592	-1.0	-1.0
chr17	82748516	82748631	ENSG00000167363.13|FN3K|HNRNPC|HNRNPC	900	+	5.7172766	1.0004592	-1.0	-1.0
chr17	82747366	82747466	ENSG00000167363.13|FN3K|HNRNPC|HNRNPC	900	+	5.674005	1.0004592	-1.0	-1.0
chr17	82817229	82817409	ENSG00000141556.20|TBCD|HNRNPC|HNRNPC	900	+	3.9492104	1.0004592	-1.0	-1.0
chr17	82842414	82842609	ENSG00000141556.20|TBCD|HNRNPC|HNRNPC	935	+	6.4392753	1.1887754	-1.0	-1.0
chr17	82841269	82841429	ENSG00000141556.20|TBCD|HNRNPC|HNRNPC	900	+	5.753595	1.0004592	-1.0	-1.0
chr17	82816509	82816659	ENSG00000141556.20|TBCD|HNRNPC|HNRNPC	900	+	5.7116623	1.0004592	-1.0	-1.0
chr17	82935155	82935280	ENSG00000141556.20|TBCD|HNRNPC|HNRNPC	900	+	5.943384	1.0004592	-1.0	-1.0
chr17	82916938	82917133	ENSG00000141556.20|TBCD|HNRNPC|HNRNPC	900	+	5.7541184	1.0004592	-1.0	-1.0
chr17	82917318	82917418	ENSG00000141556.20|TBCD|HNRNPC|HNRNPC	900	+	5.6296916	1.0004592	-1.0	-1.0
chr17	82819724	82819929	ENSG00000141556.20|TBCD|HNRNPC|HNRNPC	944	+	6.197803	1.2531117	-1.0	-1.0
chr17	82853354	82853459	ENSG00000141556.20|TBCD|HNRNPC|HNRNPC	900	+	5.567155	1.0004592	-1.0	-1.0
chr17	82933990	82934145	ENSG00000141556.20|TBCD|HNRNPC|HNRNPC	900	+	5.7252655	1.0004592	-1.0	-1.0
chr17	82908537	82908732	ENSG00000141556.20|TBCD|HNRNPC|HNRNPC	912	+	3.0674136	1.0546681	-1.0	-1.0
chr17	82916158	82916368	ENSG00000141556.20|TBCD|HNRNPC|HNRNPC	935	+	5.162224	1.1851513	-1.0	-1.0
chr17	82910827	82910937	ENSG00000141556.20|TBCD|HNRNPC|HNRNPC	900	+	5.8801026	1.0004592	-1.0	-1.0
chr17	82826494	82826669	ENSG00000141556.20|TBCD|HNRNPC|HNRNPC	907	+	4.841096	1.033024	-1.0	-1.0
chr17	82896385	82896575	ENSG00000141556.20|TBCD|HNRNPC|HNRNPC	900	+	5.7586493	1.0004592	-1.0	-1.0
chr17	82945679	82945804	ENSG00000175711.8|B3GNTL1|HNRNPC|HNRNPC	900	-	5.699677	1.0004592	-1.0	-1.0
chr17	82948518	82948663	ENSG00000175711.8|B3GNTL1|HNRNPC|HNRNPC	900	-	5.714383	1.0004592	-1.0	-1.0
chr17	82948683	82948788	ENSG00000175711.8|B3GNTL1|HNRNPC|HNRNPC	900	-	5.6335287	1.0004592	-1.0	-1.0
chr18	189399	189594	ENSG00000101557.14|USP14|HNRNPC|HNRNPC	934	+	6.3771343	1.1815021	-1.0	-1.0
chr18	204827	204927	ENSG00000101557.14|USP14|HNRNPC|HNRNPC	900	+	5.6521273	1.0004592	-1.0	-1.0
chr18	174204	174379	ENSG00000101557.14|USP14|HNRNPC|HNRNPC	900	+	5.751879	1.0004369	-1.0	-1.0
chr18	707349	707509	ENSG00000132199.18|ENOSF1|HNRNPC|HNRNPC	900	-	5.0337896	1.0004592	-1.0	-1.0
chr18	702480	702655	ENSG00000132199.18|ENOSF1|HNRNPC|HNRNPC	918	-	4.236831	1.0852271	-1.0	-1.0
chr18	675960	676060	ENSG00000132199.18|ENOSF1|HNRNPC|HNRNPC	900	-	5.796392	1.0004592	-1.0	-1.0
chr18	682467	682647	ENSG00000132199.18|ENOSF1|HNRNPC|HNRNPC	900	-	5.9337893	1.0004592	-1.0	-1.0
chr18	682802	682968	ENSG00000132199.18|ENOSF1|HNRNPC|HNRNPC	900	-	5.8540072	1.0004504	-1.0	-1.0
chr18	711864	711969	ENSG00000132199.18|ENOSF1|HNRNPC|HNRNPC	900	-	5.799893	1.0004592	-1.0	-1.0
chr18	692628	692818	ENSG00000132199.18|ENOSF1|HNRNPC|HNRNPC	900	-	3.8608203	1.0004592	-1.0	-1.0
chr18	807236	807421	ENSG00000176105.13|YES1|HNRNPC|HNRNPC	900	-	6.059792	1.0004592	-1.0	-1.0
chr18	801236	801431	ENSG00000176105.13|YES1|HNRNPC|HNRNPC	900	-	3.7079992	1.0004592	-1.0	-1.0
chr18	800756	800921	ENSG00000176105.13|YES1|HNRNPC|HNRNPC	900	-	5.645376	1.0004592	-1.0	-1.0
chr18	789966	790136	ENSG00000176105.13|YES1|HNRNPC|HNRNPC	900	-	5.7502866	1.0004592	-1.0	-1.0
chr18	802451	802616	ENSG00000176105.13|YES1|HNRNPC|HNRNPC	900	-	5.5738945	1.0004592	-1.0	-1.0
chr18	739516	739681	ENSG00000176105.13|YES1|HNRNPC|HNRNPC	900	-	5.7202787	1.0004592	-1.0	-1.0
chr18	796736	796836	ENSG00000176105.13|YES1|HNRNPC|HNRNPC	900	-	3.1876328	1.0004592	-1.0	-1.0
chr18	799791	799891	ENSG00000176105.13|YES1|HNRNPC|HNRNPC	900	-	5.970444	1.0004592	-1.0	-1.0
chr18	802826	802966	ENSG00000176105.13|YES1|HNRNPC|HNRNPC	900	-	5.697339	1.0004592	-1.0	-1.0
chr18	735065	735255	ENSG00000176105.13|YES1|HNRNPC|HNRNPC	900	-	5.799754	1.0004592	-1.0	-1.0
chr18	739517	739657	ENSG00000264635.1|AP001020.2|HNRNPC|HNRNPC	900	-	5.7407093	1.0004592	-1.0	-1.0
chr18	2556208	2556333	ENSG00000101574.14|METTL4|HNRNPC|HNRNPC	900	-	5.7311425	1.0004592	-1.0	-1.0
chr18	2712205	2712310	ENSG00000101596.14|SMCHD1|HNRNPC|HNRNPC	900	+	5.5909133	1.0004592	-1.0	-1.0
chr18	2759499	2759684	ENSG00000101596.14|SMCHD1|HNRNPC|HNRNPC	931	+	5.5498257	1.1600635	-1.0	-1.0
chr18	2711180	2711370	ENSG00000101596.14|SMCHD1|HNRNPC|HNRNPC	900	+	2.618911	1.0004592	-1.0	-1.0
chr18	2675200	2675375	ENSG00000101596.14|SMCHD1|HNRNPC|HNRNPC	900	+	3.9623582	1.0004592	-1.0	-1.0
chr18	2709840	2710025	ENSG00000101596.14|SMCHD1|HNRNPC|HNRNPC	900	+	5.818775	1.0004592	-1.0	-1.0
chr18	2762481	2762621	ENSG00000101596.14|SMCHD1|HNRNPC|HNRNPC	900	+	4.5207644	1.0004592	-1.0	-1.0
chr18	2711735	2711840	ENSG00000101596.14|SMCHD1|HNRNPC|HNRNPC	900	+	5.8542094	1.0004592	-1.0	-1.0
chr18	2755274	2755444	ENSG00000101596.14|SMCHD1|HNRNPC|HNRNPC	900	+	5.851685	1.0004592	-1.0	-1.0
chr18	2710315	2710485	ENSG00000101596.14|SMCHD1|HNRNPC|HNRNPC	900	+	5.725224	1.0004592	-1.0	-1.0
chr18	2699351	2699451	ENSG00000101596.14|SMCHD1|HNRNPC|HNRNPC	900	+	5.6376386	1.0004592	-1.0	-1.0
chr18	2915436	2915626	ENSG00000132205.10|EMILIN2|HNRNPC|HNRNPC	900	+	5.9625664	1.0004524	-1.0	-1.0
chr18	3002143	3002333	ENSG00000101577.9|LPIN2|HNRNPC|HNRNPC	900	-	2.9110043	1.0004592	-1.0	-1.0
chr18	2977515	2977700	ENSG00000101577.9|LPIN2|HNRNPC|HNRNPC	900	-	3.827407	1.0004592	-1.0	-1.0
chr18	3006433	3006573	ENSG00000101577.9|LPIN2|HNRNPC|HNRNPC	900	-	4.589368	1.0004592	-1.0	-1.0
chr18	2971684	2971824	ENSG00000101577.9|LPIN2|HNRNPC|HNRNPC	900	-	5.677403	1.0004592	-1.0	-1.0
chr18	2950597	2950702	ENSG00000101577.9|LPIN2|HNRNPC|HNRNPC	900	-	5.6714497	1.0004592	-1.0	-1.0
chr18	3008188	3008378	ENSG00000101577.9|LPIN2|HNRNPC|HNRNPC	900	-	5.6078324	1.0004592	-1.0	-1.0
chr18	2992878	2993078	ENSG00000101577.9|LPIN2|HNRNPC|HNRNPC	970	-	4.7232966	1.5289363	-1.0	-1.0
chr18	2999508	2999703	ENSG00000101577.9|LPIN2|HNRNPC|HNRNPC	905	-	4.319303	1.0228606	-1.0	-1.0
chr18	2940238	2940383	ENSG00000101577.9|LPIN2|HNRNPC|HNRNPC	900	-	3.2789578	1.0004592	-1.0	-1.0
chr18	3004878	3005023	ENSG00000101577.9|LPIN2|HNRNPC|HNRNPC	900	-	3.3852105	1.0004592	-1.0	-1.0
chr18	3005238	3005453	ENSG00000101577.9|LPIN2|HNRNPC|HNRNPC	971	-	4.209325	1.5420802	-1.0	-1.0
chr18	3011428	3011717	ENSG00000101577.9|LPIN2|HNRNPC|HNRNPC	945	-	5.0152464	1.2565119	-1.0	-1.0
chr18	2928760	2928955	ENSG00000101577.9|LPIN2|HNRNPC|HNRNPC	900	-	4.043187	1.0004592	-1.0	-1.0
chr18	2981180	2981280	ENSG00000101577.9|LPIN2|HNRNPC|HNRNPC	900	-	5.8634667	1.0004592	-1.0	-1.0
chr18	2939062	2939262	ENSG00000101577.9|LPIN2|HNRNPC|HNRNPC	963	-	6.9241166	1.4335841	-1.0	-1.0
chr18	3006908	3007103	ENSG00000101577.9|LPIN2|HNRNPC|HNRNPC	938	-	3.5980988	1.2061439	-1.0	-1.0
chr18	2986388	2986488	ENSG00000101577.9|LPIN2|HNRNPC|HNRNPC	900	-	5.6463943	1.0004592	-1.0	-1.0
chr18	2978130	2978235	ENSG00000101577.9|LPIN2|HNRNPC|HNRNPC	900	-	5.6104507	1.0004592	-1.0	-1.0
chr18	2929813	2929983	ENSG00000101577.9|LPIN2|HNRNPC|HNRNPC	900	-	5.8473186	1.0004592	-1.0	-1.0
chr18	2987898	2988113	ENSG00000101577.9|LPIN2|HNRNPC|HNRNPC	960	-	6.932485	1.3940976	-1.0	-1.0
chr18	2926113	2926218	ENSG00000101577.9|LPIN2|HNRNPC|HNRNPC	900	-	3.9389758	1.0004592	-1.0	-1.0
chr18	2927160	2927260	ENSG00000101577.9|LPIN2|HNRNPC|HNRNPC	900	-	5.5752034	1.0004592	-1.0	-1.0
chr18	2991913	2992093	ENSG00000101577.9|LPIN2|HNRNPC|HNRNPC	919	-	4.7022533	1.0941006	-1.0	-1.0
chr18	2991148	2991268	ENSG00000101577.9|LPIN2|HNRNPC|HNRNPC	900	-	5.7093854	1.0004592	-1.0	-1.0
chr18	2992098	2992313	ENSG00000101577.9|LPIN2|HNRNPC|HNRNPC	907	-	5.2536726	1.0305868	-1.0	-1.0
chr18	2971999	2972244	ENSG00000101577.9|LPIN2|HNRNPC|HNRNPC	900	-	5.7217903	1.0004592	-1.0	-1.0
chr18	3458114	3458234	ENSG00000177426.20|TGIF1|HNRNPC|HNRNPC	916	+	3.4422524	1.0777398	-1.0	-1.0
chr18	3455046	3455146	ENSG00000177426.20|TGIF1|HNRNPC|HNRNPC	900	+	5.5909133	1.0004592	-1.0	-1.0
chr18	3454291	3454396	ENSG00000177426.20|TGIF1|HNRNPC|HNRNPC	900	+	3.8839617	1.0004592	-1.0	-1.0
chr18	3452912	3453212	ENSG00000177426.20|TGIF1|HNRNPC|HNRNPC	942	+	3.8604193	1.2359618	-1.0	-1.0
chr18	3594859	3594959	ENSG00000177337.7|DLGAP1-AS1|HNRNPC|HNRNPC	900	+	5.889657	1.0004592	-1.0	-1.0
chr18	3596469	3596578	ENSG00000177337.7|DLGAP1-AS1|HNRNPC|HNRNPC	900	+	2.448369	1.0004592	-1.0	-1.0
chr18	3595949	3596274	ENSG00000177337.7|DLGAP1-AS1|HNRNPC|HNRNPC	941	+	3.7667015	1.2305651	-1.0	-1.0
chr18	3597103	3597233	ENSG00000177337.7|DLGAP1-AS1|HNRNPC|HNRNPC	900	+	2.9502373	1.0004592	-1.0	-1.0
chr18	3607113	3607248	ENSG00000262001.1|DLGAP1-AS2|HNRNPC|HNRNPC	900	+	3.7595584	1.0004592	-1.0	-1.0
chr18	6072769	6072949	ENSG00000154655.15|L3MBTL4|HNRNPC|HNRNPC	900	-	5.990323	1.0004592	-1.0	-1.0
chr18	6051444	6051639	ENSG00000154655.15|L3MBTL4|HNRNPC|HNRNPC	957	-	6.7719283	1.3663926	-1.0	-1.0
chr18	6370708	6370903	ENSG00000154655.15|L3MBTL4|HNRNPC|HNRNPC	929	-	3.497189	1.1461943	-1.0	-1.0
chr18	6398083	6398278	ENSG00000154655.15|L3MBTL4|HNRNPC|HNRNPC	964	-	6.9247136	1.4415004	-1.0	-1.0
chr18	6368948	6369128	ENSG00000154655.15|L3MBTL4|HNRNPC|HNRNPC	930	-	6.3400397	1.1546857	-1.0	-1.0
chr18	6049029	6049224	ENSG00000154655.15|L3MBTL4|HNRNPC|HNRNPC	930	-	6.1557937	1.1519804	-1.0	-1.0
chr18	7578571	7578746	ENSG00000173482.16|PTPRM|HNRNPC|HNRNPC	900	+	5.75363	1.0004592	-1.0	-1.0
chr18	7569116	7569281	ENSG00000173482.16|PTPRM|HNRNPC|HNRNPC	900	+	6.0314684	1.0004592	-1.0	-1.0
chr18	8630818	8630998	ENSG00000206418.3|RAB12|HNRNPC|HNRNPC	900	+	3.3456807	1.0004592	-1.0	-1.0
chr18	9196754	9196864	ENSG00000265257.5|AP005263.1|HNRNPC|HNRNPC	900	+	5.9621367	1.0004592	-1.0	-1.0
chr18	9123406	9123761	ENSG00000265257.5|AP005263.1|HNRNPC|HNRNPC	926	+	4.9062457	1.1310283	-1.0	-1.0
chr18	9111342	9111537	ENSG00000265257.5|AP005263.1|HNRNPC|HNRNPC	932	+	3.2890477	1.1680186	-1.0	-1.0
chr18	9160487	9160602	ENSG00000265257.5|AP005263.1|HNRNPC|HNRNPC	900	+	5.7368355	1.0004592	-1.0	-1.0
chr18	9218599	9218779	ENSG00000265257.5|AP005263.1|HNRNPC|HNRNPC	900	+	5.741803	1.0004592	-1.0	-1.0
chr18	9231524	9231634	ENSG00000265257.5|AP005263.1|HNRNPC|HNRNPC	900	+	5.884547	1.0004592	-1.0	-1.0
chr18	9155832	9155962	ENSG00000265257.5|AP005263.1|HNRNPC|HNRNPC	900	+	5.5590916	1.0004592	-1.0	-1.0
chr18	9149977	9150087	ENSG00000265257.5|AP005263.1|HNRNPC|HNRNPC	900	+	5.577657	1.0004592	-1.0	-1.0
chr18	9124136	9124316	ENSG00000265257.5|AP005263.1|HNRNPC|HNRNPC	900	+	3.7739828	1.0004592	-1.0	-1.0
chr18	9192619	9192724	ENSG00000265257.5|AP005263.1|HNRNPC|HNRNPC	900	+	5.796486	1.0004592	-1.0	-1.0
chr18	9203534	9203714	ENSG00000265257.5|AP005263.1|HNRNPC|HNRNPC	900	+	5.643645	1.0004592	-1.0	-1.0
chr18	9110427	9110622	ENSG00000265257.5|AP005263.1|HNRNPC|HNRNPC	927	+	4.1409507	1.134984	-1.0	-1.0
chr18	9108607	9108802	ENSG00000265257.5|AP005263.1|HNRNPC|HNRNPC	957	+	6.669428	1.3640331	-1.0	-1.0
chr18	9152452	9152597	ENSG00000265257.5|AP005263.1|HNRNPC|HNRNPC	900	+	5.768961	1.0004592	-1.0	-1.0
chr18	9127387	9127487	ENSG00000265257.5|AP005263.1|HNRNPC|HNRNPC	900	+	5.5910254	1.0004592	-1.0	-1.0
chr18	9116952	9117152	ENSG00000265257.5|AP005263.1|HNRNPC|HNRNPC	994	+	8.408673	2.1874745	-1.0	-1.0
chr18	9123406	9123761	ENSG00000178127.12|NDUFV2|HNRNPC|HNRNPC	926	+	4.9062457	1.1308469	-1.0	-1.0
chr18	9116954	9117149	ENSG00000178127.12|NDUFV2|HNRNPC|HNRNPC	994	+	8.500478	2.2353492	-1.0	-1.0
chr18	9108609	9108804	ENSG00000178127.12|NDUFV2|HNRNPC|HNRNPC	956	+	6.6591825	1.3611566	-1.0	-1.0
chr18	9111339	9111534	ENSG00000178127.12|NDUFV2|HNRNPC|HNRNPC	932	+	3.2538457	1.1685604	-1.0	-1.0
chr18	9124136	9124316	ENSG00000178127.12|NDUFV2|HNRNPC|HNRNPC	900	+	3.7739828	1.0004592	-1.0	-1.0
chr18	9127387	9127487	ENSG00000178127.12|NDUFV2|HNRNPC|HNRNPC	900	+	5.5910254	1.0004592	-1.0	-1.0
chr18	9110429	9110619	ENSG00000178127.12|NDUFV2|HNRNPC|HNRNPC	928	+	4.149714	1.1421235	-1.0	-1.0
chr18	9262581	9262741	ENSG00000101745.16|ANKRD12|HNRNPC|HNRNPC	900	+	5.8016977	1.0004592	-1.0	-1.0
chr18	9231524	9231634	ENSG00000101745.16|ANKRD12|HNRNPC|HNRNPC	900	+	5.884547	1.0004592	-1.0	-1.0
chr18	9155858	9155963	ENSG00000101745.16|ANKRD12|HNRNPC|HNRNPC	900	+	5.567155	1.0004592	-1.0	-1.0
chr18	9149978	9150083	ENSG00000101745.16|ANKRD12|HNRNPC|HNRNPC	900	+	5.6145344	1.0004592	-1.0	-1.0
chr18	9196753	9196863	ENSG00000101745.16|ANKRD12|HNRNPC|HNRNPC	900	+	5.9516683	1.0004592	-1.0	-1.0
chr18	9192619	9192724	ENSG00000101745.16|ANKRD12|HNRNPC|HNRNPC	900	+	5.796486	1.0004592	-1.0	-1.0
chr18	9218600	9218780	ENSG00000101745.16|ANKRD12|HNRNPC|HNRNPC	900	+	5.7397275	1.0004592	-1.0	-1.0
chr18	9152453	9152598	ENSG00000101745.16|ANKRD12|HNRNPC|HNRNPC	900	+	5.752351	1.0004592	-1.0	-1.0
chr18	9160488	9160603	ENSG00000101745.16|ANKRD12|HNRNPC|HNRNPC	900	+	5.753607	1.0004592	-1.0	-1.0
chr18	9203534	9203714	ENSG00000101745.16|ANKRD12|HNRNPC|HNRNPC	900	+	5.643645	1.0004592	-1.0	-1.0
chr18	9568941	9569041	ENSG00000154845.15|PPP4R1|HNRNPC|HNRNPC	900	-	5.599078	1.0004592	-1.0	-1.0
chr18	9598768	9599128	ENSG00000154845.15|PPP4R1|HNRNPC|HNRNPC	915	-	4.011534	1.0718195	-1.0	-1.0
chr18	9607101	9607216	ENSG00000154845.15|PPP4R1|HNRNPC|HNRNPC	900	-	5.70525	1.0004592	-1.0	-1.0
chr18	9602751	9602921	ENSG00000154845.15|PPP4R1|HNRNPC|HNRNPC	900	-	4.5622177	1.0004191	-1.0	-1.0
chr18	9921150	9921275	ENSG00000101558.13|VAPA|HNRNPC|HNRNPC	900	+	5.9050837	1.0004592	-1.0	-1.0
chr18	9954192	9954347	ENSG00000101558.13|VAPA|HNRNPC|HNRNPC	905	+	2.7374945	1.0223742	-1.0	-1.0
chr18	9945763	9945868	ENSG00000101558.13|VAPA|HNRNPC|HNRNPC	900	+	5.8952	1.0004592	-1.0	-1.0
chr18	9919180	9919290	ENSG00000101558.13|VAPA|HNRNPC|HNRNPC	900	+	5.7274704	1.0004592	-1.0	-1.0
chr18	9920395	9920575	ENSG00000101558.13|VAPA|HNRNPC|HNRNPC	900	+	3.598332	1.0004592	-1.0	-1.0
chr18	9918910	9919010	ENSG00000101558.13|VAPA|HNRNPC|HNRNPC	900	+	2.9471285	1.0004592	-1.0	-1.0
chr18	9927619	9927764	ENSG00000101558.13|VAPA|HNRNPC|HNRNPC	918	+	5.7942634	1.0842324	-1.0	-1.0
chr18	9948488	9948843	ENSG00000101558.13|VAPA|HNRNPC|HNRNPC	910	+	4.4894724	1.0464312	-1.0	-1.0
chr18	9917220	9917435	ENSG00000101558.13|VAPA|HNRNPC|HNRNPC	931	+	3.928388	1.1632211	-1.0	-1.0
chr18	9937966	9938086	ENSG00000101558.13|VAPA|HNRNPC|HNRNPC	900	+	4.955312	1.0004592	-1.0	-1.0
chr18	9939251	9939436	ENSG00000101558.13|VAPA|HNRNPC|HNRNPC	900	+	3.2196674	1.0004592	-1.0	-1.0
chr18	9945278	9945598	ENSG00000101558.13|VAPA|HNRNPC|HNRNPC	948	+	5.4842043	1.2804086	-1.0	-1.0
chr18	9937101	9937246	ENSG00000101558.13|VAPA|HNRNPC|HNRNPC	901	+	3.3201036	1.0056312	-1.0	-1.0
chr18	9948843	9948953	ENSG00000101558.13|VAPA|HNRNPC|HNRNPC	900	+	5.748995	1.0004592	-1.0	-1.0
chr18	9956957	9957157	ENSG00000101558.13|VAPA|HNRNPC|HNRNPC	938	+	4.173087	1.2057841	-1.0	-1.0
chr18	9940361	9940556	ENSG00000101558.13|VAPA|HNRNPC|HNRNPC	900	+	3.9543803	1.0004592	-1.0	-1.0
chr18	10972078	10972248	ENSG00000154864.11|PIEZO2|HNRNPC|HNRNPC	900	-	5.617016	1.0004592	-1.0	-1.0
chr18	10855422	10855566	ENSG00000154864.11|PIEZO2|HNRNPC|HNRNPC	904	-	3.1957633	1.0154728	-1.0	-1.0
chr18	11983550	11983660	ENSG00000141401.11|IMPA2|HNRNPC|HNRNPC	900	+	5.645858	1.0003258	-1.0	-1.0
chr18	11991760	11991910	ENSG00000141401.11|IMPA2|HNRNPC|HNRNPC	900	+	6.044217	1.0004592	-1.0	-1.0
chr18	12021445	12021640	ENSG00000141401.11|IMPA2|HNRNPC|HNRNPC	910	+	4.3528113	1.0480738	-1.0	-1.0
chr18	12013434	12013569	ENSG00000141401.11|IMPA2|HNRNPC|HNRNPC	903	+	3.5955384	1.0142155	-1.0	-1.0
chr18	11985605	11985800	ENSG00000141401.11|IMPA2|HNRNPC|HNRNPC	913	+	4.181638	1.0582305	-1.0	-1.0
chr18	11982795	11982925	ENSG00000141401.11|IMPA2|HNRNPC|HNRNPC	900	+	5.7021756	1.0004592	-1.0	-1.0
chr18	12359648	12359838	ENSG00000141385.9|AFG3L2|HNRNPC|HNRNPC	900	-	5.930869	1.0004592	-1.0	-1.0
chr18	12375971	12376081	ENSG00000141385.9|AFG3L2|HNRNPC|HNRNPC	900	-	5.6293416	1.0004592	-1.0	-1.0
chr18	12369622	12369807	ENSG00000141385.9|AFG3L2|HNRNPC|HNRNPC	900	-	3.91304	1.0004592	-1.0	-1.0
chr18	12421285	12421415	ENSG00000141391.13|PRELID3A|HNRNPC|HNRNPC	915	+	2.9797235	1.070667	-1.0	-1.0
chr18	12600009	12600194	ENSG00000134278.15|SPIRE1|HNRNPC|HNRNPC	900	-	2.9787984	1.0004387	-1.0	-1.0
chr18	12633484	12633669	ENSG00000134278.15|SPIRE1|HNRNPC|HNRNPC	900	-	5.8893023	1.0004592	-1.0	-1.0
chr18	12716870	12717065	ENSG00000128789.20|PSMG2|HNRNPC|HNRNPC	900	+	6.11716	1.0004592	-1.0	-1.0
chr18	12716330	12716505	ENSG00000128789.20|PSMG2|HNRNPC|HNRNPC	900	+	5.6662946	1.0004592	-1.0	-1.0
chr18	12854266	12854456	ENSG00000175354.18|PTPN2|HNRNPC|HNRNPC	900	-	5.9359484	1.0004592	-1.0	-1.0
chr18	12952150	12952340	ENSG00000085415.15|SEH1L|HNRNPC|HNRNPC	900	+	5.935923	1.0004592	-1.0	-1.0
chr18	12966490	12966680	ENSG00000085415.15|SEH1L|HNRNPC|HNRNPC	901	+	3.0865014	1.0050551	-1.0	-1.0
chr18	12969195	12969375	ENSG00000085415.15|SEH1L|HNRNPC|HNRNPC	900	+	3.3521614	1.0004592	-1.0	-1.0
chr18	12966910	12967070	ENSG00000085415.15|SEH1L|HNRNPC|HNRNPC	900	+	5.7763166	1.0004592	-1.0	-1.0
chr18	13522053	13522153	ENSG00000168675.18|LDLRAD4|HNRNPC|HNRNPC	900	+	5.9294276	1.0004592	-1.0	-1.0
chr18	13538443	13538638	ENSG00000168675.18|LDLRAD4|HNRNPC|HNRNPC	904	+	6.2292967	1.0186881	-1.0	-1.0
chr18	13665286	13665386	ENSG00000177150.12|FAM210A|HNRNPC|HNRNPC	900	-	4.0258756	1.0004592	-1.0	-1.0
chr18	21094633	21094813	ENSG00000067900.7|ROCK1|HNRNPC|HNRNPC	900	-	4.147768	1.0004592	-1.0	-1.0
chr18	21085248	21085363	ENSG00000067900.7|ROCK1|HNRNPC|HNRNPC	900	-	5.71537	1.0004592	-1.0	-1.0
chr18	21102833	21102963	ENSG00000067900.7|ROCK1|HNRNPC|HNRNPC	900	-	5.8282084	1.0004592	-1.0	-1.0
chr18	21588005	21588190	ENSG00000141446.10|ESCO1|HNRNPC|HNRNPC	900	-	4.8151217	1.0004592	-1.0	-1.0
chr18	21595573	21595673	ENSG00000141446.10|ESCO1|HNRNPC|HNRNPC	900	-	5.7621	1.0004592	-1.0	-1.0
chr18	21566766	21566961	ENSG00000141446.10|ESCO1|HNRNPC|HNRNPC	907	-	4.107725	1.0308161	-1.0	-1.0
chr18	21596728	21596828	ENSG00000141446.10|ESCO1|HNRNPC|HNRNPC	900	-	5.7828393	1.0004592	-1.0	-1.0
chr18	21554815	21554990	ENSG00000141446.10|ESCO1|HNRNPC|HNRNPC	900	-	3.987965	1.0004592	-1.0	-1.0
chr18	21569974	21570149	ENSG00000141446.10|ESCO1|HNRNPC|HNRNPC	900	-	5.68058	1.0004592	-1.0	-1.0
chr18	21598604	21598789	ENSG00000141446.10|ESCO1|HNRNPC|HNRNPC	923	-	4.2517843	1.1114308	-1.0	-1.0
chr18	21595273	21595448	ENSG00000141446.10|ESCO1|HNRNPC|HNRNPC	900	-	5.9489512	1.0004592	-1.0	-1.0
chr18	21585045	21585240	ENSG00000141446.10|ESCO1|HNRNPC|HNRNPC	933	-	6.307399	1.1708548	-1.0	-1.0
chr18	21688055	21688180	ENSG00000158201.9|ABHD3|HNRNPC|HNRNPC	900	-	3.8325572	1.0004592	-1.0	-1.0
chr18	21742197	21742297	ENSG00000101752.11|MIB1|HNRNPC|HNRNPC	900	+	5.8166137	1.0004592	-1.0	-1.0
chr18	21781365	21781530	ENSG00000101752.11|MIB1|HNRNPC|HNRNPC	900	+	5.5925813	1.0004592	-1.0	-1.0
chr18	21742917	21743077	ENSG00000101752.11|MIB1|HNRNPC|HNRNPC	900	+	4.4853806	1.000449	-1.0	-1.0
chr18	21806134	21806234	ENSG00000101752.11|MIB1|HNRNPC|HNRNPC	900	+	5.8166137	1.0004592	-1.0	-1.0
chr18	21748907	21749012	ENSG00000101752.11|MIB1|HNRNPC|HNRNPC	900	+	3.884158	1.0004592	-1.0	-1.0
chr18	23153030	23153225	ENSG00000134508.12|CABLES1|HNRNPC|HNRNPC	900	+	6.228257	1.0004592	-1.0	-1.0
chr18	23206743	23206923	ENSG00000134508.12|CABLES1|HNRNPC|HNRNPC	900	+	6.175323	1.0004592	-1.0	-1.0
chr18	23148822	23148947	ENSG00000134508.12|CABLES1|HNRNPC|HNRNPC	900	+	5.6306696	1.0004592	-1.0	-1.0
chr18	23219921	23220021	ENSG00000134508.12|CABLES1|HNRNPC|HNRNPC	900	+	5.5752034	1.0004592	-1.0	-1.0
chr18	23216176	23216281	ENSG00000134508.12|CABLES1|HNRNPC|HNRNPC	900	+	6.0293217	1.0004592	-1.0	-1.0
chr18	23455727	23455832	ENSG00000101782.14|RIOK3|HNRNPC|HNRNPC	900	+	5.8920765	1.0004592	-1.0	-1.0
chr18	23571558	23571753	ENSG00000141458.12|NPC1|HNRNPC|HNRNPC	900	-	5.948686	1.0004592	-1.0	-1.0
chr18	23575679	23575869	ENSG00000141458.12|NPC1|HNRNPC|HNRNPC	900	-	4.5130234	1.0004592	-1.0	-1.0
chr18	23574354	23574459	ENSG00000141458.12|NPC1|HNRNPC|HNRNPC	900	-	3.0756109	1.0004592	-1.0	-1.0
chr18	23572955	23573085	ENSG00000141458.12|NPC1|HNRNPC|HNRNPC	900	-	5.7068596	1.0004592	-1.0	-1.0
chr18	24023943	24024123	ENSG00000168234.12|TTC39C|HNRNPC|HNRNPC	900	+	5.9787145	1.0004592	-1.0	-1.0
chr18	24034973	24035153	ENSG00000168234.12|TTC39C|HNRNPC|HNRNPC	900	+	5.7400374	1.0004592	-1.0	-1.0
chr18	24030878	24031068	ENSG00000168234.12|TTC39C|HNRNPC|HNRNPC	900	+	6.0825987	1.0004592	-1.0	-1.0
chr18	24118592	24118767	ENSG00000168234.12|TTC39C|HNRNPC|HNRNPC	900	+	5.8098464	1.0004592	-1.0	-1.0
chr18	26071737	26071872	ENSG00000141380.13|SS18|HNRNPC|HNRNPC	900	-	5.7249813	1.0004592	-1.0	-1.0
chr18	26085300	26085430	ENSG00000141380.13|SS18|HNRNPC|HNRNPC	900	-	5.600474	1.0004592	-1.0	-1.0
chr18	28048801	28048981	ENSG00000170558.8|CDH2|HNRNPC|HNRNPC	900	-	5.8936963	1.0004592	-1.0	-1.0
chr18	28082196	28082301	ENSG00000170558.8|CDH2|HNRNPC|HNRNPC	900	-	5.6752853	1.0004592	-1.0	-1.0
chr18	28112814	28113004	ENSG00000170558.8|CDH2|HNRNPC|HNRNPC	900	-	5.8790994	1.0004592	-1.0	-1.0
chr18	28057571	28057746	ENSG00000170558.8|CDH2|HNRNPC|HNRNPC	900	-	5.675972	1.0004592	-1.0	-1.0
chr18	28094436	28094551	ENSG00000170558.8|CDH2|HNRNPC|HNRNPC	900	-	3.1439157	1.0004592	-1.0	-1.0
chr18	28095626	28095811	ENSG00000170558.8|CDH2|HNRNPC|HNRNPC	900	-	5.651953	1.0004592	-1.0	-1.0
chr18	28064426	28064611	ENSG00000170558.8|CDH2|HNRNPC|HNRNPC	900	-	5.6984477	1.0004592	-1.0	-1.0
chr18	31911660	31911810	ENSG00000153339.13|TRAPPC8|HNRNPC|HNRNPC	900	-	5.7404995	1.0004592	-1.0	-1.0
chr18	31904140	31904335	ENSG00000153339.13|TRAPPC8|HNRNPC|HNRNPC	900	-	5.867325	1.0004592	-1.0	-1.0
chr18	31861712	31861822	ENSG00000153339.13|TRAPPC8|HNRNPC|HNRNPC	900	-	5.601424	1.0004592	-1.0	-1.0
chr18	31861832	31862027	ENSG00000153339.13|TRAPPC8|HNRNPC|HNRNPC	932	-	6.3070965	1.1664636	-1.0	-1.0
chr18	31911355	31911495	ENSG00000153339.13|TRAPPC8|HNRNPC|HNRNPC	900	-	5.629099	1.0004592	-1.0	-1.0
chr18	31924367	31924562	ENSG00000153339.13|TRAPPC8|HNRNPC|HNRNPC	900	-	6.119973	1.0004592	-1.0	-1.0
chr18	31894947	31895067	ENSG00000153339.13|TRAPPC8|HNRNPC|HNRNPC	900	-	5.843664	1.0004592	-1.0	-1.0
chr18	32370325	32370500	ENSG00000141441.15|GAREM1|HNRNPC|HNRNPC	900	-	5.8230944	1.0004592	-1.0	-1.0
chr18	32722552	32722652	ENSG00000197705.9|KLHL14|HNRNPC|HNRNPC	900	-	5.6824965	1.0004592	-1.0	-1.0
chr18	32738080	32738300	ENSG00000197705.9|KLHL14|HNRNPC|HNRNPC	908	-	4.3142548	1.0366509	-1.0	-1.0
chr18	32732062	32732322	ENSG00000197705.9|KLHL14|HNRNPC|HNRNPC	922	-	3.232711	1.10941	-1.0	-1.0
chr18	32711082	32711192	ENSG00000197705.9|KLHL14|HNRNPC|HNRNPC	900	-	5.872135	1.0004592	-1.0	-1.0
chr18	32730262	32730372	ENSG00000197705.9|KLHL14|HNRNPC|HNRNPC	900	-	5.8936186	1.0004592	-1.0	-1.0
chr18	32733162	32733262	ENSG00000197705.9|KLHL14|HNRNPC|HNRNPC	900	-	5.8749065	1.0004592	-1.0	-1.0
chr18	32744384	32744554	ENSG00000197705.9|KLHL14|HNRNPC|HNRNPC	900	-	5.644789	1.0004592	-1.0	-1.0
chr18	32731072	32731177	ENSG00000197705.9|KLHL14|HNRNPC|HNRNPC	900	-	5.6584682	1.0004592	-1.0	-1.0
chr18	32690633	32690823	ENSG00000197705.9|KLHL14|HNRNPC|HNRNPC	915	-	4.125532	1.0724577	-1.0	-1.0
chr18	35475562	35475727	ENSG00000153391.15|INO80C|HNRNPC|HNRNPC	900	-	5.8813696	1.0004592	-1.0	-1.0
chr18	35475247	35475347	ENSG00000153391.15|INO80C|HNRNPC|HNRNPC	900	-	5.606717	1.0004592	-1.0	-1.0
chr18	35475565	35475725	ENSG00000267140.1|AC007998.2|HNRNPC|HNRNPC	900	-	5.8974085	1.0004592	-1.0	-1.0
chr18	36010210	36010365	ENSG00000141425.17|RPRD1A|HNRNPC|HNRNPC	900	-	5.7851725	1.0004592	-1.0	-1.0
chr18	36011600	36011795	ENSG00000141425.17|RPRD1A|HNRNPC|HNRNPC	919	-	4.949396	1.0899377	-1.0	-1.0
chr18	36010400	36010500	ENSG00000141425.17|RPRD1A|HNRNPC|HNRNPC	900	-	5.7828393	1.0004592	-1.0	-1.0
chr18	36141612	36141922	ENSG00000134759.13|ELP2|HNRNPC|HNRNPC	964	+	4.708833	1.4405924	-1.0	-1.0
chr18	36140260	36140455	ENSG00000134759.13|ELP2|HNRNPC|HNRNPC	913	+	3.2654846	1.0611937	-1.0	-1.0
chr18	36145618	36145728	ENSG00000134759.13|ELP2|HNRNPC|HNRNPC	900	+	5.6296916	1.0004592	-1.0	-1.0
chr18	36174874	36174984	ENSG00000134759.13|ELP2|HNRNPC|HNRNPC	900	+	5.891721	1.0004592	-1.0	-1.0
chr18	36143071	36143181	ENSG00000134759.13|ELP2|HNRNPC|HNRNPC	900	+	3.8325572	1.0004592	-1.0	-1.0
chr18	36167607	36167802	ENSG00000134759.13|ELP2|HNRNPC|HNRNPC	900	+	2.7592225	1.0018129	-1.0	-1.0
chr18	36133751	36133851	ENSG00000134759.13|ELP2|HNRNPC|HNRNPC	900	+	3.8711035	1.0004592	-1.0	-1.0
chr18	36164094	36164199	ENSG00000134759.13|ELP2|HNRNPC|HNRNPC	900	+	3.093761	1.0004592	-1.0	-1.0
chr18	36139955	36140055	ENSG00000134759.13|ELP2|HNRNPC|HNRNPC	900	+	5.908561	1.0004592	-1.0	-1.0
chr18	36187876	36187986	ENSG00000075643.5|MOCOS|HNRNPC|HNRNPC	900	+	5.585718	1.0004592	-1.0	-1.0
chr18	36231977	36232077	ENSG00000075643.5|MOCOS|HNRNPC|HNRNPC	900	+	5.5593705	1.0004592	-1.0	-1.0
chr18	42027593	42027763	ENSG00000078142.12|PIK3C3|HNRNPC|HNRNPC	900	+	5.679117	1.0004592	-1.0	-1.0
chr18	46093269	46093365	ENSG00000152234.15|ATP5A1|HNRNPC|HNRNPC	900	-	3.8665884	1.0004592	-1.0	-1.0
chr18	46093440	46093615	ENSG00000152234.15|ATP5A1|HNRNPC|HNRNPC	900	-	6.040388	1.0004592	-1.0	-1.0
chr18	46092086	46092186	ENSG00000152234.15|ATP5A1|HNRNPC|HNRNPC	900	-	3.1372237	1.0004592	-1.0	-1.0
chr18	46093755	46093900	ENSG00000152234.15|ATP5A1|HNRNPC|HNRNPC	900	-	5.647481	1.0004592	-1.0	-1.0
chr18	46085842	46086012	ENSG00000152234.15|ATP5A1|HNRNPC|HNRNPC	900	-	5.61982	1.0004592	-1.0	-1.0
chr18	46096887	46096987	ENSG00000152234.15|ATP5A1|HNRNPC|HNRNPC	900	-	6.178785	1.0004592	-1.0	-1.0
chr18	46093053	46093179	ENSG00000152234.15|ATP5A1|HNRNPC|HNRNPC	940	-	3.936307	1.2219535	-1.0	-1.0
chr18	46823137	46823237	ENSG00000078043.15|PIAS2|HNRNPC|HNRNPC	900	-	5.6974516	1.0004592	-1.0	-1.0
chr18	46824742	46825077	ENSG00000078043.15|PIAS2|HNRNPC|HNRNPC	908	-	5.412281	1.0374305	-1.0	-1.0
chr18	46809663	46809858	ENSG00000078043.15|PIAS2|HNRNPC|HNRNPC	900	-	6.208472	1.0004592	-1.0	-1.0
chr18	47149943	47150043	ENSG00000167220.11|HDHD2|HNRNPC|HNRNPC	900	-	5.8514256	1.0004592	-1.0	-1.0
chr18	47144703	47144878	ENSG00000167220.11|HDHD2|HNRNPC|HNRNPC	900	-	4.7693233	1.0004592	-1.0	-1.0
chr18	47146133	47146328	ENSG00000167220.11|HDHD2|HNRNPC|HNRNPC	908	-	3.273724	1.0339588	-1.0	-1.0
chr18	47149944	47150099	ENSG00000267228.7|AC012254.2|HNRNPC|HNRNPC	900	-	3.4716096	1.0004592	-1.0	-1.0
chr18	47146134	47146329	ENSG00000267228.7|AC012254.2|HNRNPC|HNRNPC	908	-	3.29862	1.0371759	-1.0	-1.0
chr18	47144704	47144879	ENSG00000267228.7|AC012254.2|HNRNPC|HNRNPC	900	-	4.767403	1.0004592	-1.0	-1.0
chr18	47164682	47164857	ENSG00000267228.7|AC012254.2|HNRNPC|HNRNPC	900	-	6.1215706	1.0004592	-1.0	-1.0
chr18	47150124	47150244	ENSG00000267228.7|AC012254.2|HNRNPC|HNRNPC	900	-	3.876278	1.0004592	-1.0	-1.0
chr18	47164682	47164857	ENSG00000134049.5|IER3IP1|HNRNPC|HNRNPC	900	-	6.1215706	1.0004592	-1.0	-1.0
chr18	47908976	47909131	ENSG00000175387.15|SMAD2|HNRNPC|HNRNPC	900	-	3.9950016	1.0004592	-1.0	-1.0
chr18	47838341	47838476	ENSG00000175387.15|SMAD2|HNRNPC|HNRNPC	900	-	5.8555346	1.0004592	-1.0	-1.0
chr18	47842455	47842650	ENSG00000175387.15|SMAD2|HNRNPC|HNRNPC	902	-	3.5466435	1.0089213	-1.0	-1.0
chr18	47830561	47830676	ENSG00000175387.15|SMAD2|HNRNPC|HNRNPC	900	-	5.70341	1.0004592	-1.0	-1.0
chr18	48587012	48587197	ENSG00000134030.13|CTIF|HNRNPC|HNRNPC	914	+	4.3618207	1.064218	-1.0	-1.0
chr18	48824606	48824731	ENSG00000134030.13|CTIF|HNRNPC|HNRNPC	900	+	5.636541	1.0004592	-1.0	-1.0
chr18	48553612	48553767	ENSG00000134030.13|CTIF|HNRNPC|HNRNPC	900	+	6.0147676	1.0004592	-1.0	-1.0
chr18	48596397	48596507	ENSG00000134030.13|CTIF|HNRNPC|HNRNPC	900	+	6.2164636	1.0004592	-1.0	-1.0
chr18	48671159	48671284	ENSG00000134030.13|CTIF|HNRNPC|HNRNPC	900	+	6.1034346	1.0004592	-1.0	-1.0
chr18	48722130	48722320	ENSG00000134030.13|CTIF|HNRNPC|HNRNPC	900	+	3.4155967	1.0004592	-1.0	-1.0
chr18	48551712	48551907	ENSG00000134030.13|CTIF|HNRNPC|HNRNPC	903	+	3.52124	1.0151407	-1.0	-1.0
chr18	49324047	49324187	ENSG00000141627.13|DYM|HNRNPC|HNRNPC	900	-	5.583803	1.0004592	-1.0	-1.0
chr18	49252120	49252315	ENSG00000141627.13|DYM|HNRNPC|HNRNPC	900	-	5.9338565	1.0004592	-1.0	-1.0
chr18	49235680	49235805	ENSG00000141627.13|DYM|HNRNPC|HNRNPC	900	-	5.5790834	1.0004592	-1.0	-1.0
chr18	49208087	49208257	ENSG00000141627.13|DYM|HNRNPC|HNRNPC	900	-	5.742779	1.0004592	-1.0	-1.0
chr18	50123610	50123710	ENSG00000167306.19|MYO5B|HNRNPC|HNRNPC	900	-	5.8100476	1.0004592	-1.0	-1.0
chr18	50172685	50172800	ENSG00000167306.19|MYO5B|HNRNPC|HNRNPC	900	-	5.699851	1.0004592	-1.0	-1.0
chr18	51042713	51042813	ENSG00000267699.2|AC091551.1|HNRNPC|HNRNPC	900	+	3.8807383	1.0004592	-1.0	-1.0
chr18	51033108	51033303	ENSG00000267699.2|AC091551.1|HNRNPC|HNRNPC	937	+	5.2878337	1.1991011	-1.0	-1.0
chr18	51034568	51034818	ENSG00000267699.2|AC091551.1|HNRNPC|HNRNPC	906	+	5.828575	1.0248882	-1.0	-1.0
chr18	51042713	51042813	ENSG00000141646.13|SMAD4|HNRNPC|HNRNPC	900	+	3.8807383	1.0004592	-1.0	-1.0
chr18	51033108	51033303	ENSG00000141646.13|SMAD4|HNRNPC|HNRNPC	937	+	5.2878337	1.1989541	-1.0	-1.0
chr18	51063166	51063361	ENSG00000141646.13|SMAD4|HNRNPC|HNRNPC	900	+	5.9140387	1.0004375	-1.0	-1.0
chr18	51034568	51034818	ENSG00000141646.13|SMAD4|HNRNPC|HNRNPC	906	+	5.828575	1.0248553	-1.0	-1.0
chr18	51063401	51063521	ENSG00000141646.13|SMAD4|HNRNPC|HNRNPC	900	+	5.584542	1.0004592	-1.0	-1.0
chr18	51060591	51060746	ENSG00000141646.13|SMAD4|HNRNPC|HNRNPC	900	+	2.698595	1.0004592	-1.0	-1.0
chr18	51184776	51184916	ENSG00000176624.10|MEX3C|HNRNPC|HNRNPC	900	-	3.8480496	1.0004592	-1.0	-1.0
chr18	54216657	54216817	ENSG00000134046.11|MBD2|HNRNPC|HNRNPC	900	-	5.694191	1.0004592	-1.0	-1.0
chr18	56623331	56623526	ENSG00000091164.12|TXNL1|HNRNPC|HNRNPC	900	-	4.0808372	1.0004592	-1.0	-1.0
chr18	57460677	57460797	ENSG00000119547.5|ONECUT2|HNRNPC|HNRNPC	900	+	5.583164	1.0004592	-1.0	-1.0
chr18	57607140	57607365	ENSG00000134440.11|NARS|HNRNPC|HNRNPC	913	-	2.971991	1.059069	-1.0	-1.0
chr18	57605518	57605708	ENSG00000134440.11|NARS|HNRNPC|HNRNPC	914	-	4.662846	1.065792	-1.0	-1.0
chr18	58335155	58335280	ENSG00000049759.17|NEDD4L|HNRNPC|HNRNPC	900	+	5.8367143	1.0004592	-1.0	-1.0
chr18	58089821	58089951	ENSG00000049759.17|NEDD4L|HNRNPC|HNRNPC	900	+	5.583164	1.0004592	-1.0	-1.0
chr18	58336982	58337082	ENSG00000049759.17|NEDD4L|HNRNPC|HNRNPC	900	+	6.0361166	1.0004592	-1.0	-1.0
chr18	58348618	58348723	ENSG00000049759.17|NEDD4L|HNRNPC|HNRNPC	900	+	5.7003274	1.0004592	-1.0	-1.0
chr18	58053590	58053710	ENSG00000049759.17|NEDD4L|HNRNPC|HNRNPC	900	+	2.8110762	1.0004592	-1.0	-1.0
chr18	58396816	58397046	ENSG00000049759.17|NEDD4L|HNRNPC|HNRNPC	900	+	3.1811984	1.0004592	-1.0	-1.0
chr18	58254634	58254734	ENSG00000049759.17|NEDD4L|HNRNPC|HNRNPC	900	+	5.5752034	1.0004592	-1.0	-1.0
chr18	58347953	58348118	ENSG00000049759.17|NEDD4L|HNRNPC|HNRNPC	912	+	4.182383	1.0534917	-1.0	-1.0
chr18	58372207	58372392	ENSG00000049759.17|NEDD4L|HNRNPC|HNRNPC	900	+	6.038749	1.0004592	-1.0	-1.0
chr18	58252639	58252834	ENSG00000049759.17|NEDD4L|HNRNPC|HNRNPC	935	+	3.5786626	1.184702	-1.0	-1.0
chr18	58075616	58075876	ENSG00000049759.17|NEDD4L|HNRNPC|HNRNPC	900	+	5.76562	1.0004592	-1.0	-1.0
chr18	58053015	58053210	ENSG00000049759.17|NEDD4L|HNRNPC|HNRNPC	902	+	2.6709123	1.0108083	-1.0	-1.0
chr18	58278879	58278979	ENSG00000049759.17|NEDD4L|HNRNPC|HNRNPC	900	+	3.07652	1.0004592	-1.0	-1.0
chr18	58276114	58276309	ENSG00000049759.17|NEDD4L|HNRNPC|HNRNPC	913	+	3.652837	1.061222	-1.0	-1.0
chr18	58372210	58372390	ENSG00000267504.1|AC090236.2|HNRNPC|HNRNPC	900	+	6.0545015	1.0004592	-1.0	-1.0
chr18	58734436	58734536	ENSG00000172175.12|MALT1|HNRNPC|HNRNPC	900	+	3.9222867	1.0004592	-1.0	-1.0
chr18	58735734	58735834	ENSG00000172175.12|MALT1|HNRNPC|HNRNPC	900	+	5.636541	1.0004592	-1.0	-1.0
chr18	58751309	58751504	ENSG00000172175.12|MALT1|HNRNPC|HNRNPC	918	+	3.352207	1.0858784	-1.0	-1.0
chr18	58745962	58746127	ENSG00000172175.12|MALT1|HNRNPC|HNRNPC	900	+	5.567155	1.0004592	-1.0	-1.0
chr18	58700721	58700821	ENSG00000172175.12|MALT1|HNRNPC|HNRNPC	900	+	5.5909133	1.0004592	-1.0	-1.0
chr18	58722037	58722227	ENSG00000172175.12|MALT1|HNRNPC|HNRNPC	910	+	3.5534415	1.0457696	-1.0	-1.0
chr18	59336601	59336966	ENSG00000074695.5|LMAN1|HNRNPC|HNRNPC	922	-	4.975655	1.1070749	-1.0	-1.0
chr18	59334616	59334796	ENSG00000074695.5|LMAN1|HNRNPC|HNRNPC	900	-	5.853231	1.0004592	-1.0	-1.0
chr18	62239502	62239672	ENSG00000134444.13|KIAA1468|HNRNPC|HNRNPC	900	+	5.7553077	1.0004592	-1.0	-1.0
chr18	62240327	62240442	ENSG00000134444.13|KIAA1468|HNRNPC|HNRNPC	900	+	5.8063545	1.0004592	-1.0	-1.0
chr18	62549738	62549838	ENSG00000141664.9|ZCCHC2|HNRNPC|HNRNPC	900	+	5.636541	1.0004592	-1.0	-1.0
chr18	62866166	62866356	ENSG00000081913.13|PHLPP1|HNRNPC|HNRNPC	900	+	3.3931472	1.0004592	-1.0	-1.0
chr18	62776524	62776719	ENSG00000081913.13|PHLPP1|HNRNPC|HNRNPC	968	+	5.390136	1.4973621	-1.0	-1.0
chr18	62867516	62867706	ENSG00000081913.13|PHLPP1|HNRNPC|HNRNPC	900	+	3.3034627	1.0004592	-1.0	-1.0
chr18	62851849	62851989	ENSG00000081913.13|PHLPP1|HNRNPC|HNRNPC	900	+	5.621535	1.0004592	-1.0	-1.0
chr18	62763704	62763899	ENSG00000081913.13|PHLPP1|HNRNPC|HNRNPC	903	+	3.1578581	1.0118252	-1.0	-1.0
chr18	62862431	62862576	ENSG00000081913.13|PHLPP1|HNRNPC|HNRNPC	900	+	5.787926	1.0004592	-1.0	-1.0
chr18	62950896	62951091	ENSG00000081913.13|PHLPP1|HNRNPC|HNRNPC	900	+	5.8221793	1.0004592	-1.0	-1.0
chr18	62742364	62742549	ENSG00000081913.13|PHLPP1|HNRNPC|HNRNPC	902	+	3.2299385	1.0101628	-1.0	-1.0
chr18	62748429	62748529	ENSG00000081913.13|PHLPP1|HNRNPC|HNRNPC	900	+	5.7189136	1.0004592	-1.0	-1.0
chr18	62723219	62723394	ENSG00000081913.13|PHLPP1|HNRNPC|HNRNPC	908	+	4.9586134	1.0350535	-1.0	-1.0
chr18	62748179	62748354	ENSG00000081913.13|PHLPP1|HNRNPC|HNRNPC	900	+	6.0294275	1.0004592	-1.0	-1.0
chr18	62775079	62775204	ENSG00000081913.13|PHLPP1|HNRNPC|HNRNPC	900	+	5.7400284	1.0004592	-1.0	-1.0
chr18	62744159	62744259	ENSG00000081913.13|PHLPP1|HNRNPC|HNRNPC	900	+	5.6678243	1.0004592	-1.0	-1.0
chr18	62746669	62746784	ENSG00000081913.13|PHLPP1|HNRNPC|HNRNPC	900	+	5.8749065	1.0004592	-1.0	-1.0
chr18	62774309	62774429	ENSG00000081913.13|PHLPP1|HNRNPC|HNRNPC	900	+	5.606182	1.0004592	-1.0	-1.0
chr18	62747214	62747389	ENSG00000081913.13|PHLPP1|HNRNPC|HNRNPC	901	+	4.0646143	1.0056697	-1.0	-1.0
chr18	62946541	62946731	ENSG00000081913.13|PHLPP1|HNRNPC|HNRNPC	925	+	5.735374	1.1229012	-1.0	-1.0
chr18	63345851	63346026	ENSG00000119537.15|KDSR|HNRNPC|HNRNPC	900	-	5.6936903	1.0004592	-1.0	-1.0
chr18	68712908	68713018	ENSG00000166479.9|TMX3|HNRNPC|HNRNPC	900	-	5.6140156	1.0004592	-1.0	-1.0
chr18	69418550	69418745	ENSG00000206052.10|DOK6|HNRNPC|HNRNPC	941	+	4.408529	1.2295966	-1.0	-1.0
chr18	69417525	69417665	ENSG00000206052.10|DOK6|HNRNPC|HNRNPC	900	+	5.0238075	1.0004592	-1.0	-1.0
chr18	69418430	69418530	ENSG00000206052.10|DOK6|HNRNPC|HNRNPC	900	+	3.1103172	1.0004592	-1.0	-1.0
chr18	69505430	69505610	ENSG00000206052.10|DOK6|HNRNPC|HNRNPC	900	+	6.1601806	1.0004592	-1.0	-1.0
chr18	69516635	69516790	ENSG00000206052.10|DOK6|HNRNPC|HNRNPC	900	+	3.2632477	1.0004592	-1.0	-1.0
chr18	70193080	70193255	ENSG00000176225.13|RTTN|HNRNPC|HNRNPC	900	-	5.987008	1.0004592	-1.0	-1.0
chr18	70309598	70309793	ENSG00000170677.5|SOCS6|HNRNPC|HNRNPC	900	+	5.949638	1.0004592	-1.0	-1.0
chr18	70308318	70308483	ENSG00000170677.5|SOCS6|HNRNPC|HNRNPC	900	+	5.756749	1.0004592	-1.0	-1.0
chr18	70292255	70292620	ENSG00000170677.5|SOCS6|HNRNPC|HNRNPC	900	+	5.1717587	1.0004592	-1.0	-1.0
chr18	70310273	70310408	ENSG00000170677.5|SOCS6|HNRNPC|HNRNPC	900	+	5.797175	1.0004592	-1.0	-1.0
chr18	70291180	70291325	ENSG00000170677.5|SOCS6|HNRNPC|HNRNPC	917	+	5.0848713	1.0807682	-1.0	-1.0
chr18	70315600	70315790	ENSG00000170677.5|SOCS6|HNRNPC|HNRNPC	900	+	5.710635	1.0004592	-1.0	-1.0
chr18	74262191	74262361	ENSG00000166347.18|CYB5A|HNRNPC|HNRNPC	923	-	5.3864307	1.1107365	-1.0	-1.0
chr18	74285687	74285942	ENSG00000166347.18|CYB5A|HNRNPC|HNRNPC	923	-	4.6880646	1.111456	-1.0	-1.0
chr18	74289857	74290002	ENSG00000166347.18|CYB5A|HNRNPC|HNRNPC	900	-	5.9383945	1.0004592	-1.0	-1.0
chr18	74282492	74282657	ENSG00000166347.18|CYB5A|HNRNPC|HNRNPC	900	-	5.839127	1.0004592	-1.0	-1.0
chr18	74263081	74263236	ENSG00000166347.18|CYB5A|HNRNPC|HNRNPC	900	-	5.603248	1.0003811	-1.0	-1.0
chr18	74264507	74264677	ENSG00000166347.18|CYB5A|HNRNPC|HNRNPC	900	-	5.844538	1.0004592	-1.0	-1.0
chr18	74272832	74273022	ENSG00000166347.18|CYB5A|HNRNPC|HNRNPC	900	-	5.6106167	1.0004592	-1.0	-1.0
chr18	74499571	74499696	ENSG00000133313.14|CNDP2|HNRNPC|HNRNPC	900	+	5.791382	1.0004592	-1.0	-1.0
chr18	74942923	74943023	ENSG00000215421.9|ZNF407|HNRNPC|HNRNPC	900	+	5.5832157	1.0004592	-1.0	-1.0
chr18	76372361	76372526	ENSG00000101493.10|ZNF516|HNRNPC|HNRNPC	903	-	4.0983686	1.0141157	-1.0	-1.0
chr18	76376641	76376761	ENSG00000101493.10|ZNF516|HNRNPC|HNRNPC	900	-	5.5909133	1.0004592	-1.0	-1.0
chr18	76439723	76439908	ENSG00000101493.10|ZNF516|HNRNPC|HNRNPC	918	-	6.036223	1.0886594	-1.0	-1.0
chr18	76468706	76468856	ENSG00000101493.10|ZNF516|HNRNPC|HNRNPC	900	-	5.759655	1.0004592	-1.0	-1.0
chr18	76427838	76427938	ENSG00000101493.10|ZNF516|HNRNPC|HNRNPC	900	-	5.9877124	1.0004592	-1.0	-1.0
chr18	76360414	76360619	ENSG00000101493.10|ZNF516|HNRNPC|HNRNPC	904	-	4.2210135	1.0179713	-1.0	-1.0
chr18	76445166	76445356	ENSG00000101493.10|ZNF516|HNRNPC|HNRNPC	900	-	5.816904	1.0004592	-1.0	-1.0
chr18	76480061	76480226	ENSG00000101493.10|ZNF516|HNRNPC|HNRNPC	900	-	6.0151296	1.0004592	-1.0	-1.0
chr18	76377226	76377396	ENSG00000101493.10|ZNF516|HNRNPC|HNRNPC	900	-	5.915773	1.0004592	-1.0	-1.0
chr18	76369747	76369942	ENSG00000101493.10|ZNF516|HNRNPC|HNRNPC	900	-	2.7012804	1.0004592	-1.0	-1.0
chr18	76415108	76415298	ENSG00000101493.10|ZNF516|HNRNPC|HNRNPC	900	-	2.724841	1.0004592	-1.0	-1.0
chr18	76444986	76445136	ENSG00000101493.10|ZNF516|HNRNPC|HNRNPC	900	-	5.7666626	1.0004592	-1.0	-1.0
chr18	76428293	76428483	ENSG00000101493.10|ZNF516|HNRNPC|HNRNPC	935	-	4.502812	1.1873423	-1.0	-1.0
chr18	79922180	79922375	ENSG00000122490.18|PQLC1|HNRNPC|HNRNPC	916	-	6.160792	1.0750725	-1.0	-1.0
chr18	79980770	79980965	ENSG00000141759.14|TXNL4A|HNRNPC|HNRNPC	938	-	6.070481	1.2057503	-1.0	-1.0
chr18	79984805	79984975	ENSG00000141759.14|TXNL4A|HNRNPC|HNRNPC	900	-	5.425947	1.0004592	-1.0	-1.0
chr18	80040181	80040291	ENSG00000267127.7|AC090360.1|HNRNPC|HNRNPC	900	+	5.563116	1.0004592	-1.0	-1.0
chr18	80040182	80040282	ENSG00000101546.12|RBFA|HNRNPC|HNRNPC	900	+	5.5510283	1.0004592	-1.0	-1.0
chr18	80141281	80141411	ENSG00000101544.8|ADNP2|HNRNPC|HNRNPC	900	+	5.6544967	1.0004387	-1.0	-1.0
chr18	80132670	80132815	ENSG00000101544.8|ADNP2|HNRNPC|HNRNPC	900	+	5.705946	1.0004592	-1.0	-1.0
chr18	80123050	80123175	ENSG00000101544.8|ADNP2|HNRNPC|HNRNPC	900	+	5.639472	1.0004592	-1.0	-1.0
chr18	80120310	80120445	ENSG00000101544.8|ADNP2|HNRNPC|HNRNPC	900	+	3.1927316	1.0004592	-1.0	-1.0
chr18	80126560	80126660	ENSG00000101544.8|ADNP2|HNRNPC|HNRNPC	900	+	5.5752034	1.0004592	-1.0	-1.0
chr18	80141686	80141931	ENSG00000101544.8|ADNP2|HNRNPC|HNRNPC	900	+	4.6470647	1.0004592	-1.0	-1.0
chr18	80131035	80131135	ENSG00000101544.8|ADNP2|HNRNPC|HNRNPC	900	+	5.5832157	1.0004592	-1.0	-1.0
chr18	80121835	80122035	ENSG00000101544.8|ADNP2|HNRNPC|HNRNPC	959	+	6.2578607	1.3821216	-1.0	-1.0
chr18	80153798	80153933	ENSG00000267270.5|PARD6G-AS1|HNRNPC|HNRNPC	900	+	5.601631	1.0004592	-1.0	-1.0
chr18	80155653	80155843	ENSG00000267270.5|PARD6G-AS1|HNRNPC|HNRNPC	912	+	4.2167544	1.0557094	-1.0	-1.0
chr19	338984	339179	ENSG00000105556.11|MIER2|HNRNPC|HNRNPC	913	-	6.2323813	1.0596927	-1.0	-1.0
chr19	331265	331460	ENSG00000105556.11|MIER2|HNRNPC|HNRNPC	958	-	6.3739686	1.3803308	-1.0	-1.0
chr19	421819	421984	ENSG00000129946.10|SHC2|HNRNPC|HNRNPC	900	-	5.796506	1.0004592	-1.0	-1.0
chr19	449342	449462	ENSG00000129946.10|SHC2|HNRNPC|HNRNPC	900	-	4.455481	1.0004592	-1.0	-1.0
chr19	439571	439766	ENSG00000129946.10|SHC2|HNRNPC|HNRNPC	922	-	4.374342	1.1105924	-1.0	-1.0
chr19	449072	449267	ENSG00000129946.10|SHC2|HNRNPC|HNRNPC	900	-	6.0526867	1.0004592	-1.0	-1.0
chr19	454202	454387	ENSG00000129946.10|SHC2|HNRNPC|HNRNPC	911	-	4.3019276	1.0505809	-1.0	-1.0
chr19	448647	448777	ENSG00000129946.10|SHC2|HNRNPC|HNRNPC	912	-	4.738138	1.0572058	-1.0	-1.0
chr19	538567	538667	ENSG00000099804.8|CDC34|HNRNPC|HNRNPC	900	+	5.780793	1.0004592	-1.0	-1.0
chr19	537572	537767	ENSG00000099804.8|CDC34|HNRNPC|HNRNPC	917	+	4.013573	1.0808953	-1.0	-1.0
chr19	578672	578835	ENSG00000172270.18|BSG|HNRNPC|HNRNPC	900	+	3.1288855	1.0004592	-1.0	-1.0
chr19	631314	631424	ENSG00000099821.13|POLRMT|HNRNPC|HNRNPC	900	-	5.7416277	1.0004592	-1.0	-1.0
chr19	629199	629319	ENSG00000099821.13|POLRMT|HNRNPC|HNRNPC	900	-	5.575065	1.0004592	-1.0	-1.0
chr19	655229	655329	ENSG00000070423.17|RNF126|HNRNPC|HNRNPC	900	-	5.8042936	1.00018	-1.0	-1.0
chr19	656389	656564	ENSG00000070423.17|RNF126|HNRNPC|HNRNPC	900	-	5.766921	1.0004592	-1.0	-1.0
chr19	807928	808128	ENSG00000011304.19|PTBP1|HNRNPC|HNRNPC	902	+	3.1027322	1.0094091	-1.0	-1.0
chr19	808942	809122	ENSG00000011304.19|PTBP1|HNRNPC|HNRNPC	900	+	5.3705826	1.0004592	-1.0	-1.0
chr19	799498	799918	ENSG00000011304.19|PTBP1|HNRNPC|HNRNPC	918	+	3.7322094	1.0856625	-1.0	-1.0
chr19	908162	908297	ENSG00000198858.9|R3HDM4|HNRNPC|HNRNPC	900	-	4.1717305	1.0004592	-1.0	-1.0
chr19	905692	905852	ENSG00000198858.9|R3HDM4|HNRNPC|HNRNPC	936	-	6.085038	1.1923281	-1.0	-1.0
chr19	897875	898070	ENSG00000198858.9|R3HDM4|HNRNPC|HNRNPC	941	-	6.2506566	1.2285172	-1.0	-1.0
chr19	944707	945007	ENSG00000116017.10|ARID3A|HNRNPC|HNRNPC	938	+	3.2578335	1.2109574	-1.0	-1.0
chr19	938142	938287	ENSG00000116017.10|ARID3A|HNRNPC|HNRNPC	900	+	2.815257	1.0004592	-1.0	-1.0
chr19	937337	937567	ENSG00000116017.10|ARID3A|HNRNPC|HNRNPC	901	+	2.741034	1.0028887	-1.0	-1.0
chr19	934727	934892	ENSG00000116017.10|ARID3A|HNRNPC|HNRNPC	919	+	4.40293	1.0936841	-1.0	-1.0
chr19	937927	938107	ENSG00000116017.10|ARID3A|HNRNPC|HNRNPC	900	+	4.3771834	1.0004592	-1.0	-1.0
chr19	973437	973567	ENSG00000116017.10|ARID3A|HNRNPC|HNRNPC	900	+	2.6253111	1.0004592	-1.0	-1.0
chr19	946357	946557	ENSG00000116017.10|ARID3A|HNRNPC|HNRNPC	955	+	3.521986	1.351006	-1.0	-1.0
chr19	948952	949082	ENSG00000116017.10|ARID3A|HNRNPC|HNRNPC	900	+	6.106011	1.0004592	-1.0	-1.0
chr19	926309	926419	ENSG00000116017.10|ARID3A|HNRNPC|HNRNPC	900	+	5.633324	1.0004592	-1.0	-1.0
chr19	926759	926899	ENSG00000116017.10|ARID3A|HNRNPC|HNRNPC	900	+	3.312495	1.0004592	-1.0	-1.0
chr19	972777	973392	ENSG00000116017.10|ARID3A|HNRNPC|HNRNPC	920	+	3.1214762	1.0966411	-1.0	-1.0
chr19	962815	962925	ENSG00000116017.10|ARID3A|HNRNPC|HNRNPC	900	+	3.0717978	1.0004592	-1.0	-1.0
chr19	969605	969795	ENSG00000116017.10|ARID3A|HNRNPC|HNRNPC	900	+	3.9637406	1.0004592	-1.0	-1.0
chr19	935252	935507	ENSG00000116017.10|ARID3A|HNRNPC|HNRNPC	903	+	3.2832186	1.0112147	-1.0	-1.0
chr19	938847	939042	ENSG00000116017.10|ARID3A|HNRNPC|HNRNPC	951	+	3.68842	1.3079451	-1.0	-1.0
chr19	959192	959392	ENSG00000116017.10|ARID3A|HNRNPC|HNRNPC	930	+	4.5201187	1.1564349	-1.0	-1.0
chr19	951587	951697	ENSG00000116017.10|ARID3A|HNRNPC|HNRNPC	900	+	2.6596036	1.0004592	-1.0	-1.0
chr19	938602	938722	ENSG00000116017.10|ARID3A|HNRNPC|HNRNPC	914	+	3.329739	1.0652773	-1.0	-1.0
chr19	1038253	1038428	ENSG00000064666.14|CNN2|HNRNPC|HNRNPC	900	+	3.0003495	1.000448	-1.0	-1.0
chr19	1093391	1093511	ENSG00000099817.11|POLR2E|HNRNPC|HNRNPC	900	-	5.6419287	1.0004592	-1.0	-1.0
chr19	1092796	1092966	ENSG00000099817.11|POLR2E|HNRNPC|HNRNPC	900	-	3.1193361	1.0004592	-1.0	-1.0
chr19	1220032	1220177	ENSG00000118046.14|STK11|HNRNPC|HNRNPC	900	+	5.94269	1.0004592	-1.0	-1.0
chr19	1206793	1206923	ENSG00000118046.14|STK11|HNRNPC|HNRNPC	903	+	3.057128	1.0112168	-1.0	-1.0
chr19	1219898	1220012	ENSG00000118046.14|STK11|HNRNPC|HNRNPC	900	+	5.8518367	1.0004592	-1.0	-1.0
chr19	1257909	1258049	ENSG00000167470.12|MIDN|HNRNPC|HNRNPC	900	+	2.1092644	1.0004592	-1.0	-1.0
chr19	1252501	1252671	ENSG00000167470.12|MIDN|HNRNPC|HNRNPC	914	+	2.7875395	1.0643598	-1.0	-1.0
chr19	1258174	1258304	ENSG00000167470.12|MIDN|HNRNPC|HNRNPC	900	+	3.1305292	1.0004592	-1.0	-1.0
chr19	1272556	1273021	ENSG00000099622.13|CIRBP|HNRNPC|HNRNPC	941	+	2.820781	1.2290704	-1.0	-1.0
chr19	1273976	1274171	ENSG00000099622.13|CIRBP|HNRNPC|HNRNPC	900	+	2.0797598	1.0004592	-1.0	-1.0
chr19	1273776	1273951	ENSG00000099622.13|CIRBP|HNRNPC|HNRNPC	910	+	2.8883762	1.04401	-1.0	-1.0
chr19	1357338	1357623	ENSG00000160953.15|MUM1|HNRNPC|HNRNPC	932	+	4.2211328	1.1700683	-1.0	-1.0
chr19	1391430	1391600	ENSG00000115286.19|NDUFS7|HNRNPC|HNRNPC	900	+	6.105851	1.0004592	-1.0	-1.0
chr19	1415439	1415554	ENSG00000071626.16|DAZAP1|HNRNPC|HNRNPC	900	+	2.9721265	1.0004592	-1.0	-1.0
chr19	1426678	1426863	ENSG00000071626.16|DAZAP1|HNRNPC|HNRNPC	901	+	2.658985	1.0058988	-1.0	-1.0
chr19	1424971	1425181	ENSG00000071626.16|DAZAP1|HNRNPC|HNRNPC	948	+	4.185069	1.2802925	-1.0	-1.0
chr19	1414749	1414934	ENSG00000071626.16|DAZAP1|HNRNPC|HNRNPC	900	+	2.7528372	1.0004592	-1.0	-1.0
chr19	1422531	1423176	ENSG00000071626.16|DAZAP1|HNRNPC|HNRNPC	938	+	2.7856507	1.2070684	-1.0	-1.0
chr19	1426548	1426653	ENSG00000071626.16|DAZAP1|HNRNPC|HNRNPC	900	+	2.6655788	1.0004592	-1.0	-1.0
chr19	1427503	1427698	ENSG00000071626.16|DAZAP1|HNRNPC|HNRNPC	900	+	2.6608922	1.0004592	-1.0	-1.0
chr19	1439092	1439312	ENSG00000115268.9|RPS15|HNRNPC|HNRNPC	901	+	5.3037395	1.0050994	-1.0	-1.0
chr19	1463319	1463419	ENSG00000119559.15|C19orf25|HNRNPC|HNRNPC	900	-	5.583164	1.0004592	-1.0	-1.0
chr19	1508998	1509133	ENSG00000185761.10|ADAMTSL5|HNRNPC|HNRNPC	900	-	6.289583	1.0004592	-1.0	-1.0
chr19	1600750	1600945	ENSG00000267059.2|AC005943.1|HNRNPC|HNRNPC	900	-	6.1002245	1.0004592	-1.0	-1.0
chr19	1598799	1598999	ENSG00000267059.2|AC005943.1|HNRNPC|HNRNPC	913	-	5.0391374	1.0626491	-1.0	-1.0
chr19	1589019	1589144	ENSG00000267059.2|AC005943.1|HNRNPC|HNRNPC	900	-	5.9559994	1.0004592	-1.0	-1.0
chr19	1590794	1590904	ENSG00000267059.2|AC005943.1|HNRNPC|HNRNPC	900	-	2.6472325	1.0004592	-1.0	-1.0
chr19	1591604	1591794	ENSG00000267059.2|AC005943.1|HNRNPC|HNRNPC	914	-	2.9389782	1.065192	-1.0	-1.0
chr19	1590797	1590902	ENSG00000071655.17|MBD3|HNRNPC|HNRNPC	901	-	3.0576134	1.0034373	-1.0	-1.0
chr19	1591602	1591797	ENSG00000071655.17|MBD3|HNRNPC|HNRNPC	914	-	2.9245942	1.0630753	-1.0	-1.0
chr19	1589022	1589142	ENSG00000071655.17|MBD3|HNRNPC|HNRNPC	900	-	5.944754	1.0004592	-1.0	-1.0
chr19	1600750	1600945	ENSG00000127540.11|UQCR11|HNRNPC|HNRNPC	900	-	6.1002245	1.0004592	-1.0	-1.0
chr19	1598801	1598916	ENSG00000127540.11|UQCR11|HNRNPC|HNRNPC	937	-	4.499423	1.2038208	-1.0	-1.0
chr19	1640025	1640150	ENSG00000071564.14|TCF3|HNRNPC|HNRNPC	900	-	5.6733947	1.0004592	-1.0	-1.0
chr19	1641970	1642145	ENSG00000071564.14|TCF3|HNRNPC|HNRNPC	900	-	4.2925916	1.0004592	-1.0	-1.0
chr19	1799670	1799860	ENSG00000130270.16|ATP8B3|HNRNPC|HNRNPC	900	-	5.8191733	1.0004592	-1.0	-1.0
chr19	1837726	1837921	ENSG00000079313.13|REXO1|HNRNPC|HNRNPC	916	-	4.2321177	1.0781091	-1.0	-1.0
chr19	1842586	1842716	ENSG00000079313.13|REXO1|HNRNPC|HNRNPC	900	-	3.9922247	1.0004592	-1.0	-1.0
chr19	1836856	1837006	ENSG00000079313.13|REXO1|HNRNPC|HNRNPC	910	-	4.251388	1.0479393	-1.0	-1.0
chr19	1839201	1839301	ENSG00000079313.13|REXO1|HNRNPC|HNRNPC	900	-	5.70525	1.0004592	-1.0	-1.0
chr19	1847076	1847191	ENSG00000079313.13|REXO1|HNRNPC|HNRNPC	900	-	5.9638047	1.0004592	-1.0	-1.0
chr19	1843296	1843461	ENSG00000079313.13|REXO1|HNRNPC|HNRNPC	900	-	5.6890683	1.0004592	-1.0	-1.0
chr19	1919739	1919924	ENSG00000227500.9|SCAMP4|HNRNPC|HNRNPC	900	+	4.083049	1.0004592	-1.0	-1.0
chr19	1919424	1919604	ENSG00000227500.9|SCAMP4|HNRNPC|HNRNPC	900	+	5.642941	1.0004592	-1.0	-1.0
chr19	2043962	2044062	ENSG00000099875.14|MKNK2|HNRNPC|HNRNPC	900	-	5.7758007	1.0004592	-1.0	-1.0
chr19	2136394	2136704	ENSG00000065000.15|AP3D1|HNRNPC|HNRNPC	901	-	2.4834476	1.0038748	-1.0	-1.0
chr19	2103028	2103203	ENSG00000065000.15|AP3D1|HNRNPC|HNRNPC	900	-	4.470492	1.0002815	-1.0	-1.0
chr19	2138964	2139139	ENSG00000065000.15|AP3D1|HNRNPC|HNRNPC	900	-	3.2267108	1.0004592	-1.0	-1.0
chr19	2140254	2140434	ENSG00000065000.15|AP3D1|HNRNPC|HNRNPC	900	-	3.085135	1.0004592	-1.0	-1.0
chr19	2125774	2125874	ENSG00000065000.15|AP3D1|HNRNPC|HNRNPC	900	-	5.620637	1.000059	-1.0	-1.0
chr19	2135784	2135904	ENSG00000065000.15|AP3D1|HNRNPC|HNRNPC	905	-	3.507785	1.0222193	-1.0	-1.0
chr19	2122734	2122904	ENSG00000065000.15|AP3D1|HNRNPC|HNRNPC	900	-	5.7025905	1.0004592	-1.0	-1.0
chr19	2105153	2105253	ENSG00000065000.15|AP3D1|HNRNPC|HNRNPC	900	-	5.726674	1.0004592	-1.0	-1.0
chr19	2134159	2134504	ENSG00000065000.15|AP3D1|HNRNPC|HNRNPC	903	-	2.6850383	1.0138893	-1.0	-1.0
chr19	2119867	2120062	ENSG00000065000.15|AP3D1|HNRNPC|HNRNPC	959	-	6.765213	1.3887796	-1.0	-1.0
chr19	2122999	2123099	ENSG00000065000.15|AP3D1|HNRNPC|HNRNPC	900	-	2.7919536	1.0004592	-1.0	-1.0
chr19	2146514	2146709	ENSG00000065000.15|AP3D1|HNRNPC|HNRNPC	906	-	2.8357677	1.0251969	-1.0	-1.0
chr19	2135439	2135539	ENSG00000065000.15|AP3D1|HNRNPC|HNRNPC	900	-	5.870599	1.0004592	-1.0	-1.0
chr19	2106173	2106288	ENSG00000065000.15|AP3D1|HNRNPC|HNRNPC	900	-	5.641203	1.0004592	-1.0	-1.0
chr19	2202094	2202239	ENSG00000104885.17|DOT1L|HNRNPC|HNRNPC	900	+	5.609451	1.0004592	-1.0	-1.0
chr19	2205814	2205964	ENSG00000104885.17|DOT1L|HNRNPC|HNRNPC	900	+	2.8811555	1.0004592	-1.0	-1.0
chr19	2171045	2171180	ENSG00000104885.17|DOT1L|HNRNPC|HNRNPC	900	+	5.8410006	1.0004592	-1.0	-1.0
chr19	2170325	2170455	ENSG00000104885.17|DOT1L|HNRNPC|HNRNPC	900	+	5.6188955	1.0004592	-1.0	-1.0
chr19	2167010	2167115	ENSG00000104885.17|DOT1L|HNRNPC|HNRNPC	900	+	5.5592184	1.0004592	-1.0	-1.0
chr19	2224221	2224361	ENSG00000104885.17|DOT1L|HNRNPC|HNRNPC	911	+	6.246587	1.0493965	-1.0	-1.0
chr19	2224401	2224576	ENSG00000104885.17|DOT1L|HNRNPC|HNRNPC	900	+	4.060788	1.0004592	-1.0	-1.0
chr19	2203474	2203654	ENSG00000104885.17|DOT1L|HNRNPC|HNRNPC	921	+	4.213648	1.1001346	-1.0	-1.0
chr19	2164735	2164885	ENSG00000104885.17|DOT1L|HNRNPC|HNRNPC	900	+	5.5764227	1.0004592	-1.0	-1.0
chr19	2205609	2205804	ENSG00000104885.17|DOT1L|HNRNPC|HNRNPC	905	+	4.095644	1.0200291	-1.0	-1.0
chr19	2233538	2233838	ENSG00000104886.11|PLEKHJ1|HNRNPC|HNRNPC	946	-	3.038907	1.2703582	-1.0	-1.0
chr19	2272449	2272549	ENSG00000273734.1|AC005258.1|HNRNPC|HNRNPC	900	+	3.1090088	1.0004592	-1.0	-1.0
chr19	2270219	2270349	ENSG00000273734.1|AC005258.1|HNRNPC|HNRNPC	900	+	2.7118053	1.0004592	-1.0	-1.0
chr19	2272445	2272550	ENSG00000104904.12|OAZ1|HNRNPC|HNRNPC	900	+	3.490056	1.0004592	-1.0	-1.0
chr19	2691536	2691636	ENSG00000176533.12|GNG7|HNRNPC|HNRNPC	900	-	5.6973276	1.0004592	-1.0	-1.0
chr19	2683956	2684056	ENSG00000176533.12|GNG7|HNRNPC|HNRNPC	900	-	5.9140615	1.0004592	-1.0	-1.0
chr19	2756358	2756538	ENSG00000104969.9|SGTA|HNRNPC|HNRNPC	900	-	5.9434395	1.0004592	-1.0	-1.0
chr19	2901438	2901628	ENSG00000171970.12|ZNF57|HNRNPC|HNRNPC	900	+	5.8828216	1.0004592	-1.0	-1.0
chr19	3202951	3203126	ENSG00000125912.10|NCLN|HNRNPC|HNRNPC	900	+	6.02431	1.0004592	-1.0	-1.0
chr19	3195538	3195738	ENSG00000125912.10|NCLN|HNRNPC|HNRNPC	947	+	4.159592	1.2732638	-1.0	-1.0
chr19	3435567	3435762	ENSG00000141905.18|NFIC|HNRNPC|HNRNPC	900	+	5.883217	1.0004592	-1.0	-1.0
chr19	3962380	3962570	ENSG00000167657.13|DAPK3|HNRNPC|HNRNPC	900	-	4.3987274	1.0004592	-1.0	-1.0
chr19	3967861	3967996	ENSG00000167657.13|DAPK3|HNRNPC|HNRNPC	900	-	5.756328	1.0004592	-1.0	-1.0
chr19	3978377	3978557	ENSG00000167658.15|EEF2|HNRNPC|HNRNPC	901	-	3.9148889	1.0035645	-1.0	-1.0
chr19	3978767	3978877	ENSG00000167658.15|EEF2|HNRNPC|HNRNPC	900	-	3.0898323	1.0004592	-1.0	-1.0
chr19	3979077	3979282	ENSG00000167658.15|EEF2|HNRNPC|HNRNPC	943	-	3.4892995	1.2463264	-1.0	-1.0
chr19	4027895	4028040	ENSG00000105229.6|PIAS4|HNRNPC|HNRNPC	900	+	5.6002107	1.0004592	-1.0	-1.0
chr19	4056932	4057127	ENSG00000178951.8|ZBTB7A|HNRNPC|HNRNPC	901	-	4.209103	1.0027219	-1.0	-1.0
chr19	4048879	4049069	ENSG00000178951.8|ZBTB7A|HNRNPC|HNRNPC	909	-	3.2584195	1.039828	-1.0	-1.0
chr19	4057682	4057877	ENSG00000178951.8|ZBTB7A|HNRNPC|HNRNPC	923	-	3.6294339	1.1123348	-1.0	-1.0
chr19	4097109	4097278	ENSG00000126934.13|MAP2K2|HNRNPC|HNRNPC	900	-	4.067257	1.0004592	-1.0	-1.0
chr19	4100154	4100344	ENSG00000126934.13|MAP2K2|HNRNPC|HNRNPC	900	-	6.1161523	1.0004592	-1.0	-1.0
chr19	4110212	4110357	ENSG00000126934.13|MAP2K2|HNRNPC|HNRNPC	900	-	2.8790421	1.0004592	-1.0	-1.0
chr19	4104239	4104344	ENSG00000126934.13|MAP2K2|HNRNPC|HNRNPC	900	-	2.8532028	1.0004592	-1.0	-1.0
chr19	4378809	4378914	ENSG00000141985.9|SH3GL1|HNRNPC|HNRNPC	900	-	5.567155	1.0004592	-1.0	-1.0
chr19	4393825	4394020	ENSG00000141985.9|SH3GL1|HNRNPC|HNRNPC	910	-	3.7233748	1.0463814	-1.0	-1.0
chr19	4393365	4393550	ENSG00000141985.9|SH3GL1|HNRNPC|HNRNPC	926	-	6.2945137	1.1309818	-1.0	-1.0
chr19	4500904	4501034	ENSG00000167674.14|HDGFL2|HNRNPC|HNRNPC	900	+	5.044391	1.0004592	-1.0	-1.0
chr19	4664395	4664575	ENSG00000074842.7|MYDGF|HNRNPC|HNRNPC	900	-	5.8865776	1.0004592	-1.0	-1.0
chr19	4717397	4717567	ENSG00000142002.16|DPP9|HNRNPC|HNRNPC	900	-	5.7233915	1.0004592	-1.0	-1.0
chr19	4703576	4703756	ENSG00000142002.16|DPP9|HNRNPC|HNRNPC	900	-	6.070545	1.0004592	-1.0	-1.0
chr19	4858246	4858371	ENSG00000105355.8|PLIN3|HNRNPC|HNRNPC	900	-	5.607087	1.0004592	-1.0	-1.0
chr19	4933976	4934131	ENSG00000276043.4|UHRF1|HNRNPC|HNRNPC	900	+	5.6269193	1.0004592	-1.0	-1.0
chr19	5062714	5062889	ENSG00000127663.14|KDM4B|HNRNPC|HNRNPC	900	+	5.580622	1.0004592	-1.0	-1.0
chr19	5043016	5043176	ENSG00000127663.14|KDM4B|HNRNPC|HNRNPC	900	+	5.766609	1.0004592	-1.0	-1.0
chr19	4986890	4986995	ENSG00000127663.14|KDM4B|HNRNPC|HNRNPC	900	+	6.105447	1.0004592	-1.0	-1.0
chr19	4996295	4996490	ENSG00000127663.14|KDM4B|HNRNPC|HNRNPC	912	+	4.2036333	1.0570415	-1.0	-1.0
chr19	5269531	5269711	ENSG00000105426.16|PTPRS|HNRNPC|HNRNPC	900	-	5.595247	1.0003871	-1.0	-1.0
chr19	5594463	5594588	ENSG00000130254.11|SAFB2|HNRNPC|HNRNPC	900	-	3.1472719	1.0004592	-1.0	-1.0
chr19	5606156	5606291	ENSG00000130254.11|SAFB2|HNRNPC|HNRNPC	900	-	5.8019876	1.0004592	-1.0	-1.0
chr19	5603160	5603265	ENSG00000130254.11|SAFB2|HNRNPC|HNRNPC	900	-	5.6168633	1.0004592	-1.0	-1.0
chr19	5610753	5610858	ENSG00000130254.11|SAFB2|HNRNPC|HNRNPC	900	-	5.670065	1.0004592	-1.0	-1.0
chr19	5617971	5618081	ENSG00000130254.11|SAFB2|HNRNPC|HNRNPC	900	-	5.6123405	1.0004592	-1.0	-1.0
chr19	5604300	5604470	ENSG00000130254.11|SAFB2|HNRNPC|HNRNPC	900	-	5.7488556	1.0004592	-1.0	-1.0
chr19	5632694	5632844	ENSG00000160633.12|SAFB|HNRNPC|HNRNPC	900	+	5.7784634	1.0004592	-1.0	-1.0
chr19	5624444	5624604	ENSG00000160633.12|SAFB|HNRNPC|HNRNPC	900	+	5.987541	1.0004592	-1.0	-1.0
chr19	5660337	5660607	ENSG00000160633.12|SAFB|HNRNPC|HNRNPC	900	+	5.6123915	1.0004592	-1.0	-1.0
chr19	5656721	5656876	ENSG00000160633.12|SAFB|HNRNPC|HNRNPC	900	+	5.5832157	1.0004592	-1.0	-1.0
chr19	5640284	5640474	ENSG00000160633.12|SAFB|HNRNPC|HNRNPC	900	+	4.067587	1.0004592	-1.0	-1.0
chr19	5656496	5656691	ENSG00000160633.12|SAFB|HNRNPC|HNRNPC	956	+	6.700696	1.3564724	-1.0	-1.0
chr19	5666846	5666951	ENSG00000160633.12|SAFB|HNRNPC|HNRNPC	900	+	5.6296916	1.0004592	-1.0	-1.0
chr19	5709468	5709573	ENSG00000196365.11|LONP1|HNRNPC|HNRNPC	900	-	6.047941	1.0004592	-1.0	-1.0
chr19	5707358	5707488	ENSG00000196365.11|LONP1|HNRNPC|HNRNPC	900	-	5.735969	1.0004592	-1.0	-1.0
chr19	5706027	5706187	ENSG00000196365.11|LONP1|HNRNPC|HNRNPC	900	-	5.7954006	1.0004592	-1.0	-1.0
chr19	5709228	5709403	ENSG00000196365.11|LONP1|HNRNPC|HNRNPC	900	-	3.0998523	1.0004592	-1.0	-1.0
chr19	5706577	5706772	ENSG00000196365.11|LONP1|HNRNPC|HNRNPC	900	-	5.9763107	1.0004592	-1.0	-1.0
chr19	5705437	5705537	ENSG00000196365.11|LONP1|HNRNPC|HNRNPC	900	-	2.7791398	1.0004592	-1.0	-1.0
chr19	5708511	5708696	ENSG00000196365.11|LONP1|HNRNPC|HNRNPC	910	-	3.2346053	1.0446433	-1.0	-1.0
chr19	5710568	5710738	ENSG00000196365.11|LONP1|HNRNPC|HNRNPC	911	-	3.8314548	1.0497384	-1.0	-1.0
chr19	5705067	5705262	ENSG00000196365.11|LONP1|HNRNPC|HNRNPC	904	-	4.4453325	1.0177448	-1.0	-1.0
chr19	5716400	5716505	ENSG00000196365.11|LONP1|HNRNPC|HNRNPC	900	-	5.606717	1.0004592	-1.0	-1.0
chr19	5709813	5710008	ENSG00000196365.11|LONP1|HNRNPC|HNRNPC	905	-	3.6707752	1.0236053	-1.0	-1.0
chr19	5909396	5909591	ENSG00000267314.1|AC104532.1|HNRNPC|HNRNPC	956	+	6.6958394	1.3605838	-1.0	-1.0
chr19	5913801	5913991	ENSG00000267314.1|AC104532.1|HNRNPC|HNRNPC	900	+	5.977926	1.0004592	-1.0	-1.0
chr19	5911591	5911706	ENSG00000267314.1|AC104532.1|HNRNPC|HNRNPC	948	+	5.79221	1.2838554	-1.0	-1.0
chr19	5912616	5912716	ENSG00000267314.1|AC104532.1|HNRNPC|HNRNPC	900	+	5.7828393	1.0004592	-1.0	-1.0
chr19	5909398	5909593	ENSG00000187650.3|VMAC|HNRNPC|HNRNPC	957	+	6.7007294	1.3670805	-1.0	-1.0
chr19	5913801	5913991	ENSG00000105519.15|CAPS|HNRNPC|HNRNPC	900	+	5.977926	1.0004592	-1.0	-1.0
chr19	5912616	5912716	ENSG00000105519.15|CAPS|HNRNPC|HNRNPC	900	+	5.7828393	1.0004592	-1.0	-1.0
chr19	5936709	5936809	ENSG00000031823.14|RANBP3|HNRNPC|HNRNPC	900	-	3.2220511	1.0004592	-1.0	-1.0
chr19	5940434	5940534	ENSG00000031823.14|RANBP3|HNRNPC|HNRNPC	900	-	3.0877893	1.0004592	-1.0	-1.0
chr19	5947220	5947385	ENSG00000031823.14|RANBP3|HNRNPC|HNRNPC	900	-	5.621523	1.0004592	-1.0	-1.0
chr19	5934932	5935032	ENSG00000031823.14|RANBP3|HNRNPC|HNRNPC	900	-	5.567155	1.0004592	-1.0	-1.0
chr19	5942925	5943075	ENSG00000031823.14|RANBP3|HNRNPC|HNRNPC	905	-	6.2725887	1.0222448	-1.0	-1.0
chr19	5956016	5956201	ENSG00000031823.14|RANBP3|HNRNPC|HNRNPC	943	-	5.2640505	1.2461945	-1.0	-1.0
chr19	5976649	5976844	ENSG00000031823.14|RANBP3|HNRNPC|HNRNPC	925	-	3.9512048	1.1266352	-1.0	-1.0
chr19	5946625	5946735	ENSG00000031823.14|RANBP3|HNRNPC|HNRNPC	900	-	5.575682	1.0004592	-1.0	-1.0
chr19	5934577	5934837	ENSG00000031823.14|RANBP3|HNRNPC|HNRNPC	901	-	2.980735	1.0057071	-1.0	-1.0
chr19	5938699	5938799	ENSG00000031823.14|RANBP3|HNRNPC|HNRNPC	900	-	3.11176	1.0004592	-1.0	-1.0
chr19	5934006	5934186	ENSG00000031823.14|RANBP3|HNRNPC|HNRNPC	900	-	4.0549903	1.0004592	-1.0	-1.0
chr19	5931941	5932136	ENSG00000031823.14|RANBP3|HNRNPC|HNRNPC	900	-	5.978099	1.0004592	-1.0	-1.0
chr19	6251678	6251868	ENSG00000130382.8|MLLT1|HNRNPC|HNRNPC	900	-	5.7570667	1.0004592	-1.0	-1.0
chr19	6666305	6666455	ENSG00000125735.10|TNFSF14|HNRNPC|HNRNPC	900	-	5.5832157	1.0004592	-1.0	-1.0
chr19	6695174	6695369	ENSG00000125730.16|C3|HNRNPC|HNRNPC	942	-	3.611778	1.2385995	-1.0	-1.0
chr19	6714771	6714921	ENSG00000125730.16|C3|HNRNPC|HNRNPC	902	-	3.376393	1.0104716	-1.0	-1.0
chr19	6689917	6690077	ENSG00000125730.16|C3|HNRNPC|HNRNPC	900	-	2.2350194	1.0004592	-1.0	-1.0
chr19	6683835	6684155	ENSG00000125730.16|C3|HNRNPC|HNRNPC	901	-	2.344817	1.0058188	-1.0	-1.0
chr19	6701004	6701184	ENSG00000125730.16|C3|HNRNPC|HNRNPC	907	-	3.263249	1.0317845	-1.0	-1.0
chr19	6680853	6680993	ENSG00000125730.16|C3|HNRNPC|HNRNPC	900	-	5.8241525	1.0004592	-1.0	-1.0
chr19	6703352	6704047	ENSG00000125730.16|C3|HNRNPC|HNRNPC	940	-	2.7187216	1.2254196	-1.0	-1.0
chr19	6704177	6704287	ENSG00000125730.16|C3|HNRNPC|HNRNPC	900	-	3.1627831	1.0004592	-1.0	-1.0
chr19	6704352	6704972	ENSG00000125730.16|C3|HNRNPC|HNRNPC	921	-	2.9135287	1.1014932	-1.0	-1.0
chr19	6691372	6691492	ENSG00000125730.16|C3|HNRNPC|HNRNPC	900	-	3.9003303	1.0004592	-1.0	-1.0
chr19	6702912	6703287	ENSG00000125730.16|C3|HNRNPC|HNRNPC	943	-	2.5537457	1.2457689	-1.0	-1.0
chr19	6695779	6695879	ENSG00000125730.16|C3|HNRNPC|HNRNPC	900	-	3.311405	1.0004592	-1.0	-1.0
chr19	6691502	6691677	ENSG00000125730.16|C3|HNRNPC|HNRNPC	902	-	2.7079775	1.0084833	-1.0	-1.0
chr19	6681428	6681648	ENSG00000125730.16|C3|HNRNPC|HNRNPC	901	-	2.698496	1.0047069	-1.0	-1.0
chr19	7226632	7226827	ENSG00000171105.13|INSR|HNRNPC|HNRNPC	901	-	4.0757275	1.0027803	-1.0	-1.0
chr19	7227882	7228077	ENSG00000171105.13|INSR|HNRNPC|HNRNPC	926	-	5.527081	1.1300646	-1.0	-1.0
chr19	7260347	7260452	ENSG00000171105.13|INSR|HNRNPC|HNRNPC	900	-	2.8681931	1.0004592	-1.0	-1.0
chr19	7253017	7253212	ENSG00000171105.13|INSR|HNRNPC|HNRNPC	921	-	4.7882247	1.1039013	-1.0	-1.0
chr19	7222782	7222957	ENSG00000171105.13|INSR|HNRNPC|HNRNPC	900	-	2.9683914	1.0004592	-1.0	-1.0
chr19	7242992	7243112	ENSG00000171105.13|INSR|HNRNPC|HNRNPC	900	-	5.943125	1.0004592	-1.0	-1.0
chr19	7220617	7220747	ENSG00000171105.13|INSR|HNRNPC|HNRNPC	900	-	3.9239771	1.0004592	-1.0	-1.0
chr19	7263767	7263887	ENSG00000171105.13|INSR|HNRNPC|HNRNPC	900	-	5.8437395	1.0004592	-1.0	-1.0
chr19	7250887	7250987	ENSG00000171105.13|INSR|HNRNPC|HNRNPC	900	-	3.11268	1.0004592	-1.0	-1.0
chr19	7259427	7259537	ENSG00000171105.13|INSR|HNRNPC|HNRNPC	900	-	5.611964	1.0004592	-1.0	-1.0
chr19	7256632	7256757	ENSG00000171105.13|INSR|HNRNPC|HNRNPC	900	-	5.7551665	1.0004592	-1.0	-1.0
chr19	7167484	7167654	ENSG00000171105.13|INSR|HNRNPC|HNRNPC	900	-	5.64685	1.0004592	-1.0	-1.0
chr19	7263602	7263747	ENSG00000171105.13|INSR|HNRNPC|HNRNPC	900	-	5.805272	1.0004592	-1.0	-1.0
chr19	7258362	7258497	ENSG00000171105.13|INSR|HNRNPC|HNRNPC	900	-	6.1709275	1.0004592	-1.0	-1.0
chr19	7279961	7280071	ENSG00000171105.13|INSR|HNRNPC|HNRNPC	900	-	5.7460423	1.0004592	-1.0	-1.0
chr19	7133607	7133797	ENSG00000171105.13|INSR|HNRNPC|HNRNPC	924	-	4.263405	1.1164321	-1.0	-1.0
chr19	7175741	7175906	ENSG00000171105.13|INSR|HNRNPC|HNRNPC	900	-	5.9339848	1.0004592	-1.0	-1.0
chr19	7242717	7242832	ENSG00000171105.13|INSR|HNRNPC|HNRNPC	900	-	4.066989	1.0003805	-1.0	-1.0
chr19	7263082	7263362	ENSG00000171105.13|INSR|HNRNPC|HNRNPC	901	-	3.157232	1.003366	-1.0	-1.0
chr19	7183966	7184161	ENSG00000171105.13|INSR|HNRNPC|HNRNPC	945	-	6.438837	1.2608148	-1.0	-1.0
chr19	7182816	7182996	ENSG00000171105.13|INSR|HNRNPC|HNRNPC	900	-	5.636709	1.0004592	-1.0	-1.0
chr19	7226317	7226512	ENSG00000171105.13|INSR|HNRNPC|HNRNPC	900	-	5.696813	1.0004592	-1.0	-1.0
chr19	7135417	7135597	ENSG00000171105.13|INSR|HNRNPC|HNRNPC	900	-	5.581745	1.0004592	-1.0	-1.0
chr19	7928827	7928944	ENSG00000104980.7|TIMM44|HNRNPC|HNRNPC	900	-	3.481935	1.0004592	-1.0	-1.0
chr19	7930649	7930864	ENSG00000104980.7|TIMM44|HNRNPC|HNRNPC	926	-	5.0246596	1.129814	-1.0	-1.0
chr19	7928994	7929094	ENSG00000104980.7|TIMM44|HNRNPC|HNRNPC	900	-	5.5748477	1.0004592	-1.0	-1.0
chr19	8225354	8225544	ENSG00000090661.11|CERS4|HNRNPC|HNRNPC	904	+	3.281768	1.0190624	-1.0	-1.0
chr19	8231349	8231449	ENSG00000090661.11|CERS4|HNRNPC|HNRNPC	900	+	3.0915008	1.0004592	-1.0	-1.0
chr19	8235384	8235539	ENSG00000090661.11|CERS4|HNRNPC|HNRNPC	900	+	4.6503515	1.0004592	-1.0	-1.0
chr19	8257366	8257561	ENSG00000090661.11|CERS4|HNRNPC|HNRNPC	958	+	6.48425	1.3771359	-1.0	-1.0
chr19	8223224	8223419	ENSG00000090661.11|CERS4|HNRNPC|HNRNPC	904	+	3.1263518	1.0169754	-1.0	-1.0
chr19	8232819	8233009	ENSG00000090661.11|CERS4|HNRNPC|HNRNPC	900	+	2.486464	1.0004592	-1.0	-1.0
chr19	8234484	8234664	ENSG00000090661.11|CERS4|HNRNPC|HNRNPC	903	+	2.864952	1.0126426	-1.0	-1.0
chr19	8221409	8221509	ENSG00000090661.11|CERS4|HNRNPC|HNRNPC	900	+	3.1524189	1.0004592	-1.0	-1.0
chr19	8230149	8230304	ENSG00000090661.11|CERS4|HNRNPC|HNRNPC	900	+	2.6357439	1.0004592	-1.0	-1.0
chr19	8233079	8233274	ENSG00000090661.11|CERS4|HNRNPC|HNRNPC	936	+	3.1940258	1.1915684	-1.0	-1.0
chr19	8222764	8222909	ENSG00000090661.11|CERS4|HNRNPC|HNRNPC	901	+	2.9700034	1.0059037	-1.0	-1.0
chr19	8220754	8220949	ENSG00000090661.11|CERS4|HNRNPC|HNRNPC	931	+	4.6132283	1.1585886	-1.0	-1.0
chr19	8250705	8250830	ENSG00000090661.11|CERS4|HNRNPC|HNRNPC	900	+	5.817545	1.0004592	-1.0	-1.0
chr19	8247357	8247472	ENSG00000090661.11|CERS4|HNRNPC|HNRNPC	900	+	3.9902546	1.0004592	-1.0	-1.0
chr19	8249817	8250012	ENSG00000090661.11|CERS4|HNRNPC|HNRNPC	900	+	5.432872	1.0004592	-1.0	-1.0
chr19	8311141	8311286	ENSG00000167774.2|AC010323.1|HNRNPC|HNRNPC	900	-	5.6573935	1.0004592	-1.0	-1.0
chr19	8311142	8311283	ENSG00000267855.5|NDUFA7|HNRNPC|HNRNPC	900	-	5.6647573	1.0004592	-1.0	-1.0
chr19	8402924	8403074	ENSG00000185236.11|RAB11B|HNRNPC|HNRNPC	900	+	2.4277415	1.0004592	-1.0	-1.0
chr19	8402574	8402769	ENSG00000185236.11|RAB11B|HNRNPC|HNRNPC	964	+	5.06032	1.4462378	-1.0	-1.0
chr19	8403089	8403239	ENSG00000185236.11|RAB11B|HNRNPC|HNRNPC	900	+	3.9461522	1.0004592	-1.0	-1.0
chr19	8392931	8393101	ENSG00000185236.11|RAB11B|HNRNPC|HNRNPC	900	+	5.726455	1.0004592	-1.0	-1.0
chr19	8463852	8463957	ENSG00000099783.11|HNRNPM|HNRNPC|HNRNPC	900	+	6.0088687	1.0004592	-1.0	-1.0
chr19	8455674	8455864	ENSG00000099783.11|HNRNPM|HNRNPC|HNRNPC	928	+	3.9841385	1.1438358	-1.0	-1.0
chr19	8480689	8480914	ENSG00000099783.11|HNRNPM|HNRNPC|HNRNPC	900	+	5.9523196	1.0004421	-1.0	-1.0
chr19	8481986	8482086	ENSG00000099783.11|HNRNPM|HNRNPC|HNRNPC	900	+	5.606707	1.0004592	-1.0	-1.0
chr19	8484031	8484166	ENSG00000099783.11|HNRNPM|HNRNPC|HNRNPC	900	+	3.837921	1.0004592	-1.0	-1.0
chr19	8459764	8459864	ENSG00000099783.11|HNRNPM|HNRNPC|HNRNPC	900	+	5.843902	1.0004592	-1.0	-1.0
chr19	8460824	8461019	ENSG00000099783.11|HNRNPM|HNRNPC|HNRNPC	906	+	3.4591758	1.0254012	-1.0	-1.0
chr19	8455904	8456024	ENSG00000099783.11|HNRNPM|HNRNPC|HNRNPC	900	+	3.99461	1.0004592	-1.0	-1.0
chr19	8446346	8446521	ENSG00000099783.11|HNRNPM|HNRNPC|HNRNPC	900	+	5.639707	1.0004592	-1.0	-1.0
chr19	8479389	8479489	ENSG00000099783.11|HNRNPM|HNRNPC|HNRNPC	900	+	5.7477107	1.0004592	-1.0	-1.0
chr19	8461409	8461574	ENSG00000099783.11|HNRNPM|HNRNPC|HNRNPC	906	+	3.6653476	1.025638	-1.0	-1.0
chr19	8457079	8457274	ENSG00000099783.11|HNRNPM|HNRNPC|HNRNPC	900	+	3.171168	1.0004592	-1.0	-1.0
chr19	8475959	8476059	ENSG00000099783.11|HNRNPM|HNRNPC|HNRNPC	900	+	5.7200837	1.0004592	-1.0	-1.0
chr19	9146342	9146537	ENSG00000130803.14|ZNF317|HNRNPC|HNRNPC	900	+	6.0123863	1.0004592	-1.0	-1.0
chr19	9428625	9428765	ENSG00000174652.17|ZNF266|HNRNPC|HNRNPC	900	-	5.658953	1.0004592	-1.0	-1.0
chr19	9580197	9580297	ENSG00000197961.11|ZNF121|HNRNPC|HNRNPC	900	-	5.802932	1.0004592	-1.0	-1.0
chr19	9580477	9580577	ENSG00000197961.11|ZNF121|HNRNPC|HNRNPC	900	-	5.606707	1.0004592	-1.0	-1.0
chr19	9562867	9562967	ENSG00000197961.11|ZNF121|HNRNPC|HNRNPC	900	-	3.2428274	1.0004592	-1.0	-1.0
chr19	9565552	9565752	ENSG00000197961.11|ZNF121|HNRNPC|HNRNPC	932	-	3.7423046	1.1656071	-1.0	-1.0
chr19	9561627	9561827	ENSG00000197961.11|ZNF121|HNRNPC|HNRNPC	932	-	4.369162	1.1697333	-1.0	-1.0
chr19	9669964	9670159	ENSG00000171466.9|ZNF562|HNRNPC|HNRNPC	949	-	6.5628147	1.2945576	-1.0	-1.0
chr19	9668304	9668479	ENSG00000171466.9|ZNF562|HNRNPC|HNRNPC	900	-	4.048885	1.0004592	-1.0	-1.0
chr19	9757099	9757254	ENSG00000196605.7|ZNF846|HNRNPC|HNRNPC	900	-	5.599078	1.0004592	-1.0	-1.0
chr19	9825273	9825453	ENSG00000127452.8|FBXL12|HNRNPC|HNRNPC	900	-	5.7176805	1.0004592	-1.0	-1.0
chr19	9818153	9818288	ENSG00000127452.8|FBXL12|HNRNPC|HNRNPC	900	-	5.8851395	1.0004592	-1.0	-1.0
chr19	9836921	9837056	ENSG00000127445.13|PIN1|HNRNPC|HNRNPC	900	+	5.597787	1.0004592	-1.0	-1.0
chr19	10109329	10109484	ENSG00000243207.6|PPAN-P2RY11|HNRNPC|HNRNPC	900	+	5.67403	1.0004592	-1.0	-1.0
chr19	10109329	10109484	ENSG00000130810.19|PPAN|HNRNPC|HNRNPC	900	+	5.67403	1.0004592	-1.0	-1.0
chr19	10176773	10176953	ENSG00000130816.14|DNMT1|HNRNPC|HNRNPC	900	-	5.728229	1.0004592	-1.0	-1.0
chr19	10281693	10281838	ENSG00000090339.8|ICAM1|HNRNPC|HNRNPC	900	+	5.7963567	1.0004592	-1.0	-1.0
chr19	10400698	10400798	ENSG00000105401.8|CDC37|HNRNPC|HNRNPC	900	-	5.6140156	1.0004592	-1.0	-1.0
chr19	10665340	10665535	ENSG00000129351.17|ILF3|HNRNPC|HNRNPC	948	+	5.3260393	1.2879316	-1.0	-1.0
chr19	10669794	10669894	ENSG00000129351.17|ILF3|HNRNPC|HNRNPC	900	+	5.5593705	1.0004592	-1.0	-1.0
chr19	10673745	10674035	ENSG00000129351.17|ILF3|HNRNPC|HNRNPC	930	+	5.410664	1.1574608	-1.0	-1.0
chr19	10668909	10669069	ENSG00000129351.17|ILF3|HNRNPC|HNRNPC	900	+	4.8297276	1.0004592	-1.0	-1.0
chr19	10677535	10677650	ENSG00000129351.17|ILF3|HNRNPC|HNRNPC	900	+	5.7399387	1.0004592	-1.0	-1.0
chr19	10685231	10685406	ENSG00000129351.17|ILF3|HNRNPC|HNRNPC	911	+	2.7190568	1.0486628	-1.0	-1.0
chr19	10658045	10658175	ENSG00000129351.17|ILF3|HNRNPC|HNRNPC	900	+	5.5590916	1.0004592	-1.0	-1.0
chr19	10660150	10660325	ENSG00000129351.17|ILF3|HNRNPC|HNRNPC	905	+	3.7566154	1.0220379	-1.0	-1.0
chr19	10671810	10672010	ENSG00000129351.17|ILF3|HNRNPC|HNRNPC	922	+	3.030301	1.1103495	-1.0	-1.0
chr19	10674505	10674635	ENSG00000129351.17|ILF3|HNRNPC|HNRNPC	904	+	5.399958	1.0192653	-1.0	-1.0
chr19	10659025	10659150	ENSG00000129351.17|ILF3|HNRNPC|HNRNPC	900	+	5.892977	1.0004592	-1.0	-1.0
chr19	10707770	10707940	ENSG00000213339.8|QTRT1|HNRNPC|HNRNPC	900	+	5.623533	1.0004592	-1.0	-1.0
chr19	10710559	10710729	ENSG00000213339.8|QTRT1|HNRNPC|HNRNPC	900	+	5.622551	1.0004592	-1.0	-1.0
chr19	10807162	10807352	ENSG00000079805.16|DNM2|HNRNPC|HNRNPC	900	+	6.0633845	1.0004592	-1.0	-1.0
chr19	10886437	10886537	ENSG00000142453.11|CARM1|HNRNPC|HNRNPC	900	+	5.591931	1.0004592	-1.0	-1.0
chr19	10901302	10901407	ENSG00000142453.11|CARM1|HNRNPC|HNRNPC	900	+	5.5592184	1.0004592	-1.0	-1.0
chr19	10893012	10893167	ENSG00000142453.11|CARM1|HNRNPC|HNRNPC	900	+	6.037717	1.0004592	-1.0	-1.0
chr19	10877337	10877512	ENSG00000142453.11|CARM1|HNRNPC|HNRNPC	900	+	5.57845	1.0004592	-1.0	-1.0
chr19	10913024	10913149	ENSG00000142453.11|CARM1|HNRNPC|HNRNPC	900	+	5.651169	1.0004592	-1.0	-1.0
chr19	10974709	10974814	ENSG00000127616.17|SMARCA4|HNRNPC|HNRNPC	900	+	5.567155	1.0004592	-1.0	-1.0
chr19	10990123	10990268	ENSG00000127616.17|SMARCA4|HNRNPC|HNRNPC	900	+	5.6067123	1.0004592	-1.0	-1.0
chr19	10974939	10975134	ENSG00000127616.17|SMARCA4|HNRNPC|HNRNPC	900	+	5.9578104	1.0004592	-1.0	-1.0
chr19	10998829	10998939	ENSG00000127616.17|SMARCA4|HNRNPC|HNRNPC	900	+	5.5698752	1.0004592	-1.0	-1.0
chr19	11091374	11091499	ENSG00000130164.13|LDLR|HNRNPC|HNRNPC	900	+	5.611085	1.0004592	-1.0	-1.0
chr19	11105685	11105870	ENSG00000130164.13|LDLR|HNRNPC|HNRNPC	901	+	3.401999	1.0022415	-1.0	-1.0
chr19	11093884	11094079	ENSG00000130164.13|LDLR|HNRNPC|HNRNPC	945	+	3.736761	1.2573884	-1.0	-1.0
chr19	11117083	11117248	ENSG00000130164.13|LDLR|HNRNPC|HNRNPC	900	+	3.8752482	1.0004592	-1.0	-1.0
chr19	11118243	11118343	ENSG00000130164.13|LDLR|HNRNPC|HNRNPC	900	+	5.8301277	1.0004592	-1.0	-1.0
chr19	11094874	11094979	ENSG00000130164.13|LDLR|HNRNPC|HNRNPC	900	+	5.8293705	1.0004592	-1.0	-1.0
chr19	11109015	11109160	ENSG00000130164.13|LDLR|HNRNPC|HNRNPC	900	+	5.669299	1.0004592	-1.0	-1.0
chr19	11125459	11125649	ENSG00000130164.13|LDLR|HNRNPC|HNRNPC	900	+	4.6553087	1.0004592	-1.0	-1.0
chr19	11126299	11126489	ENSG00000130164.13|LDLR|HNRNPC|HNRNPC	900	+	5.8126945	1.0004592	-1.0	-1.0
chr19	11116442	11116607	ENSG00000130164.13|LDLR|HNRNPC|HNRNPC	900	+	5.703041	1.0004592	-1.0	-1.0
chr19	11124799	11125004	ENSG00000130164.13|LDLR|HNRNPC|HNRNPC	980	+	5.3857446	1.7033802	-1.0	-1.0
chr19	11126854	11126954	ENSG00000130164.13|LDLR|HNRNPC|HNRNPC	900	+	5.7336226	1.0004592	-1.0	-1.0
chr19	11092239	11092349	ENSG00000130164.13|LDLR|HNRNPC|HNRNPC	900	+	5.868252	1.0004592	-1.0	-1.0
chr19	11117953	11118058	ENSG00000130164.13|LDLR|HNRNPC|HNRNPC	900	+	5.8367176	1.0004592	-1.0	-1.0
chr19	11112999	11113099	ENSG00000130164.13|LDLR|HNRNPC|HNRNPC	900	+	5.598968	1.0004592	-1.0	-1.0
chr19	11093334	11093439	ENSG00000130164.13|LDLR|HNRNPC|HNRNPC	900	+	3.2905653	1.0004592	-1.0	-1.0
chr19	11106145	11106335	ENSG00000130164.13|LDLR|HNRNPC|HNRNPC	900	+	3.0184863	1.0004592	-1.0	-1.0
chr19	11603890	11604085	ENSG00000198551.9|ZNF627|HNRNPC|HNRNPC	912	+	4.2293563	1.0536754	-1.0	-1.0
chr19	11893301	11893416	ENSG00000198429.9|ZNF69|HNRNPC|HNRNPC	900	+	3.1835241	1.0004592	-1.0	-1.0
chr19	11899906	11900056	ENSG00000198429.9|ZNF69|HNRNPC|HNRNPC	900	+	2.584541	1.0004592	-1.0	-1.0
chr19	11900506	11900651	ENSG00000198429.9|ZNF69|HNRNPC|HNRNPC	900	+	5.7266464	1.0004592	-1.0	-1.0
chr19	11894511	11894631	ENSG00000198429.9|ZNF69|HNRNPC|HNRNPC	900	+	3.13253	1.0004592	-1.0	-1.0
chr19	11891996	11892251	ENSG00000198429.9|ZNF69|HNRNPC|HNRNPC	900	+	2.7043433	1.0004592	-1.0	-1.0
chr19	11894156	11894281	ENSG00000198429.9|ZNF69|HNRNPC|HNRNPC	900	+	5.944958	1.0004592	-1.0	-1.0
chr19	11901046	11901151	ENSG00000198429.9|ZNF69|HNRNPC|HNRNPC	900	+	3.0896187	1.0004592	-1.0	-1.0
chr19	11899356	11899481	ENSG00000198429.9|ZNF69|HNRNPC|HNRNPC	900	+	5.699723	1.0004592	-1.0	-1.0
chr19	11934308	11934418	ENSG00000196757.7|ZNF700|HNRNPC|HNRNPC	900	+	5.5748477	1.0004592	-1.0	-1.0
chr19	11937978	11938173	ENSG00000196757.7|ZNF700|HNRNPC|HNRNPC	933	+	3.8151073	1.1712419	-1.0	-1.0
chr19	11939883	11939988	ENSG00000196757.7|ZNF700|HNRNPC|HNRNPC	900	+	2.5640821	1.0004592	-1.0	-1.0
chr19	11934143	11934303	ENSG00000196757.7|ZNF700|HNRNPC|HNRNPC	900	+	3.4958208	1.0004592	-1.0	-1.0
chr19	11934308	11934418	ENSG00000267179.1|AC008770.3|HNRNPC|HNRNPC	900	+	5.5748477	1.0004592	-1.0	-1.0
chr19	11937978	11938173	ENSG00000267179.1|AC008770.3|HNRNPC|HNRNPC	933	+	3.8151073	1.1708683	-1.0	-1.0
chr19	11939883	11939988	ENSG00000267179.1|AC008770.3|HNRNPC|HNRNPC	900	+	2.5640821	1.0004592	-1.0	-1.0
chr19	11934143	11934303	ENSG00000267179.1|AC008770.3|HNRNPC|HNRNPC	900	+	3.4958208	1.0004592	-1.0	-1.0
chr19	12286542	12286707	ENSG00000197857.13|ZNF44|HNRNPC|HNRNPC	900	-	3.8728411	1.0004592	-1.0	-1.0
chr19	12283962	12284062	ENSG00000197857.13|ZNF44|HNRNPC|HNRNPC	900	-	5.5592184	1.0004592	-1.0	-1.0
chr19	12292215	12292405	ENSG00000197857.13|ZNF44|HNRNPC|HNRNPC	924	-	4.60489	1.1174037	-1.0	-1.0
chr19	12292050	12292210	ENSG00000197857.13|ZNF44|HNRNPC|HNRNPC	908	-	4.385597	1.0350683	-1.0	-1.0
chr19	12278627	12278727	ENSG00000197857.13|ZNF44|HNRNPC|HNRNPC	900	-	5.9698853	1.0004592	-1.0	-1.0
chr19	12291440	12291565	ENSG00000197857.13|ZNF44|HNRNPC|HNRNPC	900	-	3.1381536	1.0004592	-1.0	-1.0
chr19	12438003	12438188	ENSG00000268870.1|AC008758.5|HNRNPC|HNRNPC	900	-	5.8347054	1.0004214	-1.0	-1.0
chr19	12423928	12424028	ENSG00000268870.1|AC008758.5|HNRNPC|HNRNPC	900	-	5.62227	1.0004592	-1.0	-1.0
chr19	12438002	12438182	ENSG00000180855.15|ZNF443|HNRNPC|HNRNPC	900	-	5.8347054	1.0004141	-1.0	-1.0
chr19	12438002	12438187	ENSG00000269755.1|AC008758.6|HNRNPC|HNRNPC	900	-	5.833016	1.0004319	-1.0	-1.0
chr19	12542985	12543085	ENSG00000196826.7|AC008758.1|HNRNPC|HNRNPC	900	-	5.6752853	1.0004592	-1.0	-1.0
chr19	12550845	12551005	ENSG00000196826.7|AC008758.1|HNRNPC|HNRNPC	900	-	2.5671456	1.0011736	-1.0	-1.0
chr19	12550560	12550740	ENSG00000196826.7|AC008758.1|HNRNPC|HNRNPC	900	-	5.8867064	1.0004592	-1.0	-1.0
chr19	12532640	12532750	ENSG00000196826.7|AC008758.1|HNRNPC|HNRNPC	900	-	3.9128819	1.0004592	-1.0	-1.0
chr19	12533635	12533830	ENSG00000196826.7|AC008758.1|HNRNPC|HNRNPC	920	-	4.3331957	1.0989468	-1.0	-1.0
chr19	12541145	12541340	ENSG00000196826.7|AC008758.1|HNRNPC|HNRNPC	900	-	3.5972846	1.0004592	-1.0	-1.0
chr19	12550842	12551002	ENSG00000249709.7|ZNF564|HNRNPC|HNRNPC	904	-	2.6959343	1.0170245	-1.0	-1.0
chr19	12542982	12543082	ENSG00000249709.7|ZNF564|HNRNPC|HNRNPC	900	-	5.8498487	1.0004592	-1.0	-1.0
chr19	12532641	12532751	ENSG00000249709.7|ZNF564|HNRNPC|HNRNPC	900	-	3.9019084	1.0004592	-1.0	-1.0
chr19	12541156	12541336	ENSG00000249709.7|ZNF564|HNRNPC|HNRNPC	900	-	3.4549994	1.0004841	-1.0	-1.0
chr19	12533636	12533826	ENSG00000249709.7|ZNF564|HNRNPC|HNRNPC	921	-	4.2603626	1.1041243	-1.0	-1.0
chr19	12550561	12550741	ENSG00000269693.1|AC010422.6|HNRNPC|HNRNPC	900	-	5.8838487	1.000448	-1.0	-1.0
chr19	12550841	12551001	ENSG00000269693.1|AC010422.6|HNRNPC|HNRNPC	902	-	2.7066522	1.0083365	-1.0	-1.0
chr19	12532641	12532751	ENSG00000269693.1|AC010422.6|HNRNPC|HNRNPC	900	-	3.9019084	1.0004592	-1.0	-1.0
chr19	12542986	12543086	ENSG00000269693.1|AC010422.6|HNRNPC|HNRNPC	900	-	5.6752853	1.0004592	-1.0	-1.0
chr19	12541156	12541336	ENSG00000269693.1|AC010422.6|HNRNPC|HNRNPC	900	-	3.4549994	1.0004592	-1.0	-1.0
chr19	12533636	12533826	ENSG00000269693.1|AC010422.6|HNRNPC|HNRNPC	921	-	4.2603626	1.1047168	-1.0	-1.0
chr19	12532641	12532751	ENSG00000269560.1|AC010422.4|HNRNPC|HNRNPC	900	-	3.9019084	1.0004592	-1.0	-1.0
chr19	12617779	12617879	ENSG00000173875.13|ZNF791|HNRNPC|HNRNPC	900	+	5.6974516	1.0004592	-1.0	-1.0
chr19	12612784	12612924	ENSG00000173875.13|ZNF791|HNRNPC|HNRNPC	900	+	5.8368597	1.0004592	-1.0	-1.0
chr19	12670948	12671088	ENSG00000105583.9|WDR83OS|HNRNPC|HNRNPC	900	-	3.1682534	1.0004592	-1.0	-1.0
chr19	12716169	12716364	ENSG00000105576.15|TNPO2|HNRNPC|HNRNPC	939	-	4.813103	1.2138196	-1.0	-1.0
chr19	12732253	12732428	ENSG00000123144.10|TRIR|HNRNPC|HNRNPC	900	-	4.3971195	1.0004592	-1.0	-1.0
chr19	13048407	13048587	ENSG00000008441.16|NFIX|HNRNPC|HNRNPC	900	+	5.739218	1.0004592	-1.0	-1.0
chr19	13042282	13042397	ENSG00000008441.16|NFIX|HNRNPC|HNRNPC	900	+	3.4733262	1.0004592	-1.0	-1.0
chr19	13759627	13759737	ENSG00000104957.13|CCDC130|HNRNPC|HNRNPC	900	+	5.856248	1.0004592	-1.0	-1.0
chr19	13734597	13734882	ENSG00000104957.13|CCDC130|HNRNPC|HNRNPC	932	+	6.3705244	1.1674522	-1.0	-1.0
chr19	13760517	13760637	ENSG00000104957.13|CCDC130|HNRNPC|HNRNPC	900	+	5.754498	1.0004592	-1.0	-1.0
chr19	14206069	14206187	ENSG00000072071.16|ADGRL1|HNRNPC|HNRNPC	900	-	5.703531	1.0004592	-1.0	-1.0
chr19	14529709	14530019	ENSG00000099797.13|TECR|HNRNPC|HNRNPC	912	+	5.042592	1.0541916	-1.0	-1.0
chr19	14540404	14540504	ENSG00000099797.13|TECR|HNRNPC|HNRNPC	900	+	5.7548676	1.0004592	-1.0	-1.0
chr19	14533823	14533932	ENSG00000099797.13|TECR|HNRNPC|HNRNPC	937	+	5.2865257	1.1973989	-1.0	-1.0
chr19	14555088	14555188	ENSG00000099797.13|TECR|HNRNPC|HNRNPC	900	+	5.6900883	1.0004592	-1.0	-1.0
chr19	14537709	14537854	ENSG00000099797.13|TECR|HNRNPC|HNRNPC	900	+	5.714988	1.0004592	-1.0	-1.0
chr19	14535851	14535951	ENSG00000099797.13|TECR|HNRNPC|HNRNPC	900	+	5.5592184	1.0004592	-1.0	-1.0
chr19	14536201	14536326	ENSG00000099797.13|TECR|HNRNPC|HNRNPC	900	+	3.8959222	1.0004592	-1.0	-1.0
chr19	15245293	15245443	ENSG00000141867.17|BRD4|HNRNPC|HNRNPC	900	-	3.9259028	1.0004592	-1.0	-1.0
chr19	15293401	15293586	ENSG00000141867.17|BRD4|HNRNPC|HNRNPC	907	-	3.4023137	1.0299904	-1.0	-1.0
chr19	15249745	15249885	ENSG00000141867.17|BRD4|HNRNPC|HNRNPC	902	-	3.6397636	1.0101466	-1.0	-1.0
chr19	15300456	15300651	ENSG00000141867.17|BRD4|HNRNPC|HNRNPC	935	-	5.5376987	1.188661	-1.0	-1.0
chr19	15326056	15326156	ENSG00000141867.17|BRD4|HNRNPC|HNRNPC	900	-	3.11176	1.0004592	-1.0	-1.0
chr19	15308491	15308636	ENSG00000141867.17|BRD4|HNRNPC|HNRNPC	900	-	3.3219254	1.0004592	-1.0	-1.0
chr19	15263085	15263195	ENSG00000141867.17|BRD4|HNRNPC|HNRNPC	900	-	3.5565991	1.0004592	-1.0	-1.0
chr19	15327281	15327381	ENSG00000141867.17|BRD4|HNRNPC|HNRNPC	900	-	5.6974516	1.0004592	-1.0	-1.0
chr19	15298356	15298716	ENSG00000141867.17|BRD4|HNRNPC|HNRNPC	921	-	4.323977	1.101775	-1.0	-1.0
chr19	15261535	15261720	ENSG00000141867.17|BRD4|HNRNPC|HNRNPC	900	-	6.0036325	1.0004592	-1.0	-1.0
chr19	15309246	15309616	ENSG00000141867.17|BRD4|HNRNPC|HNRNPC	900	-	3.2865648	1.0020802	-1.0	-1.0
chr19	15295991	15296091	ENSG00000141867.17|BRD4|HNRNPC|HNRNPC	900	-	5.629939	1.0004592	-1.0	-1.0
chr19	15315596	15315946	ENSG00000141867.17|BRD4|HNRNPC|HNRNPC	931	-	4.80426	1.1636219	-1.0	-1.0
chr19	15285471	15285611	ENSG00000141867.17|BRD4|HNRNPC|HNRNPC	900	-	6.1012907	1.0004592	-1.0	-1.0
chr19	15330716	15330916	ENSG00000141867.17|BRD4|HNRNPC|HNRNPC	912	-	6.2634816	1.0535374	-1.0	-1.0
chr19	15322776	15322951	ENSG00000141867.17|BRD4|HNRNPC|HNRNPC	900	-	4.0156717	1.0004592	-1.0	-1.0
chr19	15237003	15237308	ENSG00000141867.17|BRD4|HNRNPC|HNRNPC	925	-	4.0292773	1.1228337	-1.0	-1.0
chr19	15317421	15317521	ENSG00000141867.17|BRD4|HNRNPC|HNRNPC	900	-	3.1718786	1.0004592	-1.0	-1.0
chr19	15308016	15308366	ENSG00000141867.17|BRD4|HNRNPC|HNRNPC	940	-	6.508791	1.2194391	-1.0	-1.0
chr19	15252420	15252545	ENSG00000141867.17|BRD4|HNRNPC|HNRNPC	923	-	5.9378366	1.1141008	-1.0	-1.0
chr19	15313041	15313166	ENSG00000141867.17|BRD4|HNRNPC|HNRNPC	900	-	3.2538571	1.0004592	-1.0	-1.0
chr19	15312066	15312241	ENSG00000141867.17|BRD4|HNRNPC|HNRNPC	900	-	4.734468	1.0004592	-1.0	-1.0
chr19	15326186	15326531	ENSG00000141867.17|BRD4|HNRNPC|HNRNPC	907	-	3.7774193	1.0322273	-1.0	-1.0
chr19	15329641	15329836	ENSG00000141867.17|BRD4|HNRNPC|HNRNPC	939	-	4.8524647	1.2140694	-1.0	-1.0
chr19	15261080	15261265	ENSG00000141867.17|BRD4|HNRNPC|HNRNPC	900	-	3.2238233	1.0006733	-1.0	-1.0
chr19	15308936	15309046	ENSG00000141867.17|BRD4|HNRNPC|HNRNPC	900	-	5.606707	1.0004592	-1.0	-1.0
chr19	15318981	15319271	ENSG00000141867.17|BRD4|HNRNPC|HNRNPC	936	-	4.622437	1.1955662	-1.0	-1.0
chr19	15288301	15288466	ENSG00000141867.17|BRD4|HNRNPC|HNRNPC	900	-	2.8429606	1.0004592	-1.0	-1.0
chr19	15285226	15285396	ENSG00000141867.17|BRD4|HNRNPC|HNRNPC	904	-	5.1954575	1.016009	-1.0	-1.0
chr19	15322961	15323151	ENSG00000141867.17|BRD4|HNRNPC|HNRNPC	900	-	3.4047935	1.0008098	-1.0	-1.0
chr19	15309901	15310006	ENSG00000141867.17|BRD4|HNRNPC|HNRNPC	900	-	5.9251833	1.0004592	-1.0	-1.0
chr19	15278454	15278644	ENSG00000141867.17|BRD4|HNRNPC|HNRNPC	904	-	3.099107	1.0157375	-1.0	-1.0
chr19	15302361	15302481	ENSG00000141867.17|BRD4|HNRNPC|HNRNPC	900	-	5.7830667	1.0004592	-1.0	-1.0
chr19	15319356	15319696	ENSG00000141867.17|BRD4|HNRNPC|HNRNPC	928	-	4.472488	1.1434877	-1.0	-1.0
chr19	15313276	15313461	ENSG00000141867.17|BRD4|HNRNPC|HNRNPC	932	-	6.3739114	1.1651969	-1.0	-1.0
chr19	15300151	15300341	ENSG00000141867.17|BRD4|HNRNPC|HNRNPC	900	-	3.118441	1.0004592	-1.0	-1.0
chr19	15299831	15299936	ENSG00000141867.17|BRD4|HNRNPC|HNRNPC	900	-	3.9412456	1.0004592	-1.0	-1.0
chr19	15331471	15331581	ENSG00000141867.17|BRD4|HNRNPC|HNRNPC	900	-	5.917669	1.0004592	-1.0	-1.0
chr19	15330511	15330706	ENSG00000141867.17|BRD4|HNRNPC|HNRNPC	940	-	3.5630882	1.2219387	-1.0	-1.0
chr19	15289566	15289766	ENSG00000141867.17|BRD4|HNRNPC|HNRNPC	926	-	3.3038526	1.1326774	-1.0	-1.0
chr19	15368872	15369066	ENSG00000105127.8|AKAP8|HNRNPC|HNRNPC	923	-	5.0180683	1.1157606	-1.0	-1.0
chr19	15389694	15389804	ENSG00000011243.17|AKAP8L|HNRNPC|HNRNPC	900	-	5.79843	1.0004592	-1.0	-1.0
chr19	15393349	15393449	ENSG00000011243.17|AKAP8L|HNRNPC|HNRNPC	900	-	5.674005	1.0004592	-1.0	-1.0
chr19	15404835	15404960	ENSG00000011243.17|AKAP8L|HNRNPC|HNRNPC	900	-	5.7742066	1.0004592	-1.0	-1.0
chr19	15393529	15393639	ENSG00000011243.17|AKAP8L|HNRNPC|HNRNPC	900	-	5.6347847	1.0004592	-1.0	-1.0
chr19	15406685	15406810	ENSG00000011243.17|AKAP8L|HNRNPC|HNRNPC	900	-	5.653912	1.0004592	-1.0	-1.0
chr19	15422154	15422264	ENSG00000011451.17|WIZ|HNRNPC|HNRNPC	900	-	5.7914877	1.0004592	-1.0	-1.0
chr19	15651460	15651650	ENSG00000186529.15|CYP4F3|HNRNPC|HNRNPC	912	+	3.2582974	1.0531145	-1.0	-1.0
chr19	16095723	16095843	ENSG00000167460.14|TPM4|HNRNPC|HNRNPC	900	+	5.562164	1.0004592	-1.0	-1.0
chr19	16368944	16369059	ENSG00000127527.13|EPS15L1|HNRNPC|HNRNPC	900	-	5.652331	1.0004592	-1.0	-1.0
chr19	16360481	16360676	ENSG00000127527.13|EPS15L1|HNRNPC|HNRNPC	900	-	5.8598747	1.0004592	-1.0	-1.0
chr19	16440005	16440115	ENSG00000127527.13|EPS15L1|HNRNPC|HNRNPC	900	-	5.6123405	1.0004592	-1.0	-1.0
chr19	16460019	16460184	ENSG00000127527.13|EPS15L1|HNRNPC|HNRNPC	900	-	3.888989	1.0004592	-1.0	-1.0
chr19	16395847	16396037	ENSG00000127527.13|EPS15L1|HNRNPC|HNRNPC	900	-	5.721522	1.0004592	-1.0	-1.0
chr19	16397932	16398032	ENSG00000127527.13|EPS15L1|HNRNPC|HNRNPC	900	-	5.6752853	1.0004592	-1.0	-1.0
chr19	16359836	16359961	ENSG00000127527.13|EPS15L1|HNRNPC|HNRNPC	900	-	5.971384	1.0004592	-1.0	-1.0
chr19	16367684	16367819	ENSG00000127527.13|EPS15L1|HNRNPC|HNRNPC	900	-	5.579744	1.0004592	-1.0	-1.0
chr19	16615751	16615851	ENSG00000105085.10|MED26|HNRNPC|HNRNPC	900	-	5.796392	1.0004592	-1.0	-1.0
chr19	16615753	16615853	ENSG00000141979.4|AC008764.1|HNRNPC|HNRNPC	900	-	5.6752853	1.0004592	-1.0	-1.0
chr19	16648931	16649031	ENSG00000268790.5|AC008764.4|HNRNPC|HNRNPC	900	-	3.842457	1.0004592	-1.0	-1.0
chr19	16635454	16635559	ENSG00000268790.5|AC008764.4|HNRNPC|HNRNPC	900	-	3.094223	1.0004592	-1.0	-1.0
chr19	16634999	16635114	ENSG00000268790.5|AC008764.4|HNRNPC|HNRNPC	900	-	5.637737	1.0004592	-1.0	-1.0
chr19	16637384	16637484	ENSG00000268790.5|AC008764.4|HNRNPC|HNRNPC	900	-	6.0408273	1.0004592	-1.0	-1.0
chr19	16648931	16649031	ENSG00000214046.8|SMIM7|HNRNPC|HNRNPC	900	-	3.842457	1.0004592	-1.0	-1.0
chr19	16635454	16635559	ENSG00000214046.8|SMIM7|HNRNPC|HNRNPC	900	-	3.094223	1.0004592	-1.0	-1.0
chr19	16634999	16635114	ENSG00000214046.8|SMIM7|HNRNPC|HNRNPC	900	-	5.637737	1.0004592	-1.0	-1.0
chr19	16637384	16637484	ENSG00000214046.8|SMIM7|HNRNPC|HNRNPC	900	-	6.0408273	1.0004592	-1.0	-1.0
chr19	16635001	16635116	ENSG00000269044.2|AC024075.2|HNRNPC|HNRNPC	900	-	5.6280723	1.0004592	-1.0	-1.0
chr19	16832422	16832612	ENSG00000127511.9|SIN3B|HNRNPC|HNRNPC	900	+	5.5930915	1.0004592	-1.0	-1.0
chr19	16839427	16839527	ENSG00000127511.9|SIN3B|HNRNPC|HNRNPC	900	+	5.6974516	1.0004592	-1.0	-1.0
chr19	16838967	16839082	ENSG00000127511.9|SIN3B|HNRNPC|HNRNPC	900	+	5.567155	1.0004592	-1.0	-1.0
chr19	17234341	17234486	ENSG00000160113.5|NR2F6|HNRNPC|HNRNPC	900	-	5.605402	1.0004592	-1.0	-1.0
chr19	17240065	17240245	ENSG00000160113.5|NR2F6|HNRNPC|HNRNPC	905	-	4.350458	1.0226761	-1.0	-1.0
chr19	17233236	17233366	ENSG00000160113.5|NR2F6|HNRNPC|HNRNPC	900	-	3.9600182	1.0004592	-1.0	-1.0
chr19	17234676	17234776	ENSG00000160113.5|NR2F6|HNRNPC|HNRNPC	900	-	5.5672507	1.0004592	-1.0	-1.0
chr19	17240065	17240245	ENSG00000269095.1|AC010646.1|HNRNPC|HNRNPC	905	-	4.350458	1.0221647	-1.0	-1.0
chr19	17274830	17275025	ENSG00000105393.15|BABAM1|HNRNPC|HNRNPC	923	+	4.9290156	1.1135921	-1.0	-1.0
chr19	17274830	17275025	ENSG00000269307.1|AC010463.1|HNRNPC|HNRNPC	923	+	4.9290156	1.1136652	-1.0	-1.0
chr19	17339659	17339854	ENSG00000130299.16|GTPBP3|HNRNPC|HNRNPC	954	+	3.654612	1.3401427	-1.0	-1.0
chr19	17409681	17409866	ENSG00000141971.12|MVB12A|HNRNPC|HNRNPC	900	+	5.9506598	1.0004592	-1.0	-1.0
chr19	17408776	17408941	ENSG00000141971.12|MVB12A|HNRNPC|HNRNPC	900	+	5.709202	1.0004592	-1.0	-1.0
chr19	17410091	17410261	ENSG00000141971.12|MVB12A|HNRNPC|HNRNPC	909	+	6.238049	1.039599	-1.0	-1.0
chr19	17406436	17406536	ENSG00000141971.12|MVB12A|HNRNPC|HNRNPC	900	+	5.926767	1.0004592	-1.0	-1.0
chr19	17408774	17408939	ENSG00000282851.1|BISPR|HNRNPC|HNRNPC	900	+	5.71449	1.0004592	-1.0	-1.0
chr19	17410089	17410264	ENSG00000282851.1|BISPR|HNRNPC|HNRNPC	908	+	6.224125	1.0371528	-1.0	-1.0
chr19	17409679	17409864	ENSG00000282851.1|BISPR|HNRNPC|HNRNPC	900	+	5.9581394	1.0004592	-1.0	-1.0
chr19	17510880	17511075	ENSG00000269439.5|AC010618.3|HNRNPC|HNRNPC	934	-	4.48617	1.1828277	-1.0	-1.0
chr19	17501029	17501144	ENSG00000269439.5|AC010618.3|HNRNPC|HNRNPC	900	-	5.6084914	1.0004592	-1.0	-1.0
chr19	17582381	17582506	ENSG00000130309.10|COLGALT1|HNRNPC|HNRNPC	900	+	1.9722372	1.0004592	-1.0	-1.0
chr19	17581866	17582026	ENSG00000130309.10|COLGALT1|HNRNPC|HNRNPC	900	+	2.024378	1.0004592	-1.0	-1.0
chr19	17826289	17826484	ENSG00000105639.18|JAK3|HNRNPC|HNRNPC	905	-	3.2486687	1.0228833	-1.0	-1.0
chr19	18136376	18136526	ENSG00000099308.10|MAST3|HNRNPC|HNRNPC	900	+	5.980643	1.0004592	-1.0	-1.0
chr19	18150370	18150555	ENSG00000099308.10|MAST3|HNRNPC|HNRNPC	900	+	3.4992287	1.0020709	-1.0	-1.0
chr19	18360430	18360625	ENSG00000130517.13|PGPEP1|HNRNPC|HNRNPC	923	+	3.923334	1.113136	-1.0	-1.0
chr19	18361070	18361200	ENSG00000130517.13|PGPEP1|HNRNPC|HNRNPC	900	+	3.9164684	1.0004592	-1.0	-1.0
chr19	18363710	18363875	ENSG00000130517.13|PGPEP1|HNRNPC|HNRNPC	904	+	3.397197	1.0191244	-1.0	-1.0
chr19	18353148	18353303	ENSG00000130517.13|PGPEP1|HNRNPC|HNRNPC	900	+	5.8427205	1.0004592	-1.0	-1.0
chr19	18360000	18360115	ENSG00000130517.13|PGPEP1|HNRNPC|HNRNPC	900	+	5.7399797	1.0004592	-1.0	-1.0
chr19	18360770	18360945	ENSG00000130517.13|PGPEP1|HNRNPC|HNRNPC	900	+	6.119667	1.0004592	-1.0	-1.0
chr19	18366695	18366885	ENSG00000130517.13|PGPEP1|HNRNPC|HNRNPC	909	+	2.8386784	1.0388275	-1.0	-1.0
chr19	18344526	18344631	ENSG00000130517.13|PGPEP1|HNRNPC|HNRNPC	900	+	3.9581733	1.0004592	-1.0	-1.0
chr19	18347261	18347376	ENSG00000130517.13|PGPEP1|HNRNPC|HNRNPC	900	+	5.5752034	1.0004592	-1.0	-1.0
chr19	18387479	18387619	ENSG00000130513.6|GDF15|HNRNPC|HNRNPC	900	+	5.6230526	1.0004592	-1.0	-1.0
chr19	18385602	18385757	ENSG00000130513.6|GDF15|HNRNPC|HNRNPC	900	+	2.3760219	1.0004306	-1.0	-1.0
chr19	18387744	18387934	ENSG00000130513.6|GDF15|HNRNPC|HNRNPC	912	+	4.897753	1.0578514	-1.0	-1.0
chr19	18518108	18518248	ENSG00000105656.12|ELL|HNRNPC|HNRNPC	900	-	6.059332	1.0004592	-1.0	-1.0
chr19	18443122	18443312	ENSG00000105656.12|ELL|HNRNPC|HNRNPC	929	-	4.1963525	1.1486365	-1.0	-1.0
chr19	18479613	18479788	ENSG00000105656.12|ELL|HNRNPC|HNRNPC	900	-	5.8873196	1.0004592	-1.0	-1.0
chr19	18484603	18484703	ENSG00000105656.12|ELL|HNRNPC|HNRNPC	900	-	5.5593705	1.0004592	-1.0	-1.0
chr19	18519713	18519873	ENSG00000105656.12|ELL|HNRNPC|HNRNPC	900	-	5.5902495	1.0004592	-1.0	-1.0
chr19	18512233	18512423	ENSG00000105656.12|ELL|HNRNPC|HNRNPC	931	-	6.2814054	1.1606342	-1.0	-1.0
chr19	18540775	18540970	ENSG00000105701.15|FKBP8|HNRNPC|HNRNPC	900	-	5.900414	1.0004592	-1.0	-1.0
chr19	18572249	18572354	ENSG00000221983.7|UBA52|HNRNPC|HNRNPC	900	+	5.763957	1.0004592	-1.0	-1.0
chr19	18705578	18705728	ENSG00000105662.15|CRTC1|HNRNPC|HNRNPC	900	+	5.6842594	1.0004592	-1.0	-1.0
chr19	18697258	18697453	ENSG00000105662.15|CRTC1|HNRNPC|HNRNPC	900	+	5.734784	1.0004592	-1.0	-1.0
chr19	18773651	18773756	ENSG00000105662.15|CRTC1|HNRNPC|HNRNPC	900	+	2.8101163	1.0004592	-1.0	-1.0
chr19	18755360	18755540	ENSG00000105662.15|CRTC1|HNRNPC|HNRNPC	900	+	5.86077	1.0004592	-1.0	-1.0
chr19	18841198	18841308	ENSG00000005007.12|UPF1|HNRNPC|HNRNPC	900	+	5.71861	1.0004592	-1.0	-1.0
chr19	18864656	18864846	ENSG00000005007.12|UPF1|HNRNPC|HNRNPC	900	+	6.046896	1.0004592	-1.0	-1.0
chr19	18843478	18843628	ENSG00000005007.12|UPF1|HNRNPC|HNRNPC	900	+	5.6870413	1.0004469	-1.0	-1.0
chr19	18916851	18917041	ENSG00000105669.13|COPE|HNRNPC|HNRNPC	900	-	6.033165	1.0004592	-1.0	-1.0
chr19	18908327	18908522	ENSG00000105669.13|COPE|HNRNPC|HNRNPC	915	-	3.7427876	1.0707563	-1.0	-1.0
chr19	18915921	18916111	ENSG00000105669.13|COPE|HNRNPC|HNRNPC	900	-	5.9354396	1.0004592	-1.0	-1.0
chr19	18916851	18917041	ENSG00000268193.5|AC002985.1|HNRNPC|HNRNPC	900	-	6.033165	1.0004592	-1.0	-1.0
chr19	18908327	18908522	ENSG00000268193.5|AC002985.1|HNRNPC|HNRNPC	915	-	3.7427876	1.071013	-1.0	-1.0
chr19	18915921	18916111	ENSG00000268193.5|AC002985.1|HNRNPC|HNRNPC	900	-	5.9354396	1.0004592	-1.0	-1.0
chr19	18994827	18995027	ENSG00000064607.16|SUGP2|HNRNPC|HNRNPC	925	-	2.6693995	1.1244739	-1.0	-1.0
chr19	19056142	19056277	ENSG00000105676.13|ARMC6|HNRNPC|HNRNPC	900	+	5.7000513	1.0004592	-1.0	-1.0
chr19	19134507	19134607	ENSG00000064545.14|TMEM161A|HNRNPC|HNRNPC	900	-	5.6974516	1.0004592	-1.0	-1.0
chr19	19191227	19191387	ENSG00000254901.7|BORCS8|HNRNPC|HNRNPC	900	-	5.629076	1.0004592	-1.0	-1.0
chr19	19191230	19191390	ENSG00000064489.22|BORCS8-MEF2B|HNRNPC|HNRNPC	900	-	5.622024	1.0004592	-1.0	-1.0
chr19	19327778	19327943	ENSG00000129933.20|MAU2|HNRNPC|HNRNPC	900	+	6.209797	1.0004592	-1.0	-1.0
chr19	19336467	19336572	ENSG00000129933.20|MAU2|HNRNPC|HNRNPC	900	+	5.5592184	1.0004592	-1.0	-1.0
chr19	19325403	19325588	ENSG00000129933.20|MAU2|HNRNPC|HNRNPC	900	+	5.8606324	1.0004592	-1.0	-1.0
chr19	19329918	19330063	ENSG00000129933.20|MAU2|HNRNPC|HNRNPC	900	+	5.646665	1.0004592	-1.0	-1.0
chr19	19336207	19336402	ENSG00000129933.20|MAU2|HNRNPC|HNRNPC	956	+	4.407117	1.3577489	-1.0	-1.0
chr19	19350961	19351151	ENSG00000129933.20|MAU2|HNRNPC|HNRNPC	900	+	5.8256984	1.0004592	-1.0	-1.0
chr19	19422929	19423109	ENSG00000167491.17|GATAD2A|HNRNPC|HNRNPC	900	+	6.060004	1.0004592	-1.0	-1.0
chr19	19407944	19408099	ENSG00000167491.17|GATAD2A|HNRNPC|HNRNPC	900	+	3.9021103	1.0004592	-1.0	-1.0
chr19	19428932	19429127	ENSG00000167491.17|GATAD2A|HNRNPC|HNRNPC	914	+	3.0275018	1.0640355	-1.0	-1.0
chr19	19419744	19419919	ENSG00000167491.17|GATAD2A|HNRNPC|HNRNPC	900	+	5.712564	1.0004592	-1.0	-1.0
chr19	19421759	19421929	ENSG00000167491.17|GATAD2A|HNRNPC|HNRNPC	900	+	3.185012	1.0004592	-1.0	-1.0
chr19	19414794	19414954	ENSG00000167491.17|GATAD2A|HNRNPC|HNRNPC	900	+	5.908905	1.0004592	-1.0	-1.0
chr19	19483530	19483725	ENSG00000167491.17|GATAD2A|HNRNPC|HNRNPC	909	+	6.098882	1.0391299	-1.0	-1.0
chr19	19423294	19423484	ENSG00000167491.17|GATAD2A|HNRNPC|HNRNPC	903	+	5.183299	1.0120664	-1.0	-1.0
chr19	19433772	19433887	ENSG00000167491.17|GATAD2A|HNRNPC|HNRNPC	900	+	5.729865	1.0004592	-1.0	-1.0
chr19	19441304	19441504	ENSG00000167491.17|GATAD2A|HNRNPC|HNRNPC	952	+	4.8081555	1.3179815	-1.0	-1.0
chr19	19517167	19517277	ENSG00000186010.18|NDUFA13|HNRNPC|HNRNPC	900	+	5.706436	1.0004592	-1.0	-1.0
chr19	19517167	19517277	ENSG00000258674.5|AC011448.1|HNRNPC|HNRNPC	900	+	5.706436	1.0004592	-1.0	-1.0
chr19	19531642	19531842	ENSG00000258674.5|AC011448.1|HNRNPC|HNRNPC	972	+	5.3287907	1.5563531	-1.0	-1.0
chr19	19531578	19531843	ENSG00000250067.11|YJEFN3|HNRNPC|HNRNPC	972	+	5.2151403	1.5456384	-1.0	-1.0
chr19	19658053	19658248	ENSG00000105726.16|ATP13A1|HNRNPC|HNRNPC	967	-	7.274741	1.480185	-1.0	-1.0
chr19	19673608	19673718	ENSG00000181896.11|ZNF101|HNRNPC|HNRNPC	900	+	5.750518	1.0004592	-1.0	-1.0
chr19	19669791	19669891	ENSG00000181896.11|ZNF101|HNRNPC|HNRNPC	900	+	5.6140156	1.0004592	-1.0	-1.0
chr19	19673178	19673363	ENSG00000181896.11|ZNF101|HNRNPC|HNRNPC	900	+	6.019194	1.0004592	-1.0	-1.0
chr19	19672443	19672638	ENSG00000181896.11|ZNF101|HNRNPC|HNRNPC	935	+	4.61189	1.1864209	-1.0	-1.0
chr19	19867314	19867474	ENSG00000256771.3|ZNF253|HNRNPC|HNRNPC	900	+	5.711739	1.0004592	-1.0	-1.0
chr19	20642915	20643015	ENSG00000188171.15|ZNF626|HNRNPC|HNRNPC	900	-	6.131439	1.0004592	-1.0	-1.0
chr19	20653545	20653740	ENSG00000188171.15|ZNF626|HNRNPC|HNRNPC	933	-	4.3939676	1.1760999	-1.0	-1.0
chr19	20653545	20653740	ENSG00000269110.1|AC010636.2|HNRNPC|HNRNPC	933	-	4.3939676	1.1760492	-1.0	-1.0
chr19	20642916	20643016	ENSG00000269110.1|AC010636.2|HNRNPC|HNRNPC	900	-	6.2104044	1.0004592	-1.0	-1.0
chr19	21168301	21168401	ENSG00000196705.8|ZNF431|HNRNPC|HNRNPC	900	+	5.6584682	1.0004592	-1.0	-1.0
chr19	21407206	21407401	ENSG00000196268.11|ZNF493|HNRNPC|HNRNPC	900	+	4.2514896	1.0004592	-1.0	-1.0
chr19	21408042	21408237	ENSG00000196268.11|ZNF493|HNRNPC|HNRNPC	915	+	3.4984896	1.070042	-1.0	-1.0
chr19	21411114	21411229	ENSG00000196268.11|ZNF493|HNRNPC|HNRNPC	900	+	5.5909133	1.0004592	-1.0	-1.0
chr19	21422408	21422578	ENSG00000196268.11|ZNF493|HNRNPC|HNRNPC	900	+	5.7083464	1.0004592	-1.0	-1.0
chr19	21411116	21411231	ENSG00000269237.1|AC010615.4|HNRNPC|HNRNPC	900	+	5.6164207	1.0004592	-1.0	-1.0
chr19	21407206	21407401	ENSG00000269237.1|AC010615.4|HNRNPC|HNRNPC	900	+	4.2514896	1.0004592	-1.0	-1.0
chr19	21422406	21422576	ENSG00000269237.1|AC010615.4|HNRNPC|HNRNPC	900	+	5.704718	1.0004592	-1.0	-1.0
chr19	21408041	21408236	ENSG00000269237.1|AC010615.4|HNRNPC|HNRNPC	914	+	3.4699397	1.0645195	-1.0	-1.0
chr19	23260221	23260401	ENSG00000269107.1|AC092329.1|HNRNPC|HNRNPC	900	-	4.1488194	1.0004592	-1.0	-1.0
chr19	23258981	23259146	ENSG00000269107.1|AC092329.1|HNRNPC|HNRNPC	900	-	3.1393025	1.0004592	-1.0	-1.0
chr19	23260616	23260806	ENSG00000269107.1|AC092329.1|HNRNPC|HNRNPC	932	-	6.4149876	1.168271	-1.0	-1.0
chr19	23267561	23267671	ENSG00000269107.1|AC092329.1|HNRNPC|HNRNPC	900	-	5.599078	1.0004592	-1.0	-1.0
chr19	23267564	23267669	ENSG00000283201.1|AC092329.3|HNRNPC|HNRNPC	900	-	5.599078	1.0004592	-1.0	-1.0
chr19	23260618	23260808	ENSG00000283201.1|AC092329.3|HNRNPC|HNRNPC	932	-	6.4210978	1.167487	-1.0	-1.0
chr19	23260218	23260403	ENSG00000283201.1|AC092329.3|HNRNPC|HNRNPC	900	-	4.2986193	1.0004592	-1.0	-1.0
chr19	23258983	23259178	ENSG00000283201.1|AC092329.3|HNRNPC|HNRNPC	900	-	3.191489	1.0004592	-1.0	-1.0
chr19	23260220	23260405	ENSG00000284428.1|AC092329.4|HNRNPC|HNRNPC	900	-	4.137895	1.0004592	-1.0	-1.0
chr19	23260615	23260805	ENSG00000284428.1|AC092329.4|HNRNPC|HNRNPC	934	-	6.4144583	1.1777993	-1.0	-1.0
chr19	23267564	23267669	ENSG00000284428.1|AC092329.4|HNRNPC|HNRNPC	900	-	5.599078	1.0004592	-1.0	-1.0
chr19	23394634	23394794	ENSG00000167232.13|ZNF91|HNRNPC|HNRNPC	900	-	5.8839707	1.0004592	-1.0	-1.0
chr19	23341622	23341722	ENSG00000167232.13|ZNF91|HNRNPC|HNRNPC	900	-	5.5909133	1.0004592	-1.0	-1.0
chr19	23363785	23363895	ENSG00000167232.13|ZNF91|HNRNPC|HNRNPC	900	-	5.7223196	1.0004592	-1.0	-1.0
chr19	23393494	23393619	ENSG00000167232.13|ZNF91|HNRNPC|HNRNPC	900	-	5.603666	1.0004592	-1.0	-1.0
chr19	23357550	23357690	ENSG00000167232.13|ZNF91|HNRNPC|HNRNPC	900	-	6.0446978	1.0004592	-1.0	-1.0
chr19	23351225	23351425	ENSG00000167232.13|ZNF91|HNRNPC|HNRNPC	939	-	3.2476027	1.211726	-1.0	-1.0
chr19	23367195	23367390	ENSG00000167232.13|ZNF91|HNRNPC|HNRNPC	900	-	6.089836	1.0004592	-1.0	-1.0
chr19	23371140	23371350	ENSG00000167232.13|ZNF91|HNRNPC|HNRNPC	900	-	4.2295184	1.0004592	-1.0	-1.0
chr19	23338960	23339090	ENSG00000167232.13|ZNF91|HNRNPC|HNRNPC	900	-	3.5354545	1.0004592	-1.0	-1.0
chr19	24058923	24059088	ENSG00000268362.5|AC092279.1|HNRNPC|HNRNPC	900	+	5.712954	1.0004592	-1.0	-1.0
chr19	24063815	24063925	ENSG00000268362.5|AC092279.1|HNRNPC|HNRNPC	900	+	5.827026	1.0004592	-1.0	-1.0
chr19	24050923	24051273	ENSG00000268362.5|AC092279.1|HNRNPC|HNRNPC	921	+	4.849277	1.100148	-1.0	-1.0
chr19	24050743	24050888	ENSG00000268362.5|AC092279.1|HNRNPC|HNRNPC	900	+	4.4504194	1.0004592	-1.0	-1.0
chr19	24063956	24064126	ENSG00000268362.5|AC092279.1|HNRNPC|HNRNPC	900	+	5.722856	1.0004592	-1.0	-1.0
chr19	24065777	24065972	ENSG00000268362.5|AC092279.1|HNRNPC|HNRNPC	934	+	4.605421	1.1772499	-1.0	-1.0
chr19	24063698	24063815	ENSG00000268362.5|AC092279.1|HNRNPC|HNRNPC	934	+	2.9226918	1.1833334	-1.0	-1.0
chr19	24066502	24066617	ENSG00000268362.5|AC092279.1|HNRNPC|HNRNPC	900	+	5.5592184	1.0004592	-1.0	-1.0
chr19	24060738	24060888	ENSG00000268362.5|AC092279.1|HNRNPC|HNRNPC	900	+	5.7840934	1.0004592	-1.0	-1.0
chr19	24062628	24062763	ENSG00000268362.5|AC092279.1|HNRNPC|HNRNPC	900	+	4.0102773	1.0004592	-1.0	-1.0
chr19	24050744	24050889	ENSG00000213096.10|ZNF254|HNRNPC|HNRNPC	900	+	4.4371223	1.0004592	-1.0	-1.0
chr19	24065774	24065969	ENSG00000213096.10|ZNF254|HNRNPC|HNRNPC	935	+	4.53189	1.1869369	-1.0	-1.0
chr19	24060739	24060889	ENSG00000213096.10|ZNF254|HNRNPC|HNRNPC	900	+	5.7825675	1.0004592	-1.0	-1.0
chr19	24094180	24094375	ENSG00000213096.10|ZNF254|HNRNPC|HNRNPC	906	+	4.3743067	1.0259346	-1.0	-1.0
chr19	24063959	24064124	ENSG00000213096.10|ZNF254|HNRNPC|HNRNPC	900	+	5.7013464	1.0004592	-1.0	-1.0
chr19	24066504	24066614	ENSG00000213096.10|ZNF254|HNRNPC|HNRNPC	900	+	5.5592184	1.0004592	-1.0	-1.0
chr19	24075114	24075309	ENSG00000213096.10|ZNF254|HNRNPC|HNRNPC	917	+	4.261138	1.0793895	-1.0	-1.0
chr19	24062629	24062759	ENSG00000213096.10|ZNF254|HNRNPC|HNRNPC	900	+	4.024572	1.0004592	-1.0	-1.0
chr19	24098920	24099110	ENSG00000213096.10|ZNF254|HNRNPC|HNRNPC	913	+	3.946795	1.0587075	-1.0	-1.0
chr19	24058924	24059064	ENSG00000213096.10|ZNF254|HNRNPC|HNRNPC	900	+	5.726137	1.0004592	-1.0	-1.0
chr19	24092105	24092285	ENSG00000213096.10|ZNF254|HNRNPC|HNRNPC	900	+	5.7062283	1.0004592	-1.0	-1.0
chr19	24094865	24094965	ENSG00000213096.10|ZNF254|HNRNPC|HNRNPC	900	+	5.6145344	1.0004592	-1.0	-1.0
chr19	24050919	24051269	ENSG00000213096.10|ZNF254|HNRNPC|HNRNPC	921	+	4.9161115	1.1008568	-1.0	-1.0
chr19	24071359	24071544	ENSG00000213096.10|ZNF254|HNRNPC|HNRNPC	900	+	2.7063916	1.0004592	-1.0	-1.0
chr19	24084874	24085044	ENSG00000213096.10|ZNF254|HNRNPC|HNRNPC	908	+	6.264938	1.0343037	-1.0	-1.0
chr19	24063694	24063924	ENSG00000213096.10|ZNF254|HNRNPC|HNRNPC	931	+	3.2711322	1.1633874	-1.0	-1.0
chr19	24110347	24110482	ENSG00000213096.10|ZNF254|HNRNPC|HNRNPC	900	+	6.008379	1.0004592	-1.0	-1.0
chr19	27744297	27744492	ENSG00000261824.6|LINC00662|HNRNPC|HNRNPC	942	-	6.5069523	1.2398225	-1.0	-1.0
chr19	27798445	27798570	ENSG00000272635.1|AC006504.7|HNRNPC|HNRNPC	900	+	5.633461	1.0004592	-1.0	-1.0
chr19	27798447	27798567	ENSG00000267575.6|AC006504.5|HNRNPC|HNRNPC	900	+	5.6541452	1.0004592	-1.0	-1.0
chr19	29706069	29706169	ENSG00000131943.17|C19orf12|HNRNPC|HNRNPC	900	-	5.5748477	1.0004592	-1.0	-1.0
chr19	29954919	29955119	ENSG00000105176.17|URI1|HNRNPC|HNRNPC	946	+	5.128234	1.2655962	-1.0	-1.0
chr19	29963572	29963672	ENSG00000105176.17|URI1|HNRNPC|HNRNPC	900	+	5.7189136	1.0004592	-1.0	-1.0
chr19	29997752	29997872	ENSG00000105176.17|URI1|HNRNPC|HNRNPC	900	+	5.830308	1.0004592	-1.0	-1.0
chr19	29951469	29951664	ENSG00000105176.17|URI1|HNRNPC|HNRNPC	900	+	3.4878352	1.0004592	-1.0	-1.0
chr19	29951869	29951969	ENSG00000105176.17|URI1|HNRNPC|HNRNPC	900	+	5.6678243	1.0004592	-1.0	-1.0
chr19	29962897	29962997	ENSG00000105176.17|URI1|HNRNPC|HNRNPC	900	+	5.653119	1.0004592	-1.0	-1.0
chr19	29961997	29962152	ENSG00000105176.17|URI1|HNRNPC|HNRNPC	900	+	3.2859378	1.0004592	-1.0	-1.0
chr19	29955669	29955864	ENSG00000105176.17|URI1|HNRNPC|HNRNPC	900	+	5.6484632	1.0004592	-1.0	-1.0
chr19	32473734	32473919	ENSG00000178904.18|DPY19L3|HNRNPC|HNRNPC	900	+	5.6515226	1.0004592	-1.0	-1.0
chr19	32583222	32583397	ENSG00000105185.11|PDCD5|HNRNPC|HNRNPC	900	+	5.237922	1.0004592	-1.0	-1.0
chr19	32610387	32610567	ENSG00000105186.15|ANKRD27|HNRNPC|HNRNPC	900	-	5.711062	1.0004592	-1.0	-1.0
chr19	32618368	32618528	ENSG00000105186.15|ANKRD27|HNRNPC|HNRNPC	900	-	5.8670783	1.0004592	-1.0	-1.0
chr19	32614592	32614772	ENSG00000105186.15|ANKRD27|HNRNPC|HNRNPC	900	-	5.9542036	1.0004592	-1.0	-1.0
chr19	32712306	32712496	ENSG00000213965.3|NUDT19|HNRNPC|HNRNPC	900	+	4.290846	1.0004592	-1.0	-1.0
chr19	33062374	33062564	ENSG00000131941.7|RHPN2|HNRNPC|HNRNPC	900	-	5.844228	1.0004592	-1.0	-1.0
chr19	33030496	33030676	ENSG00000131941.7|RHPN2|HNRNPC|HNRNPC	900	-	5.8772273	1.0004592	-1.0	-1.0
chr19	33027153	33027271	ENSG00000131941.7|RHPN2|HNRNPC|HNRNPC	931	-	6.3350353	1.1609544	-1.0	-1.0
chr19	32979067	32979247	ENSG00000131941.7|RHPN2|HNRNPC|HNRNPC	900	-	5.664601	1.0004592	-1.0	-1.0
chr19	33042256	33042356	ENSG00000131941.7|RHPN2|HNRNPC|HNRNPC	900	-	5.6306696	1.0004592	-1.0	-1.0
chr19	33055634	33055829	ENSG00000131941.7|RHPN2|HNRNPC|HNRNPC	930	-	4.3326344	1.1557385	-1.0	-1.0
chr19	33057284	33057439	ENSG00000131941.7|RHPN2|HNRNPC|HNRNPC	900	-	5.7056875	1.0004592	-1.0	-1.0
chr19	32994363	32994493	ENSG00000131941.7|RHPN2|HNRNPC|HNRNPC	900	-	6.14655	1.0004592	-1.0	-1.0
chr19	34197423	34197548	ENSG00000257103.8|LSM14A|HNRNPC|HNRNPC	900	+	3.1959894	1.0004592	-1.0	-1.0
chr19	34191518	34191663	ENSG00000257103.8|LSM14A|HNRNPC|HNRNPC	900	+	5.886948	1.0004592	-1.0	-1.0
chr19	34217546	34217741	ENSG00000257103.8|LSM14A|HNRNPC|HNRNPC	931	+	4.1077204	1.1601764	-1.0	-1.0
chr19	34201838	34202098	ENSG00000257103.8|LSM14A|HNRNPC|HNRNPC	900	+	5.744375	1.0004592	-1.0	-1.0
chr19	34222984	34223179	ENSG00000257103.8|LSM14A|HNRNPC|HNRNPC	909	+	3.6825137	1.0429509	-1.0	-1.0
chr19	34175178	34175343	ENSG00000257103.8|LSM14A|HNRNPC|HNRNPC	900	+	4.041132	1.0004592	-1.0	-1.0
chr19	34201603	34201768	ENSG00000257103.8|LSM14A|HNRNPC|HNRNPC	900	+	5.93917	1.0004592	-1.0	-1.0
chr19	34191718	34191833	ENSG00000257103.8|LSM14A|HNRNPC|HNRNPC	900	+	5.597995	1.0004592	-1.0	-1.0
chr19	34173048	34173218	ENSG00000257103.8|LSM14A|HNRNPC|HNRNPC	900	+	5.6756783	1.0004592	-1.0	-1.0
chr19	34197013	34197208	ENSG00000257103.8|LSM14A|HNRNPC|HNRNPC	914	+	3.6766088	1.0663648	-1.0	-1.0
chr19	34210521	34210711	ENSG00000257103.8|LSM14A|HNRNPC|HNRNPC	932	+	3.429586	1.1692784	-1.0	-1.0
chr19	34257164	34257269	ENSG00000166398.12|KIAA0355|HNRNPC|HNRNPC	900	+	5.598968	1.0004592	-1.0	-1.0
chr19	34261934	34262064	ENSG00000166398.12|KIAA0355|HNRNPC|HNRNPC	900	+	5.601986	1.0004592	-1.0	-1.0
chr19	34262219	34262409	ENSG00000166398.12|KIAA0355|HNRNPC|HNRNPC	900	+	5.8022685	1.0004592	-1.0	-1.0
chr19	34266311	34266471	ENSG00000166398.12|KIAA0355|HNRNPC|HNRNPC	928	+	5.9696593	1.1411055	-1.0	-1.0
chr19	34282061	34282256	ENSG00000166398.12|KIAA0355|HNRNPC|HNRNPC	910	+	3.3333886	1.0449257	-1.0	-1.0
chr19	34279231	34279331	ENSG00000166398.12|KIAA0355|HNRNPC|HNRNPC	900	+	5.629939	1.0004592	-1.0	-1.0
chr19	34264309	34264499	ENSG00000166398.12|KIAA0355|HNRNPC|HNRNPC	900	+	3.306187	1.0004592	-1.0	-1.0
chr19	34382184	34382379	ENSG00000105220.14|GPI|HNRNPC|HNRNPC	917	+	3.487376	1.0805912	-1.0	-1.0
chr19	34396712	34396907	ENSG00000105220.14|GPI|HNRNPC|HNRNPC	952	+	6.605243	1.320502	-1.0	-1.0
chr19	34396712	34396907	ENSG00000266953.6|AC092073.1|HNRNPC|HNRNPC	952	+	6.605243	1.3195367	-1.0	-1.0
chr19	34405500	34405600	ENSG00000266953.6|AC092073.1|HNRNPC|HNRNPC	900	+	5.5832157	1.0004592	-1.0	-1.0
chr19	34405500	34405600	ENSG00000126249.7|PDCD2L|HNRNPC|HNRNPC	900	+	5.5832157	1.0004592	-1.0	-1.0
chr19	34432523	34432663	ENSG00000126261.12|UBA2|HNRNPC|HNRNPC	900	+	5.666574	1.0004592	-1.0	-1.0
chr19	34446566	34446721	ENSG00000126261.12|UBA2|HNRNPC|HNRNPC	900	+	5.592207	1.0004592	-1.0	-1.0
chr19	34450669	34450869	ENSG00000126261.12|UBA2|HNRNPC|HNRNPC	951	+	6.605485	1.3140613	-1.0	-1.0
chr19	34453612	34453762	ENSG00000126261.12|UBA2|HNRNPC|HNRNPC	900	+	5.951076	1.0004592	-1.0	-1.0
chr19	35025200	35025375	ENSG00000089351.14|GRAMD1A|HNRNPC|HNRNPC	900	+	5.0561795	1.0004592	-1.0	-1.0
chr19	35047077	35047177	ENSG00000105707.13|HPN|HNRNPC|HNRNPC	900	+	5.5832157	1.0004592	-1.0	-1.0
chr19	35046627	35046802	ENSG00000105707.13|HPN|HNRNPC|HNRNPC	900	+	5.861249	1.0004592	-1.0	-1.0
chr19	35049886	35050036	ENSG00000105707.13|HPN|HNRNPC|HNRNPC	900	+	5.6412945	1.0004592	-1.0	-1.0
chr19	35046512	35046612	ENSG00000105707.13|HPN|HNRNPC|HNRNPC	900	+	5.598968	1.0004592	-1.0	-1.0
chr19	35276025	35276180	ENSG00000105698.15|USF2|HNRNPC|HNRNPC	927	+	5.9365287	1.1349963	-1.0	-1.0
chr19	35540872	35541067	ENSG00000236144.6|TMEM147-AS1|HNRNPC|HNRNPC	924	-	4.059702	1.1180549	-1.0	-1.0
chr19	35541447	35541607	ENSG00000236144.6|TMEM147-AS1|HNRNPC|HNRNPC	900	-	5.659576	1.0004592	-1.0	-1.0
chr19	35721924	35722119	ENSG00000272333.5|KMT2B|HNRNPC|HNRNPC	926	+	4.1413655	1.1308931	-1.0	-1.0
chr19	36007928	36008118	ENSG00000181392.14|SYNE4|HNRNPC|HNRNPC	900	-	5.653438	1.0004592	-1.0	-1.0
chr19	36117307	36117447	ENSG00000105254.11|TBCB|HNRNPC|HNRNPC	900	+	3.9750578	1.0004592	-1.0	-1.0
chr19	36234914	36235089	ENSG00000167635.11|ZNF146|HNRNPC|HNRNPC	900	+	5.3709216	1.0004592	-1.0	-1.0
chr19	36222120	36222220	ENSG00000167635.11|ZNF146|HNRNPC|HNRNPC	900	+	5.8514256	1.0004592	-1.0	-1.0
chr19	36216981	36217176	ENSG00000167635.11|ZNF146|HNRNPC|HNRNPC	904	+	3.25883	1.0191462	-1.0	-1.0
chr19	36225445	36225740	ENSG00000167635.11|ZNF146|HNRNPC|HNRNPC	961	+	5.852173	1.4047077	-1.0	-1.0
chr19	36225850	36226045	ENSG00000167635.11|ZNF146|HNRNPC|HNRNPC	900	+	2.8711538	1.0004592	-1.0	-1.0
chr19	36231499	36231644	ENSG00000167635.11|ZNF146|HNRNPC|HNRNPC	900	+	5.603301	1.0004592	-1.0	-1.0
chr19	36222890	36223090	ENSG00000167635.11|ZNF146|HNRNPC|HNRNPC	914	+	5.0236907	1.0654612	-1.0	-1.0
chr19	36218725	36218905	ENSG00000167635.11|ZNF146|HNRNPC|HNRNPC	905	+	6.2533464	1.0203904	-1.0	-1.0
chr19	36221865	36222045	ENSG00000167635.11|ZNF146|HNRNPC|HNRNPC	900	+	3.4775665	1.0004592	-1.0	-1.0
chr19	36220775	36220965	ENSG00000167635.11|ZNF146|HNRNPC|HNRNPC	902	+	3.3385117	1.0078561	-1.0	-1.0
chr19	36219095	36219200	ENSG00000167635.11|ZNF146|HNRNPC|HNRNPC	900	+	2.7147417	1.0004592	-1.0	-1.0
chr19	36229639	36229834	ENSG00000167635.11|ZNF146|HNRNPC|HNRNPC	900	+	2.804337	1.0004592	-1.0	-1.0
chr19	36227320	36227510	ENSG00000167635.11|ZNF146|HNRNPC|HNRNPC	900	+	3.946108	1.0004592	-1.0	-1.0
chr19	36227520	36227645	ENSG00000167635.11|ZNF146|HNRNPC|HNRNPC	900	+	5.7852225	1.0004592	-1.0	-1.0
chr19	36219995	36220150	ENSG00000167635.11|ZNF146|HNRNPC|HNRNPC	900	+	4.107527	1.0004592	-1.0	-1.0
chr19	36468819	36469014	ENSG00000186017.14|ZNF566|HNRNPC|HNRNPC	900	-	5.7858214	1.0004592	-1.0	-1.0
chr19	36551047	36551162	ENSG00000186020.12|ZNF529|HNRNPC|HNRNPC	900	-	5.80832	1.0004592	-1.0	-1.0
chr19	36550452	36550622	ENSG00000186020.12|ZNF529|HNRNPC|HNRNPC	908	-	6.2458787	1.034829	-1.0	-1.0
chr19	36562822	36562932	ENSG00000186020.12|ZNF529|HNRNPC|HNRNPC	900	-	6.000689	1.0004592	-1.0	-1.0
chr19	36565607	36565727	ENSG00000186020.12|ZNF529|HNRNPC|HNRNPC	900	-	5.976769	1.0004592	-1.0	-1.0
chr19	36545122	36545317	ENSG00000186020.12|ZNF529|HNRNPC|HNRNPC	948	-	5.6743484	1.2806431	-1.0	-1.0
chr19	36545422	36545602	ENSG00000186020.12|ZNF529|HNRNPC|HNRNPC	900	-	5.84363	1.000451	-1.0	-1.0
chr19	36842909	36843084	ENSG00000197863.8|ZNF790|HNRNPC|HNRNPC	900	-	5.7445617	1.0004592	-1.0	-1.0
chr19	37325627	37325817	ENSG00000181666.17|HKR1|HNRNPC|HNRNPC	927	+	3.2482624	1.1366175	-1.0	-1.0
chr19	37338342	37338442	ENSG00000181666.17|HKR1|HNRNPC|HNRNPC	900	+	5.629939	1.0004592	-1.0	-1.0
chr19	37350772	37350912	ENSG00000181666.17|HKR1|HNRNPC|HNRNPC	900	+	5.5592184	1.0004592	-1.0	-1.0
chr19	37349667	37349767	ENSG00000181666.17|HKR1|HNRNPC|HNRNPC	900	+	5.6903586	1.0004592	-1.0	-1.0
chr19	37339477	37339597	ENSG00000181666.17|HKR1|HNRNPC|HNRNPC	900	+	2.9160035	1.0004592	-1.0	-1.0
chr19	37688487	37688682	ENSG00000120784.15|ZFP30|HNRNPC|HNRNPC	902	-	6.220539	1.0102441	-1.0	-1.0
chr19	37655181	37655376	ENSG00000120784.15|ZFP30|HNRNPC|HNRNPC	935	-	6.1594157	1.189454	-1.0	-1.0
chr19	37688487	37688682	ENSG00000196381.10|ZNF781|HNRNPC|HNRNPC	902	-	6.220539	1.0102439	-1.0	-1.0
chr19	37925259	37925384	ENSG00000105738.10|SIPA1L3|HNRNPC|HNRNPC	900	+	5.6100855	1.0004067	-1.0	-1.0
chr19	37960262	37960362	ENSG00000105738.10|SIPA1L3|HNRNPC|HNRNPC	900	+	5.863079	1.0004592	-1.0	-1.0
chr19	37956422	37956597	ENSG00000105738.10|SIPA1L3|HNRNPC|HNRNPC	900	+	3.9902015	1.0004592	-1.0	-1.0
chr19	37914289	37914484	ENSG00000105738.10|SIPA1L3|HNRNPC|HNRNPC	951	+	4.6477633	1.3114198	-1.0	-1.0
chr19	37962392	37962582	ENSG00000105738.10|SIPA1L3|HNRNPC|HNRNPC	930	+	5.3025174	1.1569217	-1.0	-1.0
chr19	37963147	37963257	ENSG00000105738.10|SIPA1L3|HNRNPC|HNRNPC	900	+	5.9941425	1.0004592	-1.0	-1.0
chr19	38627917	38628017	ENSG00000178982.9|EIF3K|HNRNPC|HNRNPC	900	+	5.5510283	1.0004592	-1.0	-1.0
chr19	38651535	38651660	ENSG00000130402.11|ACTN4|HNRNPC|HNRNPC	900	+	2.827669	1.0004592	-1.0	-1.0
chr19	38709836	38709986	ENSG00000130402.11|ACTN4|HNRNPC|HNRNPC	900	+	2.4922597	1.0004592	-1.0	-1.0
chr19	38650740	38650860	ENSG00000130402.11|ACTN4|HNRNPC|HNRNPC	900	+	2.9825602	1.0007561	-1.0	-1.0
chr19	38712816	38712946	ENSG00000130402.11|ACTN4|HNRNPC|HNRNPC	900	+	3.1345448	1.0004592	-1.0	-1.0
chr19	38672875	38672975	ENSG00000130402.11|ACTN4|HNRNPC|HNRNPC	900	+	2.7078488	1.0004592	-1.0	-1.0
chr19	38651700	38651800	ENSG00000130402.11|ACTN4|HNRNPC|HNRNPC	900	+	5.5832157	1.0004592	-1.0	-1.0
chr19	38684920	38685020	ENSG00000130402.11|ACTN4|HNRNPC|HNRNPC	900	+	3.9304295	1.0004592	-1.0	-1.0
chr19	38656905	38657045	ENSG00000130402.11|ACTN4|HNRNPC|HNRNPC	908	+	4.243547	1.038302	-1.0	-1.0
chr19	38677670	38677855	ENSG00000130402.11|ACTN4|HNRNPC|HNRNPC	905	+	4.549023	1.0235667	-1.0	-1.0
chr19	38656010	38656405	ENSG00000130402.11|ACTN4|HNRNPC|HNRNPC	913	+	3.3914442	1.0617079	-1.0	-1.0
chr19	38651970	38652150	ENSG00000130402.11|ACTN4|HNRNPC|HNRNPC	901	+	2.8477144	1.0033369	-1.0	-1.0
chr19	38659015	38659275	ENSG00000130402.11|ACTN4|HNRNPC|HNRNPC	913	+	6.16904	1.0601996	-1.0	-1.0
chr19	38675200	38675395	ENSG00000130402.11|ACTN4|HNRNPC|HNRNPC	901	+	2.6546519	1.0052162	-1.0	-1.0
chr19	38680305	38680475	ENSG00000130402.11|ACTN4|HNRNPC|HNRNPC	900	+	5.6541977	1.0004592	-1.0	-1.0
chr19	38675030	38675135	ENSG00000130402.11|ACTN4|HNRNPC|HNRNPC	900	+	5.6921854	1.0004592	-1.0	-1.0
chr19	38667425	38667585	ENSG00000130402.11|ACTN4|HNRNPC|HNRNPC	917	+	6.017385	1.0819637	-1.0	-1.0
chr19	38762399	38762574	ENSG00000182472.8|CAPN12|HNRNPC|HNRNPC	900	-	5.7300167	1.0004592	-1.0	-1.0
chr19	38817595	38817760	ENSG00000104823.8|ECH1|HNRNPC|HNRNPC	900	-	5.6404757	1.0004592	-1.0	-1.0
chr19	38830903	38831053	ENSG00000104823.8|ECH1|HNRNPC|HNRNPC	900	-	4.0150647	1.0004592	-1.0	-1.0
chr19	38817595	38817760	ENSG00000268083.5|AC008982.1|HNRNPC|HNRNPC	900	-	5.6404757	1.0004592	-1.0	-1.0
chr19	38830860	38831050	ENSG00000268083.5|AC008982.1|HNRNPC|HNRNPC	900	-	4.0383554	1.0004592	-1.0	-1.0
chr19	38838056	38838251	ENSG00000268083.5|AC008982.1|HNRNPC|HNRNPC	937	-	6.113945	1.2020378	-1.0	-1.0
chr19	38838056	38838251	ENSG00000104824.16|HNRNPL|HNRNPC|HNRNPC	937	-	6.113945	1.2020575	-1.0	-1.0
chr19	38846815	38846990	ENSG00000104824.16|HNRNPL|HNRNPC|HNRNPC	900	-	5.759498	1.0004592	-1.0	-1.0
chr19	38847015	38847135	ENSG00000104824.16|HNRNPL|HNRNPC|HNRNPC	900	-	2.5831199	1.0004592	-1.0	-1.0
chr19	38842080	38842275	ENSG00000104824.16|HNRNPL|HNRNPC|HNRNPC	912	-	2.586319	1.0570822	-1.0	-1.0
chr19	38947492	38947667	ENSG00000269547.1|AC011455.3|HNRNPC|HNRNPC	900	-	3.8975806	1.0004592	-1.0	-1.0
chr19	38958067	38958202	ENSG00000269190.5|FBXO17|HNRNPC|HNRNPC	900	-	3.4077365	1.0004592	-1.0	-1.0
chr19	38962077	38962197	ENSG00000269190.5|FBXO17|HNRNPC|HNRNPC	900	-	6.054811	1.0004592	-1.0	-1.0
chr19	38947493	38947668	ENSG00000269190.5|FBXO17|HNRNPC|HNRNPC	900	-	3.9004827	1.0004592	-1.0	-1.0
chr19	38956847	38956957	ENSG00000269190.5|FBXO17|HNRNPC|HNRNPC	900	-	5.5672507	1.0004592	-1.0	-1.0
chr19	38964912	38965077	ENSG00000269190.5|FBXO17|HNRNPC|HNRNPC	906	-	3.6068404	1.028191	-1.0	-1.0
chr19	38959872	38959972	ENSG00000269190.5|FBXO17|HNRNPC|HNRNPC	900	-	5.8650007	1.0004592	-1.0	-1.0
chr19	38959992	38960127	ENSG00000269190.5|FBXO17|HNRNPC|HNRNPC	900	-	5.895917	1.0004592	-1.0	-1.0
chr19	39135269	39135399	ENSG00000130669.17|PAK4|HNRNPC|HNRNPC	900	+	3.2468207	1.0004592	-1.0	-1.0
chr19	39355741	39355866	ENSG00000179134.15|SAMD4B|HNRNPC|HNRNPC	900	+	5.5910254	1.0004592	-1.0	-1.0
chr19	39434536	39435046	ENSG00000105193.8|RPS16|HNRNPC|HNRNPC	949	-	5.1504583	1.2957399	-1.0	-1.0
chr19	39484875	39485038	ENSG00000105197.10|TIMM50|HNRNPC|HNRNPC	923	+	4.2679124	1.1162648	-1.0	-1.0
chr19	40045896	40046061	ENSG00000128000.15|ZNF780B|HNRNPC|HNRNPC	900	-	2.685567	1.0004592	-1.0	-1.0
chr19	40046981	40047176	ENSG00000128000.15|ZNF780B|HNRNPC|HNRNPC	938	-	3.9029617	1.2096319	-1.0	-1.0
chr19	40032149	40032259	ENSG00000128000.15|ZNF780B|HNRNPC|HNRNPC	900	-	5.6900883	1.0004592	-1.0	-1.0
chr19	40088298	40088413	ENSG00000269749.1|AC005614.2|HNRNPC|HNRNPC	900	-	5.6695085	1.0004592	-1.0	-1.0
chr19	40088298	40088413	ENSG00000197782.14|ZNF780A|HNRNPC|HNRNPC	900	-	5.6695085	1.0004592	-1.0	-1.0
chr19	40273244	40273419	ENSG00000105221.16|AKT2|HNRNPC|HNRNPC	919	-	4.011079	1.092925	-1.0	-1.0
chr19	40279639	40279754	ENSG00000105221.16|AKT2|HNRNPC|HNRNPC	931	-	4.360611	1.1628126	-1.0	-1.0
chr19	40281447	40281592	ENSG00000105221.16|AKT2|HNRNPC|HNRNPC	900	-	3.718699	1.0004592	-1.0	-1.0
chr19	40243180	40243315	ENSG00000105221.16|AKT2|HNRNPC|HNRNPC	900	-	5.577693	1.0004592	-1.0	-1.0
chr19	40239679	40239799	ENSG00000105221.16|AKT2|HNRNPC|HNRNPC	912	-	4.1824875	1.05568	-1.0	-1.0
chr19	40281232	40281427	ENSG00000105221.16|AKT2|HNRNPC|HNRNPC	900	-	2.5509572	1.0004592	-1.0	-1.0
chr19	40276709	40276904	ENSG00000105221.16|AKT2|HNRNPC|HNRNPC	915	-	6.096207	1.0719863	-1.0	-1.0
chr19	40362400	40362530	ENSG00000105223.19|PLD3|HNRNPC|HNRNPC	901	+	3.536545	1.0035677	-1.0	-1.0
chr19	40357403	40357503	ENSG00000105223.19|PLD3|HNRNPC|HNRNPC	900	+	5.606707	1.0004592	-1.0	-1.0
chr19	40359780	40359930	ENSG00000105223.19|PLD3|HNRNPC|HNRNPC	900	+	5.676325	1.0004592	-1.0	-1.0
chr19	40358873	40359013	ENSG00000105223.19|PLD3|HNRNPC|HNRNPC	900	+	5.7614255	1.0004592	-1.0	-1.0
chr19	40359776	40359931	ENSG00000279759.1|AC118344.2|HNRNPC|HNRNPC	900	+	5.6680098	1.0004592	-1.0	-1.0
chr19	40357406	40357506	ENSG00000279759.1|AC118344.2|HNRNPC|HNRNPC	900	+	5.5910254	1.0004592	-1.0	-1.0
chr19	40358876	40359016	ENSG00000279759.1|AC118344.2|HNRNPC|HNRNPC	900	+	5.7566643	1.0004592	-1.0	-1.0
chr19	40762505	40762680	ENSG00000077312.8|SNRPA|HNRNPC|HNRNPC	900	+	5.6752887	1.0004592	-1.0	-1.0
chr19	40760875	40761065	ENSG00000077312.8|SNRPA|HNRNPC|HNRNPC	900	+	5.979152	1.0004592	-1.0	-1.0
chr19	40802520	40802680	ENSG00000171570.10|RAB4B-EGLN2|HNRNPC|HNRNPC	900	+	5.598272	1.0004592	-1.0	-1.0
chr19	40802520	40802680	ENSG00000269858.5|EGLN2|HNRNPC|HNRNPC	900	+	5.598272	1.0004592	-1.0	-1.0
chr19	40802520	40802680	ENSG00000268797.1|AC008537.1|HNRNPC|HNRNPC	900	+	5.598272	1.0004592	-1.0	-1.0
chr19	41301809	41301909	ENSG00000105323.16|HNRNPUL1|HNRNPC|HNRNPC	900	+	3.9785783	1.0004592	-1.0	-1.0
chr19	41302134	41302329	ENSG00000105323.16|HNRNPUL1|HNRNPC|HNRNPC	927	+	4.35968	1.1362027	-1.0	-1.0
chr19	41283395	41283515	ENSG00000105323.16|HNRNPUL1|HNRNPC|HNRNPC	900	+	5.5910287	1.0004592	-1.0	-1.0
chr19	41370922	41371112	ENSG00000255730.5|AC011462.1|HNRNPC|HNRNPC	908	+	3.7508895	1.0339724	-1.0	-1.0
chr19	41365327	41365517	ENSG00000255730.5|AC011462.1|HNRNPC|HNRNPC	900	+	5.871287	1.0004592	-1.0	-1.0
chr19	41366162	41366267	ENSG00000255730.5|AC011462.1|HNRNPC|HNRNPC	900	+	5.606717	1.0004592	-1.0	-1.0
chr19	41366160	41366265	ENSG00000142046.14|TMEM91|HNRNPC|HNRNPC	900	+	5.606717	1.0004592	-1.0	-1.0
chr19	41370920	41371115	ENSG00000142046.14|TMEM91|HNRNPC|HNRNPC	908	+	3.8870888	1.0341692	-1.0	-1.0
chr19	41365330	41365515	ENSG00000142046.14|TMEM91|HNRNPC|HNRNPC	900	+	5.879459	1.0004592	-1.0	-1.0
chr19	41862456	41862561	ENSG00000105372.6|RPS19|HNRNPC|HNRNPC	900	+	3.931332	1.0004592	-1.0	-1.0
chr19	41862951	41863136	ENSG00000105372.6|RPS19|HNRNPC|HNRNPC	900	+	2.7262907	1.0006638	-1.0	-1.0
chr19	41862821	41862946	ENSG00000105372.6|RPS19|HNRNPC|HNRNPC	909	+	3.1858253	1.039743	-1.0	-1.0
chr19	41868464	41868584	ENSG00000105372.6|RPS19|HNRNPC|HNRNPC	900	+	2.5245078	1.0004592	-1.0	-1.0
chr19	42510363	42510488	ENSG00000079385.21|CEACAM1|HNRNPC|HNRNPC	900	-	5.975083	1.0004592	-1.0	-1.0
chr19	42515168	42515353	ENSG00000079385.21|CEACAM1|HNRNPC|HNRNPC	901	-	3.021949	1.003769	-1.0	-1.0
chr19	42514349	42514534	ENSG00000079385.21|CEACAM1|HNRNPC|HNRNPC	906	-	3.515549	1.0277052	-1.0	-1.0
chr19	42517570	42517755	ENSG00000079385.21|CEACAM1|HNRNPC|HNRNPC	900	-	6.129093	1.0004592	-1.0	-1.0
chr19	42515563	42515758	ENSG00000079385.21|CEACAM1|HNRNPC|HNRNPC	903	-	2.5884216	1.0154579	-1.0	-1.0
chr19	42516643	42516772	ENSG00000079385.21|CEACAM1|HNRNPC|HNRNPC	900	-	3.3681424	1.0004592	-1.0	-1.0
chr19	43488363	43488558	ENSG00000176531.10|PHLDB3|HNRNPC|HNRNPC	901	-	3.5466695	1.0046678	-1.0	-1.0
chr19	44158216	44158366	ENSG00000263002.7|ZNF234|HNRNPC|HNRNPC	900	+	5.843663	1.0004592	-1.0	-1.0
chr19	44297311	44297496	ENSG00000159917.15|ZNF235|HNRNPC|HNRNPC	908	-	3.2279723	1.035452	-1.0	-1.0
chr19	44650790	44650980	ENSG00000073008.14|PVR|HNRNPC|HNRNPC	900	+	6.0950394	1.0004592	-1.0	-1.0
chr19	44656197	44656317	ENSG00000073008.14|PVR|HNRNPC|HNRNPC	900	+	5.982304	1.0004592	-1.0	-1.0
chr19	44654407	44654507	ENSG00000073008.14|PVR|HNRNPC|HNRNPC	900	+	3.8523102	1.0004592	-1.0	-1.0
chr19	44664488	44664668	ENSG00000186567.12|CEACAM19|HNRNPC|HNRNPC	905	+	3.4028125	1.021415	-1.0	-1.0
chr19	44664490	44664665	ENSG00000279095.1|AC243964.3|HNRNPC|HNRNPC	906	+	3.448452	1.026019	-1.0	-1.0
chr19	44717210	44717405	ENSG00000266903.1|AC243964.2|HNRNPC|HNRNPC	918	-	4.5140405	1.0851736	-1.0	-1.0
chr19	44718035	44718145	ENSG00000266903.1|AC243964.2|HNRNPC|HNRNPC	900	-	5.969595	1.0004592	-1.0	-1.0
chr19	44691014	44691174	ENSG00000266903.1|AC243964.2|HNRNPC|HNRNPC	900	-	5.606717	1.0004592	-1.0	-1.0
chr19	44857163	44857343	ENSG00000130202.9|NECTIN2|HNRNPC|HNRNPC	900	+	3.6696985	1.0004592	-1.0	-1.0
chr19	44858138	44858253	ENSG00000130202.9|NECTIN2|HNRNPC|HNRNPC	900	+	3.1466181	1.0004592	-1.0	-1.0
chr19	44858578	44858683	ENSG00000130202.9|NECTIN2|HNRNPC|HNRNPC	900	+	2.5695295	1.0004592	-1.0	-1.0
chr19	44909739	44909919	ENSG00000280087.1|AC011481.3|HNRNPC|HNRNPC	900	+	5.8458304	1.0004519	-1.0	-1.0
chr19	45058318	45058498	ENSG00000104859.14|CLASRP|HNRNPC|HNRNPC	903	+	4.048295	1.0143702	-1.0	-1.0
chr19	45118908	45119093	ENSG00000104866.10|PPP1R37|HNRNPC|HNRNPC	900	+	6.0690084	1.0004592	-1.0	-1.0
chr19	45132983	45133108	ENSG00000104866.10|PPP1R37|HNRNPC|HNRNPC	900	+	5.5883136	1.0004592	-1.0	-1.0
chr19	45110033	45110243	ENSG00000104866.10|PPP1R37|HNRNPC|HNRNPC	966	+	6.840556	1.464609	-1.0	-1.0
chr19	45119783	45119888	ENSG00000104866.10|PPP1R37|HNRNPC|HNRNPC	900	+	5.6463943	1.0004592	-1.0	-1.0
chr19	45102675	45102795	ENSG00000104866.10|PPP1R37|HNRNPC|HNRNPC	900	+	5.644884	1.0004592	-1.0	-1.0
chr19	45143950	45144125	ENSG00000104866.10|PPP1R37|HNRNPC|HNRNPC	900	+	5.5692973	1.0004592	-1.0	-1.0
chr19	45143947	45144127	ENSG00000007047.14|MARK4|HNRNPC|HNRNPC	900	+	5.5687137	1.0004592	-1.0	-1.0
chr19	45118907	45119097	ENSG00000007047.14|MARK4|HNRNPC|HNRNPC	900	+	6.046563	1.0004592	-1.0	-1.0
chr19	45132987	45133107	ENSG00000007047.14|MARK4|HNRNPC|HNRNPC	900	+	5.58307	1.0004592	-1.0	-1.0
chr19	45110032	45110242	ENSG00000007047.14|MARK4|HNRNPC|HNRNPC	966	+	6.8397565	1.4634705	-1.0	-1.0
chr19	45119782	45119887	ENSG00000007047.14|MARK4|HNRNPC|HNRNPC	900	+	5.6463943	1.0004592	-1.0	-1.0
chr19	45102677	45102797	ENSG00000007047.14|MARK4|HNRNPC|HNRNPC	900	+	5.660301	1.0004592	-1.0	-1.0
chr19	45356723	45356903	ENSG00000104884.14|ERCC2|HNRNPC|HNRNPC	900	-	3.9284317	1.0004592	-1.0	-1.0
chr19	45526619	45526719	ENSG00000125753.13|VASP|HNRNPC|HNRNPC	900	+	2.6292758	1.0004592	-1.0	-1.0
chr19	45519384	45519709	ENSG00000125753.13|VASP|HNRNPC|HNRNPC	934	+	6.109343	1.1826686	-1.0	-1.0
chr19	45714808	45714958	ENSG00000177051.5|FBXO46|HNRNPC|HNRNPC	900	-	6.0490093	1.0004592	-1.0	-1.0
chr19	45728746	45728926	ENSG00000177051.5|FBXO46|HNRNPC|HNRNPC	900	-	5.6035833	1.0004592	-1.0	-1.0
chr19	45727226	45727331	ENSG00000177051.5|FBXO46|HNRNPC|HNRNPC	900	-	5.802661	1.0004592	-1.0	-1.0
chr19	45714811	45714956	ENSG00000279407.1|AC007191.1|HNRNPC|HNRNPC	900	-	6.0611815	1.0004592	-1.0	-1.0
chr19	45859857	45860037	ENSG00000125755.18|SYMPK|HNRNPC|HNRNPC	900	-	3.231512	1.0004592	-1.0	-1.0
chr19	45859537	45859647	ENSG00000125755.18|SYMPK|HNRNPC|HNRNPC	900	-	5.5672507	1.0004592	-1.0	-1.0
chr19	45857317	45857497	ENSG00000125755.18|SYMPK|HNRNPC|HNRNPC	900	-	5.839409	1.0004592	-1.0	-1.0
chr19	45859652	45859842	ENSG00000125755.18|SYMPK|HNRNPC|HNRNPC	913	-	3.6938524	1.0595922	-1.0	-1.0
chr19	45856242	45856422	ENSG00000125755.18|SYMPK|HNRNPC|HNRNPC	900	-	4.1037073	1.0004592	-1.0	-1.0
chr19	45855872	45856062	ENSG00000125755.18|SYMPK|HNRNPC|HNRNPC	902	-	2.8820872	1.0065657	-1.0	-1.0
chr19	45860997	45861187	ENSG00000125755.18|SYMPK|HNRNPC|HNRNPC	931	-	3.2912211	1.158468	-1.0	-1.0
chr19	45868935	45869040	ENSG00000170608.2|FOXA3|HNRNPC|HNRNPC	900	+	6.0150914	1.0004592	-1.0	-1.0
chr19	46736574	46736804	ENSG00000090372.14|STRN4|HNRNPC|HNRNPC	915	-	6.136143	1.0700963	-1.0	-1.0
chr19	46726390	46726585	ENSG00000090372.14|STRN4|HNRNPC|HNRNPC	934	-	3.737939	1.1822493	-1.0	-1.0
chr19	46783674	46783789	ENSG00000105281.12|SLC1A5|HNRNPC|HNRNPC	900	-	5.9911537	1.0004592	-1.0	-1.0
chr19	46785125	46785475	ENSG00000105281.12|SLC1A5|HNRNPC|HNRNPC	904	-	4.016278	1.0177475	-1.0	-1.0
chr19	46940543	46940668	ENSG00000160007.18|ARHGAP35|HNRNPC|HNRNPC	900	+	3.8949468	1.0004592	-1.0	-1.0
chr19	46959363	46959513	ENSG00000160007.18|ARHGAP35|HNRNPC|HNRNPC	900	+	4.0957656	1.0004592	-1.0	-1.0
chr19	46938303	46938468	ENSG00000160007.18|ARHGAP35|HNRNPC|HNRNPC	900	+	6.238594	1.0004592	-1.0	-1.0
chr19	46956888	46957073	ENSG00000160007.18|ARHGAP35|HNRNPC|HNRNPC	912	+	6.2481694	1.05482	-1.0	-1.0
chr19	46954803	46954933	ENSG00000160007.18|ARHGAP35|HNRNPC|HNRNPC	900	+	2.6408136	1.0004592	-1.0	-1.0
chr19	47108628	47108763	ENSG00000130749.9|ZC3H4|HNRNPC|HNRNPC	900	-	3.216452	1.0004592	-1.0	-1.0
chr19	47098393	47098588	ENSG00000130749.9|ZC3H4|HNRNPC|HNRNPC	952	-	6.510711	1.3210797	-1.0	-1.0
chr19	47064676	47064776	ENSG00000130749.9|ZC3H4|HNRNPC|HNRNPC	900	-	5.6973276	1.0004592	-1.0	-1.0
chr19	47195673	47196008	ENSG00000142230.11|SAE1|HNRNPC|HNRNPC	933	+	5.061157	1.17481	-1.0	-1.0
chr19	47132182	47132532	ENSG00000142230.11|SAE1|HNRNPC|HNRNPC	904	+	4.1270247	1.0169296	-1.0	-1.0
chr19	47176228	47176383	ENSG00000142230.11|SAE1|HNRNPC|HNRNPC	900	+	5.90616	1.0004592	-1.0	-1.0
chr19	47187458	47187583	ENSG00000142230.11|SAE1|HNRNPC|HNRNPC	900	+	3.1636758	1.0004592	-1.0	-1.0
chr19	47166908	47167063	ENSG00000142230.11|SAE1|HNRNPC|HNRNPC	900	+	5.743182	1.0004592	-1.0	-1.0
chr19	47170438	47170558	ENSG00000142230.11|SAE1|HNRNPC|HNRNPC	900	+	3.3987277	1.0004592	-1.0	-1.0
chr19	47175073	47175173	ENSG00000142230.11|SAE1|HNRNPC|HNRNPC	900	+	5.598055	1.0004592	-1.0	-1.0
chr19	47159493	47159668	ENSG00000142230.11|SAE1|HNRNPC|HNRNPC	900	+	2.8241446	1.0004592	-1.0	-1.0
chr19	47176523	47176673	ENSG00000142230.11|SAE1|HNRNPC|HNRNPC	900	+	2.8566287	1.0004592	-1.0	-1.0
chr19	47140035	47140220	ENSG00000142230.11|SAE1|HNRNPC|HNRNPC	900	+	5.623393	1.0004592	-1.0	-1.0
chr19	47136055	47136160	ENSG00000142230.11|SAE1|HNRNPC|HNRNPC	900	+	5.7016964	1.0004592	-1.0	-1.0
chr19	47178413	47178588	ENSG00000142230.11|SAE1|HNRNPC|HNRNPC	900	+	5.8343964	1.0004592	-1.0	-1.0
chr19	47164583	47164758	ENSG00000142230.11|SAE1|HNRNPC|HNRNPC	900	+	5.6414986	1.0004498	-1.0	-1.0
chr19	47170158	47170338	ENSG00000142230.11|SAE1|HNRNPC|HNRNPC	919	+	3.408668	1.0901779	-1.0	-1.0
chr19	47169183	47169343	ENSG00000142230.11|SAE1|HNRNPC|HNRNPC	900	+	5.5807924	1.0004592	-1.0	-1.0
chr19	47351262	47351427	ENSG00000134815.18|DHX34|HNRNPC|HNRNPC	900	+	5.904005	1.0004592	-1.0	-1.0
chr19	47625013	47625113	ENSG00000063169.10|BICRA|HNRNPC|HNRNPC	900	+	5.5592184	1.0004592	-1.0	-1.0
chr19	47630993	47631173	ENSG00000063169.10|BICRA|HNRNPC|HNRNPC	924	+	4.281808	1.1218355	-1.0	-1.0
chr19	47644133	47644298	ENSG00000063169.10|BICRA|HNRNPC|HNRNPC	900	+	5.640254	1.0004592	-1.0	-1.0
chr19	47617278	47617408	ENSG00000063169.10|BICRA|HNRNPC|HNRNPC	900	+	4.9369125	1.0004592	-1.0	-1.0
chr19	47625228	47625408	ENSG00000063169.10|BICRA|HNRNPC|HNRNPC	900	+	5.9882402	1.0004592	-1.0	-1.0
chr19	47648618	47648743	ENSG00000063169.10|BICRA|HNRNPC|HNRNPC	900	+	5.660785	1.0004592	-1.0	-1.0
chr19	47652948	47653048	ENSG00000063169.10|BICRA|HNRNPC|HNRNPC	900	+	5.599078	1.0004592	-1.0	-1.0
chr19	47614998	47615108	ENSG00000063169.10|BICRA|HNRNPC|HNRNPC	900	+	5.7742157	1.0004592	-1.0	-1.0
chr19	47626303	47626498	ENSG00000063169.10|BICRA|HNRNPC|HNRNPC	919	+	3.807193	1.0915143	-1.0	-1.0
chr19	47649873	47649978	ENSG00000063169.10|BICRA|HNRNPC|HNRNPC	900	+	6.191017	1.0004592	-1.0	-1.0
chr19	47617823	47617983	ENSG00000063169.10|BICRA|HNRNPC|HNRNPC	900	+	5.7189865	1.0004404	-1.0	-1.0
chr19	47625229	47625409	ENSG00000268746.1|AC010519.1|HNRNPC|HNRNPC	900	+	6.001851	1.0004592	-1.0	-1.0
chr19	47652949	47653049	ENSG00000268746.1|AC010519.1|HNRNPC|HNRNPC	900	+	5.675395	1.0004592	-1.0	-1.0
chr19	47614999	47615109	ENSG00000268746.1|AC010519.1|HNRNPC|HNRNPC	900	+	5.7428756	1.0004592	-1.0	-1.0
chr19	47617824	47617984	ENSG00000268746.1|AC010519.1|HNRNPC|HNRNPC	900	+	5.7144313	1.0004592	-1.0	-1.0
chr19	47649874	47649979	ENSG00000268746.1|AC010519.1|HNRNPC|HNRNPC	900	+	6.2043085	1.0004592	-1.0	-1.0
chr19	47630989	47631174	ENSG00000268746.1|AC010519.1|HNRNPC|HNRNPC	923	+	4.25097	1.1107363	-1.0	-1.0
chr19	47648614	47648739	ENSG00000268746.1|AC010519.1|HNRNPC|HNRNPC	900	+	5.6416607	1.0004592	-1.0	-1.0
chr19	47626304	47626499	ENSG00000268746.1|AC010519.1|HNRNPC|HNRNPC	917	+	3.7914135	1.0822619	-1.0	-1.0
chr19	47644129	47644299	ENSG00000268746.1|AC010519.1|HNRNPC|HNRNPC	900	+	5.636965	1.0004592	-1.0	-1.0
chr19	47617279	47617409	ENSG00000268746.1|AC010519.1|HNRNPC|HNRNPC	900	+	4.98131	1.0004592	-1.0	-1.0
chr19	47875544	47875719	ENSG00000105398.3|SULT2A1|HNRNPC|HNRNPC	900	-	5.9255447	1.0004592	-1.0	-1.0
chr19	48481727	48481972	ENSG00000105443.14|CYTH2|HNRNPC|HNRNPC	930	+	4.442084	1.1579086	-1.0	-1.0
chr19	48480567	48480712	ENSG00000105443.14|CYTH2|HNRNPC|HNRNPC	912	+	2.6404495	1.0542775	-1.0	-1.0
chr19	48481427	48481627	ENSG00000105443.14|CYTH2|HNRNPC|HNRNPC	949	+	3.850475	1.292882	-1.0	-1.0
chr19	48481112	48481212	ENSG00000105443.14|CYTH2|HNRNPC|HNRNPC	900	+	3.1499841	1.0004592	-1.0	-1.0
chr19	48616972	48617072	ENSG00000063177.12|RPL18|HNRNPC|HNRNPC	900	-	5.598968	1.0004592	-1.0	-1.0
chr19	48853411	48853601	ENSG00000105559.11|PLEKHA4|HNRNPC|HNRNPC	900	-	5.8717713	1.0004592	-1.0	-1.0
chr19	48874864	48875034	ENSG00000087074.7|PPP1R15A|HNRNPC|HNRNPC	900	+	5.8001094	1.0004592	-1.0	-1.0
chr19	48961164	48961359	ENSG00000087088.19|BAX|HNRNPC|HNRNPC	955	+	2.9373255	1.343997	-1.0	-1.0
chr19	48958473	48958588	ENSG00000087088.19|BAX|HNRNPC|HNRNPC	900	+	2.8067536	1.0004592	-1.0	-1.0
chr19	48957088	48957223	ENSG00000087088.19|BAX|HNRNPC|HNRNPC	900	+	5.811418	1.0004438	-1.0	-1.0
chr19	48980563	48980708	ENSG00000104812.14|GYS1|HNRNPC|HNRNPC	900	-	5.6929555	1.0004592	-1.0	-1.0
chr19	49106260	49106365	ENSG00000104852.14|SNRNP70|HNRNPC|HNRNPC	900	+	5.6521273	1.0004592	-1.0	-1.0
chr19	49092679	49092874	ENSG00000104852.14|SNRNP70|HNRNPC|HNRNPC	900	+	5.7857275	1.0004592	-1.0	-1.0
chr19	49102513	49102703	ENSG00000104852.14|SNRNP70|HNRNPC|HNRNPC	918	+	2.2756362	1.0877962	-1.0	-1.0
chr19	49449241	49449361	ENSG00000104872.10|PIH1D1|HNRNPC|HNRNPC	900	-	3.508502	1.0004592	-1.0	-1.0
chr19	49488709	49488814	ENSG00000142541.16|RPL13A|HNRNPC|HNRNPC	900	+	3.8820367	1.0004592	-1.0	-1.0
chr19	49518464	49518649	ENSG00000104870.12|FCGRT|HNRNPC|HNRNPC	928	+	5.972416	1.140179	-1.0	-1.0
chr19	49518774	49518874	ENSG00000104870.12|FCGRT|HNRNPC|HNRNPC	900	+	3.3483093	1.0004592	-1.0	-1.0
chr19	49521998	49522183	ENSG00000104870.12|FCGRT|HNRNPC|HNRNPC	916	+	4.3834968	1.0769722	-1.0	-1.0
chr19	49520049	49520244	ENSG00000104870.12|FCGRT|HNRNPC|HNRNPC	939	+	3.9032683	1.2136475	-1.0	-1.0
chr19	49518284	49518429	ENSG00000104870.12|FCGRT|HNRNPC|HNRNPC	913	+	2.748372	1.0606413	-1.0	-1.0
chr19	49519184	49519374	ENSG00000104870.12|FCGRT|HNRNPC|HNRNPC	900	+	3.900438	1.001041	-1.0	-1.0
chr19	49530089	49530274	ENSG00000142552.7|RCN3|HNRNPC|HNRNPC	900	+	3.0409575	1.0004592	-1.0	-1.0
chr19	49538005	49538105	ENSG00000142552.7|RCN3|HNRNPC|HNRNPC	900	+	5.5672507	1.0004592	-1.0	-1.0
chr19	49774470	49774660	ENSG00000196961.12|AP2A1|HNRNPC|HNRNPC	900	+	6.018114	1.0004592	-1.0	-1.0
chr19	49873704	49873904	ENSG00000039650.11|PNKP|HNRNPC|HNRNPC	984	-	5.806861	1.7856208	-1.0	-1.0
chr19	49875394	49875514	ENSG00000039650.11|PNKP|HNRNPC|HNRNPC	900	-	5.6254277	1.0004592	-1.0	-1.0
chr19	49875390	49875510	ENSG00000204673.10|AKT1S1|HNRNPC|HNRNPC	900	-	5.6380076	1.0004592	-1.0	-1.0
chr19	49873706	49873906	ENSG00000204673.10|AKT1S1|HNRNPC|HNRNPC	984	-	5.8539624	1.8035674	-1.0	-1.0
chr19	49879519	49879964	ENSG00000104946.12|TBC1D17|HNRNPC|HNRNPC	916	+	3.731073	1.0738571	-1.0	-1.0
chr19	49916911	49917011	ENSG00000104951.15|IL4I1|HNRNPC|HNRNPC	900	-	5.747905	1.0004592	-1.0	-1.0
chr19	49928425	49928620	ENSG00000104951.15|IL4I1|HNRNPC|HNRNPC	961	-	4.9868207	1.410402	-1.0	-1.0
chr19	49928424	49928619	ENSG00000269179.1|AC011452.1|HNRNPC|HNRNPC	960	-	4.970476	1.4025164	-1.0	-1.0
chr19	49925344	49925444	ENSG00000269179.1|AC011452.1|HNRNPC|HNRNPC	900	-	5.7890553	1.0004592	-1.0	-1.0
chr19	49928423	49928623	ENSG00000213024.11|NUP62|HNRNPC|HNRNPC	958	-	4.9710875	1.3724009	-1.0	-1.0
chr19	51359918	51360063	ENSG00000269403.1|AC008750.8|HNRNPC|HNRNPC	900	-	5.6206675	1.0004592	-1.0	-1.0
chr19	51359921	51360061	ENSG00000105379.9|ETFB|HNRNPC|HNRNPC	900	-	5.635316	1.0004592	-1.0	-1.0
chr19	51875271	51875461	ENSG00000161551.14|ZNF577|HNRNPC|HNRNPC	900	-	5.7249093	1.0004592	-1.0	-1.0
chr19	52047579	52047744	ENSG00000256087.6|ZNF432|HNRNPC|HNRNPC	900	-	5.7818627	1.0004592	-1.0	-1.0
chr19	52057937	52058117	ENSG00000256087.6|ZNF432|HNRNPC|HNRNPC	900	-	6.014122	1.0004592	-1.0	-1.0
chr19	52064257	52064457	ENSG00000256087.6|ZNF432|HNRNPC|HNRNPC	950	-	4.1783004	1.2991154	-1.0	-1.0
chr19	52408512	52408682	ENSG00000167555.13|ZNF528|HNRNPC|HNRNPC	900	+	6.0216484	1.0004592	-1.0	-1.0
chr19	52556555	52556675	ENSG00000167562.12|ZNF701|HNRNPC|HNRNPC	900	+	5.6719446	1.0004592	-1.0	-1.0
chr19	52556556	52556676	ENSG00000198482.11|ZNF808|HNRNPC|HNRNPC	900	+	5.6719446	1.0004592	-1.0	-1.0
chr19	52649891	52650001	ENSG00000167766.18|ZNF83|HNRNPC|HNRNPC	900	-	6.206665	1.0004592	-1.0	-1.0
chr19	52643316	52643436	ENSG00000167766.18|ZNF83|HNRNPC|HNRNPC	900	-	5.956617	1.0004592	-1.0	-1.0
chr19	52651586	52651686	ENSG00000167766.18|ZNF83|HNRNPC|HNRNPC	900	-	3.177609	1.0004592	-1.0	-1.0
chr19	52655089	52655254	ENSG00000167766.18|ZNF83|HNRNPC|HNRNPC	900	-	4.1476293	1.0004592	-1.0	-1.0
chr19	52651586	52651686	ENSG00000269825.1|AC022150.4|HNRNPC|HNRNPC	900	-	3.177609	1.0004592	-1.0	-1.0
chr19	52918850	52919025	ENSG00000283088.1|AC010487.3|HNRNPC|HNRNPC	900	-	5.6825094	1.0004592	-1.0	-1.0
chr19	53078147	53078332	ENSG00000170949.17|ZNF160|HNRNPC|HNRNPC	900	-	3.1480596	1.0004592	-1.0	-1.0
chr19	53084492	53084627	ENSG00000170949.17|ZNF160|HNRNPC|HNRNPC	902	-	3.70172	1.0069734	-1.0	-1.0
chr19	53413602	53413712	ENSG00000196417.12|ZNF765|HNRNPC|HNRNPC	900	+	2.8845363	1.0004592	-1.0	-1.0
chr19	53448553	53448718	ENSG00000160336.14|ZNF761|HNRNPC|HNRNPC	900	+	5.583164	1.0004592	-1.0	-1.0
chr19	53866442	53866582	ENSG00000179820.15|MYADM|HNRNPC|HNRNPC	924	+	5.724984	1.1217681	-1.0	-1.0
chr19	54107328	54107523	ENSG00000170906.15|NDUFA3|HNRNPC|HNRNPC	900	+	6.0170255	1.0004592	-1.0	-1.0
chr19	54104063	54104248	ENSG00000170906.15|NDUFA3|HNRNPC|HNRNPC	900	+	5.823137	1.0004592	-1.0	-1.0
chr19	54433550	54433655	ENSG00000227407.1|AC245884.1|HNRNPC|HNRNPC	900	-	5.5751595	1.0004592	-1.0	-1.0
chr19	54445474	54445639	ENSG00000226696.5|LENG8-AS1|HNRNPC|HNRNPC	900	-	5.7747583	1.0004592	-1.0	-1.0
chr19	54448864	54449044	ENSG00000226696.5|LENG8-AS1|HNRNPC|HNRNPC	900	-	2.340711	1.0004592	-1.0	-1.0
chr19	54445924	54446139	ENSG00000226696.5|LENG8-AS1|HNRNPC|HNRNPC	945	-	5.1100173	1.2609677	-1.0	-1.0
chr19	54447879	54448069	ENSG00000226696.5|LENG8-AS1|HNRNPC|HNRNPC	900	-	4.7628083	1.0004592	-1.0	-1.0
chr19	54447244	54447369	ENSG00000226696.5|LENG8-AS1|HNRNPC|HNRNPC	902	-	4.4151564	1.0094335	-1.0	-1.0
chr19	54460893	54461243	ENSG00000167615.16|LENG8|HNRNPC|HNRNPC	971	+	3.420542	1.5380003	-1.0	-1.0
chr19	55105903	55106033	ENSG00000125503.12|PPP1R12C|HNRNPC|HNRNPC	900	-	5.5828533	1.0004592	-1.0	-1.0
chr19	55186705	55186850	ENSG00000080031.9|PTPRH|HNRNPC|HNRNPC	900	-	5.756073	1.0004592	-1.0	-1.0
chr19	55183311	55183506	ENSG00000080031.9|PTPRH|HNRNPC|HNRNPC	926	-	4.2881885	1.1292317	-1.0	-1.0
chr19	55189738	55189858	ENSG00000080031.9|PTPRH|HNRNPC|HNRNPC	900	-	5.599078	1.0004592	-1.0	-1.0
chr19	55256594	55256739	ENSG00000105063.18|PPP6R1|HNRNPC|HNRNPC	900	-	5.684124	1.0004592	-1.0	-1.0
chr19	55664654	55664779	ENSG00000063244.12|U2AF2|HNRNPC|HNRNPC	900	+	5.568627	1.0004592	-1.0	-1.0
chr19	55657183	55657283	ENSG00000063244.12|U2AF2|HNRNPC|HNRNPC	900	+	5.5910254	1.0004592	-1.0	-1.0
chr19	55655503	55655768	ENSG00000063244.12|U2AF2|HNRNPC|HNRNPC	902	+	4.5696583	1.0106896	-1.0	-1.0
chr19	56096867	56097032	ENSG00000142409.5|ZNF787|HNRNPC|HNRNPC	900	-	5.687981	1.0004592	-1.0	-1.0
chr19	56105059	56105204	ENSG00000142409.5|ZNF787|HNRNPC|HNRNPC	900	-	5.829298	1.0004592	-1.0	-1.0
chr19	56102459	56102589	ENSG00000142409.5|ZNF787|HNRNPC|HNRNPC	900	-	5.624159	1.0004592	-1.0	-1.0
chr19	56157335	56157435	ENSG00000167685.14|ZNF444|HNRNPC|HNRNPC	900	+	2.8261185	1.0004592	-1.0	-1.0
chr19	56157865	56158000	ENSG00000167685.14|ZNF444|HNRNPC|HNRNPC	910	+	3.851344	1.045097	-1.0	-1.0
chr19	56142386	56142571	ENSG00000167685.14|ZNF444|HNRNPC|HNRNPC	921	+	3.4733775	1.1031761	-1.0	-1.0
chr19	56270056	56270216	ENSG00000131848.9|ZSCAN5A|HNRNPC|HNRNPC	900	-	5.798827	1.0004592	-1.0	-1.0
chr19	56297965	56298160	ENSG00000131848.9|ZSCAN5A|HNRNPC|HNRNPC	900	-	6.165781	1.0004592	-1.0	-1.0
chr19	56830828	56831028	ENSG00000269699.5|ZIM2|HNRNPC|HNRNPC	928	-	2.413437	1.1418096	-1.0	-1.0
chr19	56828943	56829048	ENSG00000269699.5|ZIM2|HNRNPC|HNRNPC	900	-	2.0703053	1.0004592	-1.0	-1.0
chr19	56818238	56818368	ENSG00000269699.5|ZIM2|HNRNPC|HNRNPC	917	-	3.9475977	1.0792549	-1.0	-1.0
chr19	56831553	56831703	ENSG00000269699.5|ZIM2|HNRNPC|HNRNPC	900	-	3.0487294	1.0012068	-1.0	-1.0
chr19	56827168	56827513	ENSG00000269699.5|ZIM2|HNRNPC|HNRNPC	907	-	2.2433994	1.0305903	-1.0	-1.0
chr19	56836874	56837069	ENSG00000269699.5|ZIM2|HNRNPC|HNRNPC	908	-	2.472622	1.03738	-1.0	-1.0
chr19	56825139	56825349	ENSG00000269699.5|ZIM2|HNRNPC|HNRNPC	945	-	5.7600284	1.2616782	-1.0	-1.0
chr19	56828483	56828668	ENSG00000269699.5|ZIM2|HNRNPC|HNRNPC	900	-	2.0341876	1.0004592	-1.0	-1.0
chr19	56819857	56820057	ENSG00000269699.5|ZIM2|HNRNPC|HNRNPC	953	-	2.9138994	1.3309731	-1.0	-1.0
chr19	56829238	56829448	ENSG00000269699.5|ZIM2|HNRNPC|HNRNPC	932	-	3.7639809	1.1688269	-1.0	-1.0
chr19	56830828	56831028	ENSG00000198300.12|PEG3|HNRNPC|HNRNPC	928	-	2.413437	1.1407411	-1.0	-1.0
chr19	56828943	56829048	ENSG00000198300.12|PEG3|HNRNPC|HNRNPC	900	-	2.0703053	1.0004592	-1.0	-1.0
chr19	56818238	56818368	ENSG00000198300.12|PEG3|HNRNPC|HNRNPC	917	-	3.9475977	1.0784245	-1.0	-1.0
chr19	56831553	56831703	ENSG00000198300.12|PEG3|HNRNPC|HNRNPC	900	-	3.0499563	1.0014744	-1.0	-1.0
chr19	56836874	56837069	ENSG00000198300.12|PEG3|HNRNPC|HNRNPC	908	-	2.472622	1.036841	-1.0	-1.0
chr19	56827163	56827513	ENSG00000198300.12|PEG3|HNRNPC|HNRNPC	907	-	2.2345002	1.0298803	-1.0	-1.0
chr19	56828483	56828668	ENSG00000198300.12|PEG3|HNRNPC|HNRNPC	900	-	2.0341876	1.0004592	-1.0	-1.0
chr19	56819857	56820057	ENSG00000198300.12|PEG3|HNRNPC|HNRNPC	953	-	2.9138994	1.3302877	-1.0	-1.0
chr19	56829238	56829448	ENSG00000198300.12|PEG3|HNRNPC|HNRNPC	932	-	3.7639809	1.1687992	-1.0	-1.0
chr19	56825121	56825351	ENSG00000198300.12|PEG3|HNRNPC|HNRNPC	942	-	5.503645	1.2355654	-1.0	-1.0
chr19	57292638	57292763	ENSG00000197714.8|ZNF460|HNRNPC|HNRNPC	900	+	4.071269	1.0004592	-1.0	-1.0
chr19	57285792	57285972	ENSG00000197714.8|ZNF460|HNRNPC|HNRNPC	900	+	5.675995	1.0004592	-1.0	-1.0
chr19	57305449	57305604	ENSG00000268205.1|AC005261.2|HNRNPC|HNRNPC	900	+	2.8075345	1.0004592	-1.0	-1.0
chr19	57365793	57365973	ENSG00000152433.14|ZNF547|HNRNPC|HNRNPC	900	+	5.7445946	1.0004592	-1.0	-1.0
chr19	57365793	57365973	ENSG00000268133.1|AC003002.2|HNRNPC|HNRNPC	900	+	5.7445946	1.0004592	-1.0	-1.0
chr19	57505640	57505820	ENSG00000152439.12|ZNF773|HNRNPC|HNRNPC	900	+	5.620294	1.0004592	-1.0	-1.0
chr19	57685389	57685494	ENSG00000269026.2|AC003006.1|HNRNPC|HNRNPC	900	+	5.71445	1.0004592	-1.0	-1.0
chr19	57691059	57691254	ENSG00000269026.2|AC003006.1|HNRNPC|HNRNPC	957	+	4.159436	1.362906	-1.0	-1.0
chr19	57685390	57685495	ENSG00000204519.10|ZNF551|HNRNPC|HNRNPC	900	+	5.71445	1.0004592	-1.0	-1.0
chr19	57691059	57691254	ENSG00000204519.10|ZNF551|HNRNPC|HNRNPC	957	+	4.159436	1.3627295	-1.0	-1.0
chr19	57848354	57848509	ENSG00000268750.6|AC010522.1|HNRNPC|HNRNPC	900	+	5.594749	1.0004592	-1.0	-1.0
chr19	57832019	57832199	ENSG00000268750.6|AC010522.1|HNRNPC|HNRNPC	900	+	5.6915107	1.0004592	-1.0	-1.0
chr19	57843534	57843634	ENSG00000268750.6|AC010522.1|HNRNPC|HNRNPC	900	+	5.6145344	1.0004592	-1.0	-1.0
chr19	57843844	57844174	ENSG00000268750.6|AC010522.1|HNRNPC|HNRNPC	947	+	5.482084	1.2774619	-1.0	-1.0
chr19	57848874	57848984	ENSG00000268750.6|AC010522.1|HNRNPC|HNRNPC	900	+	5.79173	1.0004592	-1.0	-1.0
chr19	57855514	57855614	ENSG00000268750.6|AC010522.1|HNRNPC|HNRNPC	900	+	5.8650007	1.0004592	-1.0	-1.0
chr19	57828409	57828559	ENSG00000268750.6|AC010522.1|HNRNPC|HNRNPC	900	+	6.142616	1.0004592	-1.0	-1.0
chr19	57831634	57831819	ENSG00000268750.6|AC010522.1|HNRNPC|HNRNPC	900	+	3.4613013	1.0004592	-1.0	-1.0
chr19	57843846	57844171	ENSG00000269343.6|ZNF587B|HNRNPC|HNRNPC	949	+	5.611083	1.2898096	-1.0	-1.0
chr19	57832019	57832199	ENSG00000269343.6|ZNF587B|HNRNPC|HNRNPC	900	+	5.6915107	1.0004592	-1.0	-1.0
chr19	57828409	57828559	ENSG00000269343.6|ZNF587B|HNRNPC|HNRNPC	900	+	6.142616	1.0004592	-1.0	-1.0
chr19	57843536	57843636	ENSG00000269343.6|ZNF587B|HNRNPC|HNRNPC	900	+	5.6145344	1.0004592	-1.0	-1.0
chr19	57831634	57831819	ENSG00000269343.6|ZNF587B|HNRNPC|HNRNPC	900	+	3.4613013	1.0004592	-1.0	-1.0
chr19	57861700	57861885	ENSG00000198466.11|ZNF587|HNRNPC|HNRNPC	908	+	2.6666622	1.0350198	-1.0	-1.0
chr19	57860945	57861095	ENSG00000198466.11|ZNF587|HNRNPC|HNRNPC	900	+	2.4186609	1.0004592	-1.0	-1.0
chr19	57862510	57862625	ENSG00000198466.11|ZNF587|HNRNPC|HNRNPC	900	+	2.8860385	1.0004592	-1.0	-1.0
chr19	57861450	57861690	ENSG00000198466.11|ZNF587|HNRNPC|HNRNPC	934	+	5.471427	1.1826817	-1.0	-1.0
chr19	57862875	57863235	ENSG00000198466.11|ZNF587|HNRNPC|HNRNPC	933	+	3.5822544	1.1744521	-1.0	-1.0
chr19	58194627	58194817	ENSG00000171606.17|ZNF274|HNRNPC|HNRNPC	905	+	4.0971503	1.0245267	-1.0	-1.0
chr19	58187342	58187477	ENSG00000171606.17|ZNF274|HNRNPC|HNRNPC	900	+	5.7892776	1.0004592	-1.0	-1.0
chr19	58255109	58255294	ENSG00000283515.1|AC020915.6|HNRNPC|HNRNPC	900	+	5.653087	1.0004592	-1.0	-1.0
chr19	58299711	58299901	ENSG00000283515.1|AC020915.6|HNRNPC|HNRNPC	900	+	5.9118996	1.0004592	-1.0	-1.0
chr19	58247839	58248024	ENSG00000283515.1|AC020915.6|HNRNPC|HNRNPC	901	+	3.570798	1.003509	-1.0	-1.0
chr19	58247841	58248026	ENSG00000198131.13|ZNF544|HNRNPC|HNRNPC	901	+	3.5778692	1.006492	-1.0	-1.0
chr19	58255109	58255294	ENSG00000198131.13|ZNF544|HNRNPC|HNRNPC	900	+	5.653087	1.0004592	-1.0	-1.0
chr19	58271121	58271316	ENSG00000268516.2|AC020915.4|HNRNPC|HNRNPC	936	-	4.339902	1.1934662	-1.0	-1.0
chr19	58299712	58299902	ENSG00000278129.1|ZNF8|HNRNPC|HNRNPC	900	+	5.914994	1.0004592	-1.0	-1.0
chr19	58298772	58298872	ENSG00000278129.1|ZNF8|HNRNPC|HNRNPC	900	+	3.1186497	1.0003743	-1.0	-1.0
chr19	58299711	58299901	ENSG00000267216.1|AC020915.2|HNRNPC|HNRNPC	900	+	5.9118996	1.0004592	-1.0	-1.0
chr19	58391059	58391184	ENSG00000083845.8|RPS5|HNRNPC|HNRNPC	900	+	3.9983342	1.0004592	-1.0	-1.0
chr19	58390644	58390809	ENSG00000083845.8|RPS5|HNRNPC|HNRNPC	900	+	5.635304	1.0004592	-1.0	-1.0
chr19	58485031	58485131	ENSG00000083807.9|SLC27A5|HNRNPC|HNRNPC	900	-	5.6296916	1.0004592	-1.0	-1.0
chr19	58483392	58483531	ENSG00000083807.9|SLC27A5|HNRNPC|HNRNPC	900	-	5.584023	1.0004592	-1.0	-1.0
chr19	58555881	58556046	ENSG00000130725.7|UBE2M|HNRNPC|HNRNPC	900	-	5.837049	1.0004592	-1.0	-1.0
chr19	58568018	58568133	ENSG00000099326.8|MZF1|HNRNPC|HNRNPC	900	-	5.6102295	1.0004284	-1.0	-1.0
chr19	58564235	58564420	ENSG00000099326.8|MZF1|HNRNPC|HNRNPC	900	-	5.7815876	1.0004592	-1.0	-1.0
chr19	58566819	58567014	ENSG00000267858.5|MZF1-AS1|HNRNPC|HNRNPC	937	+	6.4317665	1.2000521	-1.0	-1.0
chr2	263605	263790	ENSG00000035115.21|SH3YL1|HNRNPC|HNRNPC	900	-	5.909514	1.0004592	-1.0	-1.0
chr2	271537	271642	ENSG00000143727.15|ACP1|HNRNPC|HNRNPC	900	+	3.9358978	1.0004592	-1.0	-1.0
chr2	275941	276246	ENSG00000143727.15|ACP1|HNRNPC|HNRNPC	919	+	4.4231668	1.0888866	-1.0	-1.0
chr2	273390	273590	ENSG00000143727.15|ACP1|HNRNPC|HNRNPC	905	+	3.6937592	1.0200317	-1.0	-1.0
chr2	3252497	3252677	ENSG00000032389.12|EIPR1|HNRNPC|HNRNPC	900	-	2.9820404	1.0004592	-1.0	-1.0
chr2	3333654	3333849	ENSG00000032389.12|EIPR1|HNRNPC|HNRNPC	904	-	3.500779	1.0179535	-1.0	-1.0
chr2	3439308	3439413	ENSG00000171853.15|TRAPPC12|HNRNPC|HNRNPC	900	+	5.7656236	1.0004592	-1.0	-1.0
chr2	3475017	3475392	ENSG00000171853.15|TRAPPC12|HNRNPC|HNRNPC	937	+	4.977379	1.2024447	-1.0	-1.0
chr2	3456516	3456691	ENSG00000171853.15|TRAPPC12|HNRNPC|HNRNPC	906	+	3.5458703	1.0287102	-1.0	-1.0
chr2	3475407	3475577	ENSG00000171853.15|TRAPPC12|HNRNPC|HNRNPC	900	+	5.973027	1.0004592	-1.0	-1.0
chr2	3451922	3452037	ENSG00000171853.15|TRAPPC12|HNRNPC|HNRNPC	939	+	4.981393	1.2115922	-1.0	-1.0
chr2	3451442	3451632	ENSG00000171853.15|TRAPPC12|HNRNPC|HNRNPC	934	+	3.7680619	1.1830211	-1.0	-1.0
chr2	3433868	3433988	ENSG00000171853.15|TRAPPC12|HNRNPC|HNRNPC	900	+	3.1519623	1.0004592	-1.0	-1.0
chr2	3473382	3473592	ENSG00000171853.15|TRAPPC12|HNRNPC|HNRNPC	949	+	4.9588957	1.2900307	-1.0	-1.0
chr2	3467323	3467423	ENSG00000171853.15|TRAPPC12|HNRNPC|HNRNPC	900	+	5.6140156	1.0004592	-1.0	-1.0
chr2	3466983	3467133	ENSG00000171853.15|TRAPPC12|HNRNPC|HNRNPC	900	+	3.3531806	1.0004592	-1.0	-1.0
chr2	3516372	3516572	ENSG00000182551.13|ADI1|HNRNPC|HNRNPC	952	-	4.7419314	1.3201007	-1.0	-1.0
chr2	8752314	8752414	ENSG00000134313.15|KIDINS220|HNRNPC|HNRNPC	900	-	5.6900883	1.0004592	-1.0	-1.0
chr2	9246965	9247225	ENSG00000151693.10|ASAP2|HNRNPC|HNRNPC	900	+	5.7345905	1.0004592	-1.0	-1.0
chr2	9237345	9237475	ENSG00000151693.10|ASAP2|HNRNPC|HNRNPC	900	+	6.065487	1.0004592	-1.0	-1.0
chr2	9217530	9217725	ENSG00000151693.10|ASAP2|HNRNPC|HNRNPC	907	+	6.178657	1.031062	-1.0	-1.0
chr2	9214155	9214345	ENSG00000151693.10|ASAP2|HNRNPC|HNRNPC	913	+	4.009739	1.0604514	-1.0	-1.0
chr2	9239695	9239840	ENSG00000151693.10|ASAP2|HNRNPC|HNRNPC	900	+	5.9796534	1.0004592	-1.0	-1.0
chr2	9211165	9211360	ENSG00000151693.10|ASAP2|HNRNPC|HNRNPC	921	+	6.1906667	1.0996839	-1.0	-1.0
chr2	9220390	9220535	ENSG00000151693.10|ASAP2|HNRNPC|HNRNPC	900	+	5.765258	1.0004592	-1.0	-1.0
chr2	9348120	9348245	ENSG00000151693.10|ASAP2|HNRNPC|HNRNPC	900	+	5.725131	1.0004592	-1.0	-1.0
chr2	9546085	9546185	ENSG00000151694.12|ADAM17|HNRNPC|HNRNPC	900	-	5.66035	1.0004592	-1.0	-1.0
chr2	9547980	9548160	ENSG00000151694.12|ADAM17|HNRNPC|HNRNPC	924	-	4.532969	1.12087	-1.0	-1.0
chr2	9545170	9545295	ENSG00000151694.12|ADAM17|HNRNPC|HNRNPC	900	-	5.6758046	1.0004592	-1.0	-1.0
chr2	9541473	9541623	ENSG00000151694.12|ADAM17|HNRNPC|HNRNPC	900	-	5.5813985	1.0004592	-1.0	-1.0
chr2	9545835	9545935	ENSG00000151694.12|ADAM17|HNRNPC|HNRNPC	900	-	6.120344	1.0004592	-1.0	-1.0
chr2	9588858	9589048	ENSG00000134308.13|YWHAQ|HNRNPC|HNRNPC	904	-	4.496204	1.0171039	-1.0	-1.0
chr2	9623681	9623801	ENSG00000134308.13|YWHAQ|HNRNPC|HNRNPC	900	-	5.600224	1.0004592	-1.0	-1.0
chr2	9628446	9628546	ENSG00000134308.13|YWHAQ|HNRNPC|HNRNPC	900	-	5.598055	1.0004592	-1.0	-1.0
chr2	9619450	9619650	ENSG00000134308.13|YWHAQ|HNRNPC|HNRNPC	941	-	4.0258126	1.2269583	-1.0	-1.0
chr2	9608445	9608655	ENSG00000134308.13|YWHAQ|HNRNPC|HNRNPC	900	-	5.9936657	1.0004544	-1.0	-1.0
chr2	10149535	10149635	ENSG00000284681.1|AC007240.1|HNRNPC|HNRNPC	900	+	3.40694	1.0004592	-1.0	-1.0
chr2	10177740	10177895	ENSG00000284681.1|AC007240.1|HNRNPC|HNRNPC	900	+	5.8089952	1.0004417	-1.0	-1.0
chr2	10160990	10161125	ENSG00000284681.1|AC007240.1|HNRNPC|HNRNPC	900	+	3.5213027	1.0004592	-1.0	-1.0
chr2	10177740	10177895	ENSG00000163009.8|C2orf48|HNRNPC|HNRNPC	900	+	5.8089952	1.0004592	-1.0	-1.0
chr2	10160990	10161120	ENSG00000163009.8|C2orf48|HNRNPC|HNRNPC	900	+	3.5864885	1.0004592	-1.0	-1.0
chr2	10305327	10305432	ENSG00000115756.12|HPCAL1|HNRNPC|HNRNPC	900	+	5.674588	1.0004592	-1.0	-1.0
chr2	10317732	10317832	ENSG00000115756.12|HPCAL1|HNRNPC|HNRNPC	900	+	3.9416802	1.0004592	-1.0	-1.0
chr2	10325416	10325516	ENSG00000115756.12|HPCAL1|HNRNPC|HNRNPC	900	+	5.769985	1.0004592	-1.0	-1.0
chr2	10318317	10318417	ENSG00000115756.12|HPCAL1|HNRNPC|HNRNPC	900	+	5.5832157	1.0004592	-1.0	-1.0
chr2	10339085	10339185	ENSG00000115756.12|HPCAL1|HNRNPC|HNRNPC	900	+	5.6376386	1.0004592	-1.0	-1.0
chr2	10317357	10317522	ENSG00000115756.12|HPCAL1|HNRNPC|HNRNPC	900	+	2.9901102	1.0004592	-1.0	-1.0
chr2	10339235	10339430	ENSG00000115756.12|HPCAL1|HNRNPC|HNRNPC	932	+	6.2798996	1.167787	-1.0	-1.0
chr2	10345380	10345570	ENSG00000115756.12|HPCAL1|HNRNPC|HNRNPC	900	+	3.6207037	1.0004592	-1.0	-1.0
chr2	10325061	10325256	ENSG00000115756.12|HPCAL1|HNRNPC|HNRNPC	900	+	3.1258636	1.0004592	-1.0	-1.0
chr2	10617746	10617856	ENSG00000115761.15|NOL10|HNRNPC|HNRNPC	900	-	5.5832157	1.0004592	-1.0	-1.0
chr2	10672885	10673100	ENSG00000115761.15|NOL10|HNRNPC|HNRNPC	984	-	5.2739263	1.8061868	-1.0	-1.0
chr2	10636560	10636680	ENSG00000115761.15|NOL10|HNRNPC|HNRNPC	900	-	3.1190658	1.0004592	-1.0	-1.0
chr2	10618376	10618516	ENSG00000115761.15|NOL10|HNRNPC|HNRNPC	900	-	5.744847	1.0004592	-1.0	-1.0
chr2	10631235	10631430	ENSG00000115761.15|NOL10|HNRNPC|HNRNPC	939	-	6.358739	1.2155825	-1.0	-1.0
chr2	10655807	10655907	ENSG00000115761.15|NOL10|HNRNPC|HNRNPC	900	-	5.5752034	1.0004592	-1.0	-1.0
chr2	10644150	10644319	ENSG00000115761.15|NOL10|HNRNPC|HNRNPC	900	-	6.1483536	1.0004592	-1.0	-1.0
chr2	10609156	10609281	ENSG00000115761.15|NOL10|HNRNPC|HNRNPC	900	-	5.567155	1.0004592	-1.0	-1.0
chr2	10672235	10672365	ENSG00000115761.15|NOL10|HNRNPC|HNRNPC	900	-	6.2409525	1.0004592	-1.0	-1.0
chr2	11340822	11340982	ENSG00000134318.13|ROCK2|HNRNPC|HNRNPC	907	-	3.4072173	1.0303508	-1.0	-1.0
chr2	11309847	11310012	ENSG00000134318.13|ROCK2|HNRNPC|HNRNPC	900	-	2.664634	1.0004592	-1.0	-1.0
chr2	11217835	11218015	ENSG00000134318.13|ROCK2|HNRNPC|HNRNPC	917	-	3.7610714	1.0817807	-1.0	-1.0
chr2	11247932	11248087	ENSG00000134318.13|ROCK2|HNRNPC|HNRNPC	911	-	4.1409497	1.0487739	-1.0	-1.0
chr2	11252263	11252493	ENSG00000134318.13|ROCK2|HNRNPC|HNRNPC	936	-	3.6872401	1.1912999	-1.0	-1.0
chr2	11272613	11272908	ENSG00000134318.13|ROCK2|HNRNPC|HNRNPC	930	-	4.3425627	1.1558075	-1.0	-1.0
chr2	11324317	11324522	ENSG00000134318.13|ROCK2|HNRNPC|HNRNPC	971	-	5.1217637	1.5394284	-1.0	-1.0
chr2	11334402	11334612	ENSG00000134318.13|ROCK2|HNRNPC|HNRNPC	963	-	4.822656	1.4272959	-1.0	-1.0
chr2	11282768	11282908	ENSG00000134318.13|ROCK2|HNRNPC|HNRNPC	900	-	2.3468375	1.0004592	-1.0	-1.0
chr2	11336517	11336622	ENSG00000134318.13|ROCK2|HNRNPC|HNRNPC	900	-	3.1148648	1.0004592	-1.0	-1.0
chr2	11332587	11332727	ENSG00000134318.13|ROCK2|HNRNPC|HNRNPC	900	-	2.2782955	1.0004592	-1.0	-1.0
chr2	11324127	11324237	ENSG00000134318.13|ROCK2|HNRNPC|HNRNPC	900	-	3.9601798	1.0004592	-1.0	-1.0
chr2	11321907	11322007	ENSG00000134318.13|ROCK2|HNRNPC|HNRNPC	900	-	5.5909133	1.0004592	-1.0	-1.0
chr2	11283163	11283363	ENSG00000134318.13|ROCK2|HNRNPC|HNRNPC	986	-	7.7356625	1.8619353	-1.0	-1.0
chr2	11255818	11256028	ENSG00000134318.13|ROCK2|HNRNPC|HNRNPC	947	-	3.8628547	1.274675	-1.0	-1.0
chr2	11298212	11298342	ENSG00000134318.13|ROCK2|HNRNPC|HNRNPC	900	-	5.844322	1.0004592	-1.0	-1.0
chr2	11321017	11321137	ENSG00000134318.13|ROCK2|HNRNPC|HNRNPC	900	-	2.8044465	1.0004592	-1.0	-1.0
chr2	11281188	11281288	ENSG00000134318.13|ROCK2|HNRNPC|HNRNPC	900	-	5.6296916	1.0004592	-1.0	-1.0
chr2	11248682	11248807	ENSG00000134318.13|ROCK2|HNRNPC|HNRNPC	900	-	5.6226645	1.0004592	-1.0	-1.0
chr2	11260358	11260523	ENSG00000134318.13|ROCK2|HNRNPC|HNRNPC	900	-	5.885314	1.0004592	-1.0	-1.0
chr2	11309502	11309652	ENSG00000134318.13|ROCK2|HNRNPC|HNRNPC	900	-	2.9124131	1.0004592	-1.0	-1.0
chr2	11321547	11321662	ENSG00000134318.13|ROCK2|HNRNPC|HNRNPC	900	-	5.5850363	1.0004592	-1.0	-1.0
chr2	11332022	11332312	ENSG00000134318.13|ROCK2|HNRNPC|HNRNPC	928	-	3.620332	1.145084	-1.0	-1.0
chr2	11332747	11332862	ENSG00000134318.13|ROCK2|HNRNPC|HNRNPC	900	-	3.2373865	1.0004592	-1.0	-1.0
chr2	11223639	11223779	ENSG00000134318.13|ROCK2|HNRNPC|HNRNPC	901	-	3.2977443	1.0038816	-1.0	-1.0
chr2	11288812	11288912	ENSG00000134318.13|ROCK2|HNRNPC|HNRNPC	900	-	2.439853	1.0004592	-1.0	-1.0
chr2	11285323	11285458	ENSG00000134318.13|ROCK2|HNRNPC|HNRNPC	900	-	3.941588	1.0004592	-1.0	-1.0
chr2	11285578	11285718	ENSG00000134318.13|ROCK2|HNRNPC|HNRNPC	900	-	5.692372	1.0004592	-1.0	-1.0
chr2	11222274	11222394	ENSG00000134318.13|ROCK2|HNRNPC|HNRNPC	900	-	5.650406	1.0004592	-1.0	-1.0
chr2	11254658	11254823	ENSG00000134318.13|ROCK2|HNRNPC|HNRNPC	900	-	3.3516018	1.0004592	-1.0	-1.0
chr2	11309397	11309497	ENSG00000134318.13|ROCK2|HNRNPC|HNRNPC	900	-	5.6296916	1.0004592	-1.0	-1.0
chr2	11338252	11338517	ENSG00000134318.13|ROCK2|HNRNPC|HNRNPC	901	-	2.6067288	1.0043014	-1.0	-1.0
chr2	11339607	11339737	ENSG00000134318.13|ROCK2|HNRNPC|HNRNPC	900	-	5.7110558	1.0004592	-1.0	-1.0
chr2	11341877	11342062	ENSG00000134318.13|ROCK2|HNRNPC|HNRNPC	901	-	2.707934	1.0034691	-1.0	-1.0
chr2	11341637	11341812	ENSG00000134318.13|ROCK2|HNRNPC|HNRNPC	900	-	3.148961	1.0004592	-1.0	-1.0
chr2	11299392	11299492	ENSG00000134318.13|ROCK2|HNRNPC|HNRNPC	900	-	2.8304589	1.0004592	-1.0	-1.0
chr2	11298977	11299082	ENSG00000134318.13|ROCK2|HNRNPC|HNRNPC	900	-	5.843171	1.0004592	-1.0	-1.0
chr2	11341022	11341182	ENSG00000134318.13|ROCK2|HNRNPC|HNRNPC	900	-	2.619897	1.0019586	-1.0	-1.0
chr2	11305282	11305477	ENSG00000134318.13|ROCK2|HNRNPC|HNRNPC	919	-	3.1350474	1.0897584	-1.0	-1.0
chr2	11337162	11337347	ENSG00000134318.13|ROCK2|HNRNPC|HNRNPC	910	-	2.7740343	1.047726	-1.0	-1.0
chr2	11338112	11338237	ENSG00000134318.13|ROCK2|HNRNPC|HNRNPC	900	-	3.240714	1.0004592	-1.0	-1.0
chr2	11195225	11195415	ENSG00000134318.13|ROCK2|HNRNPC|HNRNPC	907	-	3.4334354	1.0302286	-1.0	-1.0
chr2	11269418	11269608	ENSG00000134318.13|ROCK2|HNRNPC|HNRNPC	906	-	2.9772003	1.0273958	-1.0	-1.0
chr2	11330582	11330772	ENSG00000134318.13|ROCK2|HNRNPC|HNRNPC	915	-	3.3801508	1.0704075	-1.0	-1.0
chr2	11280168	11280333	ENSG00000134318.13|ROCK2|HNRNPC|HNRNPC	922	-	3.6224546	1.1096848	-1.0	-1.0
chr2	11285723	11285908	ENSG00000134318.13|ROCK2|HNRNPC|HNRNPC	922	-	3.3424397	1.1099274	-1.0	-1.0
chr2	11298367	11298542	ENSG00000134318.13|ROCK2|HNRNPC|HNRNPC	914	-	2.7256246	1.0662276	-1.0	-1.0
chr2	11226740	11226945	ENSG00000134318.13|ROCK2|HNRNPC|HNRNPC	900	-	5.2396517	1.0004592	-1.0	-1.0
chr2	11282253	11282448	ENSG00000134318.13|ROCK2|HNRNPC|HNRNPC	918	-	3.6442206	1.0864582	-1.0	-1.0
chr2	11331482	11331582	ENSG00000134318.13|ROCK2|HNRNPC|HNRNPC	900	-	2.831777	1.0004592	-1.0	-1.0
chr2	11326132	11326322	ENSG00000134318.13|ROCK2|HNRNPC|HNRNPC	917	-	3.1212869	1.081631	-1.0	-1.0
chr2	11238382	11238537	ENSG00000134318.13|ROCK2|HNRNPC|HNRNPC	900	-	3.6168847	1.0004592	-1.0	-1.0
chr2	11291442	11291627	ENSG00000134318.13|ROCK2|HNRNPC|HNRNPC	903	-	3.9564035	1.0135211	-1.0	-1.0
chr2	11591900	11592095	ENSG00000196208.13|GREB1|HNRNPC|HNRNPC	904	+	2.498999	1.0179995	-1.0	-1.0
chr2	11510751	11510941	ENSG00000196208.13|GREB1|HNRNPC|HNRNPC	907	+	4.1589346	1.0304843	-1.0	-1.0
chr2	11497251	11497356	ENSG00000196208.13|GREB1|HNRNPC|HNRNPC	900	+	5.6788144	1.0004592	-1.0	-1.0
chr2	11539842	11539957	ENSG00000196208.13|GREB1|HNRNPC|HNRNPC	920	+	2.233676	1.0979121	-1.0	-1.0
chr2	11544497	11544692	ENSG00000196208.13|GREB1|HNRNPC|HNRNPC	923	+	4.4852786	1.1124	-1.0	-1.0
chr2	11642225	11642420	ENSG00000196208.13|GREB1|HNRNPC|HNRNPC	912	+	2.447603	1.0574352	-1.0	-1.0
chr2	11523691	11523796	ENSG00000196208.13|GREB1|HNRNPC|HNRNPC	900	+	5.948703	1.0004592	-1.0	-1.0
chr2	11599440	11599635	ENSG00000196208.13|GREB1|HNRNPC|HNRNPC	952	+	4.751263	1.3230033	-1.0	-1.0
chr2	11502156	11502331	ENSG00000196208.13|GREB1|HNRNPC|HNRNPC	900	+	2.9391468	1.0004592	-1.0	-1.0
chr2	11593811	11594161	ENSG00000196208.13|GREB1|HNRNPC|HNRNPC	930	+	2.6902592	1.1545287	-1.0	-1.0
chr2	11605177	11605337	ENSG00000196208.13|GREB1|HNRNPC|HNRNPC	900	+	5.6869297	1.0004592	-1.0	-1.0
chr2	11521046	11521221	ENSG00000196208.13|GREB1|HNRNPC|HNRNPC	909	+	3.3172834	1.042238	-1.0	-1.0
chr2	11522421	11522536	ENSG00000196208.13|GREB1|HNRNPC|HNRNPC	900	+	5.6587157	1.0004592	-1.0	-1.0
chr2	11546862	11547067	ENSG00000196208.13|GREB1|HNRNPC|HNRNPC	938	+	3.571499	1.2052215	-1.0	-1.0
chr2	11567116	11567256	ENSG00000196208.13|GREB1|HNRNPC|HNRNPC	900	+	6.10485	1.0004592	-1.0	-1.0
chr2	11545422	11545537	ENSG00000196208.13|GREB1|HNRNPC|HNRNPC	900	+	5.5832157	1.0004592	-1.0	-1.0
chr2	11566316	11566431	ENSG00000196208.13|GREB1|HNRNPC|HNRNPC	908	+	4.1146374	1.0345576	-1.0	-1.0
chr2	11490221	11490356	ENSG00000196208.13|GREB1|HNRNPC|HNRNPC	914	+	4.060546	1.066382	-1.0	-1.0
chr2	11510626	11510746	ENSG00000196208.13|GREB1|HNRNPC|HNRNPC	900	+	5.71895	1.0004592	-1.0	-1.0
chr2	11624262	11624457	ENSG00000196208.13|GREB1|HNRNPC|HNRNPC	956	+	4.297908	1.3604262	-1.0	-1.0
chr2	11539664	11539842	ENSG00000196208.13|GREB1|HNRNPC|HNRNPC	902	+	2.6805615	1.008458	-1.0	-1.0
chr2	11592201	11592351	ENSG00000196208.13|GREB1|HNRNPC|HNRNPC	900	+	3.9692085	1.0004592	-1.0	-1.0
chr2	11642055	11642225	ENSG00000196208.13|GREB1|HNRNPC|HNRNPC	902	+	2.5988562	1.010543	-1.0	-1.0
chr2	11605067	11605167	ENSG00000196208.13|GREB1|HNRNPC|HNRNPC	900	+	5.6826982	1.0004592	-1.0	-1.0
chr2	11531656	11531771	ENSG00000196208.13|GREB1|HNRNPC|HNRNPC	900	+	5.617778	1.0004592	-1.0	-1.0
chr2	11511011	11511131	ENSG00000196208.13|GREB1|HNRNPC|HNRNPC	900	+	3.9400067	1.0004592	-1.0	-1.0
chr2	11579046	11579206	ENSG00000196208.13|GREB1|HNRNPC|HNRNPC	913	+	6.203412	1.0625453	-1.0	-1.0
chr2	11605912	11606012	ENSG00000196208.13|GREB1|HNRNPC|HNRNPC	900	+	5.6140156	1.0004592	-1.0	-1.0
chr2	11639009	11639194	ENSG00000196208.13|GREB1|HNRNPC|HNRNPC	900	+	3.059254	1.0004592	-1.0	-1.0
chr2	11594271	11594481	ENSG00000196208.13|GREB1|HNRNPC|HNRNPC	948	+	3.5515804	1.2818907	-1.0	-1.0
chr2	11634844	11635054	ENSG00000196208.13|GREB1|HNRNPC|HNRNPC	928	+	4.2681217	1.1446816	-1.0	-1.0
chr2	11572041	11572146	ENSG00000196208.13|GREB1|HNRNPC|HNRNPC	900	+	6.010306	1.0004592	-1.0	-1.0
chr2	11526476	11526666	ENSG00000196208.13|GREB1|HNRNPC|HNRNPC	900	+	3.1887302	1.0004592	-1.0	-1.0
chr2	11496796	11496966	ENSG00000196208.13|GREB1|HNRNPC|HNRNPC	902	+	3.0527122	1.0067862	-1.0	-1.0
chr2	15433844	15434029	ENSG00000151779.12|NBAS|HNRNPC|HNRNPC	900	-	5.821642	1.0004592	-1.0	-1.0
chr2	15390257	15390357	ENSG00000151779.12|NBAS|HNRNPC|HNRNPC	900	-	5.7890553	1.0004592	-1.0	-1.0
chr2	15515685	15515840	ENSG00000151779.12|NBAS|HNRNPC|HNRNPC	905	-	4.0254593	1.021337	-1.0	-1.0
chr2	15531100	15531290	ENSG00000151779.12|NBAS|HNRNPC|HNRNPC	900	-	5.6991854	1.0004592	-1.0	-1.0
chr2	15403181	15403296	ENSG00000151779.12|NBAS|HNRNPC|HNRNPC	900	-	5.6042237	1.0004592	-1.0	-1.0
chr2	15439189	15439384	ENSG00000151779.12|NBAS|HNRNPC|HNRNPC	900	-	6.039373	1.0004592	-1.0	-1.0
chr2	15609938	15610048	ENSG00000079785.14|DDX1|HNRNPC|HNRNPC	900	+	3.1624312	1.0004592	-1.0	-1.0
chr2	15600476	15600671	ENSG00000079785.14|DDX1|HNRNPC|HNRNPC	914	+	3.972269	1.0677844	-1.0	-1.0
chr2	15607503	15607693	ENSG00000079785.14|DDX1|HNRNPC|HNRNPC	901	+	2.7911422	1.0030856	-1.0	-1.0
chr2	15602646	15602811	ENSG00000079785.14|DDX1|HNRNPC|HNRNPC	900	+	5.6099396	1.0004592	-1.0	-1.0
chr2	15629264	15629379	ENSG00000079785.14|DDX1|HNRNPC|HNRNPC	900	+	6.038465	1.0004592	-1.0	-1.0
chr2	15610053	15610233	ENSG00000079785.14|DDX1|HNRNPC|HNRNPC	911	+	4.5074244	1.0525876	-1.0	-1.0
chr2	17541474	17541604	ENSG00000163032.11|VSNL1|HNRNPC|HNRNPC	900	+	4.110276	1.0004592	-1.0	-1.0
chr2	17546288	17546428	ENSG00000163032.11|VSNL1|HNRNPC|HNRNPC	900	+	5.7961183	1.0004592	-1.0	-1.0
chr2	17686393	17686493	ENSG00000163029.15|SMC6|HNRNPC|HNRNPC	900	-	5.6826982	1.0004592	-1.0	-1.0
chr2	17750912	17751107	ENSG00000163029.15|SMC6|HNRNPC|HNRNPC	915	-	2.9156194	1.07276	-1.0	-1.0
chr2	17751367	17751542	ENSG00000163029.15|SMC6|HNRNPC|HNRNPC	900	-	2.25122	1.0004592	-1.0	-1.0
chr2	17768991	17769126	ENSG00000178295.14|GEN1|HNRNPC|HNRNPC	900	+	5.6234117	1.0004592	-1.0	-1.0
chr2	19899737	19899842	ENSG00000183891.5|TTC32|HNRNPC|HNRNPC	900	-	5.88519	1.0004592	-1.0	-1.0
chr2	19985809	19985999	ENSG00000118965.14|WDR35|HNRNPC|HNRNPC	900	-	5.761091	1.0004592	-1.0	-1.0
chr2	19998498	19998648	ENSG00000132031.12|MATN3|HNRNPC|HNRNPC	900	-	2.4683332	1.0004592	-1.0	-1.0
chr2	19998668	19998823	ENSG00000132031.12|MATN3|HNRNPC|HNRNPC	900	-	5.696425	1.0004592	-1.0	-1.0
chr2	20009135	20009330	ENSG00000132031.12|MATN3|HNRNPC|HNRNPC	919	-	4.403583	1.0893941	-1.0	-1.0
chr2	20050781	20050931	ENSG00000068697.6|LAPTM4A|HNRNPC|HNRNPC	900	-	5.7002773	1.0004592	-1.0	-1.0
chr2	20296518	20296708	ENSG00000055917.15|PUM2|HNRNPC|HNRNPC	900	-	4.414711	1.0004592	-1.0	-1.0
chr2	20343058	20343168	ENSG00000055917.15|PUM2|HNRNPC|HNRNPC	900	-	3.1361237	1.0004592	-1.0	-1.0
chr2	20341098	20341293	ENSG00000055917.15|PUM2|HNRNPC|HNRNPC	933	-	3.0312097	1.1744345	-1.0	-1.0
chr2	20317098	20317198	ENSG00000055917.15|PUM2|HNRNPC|HNRNPC	900	-	6.2057905	1.0004592	-1.0	-1.0
chr2	20329951	20330081	ENSG00000055917.15|PUM2|HNRNPC|HNRNPC	900	-	5.93958	1.0004592	-1.0	-1.0
chr2	20265150	20265350	ENSG00000055917.15|PUM2|HNRNPC|HNRNPC	956	-	4.936218	1.3543246	-1.0	-1.0
chr2	20266360	20266550	ENSG00000055917.15|PUM2|HNRNPC|HNRNPC	921	-	3.3540697	1.1010401	-1.0	-1.0
chr2	20347968	20348073	ENSG00000055917.15|PUM2|HNRNPC|HNRNPC	900	-	3.1289358	1.0004592	-1.0	-1.0
chr2	20268605	20268805	ENSG00000055917.15|PUM2|HNRNPC|HNRNPC	937	-	4.03685	1.2027363	-1.0	-1.0
chr2	20313743	20313903	ENSG00000055917.15|PUM2|HNRNPC|HNRNPC	900	-	3.1830804	1.0004592	-1.0	-1.0
chr2	20329066	20329276	ENSG00000055917.15|PUM2|HNRNPC|HNRNPC	929	-	3.435892	1.1508907	-1.0	-1.0
chr2	20329341	20329531	ENSG00000055917.15|PUM2|HNRNPC|HNRNPC	913	-	3.1974525	1.0620385	-1.0	-1.0
chr2	20274860	20275055	ENSG00000055917.15|PUM2|HNRNPC|HNRNPC	935	-	4.187596	1.1878417	-1.0	-1.0
chr2	20305353	20305563	ENSG00000055917.15|PUM2|HNRNPC|HNRNPC	946	-	3.3453524	1.2672262	-1.0	-1.0
chr2	20293445	20293805	ENSG00000055917.15|PUM2|HNRNPC|HNRNPC	916	-	3.8677158	1.0752941	-1.0	-1.0
chr2	20297918	20298108	ENSG00000055917.15|PUM2|HNRNPC|HNRNPC	903	-	5.327372	1.011034	-1.0	-1.0
chr2	20307323	20307498	ENSG00000055917.15|PUM2|HNRNPC|HNRNPC	900	-	2.978782	1.0004592	-1.0	-1.0
chr2	20299273	20299403	ENSG00000055917.15|PUM2|HNRNPC|HNRNPC	900	-	5.935229	1.0004592	-1.0	-1.0
chr2	20345568	20345808	ENSG00000055917.15|PUM2|HNRNPC|HNRNPC	938	-	3.534683	1.2102677	-1.0	-1.0
chr2	20322735	20322835	ENSG00000055917.15|PUM2|HNRNPC|HNRNPC	900	-	3.106954	1.0004592	-1.0	-1.0
chr2	20338358	20338463	ENSG00000055917.15|PUM2|HNRNPC|HNRNPC	900	-	5.606717	1.0004592	-1.0	-1.0
chr2	20339218	20339348	ENSG00000055917.15|PUM2|HNRNPC|HNRNPC	900	-	2.6545222	1.0004592	-1.0	-1.0
chr2	20316628	20316758	ENSG00000055917.15|PUM2|HNRNPC|HNRNPC	900	-	5.6524825	1.0004592	-1.0	-1.0
chr2	20339798	20339928	ENSG00000055917.15|PUM2|HNRNPC|HNRNPC	900	-	2.7541075	1.0004592	-1.0	-1.0
chr2	20343388	20343498	ENSG00000055917.15|PUM2|HNRNPC|HNRNPC	900	-	3.221642	1.0004592	-1.0	-1.0
chr2	20281574	20281674	ENSG00000055917.15|PUM2|HNRNPC|HNRNPC	900	-	2.6615064	1.0004592	-1.0	-1.0
chr2	20306088	20306248	ENSG00000055917.15|PUM2|HNRNPC|HNRNPC	906	-	3.6428912	1.0260222	-1.0	-1.0
chr2	20264240	20264435	ENSG00000055917.15|PUM2|HNRNPC|HNRNPC	961	-	5.0587616	1.407887	-1.0	-1.0
chr2	20327746	20328036	ENSG00000055917.15|PUM2|HNRNPC|HNRNPC	900	-	5.178847	1.0004592	-1.0	-1.0
chr2	20314053	20314248	ENSG00000055917.15|PUM2|HNRNPC|HNRNPC	922	-	4.461098	1.1063634	-1.0	-1.0
chr2	20283746	20283856	ENSG00000055917.15|PUM2|HNRNPC|HNRNPC	900	-	3.9806588	1.0004592	-1.0	-1.0
chr2	20287606	20287796	ENSG00000055917.15|PUM2|HNRNPC|HNRNPC	928	-	3.2837036	1.1415812	-1.0	-1.0
chr2	20346108	20346238	ENSG00000055917.15|PUM2|HNRNPC|HNRNPC	900	-	5.608765	1.0004592	-1.0	-1.0
chr2	20289351	20289626	ENSG00000055917.15|PUM2|HNRNPC|HNRNPC	903	-	3.149557	1.0134078	-1.0	-1.0
chr2	20348663	20348843	ENSG00000055917.15|PUM2|HNRNPC|HNRNPC	900	-	2.5469177	1.0004592	-1.0	-1.0
chr2	20276405	20276510	ENSG00000055917.15|PUM2|HNRNPC|HNRNPC	900	-	6.0430884	1.0004592	-1.0	-1.0
chr2	20343843	20344028	ENSG00000055917.15|PUM2|HNRNPC|HNRNPC	901	-	2.771348	1.0033454	-1.0	-1.0
chr2	20299408	20299533	ENSG00000055917.15|PUM2|HNRNPC|HNRNPC	900	-	3.6065106	1.0004592	-1.0	-1.0
chr2	20275465	20275705	ENSG00000055917.15|PUM2|HNRNPC|HNRNPC	910	-	3.0538442	1.0446169	-1.0	-1.0
chr2	20261301	20261491	ENSG00000055917.15|PUM2|HNRNPC|HNRNPC	910	-	3.5086844	1.045307	-1.0	-1.0
chr2	20773215	20773315	ENSG00000118961.14|LDAH|HNRNPC|HNRNPC	900	-	5.5510283	1.0004592	-1.0	-1.0
chr2	20684998	20685138	ENSG00000118961.14|LDAH|HNRNPC|HNRNPC	900	-	5.5692463	1.0004592	-1.0	-1.0
chr2	21024369	21024714	ENSG00000084674.14|APOB|HNRNPC|HNRNPC	957	-	2.9905283	1.3669215	-1.0	-1.0
chr2	21025504	21025779	ENSG00000084674.14|APOB|HNRNPC|HNRNPC	931	-	2.5240617	1.1635886	-1.0	-1.0
chr2	21029043	21029368	ENSG00000084674.14|APOB|HNRNPC|HNRNPC	960	-	4.468748	1.3966085	-1.0	-1.0
chr2	21031585	21031945	ENSG00000084674.14|APOB|HNRNPC|HNRNPC	930	-	2.70232	1.154467	-1.0	-1.0
chr2	21016869	21017084	ENSG00000084674.14|APOB|HNRNPC|HNRNPC	963	-	3.5308924	1.4349954	-1.0	-1.0
chr2	23875446	23875586	ENSG00000119778.14|ATAD2B|HNRNPC|HNRNPC	900	-	3.8458803	1.0004592	-1.0	-1.0
chr2	23850043	23850228	ENSG00000119778.14|ATAD2B|HNRNPC|HNRNPC	900	-	5.9732966	1.0004592	-1.0	-1.0
chr2	23874096	23874286	ENSG00000119778.14|ATAD2B|HNRNPC|HNRNPC	902	-	3.3761184	1.0074757	-1.0	-1.0
chr2	23914060	23914180	ENSG00000119778.14|ATAD2B|HNRNPC|HNRNPC	900	-	5.8030853	1.0004592	-1.0	-1.0
chr2	23751623	23751723	ENSG00000119778.14|ATAD2B|HNRNPC|HNRNPC	900	-	5.6296916	1.0004592	-1.0	-1.0
chr2	23768478	23768633	ENSG00000119778.14|ATAD2B|HNRNPC|HNRNPC	900	-	6.221223	1.0004592	-1.0	-1.0
chr2	23785278	23785383	ENSG00000119778.14|ATAD2B|HNRNPC|HNRNPC	900	-	5.594432	1.0004592	-1.0	-1.0
chr2	23855633	23855823	ENSG00000119778.14|ATAD2B|HNRNPC|HNRNPC	900	-	5.7137494	1.0004592	-1.0	-1.0
chr2	23985611	23985711	ENSG00000173960.13|UBXN2A|HNRNPC|HNRNPC	900	+	3.9944959	1.0004592	-1.0	-1.0
chr2	23993611	23993801	ENSG00000173960.13|UBXN2A|HNRNPC|HNRNPC	900	+	5.9560385	1.0004592	-1.0	-1.0
chr2	24078446	24078551	ENSG00000115129.13|TP53I3|HNRNPC|HNRNPC	900	-	6.0461354	1.0004592	-1.0	-1.0
chr2	24324760	24324935	ENSG00000198399.14|ITSN2|HNRNPC|HNRNPC	900	-	5.781884	1.0004592	-1.0	-1.0
chr2	25243205	25243400	ENSG00000119772.16|DNMT3A|HNRNPC|HNRNPC	950	-	4.7208443	1.3015883	-1.0	-1.0
chr2	25248307	25248437	ENSG00000119772.16|DNMT3A|HNRNPC|HNRNPC	900	-	5.015729	1.0004592	-1.0	-1.0
chr2	25863598	25863793	ENSG00000143970.16|ASXL2|HNRNPC|HNRNPC	900	-	6.208999	1.0004592	-1.0	-1.0
chr2	25808900	25809075	ENSG00000143970.16|ASXL2|HNRNPC|HNRNPC	900	-	4.1523395	1.0004592	-1.0	-1.0
chr2	25872073	25872303	ENSG00000143970.16|ASXL2|HNRNPC|HNRNPC	900	-	5.7664886	1.0004592	-1.0	-1.0
chr2	25868733	25868848	ENSG00000143970.16|ASXL2|HNRNPC|HNRNPC	900	-	5.690634	1.0004592	-1.0	-1.0
chr2	25820815	25820940	ENSG00000143970.16|ASXL2|HNRNPC|HNRNPC	900	-	5.6192174	1.0004592	-1.0	-1.0
chr2	25860918	25861113	ENSG00000143970.16|ASXL2|HNRNPC|HNRNPC	935	-	4.4526005	1.1869366	-1.0	-1.0
chr2	25814180	25814280	ENSG00000143970.16|ASXL2|HNRNPC|HNRNPC	900	-	5.5672507	1.0004592	-1.0	-1.0
chr2	25828730	25828890	ENSG00000143970.16|ASXL2|HNRNPC|HNRNPC	900	-	5.973865	1.0004592	-1.0	-1.0
chr2	25864078	25864268	ENSG00000143970.16|ASXL2|HNRNPC|HNRNPC	900	-	5.887221	1.0004592	-1.0	-1.0
chr2	25748091	25748266	ENSG00000143970.16|ASXL2|HNRNPC|HNRNPC	900	-	3.057551	1.0004592	-1.0	-1.0
chr2	25851803	25851998	ENSG00000143970.16|ASXL2|HNRNPC|HNRNPC	900	-	2.6663597	1.0004592	-1.0	-1.0
chr2	25871448	25871648	ENSG00000143970.16|ASXL2|HNRNPC|HNRNPC	907	-	6.0915513	1.030469	-1.0	-1.0
chr2	25869233	25869418	ENSG00000143970.16|ASXL2|HNRNPC|HNRNPC	900	-	2.969755	1.0004592	-1.0	-1.0
chr2	25817110	25817220	ENSG00000143970.16|ASXL2|HNRNPC|HNRNPC	900	-	5.8847656	1.0004592	-1.0	-1.0
chr2	25771123	25771318	ENSG00000143970.16|ASXL2|HNRNPC|HNRNPC	950	-	6.5703096	1.3031727	-1.0	-1.0
chr2	25830530	25830725	ENSG00000143970.16|ASXL2|HNRNPC|HNRNPC	940	-	6.5041957	1.2186104	-1.0	-1.0
chr2	25821600	25821725	ENSG00000143970.16|ASXL2|HNRNPC|HNRNPC	900	-	5.5929823	1.0004592	-1.0	-1.0
chr2	25797354	25797539	ENSG00000143970.16|ASXL2|HNRNPC|HNRNPC	920	-	5.3275666	1.0966738	-1.0	-1.0
chr2	25787184	25787334	ENSG00000143970.16|ASXL2|HNRNPC|HNRNPC	900	-	5.8848405	1.0004592	-1.0	-1.0
chr2	25874398	25874593	ENSG00000143970.16|ASXL2|HNRNPC|HNRNPC	964	-	6.991725	1.4487813	-1.0	-1.0
chr2	25831206	25831591	ENSG00000143970.16|ASXL2|HNRNPC|HNRNPC	914	-	4.530842	1.063975	-1.0	-1.0
chr2	25828415	25828590	ENSG00000143970.16|ASXL2|HNRNPC|HNRNPC	910	-	3.528571	1.0471618	-1.0	-1.0
chr2	25821290	25821395	ENSG00000143970.16|ASXL2|HNRNPC|HNRNPC	900	-	5.6999187	1.0004592	-1.0	-1.0
chr2	25860778	25860888	ENSG00000143970.16|ASXL2|HNRNPC|HNRNPC	900	-	5.6018333	1.0004592	-1.0	-1.0
chr2	25870413	25870773	ENSG00000143970.16|ASXL2|HNRNPC|HNRNPC	912	-	3.4463112	1.0558245	-1.0	-1.0
chr2	26061030	26061225	ENSG00000084733.10|RAB10|HNRNPC|HNRNPC	946	+	3.399179	1.2666472	-1.0	-1.0
chr2	26126211	26126316	ENSG00000084733.10|RAB10|HNRNPC|HNRNPC	900	+	5.614909	1.0004592	-1.0	-1.0
chr2	26044515	26044820	ENSG00000084733.10|RAB10|HNRNPC|HNRNPC	900	+	5.047159	1.0004592	-1.0	-1.0
chr2	26074355	26074530	ENSG00000084733.10|RAB10|HNRNPC|HNRNPC	900	+	5.8630147	1.0004592	-1.0	-1.0
chr2	26111001	26111131	ENSG00000084733.10|RAB10|HNRNPC|HNRNPC	900	+	5.8984294	1.0004592	-1.0	-1.0
chr2	26064115	26064235	ENSG00000084733.10|RAB10|HNRNPC|HNRNPC	900	+	5.881781	1.0004592	-1.0	-1.0
chr2	26061295	26061455	ENSG00000084733.10|RAB10|HNRNPC|HNRNPC	901	+	5.288866	1.0055935	-1.0	-1.0
chr2	26066700	26066895	ENSG00000084733.10|RAB10|HNRNPC|HNRNPC	900	+	3.3776193	1.0004592	-1.0	-1.0
chr2	26048295	26048405	ENSG00000084733.10|RAB10|HNRNPC|HNRNPC	900	+	5.583164	1.0004592	-1.0	-1.0
chr2	26070320	26070475	ENSG00000084733.10|RAB10|HNRNPC|HNRNPC	911	+	5.636229	1.0504985	-1.0	-1.0
chr2	26051300	26051430	ENSG00000084733.10|RAB10|HNRNPC|HNRNPC	900	+	5.751205	1.0004592	-1.0	-1.0
chr2	26040990	26041140	ENSG00000084733.10|RAB10|HNRNPC|HNRNPC	900	+	3.0133138	1.0004592	-1.0	-1.0
chr2	26065270	26065425	ENSG00000084733.10|RAB10|HNRNPC|HNRNPC	906	+	3.7250593	1.0260826	-1.0	-1.0
chr2	26061805	26062095	ENSG00000084733.10|RAB10|HNRNPC|HNRNPC	900	+	2.8820019	1.0004592	-1.0	-1.0
chr2	26115866	26115971	ENSG00000084733.10|RAB10|HNRNPC|HNRNPC	900	+	5.5831146	1.0004592	-1.0	-1.0
chr2	26120846	26121016	ENSG00000084733.10|RAB10|HNRNPC|HNRNPC	900	+	3.9473948	1.0004592	-1.0	-1.0
chr2	26056540	26056675	ENSG00000084733.10|RAB10|HNRNPC|HNRNPC	903	+	3.3472476	1.0134363	-1.0	-1.0
chr2	26034965	26035070	ENSG00000084733.10|RAB10|HNRNPC|HNRNPC	900	+	3.839469	1.0004592	-1.0	-1.0
chr2	26093810	26094000	ENSG00000084733.10|RAB10|HNRNPC|HNRNPC	903	+	4.1758957	1.011499	-1.0	-1.0
chr2	26055310	26055505	ENSG00000084733.10|RAB10|HNRNPC|HNRNPC	930	+	4.0650764	1.1571451	-1.0	-1.0
chr2	26050570	26050750	ENSG00000084733.10|RAB10|HNRNPC|HNRNPC	902	+	2.7417753	1.0082316	-1.0	-1.0
chr2	26126621	26126781	ENSG00000084733.10|RAB10|HNRNPC|HNRNPC	900	+	5.7028885	1.0004592	-1.0	-1.0
chr2	26049105	26049300	ENSG00000084733.10|RAB10|HNRNPC|HNRNPC	900	+	2.8055775	1.0009983	-1.0	-1.0
chr2	26119441	26119636	ENSG00000084733.10|RAB10|HNRNPC|HNRNPC	904	+	2.7960865	1.0181544	-1.0	-1.0
chr2	26047515	26047850	ENSG00000084733.10|RAB10|HNRNPC|HNRNPC	933	+	5.7391467	1.1746985	-1.0	-1.0
chr2	26073465	26073595	ENSG00000084733.10|RAB10|HNRNPC|HNRNPC	900	+	5.6416755	1.0003592	-1.0	-1.0
chr2	26065430	26065575	ENSG00000084733.10|RAB10|HNRNPC|HNRNPC	900	+	4.9387865	1.0004592	-1.0	-1.0
chr2	26069710	26069815	ENSG00000084733.10|RAB10|HNRNPC|HNRNPC	900	+	2.8177602	1.0004592	-1.0	-1.0
chr2	26049625	26049725	ENSG00000084733.10|RAB10|HNRNPC|HNRNPC	900	+	5.5672507	1.0004592	-1.0	-1.0
chr2	26055815	26056010	ENSG00000084733.10|RAB10|HNRNPC|HNRNPC	908	+	3.5036607	1.0353131	-1.0	-1.0
chr2	26063710	26064005	ENSG00000084733.10|RAB10|HNRNPC|HNRNPC	940	+	5.330803	1.2214644	-1.0	-1.0
chr2	26050835	26051040	ENSG00000084733.10|RAB10|HNRNPC|HNRNPC	931	+	4.57343	1.1633892	-1.0	-1.0
chr2	26064250	26064620	ENSG00000084733.10|RAB10|HNRNPC|HNRNPC	909	+	3.7611914	1.0391176	-1.0	-1.0
chr2	26233989	26234119	ENSG00000084754.10|HADHA|HNRNPC|HNRNPC	900	-	6.082875	1.0004592	-1.0	-1.0
chr2	26199107	26199297	ENSG00000084754.10|HADHA|HNRNPC|HNRNPC	900	-	5.921612	1.0004592	-1.0	-1.0
chr2	26285661	26285766	ENSG00000138029.13|HADHB|HNRNPC|HNRNPC	900	+	5.5947123	1.0004592	-1.0	-1.0
chr2	26286736	26286911	ENSG00000138029.13|HADHB|HNRNPC|HNRNPC	900	+	5.848384	1.0004592	-1.0	-1.0
chr2	26284394	26284569	ENSG00000138029.13|HADHB|HNRNPC|HNRNPC	900	+	5.8141775	1.0004592	-1.0	-1.0
chr2	26374719	26374824	ENSG00000138018.17|SELENOI|HNRNPC|HNRNPC	900	+	5.567155	1.0004592	-1.0	-1.0
chr2	26354315	26354495	ENSG00000138018.17|SELENOI|HNRNPC|HNRNPC	900	+	5.7016196	1.0004592	-1.0	-1.0
chr2	26363745	26363885	ENSG00000138018.17|SELENOI|HNRNPC|HNRNPC	900	+	3.5124977	1.0004592	-1.0	-1.0
chr2	26348930	26349120	ENSG00000138018.17|SELENOI|HNRNPC|HNRNPC	900	+	5.1295414	1.0004592	-1.0	-1.0
chr2	26350995	26351170	ENSG00000138018.17|SELENOI|HNRNPC|HNRNPC	900	+	5.733261	1.0004592	-1.0	-1.0
chr2	26373386	26373486	ENSG00000138018.17|SELENOI|HNRNPC|HNRNPC	900	+	3.196288	1.0004592	-1.0	-1.0
chr2	26361595	26361765	ENSG00000138018.17|SELENOI|HNRNPC|HNRNPC	900	+	5.7665534	1.0004592	-1.0	-1.0
chr2	26778871	26778971	ENSG00000213699.8|SLC35F6|HNRNPC|HNRNPC	900	+	5.7192373	1.0004592	-1.0	-1.0
chr2	26779886	26780081	ENSG00000213699.8|SLC35F6|HNRNPC|HNRNPC	929	+	2.907333	1.1464736	-1.0	-1.0
chr2	26778871	26778971	ENSG00000115163.14|CENPA|HNRNPC|HNRNPC	900	+	5.7192373	1.0004592	-1.0	-1.0
chr2	26779886	26780081	ENSG00000115163.14|CENPA|HNRNPC|HNRNPC	928	+	2.907333	1.1447986	-1.0	-1.0
chr2	27034609	27034719	ENSG00000119777.18|TMEM214|HNRNPC|HNRNPC	962	+	6.9811816	1.4178244	-1.0	-1.0
chr2	27043428	27043623	ENSG00000084693.15|AGBL5|HNRNPC|HNRNPC	938	+	4.92095	1.2045032	-1.0	-1.0
chr2	27046343	27046533	ENSG00000084693.15|AGBL5|HNRNPC|HNRNPC	900	+	5.6629486	1.0004592	-1.0	-1.0
chr2	27219276	27219451	ENSG00000084774.13|CAD|HNRNPC|HNRNPC	900	+	3.3173273	1.0004592	-1.0	-1.0
chr2	27350852	27351037	ENSG00000115207.13|GTF3C2|HNRNPC|HNRNPC	916	-	3.189592	1.078167	-1.0	-1.0
chr2	27348177	27348477	ENSG00000115207.13|GTF3C2|HNRNPC|HNRNPC	905	-	3.4241002	1.0209732	-1.0	-1.0
chr2	27356086	27356241	ENSG00000115207.13|GTF3C2|HNRNPC|HNRNPC	900	-	3.9870338	1.0004592	-1.0	-1.0
chr2	27349902	27350042	ENSG00000115207.13|GTF3C2|HNRNPC|HNRNPC	900	-	6.0781393	1.0004592	-1.0	-1.0
chr2	27355307	27355412	ENSG00000115207.13|GTF3C2|HNRNPC|HNRNPC	900	-	5.682205	1.0004592	-1.0	-1.0
chr2	27354202	27354302	ENSG00000115207.13|GTF3C2|HNRNPC|HNRNPC	900	-	2.8204913	1.0004592	-1.0	-1.0
chr2	27355612	27355802	ENSG00000115207.13|GTF3C2|HNRNPC|HNRNPC	901	-	2.2732983	1.0038136	-1.0	-1.0
chr2	27357402	27357597	ENSG00000234072.1|AC074117.1|HNRNPC|HNRNPC	956	+	3.8708053	1.3598357	-1.0	-1.0
chr2	27357702	27357802	ENSG00000234072.1|AC074117.1|HNRNPC|HNRNPC	900	+	5.7119603	1.0004592	-1.0	-1.0
chr2	27384262	27384427	ENSG00000115241.10|PPM1G|HNRNPC|HNRNPC	900	-	2.8993661	1.0004592	-1.0	-1.0
chr2	27386742	27386842	ENSG00000115241.10|PPM1G|HNRNPC|HNRNPC	900	-	3.8568513	1.0004592	-1.0	-1.0
chr2	27404288	27404463	ENSG00000115241.10|PPM1G|HNRNPC|HNRNPC	900	-	5.8412976	1.0004592	-1.0	-1.0
chr2	27439933	27440138	ENSG00000115216.13|NRBP1|HNRNPC|HNRNPC	945	+	4.208986	1.2585542	-1.0	-1.0
chr2	27522824	27523004	ENSG00000084734.8|GCKR|HNRNPC|HNRNPC	923	+	6.2990713	1.115878	-1.0	-1.0
chr2	27583857	27583987	ENSG00000259080.1|AC074091.1|HNRNPC|HNRNPC	900	+	3.1084158	1.0004592	-1.0	-1.0
chr2	27595057	27595177	ENSG00000259080.1|AC074091.1|HNRNPC|HNRNPC	900	+	4.1712265	1.0004592	-1.0	-1.0
chr2	27583567	27583697	ENSG00000259080.1|AC074091.1|HNRNPC|HNRNPC	900	+	5.9293833	1.0004592	-1.0	-1.0
chr2	27591912	27592012	ENSG00000259080.1|AC074091.1|HNRNPC|HNRNPC	900	+	2.7036426	1.0004592	-1.0	-1.0
chr2	27583412	27583517	ENSG00000259080.1|AC074091.1|HNRNPC|HNRNPC	900	+	6.1659613	1.0004592	-1.0	-1.0
chr2	27596337	27596437	ENSG00000259080.1|AC074091.1|HNRNPC|HNRNPC	900	+	5.8891063	1.0004592	-1.0	-1.0
chr2	27592227	27592422	ENSG00000259080.1|AC074091.1|HNRNPC|HNRNPC	935	+	4.116969	1.1885287	-1.0	-1.0
chr2	27596562	27596747	ENSG00000259080.1|AC074091.1|HNRNPC|HNRNPC	918	+	3.922242	1.0846331	-1.0	-1.0
chr2	27590957	27591147	ENSG00000259080.1|AC074091.1|HNRNPC|HNRNPC	906	+	2.8628054	1.0277417	-1.0	-1.0
chr2	27590956	27591151	ENSG00000243943.9|ZNF512|HNRNPC|HNRNPC	906	+	2.9044735	1.0255818	-1.0	-1.0
chr2	27595056	27595171	ENSG00000243943.9|ZNF512|HNRNPC|HNRNPC	900	+	4.1848626	1.0004592	-1.0	-1.0
chr2	27583413	27583518	ENSG00000243943.9|ZNF512|HNRNPC|HNRNPC	900	+	6.196703	1.0004592	-1.0	-1.0
chr2	27592231	27592426	ENSG00000243943.9|ZNF512|HNRNPC|HNRNPC	934	+	3.9680016	1.1818564	-1.0	-1.0
chr2	27587291	27587391	ENSG00000243943.9|ZNF512|HNRNPC|HNRNPC	900	+	6.2190332	1.0004592	-1.0	-1.0
chr2	27583563	27583698	ENSG00000243943.9|ZNF512|HNRNPC|HNRNPC	900	+	5.924822	1.0004592	-1.0	-1.0
chr2	27596566	27596746	ENSG00000243943.9|ZNF512|HNRNPC|HNRNPC	918	+	3.9228003	1.0877471	-1.0	-1.0
chr2	27583861	27583986	ENSG00000243943.9|ZNF512|HNRNPC|HNRNPC	900	+	3.1112595	1.0004592	-1.0	-1.0
chr2	27591911	27592011	ENSG00000243943.9|ZNF512|HNRNPC|HNRNPC	900	+	2.7036426	1.0004592	-1.0	-1.0
chr2	27691557	27691722	ENSG00000163798.13|SLC4A1AP|HNRNPC|HNRNPC	900	+	6.0718436	1.0004592	-1.0	-1.0
chr2	27779175	27779275	ENSG00000243147.7|MRPL33|HNRNPC|HNRNPC	900	+	5.5672507	1.0004592	-1.0	-1.0
chr2	27777295	27777485	ENSG00000243147.7|MRPL33|HNRNPC|HNRNPC	901	+	3.3070083	1.0064799	-1.0	-1.0
chr2	28147390	28147580	ENSG00000158019.20|BABAM2|HNRNPC|HNRNPC	900	+	4.0092463	1.0004592	-1.0	-1.0
chr2	28148470	28148650	ENSG00000158019.20|BABAM2|HNRNPC|HNRNPC	900	+	3.1923614	1.0004592	-1.0	-1.0
chr2	28130390	28130560	ENSG00000158019.20|BABAM2|HNRNPC|HNRNPC	900	+	5.810407	1.0004592	-1.0	-1.0
chr2	28303881	28303991	ENSG00000158019.20|BABAM2|HNRNPC|HNRNPC	900	+	5.593523	1.0004592	-1.0	-1.0
chr2	28393267	28393492	ENSG00000075426.11|FOSL2|HNRNPC|HNRNPC	914	+	5.9493885	1.0631768	-1.0	-1.0
chr2	28396416	28396516	ENSG00000075426.11|FOSL2|HNRNPC|HNRNPC	900	+	5.5593705	1.0004592	-1.0	-1.0
chr2	28755016	28755116	ENSG00000213639.9|PPP1CB|HNRNPC|HNRNPC	900	+	3.1372237	1.0004592	-1.0	-1.0
chr2	28756296	28756406	ENSG00000213639.9|PPP1CB|HNRNPC|HNRNPC	900	+	5.7531023	1.0004183	-1.0	-1.0
chr2	28755151	28755331	ENSG00000213639.9|PPP1CB|HNRNPC|HNRNPC	900	+	5.80443	1.0004592	-1.0	-1.0
chr2	28775021	28775376	ENSG00000213639.9|PPP1CB|HNRNPC|HNRNPC	904	+	4.3215837	1.0197124	-1.0	-1.0
chr2	28756561	28756771	ENSG00000213639.9|PPP1CB|HNRNPC|HNRNPC	966	+	7.011176	1.4745239	-1.0	-1.0
chr2	28779844	28779999	ENSG00000213639.9|PPP1CB|HNRNPC|HNRNPC	900	+	5.622135	1.0004592	-1.0	-1.0
chr2	28757961	28758156	ENSG00000213639.9|PPP1CB|HNRNPC|HNRNPC	968	+	4.585827	1.4992292	-1.0	-1.0
chr2	28753666	28753841	ENSG00000213639.9|PPP1CB|HNRNPC|HNRNPC	900	+	5.6581655	1.0004592	-1.0	-1.0
chr2	28854344	28854519	ENSG00000171103.10|TRMT61B|HNRNPC|HNRNPC	915	-	4.7651052	1.0708575	-1.0	-1.0
chr2	28854814	28854964	ENSG00000171103.10|TRMT61B|HNRNPC|HNRNPC	918	-	6.091514	1.0845169	-1.0	-1.0
chr2	28863339	28863474	ENSG00000171103.10|TRMT61B|HNRNPC|HNRNPC	900	-	3.0870192	1.0004592	-1.0	-1.0
chr2	28852053	28852168	ENSG00000171103.10|TRMT61B|HNRNPC|HNRNPC	900	-	5.592941	1.0004592	-1.0	-1.0
chr2	28921710	28921840	ENSG00000163811.11|WDR43|HNRNPC|HNRNPC	900	+	4.2750716	1.0004592	-1.0	-1.0
chr2	28919780	28919955	ENSG00000163811.11|WDR43|HNRNPC|HNRNPC	901	+	3.8121815	1.0058495	-1.0	-1.0
chr2	28910616	28910821	ENSG00000163811.11|WDR43|HNRNPC|HNRNPC	941	+	4.0797844	1.2264456	-1.0	-1.0
chr2	28895210	28895353	ENSG00000163811.11|WDR43|HNRNPC|HNRNPC	912	+	3.176983	1.0579063	-1.0	-1.0
chr2	28935059	28935224	ENSG00000163811.11|WDR43|HNRNPC|HNRNPC	902	+	3.0391374	1.0104953	-1.0	-1.0
chr2	28930994	28931184	ENSG00000163811.11|WDR43|HNRNPC|HNRNPC	902	+	3.4905756	1.0081555	-1.0	-1.0
chr2	28905601	28905971	ENSG00000163811.11|WDR43|HNRNPC|HNRNPC	941	+	5.610212	1.230244	-1.0	-1.0
chr2	28942551	28942741	ENSG00000163811.11|WDR43|HNRNPC|HNRNPC	910	+	3.8707697	1.045098	-1.0	-1.0
chr2	28920595	28920790	ENSG00000163811.11|WDR43|HNRNPC|HNRNPC	951	+	4.597557	1.3108634	-1.0	-1.0
chr2	28903654	28903919	ENSG00000163811.11|WDR43|HNRNPC|HNRNPC	921	+	3.1827672	1.1033982	-1.0	-1.0
chr2	28918795	28918925	ENSG00000163811.11|WDR43|HNRNPC|HNRNPC	900	+	5.612487	1.0004592	-1.0	-1.0
chr2	31933220	31933415	ENSG00000162959.13|MEMO1|HNRNPC|HNRNPC	900	-	6.0713186	1.0004592	-1.0	-1.0
chr2	31913151	31913351	ENSG00000162959.13|MEMO1|HNRNPC|HNRNPC	943	-	6.4858394	1.2418685	-1.0	-1.0
chr2	32005213	32005418	ENSG00000162959.13|MEMO1|HNRNPC|HNRNPC	981	-	4.3017282	1.7170745	-1.0	-1.0
chr2	31975653	31975758	ENSG00000162959.13|MEMO1|HNRNPC|HNRNPC	900	-	5.774973	1.0004592	-1.0	-1.0
chr2	31995633	31995733	ENSG00000162959.13|MEMO1|HNRNPC|HNRNPC	900	-	5.67979	1.0004592	-1.0	-1.0
chr2	31961263	31961478	ENSG00000162959.13|MEMO1|HNRNPC|HNRNPC	900	-	4.7822747	1.0004592	-1.0	-1.0
chr2	31914911	31915051	ENSG00000162959.13|MEMO1|HNRNPC|HNRNPC	900	-	5.948821	1.0004592	-1.0	-1.0
chr2	31983808	31983968	ENSG00000162959.13|MEMO1|HNRNPC|HNRNPC	900	-	3.3454547	1.0004592	-1.0	-1.0
chr2	31993108	31993273	ENSG00000162959.13|MEMO1|HNRNPC|HNRNPC	900	-	4.35863	1.0004592	-1.0	-1.0
chr2	31866094	31866224	ENSG00000162959.13|MEMO1|HNRNPC|HNRNPC	900	-	5.599078	1.0004592	-1.0	-1.0
chr2	31986383	31986553	ENSG00000162959.13|MEMO1|HNRNPC|HNRNPC	900	-	5.606707	1.0004592	-1.0	-1.0
chr2	32004088	32004208	ENSG00000162959.13|MEMO1|HNRNPC|HNRNPC	900	-	2.7886107	1.0004592	-1.0	-1.0
chr2	31973363	31973563	ENSG00000162959.13|MEMO1|HNRNPC|HNRNPC	944	-	3.2964857	1.250463	-1.0	-1.0
chr2	31882977	31883087	ENSG00000162959.13|MEMO1|HNRNPC|HNRNPC	900	-	5.770325	1.0004592	-1.0	-1.0
chr2	31962293	31962488	ENSG00000162959.13|MEMO1|HNRNPC|HNRNPC	910	-	6.222962	1.0433573	-1.0	-1.0
chr2	31890187	31890317	ENSG00000162959.13|MEMO1|HNRNPC|HNRNPC	900	-	3.236872	1.0004592	-1.0	-1.0
chr2	31978293	31978488	ENSG00000162959.13|MEMO1|HNRNPC|HNRNPC	925	-	3.0935483	1.1235107	-1.0	-1.0
chr2	31910601	31910701	ENSG00000162959.13|MEMO1|HNRNPC|HNRNPC	900	-	5.66035	1.0003364	-1.0	-1.0
chr2	31982198	31982398	ENSG00000162959.13|MEMO1|HNRNPC|HNRNPC	956	-	6.720943	1.3529521	-1.0	-1.0
chr2	31984713	31984813	ENSG00000162959.13|MEMO1|HNRNPC|HNRNPC	900	-	5.5592184	1.0004592	-1.0	-1.0
chr2	31998688	31998898	ENSG00000162959.13|MEMO1|HNRNPC|HNRNPC	957	-	6.744718	1.3696405	-1.0	-1.0
chr2	32004833	32005028	ENSG00000162959.13|MEMO1|HNRNPC|HNRNPC	940	-	3.953182	1.221952	-1.0	-1.0
chr2	31990903	31991098	ENSG00000162959.13|MEMO1|HNRNPC|HNRNPC	924	-	4.7160654	1.1193442	-1.0	-1.0
chr2	32006868	32007048	ENSG00000162959.13|MEMO1|HNRNPC|HNRNPC	900	-	2.8963046	1.0004592	-1.0	-1.0
chr2	31926274	31926469	ENSG00000162959.13|MEMO1|HNRNPC|HNRNPC	930	-	6.280137	1.1536267	-1.0	-1.0
chr2	31915056	31915251	ENSG00000162959.13|MEMO1|HNRNPC|HNRNPC	902	-	3.5341592	1.0070754	-1.0	-1.0
chr2	31883547	31883657	ENSG00000162959.13|MEMO1|HNRNPC|HNRNPC	900	-	3.0951028	1.0004592	-1.0	-1.0
chr2	31994533	31994723	ENSG00000162959.13|MEMO1|HNRNPC|HNRNPC	900	-	5.8403263	1.0004528	-1.0	-1.0
chr2	31931769	31931869	ENSG00000162959.13|MEMO1|HNRNPC|HNRNPC	900	-	6.0577893	1.0004592	-1.0	-1.0
chr2	31988438	31988628	ENSG00000162959.13|MEMO1|HNRNPC|HNRNPC	921	-	4.5534286	1.1039982	-1.0	-1.0
chr2	31890562	31890662	ENSG00000162959.13|MEMO1|HNRNPC|HNRNPC	900	-	5.5910254	1.0004592	-1.0	-1.0
chr2	31982978	31983078	ENSG00000162959.13|MEMO1|HNRNPC|HNRNPC	900	-	5.7758007	1.0004592	-1.0	-1.0
chr2	31990018	31990118	ENSG00000162959.13|MEMO1|HNRNPC|HNRNPC	900	-	5.796392	1.0004592	-1.0	-1.0
chr2	31960103	31960263	ENSG00000162959.13|MEMO1|HNRNPC|HNRNPC	900	-	3.902653	1.0004592	-1.0	-1.0
chr2	31987898	31988008	ENSG00000162959.13|MEMO1|HNRNPC|HNRNPC	900	-	5.7294436	1.0004592	-1.0	-1.0
chr2	32003323	32003473	ENSG00000162959.13|MEMO1|HNRNPC|HNRNPC	900	-	4.0379443	1.0004592	-1.0	-1.0
chr2	31902376	31902481	ENSG00000162959.13|MEMO1|HNRNPC|HNRNPC	900	-	5.9873295	1.0004592	-1.0	-1.0
chr2	31915476	31915666	ENSG00000162959.13|MEMO1|HNRNPC|HNRNPC	915	-	4.290006	1.0730556	-1.0	-1.0
chr2	31865244	31865369	ENSG00000162959.13|MEMO1|HNRNPC|HNRNPC	900	-	5.683079	1.0004592	-1.0	-1.0
chr2	31915054	31915249	ENSG00000162961.13|DPY30|HNRNPC|HNRNPC	901	-	3.388917	1.003511	-1.0	-1.0
chr2	31933220	31933415	ENSG00000162961.13|DPY30|HNRNPC|HNRNPC	900	-	6.0713186	1.0004592	-1.0	-1.0
chr2	32005213	32005418	ENSG00000162961.13|DPY30|HNRNPC|HNRNPC	981	-	4.3017282	1.7168125	-1.0	-1.0
chr2	31975653	31975758	ENSG00000162961.13|DPY30|HNRNPC|HNRNPC	900	-	5.774973	1.0004592	-1.0	-1.0
chr2	31995633	31995733	ENSG00000162961.13|DPY30|HNRNPC|HNRNPC	900	-	5.67979	1.0004592	-1.0	-1.0
chr2	31961263	31961478	ENSG00000162961.13|DPY30|HNRNPC|HNRNPC	900	-	4.7822747	1.0004592	-1.0	-1.0
chr2	31902379	31902479	ENSG00000162961.13|DPY30|HNRNPC|HNRNPC	900	-	5.9393277	1.0004592	-1.0	-1.0
chr2	32019417	32019587	ENSG00000162961.13|DPY30|HNRNPC|HNRNPC	900	-	5.8723445	1.0004592	-1.0	-1.0
chr2	31983808	31983968	ENSG00000162961.13|DPY30|HNRNPC|HNRNPC	900	-	3.3454547	1.0004592	-1.0	-1.0
chr2	31993108	31993273	ENSG00000162961.13|DPY30|HNRNPC|HNRNPC	900	-	4.35863	1.0004498	-1.0	-1.0
chr2	31986383	31986553	ENSG00000162961.13|DPY30|HNRNPC|HNRNPC	900	-	5.606707	1.0004592	-1.0	-1.0
chr2	32004088	32004208	ENSG00000162961.13|DPY30|HNRNPC|HNRNPC	900	-	2.7886107	1.0004592	-1.0	-1.0
chr2	31973363	31973563	ENSG00000162961.13|DPY30|HNRNPC|HNRNPC	944	-	3.2964857	1.2521217	-1.0	-1.0
chr2	31882977	31883087	ENSG00000162961.13|DPY30|HNRNPC|HNRNPC	900	-	5.770325	1.0004592	-1.0	-1.0
chr2	31910599	31910704	ENSG00000162961.13|DPY30|HNRNPC|HNRNPC	900	-	5.6335287	1.0004592	-1.0	-1.0
chr2	31978293	31978488	ENSG00000162961.13|DPY30|HNRNPC|HNRNPC	925	-	3.0935483	1.1238081	-1.0	-1.0
chr2	31962293	31962488	ENSG00000162961.13|DPY30|HNRNPC|HNRNPC	909	-	6.222962	1.0433167	-1.0	-1.0
chr2	31890187	31890317	ENSG00000162961.13|DPY30|HNRNPC|HNRNPC	900	-	3.236872	1.0004592	-1.0	-1.0
chr2	31982198	31982398	ENSG00000162961.13|DPY30|HNRNPC|HNRNPC	956	-	6.720943	1.3529239	-1.0	-1.0
chr2	31984713	31984813	ENSG00000162961.13|DPY30|HNRNPC|HNRNPC	900	-	5.5592184	1.0004592	-1.0	-1.0
chr2	31998688	31998898	ENSG00000162961.13|DPY30|HNRNPC|HNRNPC	957	-	6.744718	1.3697237	-1.0	-1.0
chr2	32004833	32005028	ENSG00000162961.13|DPY30|HNRNPC|HNRNPC	940	-	3.953182	1.2217604	-1.0	-1.0
chr2	31990903	31991098	ENSG00000162961.13|DPY30|HNRNPC|HNRNPC	924	-	4.7160654	1.118864	-1.0	-1.0
chr2	32006868	32007048	ENSG00000162961.13|DPY30|HNRNPC|HNRNPC	900	-	2.8963046	1.0004592	-1.0	-1.0
chr2	31914909	31915054	ENSG00000162961.13|DPY30|HNRNPC|HNRNPC	900	-	5.9410553	1.0004592	-1.0	-1.0
chr2	32025921	32026026	ENSG00000162961.13|DPY30|HNRNPC|HNRNPC	900	-	5.586931	1.0004592	-1.0	-1.0
chr2	31913154	31913349	ENSG00000162961.13|DPY30|HNRNPC|HNRNPC	945	-	6.5458856	1.2585049	-1.0	-1.0
chr2	31883547	31883657	ENSG00000162961.13|DPY30|HNRNPC|HNRNPC	900	-	3.0951028	1.0004592	-1.0	-1.0
chr2	32028866	32029061	ENSG00000162961.13|DPY30|HNRNPC|HNRNPC	931	-	6.251796	1.1635115	-1.0	-1.0
chr2	31994533	31994723	ENSG00000162961.13|DPY30|HNRNPC|HNRNPC	900	-	5.8403263	1.0004592	-1.0	-1.0
chr2	31988438	31988628	ENSG00000162961.13|DPY30|HNRNPC|HNRNPC	921	-	4.5534286	1.1044253	-1.0	-1.0
chr2	31890562	31890662	ENSG00000162961.13|DPY30|HNRNPC|HNRNPC	900	-	5.5910254	1.0004592	-1.0	-1.0
chr2	31982978	31983078	ENSG00000162961.13|DPY30|HNRNPC|HNRNPC	900	-	5.7758007	1.0004592	-1.0	-1.0
chr2	31990018	31990118	ENSG00000162961.13|DPY30|HNRNPC|HNRNPC	900	-	5.796392	1.0004592	-1.0	-1.0
chr2	31960103	31960263	ENSG00000162961.13|DPY30|HNRNPC|HNRNPC	900	-	3.902653	1.0004592	-1.0	-1.0
chr2	32035196	32035336	ENSG00000162961.13|DPY30|HNRNPC|HNRNPC	900	-	5.5592184	1.0004592	-1.0	-1.0
chr2	31915474	31915664	ENSG00000162961.13|DPY30|HNRNPC|HNRNPC	915	-	4.1697364	1.0723203	-1.0	-1.0
chr2	31987898	31988008	ENSG00000162961.13|DPY30|HNRNPC|HNRNPC	900	-	5.7294436	1.0004592	-1.0	-1.0
chr2	31931770	31931870	ENSG00000162961.13|DPY30|HNRNPC|HNRNPC	900	-	6.0577893	1.0004592	-1.0	-1.0
chr2	32003323	32003473	ENSG00000162961.13|DPY30|HNRNPC|HNRNPC	900	-	4.0379443	1.0004592	-1.0	-1.0
chr2	31926275	31926470	ENSG00000162961.13|DPY30|HNRNPC|HNRNPC	930	-	6.277264	1.1539109	-1.0	-1.0
chr2	32147873	32148043	ENSG00000021574.11|SPAST|HNRNPC|HNRNPC	900	+	3.948935	1.0004592	-1.0	-1.0
chr2	32181911	32182026	ENSG00000152683.14|SLC30A6|HNRNPC|HNRNPC	900	+	3.895949	1.0004592	-1.0	-1.0
chr2	32178796	32178971	ENSG00000152683.14|SLC30A6|HNRNPC|HNRNPC	939	+	5.10049	1.2175579	-1.0	-1.0
chr2	32213216	32213416	ENSG00000152683.14|SLC30A6|HNRNPC|HNRNPC	962	+	6.907957	1.4205005	-1.0	-1.0
chr2	32174492	32174602	ENSG00000152683.14|SLC30A6|HNRNPC|HNRNPC	900	+	5.6323147	1.0004592	-1.0	-1.0
chr2	32208503	32208698	ENSG00000152683.14|SLC30A6|HNRNPC|HNRNPC	922	+	3.6052015	1.1096675	-1.0	-1.0
chr2	32211536	32211731	ENSG00000152683.14|SLC30A6|HNRNPC|HNRNPC	914	+	6.200409	1.0678006	-1.0	-1.0
chr2	32212526	32212706	ENSG00000152683.14|SLC30A6|HNRNPC|HNRNPC	900	+	5.735788	1.0004592	-1.0	-1.0
chr2	32212821	32213016	ENSG00000152683.14|SLC30A6|HNRNPC|HNRNPC	972	+	5.7548256	1.5520085	-1.0	-1.0
chr2	32221042	32221162	ENSG00000152683.14|SLC30A6|HNRNPC|HNRNPC	900	+	2.1639094	1.0004592	-1.0	-1.0
chr2	32278649	32278754	ENSG00000119820.10|YIPF4|HNRNPC|HNRNPC	900	+	2.57171	1.0004592	-1.0	-1.0
chr2	32283634	32283829	ENSG00000119820.10|YIPF4|HNRNPC|HNRNPC	967	+	7.0882382	1.4859027	-1.0	-1.0
chr2	32292191	32292348	ENSG00000119820.10|YIPF4|HNRNPC|HNRNPC	900	+	3.2338796	1.0004592	-1.0	-1.0
chr2	32570281	32570381	ENSG00000115760.13|BIRC6|HNRNPC|HNRNPC	900	+	5.5910254	1.0004592	-1.0	-1.0
chr2	32465184	32465299	ENSG00000115760.13|BIRC6|HNRNPC|HNRNPC	900	+	5.616049	1.0004592	-1.0	-1.0
chr2	32471594	32471789	ENSG00000115760.13|BIRC6|HNRNPC|HNRNPC	930	+	5.026423	1.1551192	-1.0	-1.0
chr2	32560811	32560956	ENSG00000115760.13|BIRC6|HNRNPC|HNRNPC	900	+	5.7376337	1.0004592	-1.0	-1.0
chr2	32514994	32515194	ENSG00000115760.13|BIRC6|HNRNPC|HNRNPC	949	+	3.2001188	1.2907718	-1.0	-1.0
chr2	32505775	32505960	ENSG00000115760.13|BIRC6|HNRNPC|HNRNPC	900	+	3.3166215	1.0004483	-1.0	-1.0
chr2	32375711	32375831	ENSG00000115760.13|BIRC6|HNRNPC|HNRNPC	900	+	2.9541812	1.0004592	-1.0	-1.0
chr2	32381460	32381655	ENSG00000115760.13|BIRC6|HNRNPC|HNRNPC	900	+	3.2792814	1.0004592	-1.0	-1.0
chr2	32460292	32460392	ENSG00000115760.13|BIRC6|HNRNPC|HNRNPC	900	+	3.151424	1.0004592	-1.0	-1.0
chr2	32374966	32375121	ENSG00000115760.13|BIRC6|HNRNPC|HNRNPC	900	+	5.833863	1.0004592	-1.0	-1.0
chr2	32408522	32408627	ENSG00000115760.13|BIRC6|HNRNPC|HNRNPC	900	+	5.700705	1.0004592	-1.0	-1.0
chr2	32498952	32499082	ENSG00000115760.13|BIRC6|HNRNPC|HNRNPC	900	+	5.6490383	1.0004592	-1.0	-1.0
chr2	32400253	32400448	ENSG00000115760.13|BIRC6|HNRNPC|HNRNPC	940	+	6.464526	1.2185814	-1.0	-1.0
chr2	32552111	32552266	ENSG00000115760.13|BIRC6|HNRNPC|HNRNPC	900	+	5.8685436	1.0004592	-1.0	-1.0
chr2	32560266	32560396	ENSG00000115760.13|BIRC6|HNRNPC|HNRNPC	924	+	5.9560494	1.1180133	-1.0	-1.0
chr2	32392565	32392905	ENSG00000115760.13|BIRC6|HNRNPC|HNRNPC	900	+	5.8685503	1.0004592	-1.0	-1.0
chr2	32522009	32522189	ENSG00000115760.13|BIRC6|HNRNPC|HNRNPC	900	+	3.9996624	1.0004592	-1.0	-1.0
chr2	32569821	32570016	ENSG00000115760.13|BIRC6|HNRNPC|HNRNPC	920	+	4.0959125	1.0986705	-1.0	-1.0
chr2	32392185	32392385	ENSG00000115760.13|BIRC6|HNRNPC|HNRNPC	913	+	3.3026874	1.06096	-1.0	-1.0
chr2	32420503	32420623	ENSG00000115760.13|BIRC6|HNRNPC|HNRNPC	900	+	5.643185	1.0004592	-1.0	-1.0
chr2	32570731	32571096	ENSG00000115760.13|BIRC6|HNRNPC|HNRNPC	927	+	5.032633	1.1393062	-1.0	-1.0
chr2	32404263	32404363	ENSG00000115760.13|BIRC6|HNRNPC|HNRNPC	900	+	3.080244	1.0004592	-1.0	-1.0
chr2	32500394	32500534	ENSG00000115760.13|BIRC6|HNRNPC|HNRNPC	900	+	2.9525945	1.0004592	-1.0	-1.0
chr2	32360841	32361036	ENSG00000115760.13|BIRC6|HNRNPC|HNRNPC	900	+	2.8488698	1.0004592	-1.0	-1.0
chr2	32378374	32378569	ENSG00000115760.13|BIRC6|HNRNPC|HNRNPC	939	+	4.9827385	1.2160292	-1.0	-1.0
chr2	32458607	32458967	ENSG00000115760.13|BIRC6|HNRNPC|HNRNPC	959	+	4.838219	1.3876528	-1.0	-1.0
chr2	32579901	32580061	ENSG00000115760.13|BIRC6|HNRNPC|HNRNPC	900	+	5.7294426	1.0004592	-1.0	-1.0
chr2	32519429	32519629	ENSG00000115760.13|BIRC6|HNRNPC|HNRNPC	938	+	3.5973623	1.2077204	-1.0	-1.0
chr2	32530129	32530324	ENSG00000115760.13|BIRC6|HNRNPC|HNRNPC	914	+	3.1863768	1.0673873	-1.0	-1.0
chr2	32371721	32371896	ENSG00000115760.13|BIRC6|HNRNPC|HNRNPC	900	+	4.4574165	1.0003936	-1.0	-1.0
chr2	32365241	32365436	ENSG00000115760.13|BIRC6|HNRNPC|HNRNPC	966	+	4.1233997	1.4664156	-1.0	-1.0
chr2	32417083	32417213	ENSG00000115760.13|BIRC6|HNRNPC|HNRNPC	900	+	5.595303	1.0004592	-1.0	-1.0
chr2	32422858	32423048	ENSG00000115760.13|BIRC6|HNRNPC|HNRNPC	903	+	4.101303	1.0113977	-1.0	-1.0
chr2	32445773	32445963	ENSG00000115760.13|BIRC6|HNRNPC|HNRNPC	909	+	3.9162827	1.0394975	-1.0	-1.0
chr2	32383470	32383615	ENSG00000115760.13|BIRC6|HNRNPC|HNRNPC	900	+	5.726445	1.0004592	-1.0	-1.0
chr2	32521404	32521579	ENSG00000115760.13|BIRC6|HNRNPC|HNRNPC	906	+	3.9318213	1.025938	-1.0	-1.0
chr2	32417713	32417888	ENSG00000115760.13|BIRC6|HNRNPC|HNRNPC	900	+	5.7070994	1.0004592	-1.0	-1.0
chr2	32454067	32454212	ENSG00000115760.13|BIRC6|HNRNPC|HNRNPC	900	+	6.0174994	1.0004592	-1.0	-1.0
chr2	32573116	32573256	ENSG00000115760.13|BIRC6|HNRNPC|HNRNPC	900	+	3.6999035	1.0004592	-1.0	-1.0
chr2	32567316	32567421	ENSG00000115760.13|BIRC6|HNRNPC|HNRNPC	900	+	5.7441645	1.0004592	-1.0	-1.0
chr2	32497997	32498172	ENSG00000115760.13|BIRC6|HNRNPC|HNRNPC	903	+	3.2967384	1.0120714	-1.0	-1.0
chr2	32586351	32586461	ENSG00000115760.13|BIRC6|HNRNPC|HNRNPC	900	+	5.8926377	1.0004592	-1.0	-1.0
chr2	32608803	32608988	ENSG00000115760.13|BIRC6|HNRNPC|HNRNPC	900	+	5.8446684	1.0004592	-1.0	-1.0
chr2	32574076	32574286	ENSG00000115760.13|BIRC6|HNRNPC|HNRNPC	931	+	3.5287368	1.1641958	-1.0	-1.0
chr2	32456987	32457087	ENSG00000115760.13|BIRC6|HNRNPC|HNRNPC	900	+	3.927341	1.0004592	-1.0	-1.0
chr2	32364781	32364896	ENSG00000115760.13|BIRC6|HNRNPC|HNRNPC	900	+	3.7189732	1.0004592	-1.0	-1.0
chr2	32382965	32383155	ENSG00000115760.13|BIRC6|HNRNPC|HNRNPC	900	+	5.5956097	1.0004592	-1.0	-1.0
chr2	32522006	32522161	ENSG00000276334.1|AL133243.2|HNRNPC|HNRNPC	900	+	4.0074406	1.0004592	-1.0	-1.0
chr2	32644580	32644700	ENSG00000018699.11|TTC27|HNRNPC|HNRNPC	900	+	5.7185555	1.0004592	-1.0	-1.0
chr2	32629070	32629175	ENSG00000018699.11|TTC27|HNRNPC|HNRNPC	900	+	5.5510283	1.0004592	-1.0	-1.0
chr2	36378726	36378921	ENSG00000150938.9|CRIM1|HNRNPC|HNRNPC	963	+	6.9179263	1.4363356	-1.0	-1.0
chr2	36394964	36395079	ENSG00000150938.9|CRIM1|HNRNPC|HNRNPC	900	+	5.621784	1.0004592	-1.0	-1.0
chr2	36410247	36410347	ENSG00000150938.9|CRIM1|HNRNPC|HNRNPC	900	+	5.5592184	1.0004592	-1.0	-1.0
chr2	36356983	36357133	ENSG00000150938.9|CRIM1|HNRNPC|HNRNPC	912	+	3.2404468	1.055339	-1.0	-1.0
chr2	36360418	36360548	ENSG00000150938.9|CRIM1|HNRNPC|HNRNPC	900	+	5.72047	1.0004592	-1.0	-1.0
chr2	36355925	36356120	ENSG00000150938.9|CRIM1|HNRNPC|HNRNPC	932	+	2.740774	1.1660022	-1.0	-1.0
chr2	36510249	36510439	ENSG00000150938.9|CRIM1|HNRNPC|HNRNPC	900	+	6.030734	1.0004592	-1.0	-1.0
chr2	36566338	36566438	ENSG00000171055.14|FEZ2|HNRNPC|HNRNPC	900	-	5.5909133	1.0004592	-1.0	-1.0
chr2	36566453	36566678	ENSG00000171055.14|FEZ2|HNRNPC|HNRNPC	900	-	5.7821703	1.0004592	-1.0	-1.0
chr2	36575878	36576028	ENSG00000171055.14|FEZ2|HNRNPC|HNRNPC	900	-	4.587606	1.0004592	-1.0	-1.0
chr2	36571908	36572118	ENSG00000171055.14|FEZ2|HNRNPC|HNRNPC	963	-	5.3214016	1.4377002	-1.0	-1.0
chr2	36571623	36571743	ENSG00000171055.14|FEZ2|HNRNPC|HNRNPC	900	-	5.7830687	1.0004592	-1.0	-1.0
chr2	36945568	36945763	ENSG00000115808.11|STRN|HNRNPC|HNRNPC	900	-	5.9032454	1.0004592	-1.0	-1.0
chr2	37106789	37106894	ENSG00000055332.16|EIF2AK2|HNRNPC|HNRNPC	900	-	5.7140107	1.0004592	-1.0	-1.0
chr2	37249845	37250005	ENSG00000003509.15|NDUFAF7|HNRNPC|HNRNPC	900	+	5.5841136	1.0004592	-1.0	-1.0
chr2	38370869	38371064	ENSG00000119787.13|ATL2|HNRNPC|HNRNPC	933	-	3.3782992	1.175598	-1.0	-1.0
chr2	38371424	38371599	ENSG00000119787.13|ATL2|HNRNPC|HNRNPC	900	-	3.0259397	1.0009645	-1.0	-1.0
chr2	38297160	38297345	ENSG00000119787.13|ATL2|HNRNPC|HNRNPC	900	-	4.072889	1.0004592	-1.0	-1.0
chr2	38329309	38329524	ENSG00000119787.13|ATL2|HNRNPC|HNRNPC	968	-	5.494048	1.4975675	-1.0	-1.0
chr2	38323894	38323994	ENSG00000119787.13|ATL2|HNRNPC|HNRNPC	900	-	3.876278	1.0004592	-1.0	-1.0
chr2	38370679	38370839	ENSG00000119787.13|ATL2|HNRNPC|HNRNPC	900	-	5.7818265	1.0004592	-1.0	-1.0
chr2	38318064	38318199	ENSG00000119787.13|ATL2|HNRNPC|HNRNPC	900	-	3.9249241	1.0004592	-1.0	-1.0
chr2	38305453	38305638	ENSG00000119787.13|ATL2|HNRNPC|HNRNPC	927	-	4.1810303	1.1338481	-1.0	-1.0
chr2	38337394	38337584	ENSG00000119787.13|ATL2|HNRNPC|HNRNPC	919	-	3.6152554	1.0919287	-1.0	-1.0
chr2	38297050	38297150	ENSG00000119787.13|ATL2|HNRNPC|HNRNPC	900	-	5.674005	1.0004592	-1.0	-1.0
chr2	38358688	38358788	ENSG00000119787.13|ATL2|HNRNPC|HNRNPC	900	-	4.017067	1.0004592	-1.0	-1.0
chr2	38371799	38371899	ENSG00000119787.13|ATL2|HNRNPC|HNRNPC	900	-	3.891364	1.0004592	-1.0	-1.0
chr2	38369409	38369524	ENSG00000119787.13|ATL2|HNRNPC|HNRNPC	900	-	5.834911	1.0004592	-1.0	-1.0
chr2	38364949	38365139	ENSG00000119787.13|ATL2|HNRNPC|HNRNPC	907	-	6.218297	1.0328017	-1.0	-1.0
chr2	38594433	38594563	ENSG00000143889.15|HNRNPLL|HNRNPC|HNRNPC	900	-	2.9160955	1.0004592	-1.0	-1.0
chr2	38595178	38595358	ENSG00000143889.15|HNRNPLL|HNRNPC|HNRNPC	900	-	3.178952	1.0004592	-1.0	-1.0
chr2	38594838	38595038	ENSG00000143889.15|HNRNPLL|HNRNPC|HNRNPC	902	-	2.3679519	1.0074846	-1.0	-1.0
chr2	38601816	38601916	ENSG00000143889.15|HNRNPLL|HNRNPC|HNRNPC	900	-	3.3470864	1.0004592	-1.0	-1.0
chr2	38593768	38593963	ENSG00000143889.15|HNRNPLL|HNRNPC|HNRNPC	952	-	4.2605095	1.3184015	-1.0	-1.0
chr2	38588516	38588621	ENSG00000143889.15|HNRNPLL|HNRNPC|HNRNPC	900	-	2.8099751	1.0004592	-1.0	-1.0
chr2	38570770	38570950	ENSG00000143889.15|HNRNPLL|HNRNPC|HNRNPC	900	-	2.9909272	1.0004592	-1.0	-1.0
chr2	38564502	38564712	ENSG00000143889.15|HNRNPLL|HNRNPC|HNRNPC	956	-	3.715988	1.3549596	-1.0	-1.0
chr2	38600636	38600846	ENSG00000143889.15|HNRNPLL|HNRNPC|HNRNPC	941	-	2.6796038	1.2279594	-1.0	-1.0
chr2	38565412	38565812	ENSG00000143889.15|HNRNPLL|HNRNPC|HNRNPC	921	-	2.9084938	1.101788	-1.0	-1.0
chr2	38579787	38579942	ENSG00000143889.15|HNRNPLL|HNRNPC|HNRNPC	900	-	2.9768853	1.0004592	-1.0	-1.0
chr2	38591698	38591818	ENSG00000143889.15|HNRNPLL|HNRNPC|HNRNPC	900	-	5.6891103	1.0004592	-1.0	-1.0
chr2	38748232	38748578	ENSG00000115875.18|SRSF7|HNRNPC|HNRNPC	968	-	4.683338	1.4894812	-1.0	-1.0
chr2	38745542	38745757	ENSG00000115875.18|SRSF7|HNRNPC|HNRNPC	961	-	4.2821746	1.4089725	-1.0	-1.0
chr2	39102858	39103053	ENSG00000115904.12|SOS1|HNRNPC|HNRNPC	901	-	3.0523062	1.0036236	-1.0	-1.0
chr2	39109113	39109223	ENSG00000115904.12|SOS1|HNRNPC|HNRNPC	900	-	3.099841	1.0004592	-1.0	-1.0
chr2	39110438	39110648	ENSG00000115904.12|SOS1|HNRNPC|HNRNPC	961	-	5.9039917	1.40453	-1.0	-1.0
chr2	39031612	39031802	ENSG00000115904.12|SOS1|HNRNPC|HNRNPC	900	-	6.031583	1.0004592	-1.0	-1.0
chr2	39074258	39074453	ENSG00000115904.12|SOS1|HNRNPC|HNRNPC	947	-	6.527517	1.2749928	-1.0	-1.0
chr2	39108798	39108973	ENSG00000115904.12|SOS1|HNRNPC|HNRNPC	902	-	3.4420424	1.0085212	-1.0	-1.0
chr2	39111203	39111333	ENSG00000115904.12|SOS1|HNRNPC|HNRNPC	900	-	5.6852965	1.0004592	-1.0	-1.0
chr2	39099093	39099253	ENSG00000115904.12|SOS1|HNRNPC|HNRNPC	900	-	5.746599	1.0004592	-1.0	-1.0
chr2	39080928	39081263	ENSG00000115904.12|SOS1|HNRNPC|HNRNPC	929	-	3.6695883	1.1471817	-1.0	-1.0
chr2	39112943	39113113	ENSG00000115904.12|SOS1|HNRNPC|HNRNPC	900	-	5.836369	1.0004531	-1.0	-1.0
chr2	39083693	39083833	ENSG00000115904.12|SOS1|HNRNPC|HNRNPC	900	-	5.758881	1.0004592	-1.0	-1.0
chr2	39067239	39067364	ENSG00000115904.12|SOS1|HNRNPC|HNRNPC	900	-	5.5726066	1.0004592	-1.0	-1.0
chr2	39030077	39030177	ENSG00000115904.12|SOS1|HNRNPC|HNRNPC	900	-	5.598968	1.0004592	-1.0	-1.0
chr2	39078713	39078818	ENSG00000115904.12|SOS1|HNRNPC|HNRNPC	900	-	5.6936226	1.0004592	-1.0	-1.0
chr2	39090048	39090238	ENSG00000115904.12|SOS1|HNRNPC|HNRNPC	918	-	4.9782248	1.0887011	-1.0	-1.0
chr2	39105693	39105998	ENSG00000115904.12|SOS1|HNRNPC|HNRNPC	900	-	5.604	1.0004592	-1.0	-1.0
chr2	39078968	39079168	ENSG00000115904.12|SOS1|HNRNPC|HNRNPC	965	-	6.977128	1.4560997	-1.0	-1.0
chr2	39053062	39053242	ENSG00000115904.12|SOS1|HNRNPC|HNRNPC	900	-	2.6820052	1.0004592	-1.0	-1.0
chr2	39098793	39098988	ENSG00000115904.12|SOS1|HNRNPC|HNRNPC	900	-	2.7798777	1.0004592	-1.0	-1.0
chr2	39010434	39010554	ENSG00000115904.12|SOS1|HNRNPC|HNRNPC	900	-	5.926767	1.0004592	-1.0	-1.0
chr2	39018871	39019001	ENSG00000115904.12|SOS1|HNRNPC|HNRNPC	900	-	5.6738877	1.0004417	-1.0	-1.0
chr2	39076303	39076493	ENSG00000115904.12|SOS1|HNRNPC|HNRNPC	900	-	2.7032769	1.0004592	-1.0	-1.0
chr2	39119643	39119803	ENSG00000115904.12|SOS1|HNRNPC|HNRNPC	930	-	6.2450495	1.152113	-1.0	-1.0
chr2	39119928	39120133	ENSG00000115904.12|SOS1|HNRNPC|HNRNPC	909	-	3.280168	1.0421532	-1.0	-1.0
chr2	39017546	39017646	ENSG00000115904.12|SOS1|HNRNPC|HNRNPC	900	-	5.7264132	1.0004592	-1.0	-1.0
chr2	39029367	39029522	ENSG00000115904.12|SOS1|HNRNPC|HNRNPC	920	-	5.865002	1.0973309	-1.0	-1.0
chr2	38988185	38988285	ENSG00000115904.12|SOS1|HNRNPC|HNRNPC	900	-	6.130573	1.0004592	-1.0	-1.0
chr2	39029907	39030032	ENSG00000115904.12|SOS1|HNRNPC|HNRNPC	900	-	5.6643357	1.0004592	-1.0	-1.0
chr2	39089223	39089348	ENSG00000115904.12|SOS1|HNRNPC|HNRNPC	900	-	5.55506	1.0004592	-1.0	-1.0
chr2	39104558	39104673	ENSG00000115904.12|SOS1|HNRNPC|HNRNPC	900	-	5.648738	1.0004592	-1.0	-1.0
chr2	39110843	39110943	ENSG00000115904.12|SOS1|HNRNPC|HNRNPC	900	-	5.6451135	1.0004592	-1.0	-1.0
chr2	39364769	39364944	ENSG00000011566.14|MAP4K3|HNRNPC|HNRNPC	918	-	3.912678	1.0845609	-1.0	-1.0
chr2	39415859	39416049	ENSG00000011566.14|MAP4K3|HNRNPC|HNRNPC	900	-	5.897547	1.0004592	-1.0	-1.0
chr2	39298872	39299062	ENSG00000011566.14|MAP4K3|HNRNPC|HNRNPC	900	-	3.2649999	1.0004592	-1.0	-1.0
chr2	39391264	39391459	ENSG00000011566.14|MAP4K3|HNRNPC|HNRNPC	959	-	6.7448573	1.3882189	-1.0	-1.0
chr2	39422839	39422939	ENSG00000011566.14|MAP4K3|HNRNPC|HNRNPC	900	-	5.606717	1.0004592	-1.0	-1.0
chr2	39271665	39271855	ENSG00000011566.14|MAP4K3|HNRNPC|HNRNPC	939	-	4.907033	1.2135627	-1.0	-1.0
chr2	39328242	39328342	ENSG00000011566.14|MAP4K3|HNRNPC|HNRNPC	900	-	6.02909	1.0004592	-1.0	-1.0
chr2	39259082	39259207	ENSG00000011566.14|MAP4K3|HNRNPC|HNRNPC	900	-	5.647536	1.0004592	-1.0	-1.0
chr2	39262392	39262587	ENSG00000011566.14|MAP4K3|HNRNPC|HNRNPC	942	-	6.548572	1.2371624	-1.0	-1.0
chr2	39392089	39392249	ENSG00000011566.14|MAP4K3|HNRNPC|HNRNPC	900	-	3.9934683	1.0004592	-1.0	-1.0
chr2	39355267	39355637	ENSG00000011566.14|MAP4K3|HNRNPC|HNRNPC	928	-	4.5371017	1.1438385	-1.0	-1.0
chr2	39428589	39428689	ENSG00000011566.14|MAP4K3|HNRNPC|HNRNPC	900	-	5.575682	1.0004592	-1.0	-1.0
chr2	39336099	39336209	ENSG00000011566.14|MAP4K3|HNRNPC|HNRNPC	900	-	6.177639	1.0004592	-1.0	-1.0
chr2	39335854	39336029	ENSG00000011566.14|MAP4K3|HNRNPC|HNRNPC	901	-	4.021366	1.0033919	-1.0	-1.0
chr2	39400904	39401049	ENSG00000011566.14|MAP4K3|HNRNPC|HNRNPC	900	-	5.9061537	1.0004592	-1.0	-1.0
chr2	39279841	39280036	ENSG00000011566.14|MAP4K3|HNRNPC|HNRNPC	905	-	4.470785	1.0218866	-1.0	-1.0
chr2	39324312	39324502	ENSG00000011566.14|MAP4K3|HNRNPC|HNRNPC	940	-	5.174046	1.2182542	-1.0	-1.0
chr2	39436299	39436399	ENSG00000011566.14|MAP4K3|HNRNPC|HNRNPC	900	-	5.908096	1.0004592	-1.0	-1.0
chr2	39398944	39399144	ENSG00000011566.14|MAP4K3|HNRNPC|HNRNPC	933	-	3.200815	1.1753181	-1.0	-1.0
chr2	39301930	39302120	ENSG00000011566.14|MAP4K3|HNRNPC|HNRNPC	900	-	5.682306	1.0004592	-1.0	-1.0
chr2	39271320	39271420	ENSG00000011566.14|MAP4K3|HNRNPC|HNRNPC	900	-	5.8100476	1.0004592	-1.0	-1.0
chr2	39401624	39401724	ENSG00000011566.14|MAP4K3|HNRNPC|HNRNPC	900	-	5.6528115	1.0004592	-1.0	-1.0
chr2	39424424	39424609	ENSG00000011566.14|MAP4K3|HNRNPC|HNRNPC	901	-	3.426775	1.0024267	-1.0	-1.0
chr2	39424734	39424919	ENSG00000011566.14|MAP4K3|HNRNPC|HNRNPC	918	-	3.9159436	1.0854554	-1.0	-1.0
chr2	39417829	39417944	ENSG00000011566.14|MAP4K3|HNRNPC|HNRNPC	900	-	5.7287445	1.0004592	-1.0	-1.0
chr2	39414874	39414974	ENSG00000011566.14|MAP4K3|HNRNPC|HNRNPC	900	-	5.87616	1.0004592	-1.0	-1.0
chr2	39435834	39435934	ENSG00000011566.14|MAP4K3|HNRNPC|HNRNPC	900	-	5.7264132	1.0004592	-1.0	-1.0
chr2	39414184	39414289	ENSG00000011566.14|MAP4K3|HNRNPC|HNRNPC	900	-	5.6336727	1.0004592	-1.0	-1.0
chr2	39291784	39291974	ENSG00000011566.14|MAP4K3|HNRNPC|HNRNPC	900	-	3.621588	1.0004592	-1.0	-1.0
chr2	39282101	39282291	ENSG00000011566.14|MAP4K3|HNRNPC|HNRNPC	900	-	6.0032253	1.0004592	-1.0	-1.0
chr2	39561336	39561526	ENSG00000231312.6|AC007388.1|HNRNPC|HNRNPC	900	+	5.9134703	1.0004592	-1.0	-1.0
chr2	39486398	39486498	ENSG00000231312.6|AC007388.1|HNRNPC|HNRNPC	900	+	5.591931	1.0001446	-1.0	-1.0
chr2	39482623	39482778	ENSG00000231312.6|AC007388.1|HNRNPC|HNRNPC	900	+	5.920754	1.0004592	-1.0	-1.0
chr2	39519815	39519935	ENSG00000231312.6|AC007388.1|HNRNPC|HNRNPC	900	+	5.8935094	1.0004592	-1.0	-1.0
chr2	39491148	39491338	ENSG00000231312.6|AC007388.1|HNRNPC|HNRNPC	915	+	4.6361666	1.0686188	-1.0	-1.0
chr2	39488173	39488308	ENSG00000231312.6|AC007388.1|HNRNPC|HNRNPC	900	+	3.7283983	1.0004592	-1.0	-1.0
chr2	39484493	39484618	ENSG00000231312.6|AC007388.1|HNRNPC|HNRNPC	900	+	5.6859417	1.0004592	-1.0	-1.0
chr2	39488803	39488923	ENSG00000231312.6|AC007388.1|HNRNPC|HNRNPC	900	+	5.9456463	1.0004592	-1.0	-1.0
chr2	39748889	39749074	ENSG00000138050.14|THUMPD2|HNRNPC|HNRNPC	900	-	4.05059	1.0004592	-1.0	-1.0
chr2	42194351	42194636	ENSG00000143924.18|EML4|HNRNPC|HNRNPC	923	+	2.557251	1.1129519	-1.0	-1.0
chr2	42264956	42265456	ENSG00000143924.18|EML4|HNRNPC|HNRNPC	932	+	3.5460966	1.1692268	-1.0	-1.0
chr2	42238532	42238897	ENSG00000143924.18|EML4|HNRNPC|HNRNPC	949	+	3.9346762	1.2906258	-1.0	-1.0
chr2	42221742	42221862	ENSG00000143924.18|EML4|HNRNPC|HNRNPC	900	+	5.7287035	1.0004592	-1.0	-1.0
chr2	42175411	42175736	ENSG00000143924.18|EML4|HNRNPC|HNRNPC	958	+	3.335439	1.372132	-1.0	-1.0
chr2	42259985	42260280	ENSG00000143924.18|EML4|HNRNPC|HNRNPC	921	+	3.996505	1.1008226	-1.0	-1.0
chr2	42271056	42271156	ENSG00000143924.18|EML4|HNRNPC|HNRNPC	900	+	2.6116467	1.0004592	-1.0	-1.0
chr2	42188031	42188131	ENSG00000143924.18|EML4|HNRNPC|HNRNPC	900	+	2.4070451	1.0004592	-1.0	-1.0
chr2	42208672	42208867	ENSG00000143924.18|EML4|HNRNPC|HNRNPC	923	+	4.224968	1.1151335	-1.0	-1.0
chr2	42173221	42173416	ENSG00000143924.18|EML4|HNRNPC|HNRNPC	941	+	3.0353267	1.228679	-1.0	-1.0
chr2	42208357	42208552	ENSG00000143924.18|EML4|HNRNPC|HNRNPC	945	+	3.7537785	1.261664	-1.0	-1.0
chr2	42266261	42266456	ENSG00000143924.18|EML4|HNRNPC|HNRNPC	937	+	2.9747322	1.1994991	-1.0	-1.0
chr2	42276201	42276396	ENSG00000143924.18|EML4|HNRNPC|HNRNPC	930	+	3.4295673	1.1534619	-1.0	-1.0
chr2	42311586	42311741	ENSG00000143924.18|EML4|HNRNPC|HNRNPC	910	+	2.95273	1.0462252	-1.0	-1.0
chr2	42331223	42331423	ENSG00000143924.18|EML4|HNRNPC|HNRNPC	937	+	2.492152	1.2032518	-1.0	-1.0
chr2	42265736	42265846	ENSG00000143924.18|EML4|HNRNPC|HNRNPC	900	+	2.5315442	1.0004592	-1.0	-1.0
chr2	42225712	42225857	ENSG00000143924.18|EML4|HNRNPC|HNRNPC	907	+	4.1542573	1.03264	-1.0	-1.0
chr2	42272896	42272996	ENSG00000143924.18|EML4|HNRNPC|HNRNPC	900	+	5.7689056	1.0004592	-1.0	-1.0
chr2	42308696	42308886	ENSG00000143924.18|EML4|HNRNPC|HNRNPC	900	+	2.8550842	1.0004592	-1.0	-1.0
chr2	42320663	42320763	ENSG00000143924.18|EML4|HNRNPC|HNRNPC	900	+	3.1152809	1.0004592	-1.0	-1.0
chr2	42180046	42180151	ENSG00000143924.18|EML4|HNRNPC|HNRNPC	900	+	5.9324827	1.0004592	-1.0	-1.0
chr2	42263886	42263991	ENSG00000143924.18|EML4|HNRNPC|HNRNPC	900	+	3.1425536	1.0004592	-1.0	-1.0
chr2	42244032	42244212	ENSG00000143924.18|EML4|HNRNPC|HNRNPC	900	+	5.7758145	1.0004592	-1.0	-1.0
chr2	42181611	42181736	ENSG00000143924.18|EML4|HNRNPC|HNRNPC	904	+	2.8475335	1.0198609	-1.0	-1.0
chr2	42312866	42313226	ENSG00000143924.18|EML4|HNRNPC|HNRNPC	937	+	3.6867437	1.2022223	-1.0	-1.0
chr2	42196766	42196881	ENSG00000143924.18|EML4|HNRNPC|HNRNPC	900	+	2.3885608	1.0004592	-1.0	-1.0
chr2	42285513	42285893	ENSG00000143924.18|EML4|HNRNPC|HNRNPC	968	+	4.3635073	1.4977447	-1.0	-1.0
chr2	42186216	42186406	ENSG00000143924.18|EML4|HNRNPC|HNRNPC	910	+	3.5144153	1.0440676	-1.0	-1.0
chr2	42322503	42322658	ENSG00000143924.18|EML4|HNRNPC|HNRNPC	900	+	2.4004624	1.0004592	-1.0	-1.0
chr2	42318644	42319004	ENSG00000143924.18|EML4|HNRNPC|HNRNPC	941	+	3.266749	1.2266638	-1.0	-1.0
chr2	42220107	42220362	ENSG00000143924.18|EML4|HNRNPC|HNRNPC	934	+	5.1850057	1.1779705	-1.0	-1.0
chr2	42255003	42255198	ENSG00000143924.18|EML4|HNRNPC|HNRNPC	900	+	6.152206	1.0004592	-1.0	-1.0
chr2	42181756	42181856	ENSG00000143924.18|EML4|HNRNPC|HNRNPC	900	+	1.8870107	1.0004592	-1.0	-1.0
chr2	42271206	42271396	ENSG00000143924.18|EML4|HNRNPC|HNRNPC	913	+	2.3473232	1.0608175	-1.0	-1.0
chr2	42178616	42178781	ENSG00000143924.18|EML4|HNRNPC|HNRNPC	902	+	2.4350345	1.0108062	-1.0	-1.0
chr2	42195796	42195896	ENSG00000143924.18|EML4|HNRNPC|HNRNPC	900	+	2.439103	1.0004592	-1.0	-1.0
chr2	42294318	42294418	ENSG00000143924.18|EML4|HNRNPC|HNRNPC	900	+	2.8341165	1.0004592	-1.0	-1.0
chr2	42211762	42211957	ENSG00000143924.18|EML4|HNRNPC|HNRNPC	909	+	2.7609127	1.0401487	-1.0	-1.0
chr2	42237067	42237177	ENSG00000143924.18|EML4|HNRNPC|HNRNPC	900	+	3.1500876	1.0004592	-1.0	-1.0
chr2	42200486	42200591	ENSG00000143924.18|EML4|HNRNPC|HNRNPC	900	+	3.1004362	1.0004592	-1.0	-1.0
chr2	42183551	42183711	ENSG00000143924.18|EML4|HNRNPC|HNRNPC	901	+	2.935132	1.0031655	-1.0	-1.0
chr2	42264026	42264311	ENSG00000143924.18|EML4|HNRNPC|HNRNPC	959	+	3.3008914	1.3832968	-1.0	-1.0
chr2	42301587	42301807	ENSG00000143924.18|EML4|HNRNPC|HNRNPC	910	+	4.2462544	1.0470437	-1.0	-1.0
chr2	42247943	42248253	ENSG00000143924.18|EML4|HNRNPC|HNRNPC	900	+	2.7420735	1.0011282	-1.0	-1.0
chr2	42221427	42221537	ENSG00000143924.18|EML4|HNRNPC|HNRNPC	900	+	3.1024702	1.0004592	-1.0	-1.0
chr2	42217047	42217232	ENSG00000143924.18|EML4|HNRNPC|HNRNPC	903	+	4.268138	1.0140619	-1.0	-1.0
chr2	42186471	42186586	ENSG00000143924.18|EML4|HNRNPC|HNRNPC	900	+	2.1059365	1.0004592	-1.0	-1.0
chr2	42190881	42191021	ENSG00000143924.18|EML4|HNRNPC|HNRNPC	903	+	2.660928	1.0113055	-1.0	-1.0
chr2	42284988	42285223	ENSG00000143924.18|EML4|HNRNPC|HNRNPC	927	+	3.3027627	1.1344104	-1.0	-1.0
chr2	42187821	42188001	ENSG00000143924.18|EML4|HNRNPC|HNRNPC	900	+	2.7183917	1.0004592	-1.0	-1.0
chr2	42210252	42210447	ENSG00000143924.18|EML4|HNRNPC|HNRNPC	915	+	3.4922783	1.0694307	-1.0	-1.0
chr2	42278181	42278281	ENSG00000143924.18|EML4|HNRNPC|HNRNPC	900	+	3.8859267	1.0004592	-1.0	-1.0
chr2	42282323	42282483	ENSG00000143924.18|EML4|HNRNPC|HNRNPC	900	+	3.037104	1.0004592	-1.0	-1.0
chr2	42218747	42218937	ENSG00000143924.18|EML4|HNRNPC|HNRNPC	900	+	2.040941	1.0004592	-1.0	-1.0
chr2	42327282	42327392	ENSG00000143924.18|EML4|HNRNPC|HNRNPC	900	+	5.830882	1.0004592	-1.0	-1.0
chr2	42175046	42175241	ENSG00000143924.18|EML4|HNRNPC|HNRNPC	917	+	3.6239297	1.0832021	-1.0	-1.0
chr2	42225237	42225557	ENSG00000143924.18|EML4|HNRNPC|HNRNPC	907	+	3.22376	1.0308206	-1.0	-1.0
chr2	42281463	42281578	ENSG00000143924.18|EML4|HNRNPC|HNRNPC	900	+	2.4635062	1.0004592	-1.0	-1.0
chr2	42192141	42192346	ENSG00000143924.18|EML4|HNRNPC|HNRNPC	971	+	3.6712039	1.5417703	-1.0	-1.0
chr2	42279081	42279241	ENSG00000143924.18|EML4|HNRNPC|HNRNPC	900	+	2.7718327	1.0004592	-1.0	-1.0
chr2	42263721	42263836	ENSG00000143924.18|EML4|HNRNPC|HNRNPC	900	+	6.213014	1.0004592	-1.0	-1.0
chr2	42267361	42267556	ENSG00000143924.18|EML4|HNRNPC|HNRNPC	923	+	2.8217254	1.11321	-1.0	-1.0
chr2	42179541	42179721	ENSG00000143924.18|EML4|HNRNPC|HNRNPC	939	+	4.659318	1.2171804	-1.0	-1.0
chr2	42215162	42215332	ENSG00000143924.18|EML4|HNRNPC|HNRNPC	903	+	2.6034532	1.0112786	-1.0	-1.0
chr2	42217237	42217457	ENSG00000143924.18|EML4|HNRNPC|HNRNPC	956	+	4.1143303	1.353721	-1.0	-1.0
chr2	42176936	42177101	ENSG00000143924.18|EML4|HNRNPC|HNRNPC	905	+	3.8490689	1.0236403	-1.0	-1.0
chr2	42282093	42282288	ENSG00000143924.18|EML4|HNRNPC|HNRNPC	912	+	2.3707478	1.0575404	-1.0	-1.0
chr2	42186906	42187336	ENSG00000143924.18|EML4|HNRNPC|HNRNPC	945	+	4.19962	1.258405	-1.0	-1.0
chr2	42291323	42291518	ENSG00000143924.18|EML4|HNRNPC|HNRNPC	946	+	5.4741845	1.2637658	-1.0	-1.0
chr2	42302482	42302647	ENSG00000143924.18|EML4|HNRNPC|HNRNPC	903	+	3.430537	1.0135677	-1.0	-1.0
chr2	42227037	42227217	ENSG00000143924.18|EML4|HNRNPC|HNRNPC	902	+	2.4344418	1.0069896	-1.0	-1.0
chr2	42306411	42306551	ENSG00000143924.18|EML4|HNRNPC|HNRNPC	910	+	4.357427	1.0471733	-1.0	-1.0
chr2	42221867	42221972	ENSG00000143924.18|EML4|HNRNPC|HNRNPC	900	+	5.7192373	1.0004592	-1.0	-1.0
chr2	42174791	42174901	ENSG00000143924.18|EML4|HNRNPC|HNRNPC	900	+	5.7801557	1.0004592	-1.0	-1.0
chr2	42266596	42266696	ENSG00000143924.18|EML4|HNRNPC|HNRNPC	900	+	2.4562607	1.0004592	-1.0	-1.0
chr2	42193886	42194121	ENSG00000143924.18|EML4|HNRNPC|HNRNPC	900	+	3.5930104	1.0021298	-1.0	-1.0
chr2	42175906	42176126	ENSG00000143924.18|EML4|HNRNPC|HNRNPC	948	+	2.8509583	1.2834088	-1.0	-1.0
chr2	42170701	42170856	ENSG00000143924.18|EML4|HNRNPC|HNRNPC	903	+	2.8097224	1.0129688	-1.0	-1.0
chr2	42207451	42207646	ENSG00000143924.18|EML4|HNRNPC|HNRNPC	906	+	2.534793	1.0275868	-1.0	-1.0
chr2	42298211	42298321	ENSG00000143924.18|EML4|HNRNPC|HNRNPC	900	+	4.689004	1.0004592	-1.0	-1.0
chr2	42305381	42305506	ENSG00000143924.18|EML4|HNRNPC|HNRNPC	900	+	3.938648	1.0004592	-1.0	-1.0
chr2	42170151	42170301	ENSG00000143924.18|EML4|HNRNPC|HNRNPC	900	+	2.2441916	1.0004592	-1.0	-1.0
chr2	42197126	42197341	ENSG00000143924.18|EML4|HNRNPC|HNRNPC	900	+	3.9583974	1.0004152	-1.0	-1.0
chr2	42230587	42230702	ENSG00000143924.18|EML4|HNRNPC|HNRNPC	900	+	5.7904396	1.0004592	-1.0	-1.0
chr2	42215837	42216062	ENSG00000143924.18|EML4|HNRNPC|HNRNPC	941	+	2.8164427	1.2321573	-1.0	-1.0
chr2	42188316	42188906	ENSG00000143924.18|EML4|HNRNPC|HNRNPC	917	+	3.1962068	1.0811949	-1.0	-1.0
chr2	42263331	42263516	ENSG00000143924.18|EML4|HNRNPC|HNRNPC	928	+	3.4918926	1.140165	-1.0	-1.0
chr2	42176711	42176906	ENSG00000143924.18|EML4|HNRNPC|HNRNPC	955	+	3.4647186	1.3509079	-1.0	-1.0
chr2	42348824	42349014	ENSG00000115944.14|COX7A2L|HNRNPC|HNRNPC	943	-	6.198557	1.2453353	-1.0	-1.0
chr2	42345294	42345454	ENSG00000115944.14|COX7A2L|HNRNPC|HNRNPC	900	-	5.589327	1.0004592	-1.0	-1.0
chr2	42623279	42623469	ENSG00000057935.13|MTA3|HNRNPC|HNRNPC	900	+	5.730487	1.0004592	-1.0	-1.0
chr2	42699119	42699224	ENSG00000057935.13|MTA3|HNRNPC|HNRNPC	900	+	2.6464882	1.0004592	-1.0	-1.0
chr2	42715339	42715524	ENSG00000057935.13|MTA3|HNRNPC|HNRNPC	900	+	6.0808735	1.0004592	-1.0	-1.0
chr2	42579360	42579535	ENSG00000057935.13|MTA3|HNRNPC|HNRNPC	900	+	5.6657734	1.0004592	-1.0	-1.0
chr2	42742059	42742249	ENSG00000057935.13|MTA3|HNRNPC|HNRNPC	900	+	5.7808194	1.0004592	-1.0	-1.0
chr2	42623834	42623964	ENSG00000057935.13|MTA3|HNRNPC|HNRNPC	900	+	5.60551	1.0004592	-1.0	-1.0
chr2	42615289	42615399	ENSG00000057935.13|MTA3|HNRNPC|HNRNPC	900	+	3.1355643	1.0004592	-1.0	-1.0
chr2	42690611	42690711	ENSG00000057935.13|MTA3|HNRNPC|HNRNPC	900	+	5.7334123	1.0004592	-1.0	-1.0
chr2	42590533	42590723	ENSG00000057935.13|MTA3|HNRNPC|HNRNPC	906	+	4.1208014	1.0273274	-1.0	-1.0
chr2	42745754	42745909	ENSG00000057935.13|MTA3|HNRNPC|HNRNPC	900	+	5.638545	1.0004592	-1.0	-1.0
chr2	42674562	42674707	ENSG00000057935.13|MTA3|HNRNPC|HNRNPC	900	+	5.5870028	1.0004592	-1.0	-1.0
chr2	42579905	42580015	ENSG00000057935.13|MTA3|HNRNPC|HNRNPC	900	+	5.750028	1.0004592	-1.0	-1.0
chr2	42596158	42596348	ENSG00000057935.13|MTA3|HNRNPC|HNRNPC	900	+	5.660425	1.0004592	-1.0	-1.0
chr2	42581310	42581415	ENSG00000057935.13|MTA3|HNRNPC|HNRNPC	900	+	5.567155	1.0004592	-1.0	-1.0
chr2	42589473	42589663	ENSG00000057935.13|MTA3|HNRNPC|HNRNPC	907	+	6.2018185	1.0330757	-1.0	-1.0
chr2	42678062	42678162	ENSG00000057935.13|MTA3|HNRNPC|HNRNPC	900	+	5.9116807	1.0004592	-1.0	-1.0
chr2	42574074	42574184	ENSG00000057935.13|MTA3|HNRNPC|HNRNPC	900	+	5.6222816	1.0004592	-1.0	-1.0
chr2	42709794	42709984	ENSG00000057935.13|MTA3|HNRNPC|HNRNPC	910	+	3.905447	1.0436977	-1.0	-1.0
chr2	42752847	42752957	ENSG00000057935.13|MTA3|HNRNPC|HNRNPC	900	+	5.759453	1.0004592	-1.0	-1.0
chr2	42587523	42587708	ENSG00000057935.13|MTA3|HNRNPC|HNRNPC	900	+	5.715679	1.0004592	-1.0	-1.0
chr2	43470114	43470294	ENSG00000115970.18|THADA|HNRNPC|HNRNPC	900	-	5.8088856	1.0004592	-1.0	-1.0
chr2	43826751	43826876	ENSG00000138075.11|ABCG5|HNRNPC|HNRNPC	900	-	5.717887	1.0004592	-1.0	-1.0
chr2	43830863	43831068	ENSG00000138075.11|ABCG5|HNRNPC|HNRNPC	950	-	4.962865	1.3050009	-1.0	-1.0
chr2	43824742	43824842	ENSG00000138075.11|ABCG5|HNRNPC|HNRNPC	900	-	4.0096555	1.0004592	-1.0	-1.0
chr2	43817404	43817534	ENSG00000138075.11|ABCG5|HNRNPC|HNRNPC	900	-	5.602996	1.0004592	-1.0	-1.0
chr2	43914468	43914663	ENSG00000138095.18|LRPPRC|HNRNPC|HNRNPC	904	-	3.1385555	1.0192133	-1.0	-1.0
chr2	43955640	43955825	ENSG00000138095.18|LRPPRC|HNRNPC|HNRNPC	903	-	3.3912864	1.0113318	-1.0	-1.0
chr2	43967214	43967334	ENSG00000138095.18|LRPPRC|HNRNPC|HNRNPC	900	-	3.1682193	1.0004592	-1.0	-1.0
chr2	43955185	43955385	ENSG00000138095.18|LRPPRC|HNRNPC|HNRNPC	933	-	4.546943	1.174857	-1.0	-1.0
chr2	43956845	43956990	ENSG00000138095.18|LRPPRC|HNRNPC|HNRNPC	908	-	4.131963	1.034554	-1.0	-1.0
chr2	43939383	43939483	ENSG00000138095.18|LRPPRC|HNRNPC|HNRNPC	900	-	5.7544193	1.0004592	-1.0	-1.0
chr2	43975792	43975982	ENSG00000138095.18|LRPPRC|HNRNPC|HNRNPC	901	-	3.7330387	1.0030817	-1.0	-1.0
chr2	43956040	43956205	ENSG00000138095.18|LRPPRC|HNRNPC|HNRNPC	900	-	5.0300565	1.0004592	-1.0	-1.0
chr2	43959620	43959720	ENSG00000138095.18|LRPPRC|HNRNPC|HNRNPC	900	-	3.3643112	1.0004592	-1.0	-1.0
chr2	43971389	43971584	ENSG00000138095.18|LRPPRC|HNRNPC|HNRNPC	932	-	5.8072357	1.1693686	-1.0	-1.0
chr2	43993064	43993169	ENSG00000138095.18|LRPPRC|HNRNPC|HNRNPC	900	-	5.7441235	1.0004592	-1.0	-1.0
chr2	43953480	43953585	ENSG00000138095.18|LRPPRC|HNRNPC|HNRNPC	900	-	5.6183033	1.0004592	-1.0	-1.0
chr2	43920783	43920883	ENSG00000138095.18|LRPPRC|HNRNPC|HNRNPC	900	-	5.583164	1.0004592	-1.0	-1.0
chr2	43963334	43963507	ENSG00000138095.18|LRPPRC|HNRNPC|HNRNPC	962	-	4.7111597	1.4179239	-1.0	-1.0
chr2	43952355	43952495	ENSG00000138095.18|LRPPRC|HNRNPC|HNRNPC	900	-	5.928942	1.0004592	-1.0	-1.0
chr2	43935828	43936003	ENSG00000138095.18|LRPPRC|HNRNPC|HNRNPC	900	-	5.840863	1.0004592	-1.0	-1.0
chr2	43932031	43932176	ENSG00000138095.18|LRPPRC|HNRNPC|HNRNPC	900	-	3.8904755	1.0004592	-1.0	-1.0
chr2	43951140	43951255	ENSG00000138095.18|LRPPRC|HNRNPC|HNRNPC	900	-	2.8989658	1.0004592	-1.0	-1.0
chr2	43959770	43959985	ENSG00000138095.18|LRPPRC|HNRNPC|HNRNPC	985	-	5.4475517	1.8137872	-1.0	-1.0
chr2	43896928	43897028	ENSG00000138095.18|LRPPRC|HNRNPC|HNRNPC	900	-	5.8004193	1.0004592	-1.0	-1.0
chr2	43988144	43988339	ENSG00000138095.18|LRPPRC|HNRNPC|HNRNPC	948	-	5.4066343	1.2871435	-1.0	-1.0
chr2	43919883	43919993	ENSG00000138095.18|LRPPRC|HNRNPC|HNRNPC	900	-	5.7238355	1.0004592	-1.0	-1.0
chr2	43966644	43966809	ENSG00000138095.18|LRPPRC|HNRNPC|HNRNPC	900	-	5.760034	1.0004592	-1.0	-1.0
chr2	43954330	43954430	ENSG00000138095.18|LRPPRC|HNRNPC|HNRNPC	900	-	5.8952813	1.0004592	-1.0	-1.0
chr2	43923223	43923578	ENSG00000138095.18|LRPPRC|HNRNPC|HNRNPC	909	-	3.3388655	1.0396289	-1.0	-1.0
chr2	43928661	43928811	ENSG00000138095.18|LRPPRC|HNRNPC|HNRNPC	900	-	2.878065	1.0004592	-1.0	-1.0
chr2	43953915	43954110	ENSG00000138095.18|LRPPRC|HNRNPC|HNRNPC	900	-	6.0487604	1.0004592	-1.0	-1.0
chr2	43987399	43987594	ENSG00000138095.18|LRPPRC|HNRNPC|HNRNPC	904	-	3.6993341	1.0185649	-1.0	-1.0
chr2	44186299	44186399	ENSG00000138032.20|PPM1B|HNRNPC|HNRNPC	900	+	5.7828393	1.0004592	-1.0	-1.0
chr2	44228108	44228303	ENSG00000138032.20|PPM1B|HNRNPC|HNRNPC	918	+	4.1894917	1.0849308	-1.0	-1.0
chr2	44227473	44227623	ENSG00000138032.20|PPM1B|HNRNPC|HNRNPC	900	+	5.75499	1.0004115	-1.0	-1.0
chr2	44190094	44190214	ENSG00000138032.20|PPM1B|HNRNPC|HNRNPC	900	+	5.6166306	1.0004592	-1.0	-1.0
chr2	44457966	44458161	ENSG00000143919.14|CAMKMT|HNRNPC|HNRNPC	930	+	5.8526473	1.1564059	-1.0	-1.0
chr2	44495266	44495411	ENSG00000143919.14|CAMKMT|HNRNPC|HNRNPC	900	+	3.1078706	1.0004592	-1.0	-1.0
chr2	44493576	44493706	ENSG00000143919.14|CAMKMT|HNRNPC|HNRNPC	900	+	5.8343844	1.0004592	-1.0	-1.0
chr2	44605305	44605415	ENSG00000143919.14|CAMKMT|HNRNPC|HNRNPC	900	+	5.5832157	1.0004592	-1.0	-1.0
chr2	44510801	44510946	ENSG00000143919.14|CAMKMT|HNRNPC|HNRNPC	900	+	5.601915	1.0004592	-1.0	-1.0
chr2	44600365	44600540	ENSG00000143919.14|CAMKMT|HNRNPC|HNRNPC	900	+	5.8664694	1.0004592	-1.0	-1.0
chr2	44445690	44445790	ENSG00000143919.14|CAMKMT|HNRNPC|HNRNPC	900	+	5.6376386	1.0004592	-1.0	-1.0
chr2	44523306	44523406	ENSG00000143919.14|CAMKMT|HNRNPC|HNRNPC	900	+	5.9019337	1.0004592	-1.0	-1.0
chr2	44406515	44406710	ENSG00000143919.14|CAMKMT|HNRNPC|HNRNPC	900	+	6.0559063	1.0004592	-1.0	-1.0
chr2	44501071	44501171	ENSG00000143919.14|CAMKMT|HNRNPC|HNRNPC	900	+	5.8166137	1.0004592	-1.0	-1.0
chr2	44407945	44408070	ENSG00000143919.14|CAMKMT|HNRNPC|HNRNPC	900	+	5.6278267	1.0004592	-1.0	-1.0
chr2	45539966	45540076	ENSG00000068784.12|SRBD1|HNRNPC|HNRNPC	900	-	5.605666	1.0004592	-1.0	-1.0
chr2	45731539	45731654	ENSG00000171132.13|PRKCE|HNRNPC|HNRNPC	900	+	5.719442	1.0004592	-1.0	-1.0
chr2	46312667	46312777	ENSG00000116016.13|EPAS1|HNRNPC|HNRNPC	900	+	5.580406	1.0004592	-1.0	-1.0
chr2	46298257	46298377	ENSG00000116016.13|EPAS1|HNRNPC|HNRNPC	900	+	5.5510283	1.0004592	-1.0	-1.0
chr2	46612227	46612344	ENSG00000151665.12|PIGF|HNRNPC|HNRNPC	900	-	3.178509	1.0004592	-1.0	-1.0
chr2	46582186	46582381	ENSG00000151665.12|PIGF|HNRNPC|HNRNPC	923	-	6.306615	1.1151787	-1.0	-1.0
chr2	46625037	46625347	ENSG00000119878.5|CRIPT|HNRNPC|HNRNPC	901	+	3.1465392	1.0044527	-1.0	-1.0
chr2	46713324	46713499	ENSG00000171150.7|SOCS5|HNRNPC|HNRNPC	900	+	5.7421894	1.0004592	-1.0	-1.0
chr2	46714734	46714834	ENSG00000171150.7|SOCS5|HNRNPC|HNRNPC	900	+	5.5510283	1.0004592	-1.0	-1.0
chr2	46725644	46725759	ENSG00000171150.7|SOCS5|HNRNPC|HNRNPC	900	+	5.9988413	1.0004592	-1.0	-1.0
chr2	46708824	46709164	ENSG00000171150.7|SOCS5|HNRNPC|HNRNPC	900	+	4.514047	1.0004592	-1.0	-1.0
chr2	46716789	46716909	ENSG00000171150.7|SOCS5|HNRNPC|HNRNPC	900	+	3.921705	1.0004592	-1.0	-1.0
chr2	46910257	46910417	ENSG00000180398.11|MCFD2|HNRNPC|HNRNPC	900	-	3.9658725	1.0004592	-1.0	-1.0
chr2	46965302	46965462	ENSG00000068724.15|TTC7A|HNRNPC|HNRNPC	900	+	4.150462	1.0004592	-1.0	-1.0
chr2	47165348	47165458	ENSG00000273269.2|STPG4|HNRNPC|HNRNPC	900	-	6.0367284	1.0004592	-1.0	-1.0
chr2	47169943	47170058	ENSG00000273269.2|STPG4|HNRNPC|HNRNPC	900	-	5.7073298	1.0004592	-1.0	-1.0
chr2	47167648	47167788	ENSG00000273269.2|STPG4|HNRNPC|HNRNPC	902	-	3.722533	1.0083356	-1.0	-1.0
chr2	47165348	47165458	ENSG00000143933.16|CALM2|HNRNPC|HNRNPC	900	-	6.0367284	1.0004592	-1.0	-1.0
chr2	47169940	47170055	ENSG00000143933.16|CALM2|HNRNPC|HNRNPC	900	-	5.6829205	1.0004592	-1.0	-1.0
chr2	47171948	47172048	ENSG00000143933.16|CALM2|HNRNPC|HNRNPC	900	-	3.161034	1.0004592	-1.0	-1.0
chr2	47328255	47328435	ENSG00000234690.6|AC106869.1|HNRNPC|HNRNPC	911	-	4.2265906	1.0529485	-1.0	-1.0
chr2	47344900	47345074	ENSG00000234690.6|AC106869.1|HNRNPC|HNRNPC	951	-	3.2457652	1.3119483	-1.0	-1.0
chr2	47338226	47338331	ENSG00000234690.6|AC106869.1|HNRNPC|HNRNPC	900	-	2.7414494	1.0004592	-1.0	-1.0
chr2	47326410	47326510	ENSG00000234690.6|AC106869.1|HNRNPC|HNRNPC	900	-	5.598968	1.0004592	-1.0	-1.0
chr2	47332107	47332212	ENSG00000234690.6|AC106869.1|HNRNPC|HNRNPC	942	-	6.49117	1.2379649	-1.0	-1.0
chr2	47338036	47338216	ENSG00000234690.6|AC106869.1|HNRNPC|HNRNPC	900	-	6.03442	1.0004592	-1.0	-1.0
chr2	47314783	47314883	ENSG00000234690.6|AC106869.1|HNRNPC|HNRNPC	900	-	5.712104	1.0004592	-1.0	-1.0
chr2	47342466	47342641	ENSG00000234690.6|AC106869.1|HNRNPC|HNRNPC	946	-	5.6216288	1.2647392	-1.0	-1.0
chr2	47430201	47430336	ENSG00000095002.13|MSH2|HNRNPC|HNRNPC	900	+	5.598698	1.0004592	-1.0	-1.0
chr2	47801727	47801907	ENSG00000116062.14|MSH6|HNRNPC|HNRNPC	900	+	2.8404157	1.0004592	-1.0	-1.0
chr2	47784797	47784907	ENSG00000116062.14|MSH6|HNRNPC|HNRNPC	900	+	5.6292844	1.0004592	-1.0	-1.0
chr2	47787556	47787661	ENSG00000116062.14|MSH6|HNRNPC|HNRNPC	900	+	3.84787	1.0004592	-1.0	-1.0
chr2	47792583	47792773	ENSG00000116062.14|MSH6|HNRNPC|HNRNPC	900	+	5.956694	1.0004592	-1.0	-1.0
chr2	47791608	47791788	ENSG00000116062.14|MSH6|HNRNPC|HNRNPC	900	+	6.1605973	1.0004592	-1.0	-1.0
chr2	47886862	47886972	ENSG00000138081.20|FBXO11|HNRNPC|HNRNPC	900	-	6.0690103	1.0004592	-1.0	-1.0
chr2	47893769	47893934	ENSG00000138081.20|FBXO11|HNRNPC|HNRNPC	900	-	4.58031	1.0004592	-1.0	-1.0
chr2	47866152	47866347	ENSG00000138081.20|FBXO11|HNRNPC|HNRNPC	955	-	4.6354623	1.3451207	-1.0	-1.0
chr2	47885477	47885767	ENSG00000138081.20|FBXO11|HNRNPC|HNRNPC	928	-	6.1375275	1.1414616	-1.0	-1.0
chr2	47897294	47897464	ENSG00000138081.20|FBXO11|HNRNPC|HNRNPC	900	-	3.0985703	1.0004592	-1.0	-1.0
chr2	47847164	47847279	ENSG00000138081.20|FBXO11|HNRNPC|HNRNPC	900	-	5.5909133	1.0004592	-1.0	-1.0
chr2	47894159	47894344	ENSG00000138081.20|FBXO11|HNRNPC|HNRNPC	903	-	4.62987	1.0116044	-1.0	-1.0
chr2	47858639	47858759	ENSG00000138081.20|FBXO11|HNRNPC|HNRNPC	900	-	5.603556	1.0004592	-1.0	-1.0
chr2	47868187	47868382	ENSG00000138081.20|FBXO11|HNRNPC|HNRNPC	946	-	3.5120325	1.2708666	-1.0	-1.0
chr2	47829100	47829200	ENSG00000138081.20|FBXO11|HNRNPC|HNRNPC	900	-	5.6222816	1.0004592	-1.0	-1.0
chr2	47890684	47890904	ENSG00000138081.20|FBXO11|HNRNPC|HNRNPC	958	-	4.299311	1.3726809	-1.0	-1.0
chr2	48347076	48347261	ENSG00000170802.15|FOXN2|HNRNPC|HNRNPC	905	+	5.5814238	1.0224768	-1.0	-1.0
chr2	48375729	48375909	ENSG00000170802.15|FOXN2|HNRNPC|HNRNPC	909	+	4.2674937	1.0405803	-1.0	-1.0
chr2	48317524	48317719	ENSG00000170802.15|FOXN2|HNRNPC|HNRNPC	968	+	7.076084	1.4892627	-1.0	-1.0
chr2	48319534	48319729	ENSG00000170802.15|FOXN2|HNRNPC|HNRNPC	905	+	3.318867	1.0224855	-1.0	-1.0
chr2	48320954	48321114	ENSG00000170802.15|FOXN2|HNRNPC|HNRNPC	900	+	5.8059545	1.0004592	-1.0	-1.0
chr2	48325834	48325959	ENSG00000170802.15|FOXN2|HNRNPC|HNRNPC	900	+	3.1202507	1.0004592	-1.0	-1.0
chr2	48378459	48378584	ENSG00000170802.15|FOXN2|HNRNPC|HNRNPC	900	+	5.7325115	1.0004592	-1.0	-1.0
chr2	48324129	48324304	ENSG00000170802.15|FOXN2|HNRNPC|HNRNPC	900	+	3.204345	1.0004592	-1.0	-1.0
chr2	48329347	48329512	ENSG00000170802.15|FOXN2|HNRNPC|HNRNPC	900	+	5.481968	1.0004592	-1.0	-1.0
chr2	48367802	48367947	ENSG00000170802.15|FOXN2|HNRNPC|HNRNPC	900	+	5.5593705	1.0004592	-1.0	-1.0
chr2	48320234	48320404	ENSG00000170802.15|FOXN2|HNRNPC|HNRNPC	900	+	5.936901	1.0004592	-1.0	-1.0
chr2	48347346	48347496	ENSG00000170802.15|FOXN2|HNRNPC|HNRNPC	900	+	3.612906	1.0004592	-1.0	-1.0
chr2	48495120	48495310	ENSG00000162869.15|PPP1R21|HNRNPC|HNRNPC	900	+	5.783114	1.0004592	-1.0	-1.0
chr2	48491805	48491935	ENSG00000162869.15|PPP1R21|HNRNPC|HNRNPC	900	+	5.873018	1.0004592	-1.0	-1.0
chr2	48443065	48443215	ENSG00000162869.15|PPP1R21|HNRNPC|HNRNPC	912	+	6.2431126	1.05391	-1.0	-1.0
chr2	53763268	53763443	ENSG00000115239.21|ASB3|HNRNPC|HNRNPC	907	-	3.7659392	1.0327863	-1.0	-1.0
chr2	53768246	53768431	ENSG00000115239.21|ASB3|HNRNPC|HNRNPC	928	-	4.576646	1.1444087	-1.0	-1.0
chr2	53667904	53668039	ENSG00000115239.21|ASB3|HNRNPC|HNRNPC	900	-	5.5510283	1.0004592	-1.0	-1.0
chr2	53712073	53712183	ENSG00000115239.21|ASB3|HNRNPC|HNRNPC	900	-	5.6252785	1.0004592	-1.0	-1.0
chr2	53713843	53713998	ENSG00000115239.21|ASB3|HNRNPC|HNRNPC	900	-	5.898959	1.0004592	-1.0	-1.0
chr2	53782001	53782101	ENSG00000115239.21|ASB3|HNRNPC|HNRNPC	900	-	5.8952813	1.0004592	-1.0	-1.0
chr2	53710883	53711058	ENSG00000115239.21|ASB3|HNRNPC|HNRNPC	900	-	6.028069	1.0004592	-1.0	-1.0
chr2	53703338	53703483	ENSG00000115239.21|ASB3|HNRNPC|HNRNPC	900	-	5.7554274	1.0004592	-1.0	-1.0
chr2	53704103	53704208	ENSG00000115239.21|ASB3|HNRNPC|HNRNPC	900	-	5.5832157	1.0004592	-1.0	-1.0
chr2	53755901	53756046	ENSG00000115239.21|ASB3|HNRNPC|HNRNPC	900	-	5.6391196	1.0004592	-1.0	-1.0
chr2	53782000	53782180	ENSG00000270898.5|GPR75-ASB3|HNRNPC|HNRNPC	900	-	5.8072596	1.0004592	-1.0	-1.0
chr2	53850584	53850684	ENSG00000270898.5|GPR75-ASB3|HNRNPC|HNRNPC	900	-	3.9146676	1.0004592	-1.0	-1.0
chr2	53854824	53854954	ENSG00000270898.5|GPR75-ASB3|HNRNPC|HNRNPC	900	-	5.732022	1.0004592	-1.0	-1.0
chr2	53713843	53713998	ENSG00000270898.5|GPR75-ASB3|HNRNPC|HNRNPC	900	-	5.898959	1.0004592	-1.0	-1.0
chr2	53712073	53712183	ENSG00000270898.5|GPR75-ASB3|HNRNPC|HNRNPC	900	-	5.6252785	1.0004592	-1.0	-1.0
chr2	53710883	53711058	ENSG00000270898.5|GPR75-ASB3|HNRNPC|HNRNPC	900	-	6.028069	1.0004592	-1.0	-1.0
chr2	53703338	53703483	ENSG00000270898.5|GPR75-ASB3|HNRNPC|HNRNPC	900	-	5.7554274	1.0004592	-1.0	-1.0
chr2	53704103	53704208	ENSG00000270898.5|GPR75-ASB3|HNRNPC|HNRNPC	900	-	5.5832157	1.0004592	-1.0	-1.0
chr2	53755901	53756046	ENSG00000270898.5|GPR75-ASB3|HNRNPC|HNRNPC	900	-	5.6391196	1.0004592	-1.0	-1.0
chr2	53851359	53851619	ENSG00000270898.5|GPR75-ASB3|HNRNPC|HNRNPC	900	-	5.749412	1.0004592	-1.0	-1.0
chr2	53768240	53768435	ENSG00000270898.5|GPR75-ASB3|HNRNPC|HNRNPC	927	-	4.51907	1.1367931	-1.0	-1.0
chr2	53763266	53763441	ENSG00000270898.5|GPR75-ASB3|HNRNPC|HNRNPC	906	-	3.707535	1.027769	-1.0	-1.0
chr2	53814935	53815120	ENSG00000068912.13|ERLEC1|HNRNPC|HNRNPC	954	+	4.7486186	1.3376961	-1.0	-1.0
chr2	53816010	53816145	ENSG00000068912.13|ERLEC1|HNRNPC|HNRNPC	900	+	4.17622	1.0004592	-1.0	-1.0
chr2	53931173	53931358	ENSG00000068878.14|PSME4|HNRNPC|HNRNPC	906	-	3.4689064	1.0263467	-1.0	-1.0
chr2	53954793	53954938	ENSG00000068878.14|PSME4|HNRNPC|HNRNPC	907	-	3.9938023	1.0307649	-1.0	-1.0
chr2	53886155	53886345	ENSG00000068878.14|PSME4|HNRNPC|HNRNPC	900	-	4.903659	1.0004592	-1.0	-1.0
chr2	53923819	53924009	ENSG00000068878.14|PSME4|HNRNPC|HNRNPC	900	-	6.204342	1.0004592	-1.0	-1.0
chr2	53954283	53954428	ENSG00000068878.14|PSME4|HNRNPC|HNRNPC	900	-	4.0304923	1.0004592	-1.0	-1.0
chr2	53916145	53916340	ENSG00000068878.14|PSME4|HNRNPC|HNRNPC	905	-	2.5784016	1.0235305	-1.0	-1.0
chr2	53960353	53960478	ENSG00000068878.14|PSME4|HNRNPC|HNRNPC	900	-	6.2238345	1.0004592	-1.0	-1.0
chr2	53915350	53915520	ENSG00000068878.14|PSME4|HNRNPC|HNRNPC	905	-	3.0692263	1.0228908	-1.0	-1.0
chr2	53901974	53902169	ENSG00000068878.14|PSME4|HNRNPC|HNRNPC	946	-	2.8980038	1.2666162	-1.0	-1.0
chr2	53947924	53948044	ENSG00000068878.14|PSME4|HNRNPC|HNRNPC	900	-	5.7503757	1.0004592	-1.0	-1.0
chr2	53960128	53960313	ENSG00000068878.14|PSME4|HNRNPC|HNRNPC	900	-	5.8259	1.0004592	-1.0	-1.0
chr2	53955663	53955818	ENSG00000068878.14|PSME4|HNRNPC|HNRNPC	900	-	5.685986	1.0004592	-1.0	-1.0
chr2	53946649	53946919	ENSG00000068878.14|PSME4|HNRNPC|HNRNPC	939	-	3.768158	1.2160088	-1.0	-1.0
chr2	53867110	53867380	ENSG00000068878.14|PSME4|HNRNPC|HNRNPC	900	-	4.2720013	1.0004592	-1.0	-1.0
chr2	53939470	53939660	ENSG00000068878.14|PSME4|HNRNPC|HNRNPC	900	-	2.861874	1.0007979	-1.0	-1.0
chr2	53963168	53963358	ENSG00000068878.14|PSME4|HNRNPC|HNRNPC	939	-	5.3953342	1.2153778	-1.0	-1.0
chr2	53967358	53967463	ENSG00000068878.14|PSME4|HNRNPC|HNRNPC	900	-	4.090017	1.0004592	-1.0	-1.0
chr2	53890933	53891123	ENSG00000068878.14|PSME4|HNRNPC|HNRNPC	900	-	4.1110373	1.0004592	-1.0	-1.0
chr2	53865821	53866086	ENSG00000068878.14|PSME4|HNRNPC|HNRNPC	928	-	3.8339827	1.1445773	-1.0	-1.0
chr2	53874849	53875039	ENSG00000068878.14|PSME4|HNRNPC|HNRNPC	926	-	6.3334455	1.1309966	-1.0	-1.0
chr2	53930923	53931053	ENSG00000068878.14|PSME4|HNRNPC|HNRNPC	900	-	3.9211624	1.0004592	-1.0	-1.0
chr2	53955078	53955273	ENSG00000068878.14|PSME4|HNRNPC|HNRNPC	924	-	3.5178638	1.1208458	-1.0	-1.0
chr2	53926963	53927073	ENSG00000068878.14|PSME4|HNRNPC|HNRNPC	900	-	5.7091413	1.0004592	-1.0	-1.0
chr2	53950193	53950378	ENSG00000068878.14|PSME4|HNRNPC|HNRNPC	900	-	2.8918693	1.0004592	-1.0	-1.0
chr2	53915980	53916090	ENSG00000068878.14|PSME4|HNRNPC|HNRNPC	900	-	2.7161653	1.0003675	-1.0	-1.0
chr2	53936366	53936466	ENSG00000068878.14|PSME4|HNRNPC|HNRNPC	900	-	5.7119603	1.0004592	-1.0	-1.0
chr2	53946444	53946629	ENSG00000068878.14|PSME4|HNRNPC|HNRNPC	918	-	4.7590003	1.0877483	-1.0	-1.0
chr2	53961578	53961748	ENSG00000068878.14|PSME4|HNRNPC|HNRNPC	900	-	3.8640888	1.0004592	-1.0	-1.0
chr2	53873145	53873340	ENSG00000068878.14|PSME4|HNRNPC|HNRNPC	933	-	3.8998184	1.1713657	-1.0	-1.0
chr2	53955828	53956173	ENSG00000068878.14|PSME4|HNRNPC|HNRNPC	901	-	4.1723156	1.0033336	-1.0	-1.0
chr2	53909858	53909968	ENSG00000068878.14|PSME4|HNRNPC|HNRNPC	900	-	6.038034	1.0004592	-1.0	-1.0
chr2	53914785	53914965	ENSG00000068878.14|PSME4|HNRNPC|HNRNPC	904	-	3.6642141	1.0173357	-1.0	-1.0
chr2	53872645	53872965	ENSG00000068878.14|PSME4|HNRNPC|HNRNPC	925	-	3.7305582	1.1254292	-1.0	-1.0
chr2	53919886	53920036	ENSG00000068878.14|PSME4|HNRNPC|HNRNPC	900	-	5.747709	1.0004592	-1.0	-1.0
chr2	53958243	53958433	ENSG00000068878.14|PSME4|HNRNPC|HNRNPC	901	-	2.6769876	1.0036008	-1.0	-1.0
chr2	53966573	53966768	ENSG00000068878.14|PSME4|HNRNPC|HNRNPC	921	-	3.2186055	1.1020695	-1.0	-1.0
chr2	53873345	53873490	ENSG00000068878.14|PSME4|HNRNPC|HNRNPC	900	-	3.1669436	1.0004592	-1.0	-1.0
chr2	53875229	53875329	ENSG00000068878.14|PSME4|HNRNPC|HNRNPC	900	-	5.5752034	1.0004592	-1.0	-1.0
chr2	53915165	53915340	ENSG00000068878.14|PSME4|HNRNPC|HNRNPC	902	-	2.9284625	1.0086989	-1.0	-1.0
chr2	53867410	53867750	ENSG00000068878.14|PSME4|HNRNPC|HNRNPC	903	-	3.1828523	1.0112581	-1.0	-1.0
chr2	53944774	53944909	ENSG00000068878.14|PSME4|HNRNPC|HNRNPC	900	-	5.7704577	1.0004592	-1.0	-1.0
chr2	53953848	53954028	ENSG00000068878.14|PSME4|HNRNPC|HNRNPC	900	-	3.172198	1.0004429	-1.0	-1.0
chr2	53864691	53864801	ENSG00000068878.14|PSME4|HNRNPC|HNRNPC	900	-	3.152551	1.0004592	-1.0	-1.0
chr2	53889887	53890017	ENSG00000068878.14|PSME4|HNRNPC|HNRNPC	900	-	6.10132	1.0004592	-1.0	-1.0
chr2	54016646	54016836	ENSG00000170634.12|ACYP2|HNRNPC|HNRNPC	900	+	5.684741	1.0004438	-1.0	-1.0
chr2	54054975	54055150	ENSG00000170634.12|ACYP2|HNRNPC|HNRNPC	900	+	5.647356	1.0004592	-1.0	-1.0
chr2	54116506	54116611	ENSG00000170634.12|ACYP2|HNRNPC|HNRNPC	900	+	5.6330714	1.0004592	-1.0	-1.0
chr2	54178069	54178179	ENSG00000170634.12|ACYP2|HNRNPC|HNRNPC	900	+	5.649846	1.0004592	-1.0	-1.0
chr2	54180749	54180849	ENSG00000170634.12|ACYP2|HNRNPC|HNRNPC	900	+	6.006912	1.0004592	-1.0	-1.0
chr2	53991336	53991451	ENSG00000170634.12|ACYP2|HNRNPC|HNRNPC	900	+	5.5510283	1.0004592	-1.0	-1.0
chr2	54005261	54005471	ENSG00000170634.12|ACYP2|HNRNPC|HNRNPC	931	+	4.5242863	1.1630718	-1.0	-1.0
chr2	54460202	54460382	ENSG00000115306.15|SPTBN1|HNRNPC|HNRNPC	928	+	4.8129683	1.1433407	-1.0	-1.0
chr2	54539635	54539825	ENSG00000115306.15|SPTBN1|HNRNPC|HNRNPC	918	+	2.7977118	1.0858003	-1.0	-1.0
chr2	54586052	54586212	ENSG00000115306.15|SPTBN1|HNRNPC|HNRNPC	924	+	5.8093104	1.1168293	-1.0	-1.0
chr2	54559497	54559657	ENSG00000115306.15|SPTBN1|HNRNPC|HNRNPC	900	+	2.191271	1.0004592	-1.0	-1.0
chr2	54535600	54535735	ENSG00000115306.15|SPTBN1|HNRNPC|HNRNPC	900	+	3.170965	1.0004592	-1.0	-1.0
chr2	54577737	54577897	ENSG00000115306.15|SPTBN1|HNRNPC|HNRNPC	923	+	3.5125031	1.1121216	-1.0	-1.0
chr2	54656683	54656788	ENSG00000115306.15|SPTBN1|HNRNPC|HNRNPC	900	+	2.795843	1.0004592	-1.0	-1.0
chr2	54491717	54491872	ENSG00000115306.15|SPTBN1|HNRNPC|HNRNPC	900	+	2.308842	1.0004592	-1.0	-1.0
chr2	54581347	54581597	ENSG00000115306.15|SPTBN1|HNRNPC|HNRNPC	900	+	2.8894992	1.0004592	-1.0	-1.0
chr2	54596592	54596692	ENSG00000115306.15|SPTBN1|HNRNPC|HNRNPC	900	+	5.5592184	1.0004592	-1.0	-1.0
chr2	54562722	54562872	ENSG00000115306.15|SPTBN1|HNRNPC|HNRNPC	900	+	5.9782286	1.0004592	-1.0	-1.0
chr2	54654513	54654618	ENSG00000115306.15|SPTBN1|HNRNPC|HNRNPC	900	+	3.9687333	1.0004592	-1.0	-1.0
chr2	54616628	54616753	ENSG00000115306.15|SPTBN1|HNRNPC|HNRNPC	900	+	5.778917	1.0004592	-1.0	-1.0
chr2	54470017	54470177	ENSG00000115306.15|SPTBN1|HNRNPC|HNRNPC	900	+	3.9859452	1.0004592	-1.0	-1.0
chr2	54640868	54640993	ENSG00000115306.15|SPTBN1|HNRNPC|HNRNPC	900	+	5.812052	1.0004592	-1.0	-1.0
chr2	54499172	54499272	ENSG00000115306.15|SPTBN1|HNRNPC|HNRNPC	900	+	5.598055	1.0004592	-1.0	-1.0
chr2	54464702	54464802	ENSG00000115306.15|SPTBN1|HNRNPC|HNRNPC	900	+	5.796685	1.0004592	-1.0	-1.0
chr2	54599613	54599808	ENSG00000115306.15|SPTBN1|HNRNPC|HNRNPC	903	+	2.7466838	1.01223	-1.0	-1.0
chr2	54476967	54477072	ENSG00000115306.15|SPTBN1|HNRNPC|HNRNPC	900	+	2.8996696	1.0004592	-1.0	-1.0
chr2	54648496	54648666	ENSG00000115306.15|SPTBN1|HNRNPC|HNRNPC	901	+	3.1048298	1.0042945	-1.0	-1.0
chr2	54562442	54562657	ENSG00000115306.15|SPTBN1|HNRNPC|HNRNPC	964	+	3.7698789	1.4403874	-1.0	-1.0
chr2	54532900	54533045	ENSG00000115306.15|SPTBN1|HNRNPC|HNRNPC	900	+	3.9986184	1.0004592	-1.0	-1.0
chr2	54491572	54491707	ENSG00000115306.15|SPTBN1|HNRNPC|HNRNPC	900	+	2.30122	1.0004592	-1.0	-1.0
chr2	54592297	54592492	ENSG00000115306.15|SPTBN1|HNRNPC|HNRNPC	902	+	3.59967	1.0073972	-1.0	-1.0
chr2	54660640	54660795	ENSG00000115306.15|SPTBN1|HNRNPC|HNRNPC	902	+	2.2416809	1.0094827	-1.0	-1.0
chr2	54595922	54596067	ENSG00000115306.15|SPTBN1|HNRNPC|HNRNPC	900	+	3.2879498	1.0004592	-1.0	-1.0
chr2	54606958	54607173	ENSG00000115306.15|SPTBN1|HNRNPC|HNRNPC	918	+	4.193497	1.0881877	-1.0	-1.0
chr2	54471727	54471907	ENSG00000115306.15|SPTBN1|HNRNPC|HNRNPC	900	+	2.9674132	1.0004592	-1.0	-1.0
chr2	54539485	54539620	ENSG00000115306.15|SPTBN1|HNRNPC|HNRNPC	909	+	5.340623	1.0401471	-1.0	-1.0
chr2	54563762	54563867	ENSG00000115306.15|SPTBN1|HNRNPC|HNRNPC	900	+	5.655464	1.0004592	-1.0	-1.0
chr2	54487122	54487282	ENSG00000115306.15|SPTBN1|HNRNPC|HNRNPC	902	+	4.1680055	1.0086087	-1.0	-1.0
chr2	54479872	54479972	ENSG00000115306.15|SPTBN1|HNRNPC|HNRNPC	900	+	2.8823967	1.0004592	-1.0	-1.0
chr2	54471317	54471537	ENSG00000115306.15|SPTBN1|HNRNPC|HNRNPC	918	+	3.953488	1.0850208	-1.0	-1.0
chr2	54493312	54493507	ENSG00000115306.15|SPTBN1|HNRNPC|HNRNPC	933	+	2.93615	1.171801	-1.0	-1.0
chr2	54652997	54653117	ENSG00000115306.15|SPTBN1|HNRNPC|HNRNPC	900	+	5.7533145	1.0004592	-1.0	-1.0
chr2	54497527	54497637	ENSG00000115306.15|SPTBN1|HNRNPC|HNRNPC	922	+	6.357835	1.1086863	-1.0	-1.0
chr2	54488127	54488302	ENSG00000115306.15|SPTBN1|HNRNPC|HNRNPC	900	+	2.942861	1.0004091	-1.0	-1.0
chr2	54492267	54492572	ENSG00000115306.15|SPTBN1|HNRNPC|HNRNPC	949	+	6.0226817	1.2959838	-1.0	-1.0
chr2	54655253	54655363	ENSG00000115306.15|SPTBN1|HNRNPC|HNRNPC	900	+	3.2244408	1.0004592	-1.0	-1.0
chr2	54593757	54593942	ENSG00000115306.15|SPTBN1|HNRNPC|HNRNPC	914	+	4.1759915	1.0676161	-1.0	-1.0
chr2	54473322	54473432	ENSG00000115306.15|SPTBN1|HNRNPC|HNRNPC	900	+	5.7895026	1.0004592	-1.0	-1.0
chr2	54525671	54525811	ENSG00000115306.15|SPTBN1|HNRNPC|HNRNPC	900	+	5.653464	1.0004592	-1.0	-1.0
chr2	54619663	54619773	ENSG00000115306.15|SPTBN1|HNRNPC|HNRNPC	900	+	2.7077603	1.0004592	-1.0	-1.0
chr2	54593332	54593522	ENSG00000115306.15|SPTBN1|HNRNPC|HNRNPC	900	+	2.7328587	1.0004592	-1.0	-1.0
chr2	54467182	54467337	ENSG00000115306.15|SPTBN1|HNRNPC|HNRNPC	900	+	6.0279465	1.0004592	-1.0	-1.0
chr2	54631621	54631746	ENSG00000115306.15|SPTBN1|HNRNPC|HNRNPC	900	+	5.9049716	1.0004592	-1.0	-1.0
chr2	54625502	54625702	ENSG00000115306.15|SPTBN1|HNRNPC|HNRNPC	963	+	5.215382	1.4314115	-1.0	-1.0
chr2	54902342	54902462	ENSG00000214595.11|EML6|HNRNPC|HNRNPC	900	+	5.592408	1.0004592	-1.0	-1.0
chr2	55015204	55015369	ENSG00000115310.17|RTN4|HNRNPC|HNRNPC	900	-	6.1187544	1.0004592	-1.0	-1.0
chr2	55043545	55043665	ENSG00000115310.17|RTN4|HNRNPC|HNRNPC	900	-	5.831963	1.0004592	-1.0	-1.0
chr2	55012479	55012594	ENSG00000115310.17|RTN4|HNRNPC|HNRNPC	900	-	5.6456513	1.0004592	-1.0	-1.0
chr2	55047061	55047166	ENSG00000115310.17|RTN4|HNRNPC|HNRNPC	900	-	5.886014	1.0004592	-1.0	-1.0
chr2	55020394	55020504	ENSG00000115310.17|RTN4|HNRNPC|HNRNPC	900	-	5.674005	1.0004592	-1.0	-1.0
chr2	55036505	55036660	ENSG00000115310.17|RTN4|HNRNPC|HNRNPC	900	-	5.6175737	1.0004592	-1.0	-1.0
chr2	55004703	55004958	ENSG00000115310.17|RTN4|HNRNPC|HNRNPC	909	-	5.9308066	1.0426061	-1.0	-1.0
chr2	55034245	55034435	ENSG00000115310.17|RTN4|HNRNPC|HNRNPC	903	-	3.2377765	1.0129846	-1.0	-1.0
chr2	55214716	55214821	ENSG00000162994.15|CLHC1|HNRNPC|HNRNPC	900	-	5.602749	1.0004592	-1.0	-1.0
chr2	55214411	55214591	ENSG00000162994.15|CLHC1|HNRNPC|HNRNPC	900	-	5.851431	1.0004592	-1.0	-1.0
chr2	55216176	55216291	ENSG00000162994.15|CLHC1|HNRNPC|HNRNPC	900	-	6.0195003	1.0004592	-1.0	-1.0
chr2	55217146	55217251	ENSG00000162994.15|CLHC1|HNRNPC|HNRNPC	900	-	3.891364	1.0004592	-1.0	-1.0
chr2	55231159	55231349	ENSG00000162994.15|CLHC1|HNRNPC|HNRNPC	902	-	4.0140853	1.0100198	-1.0	-1.0
chr2	55229049	55229249	ENSG00000162994.15|CLHC1|HNRNPC|HNRNPC	923	-	4.5482583	1.1108204	-1.0	-1.0
chr2	55214716	55214821	ENSG00000203327.2|AC012358.1|HNRNPC|HNRNPC	900	-	5.602749	1.0004592	-1.0	-1.0
chr2	55214411	55214591	ENSG00000203327.2|AC012358.1|HNRNPC|HNRNPC	900	-	5.851431	1.0004592	-1.0	-1.0
chr2	55233546	55233831	ENSG00000143947.13|RPS27A|HNRNPC|HNRNPC	946	+	4.617632	1.2648028	-1.0	-1.0
chr2	55234183	55234378	ENSG00000143947.13|RPS27A|HNRNPC|HNRNPC	949	+	3.7293622	1.2893423	-1.0	-1.0
chr2	55419016	55419331	ENSG00000115355.15|CCDC88A|HNRNPC|HNRNPC	930	-	3.5591326	1.1524175	-1.0	-1.0
chr2	55298778	55298953	ENSG00000115355.15|CCDC88A|HNRNPC|HNRNPC	900	-	2.9304547	1.0004592	-1.0	-1.0
chr2	55589821	55590001	ENSG00000275052.4|PPP4R3B|HNRNPC|HNRNPC	900	-	5.834281	1.0004592	-1.0	-1.0
chr2	55606726	55606826	ENSG00000275052.4|PPP4R3B|HNRNPC|HNRNPC	900	-	5.8100476	1.0004592	-1.0	-1.0
chr2	55612856	55612996	ENSG00000275052.4|PPP4R3B|HNRNPC|HNRNPC	900	-	3.1181746	1.0004592	-1.0	-1.0
chr2	55577966	55578106	ENSG00000275052.4|PPP4R3B|HNRNPC|HNRNPC	900	-	5.6213994	1.0004592	-1.0	-1.0
chr2	55596251	55596356	ENSG00000275052.4|PPP4R3B|HNRNPC|HNRNPC	900	-	5.636541	1.0004592	-1.0	-1.0
chr2	55597961	55598156	ENSG00000275052.4|PPP4R3B|HNRNPC|HNRNPC	900	-	6.146086	1.0004592	-1.0	-1.0
chr2	55687429	55687534	ENSG00000138035.14|PNPT1|HNRNPC|HNRNPC	900	-	4.025567	1.0004592	-1.0	-1.0
chr2	55674999	55675189	ENSG00000138035.14|PNPT1|HNRNPC|HNRNPC	907	-	4.4012733	1.0327516	-1.0	-1.0
chr2	55675194	55675329	ENSG00000138035.14|PNPT1|HNRNPC|HNRNPC	900	-	5.68013	1.0004592	-1.0	-1.0
chr2	55677504	55677679	ENSG00000138035.14|PNPT1|HNRNPC|HNRNPC	900	-	5.7208085	1.0004592	-1.0	-1.0
chr2	58190274	58190384	ENSG00000115392.11|FANCL|HNRNPC|HNRNPC	900	-	5.713813	1.0004592	-1.0	-1.0
chr2	58186739	58186889	ENSG00000115392.11|FANCL|HNRNPC|HNRNPC	900	-	3.9154375	1.0004592	-1.0	-1.0
chr2	58220666	58220791	ENSG00000115392.11|FANCL|HNRNPC|HNRNPC	900	-	5.6299562	1.0004592	-1.0	-1.0
chr2	58217231	58217411	ENSG00000115392.11|FANCL|HNRNPC|HNRNPC	920	-	3.942088	1.0961556	-1.0	-1.0
chr2	58217691	58217881	ENSG00000115392.11|FANCL|HNRNPC|HNRNPC	917	-	4.101867	1.0815092	-1.0	-1.0
chr2	58219046	58219166	ENSG00000115392.11|FANCL|HNRNPC|HNRNPC	900	-	4.0008135	1.0004592	-1.0	-1.0
chr2	58193584	58193824	ENSG00000115392.11|FANCL|HNRNPC|HNRNPC	942	-	4.5346766	1.2361771	-1.0	-1.0
chr2	58215646	58215786	ENSG00000115392.11|FANCL|HNRNPC|HNRNPC	900	-	3.0432825	1.0004592	-1.0	-1.0
chr2	58188909	58189044	ENSG00000115392.11|FANCL|HNRNPC|HNRNPC	900	-	5.7070727	1.0004592	-1.0	-1.0
chr2	60796136	60796326	ENSG00000115421.12|PAPOLG|HNRNPC|HNRNPC	900	+	5.811815	1.0004592	-1.0	-1.0
chr2	60923077	60923272	ENSG00000162924.13|REL|HNRNPC|HNRNPC	967	+	7.1928797	1.48706	-1.0	-1.0
chr2	61004532	61004727	ENSG00000162927.13|PUS10|HNRNPC|HNRNPC	900	-	5.9090295	1.0004592	-1.0	-1.0
chr2	60942943	60943108	ENSG00000162927.13|PUS10|HNRNPC|HNRNPC	900	-	5.760815	1.0004592	-1.0	-1.0
chr2	60944033	60944173	ENSG00000162927.13|PUS10|HNRNPC|HNRNPC	900	-	5.662065	1.0004592	-1.0	-1.0
chr2	61003367	61003547	ENSG00000162927.13|PUS10|HNRNPC|HNRNPC	900	-	6.129488	1.0004592	-1.0	-1.0
chr2	61008398	61008498	ENSG00000162927.13|PUS10|HNRNPC|HNRNPC	900	-	5.6145344	1.0004592	-1.0	-1.0
chr2	60967267	60967412	ENSG00000162927.13|PUS10|HNRNPC|HNRNPC	900	-	4.3013086	1.0016955	-1.0	-1.0
chr2	60960109	60960219	ENSG00000162927.13|PUS10|HNRNPC|HNRNPC	900	-	3.1400914	1.0004592	-1.0	-1.0
chr2	61026276	61026461	ENSG00000162928.8|PEX13|HNRNPC|HNRNPC	900	+	6.047765	1.0004592	-1.0	-1.0
chr2	61019376	61019531	ENSG00000162928.8|PEX13|HNRNPC|HNRNPC	900	+	6.0432825	1.0004592	-1.0	-1.0
chr2	61033988	61034088	ENSG00000162928.8|PEX13|HNRNPC|HNRNPC	900	+	3.8978534	1.0004592	-1.0	-1.0
chr2	61022961	61023071	ENSG00000162928.8|PEX13|HNRNPC|HNRNPC	900	+	3.2603827	1.0004592	-1.0	-1.0
chr2	61018024	61018161	ENSG00000162928.8|PEX13|HNRNPC|HNRNPC	900	+	3.8987772	1.0004592	-1.0	-1.0
chr2	61020271	61020421	ENSG00000162928.8|PEX13|HNRNPC|HNRNPC	900	+	4.8087506	1.0004592	-1.0	-1.0
chr2	61180946	61181141	ENSG00000173209.22|AHSA2|HNRNPC|HNRNPC	900	+	6.1447434	1.0004592	-1.0	-1.0
chr2	61185816	61185916	ENSG00000173209.22|AHSA2|HNRNPC|HNRNPC	900	+	5.6678243	1.0004592	-1.0	-1.0
chr2	61465583	61465728	ENSG00000115464.14|USP34|HNRNPC|HNRNPC	900	-	5.789492	1.0004592	-1.0	-1.0
chr2	61386326	61386496	ENSG00000115464.14|USP34|HNRNPC|HNRNPC	900	-	5.6933427	1.0004592	-1.0	-1.0
chr2	61462748	61462948	ENSG00000115464.14|USP34|HNRNPC|HNRNPC	912	-	3.057822	1.0535079	-1.0	-1.0
chr2	61446018	61446153	ENSG00000115464.14|USP34|HNRNPC|HNRNPC	900	-	5.7641325	1.0004592	-1.0	-1.0
chr2	61335486	61335586	ENSG00000115464.14|USP34|HNRNPC|HNRNPC	900	-	2.8057153	1.0004592	-1.0	-1.0
chr2	61321167	61321267	ENSG00000115464.14|USP34|HNRNPC|HNRNPC	900	-	6.131439	1.0004592	-1.0	-1.0
chr2	61349805	61349940	ENSG00000115464.14|USP34|HNRNPC|HNRNPC	900	-	5.683816	1.0004592	-1.0	-1.0
chr2	61307954	61308099	ENSG00000115464.14|USP34|HNRNPC|HNRNPC	900	-	5.693133	1.0004592	-1.0	-1.0
chr2	61421883	61422028	ENSG00000115464.14|USP34|HNRNPC|HNRNPC	928	-	6.4002566	1.1406951	-1.0	-1.0
chr2	61450793	61450928	ENSG00000115464.14|USP34|HNRNPC|HNRNPC	911	-	4.5906377	1.0506139	-1.0	-1.0
chr2	61448368	61448563	ENSG00000115464.14|USP34|HNRNPC|HNRNPC	907	-	2.496226	1.0335137	-1.0	-1.0
chr2	61463583	61463743	ENSG00000115464.14|USP34|HNRNPC|HNRNPC	900	-	5.64305	1.0004592	-1.0	-1.0
chr2	61226041	61226236	ENSG00000115464.14|USP34|HNRNPC|HNRNPC	903	-	2.9586852	1.013989	-1.0	-1.0
chr2	61318092	61318292	ENSG00000115464.14|USP34|HNRNPC|HNRNPC	957	-	3.4012344	1.3704478	-1.0	-1.0
chr2	61400588	61400788	ENSG00000115464.14|USP34|HNRNPC|HNRNPC	940	-	3.2263906	1.2217774	-1.0	-1.0
chr2	61464243	61464348	ENSG00000115464.14|USP34|HNRNPC|HNRNPC	900	-	3.8676817	1.0004592	-1.0	-1.0
chr2	61463893	61464003	ENSG00000115464.14|USP34|HNRNPC|HNRNPC	900	-	5.601424	1.0004592	-1.0	-1.0
chr2	61460603	61460703	ENSG00000115464.14|USP34|HNRNPC|HNRNPC	900	-	5.5748477	1.0004592	-1.0	-1.0
chr2	61462153	61462343	ENSG00000115464.14|USP34|HNRNPC|HNRNPC	900	-	2.6013937	1.0004592	-1.0	-1.0
chr2	61461138	61461303	ENSG00000115464.14|USP34|HNRNPC|HNRNPC	900	-	5.7076793	1.0004592	-1.0	-1.0
chr2	61385881	61385996	ENSG00000115464.14|USP34|HNRNPC|HNRNPC	900	-	6.128932	1.0004592	-1.0	-1.0
chr2	61268372	61268487	ENSG00000115464.14|USP34|HNRNPC|HNRNPC	900	-	5.642599	1.0004592	-1.0	-1.0
chr2	61428068	61428268	ENSG00000115464.14|USP34|HNRNPC|HNRNPC	947	-	6.4838448	1.2767943	-1.0	-1.0
chr2	61407128	61407298	ENSG00000115464.14|USP34|HNRNPC|HNRNPC	900	-	5.736553	1.0004592	-1.0	-1.0
chr2	61459118	61459278	ENSG00000115464.14|USP34|HNRNPC|HNRNPC	900	-	3.2383945	1.0004175	-1.0	-1.0
chr2	61264546	61264741	ENSG00000115464.14|USP34|HNRNPC|HNRNPC	902	-	2.8118458	1.0106325	-1.0	-1.0
chr2	61357933	61358113	ENSG00000115464.14|USP34|HNRNPC|HNRNPC	900	-	5.949679	1.0004592	-1.0	-1.0
chr2	61244524	61244719	ENSG00000115464.14|USP34|HNRNPC|HNRNPC	900	-	6.1589313	1.0004592	-1.0	-1.0
chr2	61449183	61449298	ENSG00000115464.14|USP34|HNRNPC|HNRNPC	900	-	3.1390653	1.0004592	-1.0	-1.0
chr2	61460883	61461068	ENSG00000115464.14|USP34|HNRNPC|HNRNPC	900	-	2.6096268	1.0004592	-1.0	-1.0
chr2	61397803	61398163	ENSG00000115464.14|USP34|HNRNPC|HNRNPC	920	-	3.6086168	1.0979272	-1.0	-1.0
chr2	61366788	61366983	ENSG00000115464.14|USP34|HNRNPC|HNRNPC	931	-	3.3565605	1.1601357	-1.0	-1.0
chr2	61275182	61275282	ENSG00000115464.14|USP34|HNRNPC|HNRNPC	900	-	5.5672507	1.0004592	-1.0	-1.0
chr2	61195255	61195450	ENSG00000115464.14|USP34|HNRNPC|HNRNPC	907	-	5.2321987	1.030534	-1.0	-1.0
chr2	61307774	61307934	ENSG00000115464.14|USP34|HNRNPC|HNRNPC	900	-	5.90483	1.0004592	-1.0	-1.0
chr2	61324897	61325002	ENSG00000115464.14|USP34|HNRNPC|HNRNPC	900	-	5.5909133	1.0004592	-1.0	-1.0
chr2	61384576	61384771	ENSG00000115464.14|USP34|HNRNPC|HNRNPC	916	-	3.49668	1.0782986	-1.0	-1.0
chr2	61285222	61285327	ENSG00000115464.14|USP34|HNRNPC|HNRNPC	900	-	5.7381897	1.0004592	-1.0	-1.0
chr2	61399778	61399878	ENSG00000115464.14|USP34|HNRNPC|HNRNPC	900	-	6.0524483	1.0004592	-1.0	-1.0
chr2	61281402	61281507	ENSG00000115464.14|USP34|HNRNPC|HNRNPC	900	-	5.671221	1.0004592	-1.0	-1.0
chr2	61392206	61392411	ENSG00000115464.14|USP34|HNRNPC|HNRNPC	928	-	4.084102	1.1453044	-1.0	-1.0
chr2	61364108	61364208	ENSG00000115464.14|USP34|HNRNPC|HNRNPC	900	-	3.2056348	1.0004592	-1.0	-1.0
chr2	61296170	61296350	ENSG00000115464.14|USP34|HNRNPC|HNRNPC	939	-	6.278806	1.2175846	-1.0	-1.0
chr2	61446698	61446878	ENSG00000115464.14|USP34|HNRNPC|HNRNPC	911	-	4.8643303	1.0485002	-1.0	-1.0
chr2	61352628	61352728	ENSG00000115464.14|USP34|HNRNPC|HNRNPC	900	-	5.9425955	1.0004592	-1.0	-1.0
chr2	61216824	61217009	ENSG00000115464.14|USP34|HNRNPC|HNRNPC	900	-	1.9577224	1.0004507	-1.0	-1.0
chr2	61459968	61460313	ENSG00000115464.14|USP34|HNRNPC|HNRNPC	911	-	4.896123	1.0502461	-1.0	-1.0
chr2	61274357	61274492	ENSG00000115464.14|USP34|HNRNPC|HNRNPC	900	-	3.2400446	1.0004592	-1.0	-1.0
chr2	61423933	61424053	ENSG00000115464.14|USP34|HNRNPC|HNRNPC	900	-	5.8936977	1.0004592	-1.0	-1.0
chr2	61391051	61391191	ENSG00000115464.14|USP34|HNRNPC|HNRNPC	900	-	6.162859	1.0004592	-1.0	-1.0
chr2	61444138	61444343	ENSG00000115464.14|USP34|HNRNPC|HNRNPC	949	-	6.6042933	1.2939883	-1.0	-1.0
chr2	61462498	61462648	ENSG00000115464.14|USP34|HNRNPC|HNRNPC	900	-	5.673871	1.0004592	-1.0	-1.0
chr2	61463223	61463323	ENSG00000115464.14|USP34|HNRNPC|HNRNPC	900	-	5.7407093	1.0004592	-1.0	-1.0
chr2	61464563	61464798	ENSG00000115464.14|USP34|HNRNPC|HNRNPC	900	-	5.0450993	1.0004592	-1.0	-1.0
chr2	61457778	61457878	ENSG00000115464.14|USP34|HNRNPC|HNRNPC	900	-	3.0915008	1.0004592	-1.0	-1.0
chr2	61379454	61379604	ENSG00000115464.14|USP34|HNRNPC|HNRNPC	900	-	5.637608	1.0004592	-1.0	-1.0
chr2	61447163	61447353	ENSG00000115464.14|USP34|HNRNPC|HNRNPC	910	-	3.9349434	1.0468345	-1.0	-1.0
chr2	61284229	61284339	ENSG00000115464.14|USP34|HNRNPC|HNRNPC	900	-	5.642273	1.0004592	-1.0	-1.0
chr2	61422938	61423048	ENSG00000115464.14|USP34|HNRNPC|HNRNPC	900	-	2.6229436	1.0004592	-1.0	-1.0
chr2	61261996	61262096	ENSG00000115464.14|USP34|HNRNPC|HNRNPC	900	-	5.8828216	1.0004592	-1.0	-1.0
chr2	61388131	61388231	ENSG00000115464.14|USP34|HNRNPC|HNRNPC	900	-	5.863079	1.0004592	-1.0	-1.0
chr2	61467113	61467308	ENSG00000115464.14|USP34|HNRNPC|HNRNPC	900	-	5.9437695	1.0004592	-1.0	-1.0
chr2	61457273	61457458	ENSG00000115464.14|USP34|HNRNPC|HNRNPC	900	-	5.371188	1.0004592	-1.0	-1.0
chr2	61354413	61354543	ENSG00000115464.14|USP34|HNRNPC|HNRNPC	900	-	5.9532557	1.0004592	-1.0	-1.0
chr2	61354628	61354733	ENSG00000115464.14|USP34|HNRNPC|HNRNPC	900	-	3.0974293	1.0004592	-1.0	-1.0
chr2	61364268	61364453	ENSG00000115464.14|USP34|HNRNPC|HNRNPC	913	-	3.0696404	1.0593542	-1.0	-1.0
chr2	61396038	61396153	ENSG00000115464.14|USP34|HNRNPC|HNRNPC	900	-	4.7649736	1.0004592	-1.0	-1.0
chr2	61449968	61450163	ENSG00000115464.14|USP34|HNRNPC|HNRNPC	902	-	6.1639752	1.0107669	-1.0	-1.0
chr2	61445853	61446003	ENSG00000115464.14|USP34|HNRNPC|HNRNPC	900	-	5.588991	1.0004592	-1.0	-1.0
chr2	61281512	61281612	ENSG00000115464.14|USP34|HNRNPC|HNRNPC	900	-	3.140793	1.0004592	-1.0	-1.0
chr2	61369533	61369833	ENSG00000115464.14|USP34|HNRNPC|HNRNPC	919	-	4.685627	1.0917764	-1.0	-1.0
chr2	61219544	61219769	ENSG00000115464.14|USP34|HNRNPC|HNRNPC	979	-	5.2099166	1.6688007	-1.0	-1.0
chr2	61450638	61450778	ENSG00000115464.14|USP34|HNRNPC|HNRNPC	900	-	5.6948876	1.0004592	-1.0	-1.0
chr2	61452688	61452788	ENSG00000115464.14|USP34|HNRNPC|HNRNPC	900	-	3.9472005	1.0004592	-1.0	-1.0
chr2	61293920	61294115	ENSG00000115464.14|USP34|HNRNPC|HNRNPC	915	-	2.868399	1.0685033	-1.0	-1.0
chr2	61397328	61397523	ENSG00000115464.14|USP34|HNRNPC|HNRNPC	928	-	4.5985794	1.1398964	-1.0	-1.0
chr2	61286557	61286757	ENSG00000115464.14|USP34|HNRNPC|HNRNPC	951	-	6.649176	1.3064091	-1.0	-1.0
chr2	61403668	61403788	ENSG00000115464.14|USP34|HNRNPC|HNRNPC	923	-	5.2594414	1.1120541	-1.0	-1.0
chr2	61226301	61226401	ENSG00000115464.14|USP34|HNRNPC|HNRNPC	900	-	5.6674356	1.0004592	-1.0	-1.0
chr2	61408023	61408143	ENSG00000115464.14|USP34|HNRNPC|HNRNPC	900	-	5.622156	1.0004592	-1.0	-1.0
chr2	61448773	61448938	ENSG00000115464.14|USP34|HNRNPC|HNRNPC	900	-	5.8326983	1.0004592	-1.0	-1.0
chr2	61305224	61305324	ENSG00000115464.14|USP34|HNRNPC|HNRNPC	900	-	5.5592184	1.0004592	-1.0	-1.0
chr2	61459668	61459768	ENSG00000115464.14|USP34|HNRNPC|HNRNPC	900	-	5.704732	1.0004592	-1.0	-1.0
chr2	61280878	61280978	ENSG00000115464.14|USP34|HNRNPC|HNRNPC	900	-	5.606717	1.0004592	-1.0	-1.0
chr2	61360888	61361133	ENSG00000115464.14|USP34|HNRNPC|HNRNPC	900	-	2.8599727	1.0004592	-1.0	-1.0
chr2	61394341	61394626	ENSG00000115464.14|USP34|HNRNPC|HNRNPC	900	-	2.9949746	1.0004592	-1.0	-1.0
chr2	61408798	61408993	ENSG00000115464.14|USP34|HNRNPC|HNRNPC	919	-	3.5259826	1.0918036	-1.0	-1.0
chr2	61466653	61466803	ENSG00000115464.14|USP34|HNRNPC|HNRNPC	900	-	5.725575	1.0004592	-1.0	-1.0
chr2	61412538	61412648	ENSG00000115464.14|USP34|HNRNPC|HNRNPC	900	-	5.655273	1.0004592	-1.0	-1.0
chr2	61462948	61463073	ENSG00000115464.14|USP34|HNRNPC|HNRNPC	900	-	2.8486035	1.0004592	-1.0	-1.0
chr2	61285962	61286082	ENSG00000115464.14|USP34|HNRNPC|HNRNPC	900	-	5.1606812	1.0004592	-1.0	-1.0
chr2	61471477	61471597	ENSG00000270820.5|AC016727.1|HNRNPC|HNRNPC	900	+	5.884906	1.0004592	-1.0	-1.0
chr2	61500484	61500649	ENSG00000082898.16|XPO1|HNRNPC|HNRNPC	900	-	3.8676817	1.0004592	-1.0	-1.0
chr2	61524738	61524853	ENSG00000082898.16|XPO1|HNRNPC|HNRNPC	900	-	3.3935359	1.0004592	-1.0	-1.0
chr2	61534923	61535113	ENSG00000082898.16|XPO1|HNRNPC|HNRNPC	918	-	4.2224183	1.0837858	-1.0	-1.0
chr2	61516028	61516418	ENSG00000082898.16|XPO1|HNRNPC|HNRNPC	963	-	6.0980325	1.426627	-1.0	-1.0
chr2	61518068	61518183	ENSG00000082898.16|XPO1|HNRNPC|HNRNPC	900	-	3.1219497	1.0004592	-1.0	-1.0
chr2	61478103	61478238	ENSG00000082898.16|XPO1|HNRNPC|HNRNPC	900	-	2.2661927	1.0004592	-1.0	-1.0
chr2	61493146	61493306	ENSG00000082898.16|XPO1|HNRNPC|HNRNPC	900	-	3.4665966	1.0004592	-1.0	-1.0
chr2	61527238	61527403	ENSG00000082898.16|XPO1|HNRNPC|HNRNPC	903	-	4.663376	1.0119821	-1.0	-1.0
chr2	61501624	61501819	ENSG00000082898.16|XPO1|HNRNPC|HNRNPC	940	-	5.941762	1.2198694	-1.0	-1.0
chr2	61514973	61515168	ENSG00000082898.16|XPO1|HNRNPC|HNRNPC	926	-	3.5103712	1.1295125	-1.0	-1.0
chr2	61513813	61513918	ENSG00000082898.16|XPO1|HNRNPC|HNRNPC	900	-	5.598055	1.0004592	-1.0	-1.0
chr2	61513598	61513713	ENSG00000082898.16|XPO1|HNRNPC|HNRNPC	900	-	2.4703007	1.0004592	-1.0	-1.0
chr2	61507473	61507598	ENSG00000082898.16|XPO1|HNRNPC|HNRNPC	900	-	2.8403525	1.0004592	-1.0	-1.0
chr2	61520383	61520573	ENSG00000082898.16|XPO1|HNRNPC|HNRNPC	900	-	2.5919557	1.0004592	-1.0	-1.0
chr2	61491616	61491716	ENSG00000082898.16|XPO1|HNRNPC|HNRNPC	900	-	5.8502626	1.0004592	-1.0	-1.0
chr2	61482914	61483059	ENSG00000082898.16|XPO1|HNRNPC|HNRNPC	923	-	5.6561165	1.111203	-1.0	-1.0
chr2	61533183	61533298	ENSG00000082898.16|XPO1|HNRNPC|HNRNPC	900	-	3.1925042	1.0004592	-1.0	-1.0
chr2	61510813	61511038	ENSG00000082898.16|XPO1|HNRNPC|HNRNPC	966	-	6.3079457	1.4663123	-1.0	-1.0
chr2	61518558	61518658	ENSG00000082898.16|XPO1|HNRNPC|HNRNPC	900	-	3.8462715	1.0004592	-1.0	-1.0
chr2	61524138	61524243	ENSG00000082898.16|XPO1|HNRNPC|HNRNPC	900	-	5.6140075	1.0004592	-1.0	-1.0
chr2	61512983	61513088	ENSG00000082898.16|XPO1|HNRNPC|HNRNPC	900	-	5.698601	1.0004592	-1.0	-1.0
chr2	61534567	61534678	ENSG00000082898.16|XPO1|HNRNPC|HNRNPC	936	-	3.8238688	1.1949888	-1.0	-1.0
chr2	61478488	61478613	ENSG00000082898.16|XPO1|HNRNPC|HNRNPC	900	-	2.5115595	1.0004592	-1.0	-1.0
chr2	61514093	61514283	ENSG00000082898.16|XPO1|HNRNPC|HNRNPC	935	-	3.699332	1.1842864	-1.0	-1.0
chr2	61875118	61875228	ENSG00000115484.14|CCT4|HNRNPC|HNRNPC	900	-	5.6340394	1.0004592	-1.0	-1.0
chr2	61882999	61883119	ENSG00000115484.14|CCT4|HNRNPC|HNRNPC	900	-	5.594432	1.0004592	-1.0	-1.0
chr2	62207100	62207290	ENSG00000170340.10|B3GNT2|HNRNPC|HNRNPC	917	+	6.1900635	1.0821519	-1.0	-1.0
chr2	62206510	62206610	ENSG00000170340.10|B3GNT2|HNRNPC|HNRNPC	900	+	5.62227	1.0004592	-1.0	-1.0
chr2	62779314	62779479	ENSG00000115504.14|EHBP1|HNRNPC|HNRNPC	900	+	3.0226312	1.0004592	-1.0	-1.0
chr2	62994080	62994177	ENSG00000115504.14|EHBP1|HNRNPC|HNRNPC	900	+	5.567155	1.0004592	-1.0	-1.0
chr2	63043871	63044146	ENSG00000115504.14|EHBP1|HNRNPC|HNRNPC	907	+	3.29	1.0311291	-1.0	-1.0
chr2	62713170	62713365	ENSG00000115504.14|EHBP1|HNRNPC|HNRNPC	908	+	2.9157574	1.0376475	-1.0	-1.0
chr2	62980825	62980995	ENSG00000115504.14|EHBP1|HNRNPC|HNRNPC	908	+	2.9940193	1.0361533	-1.0	-1.0
chr2	62737560	62737790	ENSG00000115504.14|EHBP1|HNRNPC|HNRNPC	918	+	3.8772616	1.083923	-1.0	-1.0
chr2	62796794	62796949	ENSG00000115504.14|EHBP1|HNRNPC|HNRNPC	900	+	2.4996986	1.0004592	-1.0	-1.0
chr2	62983535	62983635	ENSG00000115504.14|EHBP1|HNRNPC|HNRNPC	900	+	4.0608516	1.0004592	-1.0	-1.0
chr2	62832373	62832568	ENSG00000115504.14|EHBP1|HNRNPC|HNRNPC	901	+	2.8197176	1.00246	-1.0	-1.0
chr2	62715405	62715630	ENSG00000115504.14|EHBP1|HNRNPC|HNRNPC	914	+	6.006767	1.0662054	-1.0	-1.0
chr2	62961712	62961857	ENSG00000115504.14|EHBP1|HNRNPC|HNRNPC	903	+	5.450409	1.012458	-1.0	-1.0
chr2	62773249	62773349	ENSG00000115504.14|EHBP1|HNRNPC|HNRNPC	900	+	2.3603058	1.0004592	-1.0	-1.0
chr2	62758647	62758797	ENSG00000115504.14|EHBP1|HNRNPC|HNRNPC	900	+	5.856053	1.0004592	-1.0	-1.0
chr2	62721550	62721655	ENSG00000115504.14|EHBP1|HNRNPC|HNRNPC	900	+	5.6367617	1.0004592	-1.0	-1.0
chr2	62889902	62890237	ENSG00000115504.14|EHBP1|HNRNPC|HNRNPC	934	+	3.7111192	1.1816611	-1.0	-1.0
chr2	62788604	62788734	ENSG00000115504.14|EHBP1|HNRNPC|HNRNPC	905	+	3.986033	1.0243427	-1.0	-1.0
chr2	62722240	62722420	ENSG00000115504.14|EHBP1|HNRNPC|HNRNPC	900	+	5.9494667	1.0004592	-1.0	-1.0
chr2	62755442	62755557	ENSG00000115504.14|EHBP1|HNRNPC|HNRNPC	900	+	5.740488	1.0004592	-1.0	-1.0
chr2	63043576	63043796	ENSG00000115504.14|EHBP1|HNRNPC|HNRNPC	953	+	4.1009784	1.3276159	-1.0	-1.0
chr2	62736195	62736335	ENSG00000115504.14|EHBP1|HNRNPC|HNRNPC	900	+	4.042445	1.0004592	-1.0	-1.0
chr2	62935982	62936177	ENSG00000115504.14|EHBP1|HNRNPC|HNRNPC	905	+	3.1554055	1.019997	-1.0	-1.0
chr2	62737890	62738175	ENSG00000115504.14|EHBP1|HNRNPC|HNRNPC	902	+	4.9892592	1.0080262	-1.0	-1.0
chr2	62802954	62803149	ENSG00000115504.14|EHBP1|HNRNPC|HNRNPC	937	+	4.910906	1.2024752	-1.0	-1.0
chr2	62942986	62943181	ENSG00000115504.14|EHBP1|HNRNPC|HNRNPC	936	+	4.4731383	1.195096	-1.0	-1.0
chr2	62950297	62950412	ENSG00000115504.14|EHBP1|HNRNPC|HNRNPC	900	+	5.7212887	1.0004592	-1.0	-1.0
chr2	63028356	63028546	ENSG00000115504.14|EHBP1|HNRNPC|HNRNPC	915	+	3.178853	1.0684265	-1.0	-1.0
chr2	62793209	62793384	ENSG00000115504.14|EHBP1|HNRNPC|HNRNPC	916	+	3.2035582	1.0775195	-1.0	-1.0
chr2	62970002	62970197	ENSG00000115504.14|EHBP1|HNRNPC|HNRNPC	907	+	2.4528835	1.0329319	-1.0	-1.0
chr2	62847993	62848208	ENSG00000115504.14|EHBP1|HNRNPC|HNRNPC	963	+	4.8158016	1.4278485	-1.0	-1.0
chr2	62957562	62957757	ENSG00000115504.14|EHBP1|HNRNPC|HNRNPC	932	+	2.8334482	1.1664549	-1.0	-1.0
chr2	62881572	62881691	ENSG00000115504.14|EHBP1|HNRNPC|HNRNPC	900	+	3.0640988	1.0004592	-1.0	-1.0
chr2	62984145	62984280	ENSG00000115504.14|EHBP1|HNRNPC|HNRNPC	900	+	3.34611	1.0004592	-1.0	-1.0
chr2	62780824	62780929	ENSG00000115504.14|EHBP1|HNRNPC|HNRNPC	900	+	3.9274874	1.0004592	-1.0	-1.0
chr2	62718945	62719265	ENSG00000115504.14|EHBP1|HNRNPC|HNRNPC	935	+	3.8820817	1.1868593	-1.0	-1.0
chr2	62986665	62986860	ENSG00000115504.14|EHBP1|HNRNPC|HNRNPC	923	+	4.589846	1.1154113	-1.0	-1.0
chr2	63035746	63035921	ENSG00000115504.14|EHBP1|HNRNPC|HNRNPC	900	+	2.8495672	1.0004592	-1.0	-1.0
chr2	62783539	62783839	ENSG00000115504.14|EHBP1|HNRNPC|HNRNPC	935	+	6.3824353	1.1872122	-1.0	-1.0
chr2	62714890	62714990	ENSG00000115504.14|EHBP1|HNRNPC|HNRNPC	900	+	5.796685	1.0004592	-1.0	-1.0
chr2	63000311	63000506	ENSG00000115504.14|EHBP1|HNRNPC|HNRNPC	962	+	4.4989324	1.421244	-1.0	-1.0
chr2	63029106	63029301	ENSG00000115504.14|EHBP1|HNRNPC|HNRNPC	924	+	3.6015122	1.1184098	-1.0	-1.0
chr2	63016331	63016531	ENSG00000115504.14|EHBP1|HNRNPC|HNRNPC	957	+	4.344604	1.3705899	-1.0	-1.0
chr2	62806304	62806484	ENSG00000115504.14|EHBP1|HNRNPC|HNRNPC	902	+	2.4367697	1.0083266	-1.0	-1.0
chr2	62969637	62969772	ENSG00000115504.14|EHBP1|HNRNPC|HNRNPC	930	+	6.000011	1.1529912	-1.0	-1.0
chr2	62806159	62806269	ENSG00000115504.14|EHBP1|HNRNPC|HNRNPC	900	+	4.915601	1.0004592	-1.0	-1.0
chr2	62731640	62731745	ENSG00000115504.14|EHBP1|HNRNPC|HNRNPC	900	+	5.7302914	1.0004592	-1.0	-1.0
chr2	62828516	62828641	ENSG00000115504.14|EHBP1|HNRNPC|HNRNPC	900	+	5.1995544	1.0004592	-1.0	-1.0
chr2	62919217	62919322	ENSG00000115504.14|EHBP1|HNRNPC|HNRNPC	900	+	3.215327	1.0004592	-1.0	-1.0
chr2	62935347	62935447	ENSG00000115504.14|EHBP1|HNRNPC|HNRNPC	900	+	2.7780397	1.0000254	-1.0	-1.0
chr2	62904697	62904887	ENSG00000115504.14|EHBP1|HNRNPC|HNRNPC	902	+	2.0735624	1.0103036	-1.0	-1.0
chr2	62995172	62995302	ENSG00000115504.14|EHBP1|HNRNPC|HNRNPC	900	+	5.7102075	1.0004592	-1.0	-1.0
chr2	62968612	62968722	ENSG00000115504.14|EHBP1|HNRNPC|HNRNPC	900	+	5.6344876	1.0004592	-1.0	-1.0
chr2	62728940	62729055	ENSG00000115504.14|EHBP1|HNRNPC|HNRNPC	900	+	3.2421646	1.0004592	-1.0	-1.0
chr2	63010026	63010166	ENSG00000115504.14|EHBP1|HNRNPC|HNRNPC	900	+	5.94006	1.0004592	-1.0	-1.0
chr2	62961462	62961567	ENSG00000115504.14|EHBP1|HNRNPC|HNRNPC	900	+	2.8956003	1.0004592	-1.0	-1.0
chr2	62728700	62728895	ENSG00000115504.14|EHBP1|HNRNPC|HNRNPC	911	+	4.2278576	1.0484916	-1.0	-1.0
chr2	63027846	63028041	ENSG00000115504.14|EHBP1|HNRNPC|HNRNPC	956	+	4.8949656	1.3568037	-1.0	-1.0
chr2	62719265	62719465	ENSG00000115504.14|EHBP1|HNRNPC|HNRNPC	902	+	3.3740113	1.0091891	-1.0	-1.0
chr2	62721085	62721230	ENSG00000115504.14|EHBP1|HNRNPC|HNRNPC	900	+	6.0648093	1.0004592	-1.0	-1.0
chr2	62978117	62978312	ENSG00000115504.14|EHBP1|HNRNPC|HNRNPC	959	+	3.8821807	1.3885319	-1.0	-1.0
chr2	62757407	62757532	ENSG00000115504.14|EHBP1|HNRNPC|HNRNPC	900	+	3.8736937	1.0004592	-1.0	-1.0
chr2	62888982	62889172	ENSG00000115504.14|EHBP1|HNRNPC|HNRNPC	906	+	3.145744	1.027109	-1.0	-1.0
chr2	62909287	62909472	ENSG00000115504.14|EHBP1|HNRNPC|HNRNPC	928	+	4.1803465	1.140773	-1.0	-1.0
chr2	62986295	62986640	ENSG00000115504.14|EHBP1|HNRNPC|HNRNPC	909	+	4.392483	1.0398184	-1.0	-1.0
chr2	62950602	62950822	ENSG00000115504.14|EHBP1|HNRNPC|HNRNPC	939	+	3.235718	1.21732	-1.0	-1.0
chr2	62948085	62948190	ENSG00000115504.14|EHBP1|HNRNPC|HNRNPC	900	+	5.8731127	1.0004592	-1.0	-1.0
chr2	62842018	62842413	ENSG00000115504.14|EHBP1|HNRNPC|HNRNPC	939	+	5.070563	1.2129912	-1.0	-1.0
chr2	62733620	62733805	ENSG00000115504.14|EHBP1|HNRNPC|HNRNPC	925	+	5.0968986	1.1230806	-1.0	-1.0
chr2	62967907	62968012	ENSG00000115504.14|EHBP1|HNRNPC|HNRNPC	900	+	5.8997436	1.0004592	-1.0	-1.0
chr2	63021696	63021811	ENSG00000115504.14|EHBP1|HNRNPC|HNRNPC	900	+	2.8132772	1.0004592	-1.0	-1.0
chr2	62863846	62863956	ENSG00000115504.14|EHBP1|HNRNPC|HNRNPC	900	+	5.5592184	1.0004592	-1.0	-1.0
chr2	62734975	62735170	ENSG00000115504.14|EHBP1|HNRNPC|HNRNPC	955	+	6.4666967	1.3432952	-1.0	-1.0
chr2	62716780	62717040	ENSG00000115504.14|EHBP1|HNRNPC|HNRNPC	904	+	2.7383494	1.0181243	-1.0	-1.0
chr2	62802194	62802334	ENSG00000115504.14|EHBP1|HNRNPC|HNRNPC	900	+	2.9427633	1.0004592	-1.0	-1.0
chr2	62731055	62731255	ENSG00000115504.14|EHBP1|HNRNPC|HNRNPC	928	+	5.4764557	1.1436327	-1.0	-1.0
chr2	62828746	62828876	ENSG00000115504.14|EHBP1|HNRNPC|HNRNPC	903	+	3.2022517	1.0127009	-1.0	-1.0
chr2	62951432	62951647	ENSG00000115504.14|EHBP1|HNRNPC|HNRNPC	950	+	3.4549487	1.2987149	-1.0	-1.0
chr2	62983240	62983455	ENSG00000115504.14|EHBP1|HNRNPC|HNRNPC	928	+	4.2562866	1.1420205	-1.0	-1.0
chr2	62830406	62830531	ENSG00000115504.14|EHBP1|HNRNPC|HNRNPC	900	+	6.013282	1.0004592	-1.0	-1.0
chr2	62773359	62773704	ENSG00000115504.14|EHBP1|HNRNPC|HNRNPC	911	+	3.2073474	1.0530485	-1.0	-1.0
chr2	62726800	62726970	ENSG00000115504.14|EHBP1|HNRNPC|HNRNPC	900	+	3.305317	1.0004592	-1.0	-1.0
chr2	62845013	62845208	ENSG00000115504.14|EHBP1|HNRNPC|HNRNPC	913	+	2.7010124	1.0607191	-1.0	-1.0
chr2	62979880	62980025	ENSG00000115504.14|EHBP1|HNRNPC|HNRNPC	900	+	2.7824516	1.0004592	-1.0	-1.0
chr2	62910607	62910742	ENSG00000115504.14|EHBP1|HNRNPC|HNRNPC	900	+	3.2300897	1.0004592	-1.0	-1.0
chr2	62909677	62909847	ENSG00000115504.14|EHBP1|HNRNPC|HNRNPC	909	+	5.87577	1.0410428	-1.0	-1.0
chr2	62805894	62806119	ENSG00000115504.14|EHBP1|HNRNPC|HNRNPC	939	+	3.9234092	1.2155068	-1.0	-1.0
chr2	62985185	62985315	ENSG00000115504.14|EHBP1|HNRNPC|HNRNPC	900	+	5.6481504	1.0004592	-1.0	-1.0
chr2	62891287	62891482	ENSG00000115504.14|EHBP1|HNRNPC|HNRNPC	904	+	2.4906137	1.0167772	-1.0	-1.0
chr2	62909902	62910027	ENSG00000115504.14|EHBP1|HNRNPC|HNRNPC	900	+	2.283046	1.0004592	-1.0	-1.0
chr2	62961142	62961332	ENSG00000115504.14|EHBP1|HNRNPC|HNRNPC	901	+	2.9031901	1.0034311	-1.0	-1.0
chr2	62859746	62859881	ENSG00000115504.14|EHBP1|HNRNPC|HNRNPC	900	+	5.8043137	1.0004592	-1.0	-1.0
chr2	62950022	62950237	ENSG00000115504.14|EHBP1|HNRNPC|HNRNPC	925	+	3.1352534	1.1271771	-1.0	-1.0
chr2	62743960	62744080	ENSG00000115504.14|EHBP1|HNRNPC|HNRNPC	900	+	5.5592184	1.0004592	-1.0	-1.0
chr2	62830736	62830856	ENSG00000115504.14|EHBP1|HNRNPC|HNRNPC	900	+	3.305399	1.0004592	-1.0	-1.0
chr2	62994922	62995027	ENSG00000115504.14|EHBP1|HNRNPC|HNRNPC	900	+	5.5904837	1.0004592	-1.0	-1.0
chr2	62936402	62936592	ENSG00000115504.14|EHBP1|HNRNPC|HNRNPC	951	+	5.9452124	1.3127857	-1.0	-1.0
chr2	62731785	62731890	ENSG00000115504.14|EHBP1|HNRNPC|HNRNPC	900	+	3.854157	1.0004592	-1.0	-1.0
chr2	63014171	63014271	ENSG00000115504.14|EHBP1|HNRNPC|HNRNPC	900	+	5.5510283	1.0004592	-1.0	-1.0
chr2	63590299	63590399	ENSG00000014641.17|MDH1|HNRNPC|HNRNPC	900	+	3.1281736	1.0004592	-1.0	-1.0
chr2	63843824	63843929	ENSG00000169764.15|UGP2|HNRNPC|HNRNPC	900	+	5.5592184	1.0004592	-1.0	-1.0
chr2	63865458	63865568	ENSG00000169764.15|UGP2|HNRNPC|HNRNPC	900	+	5.7042346	1.0004592	-1.0	-1.0
chr2	63878673	63878843	ENSG00000169764.15|UGP2|HNRNPC|HNRNPC	900	+	5.663417	1.0004592	-1.0	-1.0
chr2	63968436	63968621	ENSG00000143952.19|VPS54|HNRNPC|HNRNPC	900	-	3.0146904	1.0013517	-1.0	-1.0
chr2	63914682	63914872	ENSG00000143952.19|VPS54|HNRNPC|HNRNPC	918	-	3.5527878	1.0857539	-1.0	-1.0
chr2	63968786	63968951	ENSG00000143952.19|VPS54|HNRNPC|HNRNPC	900	-	6.0209336	1.0004592	-1.0	-1.0
chr2	64004009	64004129	ENSG00000143952.19|VPS54|HNRNPC|HNRNPC	900	-	5.618227	1.0004592	-1.0	-1.0
chr2	63941493	63941633	ENSG00000143952.19|VPS54|HNRNPC|HNRNPC	900	-	5.8826523	1.0004592	-1.0	-1.0
chr2	63923210	63923405	ENSG00000143952.19|VPS54|HNRNPC|HNRNPC	941	-	4.672027	1.228296	-1.0	-1.0
chr2	64008139	64008514	ENSG00000143952.19|VPS54|HNRNPC|HNRNPC	942	-	5.159096	1.2394634	-1.0	-1.0
chr2	64012229	64012334	ENSG00000143952.19|VPS54|HNRNPC|HNRNPC	900	-	5.6903586	1.0004592	-1.0	-1.0
chr2	63968241	63968346	ENSG00000143952.19|VPS54|HNRNPC|HNRNPC	900	-	5.725231	1.0004592	-1.0	-1.0
chr2	63924805	63924905	ENSG00000143952.19|VPS54|HNRNPC|HNRNPC	900	-	5.5592184	1.0004592	-1.0	-1.0
chr2	63959628	63959803	ENSG00000143952.19|VPS54|HNRNPC|HNRNPC	913	-	3.6560035	1.0626518	-1.0	-1.0
chr2	63967501	63967641	ENSG00000143952.19|VPS54|HNRNPC|HNRNPC	900	-	4.255859	1.0004592	-1.0	-1.0
chr2	63985059	63985239	ENSG00000143952.19|VPS54|HNRNPC|HNRNPC	900	-	5.9298844	1.0004592	-1.0	-1.0
chr2	63958173	63958368	ENSG00000143952.19|VPS54|HNRNPC|HNRNPC	963	-	4.794053	1.4332798	-1.0	-1.0
chr2	63905736	63905876	ENSG00000143952.19|VPS54|HNRNPC|HNRNPC	900	-	5.611867	1.0004592	-1.0	-1.0
chr2	63913610	63913720	ENSG00000143952.19|VPS54|HNRNPC|HNRNPC	900	-	5.9266376	1.0004592	-1.0	-1.0
chr2	63936243	63936428	ENSG00000143952.19|VPS54|HNRNPC|HNRNPC	900	-	3.0541496	1.0005281	-1.0	-1.0
chr2	64003619	64003814	ENSG00000143952.19|VPS54|HNRNPC|HNRNPC	919	-	5.3591604	1.0930672	-1.0	-1.0
chr2	63895360	63895550	ENSG00000143952.19|VPS54|HNRNPC|HNRNPC	900	-	4.262105	1.0004317	-1.0	-1.0
chr2	63918118	63918298	ENSG00000143952.19|VPS54|HNRNPC|HNRNPC	919	-	4.8999777	1.0896904	-1.0	-1.0
chr2	63904341	63904536	ENSG00000143952.19|VPS54|HNRNPC|HNRNPC	957	-	6.8087406	1.3657602	-1.0	-1.0
chr2	64018489	64018839	ENSG00000143952.19|VPS54|HNRNPC|HNRNPC	930	-	4.082232	1.1532693	-1.0	-1.0
chr2	63959508	63959608	ENSG00000143952.19|VPS54|HNRNPC|HNRNPC	900	-	3.884158	1.0004592	-1.0	-1.0
chr2	63914877	63915232	ENSG00000143952.19|VPS54|HNRNPC|HNRNPC	937	-	4.9458895	1.1999259	-1.0	-1.0
chr2	63941938	63942133	ENSG00000143952.19|VPS54|HNRNPC|HNRNPC	901	-	2.9940362	1.0058429	-1.0	-1.0
chr2	63939278	63939403	ENSG00000143952.19|VPS54|HNRNPC|HNRNPC	900	-	5.5881476	1.0004592	-1.0	-1.0
chr2	64015659	64015784	ENSG00000143952.19|VPS54|HNRNPC|HNRNPC	900	-	5.668462	1.0004592	-1.0	-1.0
chr2	63897315	63897450	ENSG00000143952.19|VPS54|HNRNPC|HNRNPC	900	-	5.6950345	1.0004592	-1.0	-1.0
chr2	63967706	63967901	ENSG00000143952.19|VPS54|HNRNPC|HNRNPC	928	-	4.5765886	1.1412469	-1.0	-1.0
chr2	63989804	63989964	ENSG00000143952.19|VPS54|HNRNPC|HNRNPC	900	-	5.6288166	1.0004592	-1.0	-1.0
chr2	63902711	63902816	ENSG00000143952.19|VPS54|HNRNPC|HNRNPC	900	-	5.6113005	1.0004592	-1.0	-1.0
chr2	64015029	64015174	ENSG00000143952.19|VPS54|HNRNPC|HNRNPC	907	-	3.1311276	1.0320252	-1.0	-1.0
chr2	64113194	64113379	ENSG00000197329.11|PELI1|HNRNPC|HNRNPC	910	-	4.247113	1.0478381	-1.0	-1.0
chr2	64576153	64576283	ENSG00000119844.15|AFTPH|HNRNPC|HNRNPC	900	+	5.8502727	1.0004592	-1.0	-1.0
chr2	64563614	64563719	ENSG00000119844.15|AFTPH|HNRNPC|HNRNPC	900	+	5.5592184	1.0004592	-1.0	-1.0
chr2	64549237	64549432	ENSG00000119844.15|AFTPH|HNRNPC|HNRNPC	900	+	6.125731	1.0004592	-1.0	-1.0
chr2	64644830	64644960	ENSG00000179833.4|SERTAD2|HNRNPC|HNRNPC	906	-	5.7943306	1.028991	-1.0	-1.0
chr2	64998440	64998650	ENSG00000115902.10|SLC1A4|HNRNPC|HNRNPC	945	+	6.4904118	1.2602546	-1.0	-1.0
chr2	64991365	64991560	ENSG00000115902.10|SLC1A4|HNRNPC|HNRNPC	929	+	4.7152467	1.1478745	-1.0	-1.0
chr2	65095013	65095198	ENSG00000138069.16|RAB1A|HNRNPC|HNRNPC	908	-	2.7736502	1.0338874	-1.0	-1.0
chr2	65126066	65126231	ENSG00000138069.16|RAB1A|HNRNPC|HNRNPC	900	-	5.74474	1.0004592	-1.0	-1.0
chr2	65113416	65113611	ENSG00000138069.16|RAB1A|HNRNPC|HNRNPC	934	-	4.4452434	1.183374	-1.0	-1.0
chr2	65115631	65115806	ENSG00000138069.16|RAB1A|HNRNPC|HNRNPC	906	-	6.029177	1.0249861	-1.0	-1.0
chr2	65119761	65119906	ENSG00000138069.16|RAB1A|HNRNPC|HNRNPC	900	-	3.255003	1.0004592	-1.0	-1.0
chr2	65089375	65089485	ENSG00000138069.16|RAB1A|HNRNPC|HNRNPC	900	-	3.0970414	1.0004592	-1.0	-1.0
chr2	65119111	65119301	ENSG00000138069.16|RAB1A|HNRNPC|HNRNPC	900	-	3.4960978	1.0004592	-1.0	-1.0
chr2	65120411	65120511	ENSG00000138069.16|RAB1A|HNRNPC|HNRNPC	900	-	2.7011447	1.0004592	-1.0	-1.0
chr2	65122876	65123076	ENSG00000138069.16|RAB1A|HNRNPC|HNRNPC	959	-	6.8100834	1.3918774	-1.0	-1.0
chr2	65100306	65100491	ENSG00000138069.16|RAB1A|HNRNPC|HNRNPC	900	-	2.7594776	1.0004417	-1.0	-1.0
chr2	65121141	65121336	ENSG00000138069.16|RAB1A|HNRNPC|HNRNPC	939	-	2.9248056	1.2168784	-1.0	-1.0
chr2	65074684	65074879	ENSG00000138069.16|RAB1A|HNRNPC|HNRNPC	925	-	6.308414	1.1261656	-1.0	-1.0
chr2	65119451	65119631	ENSG00000138069.16|RAB1A|HNRNPC|HNRNPC	900	-	3.32562	1.0011237	-1.0	-1.0
chr2	65118726	65118881	ENSG00000138069.16|RAB1A|HNRNPC|HNRNPC	900	-	4.5568724	1.0004592	-1.0	-1.0
chr2	65103236	65103376	ENSG00000138069.16|RAB1A|HNRNPC|HNRNPC	900	-	2.6760013	1.0004592	-1.0	-1.0
chr2	65110371	65110536	ENSG00000138069.16|RAB1A|HNRNPC|HNRNPC	900	-	2.551287	1.0004592	-1.0	-1.0
chr2	65111296	65111436	ENSG00000138069.16|RAB1A|HNRNPC|HNRNPC	900	-	5.6168156	1.0004592	-1.0	-1.0
chr2	65121761	65121861	ENSG00000138069.16|RAB1A|HNRNPC|HNRNPC	900	-	5.5672507	1.0004592	-1.0	-1.0
chr2	65092243	65092438	ENSG00000138069.16|RAB1A|HNRNPC|HNRNPC	903	-	4.6365848	1.0154042	-1.0	-1.0
chr2	65110841	65110941	ENSG00000138069.16|RAB1A|HNRNPC|HNRNPC	900	-	3.1488626	1.0004592	-1.0	-1.0
chr2	65124186	65124381	ENSG00000138069.16|RAB1A|HNRNPC|HNRNPC	961	-	4.00803	1.4057574	-1.0	-1.0
chr2	65097613	65097808	ENSG00000138069.16|RAB1A|HNRNPC|HNRNPC	926	-	3.6757474	1.133522	-1.0	-1.0
chr2	65107951	65108156	ENSG00000138069.16|RAB1A|HNRNPC|HNRNPC	945	-	4.3471155	1.2603062	-1.0	-1.0
chr2	65096058	65096208	ENSG00000138069.16|RAB1A|HNRNPC|HNRNPC	900	-	6.0735683	1.0004592	-1.0	-1.0
chr2	65233826	65233931	ENSG00000138071.13|ACTR2|HNRNPC|HNRNPC	900	+	5.6300035	1.0004592	-1.0	-1.0
chr2	65228446	65228576	ENSG00000138071.13|ACTR2|HNRNPC|HNRNPC	900	+	5.8811646	1.0004592	-1.0	-1.0
chr2	65422830	65423025	ENSG00000198369.9|SPRED2|HNRNPC|HNRNPC	939	-	3.5106068	1.2149979	-1.0	-1.0
chr2	65331793	65331933	ENSG00000198369.9|SPRED2|HNRNPC|HNRNPC	900	-	3.262382	1.0004592	-1.0	-1.0
chr2	65420115	65420305	ENSG00000198369.9|SPRED2|HNRNPC|HNRNPC	902	-	3.4645393	1.0081741	-1.0	-1.0
chr2	65430855	65431045	ENSG00000198369.9|SPRED2|HNRNPC|HNRNPC	904	-	4.272131	1.0174445	-1.0	-1.0
chr2	65382065	65382255	ENSG00000198369.9|SPRED2|HNRNPC|HNRNPC	901	-	3.164706	1.0038292	-1.0	-1.0
chr2	65336263	65336443	ENSG00000198369.9|SPRED2|HNRNPC|HNRNPC	900	-	6.078089	1.0004592	-1.0	-1.0
chr2	65368982	65369157	ENSG00000198369.9|SPRED2|HNRNPC|HNRNPC	900	-	3.4596906	1.0004592	-1.0	-1.0
chr2	65371977	65372132	ENSG00000198369.9|SPRED2|HNRNPC|HNRNPC	900	-	2.9640255	1.0004592	-1.0	-1.0
chr2	65356936	65357081	ENSG00000198369.9|SPRED2|HNRNPC|HNRNPC	900	-	5.657708	1.0004592	-1.0	-1.0
chr2	65430575	65430715	ENSG00000198369.9|SPRED2|HNRNPC|HNRNPC	900	-	3.2701578	1.0004592	-1.0	-1.0
chr2	65401980	65402160	ENSG00000198369.9|SPRED2|HNRNPC|HNRNPC	900	-	3.909053	1.0004592	-1.0	-1.0
chr2	65328778	65328878	ENSG00000198369.9|SPRED2|HNRNPC|HNRNPC	900	-	5.7477107	1.0004592	-1.0	-1.0
chr2	65431475	65431670	ENSG00000198369.9|SPRED2|HNRNPC|HNRNPC	900	-	6.2205915	1.0004592	-1.0	-1.0
chr2	65424530	65424690	ENSG00000198369.9|SPRED2|HNRNPC|HNRNPC	901	-	3.1036355	1.0054445	-1.0	-1.0
chr2	65342868	65343048	ENSG00000198369.9|SPRED2|HNRNPC|HNRNPC	903	-	4.6996536	1.0147284	-1.0	-1.0
chr2	65341783	65341893	ENSG00000198369.9|SPRED2|HNRNPC|HNRNPC	900	-	3.1393762	1.0004592	-1.0	-1.0
chr2	65333165	65333360	ENSG00000198369.9|SPRED2|HNRNPC|HNRNPC	957	-	3.7336125	1.3622192	-1.0	-1.0
chr2	65392965	65393080	ENSG00000198369.9|SPRED2|HNRNPC|HNRNPC	900	-	5.79725	1.0004592	-1.0	-1.0
chr2	65409935	65410130	ENSG00000198369.9|SPRED2|HNRNPC|HNRNPC	939	-	2.755371	1.216972	-1.0	-1.0
chr2	66435512	66435677	ENSG00000143995.19|MEIS1|HNRNPC|HNRNPC	900	+	5.6996408	1.0004592	-1.0	-1.0
chr2	67398416	67398611	ENSG00000143971.7|ETAA1|HNRNPC|HNRNPC	900	+	6.1580777	1.0004592	-1.0	-1.0
chr2	68159199	68159394	ENSG00000115946.7|PNO1|HNRNPC|HNRNPC	900	+	5.8859153	1.0004592	-1.0	-1.0
chr2	68223316	68223436	ENSG00000221823.10|PPP3R1|HNRNPC|HNRNPC	900	-	5.583164	1.0004592	-1.0	-1.0
chr2	68189785	68189950	ENSG00000221823.10|PPP3R1|HNRNPC|HNRNPC	900	-	5.5832157	1.0004592	-1.0	-1.0
chr2	68242321	68242451	ENSG00000221823.10|PPP3R1|HNRNPC|HNRNPC	900	-	3.8280835	1.0004592	-1.0	-1.0
chr2	68188059	68188249	ENSG00000221823.10|PPP3R1|HNRNPC|HNRNPC	900	-	5.976294	1.0004592	-1.0	-1.0
chr2	68216410	68216515	ENSG00000221823.10|PPP3R1|HNRNPC|HNRNPC	900	-	5.070527	1.0004592	-1.0	-1.0
chr2	68182635	68182755	ENSG00000221823.10|PPP3R1|HNRNPC|HNRNPC	900	-	5.8167915	1.0004592	-1.0	-1.0
chr2	68208855	68209015	ENSG00000221823.10|PPP3R1|HNRNPC|HNRNPC	900	-	5.8561735	1.0004592	-1.0	-1.0
chr2	68185125	68185300	ENSG00000221823.10|PPP3R1|HNRNPC|HNRNPC	900	-	5.595414	1.0004592	-1.0	-1.0
chr2	68224571	68224766	ENSG00000221823.10|PPP3R1|HNRNPC|HNRNPC	900	-	4.174857	1.0004592	-1.0	-1.0
chr2	68206055	68206155	ENSG00000221823.10|PPP3R1|HNRNPC|HNRNPC	900	-	3.8418088	1.0004592	-1.0	-1.0
chr2	68234251	68234386	ENSG00000221823.10|PPP3R1|HNRNPC|HNRNPC	900	-	3.3154275	1.0004592	-1.0	-1.0
chr2	68223316	68223436	ENSG00000273398.6|AC017083.4|HNRNPC|HNRNPC	900	-	5.583164	1.0004592	-1.0	-1.0
chr2	68189785	68189950	ENSG00000273398.6|AC017083.4|HNRNPC|HNRNPC	900	-	5.5832157	1.0004592	-1.0	-1.0
chr2	68242321	68242451	ENSG00000273398.6|AC017083.4|HNRNPC|HNRNPC	900	-	3.8280835	1.0004592	-1.0	-1.0
chr2	68188059	68188249	ENSG00000273398.6|AC017083.4|HNRNPC|HNRNPC	900	-	5.976294	1.0004592	-1.0	-1.0
chr2	68216410	68216515	ENSG00000273398.6|AC017083.4|HNRNPC|HNRNPC	900	-	5.070527	1.0004592	-1.0	-1.0
chr2	68208855	68209015	ENSG00000273398.6|AC017083.4|HNRNPC|HNRNPC	900	-	5.8561735	1.0004592	-1.0	-1.0
chr2	68224571	68224766	ENSG00000273398.6|AC017083.4|HNRNPC|HNRNPC	900	-	4.174857	1.0004592	-1.0	-1.0
chr2	68185127	68185297	ENSG00000273398.6|AC017083.4|HNRNPC|HNRNPC	900	-	5.596785	1.0004592	-1.0	-1.0
chr2	68206055	68206155	ENSG00000273398.6|AC017083.4|HNRNPC|HNRNPC	900	-	3.8418088	1.0004592	-1.0	-1.0
chr2	68234251	68234386	ENSG00000273398.6|AC017083.4|HNRNPC|HNRNPC	900	-	3.3154275	1.0004592	-1.0	-1.0
chr2	68182637	68182752	ENSG00000273398.6|AC017083.4|HNRNPC|HNRNPC	900	-	5.828561	1.0004592	-1.0	-1.0
chr2	68488267	68488442	ENSG00000169621.9|APLF|HNRNPC|HNRNPC	929	+	6.0077357	1.1471957	-1.0	-1.0
chr2	69377033	69377133	ENSG00000198380.12|GFPT1|HNRNPC|HNRNPC	900	-	3.831889	1.0004592	-1.0	-1.0
chr2	69320678	69320873	ENSG00000198380.12|GFPT1|HNRNPC|HNRNPC	914	-	2.9694612	1.0647615	-1.0	-1.0
chr2	69377643	69377758	ENSG00000198380.12|GFPT1|HNRNPC|HNRNPC	900	-	5.610379	1.0004592	-1.0	-1.0
chr2	69328000	69328195	ENSG00000198380.12|GFPT1|HNRNPC|HNRNPC	915	-	4.3704314	1.0681319	-1.0	-1.0
chr2	69352168	69352363	ENSG00000198380.12|GFPT1|HNRNPC|HNRNPC	928	-	6.334403	1.1409154	-1.0	-1.0
chr2	69372107	69372297	ENSG00000198380.12|GFPT1|HNRNPC|HNRNPC	900	-	4.0250397	1.0004592	-1.0	-1.0
chr2	69357757	69358007	ENSG00000198380.12|GFPT1|HNRNPC|HNRNPC	917	-	2.8905776	1.0805216	-1.0	-1.0
chr2	69373522	69373717	ENSG00000198380.12|GFPT1|HNRNPC|HNRNPC	900	-	3.2261493	1.0004592	-1.0	-1.0
chr2	69383833	69384148	ENSG00000198380.12|GFPT1|HNRNPC|HNRNPC	934	-	5.120593	1.1813508	-1.0	-1.0
chr2	69361351	69361521	ENSG00000198380.12|GFPT1|HNRNPC|HNRNPC	900	-	6.1743774	1.0004592	-1.0	-1.0
chr2	69368640	69368835	ENSG00000198380.12|GFPT1|HNRNPC|HNRNPC	903	-	2.8326545	1.0141001	-1.0	-1.0
chr2	69353618	69353813	ENSG00000198380.12|GFPT1|HNRNPC|HNRNPC	942	-	4.3847356	1.2346632	-1.0	-1.0
chr2	69353298	69353588	ENSG00000198380.12|GFPT1|HNRNPC|HNRNPC	900	-	4.554878	1.0004592	-1.0	-1.0
chr2	69607913	69608053	ENSG00000115977.18|AAK1|HNRNPC|HNRNPC	900	-	5.6534457	1.0004592	-1.0	-1.0
chr2	69621373	69621568	ENSG00000115977.18|AAK1|HNRNPC|HNRNPC	933	-	4.8283567	1.1769426	-1.0	-1.0
chr2	69642373	69642488	ENSG00000115977.18|AAK1|HNRNPC|HNRNPC	900	-	5.64659	1.0004592	-1.0	-1.0
chr2	69586018	69586148	ENSG00000115977.18|AAK1|HNRNPC|HNRNPC	900	-	5.5877333	1.0004592	-1.0	-1.0
chr2	69606953	69607148	ENSG00000115977.18|AAK1|HNRNPC|HNRNPC	900	-	6.144574	1.0004592	-1.0	-1.0
chr2	69763065	69763210	ENSG00000196975.15|ANXA4|HNRNPC|HNRNPC	900	+	5.916364	1.0004592	-1.0	-1.0
chr2	69745545	69745645	ENSG00000196975.15|ANXA4|HNRNPC|HNRNPC	900	+	5.6678243	1.0004592	-1.0	-1.0
chr2	69742930	69743130	ENSG00000196975.15|ANXA4|HNRNPC|HNRNPC	937	+	4.139841	1.2019424	-1.0	-1.0
chr2	69743155	69743330	ENSG00000196975.15|ANXA4|HNRNPC|HNRNPC	900	+	5.9502344	1.0004592	-1.0	-1.0
chr2	69743985	69744090	ENSG00000196975.15|ANXA4|HNRNPC|HNRNPC	900	+	5.579093	1.0004592	-1.0	-1.0
chr2	69809360	69809560	ENSG00000196975.15|ANXA4|HNRNPC|HNRNPC	927	+	6.3096085	1.1384631	-1.0	-1.0
chr2	69846946	69847071	ENSG00000087338.4|GMCL1|HNRNPC|HNRNPC	900	+	5.592286	1.0004592	-1.0	-1.0
chr2	69849087	69849277	ENSG00000087338.4|GMCL1|HNRNPC|HNRNPC	900	+	5.76716	1.0004592	-1.0	-1.0
chr2	69899691	69899841	ENSG00000124380.10|SNRNP27|HNRNPC|HNRNPC	900	+	5.671902	1.0004592	-1.0	-1.0
chr2	69899692	69899842	ENSG00000059728.10|MXD1|HNRNPC|HNRNPC	900	+	5.671902	1.0004592	-1.0	-1.0
chr2	69940141	69940271	ENSG00000059728.10|MXD1|HNRNPC|HNRNPC	900	+	5.756883	1.0004592	-1.0	-1.0
chr2	69910955	69911055	ENSG00000059728.10|MXD1|HNRNPC|HNRNPC	900	+	5.870599	1.0004592	-1.0	-1.0
chr2	69939636	69939741	ENSG00000059728.10|MXD1|HNRNPC|HNRNPC	900	+	5.5909133	1.0004592	-1.0	-1.0
chr2	69905950	69906180	ENSG00000059728.10|MXD1|HNRNPC|HNRNPC	940	+	4.27834	1.2253662	-1.0	-1.0
chr2	70043329	70043459	ENSG00000179818.13|PCBP1-AS1|HNRNPC|HNRNPC	900	-	3.3756819	1.0004592	-1.0	-1.0
chr2	70055210	70055405	ENSG00000179818.13|PCBP1-AS1|HNRNPC|HNRNPC	951	-	3.4502184	1.3128251	-1.0	-1.0
chr2	70060246	70060431	ENSG00000179818.13|PCBP1-AS1|HNRNPC|HNRNPC	900	-	3.4070718	1.0004592	-1.0	-1.0
chr2	70069218	70069323	ENSG00000179818.13|PCBP1-AS1|HNRNPC|HNRNPC	900	-	3.832251	1.0004592	-1.0	-1.0
chr2	70061861	70061966	ENSG00000179818.13|PCBP1-AS1|HNRNPC|HNRNPC	900	-	3.2255793	1.0004592	-1.0	-1.0
chr2	70041414	70041524	ENSG00000179818.13|PCBP1-AS1|HNRNPC|HNRNPC	900	-	3.106954	1.0004592	-1.0	-1.0
chr2	70048316	70048516	ENSG00000179818.13|PCBP1-AS1|HNRNPC|HNRNPC	940	-	3.7725747	1.2238976	-1.0	-1.0
chr2	70029546	70029676	ENSG00000179818.13|PCBP1-AS1|HNRNPC|HNRNPC	900	-	6.1721478	1.0004592	-1.0	-1.0
chr2	70086488	70086688	ENSG00000179818.13|PCBP1-AS1|HNRNPC|HNRNPC	953	-	3.2831824	1.326772	-1.0	-1.0
chr2	70085337	70085462	ENSG00000179818.13|PCBP1-AS1|HNRNPC|HNRNPC	900	-	5.885891	1.0004592	-1.0	-1.0
chr2	70027163	70027318	ENSG00000179818.13|PCBP1-AS1|HNRNPC|HNRNPC	900	-	3.200273	1.0004592	-1.0	-1.0
chr2	70075589	70075754	ENSG00000179818.13|PCBP1-AS1|HNRNPC|HNRNPC	900	-	5.628767	1.0004592	-1.0	-1.0
chr2	70042824	70042934	ENSG00000179818.13|PCBP1-AS1|HNRNPC|HNRNPC	900	-	3.202239	1.0004592	-1.0	-1.0
chr2	70050674	70051044	ENSG00000179818.13|PCBP1-AS1|HNRNPC|HNRNPC	953	-	5.0996137	1.3294109	-1.0	-1.0
chr2	70065297	70065492	ENSG00000179818.13|PCBP1-AS1|HNRNPC|HNRNPC	940	-	4.8061066	1.2183828	-1.0	-1.0
chr2	70073684	70073854	ENSG00000179818.13|PCBP1-AS1|HNRNPC|HNRNPC	920	-	4.1914277	1.0965602	-1.0	-1.0
chr2	70083110	70083225	ENSG00000179818.13|PCBP1-AS1|HNRNPC|HNRNPC	900	-	5.6057105	1.0004592	-1.0	-1.0
chr2	70064697	70064852	ENSG00000179818.13|PCBP1-AS1|HNRNPC|HNRNPC	900	-	5.710745	1.0004592	-1.0	-1.0
chr2	70072665	70072785	ENSG00000179818.13|PCBP1-AS1|HNRNPC|HNRNPC	900	-	2.8459563	1.0004592	-1.0	-1.0
chr2	70054315	70054430	ENSG00000179818.13|PCBP1-AS1|HNRNPC|HNRNPC	900	-	5.606254	1.0004592	-1.0	-1.0
chr2	70014136	70014236	ENSG00000179818.13|PCBP1-AS1|HNRNPC|HNRNPC	900	-	5.5748477	1.0004592	-1.0	-1.0
chr2	70079291	70079406	ENSG00000179818.13|PCBP1-AS1|HNRNPC|HNRNPC	900	-	5.8670664	1.0004592	-1.0	-1.0
chr2	70086381	70086488	ENSG00000179818.13|PCBP1-AS1|HNRNPC|HNRNPC	908	-	2.512073	1.0376018	-1.0	-1.0
chr2	70060766	70060866	ENSG00000179818.13|PCBP1-AS1|HNRNPC|HNRNPC	900	-	5.583164	1.0004592	-1.0	-1.0
chr2	70082310	70082485	ENSG00000179818.13|PCBP1-AS1|HNRNPC|HNRNPC	900	-	2.5591545	1.0004592	-1.0	-1.0
chr2	70079436	70079551	ENSG00000179818.13|PCBP1-AS1|HNRNPC|HNRNPC	900	-	5.912859	1.0004592	-1.0	-1.0
chr2	70032455	70032575	ENSG00000179818.13|PCBP1-AS1|HNRNPC|HNRNPC	900	-	4.0037456	1.0004592	-1.0	-1.0
chr2	70053900	70054000	ENSG00000179818.13|PCBP1-AS1|HNRNPC|HNRNPC	900	-	2.3726947	1.0004592	-1.0	-1.0
chr2	70062356	70062501	ENSG00000179818.13|PCBP1-AS1|HNRNPC|HNRNPC	905	-	5.262607	1.020521	-1.0	-1.0
chr2	70051855	70052005	ENSG00000179818.13|PCBP1-AS1|HNRNPC|HNRNPC	900	-	3.5778854	1.0004592	-1.0	-1.0
chr2	70077741	70077931	ENSG00000179818.13|PCBP1-AS1|HNRNPC|HNRNPC	930	-	6.3384094	1.1531332	-1.0	-1.0
chr2	70228536	70229021	ENSG00000115998.7|C2orf42|HNRNPC|HNRNPC	908	-	2.336559	1.0372529	-1.0	-1.0
chr2	70241161	70241321	ENSG00000115998.7|C2orf42|HNRNPC|HNRNPC	900	-	5.6707	1.0004336	-1.0	-1.0
chr2	70241881	70241996	ENSG00000115998.7|C2orf42|HNRNPC|HNRNPC	900	-	2.710205	1.0004592	-1.0	-1.0
chr2	70241661	70241771	ENSG00000115998.7|C2orf42|HNRNPC|HNRNPC	900	-	5.7063036	1.0004592	-1.0	-1.0
chr2	70208901	70209006	ENSG00000115998.7|C2orf42|HNRNPC|HNRNPC	900	-	5.617252	1.0004592	-1.0	-1.0
chr2	70246801	70246946	ENSG00000115998.7|C2orf42|HNRNPC|HNRNPC	900	-	5.6897235	1.0004592	-1.0	-1.0
chr2	70240336	70240436	ENSG00000115998.7|C2orf42|HNRNPC|HNRNPC	900	-	2.8650436	1.0004592	-1.0	-1.0
chr2	70223621	70223836	ENSG00000115998.7|C2orf42|HNRNPC|HNRNPC	935	-	2.880401	1.1886708	-1.0	-1.0
chr2	70230561	70230686	ENSG00000115998.7|C2orf42|HNRNPC|HNRNPC	900	-	5.651344	1.0004592	-1.0	-1.0
chr2	70240776	70240986	ENSG00000115998.7|C2orf42|HNRNPC|HNRNPC	976	-	6.776814	1.6148385	-1.0	-1.0
chr2	70211161	70211356	ENSG00000115998.7|C2orf42|HNRNPC|HNRNPC	900	-	2.8968363	1.0007923	-1.0	-1.0
chr2	70215956	70216151	ENSG00000115998.7|C2orf42|HNRNPC|HNRNPC	949	-	3.7972093	1.2940606	-1.0	-1.0
chr2	70231336	70231476	ENSG00000115998.7|C2orf42|HNRNPC|HNRNPC	900	-	2.8334231	1.0004592	-1.0	-1.0
chr2	70233416	70233556	ENSG00000115998.7|C2orf42|HNRNPC|HNRNPC	905	-	3.7042613	1.0207076	-1.0	-1.0
chr2	70232771	70233061	ENSG00000115998.7|C2orf42|HNRNPC|HNRNPC	900	-	2.3933735	1.0004592	-1.0	-1.0
chr2	70214881	70215071	ENSG00000115998.7|C2orf42|HNRNPC|HNRNPC	901	-	2.6909056	1.0039345	-1.0	-1.0
chr2	70226111	70226221	ENSG00000115998.7|C2orf42|HNRNPC|HNRNPC	900	-	2.3675566	1.0003196	-1.0	-1.0
chr2	70242891	70242991	ENSG00000115998.7|C2orf42|HNRNPC|HNRNPC	900	-	2.3779707	1.0004592	-1.0	-1.0
chr2	70210191	70210306	ENSG00000115998.7|C2orf42|HNRNPC|HNRNPC	900	-	6.1043653	1.0004592	-1.0	-1.0
chr2	70247446	70247546	ENSG00000115998.7|C2orf42|HNRNPC|HNRNPC	900	-	5.963097	1.0004592	-1.0	-1.0
chr2	70220621	70220816	ENSG00000115998.7|C2orf42|HNRNPC|HNRNPC	904	-	2.9745772	1.0199636	-1.0	-1.0
chr2	70247826	70248016	ENSG00000115998.7|C2orf42|HNRNPC|HNRNPC	906	-	2.8993354	1.027003	-1.0	-1.0
chr2	70230558	70230688	ENSG00000116001.15|TIA1|HNRNPC|HNRNPC	900	-	5.650454	1.0004592	-1.0	-1.0
chr2	70232774	70233059	ENSG00000116001.15|TIA1|HNRNPC|HNRNPC	900	-	2.3778064	1.0004592	-1.0	-1.0
chr2	70233419	70233559	ENSG00000116001.15|TIA1|HNRNPC|HNRNPC	904	-	3.6995065	1.0196534	-1.0	-1.0
chr2	70241160	70241320	ENSG00000116001.15|TIA1|HNRNPC|HNRNPC	900	-	5.6715684	1.0004592	-1.0	-1.0
chr2	70214879	70215074	ENSG00000116001.15|TIA1|HNRNPC|HNRNPC	901	-	2.6927662	1.0046749	-1.0	-1.0
chr2	70233264	70233364	ENSG00000116001.15|TIA1|HNRNPC|HNRNPC	900	-	2.6656926	1.0004592	-1.0	-1.0
chr2	70242830	70242990	ENSG00000116001.15|TIA1|HNRNPC|HNRNPC	900	-	2.4713335	1.0004592	-1.0	-1.0
chr2	70228897	70229022	ENSG00000116001.15|TIA1|HNRNPC|HNRNPC	923	-	2.512671	1.112777	-1.0	-1.0
chr2	70211158	70211353	ENSG00000116001.15|TIA1|HNRNPC|HNRNPC	901	-	2.952731	1.0033402	-1.0	-1.0
chr2	70241660	70241775	ENSG00000116001.15|TIA1|HNRNPC|HNRNPC	900	-	5.7059107	1.0004592	-1.0	-1.0
chr2	70215955	70216118	ENSG00000116001.15|TIA1|HNRNPC|HNRNPC	944	-	3.735654	1.2552133	-1.0	-1.0
chr2	70231339	70231469	ENSG00000116001.15|TIA1|HNRNPC|HNRNPC	900	-	2.850772	1.0004592	-1.0	-1.0
chr2	70228537	70228887	ENSG00000116001.15|TIA1|HNRNPC|HNRNPC	901	-	2.3204308	1.0029601	-1.0	-1.0
chr2	70226093	70226223	ENSG00000116001.15|TIA1|HNRNPC|HNRNPC	900	-	2.3980808	1.0004592	-1.0	-1.0
chr2	70223620	70223835	ENSG00000116001.15|TIA1|HNRNPC|HNRNPC	935	-	2.8741202	1.1866416	-1.0	-1.0
chr2	70240775	70240985	ENSG00000116001.15|TIA1|HNRNPC|HNRNPC	975	-	6.77105	1.610302	-1.0	-1.0
chr2	70246800	70246945	ENSG00000116001.15|TIA1|HNRNPC|HNRNPC	900	-	5.7002654	1.0004592	-1.0	-1.0
chr2	70220625	70220815	ENSG00000116001.15|TIA1|HNRNPC|HNRNPC	903	-	2.9544914	1.0153081	-1.0	-1.0
chr2	70247825	70248015	ENSG00000116001.15|TIA1|HNRNPC|HNRNPC	904	-	2.892697	1.017311	-1.0	-1.0
chr2	70241815	70241995	ENSG00000116001.15|TIA1|HNRNPC|HNRNPC	900	-	2.5786514	1.0004592	-1.0	-1.0
chr2	70210193	70210303	ENSG00000116001.15|TIA1|HNRNPC|HNRNPC	900	-	6.116794	1.0004592	-1.0	-1.0
chr2	70265216	70265316	ENSG00000116005.11|PCYOX1|HNRNPC|HNRNPC	900	+	5.8823195	1.0004592	-1.0	-1.0
chr2	71113773	71113878	ENSG00000124370.10|MCEE|HNRNPC|HNRNPC	900	-	5.6260986	1.0004592	-1.0	-1.0
chr2	71123394	71123559	ENSG00000124370.10|MCEE|HNRNPC|HNRNPC	900	-	6.083156	1.0004592	-1.0	-1.0
chr2	71119964	71120159	ENSG00000124370.10|MCEE|HNRNPC|HNRNPC	940	-	4.610177	1.2244807	-1.0	-1.0
chr2	71126473	71126623	ENSG00000124370.10|MCEE|HNRNPC|HNRNPC	900	-	4.014763	1.0004592	-1.0	-1.0
chr2	71120379	71120519	ENSG00000124370.10|MCEE|HNRNPC|HNRNPC	900	-	2.8694768	1.0004592	-1.0	-1.0
chr2	71113568	71113668	ENSG00000124370.10|MCEE|HNRNPC|HNRNPC	900	-	5.598055	1.0004592	-1.0	-1.0
chr2	71143839	71144024	ENSG00000124383.8|MPHOSPH10|HNRNPC|HNRNPC	900	+	5.734538	1.0004592	-1.0	-1.0
chr2	71342787	71342902	ENSG00000075292.18|ZNF638|HNRNPC|HNRNPC	900	+	3.4953153	1.0004592	-1.0	-1.0
chr2	71332904	71333004	ENSG00000075292.18|ZNF638|HNRNPC|HNRNPC	900	+	2.812546	1.0004592	-1.0	-1.0
chr2	71410914	71411109	ENSG00000075292.18|ZNF638|HNRNPC|HNRNPC	914	+	3.079812	1.0649021	-1.0	-1.0
chr2	71406367	71406507	ENSG00000075292.18|ZNF638|HNRNPC|HNRNPC	900	+	2.2695465	1.0004592	-1.0	-1.0
chr2	71431783	71432058	ENSG00000075292.18|ZNF638|HNRNPC|HNRNPC	908	+	5.1606236	1.0340117	-1.0	-1.0
chr2	71357750	71357850	ENSG00000075292.18|ZNF638|HNRNPC|HNRNPC	900	+	5.5910254	1.0004592	-1.0	-1.0
chr2	71373265	71373665	ENSG00000075292.18|ZNF638|HNRNPC|HNRNPC	963	+	5.296596	1.4280611	-1.0	-1.0
chr2	71335016	71335161	ENSG00000075292.18|ZNF638|HNRNPC|HNRNPC	900	+	2.3902853	1.0004592	-1.0	-1.0
chr2	71339041	71339266	ENSG00000075292.18|ZNF638|HNRNPC|HNRNPC	961	+	4.0600505	1.409071	-1.0	-1.0
chr2	71367366	71367466	ENSG00000075292.18|ZNF638|HNRNPC|HNRNPC	900	+	5.889657	1.0004592	-1.0	-1.0
chr2	71410319	71410439	ENSG00000075292.18|ZNF638|HNRNPC|HNRNPC	900	+	3.0607305	1.0004592	-1.0	-1.0
chr2	71410099	71410294	ENSG00000075292.18|ZNF638|HNRNPC|HNRNPC	956	+	4.633319	1.3589383	-1.0	-1.0
chr2	71373690	71373895	ENSG00000075292.18|ZNF638|HNRNPC|HNRNPC	942	+	2.8614235	1.2349648	-1.0	-1.0
chr2	71337136	71337241	ENSG00000075292.18|ZNF638|HNRNPC|HNRNPC	900	+	3.2552516	1.0004592	-1.0	-1.0
chr2	71337331	71337941	ENSG00000075292.18|ZNF638|HNRNPC|HNRNPC	922	+	3.2141104	1.1076233	-1.0	-1.0
chr2	71383833	71383973	ENSG00000075292.18|ZNF638|HNRNPC|HNRNPC	900	+	5.5736465	1.0004592	-1.0	-1.0
chr2	71384698	71384798	ENSG00000075292.18|ZNF638|HNRNPC|HNRNPC	900	+	2.9902127	1.0004592	-1.0	-1.0
chr2	71373910	71374215	ENSG00000075292.18|ZNF638|HNRNPC|HNRNPC	924	+	3.0280035	1.1213294	-1.0	-1.0
chr2	71420029	71420249	ENSG00000075292.18|ZNF638|HNRNPC|HNRNPC	938	+	5.9753523	1.2067069	-1.0	-1.0
chr2	71373937	71374061	ENSG00000281195.1|AC007878.1|HNRNPC|HNRNPC	917	+	2.6950884	1.0808977	-1.0	-1.0
chr2	71374061	71374211	ENSG00000281195.1|AC007878.1|HNRNPC|HNRNPC	933	+	3.090747	1.176369	-1.0	-1.0
chr2	72637693	72637873	ENSG00000144036.15|EXOC6B|HNRNPC|HNRNPC	900	-	5.695288	1.0004592	-1.0	-1.0
chr2	72622613	72622713	ENSG00000144036.15|EXOC6B|HNRNPC|HNRNPC	900	-	5.934031	1.0004592	-1.0	-1.0
chr2	72799969	72800149	ENSG00000144036.15|EXOC6B|HNRNPC|HNRNPC	900	-	5.1932163	1.0004592	-1.0	-1.0
chr2	72823684	72823879	ENSG00000144036.15|EXOC6B|HNRNPC|HNRNPC	918	-	3.3672595	1.0868665	-1.0	-1.0
chr2	72678618	72678803	ENSG00000144036.15|EXOC6B|HNRNPC|HNRNPC	900	-	5.851347	1.0004592	-1.0	-1.0
chr2	72788714	72788889	ENSG00000144036.15|EXOC6B|HNRNPC|HNRNPC	934	-	6.220093	1.1799147	-1.0	-1.0
chr2	72811149	72811249	ENSG00000144036.15|EXOC6B|HNRNPC|HNRNPC	900	-	5.5910254	1.0004592	-1.0	-1.0
chr2	72785969	72786104	ENSG00000144036.15|EXOC6B|HNRNPC|HNRNPC	900	-	5.654701	1.0004592	-1.0	-1.0
chr2	72776519	72776714	ENSG00000144036.15|EXOC6B|HNRNPC|HNRNPC	947	-	5.857224	1.2794088	-1.0	-1.0
chr2	72815399	72815569	ENSG00000144036.15|EXOC6B|HNRNPC|HNRNPC	900	-	5.711294	1.0004592	-1.0	-1.0
chr2	72810799	72810949	ENSG00000144036.15|EXOC6B|HNRNPC|HNRNPC	900	-	3.9582229	1.0004592	-1.0	-1.0
chr2	72322062	72322167	ENSG00000144036.15|EXOC6B|HNRNPC|HNRNPC	900	-	5.6591067	1.0004592	-1.0	-1.0
chr2	72715133	72715323	ENSG00000144036.15|EXOC6B|HNRNPC|HNRNPC	920	-	4.0205617	1.0982598	-1.0	-1.0
chr2	72982299	72982399	ENSG00000144040.12|SFXN5|HNRNPC|HNRNPC	900	-	3.9074833	1.0004592	-1.0	-1.0
chr2	73006533	73006713	ENSG00000144040.12|SFXN5|HNRNPC|HNRNPC	900	-	3.8581183	1.0004592	-1.0	-1.0
chr2	73016603	73016803	ENSG00000144040.12|SFXN5|HNRNPC|HNRNPC	939	-	4.651628	1.2134874	-1.0	-1.0
chr2	73069715	73069910	ENSG00000144040.12|SFXN5|HNRNPC|HNRNPC	927	-	3.8222718	1.1338825	-1.0	-1.0
chr2	73215849	73215994	ENSG00000135632.11|SMYD5|HNRNPC|HNRNPC	900	+	5.9404054	1.0004592	-1.0	-1.0
chr2	73217719	73217854	ENSG00000135632.11|SMYD5|HNRNPC|HNRNPC	900	+	2.7565653	1.0004592	-1.0	-1.0
chr2	73219284	73219479	ENSG00000135632.11|SMYD5|HNRNPC|HNRNPC	922	+	2.9863	1.1106547	-1.0	-1.0
chr2	73249214	73249409	ENSG00000135624.15|CCT7|HNRNPC|HNRNPC	915	+	3.4636805	1.0680903	-1.0	-1.0
chr2	73455520	73455675	ENSG00000116127.17|ALMS1|HNRNPC|HNRNPC	900	+	5.904308	1.0004592	-1.0	-1.0
chr2	73393757	73393887	ENSG00000116127.17|ALMS1|HNRNPC|HNRNPC	900	+	5.595441	1.0004592	-1.0	-1.0
chr2	73400027	73400212	ENSG00000116127.17|ALMS1|HNRNPC|HNRNPC	900	+	3.0889854	1.0004592	-1.0	-1.0
chr2	73927517	73927622	ENSG00000114956.19|DGUOK|HNRNPC|HNRNPC	900	+	5.5752034	1.0004592	-1.0	-1.0
chr2	73941862	73942022	ENSG00000114956.19|DGUOK|HNRNPC|HNRNPC	900	+	5.6710243	1.0004592	-1.0	-1.0
chr2	73943587	73943762	ENSG00000114956.19|DGUOK|HNRNPC|HNRNPC	900	+	5.617396	1.0004592	-1.0	-1.0
chr2	73943072	73943242	ENSG00000114956.19|DGUOK|HNRNPC|HNRNPC	900	+	5.63873	1.0004592	-1.0	-1.0
chr2	73944432	73944532	ENSG00000114956.19|DGUOK|HNRNPC|HNRNPC	900	+	5.9425955	1.0004592	-1.0	-1.0
chr2	73947346	73947541	ENSG00000114956.19|DGUOK|HNRNPC|HNRNPC	901	+	4.4384737	1.0064371	-1.0	-1.0
chr2	74003356	74003511	ENSG00000187605.15|TET3|HNRNPC|HNRNPC	906	+	4.214058	1.0284283	-1.0	-1.0
chr2	74027901	74028096	ENSG00000187605.15|TET3|HNRNPC|HNRNPC	905	+	3.0995865	1.0213261	-1.0	-1.0
chr2	74073974	74074089	ENSG00000187605.15|TET3|HNRNPC|HNRNPC	900	+	5.979391	1.0004592	-1.0	-1.0
chr2	74059651	74059846	ENSG00000187605.15|TET3|HNRNPC|HNRNPC	900	+	6.0444794	1.0004592	-1.0	-1.0
chr2	73994875	73994975	ENSG00000187605.15|TET3|HNRNPC|HNRNPC	900	+	5.6678243	1.0004592	-1.0	-1.0
chr2	73996425	73996620	ENSG00000187605.15|TET3|HNRNPC|HNRNPC	930	+	6.297988	1.1556144	-1.0	-1.0
chr2	74177037	74177142	ENSG00000114978.17|MOB1A|HNRNPC|HNRNPC	900	-	5.583164	1.0004592	-1.0	-1.0
chr2	74166766	74166896	ENSG00000114978.17|MOB1A|HNRNPC|HNRNPC	900	-	5.5592184	1.0004592	-1.0	-1.0
chr2	74177247	74177452	ENSG00000114978.17|MOB1A|HNRNPC|HNRNPC	925	-	6.2744126	1.1276805	-1.0	-1.0
chr2	74173072	74173172	ENSG00000114978.17|MOB1A|HNRNPC|HNRNPC	900	-	2.827312	1.0004592	-1.0	-1.0
chr2	74163544	74163669	ENSG00000114978.17|MOB1A|HNRNPC|HNRNPC	900	-	3.8551247	1.0004592	-1.0	-1.0
chr2	74215558	74215698	ENSG00000065911.11|MTHFD2|HNRNPC|HNRNPC	900	+	3.8920634	1.0004592	-1.0	-1.0
chr2	74204307	74204442	ENSG00000065911.11|MTHFD2|HNRNPC|HNRNPC	941	+	6.492712	1.2317982	-1.0	-1.0
chr2	74200907	74201097	ENSG00000065911.11|MTHFD2|HNRNPC|HNRNPC	900	+	6.083066	1.0004592	-1.0	-1.0
chr2	74199742	74199842	ENSG00000065911.11|MTHFD2|HNRNPC|HNRNPC	900	+	5.5593705	1.0004592	-1.0	-1.0
chr2	74204742	74204927	ENSG00000065911.11|MTHFD2|HNRNPC|HNRNPC	903	+	6.199346	1.0113313	-1.0	-1.0
chr2	74201272	74201472	ENSG00000065911.11|MTHFD2|HNRNPC|HNRNPC	922	+	2.7032318	1.1097293	-1.0	-1.0
chr2	74472783	74472913	ENSG00000204822.6|MRPL53|HNRNPC|HNRNPC	900	-	6.054946	1.0004592	-1.0	-1.0
chr2	74472796	74472916	ENSG00000135637.13|CCDC142|HNRNPC|HNRNPC	900	-	5.9898877	1.0004592	-1.0	-1.0
chr2	74855385	74855485	ENSG00000159399.9|HK2|HNRNPC|HNRNPC	900	+	5.7548676	1.0004592	-1.0	-1.0
chr2	74871467	74871607	ENSG00000159399.9|HK2|HNRNPC|HNRNPC	900	+	5.5809774	1.0004592	-1.0	-1.0
chr2	74892326	74892431	ENSG00000159399.9|HK2|HNRNPC|HNRNPC	900	+	5.6598606	1.0004592	-1.0	-1.0
chr2	74839573	74839733	ENSG00000159399.9|HK2|HNRNPC|HNRNPC	900	+	6.2348633	1.0004592	-1.0	-1.0
chr2	74963424	74963614	ENSG00000115350.11|POLE4|HNRNPC|HNRNPC	918	+	6.329892	1.0886669	-1.0	-1.0
chr2	74965004	74965199	ENSG00000115350.11|POLE4|HNRNPC|HNRNPC	942	+	3.953612	1.2377393	-1.0	-1.0
chr2	75538204	75538399	ENSG00000115363.13|EVA1A|HNRNPC|HNRNPC	942	-	3.3733146	1.2359285	-1.0	-1.0
chr2	75551044	75551219	ENSG00000115363.13|EVA1A|HNRNPC|HNRNPC	902	-	3.3874557	1.0076668	-1.0	-1.0
chr2	75536764	75536919	ENSG00000115363.13|EVA1A|HNRNPC|HNRNPC	900	-	3.136742	1.0004592	-1.0	-1.0
chr2	75533054	75533224	ENSG00000115363.13|EVA1A|HNRNPC|HNRNPC	900	-	2.7740273	1.0004592	-1.0	-1.0
chr2	75550879	75550989	ENSG00000115363.13|EVA1A|HNRNPC|HNRNPC	900	-	5.567155	1.0004592	-1.0	-1.0
chr2	75552124	75552269	ENSG00000115363.13|EVA1A|HNRNPC|HNRNPC	900	-	2.3589516	1.0003629	-1.0	-1.0
chr2	75497584	75497784	ENSG00000115363.13|EVA1A|HNRNPC|HNRNPC	930	-	4.5624485	1.1531175	-1.0	-1.0
chr2	75549629	75549734	ENSG00000115363.13|EVA1A|HNRNPC|HNRNPC	900	-	6.0936356	1.0004592	-1.0	-1.0
chr2	75522687	75522827	ENSG00000115363.13|EVA1A|HNRNPC|HNRNPC	900	-	5.9949493	1.0004592	-1.0	-1.0
chr2	75546814	75547004	ENSG00000115363.13|EVA1A|HNRNPC|HNRNPC	929	-	3.2222912	1.1458962	-1.0	-1.0
chr2	75499324	75499424	ENSG00000115363.13|EVA1A|HNRNPC|HNRNPC	900	-	5.5752034	1.0004592	-1.0	-1.0
chr2	75497839	75497939	ENSG00000115363.13|EVA1A|HNRNPC|HNRNPC	900	-	5.614909	1.0004592	-1.0	-1.0
chr2	75504319	75504469	ENSG00000115363.13|EVA1A|HNRNPC|HNRNPC	900	-	4.987257	1.0004592	-1.0	-1.0
chr2	75500049	75500219	ENSG00000115363.13|EVA1A|HNRNPC|HNRNPC	900	-	5.807689	1.0004592	-1.0	-1.0
chr2	75543484	75543609	ENSG00000115363.13|EVA1A|HNRNPC|HNRNPC	900	-	2.5280063	1.0004592	-1.0	-1.0
chr2	75525822	75525932	ENSG00000115363.13|EVA1A|HNRNPC|HNRNPC	900	-	5.65541	1.0004592	-1.0	-1.0
chr2	75546709	75546809	ENSG00000115363.13|EVA1A|HNRNPC|HNRNPC	900	-	5.606717	1.0004592	-1.0	-1.0
chr2	75515509	75515639	ENSG00000115363.13|EVA1A|HNRNPC|HNRNPC	900	-	3.053545	1.0004592	-1.0	-1.0
chr2	75558532	75558672	ENSG00000115363.13|EVA1A|HNRNPC|HNRNPC	900	-	2.9138944	1.0004592	-1.0	-1.0
chr2	75505714	75505909	ENSG00000115363.13|EVA1A|HNRNPC|HNRNPC	933	-	3.2088656	1.1761277	-1.0	-1.0
chr2	75542924	75543124	ENSG00000115363.13|EVA1A|HNRNPC|HNRNPC	946	-	3.4616017	1.2676659	-1.0	-1.0
chr2	75536229	75536469	ENSG00000115363.13|EVA1A|HNRNPC|HNRNPC	958	-	4.163497	1.3800007	-1.0	-1.0
chr2	75513909	75514054	ENSG00000115363.13|EVA1A|HNRNPC|HNRNPC	903	-	4.112871	1.0124577	-1.0	-1.0
chr2	77541441	77541541	ENSG00000176204.13|LRRTM4|HNRNPC|HNRNPC	900	-	5.5510283	1.0004592	-1.0	-1.0
chr2	77568801	77568976	ENSG00000176204.13|LRRTM4|HNRNPC|HNRNPC	900	-	5.6463404	1.0004592	-1.0	-1.0
chr2	84438606	84438741	ENSG00000163541.11|SUCLG1|HNRNPC|HNRNPC	900	-	5.670568	1.0004592	-1.0	-1.0
chr2	85008680	85008875	ENSG00000176407.17|KCMF1|HNRNPC|HNRNPC	918	+	3.0940611	1.0868027	-1.0	-1.0
chr2	84973750	84973935	ENSG00000176407.17|KCMF1|HNRNPC|HNRNPC	900	+	3.0905426	1.0004592	-1.0	-1.0
chr2	85018188	85018383	ENSG00000176407.17|KCMF1|HNRNPC|HNRNPC	953	+	6.6161814	1.3282496	-1.0	-1.0
chr2	85007780	85007880	ENSG00000176407.17|KCMF1|HNRNPC|HNRNPC	900	+	2.8085847	1.0004592	-1.0	-1.0
chr2	84979150	84979340	ENSG00000176407.17|KCMF1|HNRNPC|HNRNPC	900	+	3.3344712	1.0004592	-1.0	-1.0
chr2	85001005	85001105	ENSG00000176407.17|KCMF1|HNRNPC|HNRNPC	900	+	5.957568	1.0004592	-1.0	-1.0
chr2	85027018	85027128	ENSG00000176407.17|KCMF1|HNRNPC|HNRNPC	900	+	3.4299762	1.0004592	-1.0	-1.0
chr2	84977350	84977655	ENSG00000176407.17|KCMF1|HNRNPC|HNRNPC	905	+	3.5745623	1.0235406	-1.0	-1.0
chr2	84997705	84997900	ENSG00000176407.17|KCMF1|HNRNPC|HNRNPC	922	+	3.329323	1.1097635	-1.0	-1.0
chr2	85029601	85029791	ENSG00000176407.17|KCMF1|HNRNPC|HNRNPC	900	+	5.6490436	1.0004592	-1.0	-1.0
chr2	84980555	84980750	ENSG00000176407.17|KCMF1|HNRNPC|HNRNPC	906	+	2.761046	1.0274954	-1.0	-1.0
chr2	84983255	84983355	ENSG00000176407.17|KCMF1|HNRNPC|HNRNPC	900	+	4.0608516	1.0004592	-1.0	-1.0
chr2	84981430	84981620	ENSG00000176407.17|KCMF1|HNRNPC|HNRNPC	931	+	5.0497384	1.1623788	-1.0	-1.0
chr2	84996350	84996545	ENSG00000176407.17|KCMF1|HNRNPC|HNRNPC	900	+	5.9706044	1.0004592	-1.0	-1.0
chr2	85016628	85016793	ENSG00000176407.17|KCMF1|HNRNPC|HNRNPC	900	+	3.1457891	1.0004592	-1.0	-1.0
chr2	85010775	85010955	ENSG00000176407.17|KCMF1|HNRNPC|HNRNPC	903	+	3.927921	1.0139139	-1.0	-1.0
chr2	85043680	85043825	ENSG00000176407.17|KCMF1|HNRNPC|HNRNPC	900	+	4.082902	1.0004592	-1.0	-1.0
chr2	85020443	85020543	ENSG00000176407.17|KCMF1|HNRNPC|HNRNPC	900	+	5.5910254	1.0004592	-1.0	-1.0
chr2	85020848	85020978	ENSG00000176407.17|KCMF1|HNRNPC|HNRNPC	900	+	5.983406	1.0004592	-1.0	-1.0
chr2	84982325	84982515	ENSG00000176407.17|KCMF1|HNRNPC|HNRNPC	925	+	4.260084	1.1233407	-1.0	-1.0
chr2	85324204	85324304	ENSG00000152291.13|TGOLN2|HNRNPC|HNRNPC	900	-	5.583164	1.0004592	-1.0	-1.0
chr2	85320184	85320439	ENSG00000152291.13|TGOLN2|HNRNPC|HNRNPC	900	-	1.9323039	1.0012437	-1.0	-1.0
chr2	85324064	85324164	ENSG00000152291.13|TGOLN2|HNRNPC|HNRNPC	900	-	3.8676817	1.0004592	-1.0	-1.0
chr2	85364056	85364156	ENSG00000115459.17|ELMOD3|HNRNPC|HNRNPC	900	+	3.9877443	1.0004592	-1.0	-1.0
chr2	85544694	85544959	ENSG00000168906.12|MAT2A|HNRNPC|HNRNPC	903	+	2.2020175	1.0153043	-1.0	-1.0
chr2	85557650	85557800	ENSG00000115486.11|GGCX|HNRNPC|HNRNPC	909	-	4.1138587	1.0406735	-1.0	-1.0
chr2	85579874	85580064	ENSG00000118640.10|VAMP8|HNRNPC|HNRNPC	900	+	5.579704	1.0004592	-1.0	-1.0
chr2	85645052	85645202	ENSG00000168883.19|USP39|HNRNPC|HNRNPC	900	+	5.9992976	1.0004592	-1.0	-1.0
chr2	85604186	85604286	ENSG00000168883.19|USP39|HNRNPC|HNRNPC	900	+	5.5510283	1.0004592	-1.0	-1.0
chr2	85611109	85611249	ENSG00000168887.10|C2orf68|HNRNPC|HNRNPC	900	-	5.740718	1.0004592	-1.0	-1.0
chr2	86090294	86090484	ENSG00000068654.15|POLR1A|HNRNPC|HNRNPC	900	-	6.0238	1.0004592	-1.0	-1.0
chr2	86023580	86023775	ENSG00000068654.15|POLR1A|HNRNPC|HNRNPC	956	-	5.2716575	1.3561122	-1.0	-1.0
chr2	86131161	86131506	ENSG00000132300.18|PTCD3|HNRNPC|HNRNPC	926	+	4.256819	1.1283524	-1.0	-1.0
chr2	86117374	86117519	ENSG00000132300.18|PTCD3|HNRNPC|HNRNPC	900	+	5.788979	1.0004592	-1.0	-1.0
chr2	86130006	86130111	ENSG00000132300.18|PTCD3|HNRNPC|HNRNPC	900	+	5.8971057	1.0004592	-1.0	-1.0
chr2	86140383	86140488	ENSG00000132300.18|PTCD3|HNRNPC|HNRNPC	900	+	3.099841	1.0004592	-1.0	-1.0
chr2	86158986	86159181	ENSG00000132305.20|IMMT|HNRNPC|HNRNPC	923	-	4.172423	1.1160425	-1.0	-1.0
chr2	86157859	86158024	ENSG00000132305.20|IMMT|HNRNPC|HNRNPC	900	-	2.703078	1.0004592	-1.0	-1.0
chr2	86169509	86169614	ENSG00000132305.20|IMMT|HNRNPC|HNRNPC	900	-	5.7310753	1.0004592	-1.0	-1.0
chr2	86178582	86178692	ENSG00000132305.20|IMMT|HNRNPC|HNRNPC	900	-	5.8233905	1.0004592	-1.0	-1.0
chr2	86161001	86161191	ENSG00000132305.20|IMMT|HNRNPC|HNRNPC	900	-	6.0365305	1.0004592	-1.0	-1.0
chr2	86554437	86554567	ENSG00000115561.15|CHMP3|HNRNPC|HNRNPC	900	-	5.557072	1.0004592	-1.0	-1.0
chr2	86623193	86623293	ENSG00000249884.8|RNF103-CHMP3|HNRNPC|HNRNPC	900	-	3.993505	1.0004592	-1.0	-1.0
chr2	86554437	86554567	ENSG00000249884.8|RNF103-CHMP3|HNRNPC|HNRNPC	900	-	5.557072	1.0004592	-1.0	-1.0
chr2	86617922	86618092	ENSG00000249884.8|RNF103-CHMP3|HNRNPC|HNRNPC	900	-	5.9766827	1.0004592	-1.0	-1.0
chr2	86623020	86623120	ENSG00000239305.6|RNF103|HNRNPC|HNRNPC	900	-	5.6306696	1.0004592	-1.0	-1.0
chr2	86728409	86728579	ENSG00000153561.12|RMND5A|HNRNPC|HNRNPC	900	+	3.9847736	1.0004592	-1.0	-1.0
chr2	86766994	86767169	ENSG00000153561.12|RMND5A|HNRNPC|HNRNPC	900	+	3.8417144	1.0004592	-1.0	-1.0
chr2	88049576	88049696	ENSG00000172086.7|KRCC1|HNRNPC|HNRNPC	900	-	5.567155	1.0004592	-1.0	-1.0
chr2	88123186	88123311	ENSG00000163586.9|FABP1|HNRNPC|HNRNPC	913	-	4.3992786	1.0602334	-1.0	-1.0
chr2	88713099	88713274	ENSG00000153574.8|RPIA|HNRNPC|HNRNPC	900	+	5.721638	1.0004592	-1.0	-1.0
chr2	88733797	88733992	ENSG00000153574.8|RPIA|HNRNPC|HNRNPC	900	+	6.1187453	1.0004592	-1.0	-1.0
chr2	95105545	95105645	ENSG00000144029.11|MRPS5|HNRNPC|HNRNPC	900	-	6.31667	1.0004592	-1.0	-1.0
chr2	95103098	95103258	ENSG00000144029.11|MRPS5|HNRNPC|HNRNPC	923	-	4.9579177	1.1143326	-1.0	-1.0
chr2	95110701	95110896	ENSG00000144029.11|MRPS5|HNRNPC|HNRNPC	906	-	4.251566	1.0277315	-1.0	-1.0
chr2	95102053	95102248	ENSG00000144029.11|MRPS5|HNRNPC|HNRNPC	905	-	2.7167335	1.023596	-1.0	-1.0
chr2	95102383	95102768	ENSG00000144029.11|MRPS5|HNRNPC|HNRNPC	934	-	3.3772628	1.1779126	-1.0	-1.0
chr2	95103273	95103468	ENSG00000144029.11|MRPS5|HNRNPC|HNRNPC	904	-	3.6576562	1.0155666	-1.0	-1.0
chr2	96189612	96189807	ENSG00000084090.13|STARD7|HNRNPC|HNRNPC	941	-	5.3171	1.2289793	-1.0	-1.0
chr2	96203874	96204029	ENSG00000084090.13|STARD7|HNRNPC|HNRNPC	900	-	3.100248	1.0004592	-1.0	-1.0
chr2	96201479	96201664	ENSG00000084090.13|STARD7|HNRNPC|HNRNPC	938	-	5.384699	1.2049955	-1.0	-1.0
chr2	96196204	96196314	ENSG00000084090.13|STARD7|HNRNPC|HNRNPC	900	-	5.6528115	1.0004592	-1.0	-1.0
chr2	96194182	96194282	ENSG00000084090.13|STARD7|HNRNPC|HNRNPC	900	-	4.0935407	1.0004592	-1.0	-1.0
chr2	96192793	96192898	ENSG00000084090.13|STARD7|HNRNPC|HNRNPC	900	-	5.67979	1.0004592	-1.0	-1.0
chr2	96201319	96201469	ENSG00000084090.13|STARD7|HNRNPC|HNRNPC	900	-	3.9250734	1.0004592	-1.0	-1.0
chr2	96262400	96262510	ENSG00000135956.8|TMEM127|HNRNPC|HNRNPC	900	-	3.8755872	1.0004592	-1.0	-1.0
chr2	96282224	96282364	ENSG00000144028.14|SNRNP200|HNRNPC|HNRNPC	900	-	4.005638	1.0004592	-1.0	-1.0
chr2	96632108	96632258	ENSG00000114982.17|KANSL3|HNRNPC|HNRNPC	900	-	2.6877036	1.0004456	-1.0	-1.0
chr2	96637298	96637443	ENSG00000114982.17|KANSL3|HNRNPC|HNRNPC	900	-	2.8523676	1.0004592	-1.0	-1.0
chr2	96635828	96635928	ENSG00000114982.17|KANSL3|HNRNPC|HNRNPC	900	-	5.7548676	1.0004592	-1.0	-1.0
chr2	96631968	96632103	ENSG00000114982.17|KANSL3|HNRNPC|HNRNPC	900	-	5.9616613	1.0004592	-1.0	-1.0
chr2	96620982	96621102	ENSG00000114982.17|KANSL3|HNRNPC|HNRNPC	900	-	5.469991	1.0004592	-1.0	-1.0
chr2	96633093	96633358	ENSG00000114982.17|KANSL3|HNRNPC|HNRNPC	900	-	2.7582932	1.0004592	-1.0	-1.0
chr2	96633758	96633948	ENSG00000114982.17|KANSL3|HNRNPC|HNRNPC	912	-	6.1814394	1.0555297	-1.0	-1.0
chr2	96632363	96632558	ENSG00000114982.17|KANSL3|HNRNPC|HNRNPC	928	-	3.603454	1.1426502	-1.0	-1.0
chr2	96634418	96634613	ENSG00000114982.17|KANSL3|HNRNPC|HNRNPC	906	-	4.1153846	1.0253091	-1.0	-1.0
chr2	96827037	96827232	ENSG00000168763.15|CNNM3|HNRNPC|HNRNPC	924	+	4.0946965	1.1217002	-1.0	-1.0
chr2	96833031	96833156	ENSG00000168763.15|CNNM3|HNRNPC|HNRNPC	900	+	2.3644457	1.0004592	-1.0	-1.0
chr2	96822522	96822672	ENSG00000168763.15|CNNM3|HNRNPC|HNRNPC	900	+	5.7527575	1.0004592	-1.0	-1.0
chr2	96829209	96829404	ENSG00000168763.15|CNNM3|HNRNPC|HNRNPC	943	+	4.516066	1.2461073	-1.0	-1.0
chr2	96829539	96829669	ENSG00000168763.15|CNNM3|HNRNPC|HNRNPC	900	+	5.825919	1.0004592	-1.0	-1.0
chr2	97800661	97800761	ENSG00000075568.16|TMEM131|HNRNPC|HNRNPC	900	-	5.933339	1.0004592	-1.0	-1.0
chr2	97786468	97786598	ENSG00000075568.16|TMEM131|HNRNPC|HNRNPC	900	-	5.7339187	1.0004592	-1.0	-1.0
chr2	97987492	97987592	ENSG00000075568.16|TMEM131|HNRNPC|HNRNPC	900	-	5.5672507	1.0004592	-1.0	-1.0
chr2	97971852	97971962	ENSG00000075568.16|TMEM131|HNRNPC|HNRNPC	900	-	5.689651	1.0004592	-1.0	-1.0
chr2	97796030	97796130	ENSG00000075568.16|TMEM131|HNRNPC|HNRNPC	900	-	5.6584682	1.0004592	-1.0	-1.0
chr2	97848706	97848811	ENSG00000075568.16|TMEM131|HNRNPC|HNRNPC	900	-	5.6714497	1.0004592	-1.0	-1.0
chr2	97804525	97804715	ENSG00000075568.16|TMEM131|HNRNPC|HNRNPC	900	-	5.7851677	1.0004592	-1.0	-1.0
chr2	98462680	98462800	ENSG00000040933.15|INPP4A|HNRNPC|HNRNPC	900	+	5.606446	1.0004592	-1.0	-1.0
chr2	98713086	98713281	ENSG00000071073.12|MGAT4A|HNRNPC|HNRNPC	925	-	4.4261494	1.1256108	-1.0	-1.0
chr2	98724966	98725071	ENSG00000071073.12|MGAT4A|HNRNPC|HNRNPC	900	-	5.5593705	1.0004592	-1.0	-1.0
chr2	98728676	98728841	ENSG00000071073.12|MGAT4A|HNRNPC|HNRNPC	900	-	5.907498	1.0004592	-1.0	-1.0
chr2	98648627	98648947	ENSG00000071073.12|MGAT4A|HNRNPC|HNRNPC	939	-	5.0385213	1.2179999	-1.0	-1.0
chr2	98719386	98719521	ENSG00000071073.12|MGAT4A|HNRNPC|HNRNPC	900	-	3.9132645	1.0004592	-1.0	-1.0
chr2	98654512	98654622	ENSG00000071073.12|MGAT4A|HNRNPC|HNRNPC	900	-	5.7366576	1.0004592	-1.0	-1.0
chr2	98665448	98665568	ENSG00000071073.12|MGAT4A|HNRNPC|HNRNPC	900	-	5.67116	1.0004592	-1.0	-1.0
chr2	98630225	98630335	ENSG00000071073.12|MGAT4A|HNRNPC|HNRNPC	900	-	5.6013565	1.0004592	-1.0	-1.0
chr2	98654992	98655157	ENSG00000071073.12|MGAT4A|HNRNPC|HNRNPC	900	-	5.8406973	1.0004592	-1.0	-1.0
chr2	98704511	98704706	ENSG00000071073.12|MGAT4A|HNRNPC|HNRNPC	940	-	4.221858	1.2183146	-1.0	-1.0
chr2	98685141	98685286	ENSG00000071073.12|MGAT4A|HNRNPC|HNRNPC	900	-	5.7343407	1.0004592	-1.0	-1.0
chr2	98648452	98648577	ENSG00000071073.12|MGAT4A|HNRNPC|HNRNPC	900	-	3.128668	1.0004592	-1.0	-1.0
chr2	99139166	99139346	ENSG00000135951.14|TSGA10|HNRNPC|HNRNPC	900	-	5.7596974	1.0004592	-1.0	-1.0
chr2	99122696	99122861	ENSG00000135951.14|TSGA10|HNRNPC|HNRNPC	900	-	5.6903095	1.0004592	-1.0	-1.0
chr2	99172292	99172482	ENSG00000158411.11|MITD1|HNRNPC|HNRNPC	905	-	2.967694	1.0223424	-1.0	-1.0
chr2	99342914	99343069	ENSG00000158417.10|EIF5B|HNRNPC|HNRNPC	900	+	6.050624	1.0004592	-1.0	-1.0
chr2	99339459	99339564	ENSG00000158417.10|EIF5B|HNRNPC|HNRNPC	900	+	3.865978	1.0004592	-1.0	-1.0
chr2	99383061	99383196	ENSG00000158417.10|EIF5B|HNRNPC|HNRNPC	900	+	5.687192	1.0004592	-1.0	-1.0
chr2	99386826	99387021	ENSG00000158417.10|EIF5B|HNRNPC|HNRNPC	919	+	3.3484118	1.093875	-1.0	-1.0
chr2	99340859	99341004	ENSG00000158417.10|EIF5B|HNRNPC|HNRNPC	900	+	5.793376	1.0004592	-1.0	-1.0
chr2	99354734	99354924	ENSG00000158417.10|EIF5B|HNRNPC|HNRNPC	903	+	3.689505	1.0146241	-1.0	-1.0
chr2	99391650	99391840	ENSG00000158417.10|EIF5B|HNRNPC|HNRNPC	900	+	3.317947	1.0004592	-1.0	-1.0
chr2	99397896	99398046	ENSG00000158417.10|EIF5B|HNRNPC|HNRNPC	900	+	5.706461	1.0004592	-1.0	-1.0
chr2	99352464	99352634	ENSG00000158417.10|EIF5B|HNRNPC|HNRNPC	900	+	3.8544111	1.0004592	-1.0	-1.0
chr2	99342624	99342909	ENSG00000158417.10|EIF5B|HNRNPC|HNRNPC	900	+	5.8209915	1.0004592	-1.0	-1.0
chr2	99482910	99483105	ENSG00000135945.9|REV1|HNRNPC|HNRNPC	900	-	6.1290092	1.0004592	-1.0	-1.0
chr2	99457636	99457766	ENSG00000135945.9|REV1|HNRNPC|HNRNPC	900	-	5.856568	1.0004592	-1.0	-1.0
chr2	99408288	99408398	ENSG00000135945.9|REV1|HNRNPC|HNRNPC	900	-	2.6222277	1.0004592	-1.0	-1.0
chr2	99452326	99452511	ENSG00000135945.9|REV1|HNRNPC|HNRNPC	910	-	4.125859	1.0450431	-1.0	-1.0
chr2	99475615	99475770	ENSG00000135945.9|REV1|HNRNPC|HNRNPC	900	-	3.2891498	1.0004592	-1.0	-1.0
chr2	99479665	99479770	ENSG00000135945.9|REV1|HNRNPC|HNRNPC	916	-	3.5076041	1.0748811	-1.0	-1.0
chr2	99478115	99478330	ENSG00000135945.9|REV1|HNRNPC|HNRNPC	927	-	3.7233129	1.135871	-1.0	-1.0
chr2	99435474	99435614	ENSG00000135945.9|REV1|HNRNPC|HNRNPC	900	-	5.678541	1.0004592	-1.0	-1.0
chr2	99468200	99468325	ENSG00000135945.9|REV1|HNRNPC|HNRNPC	900	-	5.7128577	1.0004592	-1.0	-1.0
chr2	99474805	99475000	ENSG00000135945.9|REV1|HNRNPC|HNRNPC	924	-	4.2604346	1.118693	-1.0	-1.0
chr2	100879529	100879629	ENSG00000170485.16|NPAS2|HNRNPC|HNRNPC	900	+	3.079396	1.0004592	-1.0	-1.0
chr2	100876234	100876389	ENSG00000170485.16|NPAS2|HNRNPC|HNRNPC	941	+	4.796315	1.2312027	-1.0	-1.0
chr2	100840264	100840504	ENSG00000170485.16|NPAS2|HNRNPC|HNRNPC	900	+	2.5457468	1.0004592	-1.0	-1.0
chr2	100926550	100926710	ENSG00000170485.16|NPAS2|HNRNPC|HNRNPC	900	+	5.7624946	1.0004592	-1.0	-1.0
chr2	100867624	100867819	ENSG00000170485.16|NPAS2|HNRNPC|HNRNPC	907	+	2.3900623	1.0314058	-1.0	-1.0
chr2	100863429	100863609	ENSG00000170485.16|NPAS2|HNRNPC|HNRNPC	908	+	2.9047213	1.0366114	-1.0	-1.0
chr2	100955050	100955150	ENSG00000170485.16|NPAS2|HNRNPC|HNRNPC	900	+	5.5910254	1.0004592	-1.0	-1.0
chr2	100830169	100830339	ENSG00000170485.16|NPAS2|HNRNPC|HNRNPC	900	+	2.7251496	1.0004197	-1.0	-1.0
chr2	100862344	100862469	ENSG00000170485.16|NPAS2|HNRNPC|HNRNPC	924	+	5.992136	1.121275	-1.0	-1.0
chr2	100868849	100869509	ENSG00000170485.16|NPAS2|HNRNPC|HNRNPC	936	+	3.9524398	1.1919512	-1.0	-1.0
chr2	100834379	100834634	ENSG00000170485.16|NPAS2|HNRNPC|HNRNPC	900	+	2.7981234	1.0015672	-1.0	-1.0
chr2	100887594	100887819	ENSG00000170485.16|NPAS2|HNRNPC|HNRNPC	940	+	2.991217	1.2223662	-1.0	-1.0
chr2	100931420	100931595	ENSG00000170485.16|NPAS2|HNRNPC|HNRNPC	900	+	5.829531	1.0004592	-1.0	-1.0
chr2	100834644	100834804	ENSG00000170485.16|NPAS2|HNRNPC|HNRNPC	900	+	2.0951135	1.0004592	-1.0	-1.0
chr2	100831489	100831729	ENSG00000170485.16|NPAS2|HNRNPC|HNRNPC	913	+	3.7090745	1.06054	-1.0	-1.0
chr2	100833629	100833824	ENSG00000170485.16|NPAS2|HNRNPC|HNRNPC	941	+	2.8503206	1.2297014	-1.0	-1.0
chr2	100848109	100848209	ENSG00000170485.16|NPAS2|HNRNPC|HNRNPC	900	+	2.5243278	1.0004592	-1.0	-1.0
chr2	100866349	100866449	ENSG00000170485.16|NPAS2|HNRNPC|HNRNPC	900	+	2.9029045	1.0004592	-1.0	-1.0
chr2	100892679	100892834	ENSG00000170485.16|NPAS2|HNRNPC|HNRNPC	900	+	5.9901857	1.0004592	-1.0	-1.0
chr2	100845694	100845804	ENSG00000170485.16|NPAS2|HNRNPC|HNRNPC	900	+	2.4223022	1.0004592	-1.0	-1.0
chr2	100829164	100829294	ENSG00000170485.16|NPAS2|HNRNPC|HNRNPC	900	+	5.7138457	1.0004592	-1.0	-1.0
chr2	100963323	100963483	ENSG00000170485.16|NPAS2|HNRNPC|HNRNPC	900	+	6.022647	1.0004592	-1.0	-1.0
chr2	100860874	100861144	ENSG00000170485.16|NPAS2|HNRNPC|HNRNPC	905	+	2.9572632	1.0231295	-1.0	-1.0
chr2	100840534	100840779	ENSG00000170485.16|NPAS2|HNRNPC|HNRNPC	900	+	2.4791162	1.0012552	-1.0	-1.0
chr2	100845889	100845994	ENSG00000170485.16|NPAS2|HNRNPC|HNRNPC	900	+	5.7047777	1.0004592	-1.0	-1.0
chr2	100828339	100828554	ENSG00000170485.16|NPAS2|HNRNPC|HNRNPC	935	+	3.2817051	1.1866897	-1.0	-1.0
chr2	100887829	100888039	ENSG00000170485.16|NPAS2|HNRNPC|HNRNPC	913	+	2.9483333	1.0603781	-1.0	-1.0
chr2	100870574	100870679	ENSG00000170485.16|NPAS2|HNRNPC|HNRNPC	900	+	3.9036562	1.0004592	-1.0	-1.0
chr2	100834174	100834369	ENSG00000170485.16|NPAS2|HNRNPC|HNRNPC	919	+	3.1006157	1.0910926	-1.0	-1.0
chr2	100861714	100861849	ENSG00000170485.16|NPAS2|HNRNPC|HNRNPC	900	+	3.3057342	1.0004592	-1.0	-1.0
chr2	100869519	100869634	ENSG00000170485.16|NPAS2|HNRNPC|HNRNPC	900	+	3.963543	1.0004592	-1.0	-1.0
chr2	100833374	100833474	ENSG00000170485.16|NPAS2|HNRNPC|HNRNPC	900	+	2.1871324	1.0004592	-1.0	-1.0
chr2	100852109	100852209	ENSG00000170485.16|NPAS2|HNRNPC|HNRNPC	900	+	5.83782	1.0004592	-1.0	-1.0
chr2	100862754	100862934	ENSG00000170485.16|NPAS2|HNRNPC|HNRNPC	914	+	4.857407	1.0641847	-1.0	-1.0
chr2	100839784	100839889	ENSG00000170485.16|NPAS2|HNRNPC|HNRNPC	903	+	3.682589	1.0134524	-1.0	-1.0
chr2	100828599	100828774	ENSG00000170485.16|NPAS2|HNRNPC|HNRNPC	903	+	3.08491	1.0122385	-1.0	-1.0
chr2	100871169	100871604	ENSG00000170485.16|NPAS2|HNRNPC|HNRNPC	934	+	3.1263065	1.1792254	-1.0	-1.0
chr2	100983945	100984135	ENSG00000170485.16|NPAS2|HNRNPC|HNRNPC	916	+	3.3290646	1.0762101	-1.0	-1.0
chr2	100834172	100834367	ENSG00000232034.1|AC092168.2|HNRNPC|HNRNPC	919	+	3.0983157	1.0895854	-1.0	-1.0
chr2	100845887	100845992	ENSG00000232034.1|AC092168.2|HNRNPC|HNRNPC	900	+	5.6335287	1.0003978	-1.0	-1.0
chr2	100828342	100828557	ENSG00000232034.1|AC092168.2|HNRNPC|HNRNPC	935	+	3.308671	1.1873146	-1.0	-1.0
chr2	100834642	100834802	ENSG00000232034.1|AC092168.2|HNRNPC|HNRNPC	900	+	2.1034784	1.0004592	-1.0	-1.0
chr2	100845687	100845802	ENSG00000232034.1|AC092168.2|HNRNPC|HNRNPC	900	+	2.459605	1.0004592	-1.0	-1.0
chr2	100834377	100834632	ENSG00000232034.1|AC092168.2|HNRNPC|HNRNPC	900	+	2.8044019	1.0021333	-1.0	-1.0
chr2	100840327	100840502	ENSG00000232034.1|AC092168.2|HNRNPC|HNRNPC	900	+	2.5375073	1.0004592	-1.0	-1.0
chr2	100831487	100831727	ENSG00000232034.1|AC092168.2|HNRNPC|HNRNPC	912	+	3.6511374	1.0561465	-1.0	-1.0
chr2	100828597	100828772	ENSG00000232034.1|AC092168.2|HNRNPC|HNRNPC	903	+	3.0994737	1.0133147	-1.0	-1.0
chr2	100830172	100830337	ENSG00000232034.1|AC092168.2|HNRNPC|HNRNPC	900	+	2.7081025	1.0004197	-1.0	-1.0
chr2	100833372	100833472	ENSG00000232034.1|AC092168.2|HNRNPC|HNRNPC	900	+	2.4032648	1.0004592	-1.0	-1.0
chr2	100833632	100833827	ENSG00000232034.1|AC092168.2|HNRNPC|HNRNPC	941	+	2.8283362	1.2296716	-1.0	-1.0
chr2	100840532	100840772	ENSG00000232034.1|AC092168.2|HNRNPC|HNRNPC	900	+	2.439323	1.000818	-1.0	-1.0
chr2	100839782	100839887	ENSG00000232034.1|AC092168.2|HNRNPC|HNRNPC	900	+	3.0559878	1.0004592	-1.0	-1.0
chr2	100829167	100829297	ENSG00000232034.1|AC092168.2|HNRNPC|HNRNPC	900	+	5.701343	1.0004592	-1.0	-1.0
chr2	101014397	101014497	ENSG00000071082.10|RPL31|HNRNPC|HNRNPC	900	+	5.6140156	1.0004592	-1.0	-1.0
chr2	101003253	101003423	ENSG00000071082.10|RPL31|HNRNPC|HNRNPC	901	+	2.6475847	1.002651	-1.0	-1.0
chr2	101039360	101039515	ENSG00000204634.12|TBC1D8|HNRNPC|HNRNPC	900	-	6.0309725	1.0004592	-1.0	-1.0
chr2	101086044	101086224	ENSG00000204634.12|TBC1D8|HNRNPC|HNRNPC	900	-	3.4122725	1.0004592	-1.0	-1.0
chr2	101034088	101034283	ENSG00000204634.12|TBC1D8|HNRNPC|HNRNPC	939	-	6.4271092	1.2139605	-1.0	-1.0
chr2	101082434	101082539	ENSG00000204634.12|TBC1D8|HNRNPC|HNRNPC	900	-	5.591931	1.0003018	-1.0	-1.0
chr2	101081524	101081664	ENSG00000204634.12|TBC1D8|HNRNPC|HNRNPC	900	-	5.878818	1.0004592	-1.0	-1.0
chr2	101081759	101081879	ENSG00000204634.12|TBC1D8|HNRNPC|HNRNPC	900	-	3.8698559	1.0004592	-1.0	-1.0
chr2	101089829	101089984	ENSG00000204634.12|TBC1D8|HNRNPC|HNRNPC	900	-	5.882687	1.0004592	-1.0	-1.0
chr2	101083249	101083354	ENSG00000204634.12|TBC1D8|HNRNPC|HNRNPC	900	-	6.0398436	1.0004592	-1.0	-1.0
chr2	101037088	101037283	ENSG00000204634.12|TBC1D8|HNRNPC|HNRNPC	924	-	3.0101717	1.1218028	-1.0	-1.0
chr2	101049635	101049815	ENSG00000204634.12|TBC1D8|HNRNPC|HNRNPC	900	-	5.7395973	1.0004592	-1.0	-1.0
chr2	101148118	101148238	ENSG00000204634.12|TBC1D8|HNRNPC|HNRNPC	900	-	3.4904017	1.0004592	-1.0	-1.0
chr2	101008713	101008893	ENSG00000204634.12|TBC1D8|HNRNPC|HNRNPC	900	-	5.7051063	1.0004592	-1.0	-1.0
chr2	101058711	101058841	ENSG00000204634.12|TBC1D8|HNRNPC|HNRNPC	900	-	3.7428372	1.0004592	-1.0	-1.0
chr2	101020050	101020155	ENSG00000204634.12|TBC1D8|HNRNPC|HNRNPC	900	-	5.637737	1.0004592	-1.0	-1.0
chr2	101029972	101030142	ENSG00000204634.12|TBC1D8|HNRNPC|HNRNPC	933	-	5.984867	1.171749	-1.0	-1.0
chr2	101066359	101066484	ENSG00000204634.12|TBC1D8|HNRNPC|HNRNPC	900	-	5.6292796	1.0004592	-1.0	-1.0
chr2	101066849	101066949	ENSG00000204634.12|TBC1D8|HNRNPC|HNRNPC	900	-	5.747905	1.0004592	-1.0	-1.0
chr2	101127323	101127428	ENSG00000204634.12|TBC1D8|HNRNPC|HNRNPC	900	-	5.748678	1.0004592	-1.0	-1.0
chr2	101118923	101119118	ENSG00000204634.12|TBC1D8|HNRNPC|HNRNPC	941	-	3.6182218	1.2327657	-1.0	-1.0
chr2	101082049	101082154	ENSG00000204634.12|TBC1D8|HNRNPC|HNRNPC	900	-	3.9581733	1.0004592	-1.0	-1.0
chr2	101029284	101029474	ENSG00000204634.12|TBC1D8|HNRNPC|HNRNPC	926	-	4.1283364	1.1311783	-1.0	-1.0
chr2	101150843	101151068	ENSG00000204634.12|TBC1D8|HNRNPC|HNRNPC	900	-	4.4726553	1.0004592	-1.0	-1.0
chr2	101115653	101115848	ENSG00000204634.12|TBC1D8|HNRNPC|HNRNPC	948	-	5.4199877	1.2879422	-1.0	-1.0
chr2	101131718	101131893	ENSG00000204634.12|TBC1D8|HNRNPC|HNRNPC	930	-	5.9549317	1.1579505	-1.0	-1.0
chr2	101265047	101265377	ENSG00000158435.7|CNOT11|HNRNPC|HNRNPC	927	+	4.2348766	1.1352713	-1.0	-1.0
chr2	101277651	101277791	ENSG00000163162.8|RNF149|HNRNPC|HNRNPC	900	-	2.7662303	1.0004592	-1.0	-1.0
chr2	101271503	101271703	ENSG00000163162.8|RNF149|HNRNPC|HNRNPC	969	-	3.9351583	1.507261	-1.0	-1.0
chr2	101280711	101280836	ENSG00000163162.8|RNF149|HNRNPC|HNRNPC	900	-	3.2825396	1.0004592	-1.0	-1.0
chr2	101289610	101289710	ENSG00000163162.8|RNF149|HNRNPC|HNRNPC	900	-	5.6145344	1.0004592	-1.0	-1.0
chr2	101290110	101290265	ENSG00000163162.8|RNF149|HNRNPC|HNRNPC	900	-	5.65969	1.0004592	-1.0	-1.0
chr2	101276205	101276405	ENSG00000163162.8|RNF149|HNRNPC|HNRNPC	920	-	3.36966	1.0964992	-1.0	-1.0
chr2	101765233	101765458	ENSG00000071054.16|MAP4K4|HNRNPC|HNRNPC	905	+	2.7968972	1.0212586	-1.0	-1.0
chr2	101794791	101794926	ENSG00000071054.16|MAP4K4|HNRNPC|HNRNPC	900	+	5.675876	1.0004592	-1.0	-1.0
chr2	101890890	101891025	ENSG00000071054.16|MAP4K4|HNRNPC|HNRNPC	900	+	5.731967	1.0004592	-1.0	-1.0
chr2	101728443	101728623	ENSG00000071054.16|MAP4K4|HNRNPC|HNRNPC	908	+	3.1391854	1.0375389	-1.0	-1.0
chr2	101816248	101816358	ENSG00000071054.16|MAP4K4|HNRNPC|HNRNPC	900	+	5.704198	1.0004592	-1.0	-1.0
chr2	101841379	101841684	ENSG00000071054.16|MAP4K4|HNRNPC|HNRNPC	958	+	4.0343404	1.3770614	-1.0	-1.0
chr2	101701848	101701978	ENSG00000071054.16|MAP4K4|HNRNPC|HNRNPC	900	+	4.2994018	1.0004592	-1.0	-1.0
chr2	101711218	101711418	ENSG00000071054.16|MAP4K4|HNRNPC|HNRNPC	955	+	4.301241	1.3468635	-1.0	-1.0
chr2	101761473	101761683	ENSG00000071054.16|MAP4K4|HNRNPC|HNRNPC	928	+	3.9823403	1.1420456	-1.0	-1.0
chr2	101707818	101708123	ENSG00000071054.16|MAP4K4|HNRNPC|HNRNPC	903	+	3.1366642	1.0122671	-1.0	-1.0
chr2	101760118	101760263	ENSG00000071054.16|MAP4K4|HNRNPC|HNRNPC	900	+	2.794335	1.0004592	-1.0	-1.0
chr2	101890375	101890565	ENSG00000071054.16|MAP4K4|HNRNPC|HNRNPC	913	+	3.6947038	1.0624007	-1.0	-1.0
chr2	101731888	101731988	ENSG00000071054.16|MAP4K4|HNRNPC|HNRNPC	900	+	2.7170455	1.0004592	-1.0	-1.0
chr2	101698748	101698938	ENSG00000071054.16|MAP4K4|HNRNPC|HNRNPC	908	+	2.5589302	1.0352358	-1.0	-1.0
chr2	101797808	101798008	ENSG00000071054.16|MAP4K4|HNRNPC|HNRNPC	966	+	4.75078	1.473802	-1.0	-1.0
chr2	101753618	101753773	ENSG00000071054.16|MAP4K4|HNRNPC|HNRNPC	900	+	2.24327	1.0004592	-1.0	-1.0
chr2	101841714	101841814	ENSG00000071054.16|MAP4K4|HNRNPC|HNRNPC	900	+	5.5592184	1.0004592	-1.0	-1.0
chr2	101744898	101745033	ENSG00000071054.16|MAP4K4|HNRNPC|HNRNPC	910	+	5.951218	1.0477929	-1.0	-1.0
chr2	101883175	101883450	ENSG00000071054.16|MAP4K4|HNRNPC|HNRNPC	918	+	4.031521	1.0838033	-1.0	-1.0
chr2	101697514	101697639	ENSG00000071054.16|MAP4K4|HNRNPC|HNRNPC	900	+	2.8628893	1.0004592	-1.0	-1.0
chr2	101846266	101846461	ENSG00000071054.16|MAP4K4|HNRNPC|HNRNPC	959	+	3.838467	1.3865764	-1.0	-1.0
chr2	101712818	101713028	ENSG00000071054.16|MAP4K4|HNRNPC|HNRNPC	950	+	3.8849351	1.3017635	-1.0	-1.0
chr2	101804708	101804878	ENSG00000071054.16|MAP4K4|HNRNPC|HNRNPC	900	+	2.514089	1.0004332	-1.0	-1.0
chr2	101834803	101834968	ENSG00000071054.16|MAP4K4|HNRNPC|HNRNPC	900	+	5.731284	1.0004592	-1.0	-1.0
chr2	101799533	101799633	ENSG00000071054.16|MAP4K4|HNRNPC|HNRNPC	900	+	2.666233	1.0004592	-1.0	-1.0
chr2	101869357	101869532	ENSG00000071054.16|MAP4K4|HNRNPC|HNRNPC	904	+	2.9799476	1.018603	-1.0	-1.0
chr2	101873255	101873450	ENSG00000071054.16|MAP4K4|HNRNPC|HNRNPC	921	+	3.7027526	1.1026881	-1.0	-1.0
chr2	101722368	101722628	ENSG00000071054.16|MAP4K4|HNRNPC|HNRNPC	922	+	3.3573604	1.1094006	-1.0	-1.0
chr2	101720393	101720818	ENSG00000071054.16|MAP4K4|HNRNPC|HNRNPC	924	+	3.6611588	1.1189129	-1.0	-1.0
chr2	101869781	101869926	ENSG00000071054.16|MAP4K4|HNRNPC|HNRNPC	913	+	6.1907043	1.0581971	-1.0	-1.0
chr2	101707038	101707378	ENSG00000071054.16|MAP4K4|HNRNPC|HNRNPC	941	+	3.7323713	1.2308164	-1.0	-1.0
chr2	101771488	101771618	ENSG00000071054.16|MAP4K4|HNRNPC|HNRNPC	900	+	2.631342	1.0004592	-1.0	-1.0
chr2	101711668	101711803	ENSG00000071054.16|MAP4K4|HNRNPC|HNRNPC	900	+	3.870299	1.0004592	-1.0	-1.0
chr2	101697249	101697439	ENSG00000071054.16|MAP4K4|HNRNPC|HNRNPC	900	+	5.737329	1.0004592	-1.0	-1.0
chr2	101806633	101806828	ENSG00000071054.16|MAP4K4|HNRNPC|HNRNPC	918	+	3.7458665	1.0879866	-1.0	-1.0
chr2	101725638	101725833	ENSG00000071054.16|MAP4K4|HNRNPC|HNRNPC	901	+	2.7052374	1.0023153	-1.0	-1.0
chr2	101770213	101770378	ENSG00000071054.16|MAP4K4|HNRNPC|HNRNPC	900	+	3.830335	1.0004592	-1.0	-1.0
chr2	101712438	101712568	ENSG00000071054.16|MAP4K4|HNRNPC|HNRNPC	900	+	2.8489692	1.0004592	-1.0	-1.0
chr2	101699958	101700118	ENSG00000071054.16|MAP4K4|HNRNPC|HNRNPC	900	+	2.3794713	1.0004592	-1.0	-1.0
chr2	101818888	101818988	ENSG00000071054.16|MAP4K4|HNRNPC|HNRNPC	900	+	5.780793	1.0004592	-1.0	-1.0
chr2	101892940	101893050	ENSG00000071054.16|MAP4K4|HNRNPC|HNRNPC	900	+	2.9787035	1.0004592	-1.0	-1.0
chr2	101725833	101726038	ENSG00000071054.16|MAP4K4|HNRNPC|HNRNPC	936	+	4.1170154	1.1916397	-1.0	-1.0
chr2	101708503	101708628	ENSG00000071054.16|MAP4K4|HNRNPC|HNRNPC	913	+	4.3880243	1.059329	-1.0	-1.0
chr2	101736368	101736598	ENSG00000071054.16|MAP4K4|HNRNPC|HNRNPC	925	+	3.6079545	1.1240371	-1.0	-1.0
chr2	101802723	101802898	ENSG00000071054.16|MAP4K4|HNRNPC|HNRNPC	900	+	2.7108896	1.0004592	-1.0	-1.0
chr2	101870115	101870280	ENSG00000071054.16|MAP4K4|HNRNPC|HNRNPC	905	+	2.7300415	1.0202119	-1.0	-1.0
chr2	101702143	101702328	ENSG00000071054.16|MAP4K4|HNRNPC|HNRNPC	904	+	3.0850484	1.0171535	-1.0	-1.0
chr2	101707478	101707623	ENSG00000071054.16|MAP4K4|HNRNPC|HNRNPC	900	+	2.1644514	1.0004592	-1.0	-1.0
chr2	101792651	101792756	ENSG00000071054.16|MAP4K4|HNRNPC|HNRNPC	900	+	5.6022696	1.0004592	-1.0	-1.0
chr2	101872075	101872270	ENSG00000071054.16|MAP4K4|HNRNPC|HNRNPC	930	+	3.0141127	1.1572752	-1.0	-1.0
chr2	101882985	101883110	ENSG00000071054.16|MAP4K4|HNRNPC|HNRNPC	900	+	5.3778625	1.0004592	-1.0	-1.0
chr2	101747933	101748048	ENSG00000071054.16|MAP4K4|HNRNPC|HNRNPC	900	+	6.086233	1.0004592	-1.0	-1.0
chr2	101754338	101754618	ENSG00000071054.16|MAP4K4|HNRNPC|HNRNPC	900	+	3.9620245	1.0004592	-1.0	-1.0
chr2	101732503	101732708	ENSG00000071054.16|MAP4K4|HNRNPC|HNRNPC	962	+	4.209259	1.4243993	-1.0	-1.0
chr2	101747038	101747233	ENSG00000071054.16|MAP4K4|HNRNPC|HNRNPC	901	+	4.83999	1.0055742	-1.0	-1.0
chr2	101869936	101870051	ENSG00000071054.16|MAP4K4|HNRNPC|HNRNPC	900	+	2.6680968	1.0004592	-1.0	-1.0
chr2	101851686	101851861	ENSG00000071054.16|MAP4K4|HNRNPC|HNRNPC	900	+	3.5000942	1.0004592	-1.0	-1.0
chr2	101737183	101737393	ENSG00000071054.16|MAP4K4|HNRNPC|HNRNPC	915	+	2.6240275	1.069058	-1.0	-1.0
chr2	101849061	101849396	ENSG00000071054.16|MAP4K4|HNRNPC|HNRNPC	903	+	3.100656	1.01272	-1.0	-1.0
chr2	101889630	101889745	ENSG00000071054.16|MAP4K4|HNRNPC|HNRNPC	900	+	5.629225	1.0004592	-1.0	-1.0
chr2	101735383	101735488	ENSG00000071054.16|MAP4K4|HNRNPC|HNRNPC	900	+	5.6451135	1.0004592	-1.0	-1.0
chr2	101752033	101752198	ENSG00000071054.16|MAP4K4|HNRNPC|HNRNPC	902	+	3.0728445	1.0072005	-1.0	-1.0
chr2	101756478	101756688	ENSG00000071054.16|MAP4K4|HNRNPC|HNRNPC	925	+	3.3023014	1.1230978	-1.0	-1.0
chr2	101798043	101798213	ENSG00000071054.16|MAP4K4|HNRNPC|HNRNPC	925	+	4.84582	1.1252896	-1.0	-1.0
chr2	101756698	101756838	ENSG00000071054.16|MAP4K4|HNRNPC|HNRNPC	900	+	2.6439314	1.0004592	-1.0	-1.0
chr2	102156451	102156556	ENSG00000115594.11|IL1R1|HNRNPC|HNRNPC	900	+	5.5748477	1.0004592	-1.0	-1.0
chr2	102163240	102163340	ENSG00000115594.11|IL1R1|HNRNPC|HNRNPC	900	+	5.606717	1.0004592	-1.0	-1.0
chr2	102159910	102160095	ENSG00000115594.11|IL1R1|HNRNPC|HNRNPC	910	+	3.7684426	1.0455317	-1.0	-1.0
chr2	102155412	102155517	ENSG00000115594.11|IL1R1|HNRNPC|HNRNPC	900	+	3.2311163	1.0004592	-1.0	-1.0
chr2	102178452	102178587	ENSG00000115594.11|IL1R1|HNRNPC|HNRNPC	900	+	3.1199417	1.0004592	-1.0	-1.0
chr2	102144400	102144595	ENSG00000115594.11|IL1R1|HNRNPC|HNRNPC	900	+	3.3691707	1.0004592	-1.0	-1.0
chr2	102161630	102161805	ENSG00000115594.11|IL1R1|HNRNPC|HNRNPC	900	+	3.047363	1.0004429	-1.0	-1.0
chr2	102814787	102814977	ENSG00000170417.15|TMEM182|HNRNPC|HNRNPC	900	+	5.78687	1.0004592	-1.0	-1.0
chr2	105283048	105283243	ENSG00000135966.12|TGFBRAP1|HNRNPC|HNRNPC	917	-	3.2835162	1.0807865	-1.0	-1.0
chr2	105311491	105311641	ENSG00000135966.12|TGFBRAP1|HNRNPC|HNRNPC	900	-	5.61288	1.0004592	-1.0	-1.0
chr2	105326626	105326806	ENSG00000135966.12|TGFBRAP1|HNRNPC|HNRNPC	900	-	5.813959	1.0004592	-1.0	-1.0
chr2	105748502	105748692	ENSG00000071051.13|NCK2|HNRNPC|HNRNPC	900	+	5.8778367	1.0004592	-1.0	-1.0
chr2	105761222	105761417	ENSG00000071051.13|NCK2|HNRNPC|HNRNPC	918	+	4.211818	1.0873395	-1.0	-1.0
chr2	105748322	105748497	ENSG00000071051.13|NCK2|HNRNPC|HNRNPC	900	+	6.2261214	1.0004592	-1.0	-1.0
chr2	106152865	106152970	ENSG00000115652.14|UXS1|HNRNPC|HNRNPC	900	-	5.725548	1.0004592	-1.0	-1.0
chr2	106173459	106173639	ENSG00000115652.14|UXS1|HNRNPC|HNRNPC	900	-	3.987027	1.0004592	-1.0	-1.0
chr2	106186769	106186904	ENSG00000115652.14|UXS1|HNRNPC|HNRNPC	900	-	3.9913325	1.0004592	-1.0	-1.0
chr2	108460176	108460276	ENSG00000135968.20|GCC2|HNRNPC|HNRNPC	900	+	5.5910254	1.0004592	-1.0	-1.0
chr2	108548309	108548409	ENSG00000169756.16|LIMS1|HNRNPC|HNRNPC	900	+	5.8614483	1.0004592	-1.0	-1.0
chr2	108541409	108541539	ENSG00000169756.16|LIMS1|HNRNPC|HNRNPC	900	+	3.4583428	1.0010097	-1.0	-1.0
chr2	108576199	108576384	ENSG00000169756.16|LIMS1|HNRNPC|HNRNPC	920	+	4.7960086	1.0946765	-1.0	-1.0
chr2	108602888	108603063	ENSG00000169756.16|LIMS1|HNRNPC|HNRNPC	921	+	4.2685885	1.0999154	-1.0	-1.0
chr2	108574794	108574919	ENSG00000169756.16|LIMS1|HNRNPC|HNRNPC	900	+	5.872022	1.0004592	-1.0	-1.0
chr2	108572319	108572499	ENSG00000169756.16|LIMS1|HNRNPC|HNRNPC	915	+	4.2750587	1.0685565	-1.0	-1.0
chr2	108561679	108561854	ENSG00000169756.16|LIMS1|HNRNPC|HNRNPC	900	+	3.2127128	1.0004592	-1.0	-1.0
chr2	108546194	108546414	ENSG00000169756.16|LIMS1|HNRNPC|HNRNPC	961	+	4.601622	1.4070342	-1.0	-1.0
chr2	108587289	108587399	ENSG00000169756.16|LIMS1|HNRNPC|HNRNPC	900	+	5.8046813	1.0004592	-1.0	-1.0
chr2	108567574	108567684	ENSG00000169756.16|LIMS1|HNRNPC|HNRNPC	900	+	5.8122554	1.0004592	-1.0	-1.0
chr2	108536689	108536854	ENSG00000169756.16|LIMS1|HNRNPC|HNRNPC	900	+	2.6476378	1.0004554	-1.0	-1.0
chr2	108555279	108555559	ENSG00000169756.16|LIMS1|HNRNPC|HNRNPC	900	+	5.147254	1.0004592	-1.0	-1.0
chr2	108557439	108557624	ENSG00000169756.16|LIMS1|HNRNPC|HNRNPC	900	+	3.3158722	1.0004592	-1.0	-1.0
chr2	108558439	108558609	ENSG00000169756.16|LIMS1|HNRNPC|HNRNPC	931	+	6.1650767	1.1607819	-1.0	-1.0
chr2	108541209	108541379	ENSG00000169756.16|LIMS1|HNRNPC|HNRNPC	915	+	4.171253	1.072425	-1.0	-1.0
chr2	108597628	108597753	ENSG00000169756.16|LIMS1|HNRNPC|HNRNPC	900	+	3.8567834	1.0004592	-1.0	-1.0
chr2	108578509	108578709	ENSG00000169756.16|LIMS1|HNRNPC|HNRNPC	969	+	6.535187	1.5017039	-1.0	-1.0
chr2	108774616	108774761	ENSG00000153201.15|RANBP2|HNRNPC|HNRNPC	900	+	4.393117	1.0004592	-1.0	-1.0
chr2	108779021	108779286	ENSG00000153201.15|RANBP2|HNRNPC|HNRNPC	900	+	4.806353	1.0004592	-1.0	-1.0
chr2	108741116	108741311	ENSG00000153201.15|RANBP2|HNRNPC|HNRNPC	966	+	7.0584917	1.4691025	-1.0	-1.0
chr2	108775311	108775511	ENSG00000153201.15|RANBP2|HNRNPC|HNRNPC	934	+	4.795596	1.1837292	-1.0	-1.0
chr2	108760783	108760898	ENSG00000153201.15|RANBP2|HNRNPC|HNRNPC	900	+	5.8501663	1.0004592	-1.0	-1.0
chr2	108737514	108737639	ENSG00000153201.15|RANBP2|HNRNPC|HNRNPC	900	+	3.139125	1.0004592	-1.0	-1.0
chr2	108773126	108773226	ENSG00000153201.15|RANBP2|HNRNPC|HNRNPC	900	+	5.575682	1.0004592	-1.0	-1.0
chr2	108745821	108746016	ENSG00000153201.15|RANBP2|HNRNPC|HNRNPC	901	+	3.2964277	1.0052419	-1.0	-1.0
chr2	108743191	108743381	ENSG00000153201.15|RANBP2|HNRNPC|HNRNPC	903	+	2.6258512	1.0145143	-1.0	-1.0
chr2	108746131	108746326	ENSG00000153201.15|RANBP2|HNRNPC|HNRNPC	960	+	4.2459474	1.3965712	-1.0	-1.0
chr2	108778651	108778751	ENSG00000153201.15|RANBP2|HNRNPC|HNRNPC	900	+	5.5510283	1.0004592	-1.0	-1.0
chr2	108773561	108773756	ENSG00000153201.15|RANBP2|HNRNPC|HNRNPC	965	+	7.0160756	1.4606826	-1.0	-1.0
chr2	108816785	108816970	ENSG00000163006.11|CCDC138|HNRNPC|HNRNPC	900	+	5.687392	1.0004592	-1.0	-1.0
chr2	108817215	108817350	ENSG00000163006.11|CCDC138|HNRNPC|HNRNPC	900	+	5.5791616	1.0004592	-1.0	-1.0
chr2	109574181	109574526	ENSG00000186522.14|SEPT10|HNRNPC|HNRNPC	905	-	5.8092613	1.0219506	-1.0	-1.0
chr2	109577822	109577932	ENSG00000186522.14|SEPT10|HNRNPC|HNRNPC	900	-	3.8951097	1.0004592	-1.0	-1.0
chr2	109612703	109612893	ENSG00000186522.14|SEPT10|HNRNPC|HNRNPC	920	-	6.064199	1.0965912	-1.0	-1.0
chr2	109613331	109613510	ENSG00000186522.14|SEPT10|HNRNPC|HNRNPC	945	-	5.6989574	1.2607973	-1.0	-1.0
chr2	109544554	109544664	ENSG00000186522.14|SEPT10|HNRNPC|HNRNPC	900	-	5.9317946	1.0004592	-1.0	-1.0
chr2	109611498	109611643	ENSG00000186522.14|SEPT10|HNRNPC|HNRNPC	900	-	2.625737	1.0004592	-1.0	-1.0
chr2	109548717	109548852	ENSG00000186522.14|SEPT10|HNRNPC|HNRNPC	900	-	6.1362467	1.0004592	-1.0	-1.0
chr2	109606518	109606623	ENSG00000186522.14|SEPT10|HNRNPC|HNRNPC	900	-	5.610427	1.0004592	-1.0	-1.0
chr2	109612093	109612283	ENSG00000186522.14|SEPT10|HNRNPC|HNRNPC	903	-	3.86684	1.0116482	-1.0	-1.0
chr2	109605211	109605311	ENSG00000230696.1|AC011753.2|HNRNPC|HNRNPC	900	-	5.7548676	1.0004592	-1.0	-1.0
chr2	111138352	111138537	ENSG00000153094.22|BCL2L11|HNRNPC|HNRNPC	900	+	3.2562542	1.0004709	-1.0	-1.0
chr2	111165507	111165612	ENSG00000153094.22|BCL2L11|HNRNPC|HNRNPC	900	+	5.5592184	1.0004592	-1.0	-1.0
chr2	111163870	111164000	ENSG00000153094.22|BCL2L11|HNRNPC|HNRNPC	900	+	5.815911	1.0004592	-1.0	-1.0
chr2	111481871	111482046	ENSG00000172965.14|MIR4435-2HG|HNRNPC|HNRNPC	932	-	5.4227247	1.170409	-1.0	-1.0
chr2	111461586	111461761	ENSG00000172965.14|MIR4435-2HG|HNRNPC|HNRNPC	900	-	5.8514256	1.0004592	-1.0	-1.0
chr2	111831734	111831929	ENSG00000153107.11|ANAPC1|HNRNPC|HNRNPC	925	-	5.8443675	1.1250143	-1.0	-1.0
chr2	111841042	111841142	ENSG00000153107.11|ANAPC1|HNRNPC|HNRNPC	936	-	6.3191	1.1961579	-1.0	-1.0
chr2	111829975	111830080	ENSG00000153107.11|ANAPC1|HNRNPC|HNRNPC	900	-	3.0830986	1.0004168	-1.0	-1.0
chr2	111880261	111880451	ENSG00000153107.11|ANAPC1|HNRNPC|HNRNPC	902	-	3.19895	1.0087765	-1.0	-1.0
chr2	111959497	111959597	ENSG00000153208.16|MERTK|HNRNPC|HNRNPC	932	+	6.3667984	1.1696109	-1.0	-1.0
chr2	111900631	111900741	ENSG00000153208.16|MERTK|HNRNPC|HNRNPC	900	+	3.7716267	1.0004592	-1.0	-1.0
chr2	111938010	111938190	ENSG00000153208.16|MERTK|HNRNPC|HNRNPC	900	+	3.0286133	1.0004592	-1.0	-1.0
chr2	111913476	111913651	ENSG00000153208.16|MERTK|HNRNPC|HNRNPC	903	+	4.06558	1.0134436	-1.0	-1.0
chr2	111902341	111902461	ENSG00000153208.16|MERTK|HNRNPC|HNRNPC	900	+	5.68617	1.0004592	-1.0	-1.0
chr2	111910186	111910381	ENSG00000153208.16|MERTK|HNRNPC|HNRNPC	951	+	3.9020262	1.3086224	-1.0	-1.0
chr2	111986208	111986328	ENSG00000153208.16|MERTK|HNRNPC|HNRNPC	900	+	3.3747916	1.0004592	-1.0	-1.0
chr2	111931130	111931260	ENSG00000153208.16|MERTK|HNRNPC|HNRNPC	900	+	2.8495047	1.0004592	-1.0	-1.0
chr2	111980337	111980447	ENSG00000153208.16|MERTK|HNRNPC|HNRNPC	900	+	5.9011903	1.0004592	-1.0	-1.0
chr2	111905431	111905556	ENSG00000153208.16|MERTK|HNRNPC|HNRNPC	900	+	3.8383102	1.0004592	-1.0	-1.0
chr2	111982002	111982172	ENSG00000153208.16|MERTK|HNRNPC|HNRNPC	908	+	2.9523864	1.0356562	-1.0	-1.0
chr2	112014578	112014748	ENSG00000153208.16|MERTK|HNRNPC|HNRNPC	900	+	2.8672009	1.0004592	-1.0	-1.0
chr2	111939680	111939780	ENSG00000153208.16|MERTK|HNRNPC|HNRNPC	900	+	5.6521273	1.0004592	-1.0	-1.0
chr2	111904301	111904501	ENSG00000153208.16|MERTK|HNRNPC|HNRNPC	950	+	6.1050944	1.3051822	-1.0	-1.0
chr2	111921671	111921826	ENSG00000153208.16|MERTK|HNRNPC|HNRNPC	904	+	3.6577861	1.0175376	-1.0	-1.0
chr2	112510951	112511131	ENSG00000114999.7|TTL|HNRNPC|HNRNPC	910	+	3.663968	1.0442301	-1.0	-1.0
chr2	112511506	112511611	ENSG00000114999.7|TTL|HNRNPC|HNRNPC	900	+	3.8764935	1.0004592	-1.0	-1.0
chr2	112519486	112519631	ENSG00000114999.7|TTL|HNRNPC|HNRNPC	900	+	3.4232533	1.0004592	-1.0	-1.0
chr2	112548558	112548723	ENSG00000125630.15|POLR1B|HNRNPC|HNRNPC	900	+	5.8608737	1.0004592	-1.0	-1.0
chr2	112558631	112558731	ENSG00000125630.15|POLR1B|HNRNPC|HNRNPC	900	+	5.5592184	1.0004592	-1.0	-1.0
chr2	112569982	112570132	ENSG00000125630.15|POLR1B|HNRNPC|HNRNPC	900	+	5.6201043	1.0004194	-1.0	-1.0
chr2	112650253	112650423	ENSG00000144136.10|SLC20A1|HNRNPC|HNRNPC	900	+	5.8350487	1.0004592	-1.0	-1.0
chr2	112648983	112649163	ENSG00000144136.10|SLC20A1|HNRNPC|HNRNPC	946	+	5.7153506	1.2647233	-1.0	-1.0
chr2	112650553	112650853	ENSG00000144136.10|SLC20A1|HNRNPC|HNRNPC	911	+	4.087575	1.0512499	-1.0	-1.0
chr2	112651323	112651538	ENSG00000144136.10|SLC20A1|HNRNPC|HNRNPC	947	+	4.6893287	1.273713	-1.0	-1.0
chr2	112656115	112656325	ENSG00000144136.10|SLC20A1|HNRNPC|HNRNPC	974	+	5.7288065	1.5792274	-1.0	-1.0
chr2	112646234	112646334	ENSG00000144136.10|SLC20A1|HNRNPC|HNRNPC	900	+	5.606707	1.0004592	-1.0	-1.0
chr2	112649963	112650073	ENSG00000144136.10|SLC20A1|HNRNPC|HNRNPC	900	+	5.5979075	1.0004592	-1.0	-1.0
chr2	112655625	112655820	ENSG00000144136.10|SLC20A1|HNRNPC|HNRNPC	915	+	3.736694	1.0713454	-1.0	-1.0
chr2	113133290	113133455	ENSG00000136689.18|IL1RN|HNRNPC|HNRNPC	900	+	5.8250504	1.0004504	-1.0	-1.0
chr2	113469929	113470039	ENSG00000136682.14|CBWD2|HNRNPC|HNRNPC	900	+	5.6451135	1.0004592	-1.0	-1.0
chr2	113715945	113716045	ENSG00000115084.13|SLC35F5|HNRNPC|HNRNPC	900	-	5.637737	1.0004592	-1.0	-1.0
chr2	113751813	113751993	ENSG00000115084.13|SLC35F5|HNRNPC|HNRNPC	900	-	5.688195	1.0004592	-1.0	-1.0
chr2	113719906	113720086	ENSG00000115084.13|SLC35F5|HNRNPC|HNRNPC	900	-	5.8676414	1.0004516	-1.0	-1.0
chr2	113752123	113752318	ENSG00000115084.13|SLC35F5|HNRNPC|HNRNPC	900	-	6.0537796	1.0004592	-1.0	-1.0
chr2	113728967	113729137	ENSG00000115084.13|SLC35F5|HNRNPC|HNRNPC	900	-	5.626311	1.0004498	-1.0	-1.0
chr2	113929060	113929245	ENSG00000115091.11|ACTR3|HNRNPC|HNRNPC	900	+	5.2509	1.0004592	-1.0	-1.0
chr2	113923978	113924168	ENSG00000115091.11|ACTR3|HNRNPC|HNRNPC	900	+	2.723079	1.0004592	-1.0	-1.0
chr2	113903298	113903398	ENSG00000115091.11|ACTR3|HNRNPC|HNRNPC	900	+	5.583164	1.0004592	-1.0	-1.0
chr2	113948134	113948274	ENSG00000115091.11|ACTR3|HNRNPC|HNRNPC	900	+	5.8206882	1.0004592	-1.0	-1.0
chr2	113893213	113893373	ENSG00000115091.11|ACTR3|HNRNPC|HNRNPC	913	+	5.361074	1.0610257	-1.0	-1.0
chr2	113902518	113902618	ENSG00000115091.11|ACTR3|HNRNPC|HNRNPC	900	+	5.7119603	1.0004592	-1.0	-1.0
chr2	113919668	113920033	ENSG00000115091.11|ACTR3|HNRNPC|HNRNPC	910	+	4.7370925	1.0465175	-1.0	-1.0
chr2	113903453	113903648	ENSG00000115091.11|ACTR3|HNRNPC|HNRNPC	916	+	4.59688	1.077431	-1.0	-1.0
chr2	113954629	113954744	ENSG00000115091.11|ACTR3|HNRNPC|HNRNPC	900	+	2.9682465	1.0004592	-1.0	-1.0
chr2	113894058	113894203	ENSG00000115091.11|ACTR3|HNRNPC|HNRNPC	900	+	4.1724505	1.0004592	-1.0	-1.0
chr2	113946259	113946369	ENSG00000115091.11|ACTR3|HNRNPC|HNRNPC	900	+	5.6222816	1.0004592	-1.0	-1.0
chr2	113903798	113903968	ENSG00000115091.11|ACTR3|HNRNPC|HNRNPC	900	+	5.6243863	1.0004592	-1.0	-1.0
chr2	117825983	117826198	ENSG00000088205.12|DDX18|HNRNPC|HNRNPC	934	+	4.7181973	1.178388	-1.0	-1.0
chr2	117834336	117834549	ENSG00000236255.1|AC009404.1|HNRNPC|HNRNPC	932	+	4.633075	1.165766	-1.0	-1.0
chr2	117973356	117973496	ENSG00000125633.10|CCDC93|HNRNPC|HNRNPC	900	-	5.799208	1.0004592	-1.0	-1.0
chr2	118097450	118097640	ENSG00000125629.14|INSIG2|HNRNPC|HNRNPC	900	+	2.2960072	1.0004592	-1.0	-1.0
chr2	118103536	118103691	ENSG00000125629.14|INSIG2|HNRNPC|HNRNPC	942	+	5.8227086	1.2363676	-1.0	-1.0
chr2	118100295	118100780	ENSG00000125629.14|INSIG2|HNRNPC|HNRNPC	946	+	4.1545014	1.2689679	-1.0	-1.0
chr2	118101265	118101365	ENSG00000125629.14|INSIG2|HNRNPC|HNRNPC	900	+	2.1950047	1.0004592	-1.0	-1.0
chr2	118098480	118098580	ENSG00000125629.14|INSIG2|HNRNPC|HNRNPC	900	+	2.5876822	1.0000348	-1.0	-1.0
chr2	118096682	118096800	ENSG00000125629.14|INSIG2|HNRNPC|HNRNPC	900	+	5.905533	1.0004592	-1.0	-1.0
chr2	119682118	119682248	ENSG00000144120.12|TMEM177|HNRNPC|HNRNPC	920	+	3.5767467	1.0960798	-1.0	-1.0
chr2	119931361	119931551	ENSG00000088179.8|PTPN4|HNRNPC|HNRNPC	901	+	3.7751844	1.0025151	-1.0	-1.0
chr2	119947315	119947415	ENSG00000088179.8|PTPN4|HNRNPC|HNRNPC	900	+	5.6296916	1.0004592	-1.0	-1.0
chr2	119772470	119772620	ENSG00000088179.8|PTPN4|HNRNPC|HNRNPC	900	+	5.7911315	1.0004592	-1.0	-1.0
chr2	119793782	119793967	ENSG00000088179.8|PTPN4|HNRNPC|HNRNPC	900	+	5.582815	1.0004592	-1.0	-1.0
chr2	119892637	119892832	ENSG00000088179.8|PTPN4|HNRNPC|HNRNPC	900	+	5.9319487	1.0004592	-1.0	-1.0
chr2	119927046	119927221	ENSG00000088179.8|PTPN4|HNRNPC|HNRNPC	900	+	5.622264	1.0004592	-1.0	-1.0
chr2	119968957	119969132	ENSG00000088179.8|PTPN4|HNRNPC|HNRNPC	900	+	5.94359	1.0004592	-1.0	-1.0
chr2	119974467	119974642	ENSG00000088179.8|PTPN4|HNRNPC|HNRNPC	900	+	5.735033	1.0004592	-1.0	-1.0
chr2	119801027	119801127	ENSG00000088179.8|PTPN4|HNRNPC|HNRNPC	900	+	5.5748477	1.0004592	-1.0	-1.0
chr2	119779680	119779875	ENSG00000088179.8|PTPN4|HNRNPC|HNRNPC	901	+	3.2555952	1.0044167	-1.0	-1.0
chr2	119825421	119825536	ENSG00000088179.8|PTPN4|HNRNPC|HNRNPC	900	+	5.6638875	1.0004592	-1.0	-1.0
chr2	119915563	119915693	ENSG00000088179.8|PTPN4|HNRNPC|HNRNPC	900	+	5.9537835	1.0004592	-1.0	-1.0
chr2	120109173	120109273	ENSG00000115109.13|EPB41L5|HNRNPC|HNRNPC	900	+	5.7189136	1.0004592	-1.0	-1.0
chr2	120116623	120116803	ENSG00000115109.13|EPB41L5|HNRNPC|HNRNPC	901	+	3.0797057	1.0054338	-1.0	-1.0
chr2	120123968	120124088	ENSG00000115109.13|EPB41L5|HNRNPC|HNRNPC	909	+	5.1330576	1.0418664	-1.0	-1.0
chr2	120147259	120147449	ENSG00000115109.13|EPB41L5|HNRNPC|HNRNPC	900	+	5.8058395	1.0004592	-1.0	-1.0
chr2	120117818	120117983	ENSG00000115109.13|EPB41L5|HNRNPC|HNRNPC	900	+	5.63045	1.0004592	-1.0	-1.0
chr2	120123273	120123453	ENSG00000115109.13|EPB41L5|HNRNPC|HNRNPC	901	+	3.050184	1.0034727	-1.0	-1.0
chr2	120127128	120127278	ENSG00000115109.13|EPB41L5|HNRNPC|HNRNPC	900	+	2.2816029	1.0004526	-1.0	-1.0
chr2	120123103	120123213	ENSG00000115109.13|EPB41L5|HNRNPC|HNRNPC	900	+	5.8005714	1.0004592	-1.0	-1.0
chr2	120110558	120110768	ENSG00000115109.13|EPB41L5|HNRNPC|HNRNPC	944	+	3.4267979	1.2538949	-1.0	-1.0
chr2	120125623	120125818	ENSG00000115109.13|EPB41L5|HNRNPC|HNRNPC	903	+	2.8657613	1.0117595	-1.0	-1.0
chr2	120115323	120115528	ENSG00000115109.13|EPB41L5|HNRNPC|HNRNPC	935	+	3.7894828	1.1861202	-1.0	-1.0
chr2	120098296	120098486	ENSG00000115109.13|EPB41L5|HNRNPC|HNRNPC	927	+	4.191674	1.1394824	-1.0	-1.0
chr2	120123593	120123768	ENSG00000115109.13|EPB41L5|HNRNPC|HNRNPC	900	+	2.3037817	1.0004592	-1.0	-1.0
chr2	120093881	120094076	ENSG00000115109.13|EPB41L5|HNRNPC|HNRNPC	909	+	3.2056906	1.0414795	-1.0	-1.0
chr2	121531770	121531960	ENSG00000074054.17|CLASP1|HNRNPC|HNRNPC	900	-	5.9913974	1.0004592	-1.0	-1.0
chr2	121633980	121634090	ENSG00000074054.17|CLASP1|HNRNPC|HNRNPC	900	-	5.8596525	1.0004592	-1.0	-1.0
chr2	121479105	121479280	ENSG00000074054.17|CLASP1|HNRNPC|HNRNPC	900	-	2.8376245	1.0004592	-1.0	-1.0
chr2	121628795	121628915	ENSG00000074054.17|CLASP1|HNRNPC|HNRNPC	900	-	3.953638	1.0004592	-1.0	-1.0
chr2	121443027	121443242	ENSG00000074054.17|CLASP1|HNRNPC|HNRNPC	913	-	4.158249	1.0597502	-1.0	-1.0
chr2	121492388	121492488	ENSG00000074054.17|CLASP1|HNRNPC|HNRNPC	900	-	5.660301	1.0004592	-1.0	-1.0
chr2	121559875	121560020	ENSG00000074054.17|CLASP1|HNRNPC|HNRNPC	900	-	5.713926	1.0004592	-1.0	-1.0
chr2	121360503	121360623	ENSG00000074054.17|CLASP1|HNRNPC|HNRNPC	900	-	5.5832157	1.0004592	-1.0	-1.0
chr2	121649371	121649566	ENSG00000074054.17|CLASP1|HNRNPC|HNRNPC	943	-	3.5208023	1.2407634	-1.0	-1.0
chr2	121590700	121590800	ENSG00000074054.17|CLASP1|HNRNPC|HNRNPC	900	-	5.674005	1.0004592	-1.0	-1.0
chr2	121356048	121356368	ENSG00000074054.17|CLASP1|HNRNPC|HNRNPC	904	-	5.2257986	1.0196682	-1.0	-1.0
chr2	121585505	121585635	ENSG00000074054.17|CLASP1|HNRNPC|HNRNPC	902	-	3.7090902	1.0088823	-1.0	-1.0
chr2	121593580	121593710	ENSG00000074054.17|CLASP1|HNRNPC|HNRNPC	900	-	5.7344995	1.0004592	-1.0	-1.0
chr2	121495238	121495423	ENSG00000074054.17|CLASP1|HNRNPC|HNRNPC	900	-	4.015572	1.0004592	-1.0	-1.0
chr2	121641235	121641390	ENSG00000074054.17|CLASP1|HNRNPC|HNRNPC	900	-	5.693094	1.0004592	-1.0	-1.0
chr2	121480015	121480135	ENSG00000074054.17|CLASP1|HNRNPC|HNRNPC	900	-	6.1317086	1.0004592	-1.0	-1.0
chr2	121578365	121578520	ENSG00000074054.17|CLASP1|HNRNPC|HNRNPC	900	-	6.16388	1.0004592	-1.0	-1.0
chr2	121637630	121637755	ENSG00000074054.17|CLASP1|HNRNPC|HNRNPC	900	-	5.6388927	1.0004592	-1.0	-1.0
chr2	121553775	121553940	ENSG00000074054.17|CLASP1|HNRNPC|HNRNPC	900	-	5.686678	1.0004592	-1.0	-1.0
chr2	121637790	121637975	ENSG00000074054.17|CLASP1|HNRNPC|HNRNPC	924	-	4.407564	1.1216414	-1.0	-1.0
chr2	121585805	121586000	ENSG00000074054.17|CLASP1|HNRNPC|HNRNPC	912	-	5.488282	1.0575162	-1.0	-1.0
chr2	121614485	121614595	ENSG00000074054.17|CLASP1|HNRNPC|HNRNPC	900	-	5.5592184	1.0004592	-1.0	-1.0
chr2	121666053	121666198	ENSG00000236859.6|NIFK-AS1|HNRNPC|HNRNPC	900	+	3.2843945	1.0004592	-1.0	-1.0
chr2	121730119	121730299	ENSG00000155438.11|NIFK|HNRNPC|HNRNPC	920	-	4.358989	1.0991861	-1.0	-1.0
chr2	121757783	121757938	ENSG00000211460.11|TSN|HNRNPC|HNRNPC	900	+	5.8653064	1.0004592	-1.0	-1.0
chr2	127334010	127334255	ENSG00000169967.16|MAP3K2|HNRNPC|HNRNPC	902	-	2.9671676	1.0104865	-1.0	-1.0
chr2	127346899	127347039	ENSG00000169967.16|MAP3K2|HNRNPC|HNRNPC	929	-	3.6050656	1.1514801	-1.0	-1.0
chr2	127310392	127310547	ENSG00000169967.16|MAP3K2|HNRNPC|HNRNPC	900	-	5.6995945	1.0004592	-1.0	-1.0
chr2	127312927	127313062	ENSG00000169967.16|MAP3K2|HNRNPC|HNRNPC	900	-	5.8463182	1.0004592	-1.0	-1.0
chr2	127305019	127305179	ENSG00000169967.16|MAP3K2|HNRNPC|HNRNPC	949	-	6.2655687	1.2961186	-1.0	-1.0
chr2	127346644	127346744	ENSG00000169967.16|MAP3K2|HNRNPC|HNRNPC	900	-	5.8004193	1.0004592	-1.0	-1.0
chr2	127378544	127378764	ENSG00000169967.16|MAP3K2|HNRNPC|HNRNPC	914	-	4.1692386	1.0667527	-1.0	-1.0
chr2	127358819	127359009	ENSG00000169967.16|MAP3K2|HNRNPC|HNRNPC	900	-	2.981915	1.0004592	-1.0	-1.0
chr2	127307574	127307684	ENSG00000169967.16|MAP3K2|HNRNPC|HNRNPC	900	-	5.61141	1.0004592	-1.0	-1.0
chr2	127327562	127327662	ENSG00000169967.16|MAP3K2|HNRNPC|HNRNPC	900	-	5.6296916	1.0004592	-1.0	-1.0
chr2	127383709	127383854	ENSG00000169967.16|MAP3K2|HNRNPC|HNRNPC	900	-	5.5947394	1.0004592	-1.0	-1.0
chr2	127312567	127312667	ENSG00000169967.16|MAP3K2|HNRNPC|HNRNPC	900	-	2.922298	1.0004592	-1.0	-1.0
chr2	127301939	127302069	ENSG00000169967.16|MAP3K2|HNRNPC|HNRNPC	914	-	3.8921976	1.0636244	-1.0	-1.0
chr2	127424528	127424833	ENSG00000115718.17|PROC|HNRNPC|HNRNPC	908	+	3.3528602	1.0365914	-1.0	-1.0
chr2	127424848	127424968	ENSG00000115718.17|PROC|HNRNPC|HNRNPC	910	+	4.087782	1.0443192	-1.0	-1.0
chr2	127424113	127424313	ENSG00000115718.17|PROC|HNRNPC|HNRNPC	953	+	3.9822998	1.3269613	-1.0	-1.0
chr2	127425318	127425453	ENSG00000115718.17|PROC|HNRNPC|HNRNPC	900	+	2.6377935	1.0004592	-1.0	-1.0
chr2	127499957	127500127	ENSG00000163166.14|IWS1|HNRNPC|HNRNPC	913	-	3.5281494	1.0622866	-1.0	-1.0
chr2	127523117	127523307	ENSG00000163166.14|IWS1|HNRNPC|HNRNPC	914	-	3.6192527	1.0663508	-1.0	-1.0
chr2	127483350	127483510	ENSG00000163166.14|IWS1|HNRNPC|HNRNPC	900	-	5.952943	1.0004592	-1.0	-1.0
chr2	127756819	127756969	ENSG00000136709.11|WDR33|HNRNPC|HNRNPC	911	-	3.9479456	1.052473	-1.0	-1.0
chr2	127792574	127792739	ENSG00000136709.11|WDR33|HNRNPC|HNRNPC	900	-	4.0632157	1.0004592	-1.0	-1.0
chr2	127776684	127776794	ENSG00000136709.11|WDR33|HNRNPC|HNRNPC	900	-	3.1420584	1.0004592	-1.0	-1.0
chr2	127801009	127801154	ENSG00000136709.11|WDR33|HNRNPC|HNRNPC	900	-	2.8782752	1.0004592	-1.0	-1.0
chr2	127803469	127803654	ENSG00000136709.11|WDR33|HNRNPC|HNRNPC	900	-	5.83342	1.0004592	-1.0	-1.0
chr2	127794739	127794914	ENSG00000136709.11|WDR33|HNRNPC|HNRNPC	900	-	3.8685908	1.0004592	-1.0	-1.0
chr2	127759594	127759694	ENSG00000136709.11|WDR33|HNRNPC|HNRNPC	900	-	5.637737	1.0004592	-1.0	-1.0
chr2	127803744	127804049	ENSG00000136709.11|WDR33|HNRNPC|HNRNPC	951	-	4.018035	1.3135374	-1.0	-1.0
chr2	127756984	127757174	ENSG00000136709.11|WDR33|HNRNPC|HNRNPC	900	-	2.7480896	1.0004592	-1.0	-1.0
chr2	127795744	127795939	ENSG00000136709.11|WDR33|HNRNPC|HNRNPC	900	-	3.2381809	1.0004592	-1.0	-1.0
chr2	127745909	127746119	ENSG00000136709.11|WDR33|HNRNPC|HNRNPC	936	-	3.5422113	1.192023	-1.0	-1.0
chr2	127797994	127798109	ENSG00000136709.11|WDR33|HNRNPC|HNRNPC	900	-	3.8417692	1.0004592	-1.0	-1.0
chr2	127751279	127751439	ENSG00000136709.11|WDR33|HNRNPC|HNRNPC	900	-	2.8135157	1.0004513	-1.0	-1.0
chr2	127749234	127749334	ENSG00000136709.11|WDR33|HNRNPC|HNRNPC	900	-	3.3917859	1.0004592	-1.0	-1.0
chr2	127749564	127749764	ENSG00000136709.11|WDR33|HNRNPC|HNRNPC	976	-	4.569071	1.6205907	-1.0	-1.0
chr2	127742334	127742624	ENSG00000136709.11|WDR33|HNRNPC|HNRNPC	942	-	2.9444582	1.2363887	-1.0	-1.0
chr2	127759919	127760034	ENSG00000136709.11|WDR33|HNRNPC|HNRNPC	900	-	5.592575	1.0004592	-1.0	-1.0
chr2	127792894	127793044	ENSG00000136709.11|WDR33|HNRNPC|HNRNPC	910	-	4.104232	1.0481187	-1.0	-1.0
chr2	127802924	127803079	ENSG00000136709.11|WDR33|HNRNPC|HNRNPC	900	-	3.028765	1.0004592	-1.0	-1.0
chr2	127804214	127804369	ENSG00000136709.11|WDR33|HNRNPC|HNRNPC	900	-	3.2821016	1.0004592	-1.0	-1.0
chr2	127797714	127797924	ENSG00000136709.11|WDR33|HNRNPC|HNRNPC	925	-	4.786862	1.1247305	-1.0	-1.0
chr2	127802244	127802369	ENSG00000136709.11|WDR33|HNRNPC|HNRNPC	900	-	5.6444516	1.0004592	-1.0	-1.0
chr2	127729952	127730082	ENSG00000136709.11|WDR33|HNRNPC|HNRNPC	900	-	5.6813455	1.0004592	-1.0	-1.0
chr2	127772859	127773014	ENSG00000136709.11|WDR33|HNRNPC|HNRNPC	901	-	3.6232061	1.0045726	-1.0	-1.0
chr2	127748789	127748984	ENSG00000136709.11|WDR33|HNRNPC|HNRNPC	900	-	2.603167	1.0004592	-1.0	-1.0
chr2	127751494	127751634	ENSG00000136709.11|WDR33|HNRNPC|HNRNPC	900	-	3.1164727	1.0004592	-1.0	-1.0
chr2	127779064	127779229	ENSG00000136709.11|WDR33|HNRNPC|HNRNPC	900	-	5.8844175	1.0004592	-1.0	-1.0
chr2	127755994	127756159	ENSG00000136709.11|WDR33|HNRNPC|HNRNPC	912	-	6.2191825	1.05606	-1.0	-1.0
chr2	127743114	127743214	ENSG00000136709.11|WDR33|HNRNPC|HNRNPC	900	-	2.8583112	1.0004592	-1.0	-1.0
chr2	127805604	127805829	ENSG00000136709.11|WDR33|HNRNPC|HNRNPC	902	-	3.4692302	1.0069854	-1.0	-1.0
chr2	127740464	127740579	ENSG00000136709.11|WDR33|HNRNPC|HNRNPC	900	-	6.151098	1.0004592	-1.0	-1.0
chr2	127799864	127799969	ENSG00000136709.11|WDR33|HNRNPC|HNRNPC	900	-	2.318932	1.0004592	-1.0	-1.0
chr2	127800629	127800739	ENSG00000136709.11|WDR33|HNRNPC|HNRNPC	900	-	6.1383896	1.0004592	-1.0	-1.0
chr2	127799334	127799459	ENSG00000136709.11|WDR33|HNRNPC|HNRNPC	900	-	5.731055	1.0004592	-1.0	-1.0
chr2	127756239	127756434	ENSG00000136709.11|WDR33|HNRNPC|HNRNPC	940	-	4.5239496	1.2221779	-1.0	-1.0
chr2	127798299	127798469	ENSG00000136709.11|WDR33|HNRNPC|HNRNPC	900	-	6.0129824	1.0004592	-1.0	-1.0
chr2	127726105	127726210	ENSG00000136709.11|WDR33|HNRNPC|HNRNPC	900	-	5.8297358	1.0004592	-1.0	-1.0
chr2	127773404	127773529	ENSG00000136709.11|WDR33|HNRNPC|HNRNPC	900	-	5.5935616	1.0004592	-1.0	-1.0
chr2	127844175	127844285	ENSG00000144231.10|POLR2D|HNRNPC|HNRNPC	900	-	3.1530547	1.0004592	-1.0	-1.0
chr2	127847385	127847535	ENSG00000144231.10|POLR2D|HNRNPC|HNRNPC	900	-	4.6994133	1.0004592	-1.0	-1.0
chr2	127873084	127873214	ENSG00000144233.9|AMMECR1L|HNRNPC|HNRNPC	900	-	5.659805	1.0004592	-1.0	-1.0
chr2	128001279	128001454	ENSG00000136715.17|SAP130|HNRNPC|HNRNPC	900	-	5.6596494	1.0004592	-1.0	-1.0
chr2	127972839	127973014	ENSG00000136715.17|SAP130|HNRNPC|HNRNPC	900	-	5.591515	1.0004592	-1.0	-1.0
chr2	128017467	128017567	ENSG00000136715.17|SAP130|HNRNPC|HNRNPC	900	-	5.5593705	1.0004592	-1.0	-1.0
chr2	127970449	127970639	ENSG00000136715.17|SAP130|HNRNPC|HNRNPC	900	-	5.9170294	1.0004592	-1.0	-1.0
chr2	128170650	128170830	ENSG00000136731.12|UGGT1|HNRNPC|HNRNPC	949	+	6.008147	1.2950908	-1.0	-1.0
chr2	128126646	128126796	ENSG00000136731.12|UGGT1|HNRNPC|HNRNPC	900	+	3.8745205	1.0004438	-1.0	-1.0
chr2	128156690	128156805	ENSG00000136731.12|UGGT1|HNRNPC|HNRNPC	900	+	5.629682	1.0004592	-1.0	-1.0
chr2	128100144	128100264	ENSG00000136731.12|UGGT1|HNRNPC|HNRNPC	900	+	5.5510283	1.0004592	-1.0	-1.0
chr2	128152904	128153044	ENSG00000136731.12|UGGT1|HNRNPC|HNRNPC	900	+	5.9195933	1.0004592	-1.0	-1.0
chr2	128106504	128106684	ENSG00000136731.12|UGGT1|HNRNPC|HNRNPC	900	+	5.6632724	1.0004592	-1.0	-1.0
chr2	128095656	128095761	ENSG00000136731.12|UGGT1|HNRNPC|HNRNPC	900	+	5.980738	1.0004592	-1.0	-1.0
chr2	128100979	128101079	ENSG00000136731.12|UGGT1|HNRNPC|HNRNPC	900	+	5.8691897	1.0004592	-1.0	-1.0
chr2	128152092	128152282	ENSG00000136731.12|UGGT1|HNRNPC|HNRNPC	900	+	5.8067875	1.0004592	-1.0	-1.0
chr2	128123861	128124056	ENSG00000136731.12|UGGT1|HNRNPC|HNRNPC	900	+	3.9875047	1.0004592	-1.0	-1.0
chr2	128174229	128174419	ENSG00000136731.12|UGGT1|HNRNPC|HNRNPC	900	+	5.6456647	1.0004592	-1.0	-1.0
chr2	128312951	128313151	ENSG00000136720.6|HS6ST1|HNRNPC|HNRNPC	952	-	3.7651484	1.3225076	-1.0	-1.0
chr2	128301491	128301661	ENSG00000136720.6|HS6ST1|HNRNPC|HNRNPC	900	-	5.724822	1.0004592	-1.0	-1.0
chr2	128290029	128290169	ENSG00000136720.6|HS6ST1|HNRNPC|HNRNPC	900	-	5.747012	1.0004592	-1.0	-1.0
chr2	128312846	128312946	ENSG00000136720.6|HS6ST1|HNRNPC|HNRNPC	900	-	5.9517555	1.0004592	-1.0	-1.0
chr2	128313361	128313461	ENSG00000136720.6|HS6ST1|HNRNPC|HNRNPC	900	-	2.8232863	1.0004592	-1.0	-1.0
chr2	128297741	128297896	ENSG00000136720.6|HS6ST1|HNRNPC|HNRNPC	900	-	3.4138107	1.0004592	-1.0	-1.0
chr2	130165015	130165190	ENSG00000136699.19|SMPD4|HNRNPC|HNRNPC	900	-	5.8892155	1.0004592	-1.0	-1.0
chr2	130169980	130170135	ENSG00000136699.19|SMPD4|HNRNPC|HNRNPC	900	-	5.757456	1.000448	-1.0	-1.0
chr2	130366980	130367175	ENSG00000072135.12|PTPN18|HNRNPC|HNRNPC	900	+	3.7082953	1.0004592	-1.0	-1.0
chr2	130368615	130368730	ENSG00000072135.12|PTPN18|HNRNPC|HNRNPC	900	+	5.9218354	1.0004592	-1.0	-1.0
chr2	131077993	131078093	ENSG00000152102.17|FAM168B|HNRNPC|HNRNPC	900	-	5.6824965	1.0004592	-1.0	-1.0
chr2	131088157	131088337	ENSG00000152102.17|FAM168B|HNRNPC|HNRNPC	900	-	3.2887564	1.0004592	-1.0	-1.0
chr2	131091242	131091432	ENSG00000152102.17|FAM168B|HNRNPC|HNRNPC	900	-	5.622929	1.0004592	-1.0	-1.0
chr2	131092712	131092907	ENSG00000152102.17|FAM168B|HNRNPC|HNRNPC	900	-	2.5242937	1.0004592	-1.0	-1.0
chr2	131092142	131092242	ENSG00000152102.17|FAM168B|HNRNPC|HNRNPC	900	-	5.599078	1.0004592	-1.0	-1.0
chr2	131053790	131053975	ENSG00000152102.17|FAM168B|HNRNPC|HNRNPC	939	-	6.1406574	1.216851	-1.0	-1.0
chr2	131077798	131077918	ENSG00000152102.17|FAM168B|HNRNPC|HNRNPC	900	-	3.1735768	1.0004592	-1.0	-1.0
chr2	131078878	131079083	ENSG00000152102.17|FAM168B|HNRNPC|HNRNPC	943	-	3.8131468	1.2411375	-1.0	-1.0
chr2	131079653	131079828	ENSG00000152102.17|FAM168B|HNRNPC|HNRNPC	900	-	2.7093694	1.0004592	-1.0	-1.0
chr2	131077113	131077263	ENSG00000152102.17|FAM168B|HNRNPC|HNRNPC	900	-	5.861893	1.0004592	-1.0	-1.0
chr2	131113004	131113199	ENSG00000115762.16|PLEKHB2|HNRNPC|HNRNPC	939	+	6.473339	1.2128038	-1.0	-1.0
chr2	131130760	131130895	ENSG00000115762.16|PLEKHB2|HNRNPC|HNRNPC	900	+	5.801433	1.0004592	-1.0	-1.0
chr2	131124703	131124898	ENSG00000115762.16|PLEKHB2|HNRNPC|HNRNPC	902	+	2.63533	1.0090319	-1.0	-1.0
chr2	131129964	131130064	ENSG00000115762.16|PLEKHB2|HNRNPC|HNRNPC	900	+	5.5672507	1.0004592	-1.0	-1.0
chr2	131507812	131507972	ENSG00000152117.17|AC073869.1|HNRNPC|HNRNPC	900	+	5.6409144	1.0004592	-1.0	-1.0
chr2	134148701	134148871	ENSG00000152127.8|MGAT5|HNRNPC|HNRNPC	900	+	5.579734	1.0004592	-1.0	-1.0
chr2	134129696	134129811	ENSG00000152127.8|MGAT5|HNRNPC|HNRNPC	900	+	2.9912055	1.0004592	-1.0	-1.0
chr2	134191011	134191166	ENSG00000152127.8|MGAT5|HNRNPC|HNRNPC	900	+	5.925944	1.0004592	-1.0	-1.0
chr2	134137911	134138121	ENSG00000152127.8|MGAT5|HNRNPC|HNRNPC	953	+	3.7006483	1.3268504	-1.0	-1.0
chr2	134416385	134416580	ENSG00000152127.8|MGAT5|HNRNPC|HNRNPC	930	+	2.9276395	1.1540182	-1.0	-1.0
chr2	134275520	134275625	ENSG00000152127.8|MGAT5|HNRNPC|HNRNPC	900	+	5.6183033	1.0004592	-1.0	-1.0
chr2	134170871	134170971	ENSG00000152127.8|MGAT5|HNRNPC|HNRNPC	900	+	6.02909	1.0004592	-1.0	-1.0
chr2	134415210	134415325	ENSG00000152127.8|MGAT5|HNRNPC|HNRNPC	900	+	5.6584644	1.0004592	-1.0	-1.0
chr2	134137706	134137821	ENSG00000152127.8|MGAT5|HNRNPC|HNRNPC	900	+	5.847811	1.0004592	-1.0	-1.0
chr2	134121966	134122131	ENSG00000152127.8|MGAT5|HNRNPC|HNRNPC	900	+	3.2091079	1.0004592	-1.0	-1.0
chr2	134148936	134149116	ENSG00000152127.8|MGAT5|HNRNPC|HNRNPC	902	+	5.198224	1.0076898	-1.0	-1.0
chr2	134286370	134286545	ENSG00000152127.8|MGAT5|HNRNPC|HNRNPC	941	+	6.4667954	1.2312568	-1.0	-1.0
chr2	134453783	134453898	ENSG00000152127.8|MGAT5|HNRNPC|HNRNPC	900	+	2.7699084	1.0004592	-1.0	-1.0
chr2	134190581	134190761	ENSG00000152127.8|MGAT5|HNRNPC|HNRNPC	903	+	3.4568908	1.0144883	-1.0	-1.0
chr2	134201541	134201716	ENSG00000152127.8|MGAT5|HNRNPC|HNRNPC	904	+	4.2082224	1.0194161	-1.0	-1.0
chr2	134294305	134294405	ENSG00000152127.8|MGAT5|HNRNPC|HNRNPC	900	+	5.5832157	1.0004592	-1.0	-1.0
chr2	134293400	134293590	ENSG00000152127.8|MGAT5|HNRNPC|HNRNPC	945	+	6.2337737	1.2631494	-1.0	-1.0
chr2	134128476	134128666	ENSG00000152127.8|MGAT5|HNRNPC|HNRNPC	900	+	3.8387191	1.0004592	-1.0	-1.0
chr2	134199356	134199506	ENSG00000152127.8|MGAT5|HNRNPC|HNRNPC	900	+	5.7213936	1.0004592	-1.0	-1.0
chr2	134123981	134124176	ENSG00000152127.8|MGAT5|HNRNPC|HNRNPC	959	+	5.7485766	1.3839389	-1.0	-1.0
chr2	134925672	134925987	ENSG00000082258.12|CCNT2|HNRNPC|HNRNPC	952	+	3.7669065	1.3184892	-1.0	-1.0
chr2	134921957	134922117	ENSG00000082258.12|CCNT2|HNRNPC|HNRNPC	929	+	5.455639	1.1517937	-1.0	-1.0
chr2	134925267	134925382	ENSG00000082258.12|CCNT2|HNRNPC|HNRNPC	900	+	5.6388693	1.0004592	-1.0	-1.0
chr2	134921802	134921907	ENSG00000082258.12|CCNT2|HNRNPC|HNRNPC	900	+	5.674005	1.0004592	-1.0	-1.0
chr2	134930907	134931027	ENSG00000082258.12|CCNT2|HNRNPC|HNRNPC	900	+	5.6205053	1.0004592	-1.0	-1.0
chr2	134931917	134932122	ENSG00000082258.12|CCNT2|HNRNPC|HNRNPC	945	+	6.4289904	1.2564007	-1.0	-1.0
chr2	134921287	134921482	ENSG00000082258.12|CCNT2|HNRNPC|HNRNPC	932	+	4.2679152	1.1698111	-1.0	-1.0
chr2	134943324	134943514	ENSG00000082258.12|CCNT2|HNRNPC|HNRNPC	905	+	3.3323965	1.021797	-1.0	-1.0
chr2	134921592	134921717	ENSG00000082258.12|CCNT2|HNRNPC|HNRNPC	900	+	5.2017236	1.0004592	-1.0	-1.0
chr2	134948949	134949144	ENSG00000082258.12|CCNT2|HNRNPC|HNRNPC	930	+	4.542529	1.1559191	-1.0	-1.0
chr2	135083046	135083186	ENSG00000115839.17|RAB3GAP1|HNRNPC|HNRNPC	900	+	5.6587086	1.0004592	-1.0	-1.0
chr2	135083911	135084026	ENSG00000115839.17|RAB3GAP1|HNRNPC|HNRNPC	900	+	3.1137319	1.0004592	-1.0	-1.0
chr2	135061946	135062166	ENSG00000115839.17|RAB3GAP1|HNRNPC|HNRNPC	951	+	3.4415026	1.3133725	-1.0	-1.0
chr2	135119356	135119521	ENSG00000115839.17|RAB3GAP1|HNRNPC|HNRNPC	900	+	5.799177	1.0004592	-1.0	-1.0
chr2	135060176	135060371	ENSG00000115839.17|RAB3GAP1|HNRNPC|HNRNPC	929	+	4.256458	1.1496928	-1.0	-1.0
chr2	135074451	135074556	ENSG00000115839.17|RAB3GAP1|HNRNPC|HNRNPC	900	+	5.8030014	1.0004592	-1.0	-1.0
chr2	135109498	135109693	ENSG00000115839.17|RAB3GAP1|HNRNPC|HNRNPC	900	+	6.071024	1.0004592	-1.0	-1.0
chr2	135148412	135148527	ENSG00000115839.17|RAB3GAP1|HNRNPC|HNRNPC	900	+	5.855986	1.0004592	-1.0	-1.0
chr2	135063781	135064096	ENSG00000115839.17|RAB3GAP1|HNRNPC|HNRNPC	918	+	4.5151453	1.0886337	-1.0	-1.0
chr2	135141192	135141337	ENSG00000115839.17|RAB3GAP1|HNRNPC|HNRNPC	900	+	5.60681	1.0004592	-1.0	-1.0
chr2	135060796	135060991	ENSG00000115839.17|RAB3GAP1|HNRNPC|HNRNPC	915	+	3.556954	1.0720521	-1.0	-1.0
chr2	135086586	135086901	ENSG00000115839.17|RAB3GAP1|HNRNPC|HNRNPC	903	+	6.0331936	1.0136544	-1.0	-1.0
chr2	135065566	135065731	ENSG00000115839.17|RAB3GAP1|HNRNPC|HNRNPC	907	+	3.949752	1.0293581	-1.0	-1.0
chr2	135143897	135144052	ENSG00000115839.17|RAB3GAP1|HNRNPC|HNRNPC	900	+	5.79431	1.0004592	-1.0	-1.0
chr2	135078016	135078141	ENSG00000115839.17|RAB3GAP1|HNRNPC|HNRNPC	900	+	5.567155	1.0004592	-1.0	-1.0
chr2	135126811	135126996	ENSG00000115839.17|RAB3GAP1|HNRNPC|HNRNPC	900	+	2.9688184	1.0004592	-1.0	-1.0
chr2	135075661	135076026	ENSG00000115839.17|RAB3GAP1|HNRNPC|HNRNPC	919	+	4.50651	1.0930321	-1.0	-1.0
chr2	135052905	135053105	ENSG00000115839.17|RAB3GAP1|HNRNPC|HNRNPC	952	+	6.6542807	1.3218828	-1.0	-1.0
chr2	135064181	135064336	ENSG00000115839.17|RAB3GAP1|HNRNPC|HNRNPC	912	+	3.6912143	1.0536253	-1.0	-1.0
chr2	135146182	135146317	ENSG00000115839.17|RAB3GAP1|HNRNPC|HNRNPC	900	+	5.641179	1.0004592	-1.0	-1.0
chr2	135078331	135078431	ENSG00000115839.17|RAB3GAP1|HNRNPC|HNRNPC	900	+	5.6824965	1.0004592	-1.0	-1.0
chr2	135441320	135441475	ENSG00000121988.17|ZRANB3|HNRNPC|HNRNPC	900	-	5.908278	1.0004592	-1.0	-1.0
chr2	135503860	135504055	ENSG00000121988.17|ZRANB3|HNRNPC|HNRNPC	933	-	4.569821	1.1729882	-1.0	-1.0
chr2	135430080	135430260	ENSG00000121988.17|ZRANB3|HNRNPC|HNRNPC	900	-	5.944725	1.0004592	-1.0	-1.0
chr2	135469545	135469725	ENSG00000121988.17|ZRANB3|HNRNPC|HNRNPC	900	-	5.673383	1.0004592	-1.0	-1.0
chr2	135489795	135490065	ENSG00000121988.17|ZRANB3|HNRNPC|HNRNPC	900	-	5.8453364	1.0004592	-1.0	-1.0
chr2	135527456	135527626	ENSG00000121988.17|ZRANB3|HNRNPC|HNRNPC	900	-	5.8114214	1.0004592	-1.0	-1.0
chr2	135484775	135484970	ENSG00000121988.17|ZRANB3|HNRNPC|HNRNPC	900	-	6.067679	1.0004592	-1.0	-1.0
chr2	135497955	135498150	ENSG00000121988.17|ZRANB3|HNRNPC|HNRNPC	900	-	5.9976306	1.0004592	-1.0	-1.0
chr2	135440955	135441065	ENSG00000121988.17|ZRANB3|HNRNPC|HNRNPC	900	-	5.6188216	1.0004592	-1.0	-1.0
chr2	135552798	135552908	ENSG00000048991.16|R3HDM1|HNRNPC|HNRNPC	900	+	5.920181	1.0004592	-1.0	-1.0
chr2	135565103	135565238	ENSG00000048991.16|R3HDM1|HNRNPC|HNRNPC	900	+	5.7851443	1.0004592	-1.0	-1.0
chr2	135615026	135615126	ENSG00000048991.16|R3HDM1|HNRNPC|HNRNPC	900	+	5.598055	1.0004592	-1.0	-1.0
chr2	135567985	135568170	ENSG00000048991.16|R3HDM1|HNRNPC|HNRNPC	900	+	5.965527	1.0004592	-1.0	-1.0
chr2	135571249	135571434	ENSG00000048991.16|R3HDM1|HNRNPC|HNRNPC	900	+	5.7854977	1.0004592	-1.0	-1.0
chr2	135540498	135540698	ENSG00000048991.16|R3HDM1|HNRNPC|HNRNPC	915	+	3.0537217	1.0713592	-1.0	-1.0
chr2	135592891	135593031	ENSG00000048991.16|R3HDM1|HNRNPC|HNRNPC	900	+	6.082299	1.0004592	-1.0	-1.0
chr2	135552098	135552293	ENSG00000048991.16|R3HDM1|HNRNPC|HNRNPC	940	+	4.3953815	1.2237247	-1.0	-1.0
chr2	135538523	135538718	ENSG00000048991.16|R3HDM1|HNRNPC|HNRNPC	936	+	4.8361826	1.1928425	-1.0	-1.0
chr2	135550088	135550203	ENSG00000048991.16|R3HDM1|HNRNPC|HNRNPC	900	+	5.7692604	1.0004592	-1.0	-1.0
chr2	135602569	135602694	ENSG00000048991.16|R3HDM1|HNRNPC|HNRNPC	922	+	5.903923	1.1078407	-1.0	-1.0
chr2	135536078	135536253	ENSG00000048991.16|R3HDM1|HNRNPC|HNRNPC	908	+	3.852823	1.0347961	-1.0	-1.0
chr2	135601601	135601791	ENSG00000048991.16|R3HDM1|HNRNPC|HNRNPC	900	+	5.712323	1.0004592	-1.0	-1.0
chr2	135764776	135764906	ENSG00000144224.16|UBXN4|HNRNPC|HNRNPC	900	+	5.717379	1.0004592	-1.0	-1.0
chr2	135768481	135768676	ENSG00000144224.16|UBXN4|HNRNPC|HNRNPC	964	+	4.403645	1.4379746	-1.0	-1.0
chr2	135751964	135752174	ENSG00000144224.16|UBXN4|HNRNPC|HNRNPC	952	+	6.645954	1.3208853	-1.0	-1.0
chr2	135757991	135758186	ENSG00000144224.16|UBXN4|HNRNPC|HNRNPC	911	+	6.1745167	1.0489004	-1.0	-1.0
chr2	135783403	135783598	ENSG00000144224.16|UBXN4|HNRNPC|HNRNPC	929	+	2.302672	1.1498882	-1.0	-1.0
chr2	135757701	135757896	ENSG00000144224.16|UBXN4|HNRNPC|HNRNPC	944	+	4.0777106	1.2546703	-1.0	-1.0
chr2	135975868	135976048	ENSG00000115866.10|DARS|HNRNPC|HNRNPC	900	-	5.924657	1.0004519	-1.0	-1.0
chr2	135954290	135954400	ENSG00000115866.10|DARS|HNRNPC|HNRNPC	900	-	5.66173	1.0004592	-1.0	-1.0
chr2	135975663	135975838	ENSG00000115866.10|DARS|HNRNPC|HNRNPC	900	-	4.0113754	1.0004592	-1.0	-1.0
chr2	135948785	135948975	ENSG00000115866.10|DARS|HNRNPC|HNRNPC	900	-	3.923663	1.0004592	-1.0	-1.0
chr2	138002374	138002564	ENSG00000150540.13|HNMT|HNRNPC|HNRNPC	953	+	3.1733778	1.3267761	-1.0	-1.0
chr2	137972022	137972217	ENSG00000150540.13|HNMT|HNRNPC|HNRNPC	925	+	3.0689638	1.1268446	-1.0	-1.0
chr2	137988564	137988684	ENSG00000150540.13|HNMT|HNRNPC|HNRNPC	935	+	3.113939	1.1901375	-1.0	-1.0
chr2	138005635	138005775	ENSG00000150540.13|HNMT|HNRNPC|HNRNPC	906	+	4.6684904	1.0286973	-1.0	-1.0
chr2	137967510	137967640	ENSG00000150540.13|HNMT|HNRNPC|HNRNPC	918	+	2.585222	1.0868356	-1.0	-1.0
chr2	137969396	137969571	ENSG00000150540.13|HNMT|HNRNPC|HNRNPC	901	+	2.5983179	1.0050145	-1.0	-1.0
chr2	137980877	137981037	ENSG00000150540.13|HNMT|HNRNPC|HNRNPC	900	+	2.6972566	1.0021428	-1.0	-1.0
chr2	137980277	137980502	ENSG00000150540.13|HNMT|HNRNPC|HNRNPC	910	+	2.8696866	1.0466789	-1.0	-1.0
chr2	137981773	137981968	ENSG00000150540.13|HNMT|HNRNPC|HNRNPC	934	+	2.9285846	1.1803632	-1.0	-1.0
chr2	138002579	138002734	ENSG00000150540.13|HNMT|HNRNPC|HNRNPC	908	+	2.9107795	1.0339249	-1.0	-1.0
chr2	137979857	137980162	ENSG00000150540.13|HNMT|HNRNPC|HNRNPC	937	+	5.735393	1.1983175	-1.0	-1.0
chr2	137972282	137972382	ENSG00000150540.13|HNMT|HNRNPC|HNRNPC	904	+	3.4827454	1.0158719	-1.0	-1.0
chr2	137968736	137968906	ENSG00000150540.13|HNMT|HNRNPC|HNRNPC	902	+	2.2290375	1.0091572	-1.0	-1.0
chr2	137977932	137978032	ENSG00000150540.13|HNMT|HNRNPC|HNRNPC	900	+	3.357113	1.0004592	-1.0	-1.0
chr2	137998494	137998649	ENSG00000150540.13|HNMT|HNRNPC|HNRNPC	900	+	5.707483	1.0004592	-1.0	-1.0
chr2	137982218	137982333	ENSG00000150540.13|HNMT|HNRNPC|HNRNPC	900	+	2.7106419	1.0004592	-1.0	-1.0
chr2	137973677	137973802	ENSG00000150540.13|HNMT|HNRNPC|HNRNPC	900	+	2.6450026	1.0004592	-1.0	-1.0
chr2	138482726	138482921	ENSG00000228043.5|AC114763.1|HNRNPC|HNRNPC	909	-	3.323222	1.0413909	-1.0	-1.0
chr2	138477576	138477676	ENSG00000228043.5|AC114763.1|HNRNPC|HNRNPC	900	-	5.598055	1.0004592	-1.0	-1.0
chr2	138500216	138500401	ENSG00000228043.5|AC114763.1|HNRNPC|HNRNPC	912	-	6.243369	1.0541865	-1.0	-1.0
chr2	138432465	138432660	ENSG00000228043.5|AC114763.1|HNRNPC|HNRNPC	933	-	6.3410044	1.1755708	-1.0	-1.0
chr2	138443328	138443428	ENSG00000228043.5|AC114763.1|HNRNPC|HNRNPC	900	-	5.5752034	1.0004592	-1.0	-1.0
chr2	138453852	138453997	ENSG00000228043.5|AC114763.1|HNRNPC|HNRNPC	900	-	3.8729823	1.0004592	-1.0	-1.0
chr2	138508594	138508789	ENSG00000144228.8|SPOPL|HNRNPC|HNRNPC	917	+	4.1114125	1.0795918	-1.0	-1.0
chr2	138555830	138555990	ENSG00000144228.8|SPOPL|HNRNPC|HNRNPC	900	+	5.724508	1.0004592	-1.0	-1.0
chr2	143048171	143048286	ENSG00000115919.14|KYNU|HNRNPC|HNRNPC	900	+	5.8012843	1.0004592	-1.0	-1.0
chr2	142881665	142881765	ENSG00000115919.14|KYNU|HNRNPC|HNRNPC	900	+	5.591931	1.0004592	-1.0	-1.0
chr2	142891921	142892021	ENSG00000115919.14|KYNU|HNRNPC|HNRNPC	900	+	5.567155	1.0004592	-1.0	-1.0
chr2	143017362	143017552	ENSG00000115919.14|KYNU|HNRNPC|HNRNPC	904	+	3.553431	1.0190959	-1.0	-1.0
chr2	143035696	143035886	ENSG00000115919.14|KYNU|HNRNPC|HNRNPC	900	+	6.238743	1.0004592	-1.0	-1.0
chr2	147844926	147845121	ENSG00000121989.14|ACVR2A|HNRNPC|HNRNPC	923	+	3.3519669	1.1110338	-1.0	-1.0
chr2	147844706	147844891	ENSG00000121989.14|ACVR2A|HNRNPC|HNRNPC	905	+	3.4953904	1.0202812	-1.0	-1.0
chr2	147996206	147996401	ENSG00000115947.13|ORC4|HNRNPC|HNRNPC	950	-	5.434548	1.2975051	-1.0	-1.0
chr2	147970871	147971216	ENSG00000115947.13|ORC4|HNRNPC|HNRNPC	916	-	3.6750016	1.0757849	-1.0	-1.0
chr2	148005941	148006051	ENSG00000115947.13|ORC4|HNRNPC|HNRNPC	900	-	6.0016575	1.0004592	-1.0	-1.0
chr2	148017586	148017786	ENSG00000115947.13|ORC4|HNRNPC|HNRNPC	948	-	4.2266116	1.2830963	-1.0	-1.0
chr2	147991736	147991906	ENSG00000115947.13|ORC4|HNRNPC|HNRNPC	900	-	5.6490273	1.0004592	-1.0	-1.0
chr2	148015091	148015191	ENSG00000115947.13|ORC4|HNRNPC|HNRNPC	900	-	5.598055	1.0004592	-1.0	-1.0
chr2	147961341	147961486	ENSG00000115947.13|ORC4|HNRNPC|HNRNPC	900	-	3.2133965	1.0004592	-1.0	-1.0
chr2	147989671	147989771	ENSG00000115947.13|ORC4|HNRNPC|HNRNPC	900	-	5.5910254	1.0004592	-1.0	-1.0
chr2	148267950	148268060	ENSG00000204406.12|MBD5|HNRNPC|HNRNPC	900	+	5.626942	1.0004592	-1.0	-1.0
chr2	148055345	148055560	ENSG00000204406.12|MBD5|HNRNPC|HNRNPC	953	+	6.7526855	1.3315375	-1.0	-1.0
chr2	148032034	148032134	ENSG00000204406.12|MBD5|HNRNPC|HNRNPC	900	+	5.5909133	1.0004592	-1.0	-1.0
chr2	148270635	148270820	ENSG00000204406.12|MBD5|HNRNPC|HNRNPC	900	+	5.911274	1.0004592	-1.0	-1.0
chr2	148040749	148040944	ENSG00000204406.12|MBD5|HNRNPC|HNRNPC	947	+	6.4459467	1.2788938	-1.0	-1.0
chr2	148183938	148184133	ENSG00000204406.12|MBD5|HNRNPC|HNRNPC	920	+	6.236573	1.0991621	-1.0	-1.0
chr2	148296820	148296975	ENSG00000204406.12|MBD5|HNRNPC|HNRNPC	900	+	5.7435007	1.0004592	-1.0	-1.0
chr2	148054865	148055055	ENSG00000204406.12|MBD5|HNRNPC|HNRNPC	904	+	4.893194	1.0199081	-1.0	-1.0
chr2	148714948	148715143	ENSG00000135999.11|EPC2|HNRNPC|HNRNPC	924	+	4.358182	1.1169195	-1.0	-1.0
chr2	148726283	148726413	ENSG00000135999.11|EPC2|HNRNPC|HNRNPC	900	+	5.674005	1.0004592	-1.0	-1.0
chr2	148693098	148693263	ENSG00000135999.11|EPC2|HNRNPC|HNRNPC	900	+	5.8233294	1.0004592	-1.0	-1.0
chr2	148649345	148649445	ENSG00000135999.11|EPC2|HNRNPC|HNRNPC	900	+	5.795059	1.0004592	-1.0	-1.0
chr2	148700618	148700718	ENSG00000135999.11|EPC2|HNRNPC|HNRNPC	900	+	5.6451135	1.0004592	-1.0	-1.0
chr2	148690628	148690773	ENSG00000135999.11|EPC2|HNRNPC|HNRNPC	900	+	3.9212317	1.0004592	-1.0	-1.0
chr2	148653690	148653810	ENSG00000135999.11|EPC2|HNRNPC|HNRNPC	900	+	2.7820976	1.0004592	-1.0	-1.0
chr2	149584951	149585076	ENSG00000168288.12|MMADHC|HNRNPC|HNRNPC	900	-	5.674005	1.0004592	-1.0	-1.0
chr2	149572331	149572436	ENSG00000168288.12|MMADHC|HNRNPC|HNRNPC	962	-	4.9849906	1.4173295	-1.0	-1.0
chr2	149612265	149612365	ENSG00000231969.1|AC007364.1|HNRNPC|HNRNPC	900	+	5.863079	1.0004592	-1.0	-1.0
chr2	149615130	149615265	ENSG00000231969.1|AC007364.1|HNRNPC|HNRNPC	900	+	5.780807	1.0004592	-1.0	-1.0
chr2	149588305	149588445	ENSG00000231969.1|AC007364.1|HNRNPC|HNRNPC	906	+	3.6009412	1.0250885	-1.0	-1.0
chr2	149645050	149645190	ENSG00000231969.1|AC007364.1|HNRNPC|HNRNPC	900	+	5.907122	1.0004592	-1.0	-1.0
chr2	149601475	149601675	ENSG00000231969.1|AC007364.1|HNRNPC|HNRNPC	930	+	3.5607612	1.1529115	-1.0	-1.0
chr2	149592655	149592850	ENSG00000231969.1|AC007364.1|HNRNPC|HNRNPC	904	+	2.5095866	1.0156612	-1.0	-1.0
chr2	149612140	149612240	ENSG00000231969.1|AC007364.1|HNRNPC|HNRNPC	900	+	5.6140156	1.0004592	-1.0	-1.0
chr2	149625440	149625630	ENSG00000231969.1|AC007364.1|HNRNPC|HNRNPC	902	+	3.777194	1.0091513	-1.0	-1.0
chr2	149637690	149637805	ENSG00000231969.1|AC007364.1|HNRNPC|HNRNPC	900	+	3.9681888	1.0004592	-1.0	-1.0
chr2	149600965	149601175	ENSG00000231969.1|AC007364.1|HNRNPC|HNRNPC	914	+	5.4323444	1.0659146	-1.0	-1.0
chr2	149618080	149618210	ENSG00000231969.1|AC007364.1|HNRNPC|HNRNPC	900	+	4.1933084	1.0004592	-1.0	-1.0
chr2	149590150	149590405	ENSG00000231969.1|AC007364.1|HNRNPC|HNRNPC	900	+	2.4050868	1.0004592	-1.0	-1.0
chr2	149734885	149735075	ENSG00000231969.1|AC007364.1|HNRNPC|HNRNPC	900	+	6.014617	1.0004592	-1.0	-1.0
chr2	151456645	151456830	ENSG00000080345.17|RIF1|HNRNPC|HNRNPC	910	+	5.0587993	1.0439478	-1.0	-1.0
chr2	151424580	151424775	ENSG00000080345.17|RIF1|HNRNPC|HNRNPC	926	+	4.1624894	1.1283346	-1.0	-1.0
chr2	151430752	151430927	ENSG00000080345.17|RIF1|HNRNPC|HNRNPC	900	+	5.8310966	1.0004592	-1.0	-1.0
chr2	151447560	151447660	ENSG00000080345.17|RIF1|HNRNPC|HNRNPC	900	+	5.6974516	1.0004592	-1.0	-1.0
chr2	151450835	151450960	ENSG00000080345.17|RIF1|HNRNPC|HNRNPC	900	+	5.7899733	1.0004592	-1.0	-1.0
chr2	151461334	151461494	ENSG00000080345.17|RIF1|HNRNPC|HNRNPC	900	+	3.837921	1.0004592	-1.0	-1.0
chr2	151426090	151426285	ENSG00000080345.17|RIF1|HNRNPC|HNRNPC	938	+	4.493577	1.2043784	-1.0	-1.0
chr2	151473234	151473409	ENSG00000080345.17|RIF1|HNRNPC|HNRNPC	909	+	3.3103335	1.0422102	-1.0	-1.0
chr2	151494561	151494756	ENSG00000080345.17|RIF1|HNRNPC|HNRNPC	900	+	6.0406117	1.0004592	-1.0	-1.0
chr2	151457130	151457240	ENSG00000080345.17|RIF1|HNRNPC|HNRNPC	900	+	5.8081856	1.0004592	-1.0	-1.0
chr2	151424860	151424980	ENSG00000080345.17|RIF1|HNRNPC|HNRNPC	911	+	5.4827313	1.0495212	-1.0	-1.0
chr2	151442691	151442886	ENSG00000080345.17|RIF1|HNRNPC|HNRNPC	943	+	4.5782814	1.2422482	-1.0	-1.0
chr2	151422469	151422614	ENSG00000080345.17|RIF1|HNRNPC|HNRNPC	900	+	5.6600666	1.0004592	-1.0	-1.0
chr2	151450505	151450700	ENSG00000080345.17|RIF1|HNRNPC|HNRNPC	938	+	2.7294343	1.2094575	-1.0	-1.0
chr2	151477691	151477821	ENSG00000080345.17|RIF1|HNRNPC|HNRNPC	900	+	4.236331	1.0004592	-1.0	-1.0
chr2	151825209	151825309	ENSG00000162980.16|ARL5A|HNRNPC|HNRNPC	900	-	5.5752034	1.0004592	-1.0	-1.0
chr2	151808957	151809097	ENSG00000162980.16|ARL5A|HNRNPC|HNRNPC	900	-	5.7453	1.0004592	-1.0	-1.0
chr2	151796001	151796176	ENSG00000162980.16|ARL5A|HNRNPC|HNRNPC	906	-	3.8512526	1.0279659	-1.0	-1.0
chr2	151800821	151800926	ENSG00000162980.16|ARL5A|HNRNPC|HNRNPC	900	-	5.686227	1.0004592	-1.0	-1.0
chr2	151810007	151810182	ENSG00000162980.16|ARL5A|HNRNPC|HNRNPC	900	-	3.8834357	1.0004592	-1.0	-1.0
chr2	151798546	151798741	ENSG00000162980.16|ARL5A|HNRNPC|HNRNPC	910	-	6.0114565	1.0466765	-1.0	-1.0
chr2	151955700	151955805	ENSG00000283228.1|AC068547.1|HNRNPC|HNRNPC	900	-	5.579093	1.0004592	-1.0	-1.0
chr2	151808957	151809097	ENSG00000283228.1|AC068547.1|HNRNPC|HNRNPC	900	-	5.7453	1.0004592	-1.0	-1.0
chr2	151810007	151810182	ENSG00000283228.1|AC068547.1|HNRNPC|HNRNPC	900	-	3.8834357	1.0004592	-1.0	-1.0
chr2	151825209	151825309	ENSG00000283228.1|AC068547.1|HNRNPC|HNRNPC	900	-	5.5752034	1.0004592	-1.0	-1.0
chr2	151955702	151955802	ENSG00000182389.19|CACNB4|HNRNPC|HNRNPC	900	-	5.5592184	1.0004592	-1.0	-1.0
chr2	152128969	152129084	ENSG00000115145.9|STAM2|HNRNPC|HNRNPC	900	-	5.6202106	1.0004592	-1.0	-1.0
chr2	152339115	152339300	ENSG00000157827.19|FMNL2|HNRNPC|HNRNPC	901	+	4.5576043	1.0046233	-1.0	-1.0
chr2	152393775	152393880	ENSG00000157827.19|FMNL2|HNRNPC|HNRNPC	900	+	3.15249	1.0004592	-1.0	-1.0
chr2	152596219	152596344	ENSG00000157827.19|FMNL2|HNRNPC|HNRNPC	900	+	5.6750116	1.0004592	-1.0	-1.0
chr2	152360490	152360605	ENSG00000157827.19|FMNL2|HNRNPC|HNRNPC	900	+	2.9613528	1.0004592	-1.0	-1.0
chr2	152343230	152343405	ENSG00000157827.19|FMNL2|HNRNPC|HNRNPC	900	+	3.531804	1.0004592	-1.0	-1.0
chr2	152347870	152347995	ENSG00000157827.19|FMNL2|HNRNPC|HNRNPC	900	+	2.2073221	1.0004592	-1.0	-1.0
chr2	152354655	152354760	ENSG00000157827.19|FMNL2|HNRNPC|HNRNPC	900	+	2.7633102	1.0004592	-1.0	-1.0
chr2	152622398	152622498	ENSG00000157827.19|FMNL2|HNRNPC|HNRNPC	900	+	5.6900883	1.0004592	-1.0	-1.0
chr2	152616630	152616880	ENSG00000157827.19|FMNL2|HNRNPC|HNRNPC	922	+	3.1520698	1.1082572	-1.0	-1.0
chr2	152429530	152429730	ENSG00000157827.19|FMNL2|HNRNPC|HNRNPC	947	+	3.8257647	1.277349	-1.0	-1.0
chr2	152480830	152480945	ENSG00000157827.19|FMNL2|HNRNPC|HNRNPC	900	+	6.1330085	1.0004592	-1.0	-1.0
chr2	152578620	152578720	ENSG00000157827.19|FMNL2|HNRNPC|HNRNPC	900	+	3.2187748	1.0004592	-1.0	-1.0
chr2	152479815	152479990	ENSG00000157827.19|FMNL2|HNRNPC|HNRNPC	907	+	3.4603808	1.0301962	-1.0	-1.0
chr2	152363470	152363665	ENSG00000157827.19|FMNL2|HNRNPC|HNRNPC	962	+	3.223692	1.4145608	-1.0	-1.0
chr2	152461830	152462025	ENSG00000157827.19|FMNL2|HNRNPC|HNRNPC	924	+	3.0009985	1.1166217	-1.0	-1.0
chr2	152340470	152340630	ENSG00000157827.19|FMNL2|HNRNPC|HNRNPC	900	+	3.1403744	1.0004592	-1.0	-1.0
chr2	152422420	152422635	ENSG00000157827.19|FMNL2|HNRNPC|HNRNPC	919	+	2.5119755	1.0939553	-1.0	-1.0
chr2	152386830	152386950	ENSG00000157827.19|FMNL2|HNRNPC|HNRNPC	900	+	5.4497995	1.0004592	-1.0	-1.0
chr2	152487865	152488060	ENSG00000157827.19|FMNL2|HNRNPC|HNRNPC	939	+	4.0483894	1.21343	-1.0	-1.0
chr2	152402270	152402465	ENSG00000157827.19|FMNL2|HNRNPC|HNRNPC	909	+	2.4795728	1.042004	-1.0	-1.0
chr2	152337755	152337945	ENSG00000157827.19|FMNL2|HNRNPC|HNRNPC	904	+	2.4971902	1.0189728	-1.0	-1.0
chr2	152360225	152360485	ENSG00000157827.19|FMNL2|HNRNPC|HNRNPC	949	+	3.8226757	1.2953844	-1.0	-1.0
chr2	152446075	152446210	ENSG00000157827.19|FMNL2|HNRNPC|HNRNPC	911	+	4.0367217	1.050194	-1.0	-1.0
chr2	152478180	152478375	ENSG00000157827.19|FMNL2|HNRNPC|HNRNPC	962	+	5.8005114	1.4246039	-1.0	-1.0
chr2	152509660	152509855	ENSG00000157827.19|FMNL2|HNRNPC|HNRNPC	905	+	4.2224035	1.0223602	-1.0	-1.0
chr2	152450820	152451090	ENSG00000157827.19|FMNL2|HNRNPC|HNRNPC	918	+	3.2429802	1.0860637	-1.0	-1.0
chr2	152376035	152376340	ENSG00000157827.19|FMNL2|HNRNPC|HNRNPC	906	+	3.7942348	1.0289626	-1.0	-1.0
chr2	152559548	152559713	ENSG00000157827.19|FMNL2|HNRNPC|HNRNPC	900	+	5.6912875	1.0004504	-1.0	-1.0
chr2	152405220	152405400	ENSG00000157827.19|FMNL2|HNRNPC|HNRNPC	922	+	3.2450686	1.1094863	-1.0	-1.0
chr2	152600644	152600834	ENSG00000157827.19|FMNL2|HNRNPC|HNRNPC	916	+	4.3886037	1.077929	-1.0	-1.0
chr2	152624362	152624677	ENSG00000157827.19|FMNL2|HNRNPC|HNRNPC	961	+	4.001985	1.4091928	-1.0	-1.0
chr2	152366990	152367135	ENSG00000157827.19|FMNL2|HNRNPC|HNRNPC	900	+	1.9966584	1.0004592	-1.0	-1.0
chr2	152356055	152356470	ENSG00000157827.19|FMNL2|HNRNPC|HNRNPC	933	+	4.529283	1.1741905	-1.0	-1.0
chr2	152348655	152348850	ENSG00000157827.19|FMNL2|HNRNPC|HNRNPC	904	+	2.6633828	1.0179029	-1.0	-1.0
chr2	152350700	152350800	ENSG00000157827.19|FMNL2|HNRNPC|HNRNPC	900	+	2.6210642	1.0004592	-1.0	-1.0
chr2	152431955	152432085	ENSG00000157827.19|FMNL2|HNRNPC|HNRNPC	900	+	3.194114	1.0004592	-1.0	-1.0
chr2	152394180	152394375	ENSG00000157827.19|FMNL2|HNRNPC|HNRNPC	912	+	3.892321	1.0544424	-1.0	-1.0
chr2	152436100	152436295	ENSG00000157827.19|FMNL2|HNRNPC|HNRNPC	919	+	3.5791957	1.0938325	-1.0	-1.0
chr2	152430880	152431125	ENSG00000157827.19|FMNL2|HNRNPC|HNRNPC	911	+	3.4247105	1.0490011	-1.0	-1.0
chr2	152595634	152595739	ENSG00000157827.19|FMNL2|HNRNPC|HNRNPC	900	+	4.0214567	1.0004592	-1.0	-1.0
chr2	152585079	152585274	ENSG00000157827.19|FMNL2|HNRNPC|HNRNPC	927	+	4.922874	1.1391715	-1.0	-1.0
chr2	152527616	152527811	ENSG00000157827.19|FMNL2|HNRNPC|HNRNPC	906	+	3.9548056	1.0272948	-1.0	-1.0
chr2	152432125	152432355	ENSG00000157827.19|FMNL2|HNRNPC|HNRNPC	950	+	3.8258104	1.30274	-1.0	-1.0
chr2	152578504	152578620	ENSG00000157827.19|FMNL2|HNRNPC|HNRNPC	926	+	3.5173657	1.1331186	-1.0	-1.0
chr2	152387560	152388015	ENSG00000157827.19|FMNL2|HNRNPC|HNRNPC	916	+	3.0070884	1.0748209	-1.0	-1.0
chr2	152424990	152425100	ENSG00000157827.19|FMNL2|HNRNPC|HNRNPC	900	+	3.1899505	1.0004592	-1.0	-1.0
chr2	152382240	152382345	ENSG00000157827.19|FMNL2|HNRNPC|HNRNPC	900	+	2.81843	1.0004592	-1.0	-1.0
chr2	152479080	152479195	ENSG00000157827.19|FMNL2|HNRNPC|HNRNPC	900	+	2.8139083	1.0004592	-1.0	-1.0
chr2	152394905	152395100	ENSG00000157827.19|FMNL2|HNRNPC|HNRNPC	903	+	2.617799	1.0149134	-1.0	-1.0
chr2	152424310	152424505	ENSG00000157827.19|FMNL2|HNRNPC|HNRNPC	933	+	3.2287557	1.1754264	-1.0	-1.0
chr2	152492620	152492815	ENSG00000157827.19|FMNL2|HNRNPC|HNRNPC	900	+	6.0449705	1.0004592	-1.0	-1.0
chr2	152340875	152340990	ENSG00000157827.19|FMNL2|HNRNPC|HNRNPC	900	+	5.6973906	1.0004592	-1.0	-1.0
chr2	152474115	152474295	ENSG00000157827.19|FMNL2|HNRNPC|HNRNPC	900	+	6.067815	1.0004592	-1.0	-1.0
chr2	152619158	152619503	ENSG00000157827.19|FMNL2|HNRNPC|HNRNPC	952	+	3.1715899	1.3186047	-1.0	-1.0
chr2	152596424	152596554	ENSG00000157827.19|FMNL2|HNRNPC|HNRNPC	900	+	6.0480795	1.0004592	-1.0	-1.0
chr2	152356670	152356775	ENSG00000157827.19|FMNL2|HNRNPC|HNRNPC	900	+	2.5318947	1.0004592	-1.0	-1.0
chr2	152381730	152382075	ENSG00000157827.19|FMNL2|HNRNPC|HNRNPC	923	+	3.4178543	1.1137131	-1.0	-1.0
chr2	152572545	152572735	ENSG00000157827.19|FMNL2|HNRNPC|HNRNPC	900	+	6.15817	1.0004528	-1.0	-1.0
chr2	152641094	152641289	ENSG00000157827.19|FMNL2|HNRNPC|HNRNPC	915	+	2.6894329	1.0681589	-1.0	-1.0
chr2	152407275	152407780	ENSG00000157827.19|FMNL2|HNRNPC|HNRNPC	930	+	2.7569695	1.156032	-1.0	-1.0
chr2	152417710	152417965	ENSG00000157827.19|FMNL2|HNRNPC|HNRNPC	940	+	3.5757527	1.2207472	-1.0	-1.0
chr2	152380080	152380220	ENSG00000157827.19|FMNL2|HNRNPC|HNRNPC	900	+	2.4496763	1.0004592	-1.0	-1.0
chr2	152463940	152464045	ENSG00000157827.19|FMNL2|HNRNPC|HNRNPC	900	+	5.768567	1.0004592	-1.0	-1.0
chr2	152491395	152491515	ENSG00000157827.19|FMNL2|HNRNPC|HNRNPC	900	+	3.8627353	1.0004592	-1.0	-1.0
chr2	152354175	152354280	ENSG00000157827.19|FMNL2|HNRNPC|HNRNPC	900	+	2.815041	1.0004592	-1.0	-1.0
chr2	152339365	152339595	ENSG00000157827.19|FMNL2|HNRNPC|HNRNPC	906	+	2.6948192	1.0254204	-1.0	-1.0
chr2	152462145	152462330	ENSG00000157827.19|FMNL2|HNRNPC|HNRNPC	904	+	3.1407676	1.0162449	-1.0	-1.0
chr2	152392220	152392535	ENSG00000157827.19|FMNL2|HNRNPC|HNRNPC	933	+	2.9925928	1.1739298	-1.0	-1.0
chr2	152439415	152439560	ENSG00000157827.19|FMNL2|HNRNPC|HNRNPC	900	+	5.115015	1.0004592	-1.0	-1.0
chr2	152429375	152429530	ENSG00000157827.19|FMNL2|HNRNPC|HNRNPC	901	+	3.4557354	1.0057815	-1.0	-1.0
chr2	152418900	152419200	ENSG00000157827.19|FMNL2|HNRNPC|HNRNPC	918	+	3.2778976	1.0846982	-1.0	-1.0
chr2	152352635	152352895	ENSG00000157827.19|FMNL2|HNRNPC|HNRNPC	915	+	2.423495	1.0726752	-1.0	-1.0
chr2	152451130	152451250	ENSG00000157827.19|FMNL2|HNRNPC|HNRNPC	900	+	2.3959856	1.0004592	-1.0	-1.0
chr2	152363950	152364115	ENSG00000157827.19|FMNL2|HNRNPC|HNRNPC	900	+	2.4206924	1.0003773	-1.0	-1.0
chr2	152364675	152364810	ENSG00000157827.19|FMNL2|HNRNPC|HNRNPC	900	+	3.306035	1.0004592	-1.0	-1.0
chr2	152633012	152633212	ENSG00000157827.19|FMNL2|HNRNPC|HNRNPC	941	+	4.695034	1.2328402	-1.0	-1.0
chr2	152343515	152343710	ENSG00000157827.19|FMNL2|HNRNPC|HNRNPC	933	+	2.8812847	1.1760399	-1.0	-1.0
chr2	152616245	152616440	ENSG00000157827.19|FMNL2|HNRNPC|HNRNPC	921	+	4.0450964	1.1017958	-1.0	-1.0
chr2	152418185	152418285	ENSG00000157827.19|FMNL2|HNRNPC|HNRNPC	900	+	2.5805163	1.0004592	-1.0	-1.0
chr2	152645979	152646104	ENSG00000157827.19|FMNL2|HNRNPC|HNRNPC	900	+	5.6875544	1.0004592	-1.0	-1.0
chr2	152586769	152586999	ENSG00000157827.19|FMNL2|HNRNPC|HNRNPC	950	+	4.2874417	1.3033198	-1.0	-1.0
chr2	152373640	152373905	ENSG00000157827.19|FMNL2|HNRNPC|HNRNPC	943	+	3.0646532	1.2448497	-1.0	-1.0
chr2	152337375	152337475	ENSG00000157827.19|FMNL2|HNRNPC|HNRNPC	900	+	2.2399979	1.0004592	-1.0	-1.0
chr2	152422635	152422835	ENSG00000157827.19|FMNL2|HNRNPC|HNRNPC	948	+	4.1805725	1.2826536	-1.0	-1.0
chr2	152632852	152632957	ENSG00000157827.19|FMNL2|HNRNPC|HNRNPC	900	+	5.9664083	1.0004592	-1.0	-1.0
chr2	152426560	152426690	ENSG00000157827.19|FMNL2|HNRNPC|HNRNPC	900	+	2.7870827	1.0004592	-1.0	-1.0
chr2	152692783	152692888	ENSG00000196504.15|PRPF40A|HNRNPC|HNRNPC	900	-	5.704732	1.0004592	-1.0	-1.0
chr2	152675541	152675701	ENSG00000196504.15|PRPF40A|HNRNPC|HNRNPC	900	-	3.1821167	1.0004592	-1.0	-1.0
chr2	152689696	152689881	ENSG00000196504.15|PRPF40A|HNRNPC|HNRNPC	901	-	4.2695518	1.0026823	-1.0	-1.0
chr2	152700922	152701117	ENSG00000196504.15|PRPF40A|HNRNPC|HNRNPC	932	-	6.2579293	1.1692181	-1.0	-1.0
chr2	152694252	152694422	ENSG00000196504.15|PRPF40A|HNRNPC|HNRNPC	900	-	2.2328997	1.0004592	-1.0	-1.0
chr2	152745951	152746051	ENSG00000177917.10|ARL6IP6|HNRNPC|HNRNPC	900	+	5.8434887	1.0004592	-1.0	-1.0
chr2	152746746	152746941	ENSG00000177917.10|ARL6IP6|HNRNPC|HNRNPC	925	+	3.124916	1.1231886	-1.0	-1.0
chr2	152738611	152738806	ENSG00000177917.10|ARL6IP6|HNRNPC|HNRNPC	902	+	5.1633058	1.0083168	-1.0	-1.0
chr2	156236449	156236594	ENSG00000226383.6|LINC01876|HNRNPC|HNRNPC	900	-	5.8603525	1.0004592	-1.0	-1.0
chr2	156180862	156181057	ENSG00000226383.6|LINC01876|HNRNPC|HNRNPC	936	-	6.376203	1.1917264	-1.0	-1.0
chr2	156252691	156252886	ENSG00000226383.6|LINC01876|HNRNPC|HNRNPC	937	-	6.505109	1.2026281	-1.0	-1.0
chr2	158631477	158631577	ENSG00000144283.21|PKP4|HNRNPC|HNRNPC	900	+	5.8304625	1.0004592	-1.0	-1.0
chr2	158480466	158480591	ENSG00000144283.21|PKP4|HNRNPC|HNRNPC	900	+	5.9673886	1.0004592	-1.0	-1.0
chr2	158476251	158476466	ENSG00000144283.21|PKP4|HNRNPC|HNRNPC	900	+	2.5858936	1.0007483	-1.0	-1.0
chr2	158491741	158491906	ENSG00000144283.21|PKP4|HNRNPC|HNRNPC	900	+	3.3061025	1.0006297	-1.0	-1.0
chr2	158622966	158623111	ENSG00000144283.21|PKP4|HNRNPC|HNRNPC	902	+	3.659808	1.0065843	-1.0	-1.0
chr2	158636414	158636549	ENSG00000144283.21|PKP4|HNRNPC|HNRNPC	900	+	5.7547092	1.0004592	-1.0	-1.0
chr2	158555824	158555924	ENSG00000144283.21|PKP4|HNRNPC|HNRNPC	900	+	5.780793	1.0004592	-1.0	-1.0
chr2	158483996	158484141	ENSG00000144283.21|PKP4|HNRNPC|HNRNPC	900	+	2.8813949	1.0004592	-1.0	-1.0
chr2	158481351	158481461	ENSG00000144283.21|PKP4|HNRNPC|HNRNPC	900	+	5.7644696	1.0004592	-1.0	-1.0
chr2	158491961	158492081	ENSG00000144283.21|PKP4|HNRNPC|HNRNPC	900	+	3.3021412	1.0004592	-1.0	-1.0
chr2	158674770	158674885	ENSG00000144283.21|PKP4|HNRNPC|HNRNPC	900	+	5.6042237	1.0004592	-1.0	-1.0
chr2	158616254	158616394	ENSG00000144283.21|PKP4|HNRNPC|HNRNPC	900	+	3.9454217	1.0004592	-1.0	-1.0
chr2	158668084	158668329	ENSG00000144283.21|PKP4|HNRNPC|HNRNPC	953	+	3.6607044	1.3282162	-1.0	-1.0
chr2	158625667	158625767	ENSG00000144283.21|PKP4|HNRNPC|HNRNPC	900	+	3.146663	1.0004592	-1.0	-1.0
chr2	158535324	158535674	ENSG00000144283.21|PKP4|HNRNPC|HNRNPC	916	+	3.3170357	1.0732398	-1.0	-1.0
chr2	158623266	158623441	ENSG00000144283.21|PKP4|HNRNPC|HNRNPC	911	+	3.038795	1.0527452	-1.0	-1.0
chr2	158457038	158457213	ENSG00000144283.21|PKP4|HNRNPC|HNRNPC	915	+	3.1366107	1.069774	-1.0	-1.0
chr2	158475471	158475661	ENSG00000144283.21|PKP4|HNRNPC|HNRNPC	900	+	3.2150216	1.0004592	-1.0	-1.0
chr2	158597735	158597885	ENSG00000144283.21|PKP4|HNRNPC|HNRNPC	900	+	5.8682613	1.0004592	-1.0	-1.0
chr2	158553619	158553744	ENSG00000144283.21|PKP4|HNRNPC|HNRNPC	900	+	5.8214307	1.0004592	-1.0	-1.0
chr2	158468726	158469201	ENSG00000144283.21|PKP4|HNRNPC|HNRNPC	945	+	5.117074	1.2610002	-1.0	-1.0
chr2	158539504	158539619	ENSG00000144283.21|PKP4|HNRNPC|HNRNPC	900	+	5.7024145	1.0004284	-1.0	-1.0
chr2	158642014	158642114	ENSG00000144283.21|PKP4|HNRNPC|HNRNPC	900	+	3.1137319	1.0004592	-1.0	-1.0
chr2	158484271	158484421	ENSG00000144283.21|PKP4|HNRNPC|HNRNPC	900	+	5.634687	1.0004592	-1.0	-1.0
chr2	159071921	159072086	ENSG00000115183.14|TANC1|HNRNPC|HNRNPC	900	+	5.5510283	1.0004592	-1.0	-1.0
chr2	159244665	159244800	ENSG00000196151.10|WDSUB1|HNRNPC|HNRNPC	900	-	5.858813	1.0004592	-1.0	-1.0
chr2	159264488	159264643	ENSG00000196151.10|WDSUB1|HNRNPC|HNRNPC	900	-	5.649196	1.0004592	-1.0	-1.0
chr2	159262428	159262603	ENSG00000196151.10|WDSUB1|HNRNPC|HNRNPC	900	-	3.0057492	1.0004592	-1.0	-1.0
chr2	159260208	159260388	ENSG00000196151.10|WDSUB1|HNRNPC|HNRNPC	900	-	5.9650164	1.0004592	-1.0	-1.0
chr2	159601330	159601510	ENSG00000123636.17|BAZ2B|HNRNPC|HNRNPC	900	-	5.7944736	1.0004592	-1.0	-1.0
chr2	159608345	159608455	ENSG00000123636.17|BAZ2B|HNRNPC|HNRNPC	900	-	5.5749636	1.0004592	-1.0	-1.0
chr2	159721006	159721131	ENSG00000136536.14|MARCH7|HNRNPC|HNRNPC	900	+	5.7888384	1.0004592	-1.0	-1.0
chr2	159748903	159749088	ENSG00000136536.14|MARCH7|HNRNPC|HNRNPC	942	+	6.416347	1.234497	-1.0	-1.0
chr2	159760673	159760793	ENSG00000136536.14|MARCH7|HNRNPC|HNRNPC	900	+	6.222237	1.0004592	-1.0	-1.0
chr2	159765109	159765344	ENSG00000136536.14|MARCH7|HNRNPC|HNRNPC	920	+	2.8418286	1.0987757	-1.0	-1.0
chr2	159722056	159722156	ENSG00000136536.14|MARCH7|HNRNPC|HNRNPC	900	+	3.1787832	1.0004592	-1.0	-1.0
chr2	159760943	159761138	ENSG00000136536.14|MARCH7|HNRNPC|HNRNPC	944	+	4.3148513	1.2550534	-1.0	-1.0
chr2	159732365	159732510	ENSG00000136536.14|MARCH7|HNRNPC|HNRNPC	902	+	3.3080213	1.0067625	-1.0	-1.0
chr2	159732635	159732735	ENSG00000136536.14|MARCH7|HNRNPC|HNRNPC	900	+	5.5748477	1.0004592	-1.0	-1.0
chr2	160362817	160362947	ENSG00000153250.19|RBMS1|HNRNPC|HNRNPC	902	-	3.3494627	1.0108129	-1.0	-1.0
chr2	160391866	160392046	ENSG00000153250.19|RBMS1|HNRNPC|HNRNPC	949	-	6.307012	1.2885209	-1.0	-1.0
chr2	160413234	160413434	ENSG00000153250.19|RBMS1|HNRNPC|HNRNPC	957	-	6.7645516	1.3705481	-1.0	-1.0
chr2	160463072	160463267	ENSG00000153250.19|RBMS1|HNRNPC|HNRNPC	900	-	3.102913	1.0004592	-1.0	-1.0
chr2	160479052	160479247	ENSG00000153250.19|RBMS1|HNRNPC|HNRNPC	910	-	3.6035213	1.0480123	-1.0	-1.0
chr2	160480982	160481177	ENSG00000153250.19|RBMS1|HNRNPC|HNRNPC	907	-	3.003692	1.0296223	-1.0	-1.0
chr2	160489032	160489137	ENSG00000153250.19|RBMS1|HNRNPC|HNRNPC	900	-	5.6584682	1.0004592	-1.0	-1.0
chr2	160484472	160484672	ENSG00000153250.19|RBMS1|HNRNPC|HNRNPC	932	-	4.0906	1.1703538	-1.0	-1.0
chr2	160424958	160425063	ENSG00000153250.19|RBMS1|HNRNPC|HNRNPC	900	-	5.617298	1.0004592	-1.0	-1.0
chr2	160308377	160308487	ENSG00000153250.19|RBMS1|HNRNPC|HNRNPC	900	-	5.878552	1.0004592	-1.0	-1.0
chr2	160343062	160343172	ENSG00000153250.19|RBMS1|HNRNPC|HNRNPC	900	-	3.8389087	1.0004592	-1.0	-1.0
chr2	160473622	160473767	ENSG00000153250.19|RBMS1|HNRNPC|HNRNPC	900	-	5.8917613	1.0004592	-1.0	-1.0
chr2	160390586	160390791	ENSG00000153250.19|RBMS1|HNRNPC|HNRNPC	962	-	4.1730776	1.418995	-1.0	-1.0
chr2	160467097	160467287	ENSG00000153250.19|RBMS1|HNRNPC|HNRNPC	900	-	2.595091	1.0004592	-1.0	-1.0
chr2	160474107	160474237	ENSG00000153250.19|RBMS1|HNRNPC|HNRNPC	900	-	5.6796336	1.0004592	-1.0	-1.0
chr2	160433137	160433287	ENSG00000153250.19|RBMS1|HNRNPC|HNRNPC	900	-	3.8731873	1.0004592	-1.0	-1.0
chr2	160430173	160430313	ENSG00000153250.19|RBMS1|HNRNPC|HNRNPC	900	-	5.9496036	1.0004592	-1.0	-1.0
chr2	160433307	160433517	ENSG00000153250.19|RBMS1|HNRNPC|HNRNPC	964	-	4.479858	1.445661	-1.0	-1.0
chr2	160288329	160288519	ENSG00000153250.19|RBMS1|HNRNPC|HNRNPC	900	-	5.8787336	1.0004592	-1.0	-1.0
chr2	161172273	161172423	ENSG00000136560.13|TANK|HNRNPC|HNRNPC	920	+	5.822699	1.0943961	-1.0	-1.0
chr2	161164968	161165153	ENSG00000136560.13|TANK|HNRNPC|HNRNPC	902	+	5.1530986	1.0079108	-1.0	-1.0
chr2	161225166	161225316	ENSG00000136560.13|TANK|HNRNPC|HNRNPC	900	+	5.698622	1.0004592	-1.0	-1.0
chr2	161162787	161162890	ENSG00000136560.13|TANK|HNRNPC|HNRNPC	900	+	5.657043	1.0004592	-1.0	-1.0
chr2	161194880	161195015	ENSG00000136560.13|TANK|HNRNPC|HNRNPC	900	+	5.6767645	1.0004592	-1.0	-1.0
chr2	161173648	161173813	ENSG00000136560.13|TANK|HNRNPC|HNRNPC	922	+	4.6928477	1.1075976	-1.0	-1.0
chr2	161339277	161339427	ENSG00000115233.11|PSMD14|HNRNPC|HNRNPC	900	+	5.6642714	1.0004592	-1.0	-1.0
chr2	161332762	161332937	ENSG00000115233.11|PSMD14|HNRNPC|HNRNPC	900	+	5.578176	1.0004592	-1.0	-1.0
chr2	161360147	161360302	ENSG00000115233.11|PSMD14|HNRNPC|HNRNPC	900	+	5.6914186	1.0004592	-1.0	-1.0
chr2	161358892	161359077	ENSG00000115233.11|PSMD14|HNRNPC|HNRNPC	900	+	6.0954533	1.0004592	-1.0	-1.0
chr2	161321367	161321507	ENSG00000115233.11|PSMD14|HNRNPC|HNRNPC	900	+	5.7324624	1.0004592	-1.0	-1.0
chr2	161345832	161346162	ENSG00000115233.11|PSMD14|HNRNPC|HNRNPC	908	+	5.150049	1.0372366	-1.0	-1.0
chr2	161331217	161331372	ENSG00000115233.11|PSMD14|HNRNPC|HNRNPC	900	+	3.883943	1.0004592	-1.0	-1.0
chr2	161345052	161345152	ENSG00000115233.11|PSMD14|HNRNPC|HNRNPC	900	+	3.8272922	1.0004592	-1.0	-1.0
chr2	161403823	161404018	ENSG00000115233.11|PSMD14|HNRNPC|HNRNPC	911	+	3.4845426	1.0489421	-1.0	-1.0
chr2	161362692	161362827	ENSG00000115233.11|PSMD14|HNRNPC|HNRNPC	900	+	5.735328	1.0004592	-1.0	-1.0
chr2	162027249	162027434	ENSG00000197635.9|DPP4|HNRNPC|HNRNPC	900	-	3.1626987	1.0004592	-1.0	-1.0
chr2	162032665	162032765	ENSG00000197635.9|DPP4|HNRNPC|HNRNPC	900	-	5.5832157	1.0004592	-1.0	-1.0
chr2	162062186	162062361	ENSG00000197635.9|DPP4|HNRNPC|HNRNPC	900	-	5.88553	1.0004592	-1.0	-1.0
chr2	163689376	163689566	ENSG00000182263.13|FIGN|HNRNPC|HNRNPC	900	-	5.9278064	1.0004592	-1.0	-1.0
chr2	163696076	163696191	ENSG00000182263.13|FIGN|HNRNPC|HNRNPC	900	-	3.8279366	1.0004592	-1.0	-1.0
chr2	163712156	163712256	ENSG00000182263.13|FIGN|HNRNPC|HNRNPC	900	-	5.674005	1.0004592	-1.0	-1.0
chr2	163707306	163707426	ENSG00000182263.13|FIGN|HNRNPC|HNRNPC	900	-	5.7536864	1.0004592	-1.0	-1.0
chr2	164761453	164761558	ENSG00000082438.15|COBLL1|HNRNPC|HNRNPC	900	-	5.8941813	1.0004592	-1.0	-1.0
chr2	164796610	164796755	ENSG00000082438.15|COBLL1|HNRNPC|HNRNPC	900	-	3.1581593	1.0003955	-1.0	-1.0
chr2	164837074	164837219	ENSG00000082438.15|COBLL1|HNRNPC|HNRNPC	900	-	5.6277266	1.0004592	-1.0	-1.0
chr2	164838463	164838578	ENSG00000082438.15|COBLL1|HNRNPC|HNRNPC	900	-	3.33468	1.0004592	-1.0	-1.0
chr2	164698163	164698288	ENSG00000082438.15|COBLL1|HNRNPC|HNRNPC	900	-	5.6044693	1.0004592	-1.0	-1.0
chr2	164831224	164831419	ENSG00000082438.15|COBLL1|HNRNPC|HNRNPC	907	-	2.913921	1.0322944	-1.0	-1.0
chr2	164798925	164799120	ENSG00000082438.15|COBLL1|HNRNPC|HNRNPC	900	-	6.007253	1.0004592	-1.0	-1.0
chr2	164716777	164716887	ENSG00000082438.15|COBLL1|HNRNPC|HNRNPC	900	-	3.4029796	1.0004592	-1.0	-1.0
chr2	164702466	164702656	ENSG00000082438.15|COBLL1|HNRNPC|HNRNPC	922	-	4.2531548	1.1102961	-1.0	-1.0
chr2	164788745	164788925	ENSG00000082438.15|COBLL1|HNRNPC|HNRNPC	938	-	5.728202	1.2091515	-1.0	-1.0
chr2	164789070	164789295	ENSG00000082438.15|COBLL1|HNRNPC|HNRNPC	986	-	7.0411367	1.8583665	-1.0	-1.0
chr2	164720182	164720317	ENSG00000082438.15|COBLL1|HNRNPC|HNRNPC	901	-	2.6663575	1.0047405	-1.0	-1.0
chr2	164714272	164714467	ENSG00000082438.15|COBLL1|HNRNPC|HNRNPC	928	-	3.3595915	1.1421355	-1.0	-1.0
chr2	164799875	164799985	ENSG00000082438.15|COBLL1|HNRNPC|HNRNPC	900	-	5.928347	1.0004592	-1.0	-1.0
chr2	164716937	164717062	ENSG00000082438.15|COBLL1|HNRNPC|HNRNPC	900	-	5.8550653	1.0004592	-1.0	-1.0
chr2	164824289	164824479	ENSG00000082438.15|COBLL1|HNRNPC|HNRNPC	900	-	2.7251704	1.0004592	-1.0	-1.0
chr2	165936472	165936617	ENSG00000123607.14|TTC21B|HNRNPC|HNRNPC	920	-	3.959433	1.0946943	-1.0	-1.0
chr2	165892368	165892558	ENSG00000123607.14|TTC21B|HNRNPC|HNRNPC	900	-	4.7592	1.0004592	-1.0	-1.0
chr2	165893123	165893303	ENSG00000123607.14|TTC21B|HNRNPC|HNRNPC	900	-	4.652115	1.0004592	-1.0	-1.0
chr2	165912105	165912215	ENSG00000123607.14|TTC21B|HNRNPC|HNRNPC	910	-	4.325449	1.0469127	-1.0	-1.0
chr2	165934187	165934432	ENSG00000123607.14|TTC21B|HNRNPC|HNRNPC	911	-	3.4189272	1.0511969	-1.0	-1.0
chr2	165895773	165895948	ENSG00000123607.14|TTC21B|HNRNPC|HNRNPC	900	-	6.0137477	1.0004592	-1.0	-1.0
chr2	165934592	165934762	ENSG00000123607.14|TTC21B|HNRNPC|HNRNPC	905	-	3.0471632	1.0241011	-1.0	-1.0
chr2	165922368	165922468	ENSG00000123607.14|TTC21B|HNRNPC|HNRNPC	900	-	5.8004193	1.0004592	-1.0	-1.0
chr2	165866087	165866187	ENSG00000123607.14|TTC21B|HNRNPC|HNRNPC	900	-	5.598968	1.0004592	-1.0	-1.0
chr2	165874306	165874426	ENSG00000123607.14|TTC21B|HNRNPC|HNRNPC	900	-	4.0537753	1.0004592	-1.0	-1.0
chr2	166069067	166069167	ENSG00000144285.18|SCN1A|HNRNPC|HNRNPC	900	-	5.9294276	1.0004592	-1.0	-1.0
chr2	166297177	166297277	ENSG00000169432.14|SCN9A|HNRNPC|HNRNPC	900	-	5.5510283	1.0004592	-1.0	-1.0
chr2	168246595	168246745	ENSG00000198648.10|STK39|HNRNPC|HNRNPC	900	-	3.2949026	1.0004592	-1.0	-1.0
chr2	168183810	168183925	ENSG00000198648.10|STK39|HNRNPC|HNRNPC	900	-	5.626664	1.0004592	-1.0	-1.0
chr2	168234895	168235070	ENSG00000198648.10|STK39|HNRNPC|HNRNPC	900	-	5.6618366	1.0004592	-1.0	-1.0
chr2	168246930	168247227	ENSG00000198648.10|STK39|HNRNPC|HNRNPC	918	-	5.2292323	1.085245	-1.0	-1.0
chr2	168209585	168209685	ENSG00000198648.10|STK39|HNRNPC|HNRNPC	900	-	5.629939	1.0004592	-1.0	-1.0
chr2	168229290	168229440	ENSG00000198648.10|STK39|HNRNPC|HNRNPC	900	-	5.7248807	1.0004592	-1.0	-1.0
chr2	168242155	168242255	ENSG00000198648.10|STK39|HNRNPC|HNRNPC	900	-	5.789631	1.0004592	-1.0	-1.0
chr2	168159183	168159343	ENSG00000198648.10|STK39|HNRNPC|HNRNPC	900	-	5.6673894	1.0004592	-1.0	-1.0
chr2	168133038	168133163	ENSG00000198648.10|STK39|HNRNPC|HNRNPC	900	-	5.868844	1.0004592	-1.0	-1.0
chr2	168101671	168101781	ENSG00000198648.10|STK39|HNRNPC|HNRNPC	900	-	5.6463943	1.0004592	-1.0	-1.0
chr2	168045970	168046070	ENSG00000198648.10|STK39|HNRNPC|HNRNPC	900	-	5.99481	1.0004592	-1.0	-1.0
chr2	168246260	168246380	ENSG00000198648.10|STK39|HNRNPC|HNRNPC	900	-	3.191561	1.0004592	-1.0	-1.0
chr2	168128086	168128261	ENSG00000198648.10|STK39|HNRNPC|HNRNPC	900	-	3.3438559	1.0004592	-1.0	-1.0
chr2	168061095	168061220	ENSG00000198648.10|STK39|HNRNPC|HNRNPC	900	-	5.7160745	1.0004592	-1.0	-1.0
chr2	168134483	168134598	ENSG00000198648.10|STK39|HNRNPC|HNRNPC	900	-	5.606717	1.0004592	-1.0	-1.0
chr2	168213595	168213775	ENSG00000198648.10|STK39|HNRNPC|HNRNPC	904	-	4.2195635	1.0155292	-1.0	-1.0
chr2	168136273	168136468	ENSG00000198648.10|STK39|HNRNPC|HNRNPC	938	-	6.402536	1.2052463	-1.0	-1.0
chr2	168223405	168223570	ENSG00000198648.10|STK39|HNRNPC|HNRNPC	900	-	5.6783757	1.0004592	-1.0	-1.0
chr2	168242795	168242990	ENSG00000198648.10|STK39|HNRNPC|HNRNPC	957	-	6.3703747	1.3693035	-1.0	-1.0
chr2	168180312	168180427	ENSG00000198648.10|STK39|HNRNPC|HNRNPC	900	-	5.7823153	1.0004592	-1.0	-1.0
chr2	168196555	168196680	ENSG00000198648.10|STK39|HNRNPC|HNRNPC	900	-	5.739922	1.0004592	-1.0	-1.0
chr2	168242455	168242635	ENSG00000198648.10|STK39|HNRNPC|HNRNPC	906	-	3.0569232	1.0248604	-1.0	-1.0
chr2	168218410	168218515	ENSG00000198648.10|STK39|HNRNPC|HNRNPC	900	-	5.7025547	1.0004592	-1.0	-1.0
chr2	168224525	168224625	ENSG00000198648.10|STK39|HNRNPC|HNRNPC	900	-	5.606717	1.0004592	-1.0	-1.0
chr2	168217435	168217535	ENSG00000198648.10|STK39|HNRNPC|HNRNPC	900	-	3.924595	1.0004592	-1.0	-1.0
chr2	167956480	167956610	ENSG00000198648.10|STK39|HNRNPC|HNRNPC	900	-	3.9170706	1.0004592	-1.0	-1.0
chr2	168462623	168462728	ENSG00000172292.14|CERS6|HNRNPC|HNRNPC	900	+	3.0830986	1.0004168	-1.0	-1.0
chr2	169532307	169532502	ENSG00000138399.17|FASTKD1|HNRNPC|HNRNPC	900	-	5.795495	1.0004592	-1.0	-1.0
chr2	169592079	169592219	ENSG00000138398.15|PPIG|HNRNPC|HNRNPC	900	+	5.8003397	1.0004592	-1.0	-1.0
chr2	169591844	169592039	ENSG00000138398.15|PPIG|HNRNPC|HNRNPC	916	+	3.5440822	1.075623	-1.0	-1.0
chr2	169589584	169589744	ENSG00000138398.15|PPIG|HNRNPC|HNRNPC	900	+	5.390518	1.0004592	-1.0	-1.0
chr2	169594804	169594924	ENSG00000138398.15|PPIG|HNRNPC|HNRNPC	900	+	5.8531404	1.0004346	-1.0	-1.0
chr2	169614799	169614939	ENSG00000138398.15|PPIG|HNRNPC|HNRNPC	900	+	5.6537395	1.0004091	-1.0	-1.0
chr2	169634051	169634191	ENSG00000138398.15|PPIG|HNRNPC|HNRNPC	900	+	5.6994696	1.0004592	-1.0	-1.0
chr2	169613528	169613678	ENSG00000138398.15|PPIG|HNRNPC|HNRNPC	900	+	5.8618126	1.0004592	-1.0	-1.0
chr2	169597224	169597349	ENSG00000138398.15|PPIG|HNRNPC|HNRNPC	900	+	2.8994663	1.0004592	-1.0	-1.0
chr2	169709367	169709557	ENSG00000213160.9|KLHL23|HNRNPC|HNRNPC	903	+	3.6655164	1.0137244	-1.0	-1.0
chr2	169805889	169806094	ENSG00000138385.15|SSB|HNRNPC|HNRNPC	958	+	6.7992287	1.3716121	-1.0	-1.0
chr2	169804331	169804476	ENSG00000138385.15|SSB|HNRNPC|HNRNPC	900	+	6.0368795	1.0004592	-1.0	-1.0
chr2	169996631	169996811	ENSG00000144357.16|UBR3|HNRNPC|HNRNPC	900	+	4.1034513	1.0004592	-1.0	-1.0
chr2	169848527	169848662	ENSG00000144357.16|UBR3|HNRNPC|HNRNPC	900	+	5.668683	1.0004592	-1.0	-1.0
chr2	169944594	169944779	ENSG00000144357.16|UBR3|HNRNPC|HNRNPC	900	+	3.0977464	1.0003812	-1.0	-1.0
chr2	170030873	170030988	ENSG00000144357.16|UBR3|HNRNPC|HNRNPC	900	+	5.806599	1.0004592	-1.0	-1.0
chr2	170952299	170952484	ENSG00000115806.12|GORASP2|HNRNPC|HNRNPC	903	+	4.4744396	1.0147868	-1.0	-1.0
chr2	170933971	170934171	ENSG00000115806.12|GORASP2|HNRNPC|HNRNPC	927	+	4.5993233	1.1378479	-1.0	-1.0
chr2	170953817	170953977	ENSG00000115806.12|GORASP2|HNRNPC|HNRNPC	942	+	6.457317	1.2368197	-1.0	-1.0
chr2	170957194	170957304	ENSG00000115806.12|GORASP2|HNRNPC|HNRNPC	900	+	5.647628	1.0004592	-1.0	-1.0
chr2	170945957	170946127	ENSG00000115806.12|GORASP2|HNRNPC|HNRNPC	900	+	4.05822	1.0004592	-1.0	-1.0
chr2	170943602	170943782	ENSG00000115806.12|GORASP2|HNRNPC|HNRNPC	900	+	5.7396836	1.0004592	-1.0	-1.0
chr2	170957744	170957939	ENSG00000115806.12|GORASP2|HNRNPC|HNRNPC	908	+	3.5462337	1.0345347	-1.0	-1.0
chr2	170936146	170936341	ENSG00000115806.12|GORASP2|HNRNPC|HNRNPC	908	+	2.9312325	1.0375996	-1.0	-1.0
chr2	171096645	171096805	ENSG00000198586.13|TLK1|HNRNPC|HNRNPC	901	-	4.6334696	1.0036377	-1.0	-1.0
chr2	171086532	171086707	ENSG00000198586.13|TLK1|HNRNPC|HNRNPC	900	-	3.2557347	1.0004592	-1.0	-1.0
chr2	171156240	171156340	ENSG00000198586.13|TLK1|HNRNPC|HNRNPC	900	-	5.7336226	1.0004592	-1.0	-1.0
chr2	171052219	171052329	ENSG00000198586.13|TLK1|HNRNPC|HNRNPC	900	-	3.8722782	1.0004592	-1.0	-1.0
chr2	171149812	171150007	ENSG00000198586.13|TLK1|HNRNPC|HNRNPC	912	-	4.5592446	1.0554637	-1.0	-1.0
chr2	171044210	171044310	ENSG00000198586.13|TLK1|HNRNPC|HNRNPC	900	-	3.8325572	1.0004592	-1.0	-1.0
chr2	171116440	171116615	ENSG00000198586.13|TLK1|HNRNPC|HNRNPC	900	-	5.6615906	1.0004592	-1.0	-1.0
chr2	171107960	171108155	ENSG00000198586.13|TLK1|HNRNPC|HNRNPC	920	-	3.5903773	1.0942904	-1.0	-1.0
chr2	171105590	171105690	ENSG00000198586.13|TLK1|HNRNPC|HNRNPC	900	-	5.6900883	1.0004592	-1.0	-1.0
chr2	171145497	171145657	ENSG00000198586.13|TLK1|HNRNPC|HNRNPC	900	-	2.652102	1.0004592	-1.0	-1.0
chr2	171086957	171087057	ENSG00000198586.13|TLK1|HNRNPC|HNRNPC	900	-	5.9826574	1.0004592	-1.0	-1.0
chr2	171000283	171000443	ENSG00000198586.13|TLK1|HNRNPC|HNRNPC	900	-	5.712334	1.0004592	-1.0	-1.0
chr2	171127182	171127282	ENSG00000198586.13|TLK1|HNRNPC|HNRNPC	900	-	3.3005898	1.0004592	-1.0	-1.0
chr2	171145202	171145382	ENSG00000198586.13|TLK1|HNRNPC|HNRNPC	900	-	5.822758	1.0004592	-1.0	-1.0
chr2	171141652	171141832	ENSG00000198586.13|TLK1|HNRNPC|HNRNPC	900	-	3.211775	1.0004592	-1.0	-1.0
chr2	171140482	171140632	ENSG00000198586.13|TLK1|HNRNPC|HNRNPC	905	-	4.0673094	1.0240631	-1.0	-1.0
chr2	171086722	171086872	ENSG00000198586.13|TLK1|HNRNPC|HNRNPC	900	-	4.622496	1.0004592	-1.0	-1.0
chr2	171159385	171159560	ENSG00000198586.13|TLK1|HNRNPC|HNRNPC	900	-	5.920091	1.0004592	-1.0	-1.0
chr2	171110985	171111110	ENSG00000198586.13|TLK1|HNRNPC|HNRNPC	900	-	5.598968	1.0004592	-1.0	-1.0
chr2	171005623	171005813	ENSG00000198586.13|TLK1|HNRNPC|HNRNPC	900	-	3.521945	1.0004592	-1.0	-1.0
chr2	171080098	171080278	ENSG00000198586.13|TLK1|HNRNPC|HNRNPC	934	-	6.344433	1.1834751	-1.0	-1.0
chr2	171137257	171137447	ENSG00000198586.13|TLK1|HNRNPC|HNRNPC	900	-	4.3246617	1.0004592	-1.0	-1.0
chr2	171426126	171426251	ENSG00000123600.19|METTL8|HNRNPC|HNRNPC	900	-	5.5672507	1.0004592	-1.0	-1.0
chr2	171385153	171385348	ENSG00000123600.19|METTL8|HNRNPC|HNRNPC	900	-	5.938753	1.0004592	-1.0	-1.0
chr2	171470220	171470330	ENSG00000115827.13|DCAF17|HNRNPC|HNRNPC	900	+	3.1293442	1.0004592	-1.0	-1.0
chr2	171477365	171477475	ENSG00000115827.13|DCAF17|HNRNPC|HNRNPC	900	+	5.7155356	1.0004592	-1.0	-1.0
chr2	171702799	171702899	ENSG00000077380.15|DYNC1I2|HNRNPC|HNRNPC	900	+	5.598968	1.0004592	-1.0	-1.0
chr2	171741303	171741408	ENSG00000077380.15|DYNC1I2|HNRNPC|HNRNPC	900	+	5.578868	1.0004592	-1.0	-1.0
chr2	171710642	171710812	ENSG00000077380.15|DYNC1I2|HNRNPC|HNRNPC	900	+	5.5914245	1.0004592	-1.0	-1.0
chr2	171708622	171708797	ENSG00000077380.15|DYNC1I2|HNRNPC|HNRNPC	900	+	5.6123395	1.0004592	-1.0	-1.0
chr2	172499140	172499270	ENSG00000091409.14|ITGA6|HNRNPC|HNRNPC	900	+	5.713982	1.0004592	-1.0	-1.0
chr2	172435545	172435740	ENSG00000091409.14|ITGA6|HNRNPC|HNRNPC	929	+	6.311813	1.1495624	-1.0	-1.0
chr2	172605343	172605483	ENSG00000152256.13|PDK1|HNRNPC|HNRNPC	900	+	2.9090154	1.0004592	-1.0	-1.0
chr2	172583214	172583409	ENSG00000152256.13|PDK1|HNRNPC|HNRNPC	900	+	5.84622	1.0004592	-1.0	-1.0
chr2	172569667	172569822	ENSG00000152256.13|PDK1|HNRNPC|HNRNPC	900	+	5.895731	1.0004592	-1.0	-1.0
chr2	172596308	172596423	ENSG00000152256.13|PDK1|HNRNPC|HNRNPC	900	+	5.5592184	1.0004592	-1.0	-1.0
chr2	172603983	172604178	ENSG00000152256.13|PDK1|HNRNPC|HNRNPC	900	+	6.141681	1.0004592	-1.0	-1.0
chr2	172597023	172597218	ENSG00000152256.13|PDK1|HNRNPC|HNRNPC	929	+	6.061545	1.1503358	-1.0	-1.0
chr2	173364117	173364297	ENSG00000144354.13|CDCA7|HNRNPC|HNRNPC	913	+	3.8437564	1.0611959	-1.0	-1.0
chr2	173364417	173364542	ENSG00000144354.13|CDCA7|HNRNPC|HNRNPC	900	+	3.0324473	1.0004592	-1.0	-1.0
chr2	173938365	173938545	ENSG00000172845.14|SP3|HNRNPC|HNRNPC	900	-	6.1906147	1.0004592	-1.0	-1.0
chr2	173959657	173959757	ENSG00000172845.14|SP3|HNRNPC|HNRNPC	900	-	3.8852003	1.0004592	-1.0	-1.0
chr2	173950100	173950265	ENSG00000172845.14|SP3|HNRNPC|HNRNPC	925	-	4.2086763	1.1261485	-1.0	-1.0
chr2	173950280	173950380	ENSG00000172845.14|SP3|HNRNPC|HNRNPC	900	-	2.8491273	1.0004592	-1.0	-1.0
chr2	173932885	173933090	ENSG00000172845.14|SP3|HNRNPC|HNRNPC	973	-	6.359408	1.5685664	-1.0	-1.0
chr2	173949270	173949380	ENSG00000172845.14|SP3|HNRNPC|HNRNPC	900	-	5.8236394	1.0004592	-1.0	-1.0
chr2	173928370	173928550	ENSG00000172845.14|SP3|HNRNPC|HNRNPC	900	-	5.8376393	1.0004592	-1.0	-1.0
chr2	173950420	173950735	ENSG00000172845.14|SP3|HNRNPC|HNRNPC	900	-	3.5614576	1.0004592	-1.0	-1.0
chr2	174093394	174093549	ENSG00000138430.15|OLA1|HNRNPC|HNRNPC	901	-	3.9818916	1.005286	-1.0	-1.0
chr2	174176650	174176785	ENSG00000138430.15|OLA1|HNRNPC|HNRNPC	900	-	4.5047708	1.0004592	-1.0	-1.0
chr2	174114324	174114484	ENSG00000138430.15|OLA1|HNRNPC|HNRNPC	900	-	5.6486883	1.0004592	-1.0	-1.0
chr2	174089174	174089274	ENSG00000138430.15|OLA1|HNRNPC|HNRNPC	900	-	3.85613	1.0004592	-1.0	-1.0
chr2	174234686	174234786	ENSG00000138430.15|OLA1|HNRNPC|HNRNPC	900	-	5.8765936	1.0004592	-1.0	-1.0
chr2	174191665	174191775	ENSG00000138430.15|OLA1|HNRNPC|HNRNPC	900	-	3.408274	1.0004592	-1.0	-1.0
chr2	174128390	174128500	ENSG00000138430.15|OLA1|HNRNPC|HNRNPC	903	-	4.0748353	1.012461	-1.0	-1.0
chr2	174090319	174090429	ENSG00000138430.15|OLA1|HNRNPC|HNRNPC	900	-	5.5748477	1.0004592	-1.0	-1.0
chr2	174190855	174190955	ENSG00000138430.15|OLA1|HNRNPC|HNRNPC	900	-	5.606717	1.0004592	-1.0	-1.0
chr2	174138615	174138735	ENSG00000138430.15|OLA1|HNRNPC|HNRNPC	900	-	5.757441	1.0004592	-1.0	-1.0
chr2	174215015	174215135	ENSG00000138430.15|OLA1|HNRNPC|HNRNPC	900	-	5.575144	1.0004592	-1.0	-1.0
chr2	174118994	174119154	ENSG00000138430.15|OLA1|HNRNPC|HNRNPC	906	-	3.7598534	1.0259851	-1.0	-1.0
chr2	174177320	174177425	ENSG00000138430.15|OLA1|HNRNPC|HNRNPC	900	-	5.803341	1.0004592	-1.0	-1.0
chr2	174139375	174139475	ENSG00000138430.15|OLA1|HNRNPC|HNRNPC	900	-	5.645204	1.0004592	-1.0	-1.0
chr2	174114994	174115189	ENSG00000138430.15|OLA1|HNRNPC|HNRNPC	906	-	3.6104586	1.0265834	-1.0	-1.0
chr2	174239796	174239976	ENSG00000138430.15|OLA1|HNRNPC|HNRNPC	900	-	6.190501	1.0004592	-1.0	-1.0
chr2	174367486	174367681	ENSG00000138433.15|CIR1|HNRNPC|HNRNPC	936	-	4.681428	1.1911045	-1.0	-1.0
chr2	174385127	174385312	ENSG00000138433.15|CIR1|HNRNPC|HNRNPC	900	-	5.715058	1.0004592	-1.0	-1.0
chr2	174375541	174375696	ENSG00000138433.15|CIR1|HNRNPC|HNRNPC	900	-	5.950747	1.0004592	-1.0	-1.0
chr2	174377756	174377856	ENSG00000138433.15|CIR1|HNRNPC|HNRNPC	900	-	5.878552	1.0004592	-1.0	-1.0
chr2	174367701	174367821	ENSG00000138433.15|CIR1|HNRNPC|HNRNPC	900	-	5.815731	1.0004423	-1.0	-1.0
chr2	175091765	175091960	ENSG00000115966.16|ATF2|HNRNPC|HNRNPC	949	-	3.741267	1.2926905	-1.0	-1.0
chr2	175094312	175094412	ENSG00000115966.16|ATF2|HNRNPC|HNRNPC	900	-	5.567155	1.0004592	-1.0	-1.0
chr2	175163823	175163998	ENSG00000115966.16|ATF2|HNRNPC|HNRNPC	924	-	5.5773706	1.11886	-1.0	-1.0
chr2	175085480	175085600	ENSG00000115966.16|ATF2|HNRNPC|HNRNPC	900	-	5.9356923	1.0004592	-1.0	-1.0
chr2	175089085	175089280	ENSG00000115966.16|ATF2|HNRNPC|HNRNPC	900	-	6.182668	1.0004592	-1.0	-1.0
chr2	175127231	175127341	ENSG00000115966.16|ATF2|HNRNPC|HNRNPC	903	-	3.5759773	1.0116093	-1.0	-1.0
chr2	175159223	175159393	ENSG00000115966.16|ATF2|HNRNPC|HNRNPC	900	-	5.8044925	1.0004592	-1.0	-1.0
chr2	175106433	175106548	ENSG00000115966.16|ATF2|HNRNPC|HNRNPC	900	-	5.598357	1.0004284	-1.0	-1.0
chr2	175156578	175156698	ENSG00000115966.16|ATF2|HNRNPC|HNRNPC	900	-	5.6277194	1.0004592	-1.0	-1.0
chr2	176185983	176186148	ENSG00000224189.6|HAGLR|HNRNPC|HNRNPC	900	-	3.622895	1.0004592	-1.0	-1.0
chr2	176183648	176183763	ENSG00000224189.6|HAGLR|HNRNPC|HNRNPC	900	-	3.5246387	1.0004592	-1.0	-1.0
chr2	176182223	176182413	ENSG00000224189.6|HAGLR|HNRNPC|HNRNPC	900	-	5.9677753	1.0004592	-1.0	-1.0
chr2	176184668	176184863	ENSG00000224189.6|HAGLR|HNRNPC|HNRNPC	900	-	2.6399002	1.000746	-1.0	-1.0
chr2	176320915	176321020	ENSG00000128654.13|MTX2|HNRNPC|HNRNPC	900	+	4.0300713	1.0004592	-1.0	-1.0
chr2	176294199	176294559	ENSG00000128654.13|MTX2|HNRNPC|HNRNPC	933	+	3.7922227	1.1728582	-1.0	-1.0
chr2	176270644	176270819	ENSG00000128654.13|MTX2|HNRNPC|HNRNPC	927	+	5.856876	1.1374747	-1.0	-1.0
chr2	176317590	176317775	ENSG00000128654.13|MTX2|HNRNPC|HNRNPC	900	+	3.3078136	1.0004592	-1.0	-1.0
chr2	176296524	176296644	ENSG00000128654.13|MTX2|HNRNPC|HNRNPC	900	+	5.6750197	1.0004592	-1.0	-1.0
chr2	176313305	176313505	ENSG00000128654.13|MTX2|HNRNPC|HNRNPC	959	+	6.768326	1.382518	-1.0	-1.0
chr2	176320630	176320810	ENSG00000128654.13|MTX2|HNRNPC|HNRNPC	900	+	5.995429	1.0004592	-1.0	-1.0
chr2	177214371	177214471	ENSG00000170144.20|HNRNPA3|HNRNPC|HNRNPC	900	+	2.7487702	1.0004592	-1.0	-1.0
chr2	177222336	177222466	ENSG00000170144.20|HNRNPA3|HNRNPC|HNRNPC	900	+	1.919156	1.0004592	-1.0	-1.0
chr2	177223186	177223361	ENSG00000170144.20|HNRNPA3|HNRNPC|HNRNPC	923	+	2.72373	1.1115966	-1.0	-1.0
chr2	177307562	177307742	ENSG00000116044.15|NFE2L2|HNRNPC|HNRNPC	900	-	5.790716	1.0004592	-1.0	-1.0
chr2	177252641	177252816	ENSG00000116044.15|NFE2L2|HNRNPC|HNRNPC	904	-	3.1592784	1.0181712	-1.0	-1.0
chr2	177386654	177386774	ENSG00000116044.15|NFE2L2|HNRNPC|HNRNPC	900	-	6.2694964	1.0004592	-1.0	-1.0
chr2	177320312	177320432	ENSG00000116044.15|NFE2L2|HNRNPC|HNRNPC	900	-	5.613449	1.0004592	-1.0	-1.0
chr2	177261056	177261261	ENSG00000116044.15|NFE2L2|HNRNPC|HNRNPC	942	-	3.525462	1.2389522	-1.0	-1.0
chr2	177249836	177249936	ENSG00000116044.15|NFE2L2|HNRNPC|HNRNPC	900	-	3.876278	1.0004592	-1.0	-1.0
chr2	177386174	177386329	ENSG00000116044.15|NFE2L2|HNRNPC|HNRNPC	900	-	3.7571886	1.0004592	-1.0	-1.0
chr2	177235346	177235476	ENSG00000116044.15|NFE2L2|HNRNPC|HNRNPC	900	-	2.820089	1.0004592	-1.0	-1.0
chr2	177239581	177239846	ENSG00000116044.15|NFE2L2|HNRNPC|HNRNPC	945	-	4.5496106	1.2588685	-1.0	-1.0
chr2	177248866	177249021	ENSG00000116044.15|NFE2L2|HNRNPC|HNRNPC	920	-	4.7065973	1.0971879	-1.0	-1.0
chr2	177260751	177260941	ENSG00000116044.15|NFE2L2|HNRNPC|HNRNPC	911	-	3.2121394	1.0515199	-1.0	-1.0
chr2	177251886	177252101	ENSG00000116044.15|NFE2L2|HNRNPC|HNRNPC	962	-	3.2421525	1.4159902	-1.0	-1.0
chr2	177250866	177250991	ENSG00000116044.15|NFE2L2|HNRNPC|HNRNPC	901	-	2.8938026	1.006276	-1.0	-1.0
chr2	177247586	177247786	ENSG00000116044.15|NFE2L2|HNRNPC|HNRNPC	963	-	2.9937763	1.4345124	-1.0	-1.0
chr2	177258956	177259401	ENSG00000116044.15|NFE2L2|HNRNPC|HNRNPC	945	-	4.35115	1.2591716	-1.0	-1.0
chr2	177241596	177241936	ENSG00000116044.15|NFE2L2|HNRNPC|HNRNPC	916	-	2.3207128	1.0753921	-1.0	-1.0
chr2	177254301	177254441	ENSG00000116044.15|NFE2L2|HNRNPC|HNRNPC	902	-	2.3918264	1.006895	-1.0	-1.0
chr2	177256026	177256221	ENSG00000116044.15|NFE2L2|HNRNPC|HNRNPC	951	-	3.1532168	1.306636	-1.0	-1.0
chr2	177261751	177261981	ENSG00000116044.15|NFE2L2|HNRNPC|HNRNPC	918	-	2.7139401	1.0888121	-1.0	-1.0
chr2	177310557	177310742	ENSG00000116044.15|NFE2L2|HNRNPC|HNRNPC	900	-	5.729276	1.0004592	-1.0	-1.0
chr2	177236506	177236606	ENSG00000116044.15|NFE2L2|HNRNPC|HNRNPC	900	-	3.831889	1.0004592	-1.0	-1.0
chr2	177244881	177245101	ENSG00000116044.15|NFE2L2|HNRNPC|HNRNPC	971	-	3.940843	1.5308683	-1.0	-1.0
chr2	177386170	177386325	ENSG00000213963.6|AC019080.1|HNRNPC|HNRNPC	900	-	3.8057284	1.0004592	-1.0	-1.0
chr2	177307564	177307739	ENSG00000213963.6|AC019080.1|HNRNPC|HNRNPC	900	-	5.802345	1.0004592	-1.0	-1.0
chr2	177386650	177386775	ENSG00000213963.6|AC019080.1|HNRNPC|HNRNPC	900	-	6.195751	1.0004592	-1.0	-1.0
chr2	177320311	177320431	ENSG00000213963.6|AC019080.1|HNRNPC|HNRNPC	900	-	5.613449	1.0004592	-1.0	-1.0
chr2	177310554	177310726	ENSG00000213963.6|AC019080.1|HNRNPC|HNRNPC	900	-	5.7339153	1.0004592	-1.0	-1.0
chr2	177534500	177534695	ENSG00000018510.13|AGPS|HNRNPC|HNRNPC	900	+	2.9057763	1.0015577	-1.0	-1.0
chr2	177453611	177453801	ENSG00000018510.13|AGPS|HNRNPC|HNRNPC	910	+	3.2326655	1.0457495	-1.0	-1.0
chr2	177397269	177397579	ENSG00000018510.13|AGPS|HNRNPC|HNRNPC	907	+	4.0736475	1.0297093	-1.0	-1.0
chr2	177512951	177513121	ENSG00000018510.13|AGPS|HNRNPC|HNRNPC	900	+	5.6561575	1.0004592	-1.0	-1.0
chr2	177408994	177409154	ENSG00000018510.13|AGPS|HNRNPC|HNRNPC	900	+	3.8905935	1.0004284	-1.0	-1.0
chr2	177501380	177501535	ENSG00000018510.13|AGPS|HNRNPC|HNRNPC	908	+	6.2253194	1.0338957	-1.0	-1.0
chr2	177401464	177401654	ENSG00000018510.13|AGPS|HNRNPC|HNRNPC	900	+	5.790465	1.0004592	-1.0	-1.0
chr2	177529105	177529210	ENSG00000018510.13|AGPS|HNRNPC|HNRNPC	900	+	5.595296	1.0004592	-1.0	-1.0
chr2	177491901	177492016	ENSG00000018510.13|AGPS|HNRNPC|HNRNPC	900	+	5.739905	1.0004592	-1.0	-1.0
chr2	177491191	177491396	ENSG00000018510.13|AGPS|HNRNPC|HNRNPC	960	+	6.8870664	1.3987634	-1.0	-1.0
chr2	177491726	177491896	ENSG00000018510.13|AGPS|HNRNPC|HNRNPC	900	+	5.7669215	1.0004592	-1.0	-1.0
chr2	177511061	177511166	ENSG00000018510.13|AGPS|HNRNPC|HNRNPC	900	+	5.567155	1.0004592	-1.0	-1.0
chr2	177396894	177397049	ENSG00000018510.13|AGPS|HNRNPC|HNRNPC	900	+	3.1908724	1.0004592	-1.0	-1.0
chr2	177465263	177465583	ENSG00000018510.13|AGPS|HNRNPC|HNRNPC	923	+	5.0309696	1.114119	-1.0	-1.0
chr2	177449391	177449531	ENSG00000018510.13|AGPS|HNRNPC|HNRNPC	900	+	3.9600291	1.0004592	-1.0	-1.0
chr2	177542203	177542343	ENSG00000018510.13|AGPS|HNRNPC|HNRNPC	900	+	4.4334416	1.0004592	-1.0	-1.0
chr2	177545296	177545401	ENSG00000018510.13|AGPS|HNRNPC|HNRNPC	900	+	5.6212683	1.0004592	-1.0	-1.0
chr2	177484296	177484411	ENSG00000018510.13|AGPS|HNRNPC|HNRNPC	900	+	5.683451	1.0004592	-1.0	-1.0
chr2	177402484	177402639	ENSG00000018510.13|AGPS|HNRNPC|HNRNPC	900	+	5.7663674	1.0004592	-1.0	-1.0
chr2	177502330	177502540	ENSG00000018510.13|AGPS|HNRNPC|HNRNPC	960	+	5.264481	1.3969728	-1.0	-1.0
chr2	177471839	177471964	ENSG00000018510.13|AGPS|HNRNPC|HNRNPC	900	+	5.8350616	1.0004592	-1.0	-1.0
chr2	177477924	177478154	ENSG00000018510.13|AGPS|HNRNPC|HNRNPC	954	+	5.9701834	1.3346534	-1.0	-1.0
chr2	177478719	177478824	ENSG00000018510.13|AGPS|HNRNPC|HNRNPC	900	+	3.864294	1.0004592	-1.0	-1.0
chr2	178509559	178509754	ENSG00000116095.10|PLEKHA3|HNRNPC|HNRNPC	900	+	6.0680995	1.0004592	-1.0	-1.0
chr2	179249931	179250116	ENSG00000187231.13|SESTD1|HNRNPC|HNRNPC	900	-	5.826463	1.0004592	-1.0	-1.0
chr2	179137156	179137331	ENSG00000187231.13|SESTD1|HNRNPC|HNRNPC	900	-	5.6973805	1.0004592	-1.0	-1.0
chr2	179229536	179229711	ENSG00000187231.13|SESTD1|HNRNPC|HNRNPC	900	-	3.1981354	1.0004592	-1.0	-1.0
chr2	179154021	179154161	ENSG00000187231.13|SESTD1|HNRNPC|HNRNPC	900	-	5.9765344	1.0004592	-1.0	-1.0
chr2	179250131	179250266	ENSG00000187231.13|SESTD1|HNRNPC|HNRNPC	900	-	5.7041125	1.0004592	-1.0	-1.0
chr2	179245821	179245931	ENSG00000187231.13|SESTD1|HNRNPC|HNRNPC	900	-	5.6306696	1.0004592	-1.0	-1.0
chr2	179260421	179260601	ENSG00000187231.13|SESTD1|HNRNPC|HNRNPC	917	-	3.0179257	1.082357	-1.0	-1.0
chr2	179174863	179175123	ENSG00000187231.13|SESTD1|HNRNPC|HNRNPC	902	-	4.3784437	1.0089996	-1.0	-1.0
chr2	179150724	179150914	ENSG00000187231.13|SESTD1|HNRNPC|HNRNPC	907	-	4.2099805	1.0335847	-1.0	-1.0
chr2	179221521	179221851	ENSG00000187231.13|SESTD1|HNRNPC|HNRNPC	908	-	4.959016	1.0342032	-1.0	-1.0
chr2	179122804	179122929	ENSG00000187231.13|SESTD1|HNRNPC|HNRNPC	900	-	5.601008	1.0004387	-1.0	-1.0
chr2	179241826	179242011	ENSG00000187231.13|SESTD1|HNRNPC|HNRNPC	931	-	4.181806	1.163252	-1.0	-1.0
chr2	179261326	179261506	ENSG00000187231.13|SESTD1|HNRNPC|HNRNPC	932	-	6.0043817	1.165578	-1.0	-1.0
chr2	179244671	179244811	ENSG00000187231.13|SESTD1|HNRNPC|HNRNPC	900	-	5.647628	1.0004592	-1.0	-1.0
chr2	179256716	179256911	ENSG00000187231.13|SESTD1|HNRNPC|HNRNPC	953	-	4.8827767	1.3269778	-1.0	-1.0
chr2	179253841	179254016	ENSG00000187231.13|SESTD1|HNRNPC|HNRNPC	900	-	3.381408	1.0004592	-1.0	-1.0
chr2	179241531	179241721	ENSG00000187231.13|SESTD1|HNRNPC|HNRNPC	906	-	4.371725	1.0275265	-1.0	-1.0
chr2	179263981	179264196	ENSG00000187231.13|SESTD1|HNRNPC|HNRNPC	928	-	4.624253	1.140469	-1.0	-1.0
chr2	179248576	179248741	ENSG00000187231.13|SESTD1|HNRNPC|HNRNPC	927	-	5.881922	1.1367103	-1.0	-1.0
chr2	179261896	179262006	ENSG00000187231.13|SESTD1|HNRNPC|HNRNPC	900	-	5.7488766	1.0004592	-1.0	-1.0
chr2	179240806	179240906	ENSG00000187231.13|SESTD1|HNRNPC|HNRNPC	900	-	5.591931	1.0003364	-1.0	-1.0
chr2	179253126	179253226	ENSG00000187231.13|SESTD1|HNRNPC|HNRNPC	900	-	5.575682	1.0004592	-1.0	-1.0
chr2	179246161	179246356	ENSG00000187231.13|SESTD1|HNRNPC|HNRNPC	922	-	3.088252	1.1051549	-1.0	-1.0
chr2	179248786	179249191	ENSG00000187231.13|SESTD1|HNRNPC|HNRNPC	924	-	3.6175492	1.1184144	-1.0	-1.0
chr2	179116181	179116361	ENSG00000187231.13|SESTD1|HNRNPC|HNRNPC	900	-	5.794899	1.0004592	-1.0	-1.0
chr2	179120133	179120308	ENSG00000187231.13|SESTD1|HNRNPC|HNRNPC	900	-	5.649252	1.0004592	-1.0	-1.0
chr2	179257121	179257321	ENSG00000187231.13|SESTD1|HNRNPC|HNRNPC	948	-	3.5997117	1.2815107	-1.0	-1.0
chr2	179119913	179120083	ENSG00000187231.13|SESTD1|HNRNPC|HNRNPC	900	-	5.615395	1.0004592	-1.0	-1.0
chr2	179236241	179236401	ENSG00000187231.13|SESTD1|HNRNPC|HNRNPC	900	-	5.8325076	1.0004592	-1.0	-1.0
chr2	179245421	179245771	ENSG00000187231.13|SESTD1|HNRNPC|HNRNPC	922	-	4.127434	1.1055653	-1.0	-1.0
chr2	179241186	179241511	ENSG00000187231.13|SESTD1|HNRNPC|HNRNPC	916	-	4.5614343	1.0756387	-1.0	-1.0
chr2	179155586	179155696	ENSG00000187231.13|SESTD1|HNRNPC|HNRNPC	900	-	5.6082506	1.0004592	-1.0	-1.0
chr2	179260606	179260911	ENSG00000187231.13|SESTD1|HNRNPC|HNRNPC	900	-	5.367942	1.0004592	-1.0	-1.0
chr2	179166306	179166431	ENSG00000187231.13|SESTD1|HNRNPC|HNRNPC	900	-	5.6801667	1.0004592	-1.0	-1.0
chr2	179240466	179240696	ENSG00000187231.13|SESTD1|HNRNPC|HNRNPC	919	-	4.266728	1.0928156	-1.0	-1.0
chr2	179128623	179128828	ENSG00000187231.13|SESTD1|HNRNPC|HNRNPC	932	-	3.648964	1.1705962	-1.0	-1.0
chr2	179113805	179113905	ENSG00000187231.13|SESTD1|HNRNPC|HNRNPC	900	-	6.0061073	1.0004592	-1.0	-1.0
chr2	179161646	179161761	ENSG00000187231.13|SESTD1|HNRNPC|HNRNPC	909	-	4.552624	1.039902	-1.0	-1.0
chr2	179244381	179244566	ENSG00000187231.13|SESTD1|HNRNPC|HNRNPC	918	-	4.791969	1.0857185	-1.0	-1.0
chr2	179168631	179168736	ENSG00000187231.13|SESTD1|HNRNPC|HNRNPC	900	-	5.571027	1.0004592	-1.0	-1.0
chr2	179221911	179222016	ENSG00000187231.13|SESTD1|HNRNPC|HNRNPC	905	-	3.779747	1.0204672	-1.0	-1.0
chr2	179257611	179257781	ENSG00000187231.13|SESTD1|HNRNPC|HNRNPC	900	-	5.7114124	1.0004592	-1.0	-1.0
chr2	181029756	181029951	ENSG00000170035.15|UBE2E3|HNRNPC|HNRNPC	929	+	4.677058	1.1469904	-1.0	-1.0
chr2	180995676	180995851	ENSG00000170035.15|UBE2E3|HNRNPC|HNRNPC	923	+	4.328133	1.1154776	-1.0	-1.0
chr2	181030121	181030261	ENSG00000170035.15|UBE2E3|HNRNPC|HNRNPC	900	+	4.561241	1.0004592	-1.0	-1.0
chr2	181002756	181002916	ENSG00000170035.15|UBE2E3|HNRNPC|HNRNPC	900	+	5.8063135	1.0004592	-1.0	-1.0
chr2	180995906	180996011	ENSG00000170035.15|UBE2E3|HNRNPC|HNRNPC	900	+	5.6330714	1.0004592	-1.0	-1.0
chr2	180990081	180990321	ENSG00000170035.15|UBE2E3|HNRNPC|HNRNPC	900	+	4.7901735	1.0004592	-1.0	-1.0
chr2	181029066	181029171	ENSG00000170035.15|UBE2E3|HNRNPC|HNRNPC	900	+	5.6103024	1.0004592	-1.0	-1.0
chr2	180992576	180992771	ENSG00000170035.15|UBE2E3|HNRNPC|HNRNPC	933	+	4.0163555	1.1731688	-1.0	-1.0
chr2	181904976	181905166	ENSG00000138434.16|SSFA2|HNRNPC|HNRNPC	911	+	4.239173	1.0491346	-1.0	-1.0
chr2	182991641	182991741	ENSG00000061676.14|NCKAP1|HNRNPC|HNRNPC	900	-	5.5672507	1.0004592	-1.0	-1.0
chr2	183021340	183021535	ENSG00000061676.14|NCKAP1|HNRNPC|HNRNPC	904	-	3.6562362	1.0174958	-1.0	-1.0
chr2	182998738	182998838	ENSG00000061676.14|NCKAP1|HNRNPC|HNRNPC	900	-	5.870599	1.0004592	-1.0	-1.0
chr2	182927745	182927895	ENSG00000061676.14|NCKAP1|HNRNPC|HNRNPC	900	-	5.9250956	1.0004592	-1.0	-1.0
chr2	182975896	182976006	ENSG00000061676.14|NCKAP1|HNRNPC|HNRNPC	900	-	6.0234914	1.0004592	-1.0	-1.0
chr2	182948092	182948247	ENSG00000061676.14|NCKAP1|HNRNPC|HNRNPC	910	-	6.233623	1.04652	-1.0	-1.0
chr2	182937023	182937198	ENSG00000061676.14|NCKAP1|HNRNPC|HNRNPC	900	-	5.7303014	1.0004592	-1.0	-1.0
chr2	182945303	182945498	ENSG00000061676.14|NCKAP1|HNRNPC|HNRNPC	909	-	2.9586306	1.0395285	-1.0	-1.0
chr2	182991466	182991616	ENSG00000061676.14|NCKAP1|HNRNPC|HNRNPC	900	-	5.620502	1.0004592	-1.0	-1.0
chr2	183020370	183020565	ENSG00000061676.14|NCKAP1|HNRNPC|HNRNPC	965	-	6.965277	1.4507186	-1.0	-1.0
chr2	183149843	183150023	ENSG00000163002.12|NUP35|HNRNPC|HNRNPC	923	+	5.3888345	1.1118168	-1.0	-1.0
chr2	185792318	185792508	ENSG00000231646.5|FSIP2-AS1|HNRNPC|HNRNPC	914	-	6.2754636	1.063417	-1.0	-1.0
chr2	185793673	185793793	ENSG00000231646.5|FSIP2-AS1|HNRNPC|HNRNPC	900	-	5.5702815	1.0004592	-1.0	-1.0
chr2	185795228	185795328	ENSG00000231646.5|FSIP2-AS1|HNRNPC|HNRNPC	900	-	3.8743892	1.0004592	-1.0	-1.0
chr2	186354759	186354859	ENSG00000259915.2|AC017071.1|HNRNPC|HNRNPC	900	-	5.9116807	1.0004592	-1.0	-1.0
chr2	186503292	186503487	ENSG00000065548.17|ZC3H15|HNRNPC|HNRNPC	902	+	3.4010801	1.0094082	-1.0	-1.0
chr2	186491865	186492075	ENSG00000065548.17|ZC3H15|HNRNPC|HNRNPC	912	+	6.0480847	1.0534177	-1.0	-1.0
chr2	186506376	186506571	ENSG00000065548.17|ZC3H15|HNRNPC|HNRNPC	944	+	3.827291	1.2481308	-1.0	-1.0
chr2	186497154	186497269	ENSG00000065548.17|ZC3H15|HNRNPC|HNRNPC	900	+	4.822439	1.0004592	-1.0	-1.0
chr2	186501630	186501820	ENSG00000065548.17|ZC3H15|HNRNPC|HNRNPC	900	+	5.9761243	1.0004592	-1.0	-1.0
chr2	186668320	186668500	ENSG00000138448.11|ITGAV|HNRNPC|HNRNPC	900	+	5.9003153	1.0004592	-1.0	-1.0
chr2	187545012	187545207	ENSG00000003436.15|TFPI|HNRNPC|HNRNPC	914	-	2.6887777	1.0651926	-1.0	-1.0
chr2	187526783	187526973	ENSG00000003436.15|TFPI|HNRNPC|HNRNPC	926	-	2.6750624	1.1299195	-1.0	-1.0
chr2	187472917	187473082	ENSG00000003436.15|TFPI|HNRNPC|HNRNPC	900	-	4.0347366	1.0004592	-1.0	-1.0
chr2	187542670	187542960	ENSG00000003436.15|TFPI|HNRNPC|HNRNPC	900	-	3.274457	1.0004592	-1.0	-1.0
chr2	187504700	187504875	ENSG00000003436.15|TFPI|HNRNPC|HNRNPC	941	-	6.056616	1.226018	-1.0	-1.0
chr2	187550402	187550502	ENSG00000003436.15|TFPI|HNRNPC|HNRNPC	900	-	2.7919536	1.0004592	-1.0	-1.0
chr2	187540185	187540550	ENSG00000003436.15|TFPI|HNRNPC|HNRNPC	944	-	3.3993437	1.2517729	-1.0	-1.0
chr2	187532980	187533085	ENSG00000003436.15|TFPI|HNRNPC|HNRNPC	900	-	6.1575527	1.0004592	-1.0	-1.0
chr2	187504450	187504640	ENSG00000003436.15|TFPI|HNRNPC|HNRNPC	902	-	3.8997488	1.0105217	-1.0	-1.0
chr2	187544637	187544737	ENSG00000003436.15|TFPI|HNRNPC|HNRNPC	900	-	2.35987	1.0004592	-1.0	-1.0
chr2	187548027	187548167	ENSG00000003436.15|TFPI|HNRNPC|HNRNPC	900	-	5.711801	1.0004592	-1.0	-1.0
chr2	187544380	187544480	ENSG00000003436.15|TFPI|HNRNPC|HNRNPC	900	-	3.1481402	1.0004592	-1.0	-1.0
chr2	187480883	187481003	ENSG00000003436.15|TFPI|HNRNPC|HNRNPC	900	-	5.5910287	1.0004592	-1.0	-1.0
chr2	187465369	187465564	ENSG00000003436.15|TFPI|HNRNPC|HNRNPC	959	-	3.4621503	1.3918381	-1.0	-1.0
chr2	187528853	187529043	ENSG00000003436.15|TFPI|HNRNPC|HNRNPC	900	-	5.6695375	1.0004592	-1.0	-1.0
chr2	187527455	187527560	ENSG00000224063.5|AC007319.1|HNRNPC|HNRNPC	900	+	5.598116	1.0004592	-1.0	-1.0
chr2	187526951	187527071	ENSG00000224063.5|AC007319.1|HNRNPC|HNRNPC	917	+	5.3600135	1.0792532	-1.0	-1.0
chr2	189450274	189450519	ENSG00000115368.9|WDR75|HNRNPC|HNRNPC	941	+	3.9090917	1.2309664	-1.0	-1.0
chr2	189471783	189471883	ENSG00000115368.9|WDR75|HNRNPC|HNRNPC	900	+	5.5752034	1.0004592	-1.0	-1.0
chr2	189457861	189458036	ENSG00000115368.9|WDR75|HNRNPC|HNRNPC	902	+	2.9073665	1.0105437	-1.0	-1.0
chr2	189675325	189675485	ENSG00000151687.14|ANKAR|HNRNPC|HNRNPC	900	+	5.639128	1.0004592	-1.0	-1.0
chr2	189771132	189771327	ENSG00000128699.13|ORMDL1|HNRNPC|HNRNPC	932	-	5.4533567	1.1682746	-1.0	-1.0
chr2	189773632	189773807	ENSG00000128699.13|ORMDL1|HNRNPC|HNRNPC	900	-	3.9547243	1.0004592	-1.0	-1.0
chr2	189837086	189837281	ENSG00000064933.17|PMS1|HNRNPC|HNRNPC	900	+	3.1539876	1.0004592	-1.0	-1.0
chr2	189819716	189819836	ENSG00000064933.17|PMS1|HNRNPC|HNRNPC	900	+	5.682357	1.0004592	-1.0	-1.0
chr2	189806316	189806446	ENSG00000064933.17|PMS1|HNRNPC|HNRNPC	900	+	4.7427583	1.0004592	-1.0	-1.0
chr2	189792751	189792921	ENSG00000064933.17|PMS1|HNRNPC|HNRNPC	900	+	5.8184004	1.0004592	-1.0	-1.0
chr2	189856146	189856261	ENSG00000064933.17|PMS1|HNRNPC|HNRNPC	900	+	5.7249465	1.0004592	-1.0	-1.0
chr2	189838956	189839101	ENSG00000064933.17|PMS1|HNRNPC|HNRNPC	900	+	5.76704	1.0004592	-1.0	-1.0
chr2	189806571	189806671	ENSG00000064933.17|PMS1|HNRNPC|HNRNPC	900	+	5.583164	1.0004592	-1.0	-1.0
chr2	190234085	190234190	ENSG00000198130.15|HIBCH|HNRNPC|HNRNPC	900	-	5.83782	1.0004592	-1.0	-1.0
chr2	190207037	190207212	ENSG00000198130.15|HIBCH|HNRNPC|HNRNPC	903	-	4.105949	1.0145782	-1.0	-1.0
chr2	190207787	190207972	ENSG00000198130.15|HIBCH|HNRNPC|HNRNPC	912	-	3.7210364	1.0555406	-1.0	-1.0
chr2	190198537	190198732	ENSG00000198130.15|HIBCH|HNRNPC|HNRNPC	932	-	3.6489704	1.1655087	-1.0	-1.0
chr2	190660895	190661055	ENSG00000138386.16|NAB1|HNRNPC|HNRNPC	900	+	5.6397185	1.0004592	-1.0	-1.0
chr2	190934996	190935181	ENSG00000115419.12|GLS|HNRNPC|HNRNPC	900	+	2.3971083	1.0004592	-1.0	-1.0
chr2	190897828	190898003	ENSG00000115419.12|GLS|HNRNPC|HNRNPC	910	+	2.938459	1.0435228	-1.0	-1.0
chr2	190917704	190917899	ENSG00000115419.12|GLS|HNRNPC|HNRNPC	908	+	2.978837	1.0360911	-1.0	-1.0
chr2	190893505	190893700	ENSG00000115419.12|GLS|HNRNPC|HNRNPC	939	+	4.630075	1.2140887	-1.0	-1.0
chr2	190897578	190897678	ENSG00000115419.12|GLS|HNRNPC|HNRNPC	900	+	2.900497	1.0004592	-1.0	-1.0
chr2	190892880	190892980	ENSG00000115419.12|GLS|HNRNPC|HNRNPC	900	+	2.8491273	1.0004592	-1.0	-1.0
chr2	190896948	190897243	ENSG00000115419.12|GLS|HNRNPC|HNRNPC	935	+	3.3561957	1.1867114	-1.0	-1.0
chr2	190929765	190929960	ENSG00000115419.12|GLS|HNRNPC|HNRNPC	918	+	3.8660626	1.087273	-1.0	-1.0
chr2	190933396	190933591	ENSG00000115419.12|GLS|HNRNPC|HNRNPC	933	+	2.93594	1.1752617	-1.0	-1.0
chr2	190918514	190918614	ENSG00000115419.12|GLS|HNRNPC|HNRNPC	900	+	2.7860928	1.0004592	-1.0	-1.0
chr2	190886055	190886155	ENSG00000115419.12|GLS|HNRNPC|HNRNPC	900	+	5.704732	1.0004592	-1.0	-1.0
chr2	190926480	190926610	ENSG00000115419.12|GLS|HNRNPC|HNRNPC	901	+	2.9994192	1.0039902	-1.0	-1.0
chr2	190890395	190890550	ENSG00000115419.12|GLS|HNRNPC|HNRNPC	900	+	3.3405802	1.0004592	-1.0	-1.0
chr2	190933171	190933321	ENSG00000115419.12|GLS|HNRNPC|HNRNPC	900	+	2.5522578	1.0004592	-1.0	-1.0
chr2	190914584	190914769	ENSG00000115419.12|GLS|HNRNPC|HNRNPC	900	+	2.6439335	1.0018734	-1.0	-1.0
chr2	190914949	190915149	ENSG00000115419.12|GLS|HNRNPC|HNRNPC	939	+	3.7892098	1.2120513	-1.0	-1.0
chr2	190881850	190882025	ENSG00000115419.12|GLS|HNRNPC|HNRNPC	907	+	5.686366	1.033072	-1.0	-1.0
chr2	190912921	190913031	ENSG00000115419.12|GLS|HNRNPC|HNRNPC	900	+	5.7501526	1.0004592	-1.0	-1.0
chr2	190887560	190887710	ENSG00000115419.12|GLS|HNRNPC|HNRNPC	900	+	5.7173657	1.0004592	-1.0	-1.0
chr2	190913719	190913914	ENSG00000115419.12|GLS|HNRNPC|HNRNPC	909	+	2.8620565	1.0395249	-1.0	-1.0
chr2	190930080	190930180	ENSG00000115419.12|GLS|HNRNPC|HNRNPC	900	+	2.9684067	1.0004592	-1.0	-1.0
chr2	190926755	190926875	ENSG00000115419.12|GLS|HNRNPC|HNRNPC	900	+	2.520839	1.0004423	-1.0	-1.0
chr2	190896608	190896888	ENSG00000115419.12|GLS|HNRNPC|HNRNPC	901	+	4.1156106	1.0042446	-1.0	-1.0
chr2	190960378	190960478	ENSG00000115419.12|GLS|HNRNPC|HNRNPC	900	+	5.6222816	1.0004592	-1.0	-1.0
chr2	190898043	190898238	ENSG00000115419.12|GLS|HNRNPC|HNRNPC	931	+	3.4045	1.1587182	-1.0	-1.0
chr2	191254662	191254777	ENSG00000128641.18|MYO1B|HNRNPC|HNRNPC	900	+	5.5672507	1.0004592	-1.0	-1.0
chr2	191372807	191372997	ENSG00000128641.18|MYO1B|HNRNPC|HNRNPC	900	+	5.842576	1.0004592	-1.0	-1.0
chr2	191366321	191366486	ENSG00000128641.18|MYO1B|HNRNPC|HNRNPC	900	+	3.9189205	1.0004592	-1.0	-1.0
chr2	191421391	191421586	ENSG00000128641.18|MYO1B|HNRNPC|HNRNPC	902	+	6.180766	1.0102441	-1.0	-1.0
chr2	191402084	191402209	ENSG00000128641.18|MYO1B|HNRNPC|HNRNPC	900	+	3.8881462	1.0004592	-1.0	-1.0
chr2	191691898	191691998	ENSG00000173559.12|NABP1|HNRNPC|HNRNPC	900	+	5.883872	1.0004592	-1.0	-1.0
chr2	191678067	191678637	ENSG00000173559.12|NABP1|HNRNPC|HNRNPC	949	+	4.3709383	1.2887573	-1.0	-1.0
chr2	191692373	191692678	ENSG00000173559.12|NABP1|HNRNPC|HNRNPC	900	+	5.8730855	1.0004592	-1.0	-1.0
chr2	191689243	191689343	ENSG00000173559.12|NABP1|HNRNPC|HNRNPC	900	+	3.842457	1.0004592	-1.0	-1.0
chr2	191689878	191690048	ENSG00000173559.12|NABP1|HNRNPC|HNRNPC	900	+	4.2527285	1.0004592	-1.0	-1.0
chr2	191942659	191942769	ENSG00000233766.7|AC098617.1|HNRNPC|HNRNPC	900	+	5.6376386	1.0004592	-1.0	-1.0
chr2	191899546	191899676	ENSG00000233766.7|AC098617.1|HNRNPC|HNRNPC	900	+	5.614245	1.0004592	-1.0	-1.0
chr2	196798263	196798438	ENSG00000119041.10|GTF3C3|HNRNPC|HNRNPC	900	-	6.0358453	1.0004592	-1.0	-1.0
chr2	196855232	196855422	ENSG00000197121.14|PGAP1|HNRNPC|HNRNPC	900	-	5.928403	1.0004592	-1.0	-1.0
chr2	197404204	197404309	ENSG00000115524.15|SF3B1|HNRNPC|HNRNPC	900	-	5.567155	1.0004592	-1.0	-1.0
chr2	197421893	197422078	ENSG00000115524.15|SF3B1|HNRNPC|HNRNPC	900	-	5.9984794	1.0004592	-1.0	-1.0
chr2	197397698	197397833	ENSG00000115524.15|SF3B1|HNRNPC|HNRNPC	900	-	3.4152198	1.0004592	-1.0	-1.0
chr2	197416002	197416137	ENSG00000115524.15|SF3B1|HNRNPC|HNRNPC	900	-	5.3618307	1.0004592	-1.0	-1.0
chr2	197432044	197432224	ENSG00000115524.15|SF3B1|HNRNPC|HNRNPC	900	-	3.9379792	1.0004592	-1.0	-1.0
chr2	197412937	197413052	ENSG00000115524.15|SF3B1|HNRNPC|HNRNPC	900	-	5.5909133	1.0004592	-1.0	-1.0
chr2	197420018	197420218	ENSG00000115524.15|SF3B1|HNRNPC|HNRNPC	913	-	2.5459516	1.0600122	-1.0	-1.0
chr2	197428634	197428809	ENSG00000115524.15|SF3B1|HNRNPC|HNRNPC	900	-	5.765478	1.0004592	-1.0	-1.0
chr2	197407512	197407662	ENSG00000115524.15|SF3B1|HNRNPC|HNRNPC	900	-	5.6958127	1.0004592	-1.0	-1.0
chr2	197425059	197425234	ENSG00000115524.15|SF3B1|HNRNPC|HNRNPC	900	-	5.708693	1.0004592	-1.0	-1.0
chr2	197394841	197394991	ENSG00000115524.15|SF3B1|HNRNPC|HNRNPC	900	-	5.656474	1.0004592	-1.0	-1.0
chr2	197408879	197408979	ENSG00000115524.15|SF3B1|HNRNPC|HNRNPC	900	-	5.5832157	1.0004592	-1.0	-1.0
chr2	197422988	197423088	ENSG00000115524.15|SF3B1|HNRNPC|HNRNPC	900	-	5.5672507	1.0004592	-1.0	-1.0
chr2	197420837	197420962	ENSG00000115524.15|SF3B1|HNRNPC|HNRNPC	900	-	5.862199	1.0004592	-1.0	-1.0
chr2	197423273	197423468	ENSG00000115524.15|SF3B1|HNRNPC|HNRNPC	917	-	3.5638652	1.0810282	-1.0	-1.0
chr2	197428229	197428419	ENSG00000115524.15|SF3B1|HNRNPC|HNRNPC	900	-	5.6385965	1.0004592	-1.0	-1.0
chr2	197499025	197499141	ENSG00000144381.16|HSPD1|HNRNPC|HNRNPC	900	-	2.349306	1.0004592	-1.0	-1.0
chr2	197492892	197493107	ENSG00000144381.16|HSPD1|HNRNPC|HNRNPC	968	-	3.8904765	1.4981729	-1.0	-1.0
chr2	197494292	197494422	ENSG00000144381.16|HSPD1|HNRNPC|HNRNPC	909	-	2.7107375	1.0402395	-1.0	-1.0
chr2	197489332	197489442	ENSG00000144381.16|HSPD1|HNRNPC|HNRNPC	900	-	5.5792093	1.0004592	-1.0	-1.0
chr2	197488756	197488961	ENSG00000144381.16|HSPD1|HNRNPC|HNRNPC	978	-	4.391066	1.6486964	-1.0	-1.0
chr2	197499146	197499311	ENSG00000144381.16|HSPD1|HNRNPC|HNRNPC	917	-	3.2364612	1.0790776	-1.0	-1.0
chr2	197492582	197492802	ENSG00000144381.16|HSPD1|HNRNPC|HNRNPC	972	-	3.847276	1.5554415	-1.0	-1.0
chr2	197495200	197495300	ENSG00000144381.16|HSPD1|HNRNPC|HNRNPC	900	-	2.25155	1.0004592	-1.0	-1.0
chr2	197489597	197490052	ENSG00000144381.16|HSPD1|HNRNPC|HNRNPC	938	-	3.1692648	1.2075107	-1.0	-1.0
chr2	197492057	197492227	ENSG00000144381.16|HSPD1|HNRNPC|HNRNPC	903	-	3.0888035	1.0114086	-1.0	-1.0
chr2	197494002	197494142	ENSG00000144381.16|HSPD1|HNRNPC|HNRNPC	951	-	4.8955245	1.3098838	-1.0	-1.0
chr2	197487438	197487613	ENSG00000144381.16|HSPD1|HNRNPC|HNRNPC	900	-	2.6310263	1.0004526	-1.0	-1.0
chr2	197504023	197504213	ENSG00000270757.1|HSPE1-MOB4|HNRNPC|HNRNPC	946	+	5.6980176	1.2658049	-1.0	-1.0
chr2	197518473	197518668	ENSG00000270757.1|HSPE1-MOB4|HNRNPC|HNRNPC	940	+	6.484416	1.2214221	-1.0	-1.0
chr2	197539255	197539365	ENSG00000270757.1|HSPE1-MOB4|HNRNPC|HNRNPC	900	+	5.5510283	1.0004592	-1.0	-1.0
chr2	197539255	197539365	ENSG00000115540.14|MOB4|HNRNPC|HNRNPC	900	+	5.5510283	1.0004592	-1.0	-1.0
chr2	197518475	197518670	ENSG00000115540.14|MOB4|HNRNPC|HNRNPC	940	+	6.4914117	1.2204776	-1.0	-1.0
chr2	197714679	197714779	ENSG00000222017.1|AC011997.1|HNRNPC|HNRNPC	919	+	6.3439813	1.0919337	-1.0	-1.0
chr2	199401445	199401610	ENSG00000119042.16|SATB2|HNRNPC|HNRNPC	900	-	4.0019774	1.0004592	-1.0	-1.0
chr2	199407195	199407390	ENSG00000119042.16|SATB2|HNRNPC|HNRNPC	900	-	6.139816	1.0004592	-1.0	-1.0
chr2	199947997	199948177	ENSG00000162971.10|TYW5|HNRNPC|HNRNPC	905	-	4.1486487	1.0235816	-1.0	-1.0
chr2	199964125	199964230	ENSG00000162972.10|MAIP1|HNRNPC|HNRNPC	900	+	5.6678243	1.0004592	-1.0	-1.0
chr2	200350460	200350570	ENSG00000196141.13|SPATS2L|HNRNPC|HNRNPC	900	+	5.9524126	1.0004592	-1.0	-1.0
chr2	200350635	200351010	ENSG00000196141.13|SPATS2L|HNRNPC|HNRNPC	906	+	4.2134194	1.0254799	-1.0	-1.0
chr2	200332160	200332525	ENSG00000196141.13|SPATS2L|HNRNPC|HNRNPC	924	+	2.9336267	1.117561	-1.0	-1.0
chr2	200480100	200480240	ENSG00000196141.13|SPATS2L|HNRNPC|HNRNPC	900	+	5.580344	1.0004592	-1.0	-1.0
chr2	200341540	200341675	ENSG00000196141.13|SPATS2L|HNRNPC|HNRNPC	900	+	3.1435983	1.0004592	-1.0	-1.0
chr2	200459589	200459689	ENSG00000196141.13|SPATS2L|HNRNPC|HNRNPC	900	+	3.1547902	1.0004592	-1.0	-1.0
chr2	200337940	200338135	ENSG00000196141.13|SPATS2L|HNRNPC|HNRNPC	942	+	4.6478386	1.2356688	-1.0	-1.0
chr2	200336810	200336955	ENSG00000196141.13|SPATS2L|HNRNPC|HNRNPC	900	+	5.4370995	1.0004592	-1.0	-1.0
chr2	200419631	200419826	ENSG00000196141.13|SPATS2L|HNRNPC|HNRNPC	940	+	3.0305052	1.2215064	-1.0	-1.0
chr2	200478825	200479020	ENSG00000196141.13|SPATS2L|HNRNPC|HNRNPC	924	+	3.8298373	1.1177845	-1.0	-1.0
chr2	200465345	200465535	ENSG00000196141.13|SPATS2L|HNRNPC|HNRNPC	900	+	5.604397	1.0004592	-1.0	-1.0
chr2	200373426	200373536	ENSG00000196141.13|SPATS2L|HNRNPC|HNRNPC	900	+	5.6919436	1.0004592	-1.0	-1.0
chr2	200392533	200392673	ENSG00000196141.13|SPATS2L|HNRNPC|HNRNPC	900	+	4.6378336	1.0004592	-1.0	-1.0
chr2	200474097	200474237	ENSG00000196141.13|SPATS2L|HNRNPC|HNRNPC	900	+	3.710438	1.0004592	-1.0	-1.0
chr2	200381956	200382061	ENSG00000196141.13|SPATS2L|HNRNPC|HNRNPC	900	+	2.6496377	1.0004592	-1.0	-1.0
chr2	200345825	200345925	ENSG00000196141.13|SPATS2L|HNRNPC|HNRNPC	900	+	2.6262949	1.0004592	-1.0	-1.0
chr2	200318000	200318105	ENSG00000196141.13|SPATS2L|HNRNPC|HNRNPC	900	+	3.84787	1.0004592	-1.0	-1.0
chr2	200401638	200401808	ENSG00000196141.13|SPATS2L|HNRNPC|HNRNPC	900	+	5.430054	1.0004592	-1.0	-1.0
chr2	200311295	200311400	ENSG00000196141.13|SPATS2L|HNRNPC|HNRNPC	917	+	3.6010475	1.0798998	-1.0	-1.0
chr2	200341835	200341960	ENSG00000196141.13|SPATS2L|HNRNPC|HNRNPC	900	+	5.5751595	1.0004592	-1.0	-1.0
chr2	200346195	200346375	ENSG00000196141.13|SPATS2L|HNRNPC|HNRNPC	902	+	2.726381	1.009233	-1.0	-1.0
chr2	200480280	200480475	ENSG00000196141.13|SPATS2L|HNRNPC|HNRNPC	936	+	6.3562517	1.1910028	-1.0	-1.0
chr2	200325300	200325490	ENSG00000196141.13|SPATS2L|HNRNPC|HNRNPC	900	+	3.1351757	1.0004592	-1.0	-1.0
chr2	200853749	200853902	ENSG00000013441.15|CLK1|HNRNPC|HNRNPC	931	-	4.230174	1.1634974	-1.0	-1.0
chr2	200863302	200863657	ENSG00000013441.15|CLK1|HNRNPC|HNRNPC	924	-	2.8583102	1.1212949	-1.0	-1.0
chr2	200857210	200857390	ENSG00000013441.15|CLK1|HNRNPC|HNRNPC	921	-	4.209225	1.1020432	-1.0	-1.0
chr2	200854144	200854324	ENSG00000013441.15|CLK1|HNRNPC|HNRNPC	900	-	5.8081007	1.0004592	-1.0	-1.0
chr2	200859356	200859581	ENSG00000013441.15|CLK1|HNRNPC|HNRNPC	938	-	4.9422874	1.2083449	-1.0	-1.0
chr2	200858346	200858476	ENSG00000013441.15|CLK1|HNRNPC|HNRNPC	900	-	3.1167812	1.0004592	-1.0	-1.0
chr2	200855536	200855726	ENSG00000013441.15|CLK1|HNRNPC|HNRNPC	900	-	3.2685606	1.0004592	-1.0	-1.0
chr2	200860474	200860589	ENSG00000013441.15|CLK1|HNRNPC|HNRNPC	900	-	5.6669965	1.0004592	-1.0	-1.0
chr2	200858606	200858871	ENSG00000013441.15|CLK1|HNRNPC|HNRNPC	900	-	2.6787112	1.0012817	-1.0	-1.0
chr2	200960210	200960375	ENSG00000115942.8|ORC2|HNRNPC|HNRNPC	900	-	2.8326006	1.0004592	-1.0	-1.0
chr2	200941969	200942099	ENSG00000115942.8|ORC2|HNRNPC|HNRNPC	900	-	4.8416123	1.0004592	-1.0	-1.0
chr2	200940636	200940736	ENSG00000115942.8|ORC2|HNRNPC|HNRNPC	900	-	5.8434887	1.0004592	-1.0	-1.0
chr2	200909592	200909772	ENSG00000115942.8|ORC2|HNRNPC|HNRNPC	900	-	2.6628962	1.0004592	-1.0	-1.0
chr2	200913744	200913939	ENSG00000115942.8|ORC2|HNRNPC|HNRNPC	916	-	3.1780727	1.0746568	-1.0	-1.0
chr2	201052344	201052444	ENSG00000155744.9|FAM126B|HNRNPC|HNRNPC	900	-	6.0524483	1.0004592	-1.0	-1.0
chr2	201055604	201055764	ENSG00000155744.9|FAM126B|HNRNPC|HNRNPC	900	-	5.986739	1.0004592	-1.0	-1.0
chr2	201068824	201068954	ENSG00000155744.9|FAM126B|HNRNPC|HNRNPC	900	-	5.758264	1.0004592	-1.0	-1.0
chr2	201052509	201052704	ENSG00000155744.9|FAM126B|HNRNPC|HNRNPC	947	-	5.884302	1.2727181	-1.0	-1.0
chr2	200980752	200980877	ENSG00000155744.9|FAM126B|HNRNPC|HNRNPC	900	-	3.6016881	1.0004592	-1.0	-1.0
chr2	201013382	201013562	ENSG00000155744.9|FAM126B|HNRNPC|HNRNPC	900	-	5.7313495	1.0004592	-1.0	-1.0
chr2	200980262	200980367	ENSG00000155744.9|FAM126B|HNRNPC|HNRNPC	900	-	5.7407093	1.0004592	-1.0	-1.0
chr2	201155581	201155686	ENSG00000003402.19|CFLAR|HNRNPC|HNRNPC	900	+	5.765025	1.0004592	-1.0	-1.0
chr2	201165354	201165544	ENSG00000003402.19|CFLAR|HNRNPC|HNRNPC	900	+	2.6792493	1.0004592	-1.0	-1.0
chr2	201119942	201120137	ENSG00000003402.19|CFLAR|HNRNPC|HNRNPC	937	+	3.6253173	1.2040305	-1.0	-1.0
chr2	201145882	201146077	ENSG00000003402.19|CFLAR|HNRNPC|HNRNPC	960	+	4.3902483	1.3970784	-1.0	-1.0
chr2	201131641	201131776	ENSG00000003402.19|CFLAR|HNRNPC|HNRNPC	900	+	5.647569	1.0004592	-1.0	-1.0
chr2	201152315	201152420	ENSG00000003402.19|CFLAR|HNRNPC|HNRNPC	900	+	3.1186497	1.0004168	-1.0	-1.0
chr2	201162603	201162708	ENSG00000003402.19|CFLAR|HNRNPC|HNRNPC	900	+	3.1551225	1.0004592	-1.0	-1.0
chr2	201144782	201144957	ENSG00000003402.19|CFLAR|HNRNPC|HNRNPC	913	+	3.999817	1.0612874	-1.0	-1.0
chr2	201194793	201194893	ENSG00000003400.14|CASP10|HNRNPC|HNRNPC	900	+	5.7200837	1.0004592	-1.0	-1.0
chr2	201218472	201218572	ENSG00000003400.14|CASP10|HNRNPC|HNRNPC	900	+	2.5840986	1.0004592	-1.0	-1.0
chr2	201193123	201193313	ENSG00000003400.14|CASP10|HNRNPC|HNRNPC	900	+	5.858271	1.0004592	-1.0	-1.0
chr2	201204331	201204431	ENSG00000003400.14|CASP10|HNRNPC|HNRNPC	900	+	5.5672507	1.0004592	-1.0	-1.0
chr2	201195613	201195788	ENSG00000003400.14|CASP10|HNRNPC|HNRNPC	900	+	3.818252	1.0004592	-1.0	-1.0
chr2	201199495	201199600	ENSG00000003400.14|CASP10|HNRNPC|HNRNPC	921	+	5.186017	1.1007687	-1.0	-1.0
chr2	201202063	201202258	ENSG00000003400.14|CASP10|HNRNPC|HNRNPC	900	+	5.787787	1.0004592	-1.0	-1.0
chr2	201198460	201198650	ENSG00000003400.14|CASP10|HNRNPC|HNRNPC	900	+	5.745253	1.0004528	-1.0	-1.0
chr2	201218002	201218197	ENSG00000003400.14|CASP10|HNRNPC|HNRNPC	910	+	3.328527	1.0468655	-1.0	-1.0
chr2	201234387	201234512	ENSG00000064012.21|CASP8|HNRNPC|HNRNPC	900	+	5.706683	1.0004592	-1.0	-1.0
chr2	201248975	201249140	ENSG00000064012.21|CASP8|HNRNPC|HNRNPC	900	+	6.0131016	1.0004592	-1.0	-1.0
chr2	201245270	201245370	ENSG00000064012.21|CASP8|HNRNPC|HNRNPC	900	+	5.598055	1.0004592	-1.0	-1.0
chr2	201719495	201719670	ENSG00000003393.14|ALS2|HNRNPC|HNRNPC	900	-	5.6826982	1.0004592	-1.0	-1.0
chr2	201739145	201739305	ENSG00000003393.14|ALS2|HNRNPC|HNRNPC	900	-	3.8991299	1.0004592	-1.0	-1.0
chr2	202218269	202218439	ENSG00000116030.16|SUMO1|HNRNPC|HNRNPC	900	-	2.833085	1.0004592	-1.0	-1.0
chr2	202237415	202237530	ENSG00000116030.16|SUMO1|HNRNPC|HNRNPC	900	-	5.5909133	1.0004592	-1.0	-1.0
chr2	202215139	202215324	ENSG00000116030.16|SUMO1|HNRNPC|HNRNPC	900	-	5.6070724	1.0004592	-1.0	-1.0
chr2	202228151	202228326	ENSG00000116030.16|SUMO1|HNRNPC|HNRNPC	900	-	3.260789	1.0004592	-1.0	-1.0
chr2	202230961	202231151	ENSG00000116030.16|SUMO1|HNRNPC|HNRNPC	913	-	4.167695	1.0613189	-1.0	-1.0
chr2	202280189	202280604	ENSG00000055044.10|NOP58|HNRNPC|HNRNPC	900	+	5.657629	1.0004592	-1.0	-1.0
chr2	202281139	202281244	ENSG00000055044.10|NOP58|HNRNPC|HNRNPC	900	+	3.1163588	1.0004592	-1.0	-1.0
chr2	202281359	202281559	ENSG00000055044.10|NOP58|HNRNPC|HNRNPC	957	+	3.8533092	1.3650386	-1.0	-1.0
chr2	202301092	202301192	ENSG00000055044.10|NOP58|HNRNPC|HNRNPC	900	+	5.645204	1.0004592	-1.0	-1.0
chr2	202265755	202265935	ENSG00000055044.10|NOP58|HNRNPC|HNRNPC	907	+	2.636919	1.0297631	-1.0	-1.0
chr2	202285017	202285157	ENSG00000055044.10|NOP58|HNRNPC|HNRNPC	901	+	2.8080883	1.004336	-1.0	-1.0
chr2	202298881	202299076	ENSG00000055044.10|NOP58|HNRNPC|HNRNPC	973	+	6.4100037	1.5638975	-1.0	-1.0
chr2	202299546	202299711	ENSG00000055044.10|NOP58|HNRNPC|HNRNPC	900	+	3.3090308	1.0004592	-1.0	-1.0
chr2	202268906	202269016	ENSG00000055044.10|NOP58|HNRNPC|HNRNPC	900	+	5.917596	1.0004592	-1.0	-1.0
chr2	202280689	202280889	ENSG00000055044.10|NOP58|HNRNPC|HNRNPC	946	+	4.386019	1.2678877	-1.0	-1.0
chr2	202285267	202285622	ENSG00000055044.10|NOP58|HNRNPC|HNRNPC	960	+	4.905232	1.4007863	-1.0	-1.0
chr2	202287002	202287172	ENSG00000055044.10|NOP58|HNRNPC|HNRNPC	900	+	2.8773067	1.0004592	-1.0	-1.0
chr2	202302062	202302197	ENSG00000055044.10|NOP58|HNRNPC|HNRNPC	900	+	5.6877604	1.0004592	-1.0	-1.0
chr2	202280899	202280999	ENSG00000055044.10|NOP58|HNRNPC|HNRNPC	900	+	6.126644	1.0004592	-1.0	-1.0
chr2	202296112	202296307	ENSG00000055044.10|NOP58|HNRNPC|HNRNPC	933	+	4.3648434	1.1744999	-1.0	-1.0
chr2	202281579	202281689	ENSG00000055044.10|NOP58|HNRNPC|HNRNPC	900	+	3.2485378	1.0004592	-1.0	-1.0
chr2	202269261	202269451	ENSG00000055044.10|NOP58|HNRNPC|HNRNPC	910	+	4.5686054	1.0471082	-1.0	-1.0
chr2	202443660	202443850	ENSG00000204217.13|BMPR2|HNRNPC|HNRNPC	900	+	5.7786455	1.0004592	-1.0	-1.0
chr2	202391510	202391610	ENSG00000204217.13|BMPR2|HNRNPC|HNRNPC	900	+	5.726674	1.0004592	-1.0	-1.0
chr2	202382000	202382170	ENSG00000204217.13|BMPR2|HNRNPC|HNRNPC	900	+	5.5672507	1.0004592	-1.0	-1.0
chr2	202766845	202766950	ENSG00000138439.11|FAM117B|HNRNPC|HNRNPC	900	+	3.1711872	1.0004592	-1.0	-1.0
chr2	202706982	202707157	ENSG00000138439.11|FAM117B|HNRNPC|HNRNPC	900	+	5.6249714	1.0004592	-1.0	-1.0
chr2	202649468	202649583	ENSG00000138439.11|FAM117B|HNRNPC|HNRNPC	900	+	5.952188	1.0004592	-1.0	-1.0
chr2	202641863	202642058	ENSG00000138439.11|FAM117B|HNRNPC|HNRNPC	900	+	5.960728	1.0004592	-1.0	-1.0
chr2	202640533	202640723	ENSG00000138439.11|FAM117B|HNRNPC|HNRNPC	900	+	5.64467	1.0004592	-1.0	-1.0
chr2	202900237	202900412	ENSG00000138442.9|WDR12|HNRNPC|HNRNPC	900	-	5.866754	1.0004592	-1.0	-1.0
chr2	203293906	203294086	ENSG00000119004.15|CYP20A1|HNRNPC|HNRNPC	900	+	5.632229	1.0004592	-1.0	-1.0
chr2	203284730	203284860	ENSG00000119004.15|CYP20A1|HNRNPC|HNRNPC	900	+	3.5543983	1.0004592	-1.0	-1.0
chr2	203329606	203329796	ENSG00000138443.15|ABI2|HNRNPC|HNRNPC	900	+	6.0410643	1.0004592	-1.0	-1.0
chr2	203362769	203362944	ENSG00000138443.15|ABI2|HNRNPC|HNRNPC	900	+	5.7002263	1.0004592	-1.0	-1.0
chr2	203427816	203427926	ENSG00000138443.15|ABI2|HNRNPC|HNRNPC	900	+	3.916476	1.0004592	-1.0	-1.0
chr2	203516633	203516813	ENSG00000173166.17|RAPH1|HNRNPC|HNRNPC	937	-	6.42081	1.1975772	-1.0	-1.0
chr2	206078959	206079149	ENSG00000114933.15|INO80D|HNRNPC|HNRNPC	900	-	6.097926	1.0004592	-1.0	-1.0
chr2	206082314	206082419	ENSG00000114933.15|INO80D|HNRNPC|HNRNPC	900	-	5.6413097	1.0004592	-1.0	-1.0
chr2	206013729	206013839	ENSG00000114933.15|INO80D|HNRNPC|HNRNPC	900	-	5.6521273	1.0004592	-1.0	-1.0
chr2	205999460	205999565	ENSG00000114933.15|INO80D|HNRNPC|HNRNPC	900	-	5.621854	1.0004592	-1.0	-1.0
chr2	206066154	206066319	ENSG00000114933.15|INO80D|HNRNPC|HNRNPC	901	-	3.412582	1.0064031	-1.0	-1.0
chr2	206067154	206067334	ENSG00000114933.15|INO80D|HNRNPC|HNRNPC	900	-	5.6454306	1.0004592	-1.0	-1.0
chr2	206141214	206141339	ENSG00000023228.13|NDUFS1|HNRNPC|HNRNPC	900	-	5.8421383	1.0004592	-1.0	-1.0
chr2	206141704	206141899	ENSG00000023228.13|NDUFS1|HNRNPC|HNRNPC	933	-	3.6970775	1.17525	-1.0	-1.0
chr2	206132092	206132207	ENSG00000023228.13|NDUFS1|HNRNPC|HNRNPC	900	-	5.745225	1.0004592	-1.0	-1.0
chr2	206124826	206124926	ENSG00000023228.13|NDUFS1|HNRNPC|HNRNPC	900	-	3.8852003	1.0004592	-1.0	-1.0
chr2	206145501	206145836	ENSG00000023228.13|NDUFS1|HNRNPC|HNRNPC	900	-	6.067946	1.0004592	-1.0	-1.0
chr2	206123271	206123391	ENSG00000023228.13|NDUFS1|HNRNPC|HNRNPC	900	-	6.1199794	1.0004592	-1.0	-1.0
chr2	206134365	206134680	ENSG00000023228.13|NDUFS1|HNRNPC|HNRNPC	900	-	4.602735	1.0015652	-1.0	-1.0
chr2	206158797	206158972	ENSG00000023228.13|NDUFS1|HNRNPC|HNRNPC	902	-	4.782241	1.0088261	-1.0	-1.0
chr2	206133880	206134080	ENSG00000023228.13|NDUFS1|HNRNPC|HNRNPC	951	-	4.54608	1.3060398	-1.0	-1.0
chr2	206137435	206137565	ENSG00000023228.13|NDUFS1|HNRNPC|HNRNPC	900	-	5.614909	1.0004592	-1.0	-1.0
chr2	206781592	206781782	ENSG00000118246.13|FASTKD2|HNRNPC|HNRNPC	900	+	5.140522	1.0004592	-1.0	-1.0
chr2	207535613	207535758	ENSG00000118260.14|CREB1|HNRNPC|HNRNPC	900	+	6.026926	1.0004592	-1.0	-1.0
chr2	207595375	207595525	ENSG00000118260.14|CREB1|HNRNPC|HNRNPC	900	+	5.6606255	1.0004592	-1.0	-1.0
chr2	207543923	207544028	ENSG00000118260.14|CREB1|HNRNPC|HNRNPC	900	+	5.7621	1.0004592	-1.0	-1.0
chr2	207584315	207584510	ENSG00000118260.14|CREB1|HNRNPC|HNRNPC	956	+	6.095539	1.3577814	-1.0	-1.0
chr2	207615308	207615413	ENSG00000144401.14|METTL21A|HNRNPC|HNRNPC	900	-	5.8957357	1.0004592	-1.0	-1.0
chr2	207606390	207606580	ENSG00000144401.14|METTL21A|HNRNPC|HNRNPC	900	-	5.70938	1.0004592	-1.0	-1.0
chr2	207720324	207720509	ENSG00000163249.11|CCNYL1|HNRNPC|HNRNPC	900	+	5.9953775	1.0004592	-1.0	-1.0
chr2	207725044	207725239	ENSG00000163249.11|CCNYL1|HNRNPC|HNRNPC	957	+	5.319485	1.3686701	-1.0	-1.0
chr2	207729411	207729526	ENSG00000163249.11|CCNYL1|HNRNPC|HNRNPC	900	+	6.0395155	1.0004592	-1.0	-1.0
chr2	207747478	207747578	ENSG00000163249.11|CCNYL1|HNRNPC|HNRNPC	900	+	5.7400284	1.0004592	-1.0	-1.0
chr2	207728726	207728911	ENSG00000163249.11|CCNYL1|HNRNPC|HNRNPC	944	+	6.274404	1.2489666	-1.0	-1.0
chr2	207728201	207728471	ENSG00000163249.11|CCNYL1|HNRNPC|HNRNPC	915	+	6.1437173	1.070322	-1.0	-1.0
chr2	208295943	208296118	ENSG00000115020.16|PIKFYVE|HNRNPC|HNRNPC	900	+	5.714654	1.0004592	-1.0	-1.0
chr2	208340926	208341026	ENSG00000115020.16|PIKFYVE|HNRNPC|HNRNPC	900	+	5.8634667	1.0004592	-1.0	-1.0
chr2	208306694	208306889	ENSG00000115020.16|PIKFYVE|HNRNPC|HNRNPC	908	+	3.2673602	1.035619	-1.0	-1.0
chr2	208306894	208307094	ENSG00000115020.16|PIKFYVE|HNRNPC|HNRNPC	909	+	6.0752	1.043306	-1.0	-1.0
chr2	210011816	210011961	ENSG00000197713.14|RPE|HNRNPC|HNRNPC	900	+	4.104625	1.0004592	-1.0	-1.0
chr2	210008658	210008768	ENSG00000197713.14|RPE|HNRNPC|HNRNPC	900	+	3.857789	1.0004592	-1.0	-1.0
chr2	210017679	210017784	ENSG00000197713.14|RPE|HNRNPC|HNRNPC	900	+	2.3638084	1.0004592	-1.0	-1.0
chr2	210005173	210005408	ENSG00000197713.14|RPE|HNRNPC|HNRNPC	906	+	3.4643455	1.0276835	-1.0	-1.0
chr2	210014691	210014806	ENSG00000197713.14|RPE|HNRNPC|HNRNPC	900	+	5.7632523	1.0004592	-1.0	-1.0
chr2	210018611	210018736	ENSG00000197713.14|RPE|HNRNPC|HNRNPC	900	+	3.9851892	1.0004592	-1.0	-1.0
chr2	210004948	210005063	ENSG00000197713.14|RPE|HNRNPC|HNRNPC	900	+	5.783757	1.0004592	-1.0	-1.0
chr2	210011321	210011516	ENSG00000197713.14|RPE|HNRNPC|HNRNPC	900	+	6.0607486	1.0004592	-1.0	-1.0
chr2	210028416	210028541	ENSG00000272807.1|AC007038.2|HNRNPC|HNRNPC	913	+	4.686509	1.0592597	-1.0	-1.0
chr2	210044849	210044964	ENSG00000229127.1|AC007038.1|HNRNPC|HNRNPC	900	+	3.1159563	1.0004592	-1.0	-1.0
chr2	210157807	210157987	ENSG00000144445.16|KANSL1L|HNRNPC|HNRNPC	900	-	5.898483	1.0004592	-1.0	-1.0
chr2	213287838	213288018	ENSG00000144451.18|SPAG16|HNRNPC|HNRNPC	900	+	5.8606668	1.0004592	-1.0	-1.0
chr2	215321491	215321651	ENSG00000138363.14|ATIC|HNRNPC|HNRNPC	900	+	5.9768305	1.0004592	-1.0	-1.0
chr2	215346247	215346497	ENSG00000138363.14|ATIC|HNRNPC|HNRNPC	947	+	6.531681	1.2736381	-1.0	-1.0
chr2	215343072	215343182	ENSG00000138363.14|ATIC|HNRNPC|HNRNPC	900	+	5.6552773	1.0004592	-1.0	-1.0
chr2	215319158	215319303	ENSG00000138363.14|ATIC|HNRNPC|HNRNPC	900	+	6.1222486	1.0004592	-1.0	-1.0
chr2	215317299	215317494	ENSG00000138363.14|ATIC|HNRNPC|HNRNPC	900	+	5.9653015	1.0004592	-1.0	-1.0
chr2	215321836	215322026	ENSG00000138363.14|ATIC|HNRNPC|HNRNPC	940	+	4.341687	1.2188696	-1.0	-1.0
chr2	215342592	215342787	ENSG00000138363.14|ATIC|HNRNPC|HNRNPC	924	+	4.447667	1.1210933	-1.0	-1.0
chr2	215325479	215325579	ENSG00000138363.14|ATIC|HNRNPC|HNRNPC	900	+	5.8558803	1.0004592	-1.0	-1.0
chr2	215324501	215324691	ENSG00000138363.14|ATIC|HNRNPC|HNRNPC	902	+	3.6633978	1.0095152	-1.0	-1.0
chr2	215372892	215373087	ENSG00000115414.18|FN1|HNRNPC|HNRNPC	921	-	2.4634452	1.1015875	-1.0	-1.0
chr2	215393951	215394141	ENSG00000115414.18|FN1|HNRNPC|HNRNPC	912	-	2.499271	1.0546412	-1.0	-1.0
chr2	215428753	215429118	ENSG00000115414.18|FN1|HNRNPC|HNRNPC	942	-	3.9585052	1.2332286	-1.0	-1.0
chr2	215368937	215369047	ENSG00000115414.18|FN1|HNRNPC|HNRNPC	900	-	3.1567714	1.0004592	-1.0	-1.0
chr2	215400656	215400851	ENSG00000115414.18|FN1|HNRNPC|HNRNPC	900	-	2.557501	1.0004592	-1.0	-1.0
chr2	215395429	215395639	ENSG00000115414.18|FN1|HNRNPC|HNRNPC	960	-	4.134488	1.393607	-1.0	-1.0
chr2	215423706	215423861	ENSG00000115414.18|FN1|HNRNPC|HNRNPC	914	-	6.199004	1.063167	-1.0	-1.0
chr2	215427280	215427395	ENSG00000115414.18|FN1|HNRNPC|HNRNPC	901	-	2.277609	1.0032474	-1.0	-1.0
chr2	215434066	215434181	ENSG00000115414.18|FN1|HNRNPC|HNRNPC	900	-	4.0156093	1.0004592	-1.0	-1.0
chr2	215371500	215371710	ENSG00000115414.18|FN1|HNRNPC|HNRNPC	902	-	2.2196321	1.0077534	-1.0	-1.0
chr2	215371175	215371370	ENSG00000115414.18|FN1|HNRNPC|HNRNPC	941	-	2.9071853	1.2321982	-1.0	-1.0
chr2	215365080	215365260	ENSG00000115414.18|FN1|HNRNPC|HNRNPC	900	-	2.974313	1.0004592	-1.0	-1.0
chr2	215390031	215390131	ENSG00000115414.18|FN1|HNRNPC|HNRNPC	900	-	5.583164	1.0004592	-1.0	-1.0
chr2	215405500	215405895	ENSG00000115414.18|FN1|HNRNPC|HNRNPC	950	-	3.3811367	1.3022203	-1.0	-1.0
chr2	215401001	215401196	ENSG00000115414.18|FN1|HNRNPC|HNRNPC	934	-	6.156921	1.1804597	-1.0	-1.0
chr2	215411429	215411594	ENSG00000115414.18|FN1|HNRNPC|HNRNPC	901	-	2.5330524	1.0060804	-1.0	-1.0
chr2	215427400	215427500	ENSG00000115414.18|FN1|HNRNPC|HNRNPC	900	-	2.7831554	1.0004592	-1.0	-1.0
chr2	215393541	215393716	ENSG00000115414.18|FN1|HNRNPC|HNRNPC	900	-	2.1423106	1.0004592	-1.0	-1.0
chr2	215406675	215406870	ENSG00000115414.18|FN1|HNRNPC|HNRNPC	909	-	3.50871	1.0431739	-1.0	-1.0
chr2	215427570	215427765	ENSG00000115414.18|FN1|HNRNPC|HNRNPC	916	-	3.0022469	1.0756272	-1.0	-1.0
chr2	215369147	215369312	ENSG00000115414.18|FN1|HNRNPC|HNRNPC	903	-	2.8728378	1.013167	-1.0	-1.0
chr2	215425360	215425510	ENSG00000115414.18|FN1|HNRNPC|HNRNPC	900	-	2.6710305	1.0004592	-1.0	-1.0
chr2	215419960	215420435	ENSG00000115414.18|FN1|HNRNPC|HNRNPC	926	-	3.8387318	1.1325842	-1.0	-1.0
chr2	215414509	215414660	ENSG00000115414.18|FN1|HNRNPC|HNRNPC	932	-	2.5602913	1.1668081	-1.0	-1.0
chr2	215379424	215379704	ENSG00000115414.18|FN1|HNRNPC|HNRNPC	963	-	3.111621	1.4323978	-1.0	-1.0
chr2	215433671	215433906	ENSG00000115414.18|FN1|HNRNPC|HNRNPC	915	-	2.9187071	1.0685343	-1.0	-1.0
chr2	215366428	215366543	ENSG00000115414.18|FN1|HNRNPC|HNRNPC	900	-	2.2127833	1.0004592	-1.0	-1.0
chr2	215404925	215405155	ENSG00000115414.18|FN1|HNRNPC|HNRNPC	905	-	2.4486241	1.0219395	-1.0	-1.0
chr2	215418093	215418283	ENSG00000115414.18|FN1|HNRNPC|HNRNPC	907	-	3.6537976	1.0292879	-1.0	-1.0
chr2	216020783	216020958	ENSG00000118242.15|MREG|HNRNPC|HNRNPC	900	-	5.9338083	1.0004592	-1.0	-1.0
chr2	215972598	215972698	ENSG00000118242.15|MREG|HNRNPC|HNRNPC	900	-	3.1453462	1.0004592	-1.0	-1.0
chr2	216020785	216020960	ENSG00000115425.13|PECR|HNRNPC|HNRNPC	900	-	5.9207172	1.0004592	-1.0	-1.0
chr2	216061036	216061401	ENSG00000115425.13|PECR|HNRNPC|HNRNPC	912	-	2.9382749	1.0549133	-1.0	-1.0
chr2	216063581	216063701	ENSG00000115425.13|PECR|HNRNPC|HNRNPC	900	-	5.6140156	1.0004592	-1.0	-1.0
chr2	216176038	216176228	ENSG00000079246.15|XRCC5|HNRNPC|HNRNPC	919	+	3.685001	1.092231	-1.0	-1.0
chr2	216117869	216118039	ENSG00000079246.15|XRCC5|HNRNPC|HNRNPC	929	+	5.6046596	1.146185	-1.0	-1.0
chr2	216167908	216168083	ENSG00000079246.15|XRCC5|HNRNPC|HNRNPC	900	+	3.5016584	1.0004592	-1.0	-1.0
chr2	216118304	216118419	ENSG00000079246.15|XRCC5|HNRNPC|HNRNPC	900	+	3.1539712	1.0004592	-1.0	-1.0
chr2	216120340	216120510	ENSG00000079246.15|XRCC5|HNRNPC|HNRNPC	900	+	3.709401	1.0004592	-1.0	-1.0
chr2	216116079	216116234	ENSG00000079246.15|XRCC5|HNRNPC|HNRNPC	900	+	3.10129	1.0004592	-1.0	-1.0
chr2	216163873	216163973	ENSG00000079246.15|XRCC5|HNRNPC|HNRNPC	900	+	5.5909133	1.0004592	-1.0	-1.0
chr2	216140779	216140929	ENSG00000079246.15|XRCC5|HNRNPC|HNRNPC	900	+	5.9294276	1.0004592	-1.0	-1.0
chr2	216163228	216163443	ENSG00000079246.15|XRCC5|HNRNPC|HNRNPC	949	+	4.425353	1.2915939	-1.0	-1.0
chr2	216162088	216162258	ENSG00000079246.15|XRCC5|HNRNPC|HNRNPC	900	+	6.0798745	1.0004592	-1.0	-1.0
chr2	216120220	216120320	ENSG00000079246.15|XRCC5|HNRNPC|HNRNPC	900	+	5.7334123	1.0004592	-1.0	-1.0
chr2	216120515	216120615	ENSG00000079246.15|XRCC5|HNRNPC|HNRNPC	900	+	5.636541	1.0004592	-1.0	-1.0
chr2	216118089	216118284	ENSG00000079246.15|XRCC5|HNRNPC|HNRNPC	902	+	3.1220639	1.010306	-1.0	-1.0
chr2	216470071	216470256	ENSG00000138375.12|SMARCAL1|HNRNPC|HNRNPC	900	+	5.6363707	1.0004592	-1.0	-1.0
chr2	216506871	216507006	ENSG00000197756.9|RPL37A|HNRNPC|HNRNPC	900	+	5.6592155	1.0004592	-1.0	-1.0
chr2	216499823	216499923	ENSG00000197756.9|RPL37A|HNRNPC|HNRNPC	900	+	2.8919644	1.0004592	-1.0	-1.0
chr2	216505761	216505936	ENSG00000197756.9|RPL37A|HNRNPC|HNRNPC	900	+	2.719562	1.0004592	-1.0	-1.0
chr2	216501638	216501773	ENSG00000197756.9|RPL37A|HNRNPC|HNRNPC	900	+	2.999106	1.0004592	-1.0	-1.0
chr2	218229903	218230093	ENSG00000163466.15|ARPC2|HNRNPC|HNRNPC	900	+	3.2063587	1.0004592	-1.0	-1.0
chr2	218237498	218237683	ENSG00000163466.15|ARPC2|HNRNPC|HNRNPC	905	+	4.2491336	1.0236913	-1.0	-1.0
chr2	218239872	218240047	ENSG00000163466.15|ARPC2|HNRNPC|HNRNPC	900	+	5.158736	1.0004592	-1.0	-1.0
chr2	218446682	218446877	ENSG00000127831.10|VIL1|HNRNPC|HNRNPC	937	+	3.7393188	1.200685	-1.0	-1.0
chr2	218438846	218439041	ENSG00000127831.10|VIL1|HNRNPC|HNRNPC	924	+	4.0784044	1.1197248	-1.0	-1.0
chr2	218427286	218427391	ENSG00000127831.10|VIL1|HNRNPC|HNRNPC	900	+	2.3203542	1.0004592	-1.0	-1.0
chr2	218561558	218561748	ENSG00000135913.10|USP37|HNRNPC|HNRNPC	900	-	6.00736	1.0004592	-1.0	-1.0
chr2	218584161	218584271	ENSG00000144580.13|CNOT9|HNRNPC|HNRNPC	900	+	5.7211776	1.0004592	-1.0	-1.0
chr2	218671074	218671269	ENSG00000163481.7|RNF25|HNRNPC|HNRNPC	932	-	6.337979	1.1700138	-1.0	-1.0
chr2	218670109	218670229	ENSG00000163481.7|RNF25|HNRNPC|HNRNPC	900	-	5.5592184	1.0004592	-1.0	-1.0
chr2	218813361	218813541	ENSG00000135929.8|CYP27A1|HNRNPC|HNRNPC	930	+	5.719957	1.152603	-1.0	-1.0
chr2	218793652	218793847	ENSG00000135929.8|CYP27A1|HNRNPC|HNRNPC	950	+	6.444913	1.3034483	-1.0	-1.0
chr2	218806876	218806986	ENSG00000135929.8|CYP27A1|HNRNPC|HNRNPC	900	+	5.6555295	1.0004592	-1.0	-1.0
chr2	218786582	218786697	ENSG00000135929.8|CYP27A1|HNRNPC|HNRNPC	900	+	2.5239642	1.0004592	-1.0	-1.0
chr2	218788112	218788237	ENSG00000135929.8|CYP27A1|HNRNPC|HNRNPC	900	+	5.689927	1.0004592	-1.0	-1.0
chr2	219217257	219217442	ENSG00000198925.10|ATG9A|HNRNPC|HNRNPC	900	-	4.013409	1.0004592	-1.0	-1.0
chr2	219215707	219215842	ENSG00000198925.10|ATG9A|HNRNPC|HNRNPC	900	-	2.4884026	1.0004592	-1.0	-1.0
chr2	219216842	219216942	ENSG00000198925.10|ATG9A|HNRNPC|HNRNPC	900	-	3.1034634	1.0004592	-1.0	-1.0
chr2	219216952	219217067	ENSG00000198925.10|ATG9A|HNRNPC|HNRNPC	900	-	3.2299833	1.0004592	-1.0	-1.0
chr2	219217257	219217442	ENSG00000115657.12|ABCB6|HNRNPC|HNRNPC	900	-	4.013409	1.0004592	-1.0	-1.0
chr2	219216952	219217067	ENSG00000115657.12|ABCB6|HNRNPC|HNRNPC	900	-	3.2299833	1.0004592	-1.0	-1.0
chr2	219216842	219216942	ENSG00000115657.12|ABCB6|HNRNPC|HNRNPC	900	-	3.1034634	1.0004592	-1.0	-1.0
chr2	219215710	219215840	ENSG00000115657.12|ABCB6|HNRNPC|HNRNPC	900	-	2.5322623	1.0004592	-1.0	-1.0
chr2	219231526	219231641	ENSG00000163516.13|ANKZF1|HNRNPC|HNRNPC	900	+	5.910306	1.0004592	-1.0	-1.0
chr2	219384915	219385015	ENSG00000123992.18|DNPEP|HNRNPC|HNRNPC	900	-	3.1802332	1.0004592	-1.0	-1.0
chr2	219564732	219564852	ENSG00000124006.14|OBSL1|HNRNPC|HNRNPC	900	-	5.92901	1.0004592	-1.0	-1.0
chr2	222635986	222636131	ENSG00000116120.9|FARSB|HNRNPC|HNRNPC	900	-	5.644708	1.0004592	-1.0	-1.0
chr2	222595832	222595932	ENSG00000116120.9|FARSB|HNRNPC|HNRNPC	900	-	5.6140156	1.0004592	-1.0	-1.0
chr2	222640740	222640840	ENSG00000116120.9|FARSB|HNRNPC|HNRNPC	900	-	5.5593705	1.0004592	-1.0	-1.0
chr2	222636291	222636471	ENSG00000116120.9|FARSB|HNRNPC|HNRNPC	900	-	3.9108226	1.0004592	-1.0	-1.0
chr2	222594142	222594327	ENSG00000116120.9|FARSB|HNRNPC|HNRNPC	900	-	6.0799236	1.0004592	-1.0	-1.0
chr2	222637526	222637636	ENSG00000116120.9|FARSB|HNRNPC|HNRNPC	900	-	5.8265386	1.0004592	-1.0	-1.0
chr2	222626150	222626330	ENSG00000116120.9|FARSB|HNRNPC|HNRNPC	901	-	3.3244362	1.0050942	-1.0	-1.0
chr2	222914373	222914533	ENSG00000123983.13|ACSL3|HNRNPC|HNRNPC	900	+	5.6142044	1.0004592	-1.0	-1.0
chr2	222890763	222890908	ENSG00000123983.13|ACSL3|HNRNPC|HNRNPC	900	+	5.615366	1.0004592	-1.0	-1.0
chr2	222941107	222941262	ENSG00000123983.13|ACSL3|HNRNPC|HNRNPC	900	+	5.0353518	1.0004592	-1.0	-1.0
chr2	222901555	222901655	ENSG00000123983.13|ACSL3|HNRNPC|HNRNPC	900	+	5.606707	1.0004592	-1.0	-1.0
chr2	222893768	222894203	ENSG00000123983.13|ACSL3|HNRNPC|HNRNPC	920	+	4.851832	1.0952816	-1.0	-1.0
chr2	222927664	222927854	ENSG00000123983.13|ACSL3|HNRNPC|HNRNPC	908	+	3.5710385	1.0348568	-1.0	-1.0
chr2	222944301	222944416	ENSG00000123983.13|ACSL3|HNRNPC|HNRNPC	900	+	3.2210698	1.0004592	-1.0	-1.0
chr2	222926345	222926530	ENSG00000123983.13|ACSL3|HNRNPC|HNRNPC	905	+	2.8359017	1.0232958	-1.0	-1.0
chr2	222874107	222874297	ENSG00000123983.13|ACSL3|HNRNPC|HNRNPC	920	+	4.855808	1.097424	-1.0	-1.0
chr2	222935107	222935467	ENSG00000123983.13|ACSL3|HNRNPC|HNRNPC	930	+	3.7942808	1.1564169	-1.0	-1.0
chr2	222931802	222931912	ENSG00000123983.13|ACSL3|HNRNPC|HNRNPC	900	+	5.577693	1.0004592	-1.0	-1.0
chr2	222911288	222911563	ENSG00000123983.13|ACSL3|HNRNPC|HNRNPC	921	+	5.709479	1.0996712	-1.0	-1.0
chr2	222917005	222917215	ENSG00000123983.13|ACSL3|HNRNPC|HNRNPC	947	+	5.6885314	1.2753046	-1.0	-1.0
chr2	222938562	222938682	ENSG00000123983.13|ACSL3|HNRNPC|HNRNPC	900	+	5.849039	1.0004592	-1.0	-1.0
chr2	222910358	222910488	ENSG00000123983.13|ACSL3|HNRNPC|HNRNPC	900	+	5.922062	1.0004592	-1.0	-1.0
chr2	222879507	222879622	ENSG00000123983.13|ACSL3|HNRNPC|HNRNPC	900	+	5.98924	1.0004592	-1.0	-1.0
chr2	222890503	222890753	ENSG00000123983.13|ACSL3|HNRNPC|HNRNPC	952	+	3.8556545	1.3164566	-1.0	-1.0
chr2	222927869	222928029	ENSG00000123983.13|ACSL3|HNRNPC|HNRNPC	901	+	3.649514	1.0050075	-1.0	-1.0
chr2	222894848	222894968	ENSG00000123983.13|ACSL3|HNRNPC|HNRNPC	900	+	5.630148	1.0004592	-1.0	-1.0
chr2	222938312	222938502	ENSG00000123983.13|ACSL3|HNRNPC|HNRNPC	908	+	5.121905	1.0345274	-1.0	-1.0
chr2	222940817	222941012	ENSG00000123983.13|ACSL3|HNRNPC|HNRNPC	910	+	3.4430215	1.0469978	-1.0	-1.0
chr2	222876427	222876622	ENSG00000123983.13|ACSL3|HNRNPC|HNRNPC	937	+	3.8104532	1.203383	-1.0	-1.0
chr2	222868382	222868542	ENSG00000123983.13|ACSL3|HNRNPC|HNRNPC	903	+	2.7764072	1.012969	-1.0	-1.0
chr2	222882682	222882897	ENSG00000123983.13|ACSL3|HNRNPC|HNRNPC	960	+	4.262764	1.3934946	-1.0	-1.0
chr2	222866062	222866377	ENSG00000123983.13|ACSL3|HNRNPC|HNRNPC	935	+	4.7604985	1.1870358	-1.0	-1.0
chr2	222866752	222866947	ENSG00000123983.13|ACSL3|HNRNPC|HNRNPC	906	+	2.9358535	1.0252368	-1.0	-1.0
chr2	222910498	222910608	ENSG00000123983.13|ACSL3|HNRNPC|HNRNPC	900	+	4.054764	1.0004592	-1.0	-1.0
chr2	222910993	222911113	ENSG00000123983.13|ACSL3|HNRNPC|HNRNPC	900	+	5.8021507	1.0004592	-1.0	-1.0
chr2	222889723	222889838	ENSG00000123983.13|ACSL3|HNRNPC|HNRNPC	900	+	6.1253004	1.0004592	-1.0	-1.0
chr2	222867442	222867557	ENSG00000123983.13|ACSL3|HNRNPC|HNRNPC	900	+	5.749171	1.0004592	-1.0	-1.0
chr2	222940397	222940592	ENSG00000123983.13|ACSL3|HNRNPC|HNRNPC	930	+	4.788559	1.1575077	-1.0	-1.0
chr2	222903055	222903250	ENSG00000123983.13|ACSL3|HNRNPC|HNRNPC	944	+	4.639928	1.2489346	-1.0	-1.0
chr2	222876252	222876352	ENSG00000123983.13|ACSL3|HNRNPC|HNRNPC	900	+	2.9484193	1.0004592	-1.0	-1.0
chr2	222906540	222906730	ENSG00000123983.13|ACSL3|HNRNPC|HNRNPC	945	+	6.6415734	1.2585976	-1.0	-1.0
chr2	222880922	222881062	ENSG00000123983.13|ACSL3|HNRNPC|HNRNPC	902	+	3.8245769	1.0097423	-1.0	-1.0
chr2	222901165	222901280	ENSG00000123983.13|ACSL3|HNRNPC|HNRNPC	911	+	4.4968696	1.0493839	-1.0	-1.0
chr2	223933870	223933970	ENSG00000085449.14|WDFY1|HNRNPC|HNRNPC	900	-	5.5910254	1.0004592	-1.0	-1.0
chr2	223967242	223967342	ENSG00000135900.3|MRPL44|HNRNPC|HNRNPC	900	+	5.704198	1.0004592	-1.0	-1.0
chr2	224562538	224562699	ENSG00000036257.12|CUL3|HNRNPC|HNRNPC	900	-	6.249281	1.0004592	-1.0	-1.0
chr2	224514193	224514378	ENSG00000036257.12|CUL3|HNRNPC|HNRNPC	900	-	4.1426806	1.0004592	-1.0	-1.0
chr2	224548931	224549216	ENSG00000036257.12|CUL3|HNRNPC|HNRNPC	901	-	4.52199	1.0044384	-1.0	-1.0
chr2	224526707	224526897	ENSG00000036257.12|CUL3|HNRNPC|HNRNPC	902	-	3.6712468	1.0103184	-1.0	-1.0
chr2	224543891	224544081	ENSG00000036257.12|CUL3|HNRNPC|HNRNPC	900	-	3.973787	1.0004592	-1.0	-1.0
chr2	224549221	224549421	ENSG00000036257.12|CUL3|HNRNPC|HNRNPC	962	-	5.3523955	1.420342	-1.0	-1.0
chr2	224522762	224522927	ENSG00000036257.12|CUL3|HNRNPC|HNRNPC	900	-	5.943772	1.0004592	-1.0	-1.0
chr2	224577480	224577650	ENSG00000036257.12|CUL3|HNRNPC|HNRNPC	900	-	3.8498013	1.0004592	-1.0	-1.0
chr2	224546336	224546436	ENSG00000036257.12|CUL3|HNRNPC|HNRNPC	900	-	3.847061	1.0004592	-1.0	-1.0
chr2	224533449	224533554	ENSG00000036257.12|CUL3|HNRNPC|HNRNPC	900	-	5.6222816	1.0004592	-1.0	-1.0
chr2	226782900	226783100	ENSG00000169047.5|IRS1|HNRNPC|HNRNPC	917	-	4.4449	1.0819236	-1.0	-1.0
chr2	227345224	227345334	ENSG00000168958.19|MFF|HNRNPC|HNRNPC	900	+	3.8743892	1.0004592	-1.0	-1.0
chr2	227343719	227343879	ENSG00000168958.19|MFF|HNRNPC|HNRNPC	900	+	3.2506986	1.0004592	-1.0	-1.0
chr2	227514134	227514324	ENSG00000173744.17|AGFG1|HNRNPC|HNRNPC	900	+	5.87383	1.0004592	-1.0	-1.0
chr2	227497660	227497855	ENSG00000173744.17|AGFG1|HNRNPC|HNRNPC	913	+	2.7198918	1.0585471	-1.0	-1.0
chr2	227526465	227526680	ENSG00000173744.17|AGFG1|HNRNPC|HNRNPC	913	+	2.8170445	1.0620944	-1.0	-1.0
chr2	227485348	227485513	ENSG00000173744.17|AGFG1|HNRNPC|HNRNPC	900	+	3.933702	1.0004592	-1.0	-1.0
chr2	227531435	227531710	ENSG00000173744.17|AGFG1|HNRNPC|HNRNPC	955	+	4.10593	1.3505695	-1.0	-1.0
chr2	227530660	227530820	ENSG00000173744.17|AGFG1|HNRNPC|HNRNPC	901	+	3.036495	1.006226	-1.0	-1.0
chr2	227552612	227552782	ENSG00000173744.17|AGFG1|HNRNPC|HNRNPC	900	+	5.6846113	1.0004592	-1.0	-1.0
chr2	227502310	227502425	ENSG00000173744.17|AGFG1|HNRNPC|HNRNPC	900	+	5.642599	1.0004592	-1.0	-1.0
chr2	227481783	227481978	ENSG00000173744.17|AGFG1|HNRNPC|HNRNPC	900	+	4.359932	1.0004592	-1.0	-1.0
chr2	227489148	227489248	ENSG00000173744.17|AGFG1|HNRNPC|HNRNPC	900	+	5.5592184	1.0004592	-1.0	-1.0
chr2	227501775	227501875	ENSG00000173744.17|AGFG1|HNRNPC|HNRNPC	900	+	5.629939	1.0004592	-1.0	-1.0
chr2	227504145	227504305	ENSG00000173744.17|AGFG1|HNRNPC|HNRNPC	900	+	2.723338	1.0004592	-1.0	-1.0
chr2	227814527	227814692	ENSG00000115009.11|CCL20|HNRNPC|HNRNPC	900	+	2.3243256	1.0004592	-1.0	-1.0
chr2	229887018	229887153	ENSG00000153827.13|TRIP12|HNRNPC|HNRNPC	900	-	5.8857355	1.0004592	-1.0	-1.0
chr2	229824602	229824727	ENSG00000153827.13|TRIP12|HNRNPC|HNRNPC	900	-	3.8864558	1.0004592	-1.0	-1.0
chr2	229806949	229807089	ENSG00000153827.13|TRIP12|HNRNPC|HNRNPC	903	-	3.5075738	1.014646	-1.0	-1.0
chr2	229919608	229919718	ENSG00000153827.13|TRIP12|HNRNPC|HNRNPC	900	-	5.943721	1.0004592	-1.0	-1.0
chr2	229831536	229831636	ENSG00000153827.13|TRIP12|HNRNPC|HNRNPC	900	-	3.0135565	1.0004592	-1.0	-1.0
chr2	229813689	229813864	ENSG00000153827.13|TRIP12|HNRNPC|HNRNPC	955	-	4.8176465	1.3494048	-1.0	-1.0
chr2	229906203	229906403	ENSG00000153827.13|TRIP12|HNRNPC|HNRNPC	954	-	5.071448	1.3359152	-1.0	-1.0
chr2	229903753	229904058	ENSG00000153827.13|TRIP12|HNRNPC|HNRNPC	920	-	3.3660562	1.0955838	-1.0	-1.0
chr2	229834501	229834601	ENSG00000153827.13|TRIP12|HNRNPC|HNRNPC	900	-	5.62227	1.0004592	-1.0	-1.0
chr2	229843467	229843722	ENSG00000153827.13|TRIP12|HNRNPC|HNRNPC	914	-	6.1843905	1.0661329	-1.0	-1.0
chr2	229914108	229914308	ENSG00000153827.13|TRIP12|HNRNPC|HNRNPC	960	-	4.5833364	1.3965037	-1.0	-1.0
chr2	229909758	229909858	ENSG00000153827.13|TRIP12|HNRNPC|HNRNPC	926	-	4.272768	1.129493	-1.0	-1.0
chr2	229822042	229822147	ENSG00000153827.13|TRIP12|HNRNPC|HNRNPC	900	-	4.862314	1.0004592	-1.0	-1.0
chr2	229799678	229799868	ENSG00000153827.13|TRIP12|HNRNPC|HNRNPC	900	-	6.0838575	1.0004592	-1.0	-1.0
chr2	229872471	229872611	ENSG00000153827.13|TRIP12|HNRNPC|HNRNPC	900	-	3.220598	1.0004592	-1.0	-1.0
chr2	229829553	229829718	ENSG00000153827.13|TRIP12|HNRNPC|HNRNPC	902	-	3.9475083	1.0068845	-1.0	-1.0
chr2	229806734	229806944	ENSG00000153827.13|TRIP12|HNRNPC|HNRNPC	905	-	4.528877	1.0205431	-1.0	-1.0
chr2	229892608	229892773	ENSG00000153827.13|TRIP12|HNRNPC|HNRNPC	924	-	5.6463213	1.1211746	-1.0	-1.0
chr2	229902293	229902488	ENSG00000153827.13|TRIP12|HNRNPC|HNRNPC	956	-	3.3270922	1.3581352	-1.0	-1.0
chr2	229798371	229798511	ENSG00000153827.13|TRIP12|HNRNPC|HNRNPC	900	-	5.600608	1.0004592	-1.0	-1.0
chr2	229873556	229873656	ENSG00000153827.13|TRIP12|HNRNPC|HNRNPC	900	-	5.5592184	1.0004592	-1.0	-1.0
chr2	229825727	229825932	ENSG00000153827.13|TRIP12|HNRNPC|HNRNPC	913	-	3.7960808	1.0607674	-1.0	-1.0
chr2	229888468	229888903	ENSG00000153827.13|TRIP12|HNRNPC|HNRNPC	919	-	4.9970827	1.0888721	-1.0	-1.0
chr2	229828672	229828867	ENSG00000153827.13|TRIP12|HNRNPC|HNRNPC	947	-	5.2494006	1.2776673	-1.0	-1.0
chr2	229823582	229823762	ENSG00000153827.13|TRIP12|HNRNPC|HNRNPC	900	-	5.5691385	1.0004592	-1.0	-1.0
chr2	229865221	229865416	ENSG00000153827.13|TRIP12|HNRNPC|HNRNPC	928	-	6.35199	1.1404235	-1.0	-1.0
chr2	229908638	229908833	ENSG00000153827.13|TRIP12|HNRNPC|HNRNPC	900	-	5.7604885	1.0004592	-1.0	-1.0
chr2	229904418	229904518	ENSG00000153827.13|TRIP12|HNRNPC|HNRNPC	900	-	2.7959414	1.0004592	-1.0	-1.0
chr2	229899323	229899438	ENSG00000153827.13|TRIP12|HNRNPC|HNRNPC	900	-	5.7249417	1.0004592	-1.0	-1.0
chr2	229824302	229824452	ENSG00000153827.13|TRIP12|HNRNPC|HNRNPC	900	-	2.863252	1.0004592	-1.0	-1.0
chr2	229902128	229902238	ENSG00000153827.13|TRIP12|HNRNPC|HNRNPC	900	-	5.672717	1.0004592	-1.0	-1.0
chr2	229906623	229906798	ENSG00000153827.13|TRIP12|HNRNPC|HNRNPC	900	-	4.370458	1.0004592	-1.0	-1.0
chr2	229794538	229794643	ENSG00000153827.13|TRIP12|HNRNPC|HNRNPC	900	-	3.8665884	1.0004592	-1.0	-1.0
chr2	229909293	229909488	ENSG00000153827.13|TRIP12|HNRNPC|HNRNPC	928	-	2.9933994	1.1400717	-1.0	-1.0
chr2	229892813	229892913	ENSG00000153827.13|TRIP12|HNRNPC|HNRNPC	900	-	5.5510283	1.0004592	-1.0	-1.0
chr2	229829868	229829988	ENSG00000153827.13|TRIP12|HNRNPC|HNRNPC	900	-	5.74491	1.0004592	-1.0	-1.0
chr2	230730453	230730553	ENSG00000135932.10|CAB39|HNRNPC|HNRNPC	900	+	3.8462715	1.0004592	-1.0	-1.0
chr2	230745563	230745723	ENSG00000135932.10|CAB39|HNRNPC|HNRNPC	907	+	4.0520797	1.0315152	-1.0	-1.0
chr2	230782740	230782955	ENSG00000135932.10|CAB39|HNRNPC|HNRNPC	966	+	5.546837	1.4700625	-1.0	-1.0
chr2	230728698	230728848	ENSG00000135932.10|CAB39|HNRNPC|HNRNPC	900	+	5.810566	1.0004592	-1.0	-1.0
chr2	230731993	230732188	ENSG00000135932.10|CAB39|HNRNPC|HNRNPC	906	+	3.6237795	1.0257889	-1.0	-1.0
chr2	231040589	231040749	ENSG00000204128.5|C2orf72|HNRNPC|HNRNPC	900	+	2.608606	1.0004592	-1.0	-1.0
chr2	231044259	231044454	ENSG00000204128.5|C2orf72|HNRNPC|HNRNPC	913	+	2.7286856	1.0615499	-1.0	-1.0
chr2	231040449	231040559	ENSG00000204128.5|C2orf72|HNRNPC|HNRNPC	900	+	3.5426893	1.0004592	-1.0	-1.0
chr2	231063778	231063933	ENSG00000173692.12|PSMD1|HNRNPC|HNRNPC	900	+	5.6226296	1.0004592	-1.0	-1.0
chr2	231074675	231074825	ENSG00000173692.12|PSMD1|HNRNPC|HNRNPC	900	+	5.663288	1.0004592	-1.0	-1.0
chr2	231154441	231154561	ENSG00000173692.12|PSMD1|HNRNPC|HNRNPC	900	+	3.8370337	1.0004592	-1.0	-1.0
chr2	231074090	231074215	ENSG00000173692.12|PSMD1|HNRNPC|HNRNPC	900	+	5.87663	1.0004592	-1.0	-1.0
chr2	231129782	231129937	ENSG00000173692.12|PSMD1|HNRNPC|HNRNPC	900	+	5.6090584	1.0004592	-1.0	-1.0
chr2	231130392	231130517	ENSG00000173692.12|PSMD1|HNRNPC|HNRNPC	900	+	3.913239	1.0004592	-1.0	-1.0
chr2	231101951	231102111	ENSG00000173692.12|PSMD1|HNRNPC|HNRNPC	900	+	6.060759	1.0004498	-1.0	-1.0
chr2	231201936	231202111	ENSG00000135931.17|ARMC9|HNRNPC|HNRNPC	900	+	3.8279366	1.0003728	-1.0	-1.0
chr2	231459645	231459750	ENSG00000115053.15|NCL|HNRNPC|HNRNPC	900	-	4.7946234	1.0004592	-1.0	-1.0
chr2	231458795	231458985	ENSG00000115053.15|NCL|HNRNPC|HNRNPC	900	-	2.7037292	1.0004592	-1.0	-1.0
chr2	231461171	231461356	ENSG00000115053.15|NCL|HNRNPC|HNRNPC	912	-	4.3157473	1.054535	-1.0	-1.0
chr2	231710791	231710991	ENSG00000187514.16|PTMA|HNRNPC|HNRNPC	900	+	5.5485272	1.0004592	-1.0	-1.0
chr2	231807891	231808071	ENSG00000144524.17|COPS7B|HNRNPC|HNRNPC	902	+	2.575691	1.0100759	-1.0	-1.0
chr2	231792728	231792973	ENSG00000144524.17|COPS7B|HNRNPC|HNRNPC	900	+	5.42403	1.0004592	-1.0	-1.0
chr2	231791173	231791293	ENSG00000144524.17|COPS7B|HNRNPC|HNRNPC	900	+	4.0685997	1.0004592	-1.0	-1.0
chr2	231991285	231991385	ENSG00000144535.19|DIS3L2|HNRNPC|HNRNPC	900	+	5.5752034	1.0004592	-1.0	-1.0
chr2	231966120	231966220	ENSG00000144535.19|DIS3L2|HNRNPC|HNRNPC	900	+	5.567155	1.0004592	-1.0	-1.0
chr2	232751132	232751327	ENSG00000204120.14|GIGYF2|HNRNPC|HNRNPC	930	+	4.306186	1.1519605	-1.0	-1.0
chr2	232818627	232818742	ENSG00000204120.14|GIGYF2|HNRNPC|HNRNPC	900	+	6.109673	1.0004592	-1.0	-1.0
chr2	232762171	232762351	ENSG00000204120.14|GIGYF2|HNRNPC|HNRNPC	900	+	4.0480356	1.0004592	-1.0	-1.0
chr2	232778015	232778210	ENSG00000204120.14|GIGYF2|HNRNPC|HNRNPC	900	+	4.115182	1.0004592	-1.0	-1.0
chr2	232709427	232709527	ENSG00000204120.14|GIGYF2|HNRNPC|HNRNPC	900	+	3.9113324	1.0004592	-1.0	-1.0
chr2	232700297	232700467	ENSG00000204120.14|GIGYF2|HNRNPC|HNRNPC	900	+	5.9872403	1.0004592	-1.0	-1.0
chr2	232711022	232711222	ENSG00000204120.14|GIGYF2|HNRNPC|HNRNPC	943	+	6.444682	1.2450025	-1.0	-1.0
chr2	232807702	232807897	ENSG00000204120.14|GIGYF2|HNRNPC|HNRNPC	918	+	5.183222	1.0860165	-1.0	-1.0
chr2	232715122	232715222	ENSG00000204120.14|GIGYF2|HNRNPC|HNRNPC	900	+	5.9754815	1.0004592	-1.0	-1.0
chr2	232772094	232772194	ENSG00000204120.14|GIGYF2|HNRNPC|HNRNPC	900	+	5.9398355	1.0004592	-1.0	-1.0
chr2	232857452	232857592	ENSG00000204120.14|GIGYF2|HNRNPC|HNRNPC	900	+	3.2369738	1.0004592	-1.0	-1.0
chr2	232743778	232744123	ENSG00000204120.14|GIGYF2|HNRNPC|HNRNPC	915	+	3.7985935	1.0703931	-1.0	-1.0
chr2	232809062	232809217	ENSG00000204120.14|GIGYF2|HNRNPC|HNRNPC	900	+	5.5790834	1.0004592	-1.0	-1.0
chr2	232716297	232716502	ENSG00000204120.14|GIGYF2|HNRNPC|HNRNPC	938	+	3.7192757	1.2094599	-1.0	-1.0
chr2	232726881	232727076	ENSG00000204120.14|GIGYF2|HNRNPC|HNRNPC	929	+	4.3478417	1.1478224	-1.0	-1.0
chr2	232705324	232705432	ENSG00000204120.14|GIGYF2|HNRNPC|HNRNPC	900	+	6.0125775	1.0004592	-1.0	-1.0
chr2	232820815	232820935	ENSG00000204120.14|GIGYF2|HNRNPC|HNRNPC	900	+	5.6507683	1.0004592	-1.0	-1.0
chr2	232741363	232741558	ENSG00000204120.14|GIGYF2|HNRNPC|HNRNPC	900	+	3.4730675	1.0021193	-1.0	-1.0
chr2	232769495	232769690	ENSG00000204120.14|GIGYF2|HNRNPC|HNRNPC	944	+	4.3876276	1.2521473	-1.0	-1.0
chr2	232713017	232713187	ENSG00000204120.14|GIGYF2|HNRNPC|HNRNPC	903	+	3.3340771	1.0121294	-1.0	-1.0
chr2	232711267	232711387	ENSG00000204120.14|GIGYF2|HNRNPC|HNRNPC	900	+	5.8160315	1.0004592	-1.0	-1.0
chr2	232827985	232828095	ENSG00000204120.14|GIGYF2|HNRNPC|HNRNPC	900	+	5.6092596	1.0004592	-1.0	-1.0
chr2	232728916	232729066	ENSG00000204120.14|GIGYF2|HNRNPC|HNRNPC	905	+	6.2727785	1.0227683	-1.0	-1.0
chr2	232802871	232803011	ENSG00000204120.14|GIGYF2|HNRNPC|HNRNPC	900	+	5.594666	1.0004592	-1.0	-1.0
chr2	232737833	232738023	ENSG00000204120.14|GIGYF2|HNRNPC|HNRNPC	932	+	4.787783	1.1696011	-1.0	-1.0
chr2	232857455	232857595	ENSG00000182600.9|C2orf82|HNRNPC|HNRNPC	900	+	3.2381043	1.0004592	-1.0	-1.0
chr2	232877496	232877676	ENSG00000182600.9|C2orf82|HNRNPC|HNRNPC	904	+	2.3225794	1.0186746	-1.0	-1.0
chr2	232861870	232861990	ENSG00000182600.9|C2orf82|HNRNPC|HNRNPC	900	+	5.676573	1.0004592	-1.0	-1.0
chr2	232939899	232940094	ENSG00000066248.14|NGEF|HNRNPC|HNRNPC	900	-	6.2195573	1.0004592	-1.0	-1.0
chr2	233161439	233161544	ENSG00000168918.13|INPP5D|HNRNPC|HNRNPC	900	+	5.660301	1.0004592	-1.0	-1.0
chr2	233252377	233252477	ENSG00000085978.21|ATG16L1|HNRNPC|HNRNPC	900	+	5.712104	1.0004592	-1.0	-1.0
chr2	233253262	233253457	ENSG00000085978.21|ATG16L1|HNRNPC|HNRNPC	900	+	6.1257534	1.0004592	-1.0	-1.0
chr2	233359474	233359599	ENSG00000077044.10|DGKD|HNRNPC|HNRNPC	900	+	3.8743892	1.0004592	-1.0	-1.0
chr2	233390688	233390793	ENSG00000077044.10|DGKD|HNRNPC|HNRNPC	900	+	5.674588	1.0004592	-1.0	-1.0
chr2	233365144	233365339	ENSG00000077044.10|DGKD|HNRNPC|HNRNPC	900	+	6.261449	1.0004592	-1.0	-1.0
chr2	233447356	233447501	ENSG00000077044.10|DGKD|HNRNPC|HNRNPC	900	+	2.6524634	1.0004592	-1.0	-1.0
chr2	233506640	233506830	ENSG00000085982.13|USP40|HNRNPC|HNRNPC	900	-	5.6740947	1.0004592	-1.0	-1.0
chr2	234981093	234981253	ENSG00000130147.15|SH3BP4|HNRNPC|HNRNPC	901	+	3.723323	1.0044019	-1.0	-1.0
chr2	234956815	234957130	ENSG00000130147.15|SH3BP4|HNRNPC|HNRNPC	904	+	2.7972467	1.019709	-1.0	-1.0
chr2	235001873	235001973	ENSG00000130147.15|SH3BP4|HNRNPC|HNRNPC	900	+	3.8859267	1.0004592	-1.0	-1.0
chr2	235048432	235048622	ENSG00000130147.15|SH3BP4|HNRNPC|HNRNPC	902	+	6.166148	1.0104717	-1.0	-1.0
chr2	234959570	234959765	ENSG00000130147.15|SH3BP4|HNRNPC|HNRNPC	935	+	3.748895	1.1903726	-1.0	-1.0
chr2	234960805	234961000	ENSG00000130147.15|SH3BP4|HNRNPC|HNRNPC	901	+	2.9242194	1.0065024	-1.0	-1.0
chr2	234957135	234957290	ENSG00000130147.15|SH3BP4|HNRNPC|HNRNPC	902	+	2.88607	1.0083549	-1.0	-1.0
chr2	234998693	234998803	ENSG00000130147.15|SH3BP4|HNRNPC|HNRNPC	900	+	5.828163	1.0004592	-1.0	-1.0
chr2	234993926	234994051	ENSG00000130147.15|SH3BP4|HNRNPC|HNRNPC	900	+	5.704422	1.0004592	-1.0	-1.0
chr2	234962835	234963020	ENSG00000130147.15|SH3BP4|HNRNPC|HNRNPC	903	+	5.99161	1.0113313	-1.0	-1.0
chr2	234985361	234985676	ENSG00000130147.15|SH3BP4|HNRNPC|HNRNPC	937	+	3.8633814	1.1994725	-1.0	-1.0
chr2	234972230	234972560	ENSG00000130147.15|SH3BP4|HNRNPC|HNRNPC	905	+	3.1143918	1.0215434	-1.0	-1.0
chr2	235014209	235014324	ENSG00000130147.15|SH3BP4|HNRNPC|HNRNPC	900	+	5.6124935	1.0004592	-1.0	-1.0
chr2	234963945	234964185	ENSG00000130147.15|SH3BP4|HNRNPC|HNRNPC	904	+	3.1060398	1.0166985	-1.0	-1.0
chr2	235020934	235021129	ENSG00000130147.15|SH3BP4|HNRNPC|HNRNPC	900	+	3.4015872	1.0004592	-1.0	-1.0
chr2	234970790	234970890	ENSG00000130147.15|SH3BP4|HNRNPC|HNRNPC	900	+	5.6826982	1.0004592	-1.0	-1.0
chr2	234960385	234960490	ENSG00000130147.15|SH3BP4|HNRNPC|HNRNPC	900	+	3.3739884	1.0004592	-1.0	-1.0
chr2	234980868	234981003	ENSG00000130147.15|SH3BP4|HNRNPC|HNRNPC	900	+	5.725076	1.0004592	-1.0	-1.0
chr2	234962055	234962255	ENSG00000130147.15|SH3BP4|HNRNPC|HNRNPC	923	+	2.8432133	1.1134009	-1.0	-1.0
chr2	234956475	234956670	ENSG00000130147.15|SH3BP4|HNRNPC|HNRNPC	939	+	3.4639359	1.2142859	-1.0	-1.0
chr2	235505204	235505389	ENSG00000157985.18|AGAP1|HNRNPC|HNRNPC	901	+	4.1584105	1.0058622	-1.0	-1.0
chr2	235566199	235566384	ENSG00000157985.18|AGAP1|HNRNPC|HNRNPC	900	+	3.300675	1.0004592	-1.0	-1.0
chr2	235628739	235628854	ENSG00000157985.18|AGAP1|HNRNPC|HNRNPC	900	+	3.3451157	1.0004592	-1.0	-1.0
chr2	235674612	235674712	ENSG00000157985.18|AGAP1|HNRNPC|HNRNPC	900	+	5.6903586	1.0004592	-1.0	-1.0
chr2	235617334	235617459	ENSG00000157985.18|AGAP1|HNRNPC|HNRNPC	900	+	5.7172437	1.0004592	-1.0	-1.0
chr2	235510584	235510734	ENSG00000157985.18|AGAP1|HNRNPC|HNRNPC	909	+	4.3606606	1.0391825	-1.0	-1.0
chr2	235562769	235562869	ENSG00000157985.18|AGAP1|HNRNPC|HNRNPC	900	+	5.675395	1.0004592	-1.0	-1.0
chr2	235779333	235779438	ENSG00000157985.18|AGAP1|HNRNPC|HNRNPC	900	+	6.0117545	1.0004592	-1.0	-1.0
chr2	235537904	235538004	ENSG00000157985.18|AGAP1|HNRNPC|HNRNPC	900	+	5.7544193	1.0004592	-1.0	-1.0
chr2	236066146	236066341	ENSG00000157985.18|AGAP1|HNRNPC|HNRNPC	900	+	6.0353208	1.0004592	-1.0	-1.0
chr2	235680747	235680857	ENSG00000157985.18|AGAP1|HNRNPC|HNRNPC	900	+	5.8650007	1.0004592	-1.0	-1.0
chr2	235539289	235539484	ENSG00000157985.18|AGAP1|HNRNPC|HNRNPC	901	+	2.8990006	1.0056384	-1.0	-1.0
chr2	235501489	235501679	ENSG00000157985.18|AGAP1|HNRNPC|HNRNPC	900	+	5.2158933	1.0004592	-1.0	-1.0
chr2	235791338	235791653	ENSG00000157985.18|AGAP1|HNRNPC|HNRNPC	900	+	5.1470103	1.0004592	-1.0	-1.0
chr2	235496999	235497109	ENSG00000157985.18|AGAP1|HNRNPC|HNRNPC	900	+	5.718947	1.0004592	-1.0	-1.0
chr2	235502484	235502649	ENSG00000157985.18|AGAP1|HNRNPC|HNRNPC	900	+	2.3572714	1.0004592	-1.0	-1.0
chr2	235686767	235686937	ENSG00000157985.18|AGAP1|HNRNPC|HNRNPC	900	+	5.8746047	1.0004592	-1.0	-1.0
chr2	236122982	236123147	ENSG00000157985.18|AGAP1|HNRNPC|HNRNPC	900	+	5.582923	1.0004592	-1.0	-1.0
chr2	235533744	235533864	ENSG00000157985.18|AGAP1|HNRNPC|HNRNPC	900	+	5.6297755	1.0004592	-1.0	-1.0
chr2	235531119	235531359	ENSG00000157985.18|AGAP1|HNRNPC|HNRNPC	918	+	3.6094882	1.0837481	-1.0	-1.0
chr2	235612949	235613149	ENSG00000157985.18|AGAP1|HNRNPC|HNRNPC	918	+	3.0813236	1.0843943	-1.0	-1.0
chr2	235757613	235757713	ENSG00000157985.18|AGAP1|HNRNPC|HNRNPC	900	+	5.9393277	1.0004592	-1.0	-1.0
chr2	235503814	235504089	ENSG00000157985.18|AGAP1|HNRNPC|HNRNPC	926	+	3.9610834	1.1313323	-1.0	-1.0
chr2	235521499	235521694	ENSG00000157985.18|AGAP1|HNRNPC|HNRNPC	920	+	4.2242866	1.0981193	-1.0	-1.0
chr2	235607494	235607674	ENSG00000157985.18|AGAP1|HNRNPC|HNRNPC	905	+	3.8128648	1.0239723	-1.0	-1.0
chr2	235503514	235503699	ENSG00000157985.18|AGAP1|HNRNPC|HNRNPC	900	+	3.9954162	1.0004592	-1.0	-1.0
chr2	235575734	235575839	ENSG00000157985.18|AGAP1|HNRNPC|HNRNPC	900	+	5.674588	1.0004592	-1.0	-1.0
chr2	235538824	235538969	ENSG00000157985.18|AGAP1|HNRNPC|HNRNPC	900	+	3.6862655	1.0004592	-1.0	-1.0
chr2	235506824	235506924	ENSG00000157985.18|AGAP1|HNRNPC|HNRNPC	900	+	5.591931	1.0004592	-1.0	-1.0
chr2	235551624	235551724	ENSG00000157985.18|AGAP1|HNRNPC|HNRNPC	900	+	3.8325572	1.0004592	-1.0	-1.0
chr2	235997418	235997593	ENSG00000157985.18|AGAP1|HNRNPC|HNRNPC	903	+	2.9655325	1.0133438	-1.0	-1.0
chr2	235505534	235505654	ENSG00000157985.18|AGAP1|HNRNPC|HNRNPC	900	+	3.1575224	1.0004483	-1.0	-1.0
chr2	235608034	235608234	ENSG00000157985.18|AGAP1|HNRNPC|HNRNPC	956	+	4.486355	1.3595396	-1.0	-1.0
chr2	235603334	235603449	ENSG00000157985.18|AGAP1|HNRNPC|HNRNPC	900	+	5.9031525	1.0004592	-1.0	-1.0
chr2	235615529	235615664	ENSG00000157985.18|AGAP1|HNRNPC|HNRNPC	905	+	3.7987082	1.0216731	-1.0	-1.0
chr2	235527469	235527634	ENSG00000157985.18|AGAP1|HNRNPC|HNRNPC	905	+	3.0910354	1.02234	-1.0	-1.0
chr2	235811391	235811501	ENSG00000157985.18|AGAP1|HNRNPC|HNRNPC	900	+	5.760661	1.0004592	-1.0	-1.0
chr2	235565579	235565774	ENSG00000157985.18|AGAP1|HNRNPC|HNRNPC	900	+	2.1712883	1.0004592	-1.0	-1.0
chr2	235562624	235562724	ENSG00000157985.18|AGAP1|HNRNPC|HNRNPC	900	+	3.8676817	1.0004592	-1.0	-1.0
chr2	235988608	235988803	ENSG00000157985.18|AGAP1|HNRNPC|HNRNPC	900	+	3.9284623	1.0004592	-1.0	-1.0
chr2	235562359	235562509	ENSG00000157985.18|AGAP1|HNRNPC|HNRNPC	913	+	4.7713227	1.0609936	-1.0	-1.0
chr2	235539654	235539759	ENSG00000157985.18|AGAP1|HNRNPC|HNRNPC	900	+	5.710477	1.0004592	-1.0	-1.0
chr2	235559749	235559869	ENSG00000157985.18|AGAP1|HNRNPC|HNRNPC	900	+	5.592087	1.0004592	-1.0	-1.0
chr2	235752428	235752533	ENSG00000157985.18|AGAP1|HNRNPC|HNRNPC	900	+	3.831889	1.0004592	-1.0	-1.0
chr2	235594574	235594684	ENSG00000157985.18|AGAP1|HNRNPC|HNRNPC	900	+	3.187339	1.0004592	-1.0	-1.0
chr2	235497779	235497884	ENSG00000157985.18|AGAP1|HNRNPC|HNRNPC	900	+	5.586931	1.0004592	-1.0	-1.0
chr2	235516984	235517084	ENSG00000157985.18|AGAP1|HNRNPC|HNRNPC	900	+	5.5592184	1.0004592	-1.0	-1.0
chr2	235587384	235587484	ENSG00000157985.18|AGAP1|HNRNPC|HNRNPC	900	+	5.583164	1.0004592	-1.0	-1.0
chr2	235884369	235884519	ENSG00000157985.18|AGAP1|HNRNPC|HNRNPC	900	+	5.567155	1.0004592	-1.0	-1.0
chr2	235540069	235540204	ENSG00000157985.18|AGAP1|HNRNPC|HNRNPC	900	+	3.0773828	1.0004592	-1.0	-1.0
chr2	235898229	235898334	ENSG00000157985.18|AGAP1|HNRNPC|HNRNPC	900	+	5.73291	1.0004592	-1.0	-1.0
chr2	235528594	235528784	ENSG00000157985.18|AGAP1|HNRNPC|HNRNPC	905	+	3.0580702	1.0216936	-1.0	-1.0
chr2	235551234	235551414	ENSG00000157985.18|AGAP1|HNRNPC|HNRNPC	900	+	2.8644717	1.0004592	-1.0	-1.0
chr2	235623884	235624004	ENSG00000157985.18|AGAP1|HNRNPC|HNRNPC	900	+	6.068371	1.0004592	-1.0	-1.0
chr2	235604809	235605009	ENSG00000157985.18|AGAP1|HNRNPC|HNRNPC	929	+	4.424601	1.1491055	-1.0	-1.0
chr2	235540294	235540429	ENSG00000157985.18|AGAP1|HNRNPC|HNRNPC	900	+	2.961898	1.0004592	-1.0	-1.0
chr2	235782248	235782353	ENSG00000157985.18|AGAP1|HNRNPC|HNRNPC	900	+	5.9116807	1.0004592	-1.0	-1.0
chr2	235613224	235613424	ENSG00000157985.18|AGAP1|HNRNPC|HNRNPC	907	+	2.870596	1.0331265	-1.0	-1.0
chr2	235619804	235619974	ENSG00000157985.18|AGAP1|HNRNPC|HNRNPC	918	+	5.3616633	1.0868213	-1.0	-1.0
chr2	236003338	236003458	ENSG00000157985.18|AGAP1|HNRNPC|HNRNPC	900	+	5.850665	1.0004592	-1.0	-1.0
chr2	237582985	237583200	ENSG00000124839.12|RAB17|HNRNPC|HNRNPC	946	-	3.4880664	1.2681761	-1.0	-1.0
chr2	237595943	237596058	ENSG00000124839.12|RAB17|HNRNPC|HNRNPC	900	-	5.94219	1.0004592	-1.0	-1.0
chr2	237580635	237580845	ENSG00000124839.12|RAB17|HNRNPC|HNRNPC	959	-	3.3414376	1.3925326	-1.0	-1.0
chr2	237581205	237581470	ENSG00000124839.12|RAB17|HNRNPC|HNRNPC	900	-	2.695662	1.0004592	-1.0	-1.0
chr2	237582710	237582845	ENSG00000124839.12|RAB17|HNRNPC|HNRNPC	900	-	2.4711623	1.0004592	-1.0	-1.0
chr2	237732805	237732905	ENSG00000124831.18|LRRFIP1|HNRNPC|HNRNPC	900	+	5.5593705	1.0004592	-1.0	-1.0
chr2	237709770	237709965	ENSG00000124831.18|LRRFIP1|HNRNPC|HNRNPC	914	+	4.526643	1.0659189	-1.0	-1.0
chr2	237734198	237734388	ENSG00000124831.18|LRRFIP1|HNRNPC|HNRNPC	924	+	6.291016	1.1191254	-1.0	-1.0
chr2	238022088	238022283	ENSG00000184182.18|UBE2F|HNRNPC|HNRNPC	954	+	6.6923537	1.3395509	-1.0	-1.0
chr2	238079002	238079192	ENSG00000258984.5|UBE2F-SCLY|HNRNPC|HNRNPC	924	+	4.3665175	1.1184859	-1.0	-1.0
chr2	238022088	238022283	ENSG00000258984.5|UBE2F-SCLY|HNRNPC|HNRNPC	954	+	6.6923537	1.3396263	-1.0	-1.0
chr2	238080907	238081047	ENSG00000258984.5|UBE2F-SCLY|HNRNPC|HNRNPC	900	+	5.836248	1.0004592	-1.0	-1.0
chr2	238078637	238078802	ENSG00000258984.5|UBE2F-SCLY|HNRNPC|HNRNPC	900	+	5.9696274	1.0004592	-1.0	-1.0
chr2	238077922	238078062	ENSG00000258984.5|UBE2F-SCLY|HNRNPC|HNRNPC	900	+	5.575682	1.0004592	-1.0	-1.0
chr2	238079004	238079189	ENSG00000132330.16|SCLY|HNRNPC|HNRNPC	926	+	4.2723675	1.1298351	-1.0	-1.0
chr2	238077922	238078062	ENSG00000132330.16|SCLY|HNRNPC|HNRNPC	900	+	5.575682	1.0004592	-1.0	-1.0
chr2	238080904	238081049	ENSG00000132330.16|SCLY|HNRNPC|HNRNPC	900	+	5.83239	1.0004592	-1.0	-1.0
chr2	238078634	238078804	ENSG00000132330.16|SCLY|HNRNPC|HNRNPC	900	+	5.9526377	1.0004592	-1.0	-1.0
chr2	238179631	238179821	ENSG00000132323.8|ILKAP|HNRNPC|HNRNPC	900	-	5.6358953	1.0004592	-1.0	-1.0
chr2	238202795	238203010	ENSG00000132323.8|ILKAP|HNRNPC|HNRNPC	947	-	6.040062	1.275179	-1.0	-1.0
chr2	238179916	238180081	ENSG00000132323.8|ILKAP|HNRNPC|HNRNPC	900	-	2.5185533	1.0004592	-1.0	-1.0
chr2	238185700	238185880	ENSG00000132323.8|ILKAP|HNRNPC|HNRNPC	900	-	6.1750326	1.0004592	-1.0	-1.0
chr2	238191897	238192002	ENSG00000132323.8|ILKAP|HNRNPC|HNRNPC	900	-	5.6520796	1.0004592	-1.0	-1.0
chr2	238189209	238189399	ENSG00000132323.8|ILKAP|HNRNPC|HNRNPC	918	-	3.4101524	1.0850579	-1.0	-1.0
chr2	238428594	238428694	ENSG00000065802.11|ASB1|HNRNPC|HNRNPC	900	+	5.5592184	1.0004592	-1.0	-1.0
chr2	238444902	238445052	ENSG00000065802.11|ASB1|HNRNPC|HNRNPC	900	+	5.967677	1.0004592	-1.0	-1.0
chr2	238441073	238441248	ENSG00000065802.11|ASB1|HNRNPC|HNRNPC	900	+	5.841856	1.0004592	-1.0	-1.0
chr2	238449838	238450008	ENSG00000065802.11|ASB1|HNRNPC|HNRNPC	903	+	5.44791	1.0128677	-1.0	-1.0
chr2	238436413	238436608	ENSG00000065802.11|ASB1|HNRNPC|HNRNPC	922	+	4.539188	1.109916	-1.0	-1.0
chr2	238451833	238451968	ENSG00000065802.11|ASB1|HNRNPC|HNRNPC	900	+	5.6093035	1.0004592	-1.0	-1.0
chr2	239384053	239384313	ENSG00000068024.16|HDAC4|HNRNPC|HNRNPC	908	-	3.808521	1.0343715	-1.0	-1.0
chr2	239325862	239326057	ENSG00000068024.16|HDAC4|HNRNPC|HNRNPC	953	-	4.522783	1.3261313	-1.0	-1.0
chr2	239190202	239190382	ENSG00000068024.16|HDAC4|HNRNPC|HNRNPC	900	-	5.62134	1.0004592	-1.0	-1.0
chr2	239251479	239251664	ENSG00000068024.16|HDAC4|HNRNPC|HNRNPC	900	-	4.0018997	1.0004592	-1.0	-1.0
chr2	239171153	239171273	ENSG00000068024.16|HDAC4|HNRNPC|HNRNPC	900	-	6.060735	1.0004592	-1.0	-1.0
chr2	239334767	239334957	ENSG00000068024.16|HDAC4|HNRNPC|HNRNPC	900	-	4.059849	1.0004592	-1.0	-1.0
chr2	239278984	239279114	ENSG00000068024.16|HDAC4|HNRNPC|HNRNPC	900	-	5.856912	1.0004592	-1.0	-1.0
chr2	239357793	239357988	ENSG00000068024.16|HDAC4|HNRNPC|HNRNPC	929	-	6.291922	1.148097	-1.0	-1.0
chr2	239177308	239177448	ENSG00000068024.16|HDAC4|HNRNPC|HNRNPC	900	-	5.6002693	1.0004592	-1.0	-1.0
chr2	239319502	239319852	ENSG00000068024.16|HDAC4|HNRNPC|HNRNPC	900	-	3.3042388	1.0004592	-1.0	-1.0
chr2	239209421	239209576	ENSG00000068024.16|HDAC4|HNRNPC|HNRNPC	900	-	5.66734	1.0004592	-1.0	-1.0
chr2	239206696	239206801	ENSG00000068024.16|HDAC4|HNRNPC|HNRNPC	900	-	5.7524295	1.0004592	-1.0	-1.0
chr2	239090556	239090746	ENSG00000068024.16|HDAC4|HNRNPC|HNRNPC	901	-	3.5299401	1.0030789	-1.0	-1.0
chr2	239218021	239218141	ENSG00000068024.16|HDAC4|HNRNPC|HNRNPC	900	-	5.630831	1.0004592	-1.0	-1.0
chr2	239128434	239128609	ENSG00000068024.16|HDAC4|HNRNPC|HNRNPC	900	-	5.7215276	1.0004592	-1.0	-1.0
chr2	239222441	239222631	ENSG00000068024.16|HDAC4|HNRNPC|HNRNPC	904	-	4.149743	1.0154767	-1.0	-1.0
chr2	239985002	239985192	ENSG00000130414.11|NDUFA10|HNRNPC|HNRNPC	907	-	3.3908417	1.0338084	-1.0	-1.0
chr2	240014096	240014286	ENSG00000130414.11|NDUFA10|HNRNPC|HNRNPC	905	-	2.83818	1.0214299	-1.0	-1.0
chr2	239995167	239995347	ENSG00000130414.11|NDUFA10|HNRNPC|HNRNPC	917	-	4.423867	1.0804855	-1.0	-1.0
chr2	240013791	240013966	ENSG00000130414.11|NDUFA10|HNRNPC|HNRNPC	900	-	2.609648	1.0019183	-1.0	-1.0
chr2	239978915	239979015	ENSG00000130414.11|NDUFA10|HNRNPC|HNRNPC	900	-	5.6451135	1.0004592	-1.0	-1.0
chr2	239987502	239987677	ENSG00000130414.11|NDUFA10|HNRNPC|HNRNPC	900	-	5.869233	1.0004592	-1.0	-1.0
chr2	240023306	240023426	ENSG00000130414.11|NDUFA10|HNRNPC|HNRNPC	900	-	5.5909305	1.0004592	-1.0	-1.0
chr2	240528211	240528391	ENSG00000144504.15|ANKMY1|HNRNPC|HNRNPC	900	-	4.069158	1.0004592	-1.0	-1.0
chr2	240518962	240519067	ENSG00000144504.15|ANKMY1|HNRNPC|HNRNPC	900	-	5.696554	1.0004592	-1.0	-1.0
chr2	240530654	240530789	ENSG00000144504.15|ANKMY1|HNRNPC|HNRNPC	900	-	5.793647	1.0004592	-1.0	-1.0
chr2	240480100	240480280	ENSG00000144504.15|ANKMY1|HNRNPC|HNRNPC	900	-	5.621927	1.0004592	-1.0	-1.0
chr2	240551840	240552030	ENSG00000144504.15|ANKMY1|HNRNPC|HNRNPC	900	-	6.1330967	1.0004592	-1.0	-1.0
chr2	240559504	240559634	ENSG00000144504.15|ANKMY1|HNRNPC|HNRNPC	900	-	3.871191	1.0004592	-1.0	-1.0
chr2	240563134	240563234	ENSG00000188542.9|DUSP28|HNRNPC|HNRNPC	900	+	5.8364472	1.0004592	-1.0	-1.0
chr2	240585519	240585659	ENSG00000260942.1|CAPN10-AS1|HNRNPC|HNRNPC	904	-	5.483791	1.0183886	-1.0	-1.0
chr2	240607167	240607307	ENSG00000178623.11|GPR35|HNRNPC|HNRNPC	900	+	3.9768896	1.0004592	-1.0	-1.0
chr2	240607206	240607311	ENSG00000142330.19|CAPN10|HNRNPC|HNRNPC	900	+	5.599078	1.0004592	-1.0	-1.0
chr2	240610860	240610960	ENSG00000142330.19|CAPN10|HNRNPC|HNRNPC	900	+	5.5592184	1.0004592	-1.0	-1.0
chr2	241090774	241090929	ENSG00000122085.16|MTERF4|HNRNPC|HNRNPC	902	-	3.2729323	1.0079044	-1.0	-1.0
chr2	241271636	241271866	ENSG00000115677.16|HDLBP|HNRNPC|HNRNPC	923	-	2.35622	1.1126336	-1.0	-1.0
chr2	241258471	241258586	ENSG00000115677.16|HDLBP|HNRNPC|HNRNPC	900	-	2.8692439	1.0004592	-1.0	-1.0
chr2	241252776	241252876	ENSG00000115677.16|HDLBP|HNRNPC|HNRNPC	900	-	2.8017209	1.0004592	-1.0	-1.0
chr2	241305609	241305769	ENSG00000115677.16|HDLBP|HNRNPC|HNRNPC	929	-	6.0518036	1.1493112	-1.0	-1.0
chr2	241292817	241292917	ENSG00000115677.16|HDLBP|HNRNPC|HNRNPC	900	-	3.999352	1.0004592	-1.0	-1.0
chr2	241286852	241287032	ENSG00000115677.16|HDLBP|HNRNPC|HNRNPC	921	-	4.0456576	1.1039859	-1.0	-1.0
chr2	241298157	241298452	ENSG00000115677.16|HDLBP|HNRNPC|HNRNPC	922	-	4.6490536	1.1067191	-1.0	-1.0
chr2	241302297	241302467	ENSG00000115677.16|HDLBP|HNRNPC|HNRNPC	900	-	3.9814863	1.0004592	-1.0	-1.0
chr2	241297947	241298147	ENSG00000115677.16|HDLBP|HNRNPC|HNRNPC	977	-	7.365722	1.6390995	-1.0	-1.0
chr2	241262361	241262556	ENSG00000115677.16|HDLBP|HNRNPC|HNRNPC	939	-	5.6411242	1.2160774	-1.0	-1.0
chr2	241299567	241299697	ENSG00000115677.16|HDLBP|HNRNPC|HNRNPC	900	-	5.756751	1.0004592	-1.0	-1.0
chr2	241251216	241251551	ENSG00000115677.16|HDLBP|HNRNPC|HNRNPC	914	-	3.1031554	1.065661	-1.0	-1.0
chr2	241241059	241241229	ENSG00000115677.16|HDLBP|HNRNPC|HNRNPC	900	-	5.739113	1.0004592	-1.0	-1.0
chr2	241306874	241307069	ENSG00000115677.16|HDLBP|HNRNPC|HNRNPC	942	-	4.1858172	1.2353709	-1.0	-1.0
chr2	241240564	241240669	ENSG00000115677.16|HDLBP|HNRNPC|HNRNPC	900	-	3.9058955	1.0004592	-1.0	-1.0
chr2	241293217	241293407	ENSG00000115677.16|HDLBP|HNRNPC|HNRNPC	900	-	3.7208104	1.0004592	-1.0	-1.0
chr2	241281427	241281557	ENSG00000115677.16|HDLBP|HNRNPC|HNRNPC	900	-	3.2249217	1.0004592	-1.0	-1.0
chr2	241241614	241241809	ENSG00000115677.16|HDLBP|HNRNPC|HNRNPC	941	-	6.0683217	1.2305113	-1.0	-1.0
chr2	241265010	241265135	ENSG00000115677.16|HDLBP|HNRNPC|HNRNPC	900	-	5.733508	1.0004592	-1.0	-1.0
chr2	241240819	241241014	ENSG00000115677.16|HDLBP|HNRNPC|HNRNPC	920	-	2.8797045	1.0955305	-1.0	-1.0
chr2	241311019	241311214	ENSG00000115677.16|HDLBP|HNRNPC|HNRNPC	935	-	2.8195574	1.1857866	-1.0	-1.0
chr2	241278947	241279137	ENSG00000115677.16|HDLBP|HNRNPC|HNRNPC	900	-	3.3414748	1.0014695	-1.0	-1.0
chr2	241293517	241293617	ENSG00000115677.16|HDLBP|HNRNPC|HNRNPC	900	-	6.2013836	1.0004592	-1.0	-1.0
chr2	241293827	241294022	ENSG00000115677.16|HDLBP|HNRNPC|HNRNPC	955	-	3.4700453	1.3496379	-1.0	-1.0
chr2	241301982	241302087	ENSG00000115677.16|HDLBP|HNRNPC|HNRNPC	900	-	3.203555	1.0004592	-1.0	-1.0
chr2	241261101	241261216	ENSG00000115677.16|HDLBP|HNRNPC|HNRNPC	900	-	5.571027	1.0004592	-1.0	-1.0
chr2	241323497	241323607	ENSG00000168385.17|SEPT2|HNRNPC|HNRNPC	900	+	3.934125	1.0004592	-1.0	-1.0
chr2	241333748	241333958	ENSG00000168385.17|SEPT2|HNRNPC|HNRNPC	946	+	4.330112	1.2668631	-1.0	-1.0
chr2	241318669	241318814	ENSG00000168385.17|SEPT2|HNRNPC|HNRNPC	900	+	2.615347	1.0004456	-1.0	-1.0
chr2	241342460	241342650	ENSG00000168385.17|SEPT2|HNRNPC|HNRNPC	903	+	6.259848	1.0113094	-1.0	-1.0
chr2	241325714	241325909	ENSG00000168385.17|SEPT2|HNRNPC|HNRNPC	931	+	3.8533587	1.1603559	-1.0	-1.0
chr2	241333428	241333623	ENSG00000168385.17|SEPT2|HNRNPC|HNRNPC	935	+	5.5040565	1.1856918	-1.0	-1.0
chr2	241319554	241319689	ENSG00000168385.17|SEPT2|HNRNPC|HNRNPC	900	+	3.1399014	1.0004592	-1.0	-1.0
chr2	241324301	241324408	ENSG00000168385.17|SEPT2|HNRNPC|HNRNPC	950	+	3.615346	1.2980391	-1.0	-1.0
chr2	241320307	241320507	ENSG00000168385.17|SEPT2|HNRNPC|HNRNPC	900	+	3.1165056	1.0004592	-1.0	-1.0
chr2	241340490	241340600	ENSG00000168385.17|SEPT2|HNRNPC|HNRNPC	900	+	3.1080296	1.0004592	-1.0	-1.0
chr2	241321482	241321697	ENSG00000168385.17|SEPT2|HNRNPC|HNRNPC	900	+	2.380065	1.0011228	-1.0	-1.0
chr2	241322997	241323282	ENSG00000168385.17|SEPT2|HNRNPC|HNRNPC	930	+	3.23503	1.1535867	-1.0	-1.0
chr2	241333978	241334168	ENSG00000168385.17|SEPT2|HNRNPC|HNRNPC	901	+	2.4695303	1.002938	-1.0	-1.0
chr2	241335265	241335395	ENSG00000168385.17|SEPT2|HNRNPC|HNRNPC	900	+	3.0745394	1.0004592	-1.0	-1.0
chr2	241318834	241319014	ENSG00000168385.17|SEPT2|HNRNPC|HNRNPC	900	+	4.4959955	1.0004592	-1.0	-1.0
chr2	241335705	241335842	ENSG00000168385.17|SEPT2|HNRNPC|HNRNPC	900	+	2.235028	1.0004592	-1.0	-1.0
chr2	241324563	241324663	ENSG00000168385.17|SEPT2|HNRNPC|HNRNPC	900	+	5.870599	1.0004592	-1.0	-1.0
chr2	241320902	241321007	ENSG00000168385.17|SEPT2|HNRNPC|HNRNPC	900	+	3.9319837	1.0004592	-1.0	-1.0
chr2	241321737	241321842	ENSG00000168385.17|SEPT2|HNRNPC|HNRNPC	900	+	3.7002158	1.0004592	-1.0	-1.0
chr2	241402594	241402744	ENSG00000006607.13|FARP2|HNRNPC|HNRNPC	900	+	4.294069	1.0004592	-1.0	-1.0
chr2	241386010	241386150	ENSG00000006607.13|FARP2|HNRNPC|HNRNPC	900	+	6.0580683	1.0004592	-1.0	-1.0
chr2	241506676	241506806	ENSG00000115694.14|STK25|HNRNPC|HNRNPC	900	-	5.707929	1.0004592	-1.0	-1.0
chr2	241568341	241568526	ENSG00000176720.5|BOK|HNRNPC|HNRNPC	907	+	6.2036724	1.0313705	-1.0	-1.0
chr2	241596415	241596605	ENSG00000176946.11|THAP4|HNRNPC|HNRNPC	900	-	5.809539	1.0004592	-1.0	-1.0
chr2	241618731	241618891	ENSG00000176946.11|THAP4|HNRNPC|HNRNPC	900	-	5.9875474	1.0004592	-1.0	-1.0
chr2	241609688	241609863	ENSG00000176946.11|THAP4|HNRNPC|HNRNPC	900	-	5.9393277	1.0004592	-1.0	-1.0
chr2	241634739	241634909	ENSG00000176946.11|THAP4|HNRNPC|HNRNPC	900	-	5.656931	1.000451	-1.0	-1.0
chr2	241614108	241614243	ENSG00000176946.11|THAP4|HNRNPC|HNRNPC	900	-	3.8668	1.0004592	-1.0	-1.0
chr2	241623136	241623306	ENSG00000176946.11|THAP4|HNRNPC|HNRNPC	900	-	5.7481594	1.0004306	-1.0	-1.0
chr2	241663742	241663922	ENSG00000168397.16|ATG4B|HNRNPC|HNRNPC	900	+	3.965247	1.0004592	-1.0	-1.0
chr2	241669020	241669215	ENSG00000168397.16|ATG4B|HNRNPC|HNRNPC	959	+	4.9941106	1.3925067	-1.0	-1.0
chr2	241652557	241652697	ENSG00000168397.16|ATG4B|HNRNPC|HNRNPC	900	+	4.472861	1.0004592	-1.0	-1.0
chr2	241669370	241669510	ENSG00000168397.16|ATG4B|HNRNPC|HNRNPC	900	+	5.8878083	1.0004417	-1.0	-1.0
chr2	241656794	241657084	ENSG00000168397.16|ATG4B|HNRNPC|HNRNPC	910	+	3.1894262	1.0476753	-1.0	-1.0
chr2	241642800	241642990	ENSG00000168397.16|ATG4B|HNRNPC|HNRNPC	900	+	6.1157384	1.0004592	-1.0	-1.0
chr2	241658414	241658594	ENSG00000168397.16|ATG4B|HNRNPC|HNRNPC	902	+	2.4966197	1.0093173	-1.0	-1.0
chr2	241652937	241653132	ENSG00000168397.16|ATG4B|HNRNPC|HNRNPC	945	+	3.1219752	1.2557468	-1.0	-1.0
chr2	241683555	241683670	ENSG00000168393.12|DTYMK|HNRNPC|HNRNPC	900	-	5.6006074	1.0004592	-1.0	-1.0
chr2	241678182	241678347	ENSG00000168393.12|DTYMK|HNRNPC|HNRNPC	900	-	5.6296916	1.0004592	-1.0	-1.0
chr2	241682990	241683155	ENSG00000168393.12|DTYMK|HNRNPC|HNRNPC	903	-	3.1999912	1.0123384	-1.0	-1.0
chr2	241685425	241685620	ENSG00000168393.12|DTYMK|HNRNPC|HNRNPC	913	-	3.341523	1.06166	-1.0	-1.0
chr2	241684240	241684380	ENSG00000168393.12|DTYMK|HNRNPC|HNRNPC	900	-	5.629777	1.0004592	-1.0	-1.0
chr2	241685130	241685300	ENSG00000168393.12|DTYMK|HNRNPC|HNRNPC	903	-	5.183633	1.0135058	-1.0	-1.0
chr2	241682528	241682723	ENSG00000168393.12|DTYMK|HNRNPC|HNRNPC	909	-	3.8374379	1.042408	-1.0	-1.0
chr2	241681449	241681639	ENSG00000168393.12|DTYMK|HNRNPC|HNRNPC	900	-	3.1347516	1.0006511	-1.0	-1.0
chr2	241717975	241718085	ENSG00000168395.15|ING5|HNRNPC|HNRNPC	900	+	3.8558803	1.0004592	-1.0	-1.0
chr2	241714520	241714705	ENSG00000168395.15|ING5|HNRNPC|HNRNPC	900	+	2.3460338	1.0004592	-1.0	-1.0
chr2	241705039	241705184	ENSG00000168395.15|ING5|HNRNPC|HNRNPC	900	+	5.854408	1.0004592	-1.0	-1.0
chr2	241727018	241727128	ENSG00000168395.15|ING5|HNRNPC|HNRNPC	900	+	5.9000096	1.0004592	-1.0	-1.0
chr2	241715395	241715590	ENSG00000168395.15|ING5|HNRNPC|HNRNPC	943	+	3.3898768	1.2453156	-1.0	-1.0
chr2	241689047	241689222	ENSG00000168395.15|ING5|HNRNPC|HNRNPC	900	+	2.8840477	1.0004592	-1.0	-1.0
chr2	241727618	241727748	ENSG00000168395.15|ING5|HNRNPC|HNRNPC	900	+	2.8830347	1.0004592	-1.0	-1.0
chr2	241762404	241762524	ENSG00000180902.17|D2HGDH|HNRNPC|HNRNPC	900	+	5.6740346	1.0004592	-1.0	-1.0
chr2	241735676	241735836	ENSG00000180902.17|D2HGDH|HNRNPC|HNRNPC	900	+	4.034915	1.0004592	-1.0	-1.0
chr2	241737428	241737598	ENSG00000180902.17|D2HGDH|HNRNPC|HNRNPC	900	+	5.681234	1.0004592	-1.0	-1.0
chr2	241754525	241754720	ENSG00000180902.17|D2HGDH|HNRNPC|HNRNPC	929	+	3.5753894	1.1514457	-1.0	-1.0
chr2	241750539	241750784	ENSG00000180902.17|D2HGDH|HNRNPC|HNRNPC	933	+	5.0823555	1.171176	-1.0	-1.0
chr2	241758389	241758719	ENSG00000180902.17|D2HGDH|HNRNPC|HNRNPC	959	+	5.196773	1.3909247	-1.0	-1.0
chr2	241748407	241748557	ENSG00000180902.17|D2HGDH|HNRNPC|HNRNPC	900	+	3.38513	1.0004592	-1.0	-1.0
chr2	241748037	241748232	ENSG00000180902.17|D2HGDH|HNRNPC|HNRNPC	900	+	6.1850076	1.0004592	-1.0	-1.0
chr20	381260	381365	ENSG00000101255.10|TRIB3|HNRNPC|HNRNPC	900	+	3.1047666	1.0004592	-1.0	-1.0
chr20	385452	385602	ENSG00000101255.10|TRIB3|HNRNPC|HNRNPC	915	+	4.201373	1.0699921	-1.0	-1.0
chr20	384281	384491	ENSG00000101255.10|TRIB3|HNRNPC|HNRNPC	957	+	5.1235833	1.3683774	-1.0	-1.0
chr20	384591	384761	ENSG00000101255.10|TRIB3|HNRNPC|HNRNPC	903	+	4.9968147	1.0132552	-1.0	-1.0
chr20	385351	385452	ENSG00000101255.10|TRIB3|HNRNPC|HNRNPC	916	+	4.1876464	1.0779506	-1.0	-1.0
chr20	386483	386683	ENSG00000101255.10|TRIB3|HNRNPC|HNRNPC	962	+	5.1890535	1.4240588	-1.0	-1.0
chr20	383366	383861	ENSG00000101255.10|TRIB3|HNRNPC|HNRNPC	935	+	3.3302472	1.1889504	-1.0	-1.0
chr20	384911	385011	ENSG00000101255.10|TRIB3|HNRNPC|HNRNPC	900	+	5.5752034	1.0004592	-1.0	-1.0
chr20	385773	385983	ENSG00000101255.10|TRIB3|HNRNPC|HNRNPC	973	+	4.416267	1.5650132	-1.0	-1.0
chr20	412234	412584	ENSG00000125826.20|RBCK1|HNRNPC|HNRNPC	929	+	4.237715	1.1480441	-1.0	-1.0
chr20	418985	419085	ENSG00000125826.20|RBCK1|HNRNPC|HNRNPC	900	+	5.8828216	1.0004592	-1.0	-1.0
chr20	416104	416269	ENSG00000125826.20|RBCK1|HNRNPC|HNRNPC	900	+	6.010037	1.0004592	-1.0	-1.0
chr20	412589	412729	ENSG00000125826.20|RBCK1|HNRNPC|HNRNPC	902	+	4.8185215	1.0067024	-1.0	-1.0
chr20	426983	427128	ENSG00000125826.20|RBCK1|HNRNPC|HNRNPC	900	+	3.7747324	1.0004592	-1.0	-1.0
chr20	430029	430149	ENSG00000125826.20|RBCK1|HNRNPC|HNRNPC	900	+	6.00153	1.0004592	-1.0	-1.0
chr20	411134	411414	ENSG00000125826.20|RBCK1|HNRNPC|HNRNPC	900	+	2.4788146	1.0004592	-1.0	-1.0
chr20	414719	415089	ENSG00000125826.20|RBCK1|HNRNPC|HNRNPC	903	+	3.5290375	1.0122428	-1.0	-1.0
chr20	415539	415704	ENSG00000125826.20|RBCK1|HNRNPC|HNRNPC	907	+	2.6367836	1.0302747	-1.0	-1.0
chr20	425573	425678	ENSG00000125826.20|RBCK1|HNRNPC|HNRNPC	900	+	5.663951	1.0004592	-1.0	-1.0
chr20	413419	413614	ENSG00000125826.20|RBCK1|HNRNPC|HNRNPC	916	+	3.1945581	1.0760239	-1.0	-1.0
chr20	416539	416734	ENSG00000125826.20|RBCK1|HNRNPC|HNRNPC	940	+	4.0592318	1.2246964	-1.0	-1.0
chr20	411879	411979	ENSG00000125826.20|RBCK1|HNRNPC|HNRNPC	900	+	6.0343456	1.0004592	-1.0	-1.0
chr20	413659	413794	ENSG00000125826.20|RBCK1|HNRNPC|HNRNPC	900	+	5.7933354	1.0004592	-1.0	-1.0
chr20	444228	444398	ENSG00000125875.13|TBC1D20|HNRNPC|HNRNPC	900	-	5.684001	1.0004592	-1.0	-1.0
chr20	460964	461114	ENSG00000125875.13|TBC1D20|HNRNPC|HNRNPC	900	-	5.763603	1.0004592	-1.0	-1.0
chr20	440992	441187	ENSG00000125875.13|TBC1D20|HNRNPC|HNRNPC	920	-	4.073911	1.095145	-1.0	-1.0
chr20	444038	444208	ENSG00000125875.13|TBC1D20|HNRNPC|HNRNPC	900	-	3.867599	1.0004592	-1.0	-1.0
chr20	437029	437224	ENSG00000125875.13|TBC1D20|HNRNPC|HNRNPC	900	-	3.2117531	1.0004592	-1.0	-1.0
chr20	524618	524808	ENSG00000101266.17|CSNK2A1|HNRNPC|HNRNPC	900	-	2.4212563	1.0004592	-1.0	-1.0
chr20	526063	526178	ENSG00000101266.17|CSNK2A1|HNRNPC|HNRNPC	900	-	5.6373367	1.0004592	-1.0	-1.0
chr20	481196	481376	ENSG00000101266.17|CSNK2A1|HNRNPC|HNRNPC	903	-	3.2449346	1.0119985	-1.0	-1.0
chr20	520888	521083	ENSG00000101266.17|CSNK2A1|HNRNPC|HNRNPC	919	-	3.0574522	1.0890412	-1.0	-1.0
chr20	534719	534864	ENSG00000101266.17|CSNK2A1|HNRNPC|HNRNPC	900	-	4.3693066	1.0004592	-1.0	-1.0
chr20	524323	524518	ENSG00000101266.17|CSNK2A1|HNRNPC|HNRNPC	923	-	2.8221626	1.1131065	-1.0	-1.0
chr20	533584	533684	ENSG00000101266.17|CSNK2A1|HNRNPC|HNRNPC	900	-	5.704732	1.0004592	-1.0	-1.0
chr20	526213	526358	ENSG00000101266.17|CSNK2A1|HNRNPC|HNRNPC	900	-	2.4345644	1.0004592	-1.0	-1.0
chr20	532859	532959	ENSG00000101266.17|CSNK2A1|HNRNPC|HNRNPC	900	-	3.953008	1.0004592	-1.0	-1.0
chr20	534949	535104	ENSG00000101266.17|CSNK2A1|HNRNPC|HNRNPC	900	-	2.862775	1.0004592	-1.0	-1.0
chr20	475825	475995	ENSG00000101266.17|CSNK2A1|HNRNPC|HNRNPC	900	-	3.0430331	1.0003928	-1.0	-1.0
chr20	535499	535694	ENSG00000101266.17|CSNK2A1|HNRNPC|HNRNPC	943	-	4.0651383	1.2444582	-1.0	-1.0
chr20	649602	649787	ENSG00000271303.1|SRXN1|HNRNPC|HNRNPC	931	-	6.2925043	1.1635414	-1.0	-1.0
chr20	649602	649787	ENSG00000270299.1|AL121758.1|HNRNPC|HNRNPC	931	-	6.2925043	1.1635414	-1.0	-1.0
chr20	1162251	1162351	ENSG00000125818.17|PSMF1|HNRNPC|HNRNPC	900	+	5.6140156	1.0004592	-1.0	-1.0
chr20	1145926	1146076	ENSG00000125818.17|PSMF1|HNRNPC|HNRNPC	900	+	2.7597983	1.0004592	-1.0	-1.0
chr20	1121517	1121627	ENSG00000125818.17|PSMF1|HNRNPC|HNRNPC	900	+	5.9948735	1.0004592	-1.0	-1.0
chr20	1329952	1330057	ENSG00000234684.6|SDCBP2-AS1|HNRNPC|HNRNPC	900	+	5.5832157	1.0004592	-1.0	-1.0
chr20	1353103	1353293	ENSG00000234684.6|SDCBP2-AS1|HNRNPC|HNRNPC	915	+	3.109944	1.069663	-1.0	-1.0
chr20	1340382	1340562	ENSG00000234684.6|SDCBP2-AS1|HNRNPC|HNRNPC	900	+	3.3912196	1.0004592	-1.0	-1.0
chr20	1348913	1349098	ENSG00000234684.6|SDCBP2-AS1|HNRNPC|HNRNPC	902	+	3.9764662	1.008748	-1.0	-1.0
chr20	1373340	1373490	ENSG00000274322.1|AL136531.2|HNRNPC|HNRNPC	900	-	4.0302653	1.0004592	-1.0	-1.0
chr20	1383740	1383920	ENSG00000274322.1|AL136531.2|HNRNPC|HNRNPC	900	-	3.0271277	1.0004592	-1.0	-1.0
chr20	1387415	1387560	ENSG00000274322.1|AL136531.2|HNRNPC|HNRNPC	900	-	5.6373005	1.0004592	-1.0	-1.0
chr20	1387995	1388165	ENSG00000274322.1|AL136531.2|HNRNPC|HNRNPC	900	-	4.241978	1.0004592	-1.0	-1.0
chr20	1383570	1383710	ENSG00000274322.1|AL136531.2|HNRNPC|HNRNPC	900	-	3.4001021	1.0020434	-1.0	-1.0
chr20	1373585	1373710	ENSG00000274322.1|AL136531.2|HNRNPC|HNRNPC	900	-	6.1930575	1.0004592	-1.0	-1.0
chr20	1373340	1373490	ENSG00000088832.16|FKBP1A|HNRNPC|HNRNPC	900	-	4.0302653	1.0004592	-1.0	-1.0
chr20	1383574	1383714	ENSG00000088832.16|FKBP1A|HNRNPC|HNRNPC	903	-	3.1483111	1.0149125	-1.0	-1.0
chr20	1383744	1383919	ENSG00000088832.16|FKBP1A|HNRNPC|HNRNPC	900	-	3.0240889	1.0004592	-1.0	-1.0
chr20	1387419	1387559	ENSG00000088832.16|FKBP1A|HNRNPC|HNRNPC	900	-	5.6275926	1.0004592	-1.0	-1.0
chr20	1387994	1388164	ENSG00000088832.16|FKBP1A|HNRNPC|HNRNPC	903	-	4.401582	1.0151871	-1.0	-1.0
chr20	1373585	1373710	ENSG00000088832.16|FKBP1A|HNRNPC|HNRNPC	900	-	6.1930575	1.0004592	-1.0	-1.0
chr20	1453735	1453835	ENSG00000088833.17|NSFL1C|HNRNPC|HNRNPC	900	-	5.6900883	1.0004592	-1.0	-1.0
chr20	1456653	1456818	ENSG00000088833.17|NSFL1C|HNRNPC|HNRNPC	900	-	4.0134864	1.0004592	-1.0	-1.0
chr20	2117700	2117855	ENSG00000125834.12|STK35|HNRNPC|HNRNPC	900	+	4.0444365	1.0004592	-1.0	-1.0
chr20	2464554	2464654	ENSG00000125835.18|SNRPB|HNRNPC|HNRNPC	900	-	5.8004193	1.0004592	-1.0	-1.0
chr20	2464419	2464534	ENSG00000125835.18|SNRPB|HNRNPC|HNRNPC	900	-	5.613809	1.0004592	-1.0	-1.0
chr20	2508587	2508687	ENSG00000256566.1|AL049650.1|HNRNPC|HNRNPC	900	-	5.6145344	1.0004592	-1.0	-1.0
chr20	2508587	2508687	ENSG00000088876.11|ZNF343|HNRNPC|HNRNPC	900	-	5.6145344	1.0004592	-1.0	-1.0
chr20	2653573	2653773	ENSG00000101361.16|NOP56|HNRNPC|HNRNPC	959	+	3.2221746	1.388671	-1.0	-1.0
chr20	2653825	2653930	ENSG00000101361.16|NOP56|HNRNPC|HNRNPC	900	+	3.953071	1.0004592	-1.0	-1.0
chr20	2653398	2653568	ENSG00000101361.16|NOP56|HNRNPC|HNRNPC	910	+	2.978665	1.0460821	-1.0	-1.0
chr20	2902300	2902405	ENSG00000132670.20|PTPRA|HNRNPC|HNRNPC	900	+	5.6485634	1.0004592	-1.0	-1.0
chr20	2979476	2979606	ENSG00000132670.20|PTPRA|HNRNPC|HNRNPC	900	+	2.60907	1.0004592	-1.0	-1.0
chr20	2889995	2890110	ENSG00000132670.20|PTPRA|HNRNPC|HNRNPC	900	+	3.8500695	1.0004592	-1.0	-1.0
chr20	2939455	2939630	ENSG00000132670.20|PTPRA|HNRNPC|HNRNPC	900	+	5.843788	1.0004592	-1.0	-1.0
chr20	3003484	3003644	ENSG00000132670.20|PTPRA|HNRNPC|HNRNPC	900	+	5.6025157	1.0004592	-1.0	-1.0
chr20	3034486	3034661	ENSG00000132670.20|PTPRA|HNRNPC|HNRNPC	900	+	5.8180065	1.0004516	-1.0	-1.0
chr20	2928775	2928900	ENSG00000132670.20|PTPRA|HNRNPC|HNRNPC	900	+	3.8547626	1.0004592	-1.0	-1.0
chr20	2927620	2927735	ENSG00000132670.20|PTPRA|HNRNPC|HNRNPC	900	+	5.598816	1.0004592	-1.0	-1.0
chr20	2877015	2877120	ENSG00000132670.20|PTPRA|HNRNPC|HNRNPC	900	+	5.6824965	1.0004592	-1.0	-1.0
chr20	2882920	2883090	ENSG00000132670.20|PTPRA|HNRNPC|HNRNPC	900	+	3.8699872	1.0004592	-1.0	-1.0
chr20	2940235	2940430	ENSG00000132670.20|PTPRA|HNRNPC|HNRNPC	900	+	4.020531	1.0004592	-1.0	-1.0
chr20	2937040	2937235	ENSG00000132670.20|PTPRA|HNRNPC|HNRNPC	900	+	6.1311073	1.0004592	-1.0	-1.0
chr20	2903890	2904020	ENSG00000132670.20|PTPRA|HNRNPC|HNRNPC	900	+	5.6303973	1.0004592	-1.0	-1.0
chr20	3113204	3113399	ENSG00000185019.16|UBOX5|HNRNPC|HNRNPC	900	-	5.5875254	1.0004592	-1.0	-1.0
chr20	3143701	3143831	ENSG00000185019.16|UBOX5|HNRNPC|HNRNPC	900	-	5.5510283	1.0004592	-1.0	-1.0
chr20	3157005	3157115	ENSG00000185019.16|UBOX5|HNRNPC|HNRNPC	900	-	5.6503315	1.0004592	-1.0	-1.0
chr20	3154486	3154606	ENSG00000185019.16|UBOX5|HNRNPC|HNRNPC	900	-	5.7309694	1.0004592	-1.0	-1.0
chr20	3144131	3144241	ENSG00000185019.16|UBOX5|HNRNPC|HNRNPC	900	-	5.6140156	1.0004592	-1.0	-1.0
chr20	3152005	3152105	ENSG00000215251.3|FASTKD5|HNRNPC|HNRNPC	900	-	5.747905	1.0004592	-1.0	-1.0
chr20	3154485	3154605	ENSG00000215251.3|FASTKD5|HNRNPC|HNRNPC	900	-	5.72199	1.0004592	-1.0	-1.0
chr20	3157005	3157115	ENSG00000215251.3|FASTKD5|HNRNPC|HNRNPC	900	-	5.6503315	1.0004592	-1.0	-1.0
chr20	3169786	3169976	ENSG00000088899.14|LZTS3|HNRNPC|HNRNPC	900	-	5.9172783	1.0004592	-1.0	-1.0
chr20	3170531	3170706	ENSG00000088899.14|LZTS3|HNRNPC|HNRNPC	900	-	5.8205166	1.0004592	-1.0	-1.0
chr20	3198308	3198503	ENSG00000198171.12|DDRGK1|HNRNPC|HNRNPC	900	-	6.015922	1.0004592	-1.0	-1.0
chr20	3198003	3198188	ENSG00000198171.12|DDRGK1|HNRNPC|HNRNPC	929	-	6.303159	1.1495042	-1.0	-1.0
chr20	3193271	3193466	ENSG00000198171.12|DDRGK1|HNRNPC|HNRNPC	912	-	3.0116718	1.0546842	-1.0	-1.0
chr20	3217902	3218027	ENSG00000125877.12|ITPA|HNRNPC|HNRNPC	900	+	5.876796	1.0004592	-1.0	-1.0
chr20	3221196	3221301	ENSG00000125877.12|ITPA|HNRNPC|HNRNPC	900	+	2.4226513	1.0004592	-1.0	-1.0
chr20	3216372	3216567	ENSG00000125877.12|ITPA|HNRNPC|HNRNPC	950	+	6.5704417	1.2977867	-1.0	-1.0
chr20	3220826	3221166	ENSG00000125877.12|ITPA|HNRNPC|HNRNPC	919	+	2.847374	1.0933708	-1.0	-1.0
chr20	3215457	3215577	ENSG00000125877.12|ITPA|HNRNPC|HNRNPC	900	+	5.707327	1.0004592	-1.0	-1.0
chr20	3215927	3216107	ENSG00000125877.12|ITPA|HNRNPC|HNRNPC	900	+	2.9143674	1.0004592	-1.0	-1.0
chr20	3212237	3212452	ENSG00000125877.12|ITPA|HNRNPC|HNRNPC	946	+	4.4321804	1.2658865	-1.0	-1.0
chr20	3217387	3217762	ENSG00000125877.12|ITPA|HNRNPC|HNRNPC	965	+	5.8701606	1.4552555	-1.0	-1.0
chr20	3214798	3215143	ENSG00000125877.12|ITPA|HNRNPC|HNRNPC	904	+	4.6907525	1.0161092	-1.0	-1.0
chr20	3222157	3222272	ENSG00000125877.12|ITPA|HNRNPC|HNRNPC	900	+	5.8185506	1.0004592	-1.0	-1.0
chr20	3222477	3222672	ENSG00000125877.12|ITPA|HNRNPC|HNRNPC	903	+	4.640878	1.0138184	-1.0	-1.0
chr20	3221987	3222087	ENSG00000125877.12|ITPA|HNRNPC|HNRNPC	900	+	6.050624	1.0004592	-1.0	-1.0
chr20	3219126	3219391	ENSG00000125877.12|ITPA|HNRNPC|HNRNPC	951	+	4.147872	1.3097978	-1.0	-1.0
chr20	3214283	3214483	ENSG00000125877.12|ITPA|HNRNPC|HNRNPC	927	+	3.7180963	1.1374253	-1.0	-1.0
chr20	3221541	3221736	ENSG00000125877.12|ITPA|HNRNPC|HNRNPC	900	+	5.033364	1.0004592	-1.0	-1.0
chr20	3312328	3312493	ENSG00000088854.12|C20orf194|HNRNPC|HNRNPC	900	-	5.754823	1.0004592	-1.0	-1.0
chr20	3375496	3375776	ENSG00000088854.12|C20orf194|HNRNPC|HNRNPC	900	-	5.852634	1.0004538	-1.0	-1.0
chr20	3375291	3375411	ENSG00000088854.12|C20orf194|HNRNPC|HNRNPC	900	-	5.596932	1.0004592	-1.0	-1.0
chr20	3318690	3318880	ENSG00000088854.12|C20orf194|HNRNPC|HNRNPC	926	-	4.595439	1.1287947	-1.0	-1.0
chr20	3319260	3319450	ENSG00000088854.12|C20orf194|HNRNPC|HNRNPC	900	-	5.9961205	1.0004592	-1.0	-1.0
chr20	3347166	3347346	ENSG00000088854.12|C20orf194|HNRNPC|HNRNPC	900	-	3.7413223	1.0004592	-1.0	-1.0
chr20	3345841	3346031	ENSG00000088854.12|C20orf194|HNRNPC|HNRNPC	900	-	3.2879078	1.0004592	-1.0	-1.0
chr20	3482542	3482672	ENSG00000088812.17|ATRN|HNRNPC|HNRNPC	900	+	5.5869837	1.0004592	-1.0	-1.0
chr20	3493257	3493377	ENSG00000088812.17|ATRN|HNRNPC|HNRNPC	900	+	5.6486096	1.0004592	-1.0	-1.0
chr20	3509432	3509607	ENSG00000088812.17|ATRN|HNRNPC|HNRNPC	900	+	5.975182	1.0004592	-1.0	-1.0
chr20	3489202	3489317	ENSG00000088812.17|ATRN|HNRNPC|HNRNPC	900	+	5.7564282	1.0004592	-1.0	-1.0
chr20	3485927	3486087	ENSG00000088812.17|ATRN|HNRNPC|HNRNPC	900	+	5.660905	1.0004592	-1.0	-1.0
chr20	3481302	3481447	ENSG00000088812.17|ATRN|HNRNPC|HNRNPC	900	+	3.5760386	1.0005043	-1.0	-1.0
chr20	3481482	3481622	ENSG00000088812.17|ATRN|HNRNPC|HNRNPC	900	+	3.93439	1.0004592	-1.0	-1.0
chr20	3827560	3827790	ENSG00000125843.10|AP5S1|HNRNPC|HNRNPC	900	+	5.723389	1.0004592	-1.0	-1.0
chr20	3825250	3825370	ENSG00000125843.10|AP5S1|HNRNPC|HNRNPC	900	+	5.5955715	1.0004592	-1.0	-1.0
chr20	3860589	3860744	ENSG00000088888.17|MAVS|HNRNPC|HNRNPC	900	+	3.9782305	1.0004592	-1.0	-1.0
chr20	3909045	3909145	ENSG00000125779.21|PANK2|HNRNPC|HNRNPC	900	+	2.5756004	1.0004592	-1.0	-1.0
chr20	3901361	3901491	ENSG00000125779.21|PANK2|HNRNPC|HNRNPC	901	+	3.9227066	1.0043875	-1.0	-1.0
chr20	3901181	3901301	ENSG00000125779.21|PANK2|HNRNPC|HNRNPC	900	+	2.804831	1.0004592	-1.0	-1.0
chr20	3890512	3890652	ENSG00000125779.21|PANK2|HNRNPC|HNRNPC	900	+	5.751254	1.0004456	-1.0	-1.0
chr20	3897981	3898091	ENSG00000125779.21|PANK2|HNRNPC|HNRNPC	900	+	5.793948	1.0004592	-1.0	-1.0
chr20	3918861	3919026	ENSG00000125779.21|PANK2|HNRNPC|HNRNPC	906	+	3.6691658	1.0248162	-1.0	-1.0
chr20	3899256	3899446	ENSG00000125779.21|PANK2|HNRNPC|HNRNPC	900	+	5.89886	1.0004592	-1.0	-1.0
chr20	3890272	3890467	ENSG00000125779.21|PANK2|HNRNPC|HNRNPC	932	+	6.156614	1.1672132	-1.0	-1.0
chr20	3889728	3889815	ENSG00000125779.21|PANK2|HNRNPC|HNRNPC	900	+	3.2220511	1.0004592	-1.0	-1.0
chr20	3914229	3914709	ENSG00000125779.21|PANK2|HNRNPC|HNRNPC	914	+	3.2751591	1.0637361	-1.0	-1.0
chr20	3902596	3902696	ENSG00000125779.21|PANK2|HNRNPC|HNRNPC	900	+	3.418607	1.0004592	-1.0	-1.0
chr20	3910305	3910415	ENSG00000125779.21|PANK2|HNRNPC|HNRNPC	900	+	2.3696554	1.0004592	-1.0	-1.0
chr20	3899966	3900071	ENSG00000125779.21|PANK2|HNRNPC|HNRNPC	900	+	5.7637167	1.0004592	-1.0	-1.0
chr20	3921661	3921841	ENSG00000125779.21|PANK2|HNRNPC|HNRNPC	900	+	2.7261653	1.0004191	-1.0	-1.0
chr20	3917870	3917970	ENSG00000125779.21|PANK2|HNRNPC|HNRNPC	900	+	6.0557866	1.0004592	-1.0	-1.0
chr20	3907076	3907216	ENSG00000125779.21|PANK2|HNRNPC|HNRNPC	900	+	5.6550603	1.0004592	-1.0	-1.0
chr20	3901066	3901166	ENSG00000125779.21|PANK2|HNRNPC|HNRNPC	900	+	2.9673572	1.0004592	-1.0	-1.0
chr20	3905656	3905826	ENSG00000125779.21|PANK2|HNRNPC|HNRNPC	900	+	3.176351	1.0004592	-1.0	-1.0
chr20	3890977	3891082	ENSG00000125779.21|PANK2|HNRNPC|HNRNPC	900	+	5.6675096	1.0004592	-1.0	-1.0
chr20	3894346	3894536	ENSG00000125779.21|PANK2|HNRNPC|HNRNPC	900	+	6.1452465	1.0004524	-1.0	-1.0
chr20	3890717	3890817	ENSG00000125779.21|PANK2|HNRNPC|HNRNPC	900	+	5.6521273	1.0004592	-1.0	-1.0
chr20	4158147	4158392	ENSG00000088826.17|SMOX|HNRNPC|HNRNPC	900	+	5.881941	1.0004592	-1.0	-1.0
chr20	4151102	4151242	ENSG00000088826.17|SMOX|HNRNPC|HNRNPC	900	+	5.7423573	1.0004592	-1.0	-1.0
chr20	4178937	4179097	ENSG00000088826.17|SMOX|HNRNPC|HNRNPC	900	+	5.6989107	1.0004592	-1.0	-1.0
chr20	4164992	4165167	ENSG00000088826.17|SMOX|HNRNPC|HNRNPC	900	+	5.6347113	1.0004592	-1.0	-1.0
chr20	4943561	4943776	ENSG00000089057.14|SLC23A2|HNRNPC|HNRNPC	931	-	4.733657	1.1628718	-1.0	-1.0
chr20	4993199	4993389	ENSG00000089057.14|SLC23A2|HNRNPC|HNRNPC	930	-	6.281332	1.1574215	-1.0	-1.0
chr20	4954856	4954956	ENSG00000089057.14|SLC23A2|HNRNPC|HNRNPC	900	-	5.7762246	1.0004592	-1.0	-1.0
chr20	4871093	4871233	ENSG00000089057.14|SLC23A2|HNRNPC|HNRNPC	928	-	5.304256	1.1422439	-1.0	-1.0
chr20	4953791	4953971	ENSG00000089057.14|SLC23A2|HNRNPC|HNRNPC	903	-	4.1018434	1.0147388	-1.0	-1.0
chr20	4991229	4991349	ENSG00000089057.14|SLC23A2|HNRNPC|HNRNPC	900	-	6.200119	1.0004592	-1.0	-1.0
chr20	4986244	4986399	ENSG00000089057.14|SLC23A2|HNRNPC|HNRNPC	900	-	5.83582	1.0004592	-1.0	-1.0
chr20	4941606	4941806	ENSG00000089057.14|SLC23A2|HNRNPC|HNRNPC	951	-	4.1140566	1.3110485	-1.0	-1.0
chr20	4990949	4991049	ENSG00000089057.14|SLC23A2|HNRNPC|HNRNPC	900	-	5.824166	1.0004592	-1.0	-1.0
chr20	4912108	4912303	ENSG00000089057.14|SLC23A2|HNRNPC|HNRNPC	923	-	4.269836	1.1120481	-1.0	-1.0
chr20	4928788	4928983	ENSG00000089057.14|SLC23A2|HNRNPC|HNRNPC	904	-	3.627858	1.0185075	-1.0	-1.0
chr20	4930743	4930878	ENSG00000089057.14|SLC23A2|HNRNPC|HNRNPC	900	-	5.70525	1.0004592	-1.0	-1.0
chr20	4902833	4902953	ENSG00000089057.14|SLC23A2|HNRNPC|HNRNPC	900	-	5.775347	1.0004592	-1.0	-1.0
chr20	5000144	5000259	ENSG00000089057.14|SLC23A2|HNRNPC|HNRNPC	900	-	5.603176	1.0004592	-1.0	-1.0
chr20	4861629	4861824	ENSG00000089057.14|SLC23A2|HNRNPC|HNRNPC	900	-	5.996356	1.0004592	-1.0	-1.0
chr20	4965976	4966156	ENSG00000089057.14|SLC23A2|HNRNPC|HNRNPC	933	-	3.7468076	1.1730796	-1.0	-1.0
chr20	4931673	4931818	ENSG00000089057.14|SLC23A2|HNRNPC|HNRNPC	900	-	5.710111	1.0004592	-1.0	-1.0
chr20	4954986	4955141	ENSG00000089057.14|SLC23A2|HNRNPC|HNRNPC	900	-	5.7225795	1.0004592	-1.0	-1.0
chr20	4996594	4996739	ENSG00000089057.14|SLC23A2|HNRNPC|HNRNPC	900	-	5.5804296	1.0004592	-1.0	-1.0
chr20	4964766	4964931	ENSG00000089057.14|SLC23A2|HNRNPC|HNRNPC	900	-	3.570345	1.0004592	-1.0	-1.0
chr20	4989579	4989774	ENSG00000089057.14|SLC23A2|HNRNPC|HNRNPC	900	-	6.136511	1.0004592	-1.0	-1.0
chr20	4977609	4977784	ENSG00000089057.14|SLC23A2|HNRNPC|HNRNPC	900	-	5.6879883	1.0004592	-1.0	-1.0
chr20	4992814	4992994	ENSG00000089057.14|SLC23A2|HNRNPC|HNRNPC	900	-	5.6990633	1.0004592	-1.0	-1.0
chr20	4989929	4990054	ENSG00000089057.14|SLC23A2|HNRNPC|HNRNPC	900	-	3.959033	1.0004592	-1.0	-1.0
chr20	4953211	4953341	ENSG00000089057.14|SLC23A2|HNRNPC|HNRNPC	900	-	3.111056	1.0004592	-1.0	-1.0
chr20	4930243	4930373	ENSG00000089057.14|SLC23A2|HNRNPC|HNRNPC	900	-	5.779564	1.0004592	-1.0	-1.0
chr20	4971384	4971559	ENSG00000089057.14|SLC23A2|HNRNPC|HNRNPC	900	-	5.8784075	1.0004592	-1.0	-1.0
chr20	4859599	4859794	ENSG00000089057.14|SLC23A2|HNRNPC|HNRNPC	903	-	3.4814425	1.0132239	-1.0	-1.0
chr20	4922738	4922888	ENSG00000089057.14|SLC23A2|HNRNPC|HNRNPC	900	-	5.8540773	1.0004514	-1.0	-1.0
chr20	5105401	5105501	ENSG00000089063.14|TMEM230|HNRNPC|HNRNPC	900	-	5.5593705	1.0004592	-1.0	-1.0
chr20	5110765	5110880	ENSG00000089063.14|TMEM230|HNRNPC|HNRNPC	900	-	5.6598043	1.0004592	-1.0	-1.0
chr20	5102096	5102256	ENSG00000089063.14|TMEM230|HNRNPC|HNRNPC	903	-	5.18383	1.0152309	-1.0	-1.0
chr20	5103891	5103996	ENSG00000089063.14|TMEM230|HNRNPC|HNRNPC	900	-	3.1410913	1.0004592	-1.0	-1.0
chr20	5094609	5094794	ENSG00000089063.14|TMEM230|HNRNPC|HNRNPC	900	-	6.01624	1.0004592	-1.0	-1.0
chr20	5105766	5105916	ENSG00000089063.14|TMEM230|HNRNPC|HNRNPC	900	-	4.4520926	1.0004592	-1.0	-1.0
chr20	5107720	5107915	ENSG00000089063.14|TMEM230|HNRNPC|HNRNPC	900	-	3.739322	1.0004592	-1.0	-1.0
chr20	5103411	5103566	ENSG00000089063.14|TMEM230|HNRNPC|HNRNPC	900	-	3.7088842	1.0004592	-1.0	-1.0
chr20	5112428	5112638	ENSG00000089063.14|TMEM230|HNRNPC|HNRNPC	948	-	6.490477	1.281017	-1.0	-1.0
chr20	5108325	5108520	ENSG00000089063.14|TMEM230|HNRNPC|HNRNPC	938	-	6.418804	1.2110021	-1.0	-1.0
chr20	5116232	5116417	ENSG00000132646.10|PCNA|HNRNPC|HNRNPC	928	-	3.7892466	1.1436815	-1.0	-1.0
chr20	5119281	5119381	ENSG00000132646.10|PCNA|HNRNPC|HNRNPC	900	-	5.795059	1.0004592	-1.0	-1.0
chr20	5118269	5118604	ENSG00000132646.10|PCNA|HNRNPC|HNRNPC	926	-	3.2091389	1.1290817	-1.0	-1.0
chr20	5135945	5136045	ENSG00000101290.13|CDS2|HNRNPC|HNRNPC	900	+	5.606717	1.0004592	-1.0	-1.0
chr20	5132420	5132520	ENSG00000101290.13|CDS2|HNRNPC|HNRNPC	900	+	5.789631	1.0004592	-1.0	-1.0
chr20	5150070	5150170	ENSG00000101290.13|CDS2|HNRNPC|HNRNPC	900	+	5.5910254	1.0004592	-1.0	-1.0
chr20	5149290	5149395	ENSG00000101290.13|CDS2|HNRNPC|HNRNPC	900	+	5.598968	1.0004592	-1.0	-1.0
chr20	5148925	5149120	ENSG00000101290.13|CDS2|HNRNPC|HNRNPC	908	+	2.8722246	1.0371568	-1.0	-1.0
chr20	5193481	5193591	ENSG00000101290.13|CDS2|HNRNPC|HNRNPC	900	+	5.6066074	1.0004592	-1.0	-1.0
chr20	5155065	5155245	ENSG00000101290.13|CDS2|HNRNPC|HNRNPC	900	+	4.1411104	1.0004592	-1.0	-1.0
chr20	5139980	5140095	ENSG00000101290.13|CDS2|HNRNPC|HNRNPC	900	+	5.992207	1.0004592	-1.0	-1.0
chr20	5142830	5142970	ENSG00000101290.13|CDS2|HNRNPC|HNRNPC	900	+	4.1536922	1.0004592	-1.0	-1.0
chr20	5147890	5148070	ENSG00000101290.13|CDS2|HNRNPC|HNRNPC	934	+	5.423306	1.1798823	-1.0	-1.0
chr20	5165485	5165660	ENSG00000101290.13|CDS2|HNRNPC|HNRNPC	900	+	5.724039	1.0004592	-1.0	-1.0
chr20	5132015	5132210	ENSG00000101290.13|CDS2|HNRNPC|HNRNPC	908	+	3.5782394	1.0357254	-1.0	-1.0
chr20	5197166	5197346	ENSG00000101290.13|CDS2|HNRNPC|HNRNPC	900	+	3.162949	1.0004592	-1.0	-1.0
chr20	5179041	5179231	ENSG00000101290.13|CDS2|HNRNPC|HNRNPC	933	+	4.31558	1.1770239	-1.0	-1.0
chr20	5592759	5592869	ENSG00000125772.12|GPCPD1|HNRNPC|HNRNPC	900	-	5.591931	1.0004183	-1.0	-1.0
chr20	5972122	5972317	ENSG00000125885.13|MCM8|HNRNPC|HNRNPC	926	+	6.242059	1.1283431	-1.0	-1.0
chr20	6011502	6011697	ENSG00000088766.11|CRLS1|HNRNPC|HNRNPC	947	+	4.022994	1.2719874	-1.0	-1.0
chr20	6027978	6028138	ENSG00000088766.11|CRLS1|HNRNPC|HNRNPC	901	+	5.056991	1.0033371	-1.0	-1.0
chr20	6029940	6030040	ENSG00000088766.11|CRLS1|HNRNPC|HNRNPC	900	+	5.606717	1.0004592	-1.0	-1.0
chr20	6023567	6023782	ENSG00000088766.11|CRLS1|HNRNPC|HNRNPC	935	+	3.7275069	1.1899674	-1.0	-1.0
chr20	6018345	6018635	ENSG00000088766.11|CRLS1|HNRNPC|HNRNPC	900	+	2.5610874	1.0004592	-1.0	-1.0
chr20	6023020	6023185	ENSG00000088766.11|CRLS1|HNRNPC|HNRNPC	900	+	3.2425494	1.0004592	-1.0	-1.0
chr20	6020980	6021190	ENSG00000088766.11|CRLS1|HNRNPC|HNRNPC	902	+	2.3646472	1.006707	-1.0	-1.0
chr20	6023837	6024077	ENSG00000088766.11|CRLS1|HNRNPC|HNRNPC	912	+	2.58937	1.0571225	-1.0	-1.0
chr20	6011942	6012072	ENSG00000088766.11|CRLS1|HNRNPC|HNRNPC	900	+	6.1460147	1.0004592	-1.0	-1.0
chr20	6028163	6028263	ENSG00000088766.11|CRLS1|HNRNPC|HNRNPC	900	+	2.591443	1.0004592	-1.0	-1.0
chr20	6020790	6020895	ENSG00000088766.11|CRLS1|HNRNPC|HNRNPC	900	+	5.7635303	1.0004592	-1.0	-1.0
chr20	6019010	6019130	ENSG00000088766.11|CRLS1|HNRNPC|HNRNPC	900	+	3.8035493	1.0004592	-1.0	-1.0
chr20	6027328	6027523	ENSG00000088766.11|CRLS1|HNRNPC|HNRNPC	900	+	2.6045058	1.0004592	-1.0	-1.0
chr20	6022255	6022705	ENSG00000088766.11|CRLS1|HNRNPC|HNRNPC	932	+	3.8370261	1.1687301	-1.0	-1.0
chr20	6016955	6017120	ENSG00000088766.11|CRLS1|HNRNPC|HNRNPC	902	+	3.2264397	1.0092697	-1.0	-1.0
chr20	6019495	6019750	ENSG00000088766.11|CRLS1|HNRNPC|HNRNPC	913	+	4.554669	1.0581503	-1.0	-1.0
chr20	6027568	6027683	ENSG00000088766.11|CRLS1|HNRNPC|HNRNPC	900	+	5.6676593	1.0004592	-1.0	-1.0
chr20	6029150	6029250	ENSG00000088766.11|CRLS1|HNRNPC|HNRNPC	900	+	3.0617487	1.0004592	-1.0	-1.0
chr20	6019800	6019940	ENSG00000088766.11|CRLS1|HNRNPC|HNRNPC	900	+	5.9917374	1.0004592	-1.0	-1.0
chr20	8472141	8472326	ENSG00000182621.17|PLCB1|HNRNPC|HNRNPC	900	+	5.429174	1.0004592	-1.0	-1.0
chr20	8442896	8443091	ENSG00000182621.17|PLCB1|HNRNPC|HNRNPC	970	+	4.705947	1.518839	-1.0	-1.0
chr20	8382461	8382661	ENSG00000182621.17|PLCB1|HNRNPC|HNRNPC	907	+	2.650605	1.0337886	-1.0	-1.0
chr20	8482021	8482216	ENSG00000182621.17|PLCB1|HNRNPC|HNRNPC	914	+	4.647517	1.0656606	-1.0	-1.0
chr20	8225503	8225608	ENSG00000182621.17|PLCB1|HNRNPC|HNRNPC	900	+	5.69676	1.0004592	-1.0	-1.0
chr20	8190468	8190568	ENSG00000182621.17|PLCB1|HNRNPC|HNRNPC	900	+	5.591931	1.0004592	-1.0	-1.0
chr20	8200143	8200243	ENSG00000182621.17|PLCB1|HNRNPC|HNRNPC	900	+	5.5593705	1.0004592	-1.0	-1.0
chr20	8307477	8307617	ENSG00000182621.17|PLCB1|HNRNPC|HNRNPC	900	+	5.9161596	1.0004592	-1.0	-1.0
chr20	8326967	8327162	ENSG00000182621.17|PLCB1|HNRNPC|HNRNPC	911	+	4.0110493	1.0510546	-1.0	-1.0
chr20	8484281	8484476	ENSG00000182621.17|PLCB1|HNRNPC|HNRNPC	916	+	2.942267	1.0739764	-1.0	-1.0
chr20	8609561	8609751	ENSG00000182621.17|PLCB1|HNRNPC|HNRNPC	900	+	5.743054	1.0004592	-1.0	-1.0
chr20	8152238	8152348	ENSG00000182621.17|PLCB1|HNRNPC|HNRNPC	909	+	4.5166016	1.0396482	-1.0	-1.0
chr20	8226633	8226798	ENSG00000182621.17|PLCB1|HNRNPC|HNRNPC	908	+	4.267407	1.0377145	-1.0	-1.0
chr20	8486771	8486876	ENSG00000182621.17|PLCB1|HNRNPC|HNRNPC	900	+	5.606245	1.0004592	-1.0	-1.0
chr20	8404136	8404321	ENSG00000182621.17|PLCB1|HNRNPC|HNRNPC	906	+	4.504472	1.0289868	-1.0	-1.0
chr20	8439706	8439901	ENSG00000182621.17|PLCB1|HNRNPC|HNRNPC	910	+	3.1590433	1.0448104	-1.0	-1.0
chr20	8469976	8470171	ENSG00000182621.17|PLCB1|HNRNPC|HNRNPC	900	+	4.9371786	1.0004592	-1.0	-1.0
chr20	8462741	8462851	ENSG00000182621.17|PLCB1|HNRNPC|HNRNPC	900	+	5.8849764	1.0004592	-1.0	-1.0
chr20	8186078	8186193	ENSG00000182621.17|PLCB1|HNRNPC|HNRNPC	900	+	3.9053361	1.0004592	-1.0	-1.0
chr20	8498106	8498206	ENSG00000182621.17|PLCB1|HNRNPC|HNRNPC	900	+	3.837921	1.0004592	-1.0	-1.0
chr20	8275918	8276053	ENSG00000182621.17|PLCB1|HNRNPC|HNRNPC	900	+	3.1589699	1.0004592	-1.0	-1.0
chr20	8286008	8286113	ENSG00000182621.17|PLCB1|HNRNPC|HNRNPC	900	+	5.591931	1.0004592	-1.0	-1.0
chr20	8413711	8413851	ENSG00000182621.17|PLCB1|HNRNPC|HNRNPC	900	+	2.8103342	1.0004592	-1.0	-1.0
chr20	8182898	8183098	ENSG00000182621.17|PLCB1|HNRNPC|HNRNPC	923	+	3.1944551	1.1147612	-1.0	-1.0
chr20	8484561	8484706	ENSG00000182621.17|PLCB1|HNRNPC|HNRNPC	900	+	5.598633	1.0004592	-1.0	-1.0
chr20	8184403	8184523	ENSG00000182621.17|PLCB1|HNRNPC|HNRNPC	900	+	5.567027	1.0004592	-1.0	-1.0
chr20	8226918	8227118	ENSG00000182621.17|PLCB1|HNRNPC|HNRNPC	900	+	5.450494	1.0004592	-1.0	-1.0
chr20	8540221	8540411	ENSG00000182621.17|PLCB1|HNRNPC|HNRNPC	900	+	4.4753237	1.0004592	-1.0	-1.0
chr20	8487761	8487936	ENSG00000182621.17|PLCB1|HNRNPC|HNRNPC	900	+	3.0229368	1.0004592	-1.0	-1.0
chr20	8243358	8243498	ENSG00000182621.17|PLCB1|HNRNPC|HNRNPC	900	+	2.7165153	1.0009025	-1.0	-1.0
chr20	8401381	8401506	ENSG00000182621.17|PLCB1|HNRNPC|HNRNPC	900	+	3.0516152	1.0004592	-1.0	-1.0
chr20	8388091	8388236	ENSG00000182621.17|PLCB1|HNRNPC|HNRNPC	939	+	5.7586575	1.2152985	-1.0	-1.0
chr20	8240313	8240633	ENSG00000182621.17|PLCB1|HNRNPC|HNRNPC	905	+	3.1665792	1.0240358	-1.0	-1.0
chr20	8182593	8182693	ENSG00000182621.17|PLCB1|HNRNPC|HNRNPC	900	+	6.244097	1.0004592	-1.0	-1.0
chr20	8207753	8207888	ENSG00000182621.17|PLCB1|HNRNPC|HNRNPC	900	+	4.2755795	1.0004592	-1.0	-1.0
chr20	8215388	8215508	ENSG00000182621.17|PLCB1|HNRNPC|HNRNPC	900	+	5.871048	1.0004592	-1.0	-1.0
chr20	8538871	8539066	ENSG00000182621.17|PLCB1|HNRNPC|HNRNPC	967	+	6.3456807	1.4818424	-1.0	-1.0
chr20	8194123	8194223	ENSG00000182621.17|PLCB1|HNRNPC|HNRNPC	900	+	5.629939	1.0004592	-1.0	-1.0
chr20	8771968	8772163	ENSG00000182621.17|PLCB1|HNRNPC|HNRNPC	900	+	5.712631	1.0004592	-1.0	-1.0
chr20	8466861	8467061	ENSG00000182621.17|PLCB1|HNRNPC|HNRNPC	948	+	3.7300117	1.2879385	-1.0	-1.0
chr20	8382201	8382396	ENSG00000182621.17|PLCB1|HNRNPC|HNRNPC	938	+	6.52236	1.2087039	-1.0	-1.0
chr20	8510606	8510756	ENSG00000182621.17|PLCB1|HNRNPC|HNRNPC	900	+	5.7649326	1.0004592	-1.0	-1.0
chr20	8397821	8398051	ENSG00000182621.17|PLCB1|HNRNPC|HNRNPC	911	+	4.043264	1.0514394	-1.0	-1.0
chr20	8199133	8199268	ENSG00000182621.17|PLCB1|HNRNPC|HNRNPC	900	+	3.2978086	1.0004592	-1.0	-1.0
chr20	8254128	8254258	ENSG00000182621.17|PLCB1|HNRNPC|HNRNPC	900	+	5.6658735	1.0004592	-1.0	-1.0
chr20	8461716	8461901	ENSG00000182621.17|PLCB1|HNRNPC|HNRNPC	907	+	4.8302827	1.033298	-1.0	-1.0
chr20	8276588	8276738	ENSG00000182621.17|PLCB1|HNRNPC|HNRNPC	900	+	5.7859173	1.0004592	-1.0	-1.0
chr20	8240938	8241118	ENSG00000182621.17|PLCB1|HNRNPC|HNRNPC	902	+	3.9529018	1.0094432	-1.0	-1.0
chr20	8304143	8304248	ENSG00000182621.17|PLCB1|HNRNPC|HNRNPC	900	+	5.675395	1.0004592	-1.0	-1.0
chr20	8297708	8297818	ENSG00000182621.17|PLCB1|HNRNPC|HNRNPC	900	+	5.5672507	1.0004592	-1.0	-1.0
chr20	8274063	8274238	ENSG00000182621.17|PLCB1|HNRNPC|HNRNPC	900	+	3.3428218	1.0004592	-1.0	-1.0
chr20	8470456	8470721	ENSG00000182621.17|PLCB1|HNRNPC|HNRNPC	954	+	5.505988	1.3328741	-1.0	-1.0
chr20	8200568	8200683	ENSG00000182621.17|PLCB1|HNRNPC|HNRNPC	900	+	5.6295614	1.0004592	-1.0	-1.0
chr20	8207498	8207708	ENSG00000182621.17|PLCB1|HNRNPC|HNRNPC	956	+	6.116224	1.3575795	-1.0	-1.0
chr20	8330517	8330637	ENSG00000182621.17|PLCB1|HNRNPC|HNRNPC	900	+	5.9805217	1.0004592	-1.0	-1.0
chr20	8425861	8426051	ENSG00000182621.17|PLCB1|HNRNPC|HNRNPC	904	+	2.7566736	1.0190514	-1.0	-1.0
chr20	8400006	8400211	ENSG00000182621.17|PLCB1|HNRNPC|HNRNPC	936	+	3.3669007	1.1935352	-1.0	-1.0
chr20	8305248	8305358	ENSG00000182621.17|PLCB1|HNRNPC|HNRNPC	900	+	5.590863	1.0004592	-1.0	-1.0
chr20	8311657	8311797	ENSG00000182621.17|PLCB1|HNRNPC|HNRNPC	900	+	5.6036773	1.0004592	-1.0	-1.0
chr20	8403701	8403901	ENSG00000182621.17|PLCB1|HNRNPC|HNRNPC	916	+	3.2543807	1.0768858	-1.0	-1.0
chr20	8497896	8498036	ENSG00000182621.17|PLCB1|HNRNPC|HNRNPC	900	+	5.9077816	1.0004592	-1.0	-1.0
chr20	8161723	8161893	ENSG00000182621.17|PLCB1|HNRNPC|HNRNPC	900	+	2.6350076	1.0004592	-1.0	-1.0
chr20	8202083	8202183	ENSG00000182621.17|PLCB1|HNRNPC|HNRNPC	900	+	6.2190332	1.0004592	-1.0	-1.0
chr20	8329237	8329432	ENSG00000182621.17|PLCB1|HNRNPC|HNRNPC	913	+	3.671816	1.0612526	-1.0	-1.0
chr20	8417166	8417361	ENSG00000182621.17|PLCB1|HNRNPC|HNRNPC	909	+	3.025918	1.0393956	-1.0	-1.0
chr20	8526221	8526446	ENSG00000182621.17|PLCB1|HNRNPC|HNRNPC	900	+	5.5569844	1.0004592	-1.0	-1.0
chr20	8293673	8293788	ENSG00000182621.17|PLCB1|HNRNPC|HNRNPC	900	+	5.721054	1.0004592	-1.0	-1.0
chr20	8295863	8295988	ENSG00000182621.17|PLCB1|HNRNPC|HNRNPC	900	+	3.9390585	1.0004592	-1.0	-1.0
chr20	8399056	8399246	ENSG00000182621.17|PLCB1|HNRNPC|HNRNPC	926	+	5.8900504	1.1330862	-1.0	-1.0
chr20	8318617	8318717	ENSG00000182621.17|PLCB1|HNRNPC|HNRNPC	900	+	5.5592184	1.0004592	-1.0	-1.0
chr20	8280703	8280808	ENSG00000182621.17|PLCB1|HNRNPC|HNRNPC	900	+	5.753956	1.0004592	-1.0	-1.0
chr20	8443216	8443461	ENSG00000182621.17|PLCB1|HNRNPC|HNRNPC	923	+	4.0053625	1.1115745	-1.0	-1.0
chr20	8166323	8166448	ENSG00000182621.17|PLCB1|HNRNPC|HNRNPC	900	+	5.583164	1.0004592	-1.0	-1.0
chr20	8434036	8434146	ENSG00000182621.17|PLCB1|HNRNPC|HNRNPC	900	+	5.837005	1.0004592	-1.0	-1.0
chr20	8549511	8549706	ENSG00000182621.17|PLCB1|HNRNPC|HNRNPC	957	+	5.2096148	1.3642308	-1.0	-1.0
chr20	8398701	8398816	ENSG00000182621.17|PLCB1|HNRNPC|HNRNPC	900	+	2.7557356	1.0004592	-1.0	-1.0
chr20	8589551	8589726	ENSG00000182621.17|PLCB1|HNRNPC|HNRNPC	900	+	4.001004	1.0004592	-1.0	-1.0
chr20	8535951	8536096	ENSG00000182621.17|PLCB1|HNRNPC|HNRNPC	900	+	5.686327	1.0004592	-1.0	-1.0
chr20	8438806	8438931	ENSG00000182621.17|PLCB1|HNRNPC|HNRNPC	900	+	3.3056316	1.0004592	-1.0	-1.0
chr20	8396881	8396981	ENSG00000182621.17|PLCB1|HNRNPC|HNRNPC	900	+	5.7264132	1.0004592	-1.0	-1.0
chr20	8823058	8823238	ENSG00000182621.17|PLCB1|HNRNPC|HNRNPC	935	+	6.149773	1.190399	-1.0	-1.0
chr20	8452156	8452321	ENSG00000182621.17|PLCB1|HNRNPC|HNRNPC	925	+	3.8528512	1.1226282	-1.0	-1.0
chr20	8555051	8555261	ENSG00000182621.17|PLCB1|HNRNPC|HNRNPC	925	+	3.3362	1.1237437	-1.0	-1.0
chr20	8495331	8495526	ENSG00000182621.17|PLCB1|HNRNPC|HNRNPC	903	+	3.0519724	1.0112556	-1.0	-1.0
chr20	8208103	8208278	ENSG00000182621.17|PLCB1|HNRNPC|HNRNPC	908	+	3.389595	1.0354615	-1.0	-1.0
chr20	8185748	8185878	ENSG00000182621.17|PLCB1|HNRNPC|HNRNPC	900	+	5.637428	1.0004592	-1.0	-1.0
chr20	8529766	8529866	ENSG00000182621.17|PLCB1|HNRNPC|HNRNPC	900	+	5.5832157	1.0004592	-1.0	-1.0
chr20	8835328	8835468	ENSG00000182621.17|PLCB1|HNRNPC|HNRNPC	900	+	5.6635237	1.0004592	-1.0	-1.0
chr20	8204888	8205003	ENSG00000182621.17|PLCB1|HNRNPC|HNRNPC	900	+	5.658353	1.0004592	-1.0	-1.0
chr20	8261978	8262188	ENSG00000182621.17|PLCB1|HNRNPC|HNRNPC	958	+	4.4051304	1.3731663	-1.0	-1.0
chr20	8202188	8202288	ENSG00000182621.17|PLCB1|HNRNPC|HNRNPC	900	+	6.2081604	1.0004592	-1.0	-1.0
chr20	8471256	8471356	ENSG00000182621.17|PLCB1|HNRNPC|HNRNPC	900	+	5.583164	1.0004592	-1.0	-1.0
chr20	8359052	8359187	ENSG00000182621.17|PLCB1|HNRNPC|HNRNPC	900	+	5.5948687	1.0004592	-1.0	-1.0
chr20	8467661	8467856	ENSG00000182621.17|PLCB1|HNRNPC|HNRNPC	900	+	3.830071	1.0004592	-1.0	-1.0
chr20	8285398	8285693	ENSG00000182621.17|PLCB1|HNRNPC|HNRNPC	915	+	4.5357747	1.0682789	-1.0	-1.0
chr20	8468421	8468571	ENSG00000182621.17|PLCB1|HNRNPC|HNRNPC	900	+	4.001876	1.0004592	-1.0	-1.0
chr20	8534066	8534216	ENSG00000182621.17|PLCB1|HNRNPC|HNRNPC	900	+	3.2144408	1.0004592	-1.0	-1.0
chr20	8254127	8254257	ENSG00000225479.1|PLCB1-IT1|HNRNPC|HNRNPC	900	+	5.6658735	1.0004592	-1.0	-1.0
chr20	10424538	10424643	ENSG00000125863.18|MKKS|HNRNPC|HNRNPC	900	-	5.782014	1.0004592	-1.0	-1.0
chr20	10417596	10417766	ENSG00000125863.18|MKKS|HNRNPC|HNRNPC	900	-	5.8324814	1.0004592	-1.0	-1.0
chr20	10415876	10416051	ENSG00000125863.18|MKKS|HNRNPC|HNRNPC	900	-	3.2954311	1.0004592	-1.0	-1.0
chr20	10417141	10417331	ENSG00000125863.18|MKKS|HNRNPC|HNRNPC	927	-	4.4873843	1.134431	-1.0	-1.0
chr20	10464736	10464851	ENSG00000149346.14|SLX4IP|HNRNPC|HNRNPC	900	+	5.6448603	1.0004592	-1.0	-1.0
chr20	10570770	10570885	ENSG00000149346.14|SLX4IP|HNRNPC|HNRNPC	900	+	5.6010246	1.0004592	-1.0	-1.0
chr20	10568965	10569075	ENSG00000149346.14|SLX4IP|HNRNPC|HNRNPC	900	+	5.668817	1.0004592	-1.0	-1.0
chr20	10533591	10533731	ENSG00000149346.14|SLX4IP|HNRNPC|HNRNPC	900	+	5.567155	1.0004592	-1.0	-1.0
chr20	10474471	10474661	ENSG00000149346.14|SLX4IP|HNRNPC|HNRNPC	900	+	5.8954496	1.0004592	-1.0	-1.0
chr20	10465691	10465796	ENSG00000149346.14|SLX4IP|HNRNPC|HNRNPC	900	+	5.599078	1.0004592	-1.0	-1.0
chr20	10571100	10571200	ENSG00000149346.14|SLX4IP|HNRNPC|HNRNPC	900	+	5.614909	1.0004592	-1.0	-1.0
chr20	10501951	10502051	ENSG00000149346.14|SLX4IP|HNRNPC|HNRNPC	900	+	5.5752034	1.0004592	-1.0	-1.0
chr20	10515001	10515196	ENSG00000149346.14|SLX4IP|HNRNPC|HNRNPC	900	+	6.1311316	1.0004592	-1.0	-1.0
chr20	10653017	10653117	ENSG00000101384.11|JAG1|HNRNPC|HNRNPC	900	-	5.889657	1.0004592	-1.0	-1.0
chr20	10653302	10653497	ENSG00000101384.11|JAG1|HNRNPC|HNRNPC	941	-	6.4609227	1.2293572	-1.0	-1.0
chr20	10667984	10668229	ENSG00000101384.11|JAG1|HNRNPC|HNRNPC	921	-	3.9781165	1.1032454	-1.0	-1.0
chr20	10669454	10669599	ENSG00000101384.11|JAG1|HNRNPC|HNRNPC	900	-	5.654002	1.0004592	-1.0	-1.0
chr20	10656803	10656938	ENSG00000101384.11|JAG1|HNRNPC|HNRNPC	900	-	5.7579393	1.0004592	-1.0	-1.0
chr20	10657253	10657433	ENSG00000101384.11|JAG1|HNRNPC|HNRNPC	900	-	5.884112	1.0004592	-1.0	-1.0
chr20	10662986	10663086	ENSG00000101384.11|JAG1|HNRNPC|HNRNPC	900	-	3.8807383	1.0004592	-1.0	-1.0
chr20	10673046	10673216	ENSG00000101384.11|JAG1|HNRNPC|HNRNPC	900	-	6.0847	1.0004592	-1.0	-1.0
chr20	11912873	11913008	ENSG00000132640.14|BTBD3|HNRNPC|HNRNPC	900	+	5.6903386	1.0004592	-1.0	-1.0
chr20	11894433	11894628	ENSG00000132640.14|BTBD3|HNRNPC|HNRNPC	945	+	5.7354956	1.2559378	-1.0	-1.0
chr20	13464964	13465074	ENSG00000089123.15|TASP1|HNRNPC|HNRNPC	900	-	5.6296916	1.0004592	-1.0	-1.0
chr20	13528127	13528307	ENSG00000089123.15|TASP1|HNRNPC|HNRNPC	900	-	4.060663	1.0004592	-1.0	-1.0
chr20	13465084	13465269	ENSG00000089123.15|TASP1|HNRNPC|HNRNPC	900	-	2.9134955	1.0004592	-1.0	-1.0
chr20	13586151	13586256	ENSG00000089123.15|TASP1|HNRNPC|HNRNPC	900	-	5.7432404	1.0004592	-1.0	-1.0
chr20	13394217	13394387	ENSG00000089123.15|TASP1|HNRNPC|HNRNPC	900	-	5.6144066	1.0004592	-1.0	-1.0
chr20	13783718	13783913	ENSG00000089048.14|ESF1|HNRNPC|HNRNPC	938	-	3.668606	1.2096654	-1.0	-1.0
chr20	13774985	13775156	ENSG00000089048.14|ESF1|HNRNPC|HNRNPC	960	-	6.8313584	1.398807	-1.0	-1.0
chr20	13738817	13739012	ENSG00000089048.14|ESF1|HNRNPC|HNRNPC	900	-	5.6686997	1.0004592	-1.0	-1.0
chr20	13767434	13767609	ENSG00000089048.14|ESF1|HNRNPC|HNRNPC	900	-	6.03989	1.0004592	-1.0	-1.0
chr20	13772153	13772288	ENSG00000089048.14|ESF1|HNRNPC|HNRNPC	900	-	5.641087	1.0004592	-1.0	-1.0
chr20	13763598	13763758	ENSG00000089048.14|ESF1|HNRNPC|HNRNPC	900	-	5.7390237	1.0004592	-1.0	-1.0
chr20	13751737	13751912	ENSG00000089048.14|ESF1|HNRNPC|HNRNPC	900	-	5.919847	1.0004592	-1.0	-1.0
chr20	13768489	13768679	ENSG00000089048.14|ESF1|HNRNPC|HNRNPC	909	-	6.2105007	1.042512	-1.0	-1.0
chr20	13722739	13722859	ENSG00000089048.14|ESF1|HNRNPC|HNRNPC	900	-	4.443189	1.0004592	-1.0	-1.0
chr20	13739917	13740107	ENSG00000089048.14|ESF1|HNRNPC|HNRNPC	921	-	6.170626	1.1024317	-1.0	-1.0
chr20	13803731	13803891	ENSG00000101247.17|NDUFAF5|HNRNPC|HNRNPC	900	+	3.0187068	1.0004592	-1.0	-1.0
chr20	13819337	13819477	ENSG00000101247.17|NDUFAF5|HNRNPC|HNRNPC	900	+	5.685668	1.0004592	-1.0	-1.0
chr20	13807466	13807596	ENSG00000101247.17|NDUFAF5|HNRNPC|HNRNPC	900	+	5.5748477	1.0004592	-1.0	-1.0
chr20	13793787	13793962	ENSG00000101247.17|NDUFAF5|HNRNPC|HNRNPC	900	+	4.1896706	1.0004592	-1.0	-1.0
chr20	13812871	13812970	ENSG00000101247.17|NDUFAF5|HNRNPC|HNRNPC	900	+	5.575682	1.0004592	-1.0	-1.0
chr20	13794197	13794392	ENSG00000101247.17|NDUFAF5|HNRNPC|HNRNPC	947	+	5.7146955	1.2748989	-1.0	-1.0
chr20	16460467	16460662	ENSG00000089177.18|KIF16B|HNRNPC|HNRNPC	912	-	4.143734	1.0554634	-1.0	-1.0
chr20	16739417	16739552	ENSG00000125870.10|SNRPB2|HNRNPC|HNRNPC	900	+	6.0392632	1.0004592	-1.0	-1.0
chr20	17570756	17570911	ENSG00000125868.15|DSTN|HNRNPC|HNRNPC	900	+	5.6603923	1.0004592	-1.0	-1.0
chr20	17651777	17651992	ENSG00000125844.15|RRBP1|HNRNPC|HNRNPC	912	-	3.0911417	1.0553007	-1.0	-1.0
chr20	17632716	17633031	ENSG00000125844.15|RRBP1|HNRNPC|HNRNPC	928	-	2.7386966	1.1428196	-1.0	-1.0
chr20	17657257	17657447	ENSG00000125844.15|RRBP1|HNRNPC|HNRNPC	905	-	2.6954396	1.0206957	-1.0	-1.0
chr20	17653357	17653552	ENSG00000125844.15|RRBP1|HNRNPC|HNRNPC	922	-	2.725197	1.1070371	-1.0	-1.0
chr20	17623565	17623675	ENSG00000125844.15|RRBP1|HNRNPC|HNRNPC	900	-	3.3658848	1.0004592	-1.0	-1.0
chr20	17649097	17649317	ENSG00000125844.15|RRBP1|HNRNPC|HNRNPC	928	-	3.7206597	1.1440953	-1.0	-1.0
chr20	17653782	17653927	ENSG00000125844.15|RRBP1|HNRNPC|HNRNPC	900	-	2.4536722	1.0004592	-1.0	-1.0
chr20	17661158	17661293	ENSG00000125844.15|RRBP1|HNRNPC|HNRNPC	900	-	4.5186586	1.0004592	-1.0	-1.0
chr20	17676638	17676773	ENSG00000125844.15|RRBP1|HNRNPC|HNRNPC	900	-	2.9365144	1.0004592	-1.0	-1.0
chr20	17639799	17640059	ENSG00000125844.15|RRBP1|HNRNPC|HNRNPC	973	-	4.4641857	1.5678244	-1.0	-1.0
chr20	17678793	17678963	ENSG00000125844.15|RRBP1|HNRNPC|HNRNPC	906	-	2.5727906	1.0259722	-1.0	-1.0
chr20	17619405	17619530	ENSG00000125844.15|RRBP1|HNRNPC|HNRNPC	900	-	6.055553	1.0004592	-1.0	-1.0
chr20	17676953	17677148	ENSG00000125844.15|RRBP1|HNRNPC|HNRNPC	906	-	3.4658737	1.028077	-1.0	-1.0
chr20	17650807	17650937	ENSG00000125844.15|RRBP1|HNRNPC|HNRNPC	900	-	2.2990432	1.0004592	-1.0	-1.0
chr20	17958922	17959077	ENSG00000089006.16|SNX5|HNRNPC|HNRNPC	900	-	1.9724861	1.0004592	-1.0	-1.0
chr20	17967137	17967287	ENSG00000089006.16|SNX5|HNRNPC|HNRNPC	900	-	2.0555663	1.0004592	-1.0	-1.0
chr20	17955985	17956170	ENSG00000089006.16|SNX5|HNRNPC|HNRNPC	900	-	2.7410934	1.0021155	-1.0	-1.0
chr20	17956630	17956755	ENSG00000089006.16|SNX5|HNRNPC|HNRNPC	900	-	2.4078407	1.0004592	-1.0	-1.0
chr20	17957087	17957307	ENSG00000089006.16|SNX5|HNRNPC|HNRNPC	918	-	3.0123866	1.0851029	-1.0	-1.0
chr20	17957337	17957532	ENSG00000089006.16|SNX5|HNRNPC|HNRNPC	941	-	3.3428097	1.2308204	-1.0	-1.0
chr20	17967847	17968052	ENSG00000089006.16|SNX5|HNRNPC|HNRNPC	909	-	2.0979939	1.0432739	-1.0	-1.0
chr20	17949673	17949958	ENSG00000089006.16|SNX5|HNRNPC|HNRNPC	936	-	2.7977643	1.1935776	-1.0	-1.0
chr20	17961284	17961504	ENSG00000089006.16|SNX5|HNRNPC|HNRNPC	900	-	2.2038233	1.0008456	-1.0	-1.0
chr20	17965167	17965772	ENSG00000089006.16|SNX5|HNRNPC|HNRNPC	982	-	3.3379357	1.7413543	-1.0	-1.0
chr20	17942796	17942946	ENSG00000089006.16|SNX5|HNRNPC|HNRNPC	907	-	3.7462444	1.0334516	-1.0	-1.0
chr20	17966492	17966602	ENSG00000089006.16|SNX5|HNRNPC|HNRNPC	900	-	1.9572091	1.0004592	-1.0	-1.0
chr20	17966057	17966487	ENSG00000089006.16|SNX5|HNRNPC|HNRNPC	971	-	3.4334047	1.5315868	-1.0	-1.0
chr20	17952130	17952365	ENSG00000089006.16|SNX5|HNRNPC|HNRNPC	905	-	3.42084	1.0243244	-1.0	-1.0
chr20	17957907	17958102	ENSG00000089006.16|SNX5|HNRNPC|HNRNPC	900	-	1.9033093	1.0004592	-1.0	-1.0
chr20	17956265	17956435	ENSG00000089006.16|SNX5|HNRNPC|HNRNPC	900	-	2.3277347	1.0008819	-1.0	-1.0
chr20	17946240	17946530	ENSG00000089006.16|SNX5|HNRNPC|HNRNPC	936	-	2.4956725	1.1904471	-1.0	-1.0
chr20	17963377	17963552	ENSG00000089006.16|SNX5|HNRNPC|HNRNPC	900	-	1.9305127	1.0009341	-1.0	-1.0
chr20	17960547	17960872	ENSG00000089006.16|SNX5|HNRNPC|HNRNPC	935	-	3.0866761	1.187621	-1.0	-1.0
chr20	17959767	17959872	ENSG00000089006.16|SNX5|HNRNPC|HNRNPC	900	-	2.652141	1.0004592	-1.0	-1.0
chr20	17960157	17960367	ENSG00000089006.16|SNX5|HNRNPC|HNRNPC	923	-	3.5889695	1.1112287	-1.0	-1.0
chr20	17965167	17965772	ENSG00000125850.10|OVOL2|HNRNPC|HNRNPC	982	-	3.3379357	1.7412995	-1.0	-1.0
chr20	17967847	17968052	ENSG00000125850.10|OVOL2|HNRNPC|HNRNPC	910	-	2.0979939	1.0438521	-1.0	-1.0
chr20	17966492	17966602	ENSG00000125850.10|OVOL2|HNRNPC|HNRNPC	900	-	1.9572091	1.0004592	-1.0	-1.0
chr20	17963377	17963552	ENSG00000125850.10|OVOL2|HNRNPC|HNRNPC	900	-	1.9159667	1.0006142	-1.0	-1.0
chr20	17966057	17966487	ENSG00000125850.10|OVOL2|HNRNPC|HNRNPC	971	-	3.4334047	1.5314692	-1.0	-1.0
chr20	17960547	17960872	ENSG00000125850.10|OVOL2|HNRNPC|HNRNPC	935	-	3.0866761	1.187342	-1.0	-1.0
chr20	17957087	17957307	ENSG00000125850.10|OVOL2|HNRNPC|HNRNPC	918	-	3.0123866	1.0855125	-1.0	-1.0
chr20	17961312	17961502	ENSG00000125850.10|OVOL2|HNRNPC|HNRNPC	900	-	2.204371	1.000744	-1.0	-1.0
chr20	17959767	17959872	ENSG00000125850.10|OVOL2|HNRNPC|HNRNPC	900	-	2.652141	1.0004592	-1.0	-1.0
chr20	17967142	17967287	ENSG00000125850.10|OVOL2|HNRNPC|HNRNPC	900	-	2.0669816	1.0004592	-1.0	-1.0
chr20	17957907	17958102	ENSG00000125850.10|OVOL2|HNRNPC|HNRNPC	900	-	1.9033093	1.0004592	-1.0	-1.0
chr20	17958922	17959072	ENSG00000125850.10|OVOL2|HNRNPC|HNRNPC	900	-	1.9833896	1.0004592	-1.0	-1.0
chr20	17960157	17960367	ENSG00000125850.10|OVOL2|HNRNPC|HNRNPC	923	-	3.5889695	1.1111802	-1.0	-1.0
chr20	17957337	17957532	ENSG00000125850.10|OVOL2|HNRNPC|HNRNPC	941	-	3.3428097	1.2304137	-1.0	-1.0
chr20	17973990	17974180	ENSG00000125871.13|MGME1|HNRNPC|HNRNPC	900	+	4.0927978	1.0004592	-1.0	-1.0
chr20	17969566	17969696	ENSG00000125871.13|MGME1|HNRNPC|HNRNPC	900	+	5.9460907	1.0004592	-1.0	-1.0
chr20	17973870	17973985	ENSG00000125871.13|MGME1|HNRNPC|HNRNPC	900	+	5.7074175	1.0004592	-1.0	-1.0
chr20	17975215	17975325	ENSG00000125871.13|MGME1|HNRNPC|HNRNPC	900	+	3.837921	1.0004592	-1.0	-1.0
chr20	17978708	17978853	ENSG00000125871.13|MGME1|HNRNPC|HNRNPC	900	+	2.891203	1.0004592	-1.0	-1.0
chr20	18288969	18289089	ENSG00000125846.15|ZNF133|HNRNPC|HNRNPC	900	+	5.871014	1.0004592	-1.0	-1.0
chr20	18295114	18295239	ENSG00000125846.15|ZNF133|HNRNPC|HNRNPC	900	+	6.0391593	1.0004592	-1.0	-1.0
chr20	18297504	18297689	ENSG00000125846.15|ZNF133|HNRNPC|HNRNPC	900	+	5.2650537	1.0004592	-1.0	-1.0
chr20	18295609	18295769	ENSG00000125846.15|ZNF133|HNRNPC|HNRNPC	900	+	3.3127298	1.0004592	-1.0	-1.0
chr20	18290389	18290494	ENSG00000125846.15|ZNF133|HNRNPC|HNRNPC	900	+	5.629174	1.0004592	-1.0	-1.0
chr20	18288684	18288784	ENSG00000125846.15|ZNF133|HNRNPC|HNRNPC	900	+	5.9894366	1.0004592	-1.0	-1.0
chr20	18291634	18291819	ENSG00000125846.15|ZNF133|HNRNPC|HNRNPC	906	+	2.9453921	1.0270734	-1.0	-1.0
chr20	18289928	18290074	ENSG00000125846.15|ZNF133|HNRNPC|HNRNPC	918	+	3.2286074	1.0845405	-1.0	-1.0
chr20	18297784	18297919	ENSG00000125846.15|ZNF133|HNRNPC|HNRNPC	900	+	5.810648	1.0004592	-1.0	-1.0
chr20	18538042	18538237	ENSG00000101310.14|SEC23B|HNRNPC|HNRNPC	932	+	6.2950478	1.1676869	-1.0	-1.0
chr20	18548298	18548493	ENSG00000101310.14|SEC23B|HNRNPC|HNRNPC	900	+	6.0128875	1.0004592	-1.0	-1.0
chr20	18511506	18511611	ENSG00000101310.14|SEC23B|HNRNPC|HNRNPC	900	+	5.6861305	1.0004592	-1.0	-1.0
chr20	18547713	18547858	ENSG00000101310.14|SEC23B|HNRNPC|HNRNPC	900	+	6.005395	1.0004592	-1.0	-1.0
chr20	18546828	18546943	ENSG00000101310.14|SEC23B|HNRNPC|HNRNPC	911	+	6.2077446	1.0489225	-1.0	-1.0
chr20	18559338	18559438	ENSG00000101310.14|SEC23B|HNRNPC|HNRNPC	900	+	6.1378508	1.0004592	-1.0	-1.0
chr20	18523799	18523994	ENSG00000101310.14|SEC23B|HNRNPC|HNRNPC	911	+	6.158845	1.0498754	-1.0	-1.0
chr20	18568581	18568721	ENSG00000125821.11|DTD1|HNRNPC|HNRNPC	900	+	5.625383	1.0004592	-1.0	-1.0
chr20	18631565	18631745	ENSG00000125821.11|DTD1|HNRNPC|HNRNPC	900	+	5.9258385	1.0004592	-1.0	-1.0
chr20	18619341	18619531	ENSG00000125821.11|DTD1|HNRNPC|HNRNPC	900	+	5.9816866	1.0004592	-1.0	-1.0
chr20	20019532	20019882	ENSG00000173418.11|NAA20|HNRNPC|HNRNPC	929	+	3.9984179	1.1468368	-1.0	-1.0
chr20	20405474	20405619	ENSG00000188559.13|RALGAPA2|HNRNPC|HNRNPC	900	-	5.8863564	1.0004592	-1.0	-1.0
chr20	20585755	20585870	ENSG00000188559.13|RALGAPA2|HNRNPC|HNRNPC	900	-	5.680316	1.0004592	-1.0	-1.0
chr20	20672127	20672297	ENSG00000188559.13|RALGAPA2|HNRNPC|HNRNPC	900	-	6.0656424	1.0004592	-1.0	-1.0
chr20	20567482	20567607	ENSG00000188559.13|RALGAPA2|HNRNPC|HNRNPC	900	-	5.6196723	1.0004592	-1.0	-1.0
chr20	20711361	20711511	ENSG00000188559.13|RALGAPA2|HNRNPC|HNRNPC	900	-	5.824298	1.0004592	-1.0	-1.0
chr20	20434278	20434393	ENSG00000188559.13|RALGAPA2|HNRNPC|HNRNPC	900	-	5.640809	1.0004592	-1.0	-1.0
chr20	20711666	20711891	ENSG00000188559.13|RALGAPA2|HNRNPC|HNRNPC	908	-	5.9503126	1.0370597	-1.0	-1.0
chr20	20609792	20609892	ENSG00000188559.13|RALGAPA2|HNRNPC|HNRNPC	900	-	5.5593705	1.0004592	-1.0	-1.0
chr20	20394583	20394683	ENSG00000188559.13|RALGAPA2|HNRNPC|HNRNPC	900	-	5.8920765	1.0004592	-1.0	-1.0
chr20	20487821	20488011	ENSG00000188559.13|RALGAPA2|HNRNPC|HNRNPC	930	-	6.3417706	1.1535516	-1.0	-1.0
chr20	21235494	21235699	ENSG00000088970.15|KIZ|HNRNPC|HNRNPC	902	+	3.0271828	1.008827	-1.0	-1.0
chr20	21166294	21166454	ENSG00000088970.15|KIZ|HNRNPC|HNRNPC	900	+	5.6811495	1.0004592	-1.0	-1.0
chr20	21210694	21210854	ENSG00000088970.15|KIZ|HNRNPC|HNRNPC	906	+	3.952953	1.0267578	-1.0	-1.0
chr20	21181379	21181569	ENSG00000088970.15|KIZ|HNRNPC|HNRNPC	919	+	5.346786	1.0908134	-1.0	-1.0
chr20	21164629	21164739	ENSG00000088970.15|KIZ|HNRNPC|HNRNPC	900	+	5.8153696	1.0004592	-1.0	-1.0
chr20	21241594	21241794	ENSG00000088970.15|KIZ|HNRNPC|HNRNPC	933	+	3.8603048	1.1731952	-1.0	-1.0
chr20	21220922	21221032	ENSG00000088970.15|KIZ|HNRNPC|HNRNPC	900	+	5.6261306	1.0004592	-1.0	-1.0
chr20	21220437	21220772	ENSG00000088970.15|KIZ|HNRNPC|HNRNPC	900	+	5.8196	1.0004592	-1.0	-1.0
chr20	21241799	21241899	ENSG00000088970.15|KIZ|HNRNPC|HNRNPC	900	+	6.1975226	1.0004592	-1.0	-1.0
chr20	21207619	21207814	ENSG00000088970.15|KIZ|HNRNPC|HNRNPC	904	+	3.3371985	1.0156107	-1.0	-1.0
chr20	21184159	21184259	ENSG00000088970.15|KIZ|HNRNPC|HNRNPC	900	+	5.5752034	1.0004592	-1.0	-1.0
chr20	21235704	21235839	ENSG00000088970.15|KIZ|HNRNPC|HNRNPC	900	+	5.939661	1.0004592	-1.0	-1.0
chr20	21377225	21377370	ENSG00000088930.7|XRN2|HNRNPC|HNRNPC	900	+	5.6771245	1.0004592	-1.0	-1.0
chr20	21332580	21332775	ENSG00000088930.7|XRN2|HNRNPC|HNRNPC	904	+	3.6255515	1.0177202	-1.0	-1.0
chr20	21346550	21346735	ENSG00000088930.7|XRN2|HNRNPC|HNRNPC	959	+	4.2559967	1.3861368	-1.0	-1.0
chr20	21349035	21349175	ENSG00000088930.7|XRN2|HNRNPC|HNRNPC	903	+	4.3030796	1.0123538	-1.0	-1.0
chr20	21319233	21319433	ENSG00000088930.7|XRN2|HNRNPC|HNRNPC	906	+	5.609254	1.0278614	-1.0	-1.0
chr20	21352266	21352436	ENSG00000088930.7|XRN2|HNRNPC|HNRNPC	900	+	5.6502595	1.0004592	-1.0	-1.0
chr20	21312528	21312723	ENSG00000088930.7|XRN2|HNRNPC|HNRNPC	940	+	4.613463	1.2190226	-1.0	-1.0
chr20	21348560	21348755	ENSG00000088930.7|XRN2|HNRNPC|HNRNPC	939	+	3.2893996	1.2159176	-1.0	-1.0
chr20	21311348	21311473	ENSG00000088930.7|XRN2|HNRNPC|HNRNPC	900	+	5.676482	1.0004592	-1.0	-1.0
chr20	21348855	21349030	ENSG00000088930.7|XRN2|HNRNPC|HNRNPC	919	+	3.8800333	1.0941733	-1.0	-1.0
chr20	21317253	21317353	ENSG00000088930.7|XRN2|HNRNPC|HNRNPC	900	+	5.606717	1.0004592	-1.0	-1.0
chr20	21321398	21321593	ENSG00000088930.7|XRN2|HNRNPC|HNRNPC	905	+	4.8176208	1.0215024	-1.0	-1.0
chr20	21384197	21384297	ENSG00000088930.7|XRN2|HNRNPC|HNRNPC	900	+	5.598055	1.0004592	-1.0	-1.0
chr20	21372920	21373115	ENSG00000088930.7|XRN2|HNRNPC|HNRNPC	909	+	3.55288	1.041195	-1.0	-1.0
chr20	21308208	21308328	ENSG00000088930.7|XRN2|HNRNPC|HNRNPC	900	+	5.8129234	1.0004592	-1.0	-1.0
chr20	21304943	21305098	ENSG00000088930.7|XRN2|HNRNPC|HNRNPC	900	+	5.8435926	1.0004592	-1.0	-1.0
chr20	21365117	21365217	ENSG00000088930.7|XRN2|HNRNPC|HNRNPC	900	+	5.6752853	1.0004592	-1.0	-1.0
chr20	21348430	21348545	ENSG00000088930.7|XRN2|HNRNPC|HNRNPC	900	+	5.8649235	1.0004592	-1.0	-1.0
chr20	21303643	21303838	ENSG00000088930.7|XRN2|HNRNPC|HNRNPC	909	+	2.805943	1.040408	-1.0	-1.0
chr20	21321753	21321863	ENSG00000088930.7|XRN2|HNRNPC|HNRNPC	900	+	5.9883833	1.0004592	-1.0	-1.0
chr20	21330255	21330475	ENSG00000088930.7|XRN2|HNRNPC|HNRNPC	926	+	4.269085	1.1335083	-1.0	-1.0
chr20	21321623	21321733	ENSG00000088930.7|XRN2|HNRNPC|HNRNPC	900	+	3.4906716	1.0004592	-1.0	-1.0
chr20	21318763	21318878	ENSG00000088930.7|XRN2|HNRNPC|HNRNPC	900	+	3.623964	1.0004592	-1.0	-1.0
chr20	21304118	21304463	ENSG00000088930.7|XRN2|HNRNPC|HNRNPC	911	+	4.2739277	1.0523112	-1.0	-1.0
chr20	21314568	21314878	ENSG00000088930.7|XRN2|HNRNPC|HNRNPC	925	+	5.5008464	1.1266783	-1.0	-1.0
chr20	21310173	21310348	ENSG00000088930.7|XRN2|HNRNPC|HNRNPC	901	+	4.072616	1.0026836	-1.0	-1.0
chr20	21319438	21319593	ENSG00000088930.7|XRN2|HNRNPC|HNRNPC	900	+	5.659796	1.0004592	-1.0	-1.0
chr20	22580480	22580600	ENSG00000283932.1|AL121722.1|HNRNPC|HNRNPC	900	-	5.6352005	1.0004592	-1.0	-1.0
chr20	23409657	23409802	ENSG00000125814.17|NAPB|HNRNPC|HNRNPC	900	-	5.632697	1.0004592	-1.0	-1.0
chr20	23413037	23413197	ENSG00000125814.17|NAPB|HNRNPC|HNRNPC	900	-	5.770027	1.0004592	-1.0	-1.0
chr20	23418847	23419047	ENSG00000125814.17|NAPB|HNRNPC|HNRNPC	952	-	6.5998387	1.3171673	-1.0	-1.0
chr20	23414227	23414372	ENSG00000125814.17|NAPB|HNRNPC|HNRNPC	900	-	5.601139	1.0004592	-1.0	-1.0
chr20	23385022	23385192	ENSG00000125814.17|NAPB|HNRNPC|HNRNPC	900	-	3.3251202	1.0004592	-1.0	-1.0
chr20	23384527	23384682	ENSG00000125814.17|NAPB|HNRNPC|HNRNPC	900	-	3.9673061	1.001989	-1.0	-1.0
chr20	23375238	23375358	ENSG00000125814.17|NAPB|HNRNPC|HNRNPC	900	-	5.988238	1.0004592	-1.0	-1.0
chr20	23409057	23409167	ENSG00000125814.17|NAPB|HNRNPC|HNRNPC	900	-	5.5910254	1.0004592	-1.0	-1.0
chr20	23400605	23400705	ENSG00000125814.17|NAPB|HNRNPC|HNRNPC	900	-	5.5909133	1.0004592	-1.0	-1.0
chr20	23397200	23397370	ENSG00000125814.17|NAPB|HNRNPC|HNRNPC	913	-	3.2730644	1.0602669	-1.0	-1.0
chr20	23405652	23405807	ENSG00000125814.17|NAPB|HNRNPC|HNRNPC	900	-	3.2702932	1.0004592	-1.0	-1.0
chr20	23383047	23383202	ENSG00000125814.17|NAPB|HNRNPC|HNRNPC	901	-	3.9422076	1.002187	-1.0	-1.0
chr20	23630675	23630775	ENSG00000101439.8|CST3|HNRNPC|HNRNPC	900	-	3.963395	1.0004592	-1.0	-1.0
chr20	23637167	23637267	ENSG00000101439.8|CST3|HNRNPC|HNRNPC	900	-	4.0784974	1.0004592	-1.0	-1.0
chr20	24966923	24967023	ENSG00000101474.11|APMAP|HNRNPC|HNRNPC	900	-	2.529509	1.0004592	-1.0	-1.0
chr20	24968598	24968793	ENSG00000101474.11|APMAP|HNRNPC|HNRNPC	911	-	3.9819553	1.0506349	-1.0	-1.0
chr20	24964398	24964623	ENSG00000101474.11|APMAP|HNRNPC|HNRNPC	901	-	3.0523396	1.0028205	-1.0	-1.0
chr20	24967198	24967388	ENSG00000101474.11|APMAP|HNRNPC|HNRNPC	915	-	3.382265	1.0688254	-1.0	-1.0
chr20	25218799	25218989	ENSG00000197586.12|ENTPD6|HNRNPC|HNRNPC	900	+	3.374309	1.0018005	-1.0	-1.0
chr20	25273766	25273961	ENSG00000100994.11|PYGB|HNRNPC|HNRNPC	900	+	5.62595	1.0004592	-1.0	-1.0
chr20	25529938	25530103	ENSG00000101004.14|NINL|HNRNPC|HNRNPC	900	-	3.528255	1.0004592	-1.0	-1.0
chr20	25456681	25456781	ENSG00000101004.14|NINL|HNRNPC|HNRNPC	900	-	5.5592184	1.0004592	-1.0	-1.0
chr20	25457226	25457421	ENSG00000101004.14|NINL|HNRNPC|HNRNPC	923	-	2.911857	1.1160079	-1.0	-1.0
chr20	25578698	25578893	ENSG00000101004.14|NINL|HNRNPC|HNRNPC	907	-	3.1218567	1.0310549	-1.0	-1.0
chr20	25581348	25581548	ENSG00000101004.14|NINL|HNRNPC|HNRNPC	941	-	3.2498293	1.2271733	-1.0	-1.0
chr20	25567008	25567203	ENSG00000101004.14|NINL|HNRNPC|HNRNPC	904	-	3.0279558	1.0189531	-1.0	-1.0
chr20	25575648	25575843	ENSG00000101004.14|NINL|HNRNPC|HNRNPC	922	-	3.2648168	1.1064482	-1.0	-1.0
chr20	25552278	25552483	ENSG00000101004.14|NINL|HNRNPC|HNRNPC	911	-	3.020178	1.0486882	-1.0	-1.0
chr20	25496050	25496205	ENSG00000101004.14|NINL|HNRNPC|HNRNPC	900	-	6.158959	1.0004592	-1.0	-1.0
chr20	25499851	25500011	ENSG00000101004.14|NINL|HNRNPC|HNRNPC	901	-	3.5330386	1.0047107	-1.0	-1.0
chr20	25456456	25456631	ENSG00000101004.14|NINL|HNRNPC|HNRNPC	900	-	5.596094	1.0004592	-1.0	-1.0
chr20	25579513	25579673	ENSG00000101004.14|NINL|HNRNPC|HNRNPC	903	-	3.51163	1.0133651	-1.0	-1.0
chr20	25566563	25566878	ENSG00000101004.14|NINL|HNRNPC|HNRNPC	902	-	3.8017278	1.007415	-1.0	-1.0
chr20	25571773	25571968	ENSG00000101004.14|NINL|HNRNPC|HNRNPC	920	-	3.8424463	1.0987545	-1.0	-1.0
chr20	25475380	25475485	ENSG00000101004.14|NINL|HNRNPC|HNRNPC	900	-	5.6396055	1.0004592	-1.0	-1.0
chr20	25569133	25569233	ENSG00000101004.14|NINL|HNRNPC|HNRNPC	900	-	5.760661	1.0004592	-1.0	-1.0
chr20	25579973	25580083	ENSG00000101004.14|NINL|HNRNPC|HNRNPC	900	-	5.172613	1.0004592	-1.0	-1.0
chr20	25528933	25529083	ENSG00000101004.14|NINL|HNRNPC|HNRNPC	900	-	4.2406836	1.0004592	-1.0	-1.0
chr20	25543363	25543463	ENSG00000101004.14|NINL|HNRNPC|HNRNPC	900	-	3.3765554	1.0004592	-1.0	-1.0
chr20	25568143	25568243	ENSG00000101004.14|NINL|HNRNPC|HNRNPC	900	-	4.0809565	1.0004592	-1.0	-1.0
chr20	25573923	25574023	ENSG00000101004.14|NINL|HNRNPC|HNRNPC	900	-	5.598968	1.0004592	-1.0	-1.0
chr20	25580548	25580693	ENSG00000101004.14|NINL|HNRNPC|HNRNPC	900	-	2.9641886	1.0004592	-1.0	-1.0
chr20	25525554	25525664	ENSG00000101004.14|NINL|HNRNPC|HNRNPC	900	-	5.7414885	1.0004592	-1.0	-1.0
chr20	25519914	25520069	ENSG00000101004.14|NINL|HNRNPC|HNRNPC	900	-	5.8191714	1.0004592	-1.0	-1.0
chr20	25534998	25535138	ENSG00000101004.14|NINL|HNRNPC|HNRNPC	900	-	5.8089027	1.0004592	-1.0	-1.0
chr20	25584378	25584548	ENSG00000101004.14|NINL|HNRNPC|HNRNPC	909	-	3.956271	1.0429356	-1.0	-1.0
chr20	25537483	25537583	ENSG00000101004.14|NINL|HNRNPC|HNRNPC	900	-	5.5672507	1.0004592	-1.0	-1.0
chr20	25560793	25560968	ENSG00000101004.14|NINL|HNRNPC|HNRNPC	900	-	6.0622044	1.0004592	-1.0	-1.0
chr20	25536203	25536313	ENSG00000101004.14|NINL|HNRNPC|HNRNPC	900	-	5.949627	1.0004592	-1.0	-1.0
chr20	25528238	25528343	ENSG00000101004.14|NINL|HNRNPC|HNRNPC	900	-	5.8382406	1.0004592	-1.0	-1.0
chr20	25566423	25566523	ENSG00000101004.14|NINL|HNRNPC|HNRNPC	900	-	5.5592184	1.0004592	-1.0	-1.0
chr20	25483240	25483415	ENSG00000101004.14|NINL|HNRNPC|HNRNPC	900	-	5.6145344	1.0004592	-1.0	-1.0
chr20	25455981	25456326	ENSG00000101004.14|NINL|HNRNPC|HNRNPC	901	-	4.3595924	1.0043132	-1.0	-1.0
chr20	25559098	25559198	ENSG00000101004.14|NINL|HNRNPC|HNRNPC	900	-	5.795059	1.0004592	-1.0	-1.0
chr20	25551288	25551468	ENSG00000101004.14|NINL|HNRNPC|HNRNPC	900	-	3.3034143	1.0004592	-1.0	-1.0
chr20	25580233	25580338	ENSG00000101004.14|NINL|HNRNPC|HNRNPC	900	-	3.1592388	1.0004592	-1.0	-1.0
chr20	25553853	25553978	ENSG00000101004.14|NINL|HNRNPC|HNRNPC	900	-	4.738235	1.0004592	-1.0	-1.0
chr20	25624971	25625071	ENSG00000213742.6|ZNF337-AS1|HNRNPC|HNRNPC	900	+	3.9416802	1.0004592	-1.0	-1.0
chr20	25632603	25632793	ENSG00000213742.6|ZNF337-AS1|HNRNPC|HNRNPC	900	+	5.8933926	1.0004592	-1.0	-1.0
chr20	25693282	25693447	ENSG00000130684.13|ZNF337|HNRNPC|HNRNPC	902	-	3.9650805	1.0067078	-1.0	-1.0
chr20	25695202	25695347	ENSG00000130684.13|ZNF337|HNRNPC|HNRNPC	900	-	5.678949	1.0004592	-1.0	-1.0
chr20	25692527	25692702	ENSG00000130684.13|ZNF337|HNRNPC|HNRNPC	901	-	4.1345057	1.0023776	-1.0	-1.0
chr20	25690022	25690122	ENSG00000130684.13|ZNF337|HNRNPC|HNRNPC	900	-	4.212689	1.0004592	-1.0	-1.0
chr20	25689042	25689402	ENSG00000130684.13|ZNF337|HNRNPC|HNRNPC	929	-	3.2654366	1.151056	-1.0	-1.0
chr20	25690167	25690357	ENSG00000130684.13|ZNF337|HNRNPC|HNRNPC	925	-	3.5328822	1.124232	-1.0	-1.0
chr20	31529230	31529355	ENSG00000101294.16|HM13|HNRNPC|HNRNPC	942	+	6.4879646	1.2383026	-1.0	-1.0
chr20	31529360	31529520	ENSG00000101294.16|HM13|HNRNPC|HNRNPC	900	+	6.0920353	1.0004592	-1.0	-1.0
chr20	31528920	31529085	ENSG00000101294.16|HM13|HNRNPC|HNRNPC	908	+	4.4139805	1.0343283	-1.0	-1.0
chr20	31523199	31523374	ENSG00000101294.16|HM13|HNRNPC|HNRNPC	900	+	5.629939	1.0004592	-1.0	-1.0
chr20	31557649	31557824	ENSG00000101294.16|HM13|HNRNPC|HNRNPC	900	+	3.1109715	1.0004592	-1.0	-1.0
chr20	31558839	31559319	ENSG00000101294.16|HM13|HNRNPC|HNRNPC	933	+	4.9499397	1.1725485	-1.0	-1.0
chr20	31557844	31557984	ENSG00000101294.16|HM13|HNRNPC|HNRNPC	900	+	5.6075525	1.0004592	-1.0	-1.0
chr20	31558094	31558214	ENSG00000101294.16|HM13|HNRNPC|HNRNPC	900	+	3.107708	1.0004592	-1.0	-1.0
chr20	31569639	31569764	ENSG00000101294.16|HM13|HNRNPC|HNRNPC	902	+	4.05237	1.0067453	-1.0	-1.0
chr20	31545705	31545840	ENSG00000101294.16|HM13|HNRNPC|HNRNPC	900	+	3.2511528	1.0004592	-1.0	-1.0
chr20	31519034	31519204	ENSG00000101294.16|HM13|HNRNPC|HNRNPC	900	+	6.002865	1.0004592	-1.0	-1.0
chr20	31546220	31546570	ENSG00000101294.16|HM13|HNRNPC|HNRNPC	939	+	3.8070028	1.21694	-1.0	-1.0
chr20	31673316	31673491	ENSG00000171552.12|BCL2L1|HNRNPC|HNRNPC	916	-	3.79865	1.0744327	-1.0	-1.0
chr20	31715176	31715276	ENSG00000171552.12|BCL2L1|HNRNPC|HNRNPC	900	-	2.8596358	1.0004592	-1.0	-1.0
chr20	31709736	31709941	ENSG00000171552.12|BCL2L1|HNRNPC|HNRNPC	969	-	3.7442813	1.5103614	-1.0	-1.0
chr20	31718326	31718451	ENSG00000171552.12|BCL2L1|HNRNPC|HNRNPC	900	-	2.7323754	1.0004592	-1.0	-1.0
chr20	31717311	31717451	ENSG00000171552.12|BCL2L1|HNRNPC|HNRNPC	913	-	2.373118	1.0596718	-1.0	-1.0
chr20	31689371	31689486	ENSG00000171552.12|BCL2L1|HNRNPC|HNRNPC	900	-	3.7560492	1.0004592	-1.0	-1.0
chr20	31673636	31673736	ENSG00000171552.12|BCL2L1|HNRNPC|HNRNPC	900	-	5.675395	1.0004592	-1.0	-1.0
chr20	31689486	31689766	ENSG00000171552.12|BCL2L1|HNRNPC|HNRNPC	916	-	2.7729049	1.0774841	-1.0	-1.0
chr20	31672621	31672721	ENSG00000171552.12|BCL2L1|HNRNPC|HNRNPC	900	-	5.6903586	1.0004592	-1.0	-1.0
chr20	31690676	31690826	ENSG00000171552.12|BCL2L1|HNRNPC|HNRNPC	900	-	2.314542	1.0004592	-1.0	-1.0
chr20	31700841	31700971	ENSG00000171552.12|BCL2L1|HNRNPC|HNRNPC	900	-	2.3180835	1.0004592	-1.0	-1.0
chr20	31687576	31687776	ENSG00000171552.12|BCL2L1|HNRNPC|HNRNPC	929	-	2.7214737	1.1517255	-1.0	-1.0
chr20	31667361	31667556	ENSG00000171552.12|BCL2L1|HNRNPC|HNRNPC	916	-	4.391431	1.0760713	-1.0	-1.0
chr20	31687071	31687231	ENSG00000171552.12|BCL2L1|HNRNPC|HNRNPC	900	-	2.0687819	1.0004592	-1.0	-1.0
chr20	31692796	31693171	ENSG00000171552.12|BCL2L1|HNRNPC|HNRNPC	955	-	3.4169223	1.3450235	-1.0	-1.0
chr20	31688266	31688491	ENSG00000171552.12|BCL2L1|HNRNPC|HNRNPC	900	-	5.3376317	1.0004592	-1.0	-1.0
chr20	31693346	31693491	ENSG00000171552.12|BCL2L1|HNRNPC|HNRNPC	900	-	2.0760791	1.0004592	-1.0	-1.0
chr20	31683516	31683691	ENSG00000171552.12|BCL2L1|HNRNPC|HNRNPC	900	-	5.4457035	1.0004592	-1.0	-1.0
chr20	31701661	31701811	ENSG00000171552.12|BCL2L1|HNRNPC|HNRNPC	907	-	4.3285317	1.030068	-1.0	-1.0
chr20	31694811	31695001	ENSG00000171552.12|BCL2L1|HNRNPC|HNRNPC	906	-	2.640561	1.0277402	-1.0	-1.0
chr20	31713451	31713716	ENSG00000171552.12|BCL2L1|HNRNPC|HNRNPC	955	-	3.0599134	1.3515773	-1.0	-1.0
chr20	31674761	31674961	ENSG00000171552.12|BCL2L1|HNRNPC|HNRNPC	958	-	4.954244	1.3795626	-1.0	-1.0
chr20	31696891	31696991	ENSG00000171552.12|BCL2L1|HNRNPC|HNRNPC	900	-	5.6752853	1.0004592	-1.0	-1.0
chr20	31949477	31949672	ENSG00000088356.5|PDRG1|HNRNPC|HNRNPC	900	-	6.100931	1.0004592	-1.0	-1.0
chr20	32148605	32148710	ENSG00000101337.15|TM9SF4|HNRNPC|HNRNPC	900	+	5.5904837	1.0004592	-1.0	-1.0
chr20	32163270	32163460	ENSG00000101337.15|TM9SF4|HNRNPC|HNRNPC	900	+	4.6610293	1.0004592	-1.0	-1.0
chr20	32135241	32135406	ENSG00000101337.15|TM9SF4|HNRNPC|HNRNPC	900	+	5.760443	1.0004592	-1.0	-1.0
chr20	32116304	32116424	ENSG00000101337.15|TM9SF4|HNRNPC|HNRNPC	900	+	5.642923	1.0004592	-1.0	-1.0
chr20	32123389	32123584	ENSG00000101337.15|TM9SF4|HNRNPC|HNRNPC	900	+	5.977566	1.0004592	-1.0	-1.0
chr20	32124864	32125009	ENSG00000101337.15|TM9SF4|HNRNPC|HNRNPC	900	+	5.8634276	1.0004592	-1.0	-1.0
chr20	32126669	32126769	ENSG00000101337.15|TM9SF4|HNRNPC|HNRNPC	900	+	5.712104	1.0004592	-1.0	-1.0
chr20	32115729	32115939	ENSG00000101337.15|TM9SF4|HNRNPC|HNRNPC	955	+	6.7501583	1.3420429	-1.0	-1.0
chr20	32156871	32157061	ENSG00000101337.15|TM9SF4|HNRNPC|HNRNPC	920	+	3.6390371	1.0942819	-1.0	-1.0
chr20	32123779	32123974	ENSG00000101337.15|TM9SF4|HNRNPC|HNRNPC	921	+	3.622471	1.1013714	-1.0	-1.0
chr20	32156526	32156771	ENSG00000101337.15|TM9SF4|HNRNPC|HNRNPC	907	+	3.6706572	1.0312512	-1.0	-1.0
chr20	32118349	32118484	ENSG00000101337.15|TM9SF4|HNRNPC|HNRNPC	900	+	3.9698648	1.0004592	-1.0	-1.0
chr20	32133961	32134086	ENSG00000101337.15|TM9SF4|HNRNPC|HNRNPC	900	+	5.6065664	1.0004592	-1.0	-1.0
chr20	32116240	32116425	ENSG00000275576.1|AL049539.1|HNRNPC|HNRNPC	900	+	5.633744	1.0004592	-1.0	-1.0
chr20	32214817	32214997	ENSG00000101346.13|POFUT1|HNRNPC|HNRNPC	900	+	5.6954055	1.0004592	-1.0	-1.0
chr20	32225423	32225583	ENSG00000101346.13|POFUT1|HNRNPC|HNRNPC	901	+	3.608364	1.0064051	-1.0	-1.0
chr20	32299705	32299815	ENSG00000101350.7|KIF3B|HNRNPC|HNRNPC	900	+	5.71316	1.0004592	-1.0	-1.0
chr20	32403113	32403213	ENSG00000171456.16|ASXL1|HNRNPC|HNRNPC	900	+	5.5592184	1.0004592	-1.0	-1.0
chr20	32375598	32375793	ENSG00000171456.16|ASXL1|HNRNPC|HNRNPC	952	+	3.8367565	1.3226172	-1.0	-1.0
chr20	32385658	32385838	ENSG00000171456.16|ASXL1|HNRNPC|HNRNPC	921	+	2.9599812	1.1020355	-1.0	-1.0
chr20	32399678	32399893	ENSG00000171456.16|ASXL1|HNRNPC|HNRNPC	942	+	3.7551672	1.2354144	-1.0	-1.0
chr20	32382538	32382733	ENSG00000171456.16|ASXL1|HNRNPC|HNRNPC	900	+	4.189806	1.0004592	-1.0	-1.0
chr20	32401483	32401673	ENSG00000171456.16|ASXL1|HNRNPC|HNRNPC	911	+	2.557658	1.0509135	-1.0	-1.0
chr20	32390393	32390598	ENSG00000171456.16|ASXL1|HNRNPC|HNRNPC	942	+	3.8324027	1.2366788	-1.0	-1.0
chr20	32423148	32423353	ENSG00000171456.16|ASXL1|HNRNPC|HNRNPC	951	+	4.5600557	1.3066359	-1.0	-1.0
chr20	32411463	32411653	ENSG00000171456.16|ASXL1|HNRNPC|HNRNPC	902	+	3.5071316	1.008999	-1.0	-1.0
chr20	32407798	32408008	ENSG00000171456.16|ASXL1|HNRNPC|HNRNPC	923	+	3.85786	1.1119529	-1.0	-1.0
chr20	32417663	32417858	ENSG00000171456.16|ASXL1|HNRNPC|HNRNPC	955	+	3.5329292	1.3438871	-1.0	-1.0
chr20	32381913	32382063	ENSG00000171456.16|ASXL1|HNRNPC|HNRNPC	900	+	5.868344	1.0004592	-1.0	-1.0
chr20	32432604	32432749	ENSG00000171456.16|ASXL1|HNRNPC|HNRNPC	900	+	6.150642	1.0004592	-1.0	-1.0
chr20	32408363	32408463	ENSG00000171456.16|ASXL1|HNRNPC|HNRNPC	900	+	5.67979	1.0004592	-1.0	-1.0
chr20	32411053	32411348	ENSG00000171456.16|ASXL1|HNRNPC|HNRNPC	928	+	4.308597	1.1433387	-1.0	-1.0
chr20	32414408	32414533	ENSG00000171456.16|ASXL1|HNRNPC|HNRNPC	905	+	3.1132338	1.0217665	-1.0	-1.0
chr20	32395813	32395913	ENSG00000171456.16|ASXL1|HNRNPC|HNRNPC	900	+	3.180857	1.0004592	-1.0	-1.0
chr20	32371058	32371213	ENSG00000171456.16|ASXL1|HNRNPC|HNRNPC	909	+	5.26317	1.0385963	-1.0	-1.0
chr20	32388108	32388303	ENSG00000171456.16|ASXL1|HNRNPC|HNRNPC	930	+	2.8695557	1.1565943	-1.0	-1.0
chr20	32396613	32396713	ENSG00000171456.16|ASXL1|HNRNPC|HNRNPC	900	+	3.185284	1.0004592	-1.0	-1.0
chr20	32378353	32378473	ENSG00000171456.16|ASXL1|HNRNPC|HNRNPC	900	+	2.3983378	1.0004592	-1.0	-1.0
chr20	32405038	32405393	ENSG00000171456.16|ASXL1|HNRNPC|HNRNPC	941	+	3.7314525	1.2315027	-1.0	-1.0
chr20	32395588	32395688	ENSG00000171456.16|ASXL1|HNRNPC|HNRNPC	900	+	3.2066293	1.0004592	-1.0	-1.0
chr20	32430713	32430833	ENSG00000171456.16|ASXL1|HNRNPC|HNRNPC	908	+	3.075342	1.0380042	-1.0	-1.0
chr20	32380388	32380498	ENSG00000171456.16|ASXL1|HNRNPC|HNRNPC	900	+	3.1052318	1.0004592	-1.0	-1.0
chr20	32391888	32392413	ENSG00000171456.16|ASXL1|HNRNPC|HNRNPC	928	+	2.9652567	1.1424564	-1.0	-1.0
chr20	32438076	32438211	ENSG00000171456.16|ASXL1|HNRNPC|HNRNPC	900	+	3.236522	1.0004592	-1.0	-1.0
chr20	32369643	32369853	ENSG00000171456.16|ASXL1|HNRNPC|HNRNPC	953	+	4.0143876	1.3302078	-1.0	-1.0
chr20	32377568	32377868	ENSG00000171456.16|ASXL1|HNRNPC|HNRNPC	955	+	5.137629	1.3437841	-1.0	-1.0
chr20	32383073	32383183	ENSG00000171456.16|ASXL1|HNRNPC|HNRNPC	900	+	2.6411636	1.0004592	-1.0	-1.0
chr20	32383613	32383713	ENSG00000171456.16|ASXL1|HNRNPC|HNRNPC	900	+	2.5840986	1.0004592	-1.0	-1.0
chr20	32370673	32370883	ENSG00000171456.16|ASXL1|HNRNPC|HNRNPC	903	+	3.777605	1.0146577	-1.0	-1.0
chr20	32383463	32383568	ENSG00000171456.16|ASXL1|HNRNPC|HNRNPC	900	+	5.6674356	1.0004592	-1.0	-1.0
chr20	32391398	32391768	ENSG00000171456.16|ASXL1|HNRNPC|HNRNPC	922	+	3.007511	1.1093123	-1.0	-1.0
chr20	32372553	32372708	ENSG00000171456.16|ASXL1|HNRNPC|HNRNPC	945	+	4.7715893	1.2600602	-1.0	-1.0
chr20	32422503	32422698	ENSG00000171456.16|ASXL1|HNRNPC|HNRNPC	933	+	3.727475	1.1725094	-1.0	-1.0
chr20	32378148	32378293	ENSG00000171456.16|ASXL1|HNRNPC|HNRNPC	900	+	2.5439448	1.0004592	-1.0	-1.0
chr20	32383268	32383413	ENSG00000171456.16|ASXL1|HNRNPC|HNRNPC	900	+	5.981466	1.0004592	-1.0	-1.0
chr20	32374098	32374283	ENSG00000171456.16|ASXL1|HNRNPC|HNRNPC	917	+	3.4415894	1.0784168	-1.0	-1.0
chr20	32386338	32386468	ENSG00000171456.16|ASXL1|HNRNPC|HNRNPC	900	+	3.927577	1.0004592	-1.0	-1.0
chr20	32394633	32394828	ENSG00000171456.16|ASXL1|HNRNPC|HNRNPC	960	+	6.70457	1.3950158	-1.0	-1.0
chr20	32394293	32394478	ENSG00000171456.16|ASXL1|HNRNPC|HNRNPC	903	+	3.5250218	1.0132111	-1.0	-1.0
chr20	32395413	32395513	ENSG00000171456.16|ASXL1|HNRNPC|HNRNPC	900	+	2.8804324	1.0004592	-1.0	-1.0
chr20	32402843	32403073	ENSG00000171456.16|ASXL1|HNRNPC|HNRNPC	906	+	3.3215399	1.0251758	-1.0	-1.0
chr20	32383983	32384478	ENSG00000171456.16|ASXL1|HNRNPC|HNRNPC	912	+	2.8167179	1.0546131	-1.0	-1.0
chr20	32382153	32382263	ENSG00000171456.16|ASXL1|HNRNPC|HNRNPC	900	+	3.8437252	1.0004592	-1.0	-1.0
chr20	32405833	32405943	ENSG00000171456.16|ASXL1|HNRNPC|HNRNPC	900	+	2.9296787	1.0004592	-1.0	-1.0
chr20	32393748	32394108	ENSG00000171456.16|ASXL1|HNRNPC|HNRNPC	950	+	3.795789	1.299852	-1.0	-1.0
chr20	32428577	32428777	ENSG00000171456.16|ASXL1|HNRNPC|HNRNPC	981	+	7.6296577	1.7279619	-1.0	-1.0
chr20	32372858	32373073	ENSG00000171456.16|ASXL1|HNRNPC|HNRNPC	958	+	3.855535	1.3734403	-1.0	-1.0
chr20	32412458	32412833	ENSG00000171456.16|ASXL1|HNRNPC|HNRNPC	933	+	3.4572802	1.1713185	-1.0	-1.0
chr20	32407378	32407743	ENSG00000171456.16|ASXL1|HNRNPC|HNRNPC	925	+	4.047198	1.1264168	-1.0	-1.0
chr20	32391063	32391163	ENSG00000171456.16|ASXL1|HNRNPC|HNRNPC	930	+	3.6889381	1.1531767	-1.0	-1.0
chr20	32385843	32386058	ENSG00000171456.16|ASXL1|HNRNPC|HNRNPC	925	+	2.8422668	1.1260921	-1.0	-1.0
chr20	32419648	32419748	ENSG00000171456.16|ASXL1|HNRNPC|HNRNPC	900	+	5.637737	1.0004592	-1.0	-1.0
chr20	32397198	32397303	ENSG00000171456.16|ASXL1|HNRNPC|HNRNPC	900	+	3.9296265	1.0004592	-1.0	-1.0
chr20	32418773	32418898	ENSG00000171456.16|ASXL1|HNRNPC|HNRNPC	900	+	5.9056277	1.0004592	-1.0	-1.0
chr20	32371388	32371493	ENSG00000171456.16|ASXL1|HNRNPC|HNRNPC	900	+	5.8613377	1.0004592	-1.0	-1.0
chr20	32390843	32391008	ENSG00000171456.16|ASXL1|HNRNPC|HNRNPC	901	+	2.0976589	1.002899	-1.0	-1.0
chr20	32391773	32391878	ENSG00000171456.16|ASXL1|HNRNPC|HNRNPC	900	+	2.9029922	1.0004592	-1.0	-1.0
chr20	32419118	32419228	ENSG00000171456.16|ASXL1|HNRNPC|HNRNPC	900	+	5.6908145	1.0004592	-1.0	-1.0
chr20	32426178	32426278	ENSG00000171456.16|ASXL1|HNRNPC|HNRNPC	900	+	3.1326883	1.0004592	-1.0	-1.0
chr20	32403333	32403708	ENSG00000171456.16|ASXL1|HNRNPC|HNRNPC	956	+	3.1326594	1.3584391	-1.0	-1.0
chr20	32409328	32409438	ENSG00000171456.16|ASXL1|HNRNPC|HNRNPC	900	+	4.453878	1.0004592	-1.0	-1.0
chr20	32386708	32387038	ENSG00000171456.16|ASXL1|HNRNPC|HNRNPC	933	+	3.2008743	1.1712991	-1.0	-1.0
chr20	32397338	32397673	ENSG00000171456.16|ASXL1|HNRNPC|HNRNPC	907	+	4.2775593	1.0321376	-1.0	-1.0
chr20	32389503	32389773	ENSG00000171456.16|ASXL1|HNRNPC|HNRNPC	900	+	4.82887	1.0004592	-1.0	-1.0
chr20	32393278	32393598	ENSG00000171456.16|ASXL1|HNRNPC|HNRNPC	904	+	2.7088528	1.01892	-1.0	-1.0
chr20	32368044	32368234	ENSG00000171456.16|ASXL1|HNRNPC|HNRNPC	935	+	4.3750434	1.1852909	-1.0	-1.0
chr20	32395918	32396073	ENSG00000171456.16|ASXL1|HNRNPC|HNRNPC	914	+	4.042925	1.066528	-1.0	-1.0
chr20	32369168	32369388	ENSG00000171456.16|ASXL1|HNRNPC|HNRNPC	957	+	3.2280395	1.3713542	-1.0	-1.0
chr20	32447403	32447503	ENSG00000197183.14|NOL4L|HNRNPC|HNRNPC	900	-	2.8529074	1.0004592	-1.0	-1.0
chr20	32469219	32469334	ENSG00000197183.14|NOL4L|HNRNPC|HNRNPC	900	-	4.8202596	1.0004592	-1.0	-1.0
chr20	32481342	32481462	ENSG00000197183.14|NOL4L|HNRNPC|HNRNPC	900	-	5.800647	1.0004592	-1.0	-1.0
chr20	32727440	32727605	ENSG00000149600.11|COMMD7|HNRNPC|HNRNPC	900	-	5.6792192	1.0004592	-1.0	-1.0
chr20	32727150	32727295	ENSG00000149600.11|COMMD7|HNRNPC|HNRNPC	900	-	5.6283293	1.0004592	-1.0	-1.0
chr20	32720405	32720595	ENSG00000149600.11|COMMD7|HNRNPC|HNRNPC	900	-	5.776468	1.0004592	-1.0	-1.0
chr20	32847985	32848155	ENSG00000101367.8|MAPRE1|HNRNPC|HNRNPC	901	+	4.0086904	1.0040514	-1.0	-1.0
chr20	32847070	32847190	ENSG00000101367.8|MAPRE1|HNRNPC|HNRNPC	900	+	6.056885	1.0004592	-1.0	-1.0
chr20	32857760	32857865	ENSG00000260257.2|AL035071.1|HNRNPC|HNRNPC	900	+	5.6584682	1.0004592	-1.0	-1.0
chr20	32856620	32856795	ENSG00000260257.2|AL035071.1|HNRNPC|HNRNPC	921	+	3.489678	1.1016008	-1.0	-1.0
chr20	33009713	33009863	ENSG00000078898.6|BPIFB2|HNRNPC|HNRNPC	900	+	2.5639365	1.0004592	-1.0	-1.0
chr20	33391153	33391323	ENSG00000101391.20|CDK5RAP1|HNRNPC|HNRNPC	900	-	3.132737	1.0004592	-1.0	-1.0
chr20	33375407	33375602	ENSG00000101391.20|CDK5RAP1|HNRNPC|HNRNPC	931	-	6.410695	1.1642685	-1.0	-1.0
chr20	33371204	33371349	ENSG00000101391.20|CDK5RAP1|HNRNPC|HNRNPC	900	-	5.823626	1.0004592	-1.0	-1.0
chr20	33376232	33376422	ENSG00000101391.20|CDK5RAP1|HNRNPC|HNRNPC	900	-	5.7158246	1.0004592	-1.0	-1.0
chr20	33390223	33390373	ENSG00000101391.20|CDK5RAP1|HNRNPC|HNRNPC	900	-	5.687466	1.0004592	-1.0	-1.0
chr20	33538296	33538481	ENSG00000078699.21|CBFA2T2|HNRNPC|HNRNPC	900	+	3.2608728	1.0004592	-1.0	-1.0
chr20	33554191	33554371	ENSG00000078699.21|CBFA2T2|HNRNPC|HNRNPC	908	+	4.2186947	1.0363637	-1.0	-1.0
chr20	33525896	33526091	ENSG00000078699.21|CBFA2T2|HNRNPC|HNRNPC	928	+	4.75187	1.1434064	-1.0	-1.0
chr20	33529866	33530061	ENSG00000078699.21|CBFA2T2|HNRNPC|HNRNPC	901	+	3.4609013	1.0034925	-1.0	-1.0
chr20	33524781	33524891	ENSG00000078699.21|CBFA2T2|HNRNPC|HNRNPC	900	+	3.080244	1.0004592	-1.0	-1.0
chr20	33504326	33504531	ENSG00000078699.21|CBFA2T2|HNRNPC|HNRNPC	962	+	5.3730397	1.4241911	-1.0	-1.0
chr20	33504656	33504811	ENSG00000078699.21|CBFA2T2|HNRNPC|HNRNPC	900	+	5.6555924	1.0004592	-1.0	-1.0
chr20	33564274	33564374	ENSG00000078699.21|CBFA2T2|HNRNPC|HNRNPC	900	+	5.629939	1.0004592	-1.0	-1.0
chr20	33503546	33503746	ENSG00000078699.21|CBFA2T2|HNRNPC|HNRNPC	951	+	6.0300584	1.3105725	-1.0	-1.0
chr20	33518741	33518846	ENSG00000078699.21|CBFA2T2|HNRNPC|HNRNPC	900	+	5.5752335	1.0004592	-1.0	-1.0
chr20	33512696	33512856	ENSG00000078699.21|CBFA2T2|HNRNPC|HNRNPC	900	+	5.5213814	1.0004592	-1.0	-1.0
chr20	33517606	33517796	ENSG00000078699.21|CBFA2T2|HNRNPC|HNRNPC	900	+	2.7426107	1.0004592	-1.0	-1.0
chr20	33564494	33564689	ENSG00000078699.21|CBFA2T2|HNRNPC|HNRNPC	934	+	5.569266	1.1791016	-1.0	-1.0
chr20	33595471	33595661	ENSG00000078699.21|CBFA2T2|HNRNPC|HNRNPC	921	+	5.5075316	1.1014608	-1.0	-1.0
chr20	33527191	33527306	ENSG00000078699.21|CBFA2T2|HNRNPC|HNRNPC	900	+	5.654327	1.0004592	-1.0	-1.0
chr20	33498211	33498376	ENSG00000078699.21|CBFA2T2|HNRNPC|HNRNPC	901	+	3.2673328	1.0026975	-1.0	-1.0
chr20	33597011	33597206	ENSG00000078699.21|CBFA2T2|HNRNPC|HNRNPC	959	+	6.8200693	1.3863413	-1.0	-1.0
chr20	33492866	33492966	ENSG00000078699.21|CBFA2T2|HNRNPC|HNRNPC	900	+	5.9019337	1.0004592	-1.0	-1.0
chr20	33558051	33558196	ENSG00000078699.21|CBFA2T2|HNRNPC|HNRNPC	900	+	3.2866678	1.0004592	-1.0	-1.0
chr20	33546581	33546691	ENSG00000078699.21|CBFA2T2|HNRNPC|HNRNPC	900	+	5.699735	1.0004592	-1.0	-1.0
chr20	33561146	33561291	ENSG00000078699.21|CBFA2T2|HNRNPC|HNRNPC	900	+	5.5944824	1.0004592	-1.0	-1.0
chr20	33646231	33646406	ENSG00000078699.21|CBFA2T2|HNRNPC|HNRNPC	900	+	5.876871	1.0004592	-1.0	-1.0
chr20	33655760	33655860	ENSG00000275223.1|AL121906.2|HNRNPC|HNRNPC	900	-	3.0923858	1.0004592	-1.0	-1.0
chr20	33671057	33671177	ENSG00000125967.16|NECAB3|HNRNPC|HNRNPC	900	-	5.9014974	1.0004592	-1.0	-1.0
chr20	33665984	33666264	ENSG00000125967.16|NECAB3|HNRNPC|HNRNPC	907	-	4.0646386	1.0329033	-1.0	-1.0
chr20	33662848	33663018	ENSG00000125967.16|NECAB3|HNRNPC|HNRNPC	909	-	4.0914307	1.0411949	-1.0	-1.0
chr20	33678893	33679018	ENSG00000101412.12|E2F1|HNRNPC|HNRNPC	900	-	6.0064435	1.0004592	-1.0	-1.0
chr20	33823483	33823648	ENSG00000101421.3|CHMP4B|HNRNPC|HNRNPC	904	+	4.1337395	1.0198096	-1.0	-1.0
chr20	33834718	33834913	ENSG00000101421.3|CHMP4B|HNRNPC|HNRNPC	921	+	4.438031	1.1037441	-1.0	-1.0
chr20	33827463	33827663	ENSG00000101421.3|CHMP4B|HNRNPC|HNRNPC	919	+	4.598547	1.0904713	-1.0	-1.0
chr20	33830893	33831053	ENSG00000101421.3|CHMP4B|HNRNPC|HNRNPC	900	+	5.8017898	1.0004592	-1.0	-1.0
chr20	33822058	33822188	ENSG00000101421.3|CHMP4B|HNRNPC|HNRNPC	900	+	5.5617795	1.0004592	-1.0	-1.0
chr20	33834138	33834238	ENSG00000101421.3|CHMP4B|HNRNPC|HNRNPC	900	+	5.606707	1.0004592	-1.0	-1.0
chr20	33813963	33814158	ENSG00000101421.3|CHMP4B|HNRNPC|HNRNPC	901	+	3.105253	1.0024176	-1.0	-1.0
chr20	33849604	33849784	ENSG00000101421.3|CHMP4B|HNRNPC|HNRNPC	900	+	5.975226	1.0004592	-1.0	-1.0
chr20	33834318	33834423	ENSG00000101421.3|CHMP4B|HNRNPC|HNRNPC	900	+	5.8538103	1.0004592	-1.0	-1.0
chr20	33824093	33824208	ENSG00000101421.3|CHMP4B|HNRNPC|HNRNPC	900	+	5.735569	1.0004592	-1.0	-1.0
chr20	34001686	34001881	ENSG00000125970.11|RALY|HNRNPC|HNRNPC	900	+	4.669592	1.0004592	-1.0	-1.0
chr20	34044454	34044594	ENSG00000125970.11|RALY|HNRNPC|HNRNPC	906	+	4.2716756	1.0247349	-1.0	-1.0
chr20	34024681	34024866	ENSG00000125970.11|RALY|HNRNPC|HNRNPC	900	+	3.723163	1.0004592	-1.0	-1.0
chr20	34067530	34067645	ENSG00000125970.11|RALY|HNRNPC|HNRNPC	900	+	2.9321244	1.0004592	-1.0	-1.0
chr20	34067735	34067900	ENSG00000125970.11|RALY|HNRNPC|HNRNPC	900	+	3.2834678	1.0004592	-1.0	-1.0
chr20	34011366	34011466	ENSG00000125970.11|RALY|HNRNPC|HNRNPC	900	+	5.5672507	1.0004592	-1.0	-1.0
chr20	34008621	34008731	ENSG00000125970.11|RALY|HNRNPC|HNRNPC	900	+	5.774973	1.0004592	-1.0	-1.0
chr20	33997076	33997226	ENSG00000125970.11|RALY|HNRNPC|HNRNPC	903	+	3.0645766	1.0110176	-1.0	-1.0
chr20	34071225	34071405	ENSG00000125970.11|RALY|HNRNPC|HNRNPC	917	+	4.020397	1.081013	-1.0	-1.0
chr20	34010251	34010356	ENSG00000125970.11|RALY|HNRNPC|HNRNPC	900	+	5.772249	1.0004592	-1.0	-1.0
chr20	34044239	34044434	ENSG00000125970.11|RALY|HNRNPC|HNRNPC	901	+	2.5519114	1.0030236	-1.0	-1.0
chr20	34009156	34009336	ENSG00000125970.11|RALY|HNRNPC|HNRNPC	900	+	5.959523	1.0004592	-1.0	-1.0
chr20	34032434	34032629	ENSG00000125970.11|RALY|HNRNPC|HNRNPC	923	+	2.714346	1.1122899	-1.0	-1.0
chr20	34025221	34025416	ENSG00000125970.11|RALY|HNRNPC|HNRNPC	907	+	6.155084	1.0307688	-1.0	-1.0
chr20	34015501	34015691	ENSG00000125970.11|RALY|HNRNPC|HNRNPC	901	+	3.4057426	1.0050946	-1.0	-1.0
chr20	34096196	34096381	ENSG00000125977.6|EIF2S2|HNRNPC|HNRNPC	900	-	5.899878	1.0004592	-1.0	-1.0
chr20	34099203	34099308	ENSG00000125977.6|EIF2S2|HNRNPC|HNRNPC	900	-	5.8705616	1.0004592	-1.0	-1.0
chr20	34109835	34110180	ENSG00000125977.6|EIF2S2|HNRNPC|HNRNPC	904	-	4.989855	1.0171571	-1.0	-1.0
chr20	34109565	34109665	ENSG00000125977.6|EIF2S2|HNRNPC|HNRNPC	900	-	2.85882	1.0003743	-1.0	-1.0
chr20	34097626	34097796	ENSG00000125977.6|EIF2S2|HNRNPC|HNRNPC	900	-	5.7168484	1.0004592	-1.0	-1.0
chr20	34103915	34104110	ENSG00000125977.6|EIF2S2|HNRNPC|HNRNPC	920	-	4.263556	1.0949578	-1.0	-1.0
chr20	34098156	34098346	ENSG00000125977.6|EIF2S2|HNRNPC|HNRNPC	900	-	3.8354855	1.0004592	-1.0	-1.0
chr20	34094271	34094421	ENSG00000125977.6|EIF2S2|HNRNPC|HNRNPC	904	-	4.051458	1.0187562	-1.0	-1.0
chr20	34091037	34091152	ENSG00000125977.6|EIF2S2|HNRNPC|HNRNPC	900	-	5.664817	1.0004592	-1.0	-1.0
chr20	34261378	34261478	ENSG00000250917.1|AL035458.2|HNRNPC|HNRNPC	900	-	5.5510283	1.0004592	-1.0	-1.0
chr20	34265878	34266038	ENSG00000250917.1|AL035458.2|HNRNPC|HNRNPC	900	-	4.0403986	1.0004592	-1.0	-1.0
chr20	34268638	34268823	ENSG00000250917.1|AL035458.2|HNRNPC|HNRNPC	900	-	6.045679	1.0004592	-1.0	-1.0
chr20	34269503	34269648	ENSG00000250917.1|AL035458.2|HNRNPC|HNRNPC	915	-	3.5844328	1.072924	-1.0	-1.0
chr20	34279013	34279208	ENSG00000250917.1|AL035458.2|HNRNPC|HNRNPC	915	-	3.3001006	1.0715091	-1.0	-1.0
chr20	34268283	34268393	ENSG00000250917.1|AL035458.2|HNRNPC|HNRNPC	900	-	5.784377	1.0004592	-1.0	-1.0
chr20	34269993	34270348	ENSG00000250917.1|AL035458.2|HNRNPC|HNRNPC	944	-	3.6289318	1.2528105	-1.0	-1.0
chr20	34266573	34266763	ENSG00000250917.1|AL035458.2|HNRNPC|HNRNPC	908	-	4.1979666	1.0371878	-1.0	-1.0
chr20	34293352	34293465	ENSG00000101444.12|AHCY|HNRNPC|HNRNPC	923	-	3.1652565	1.1136905	-1.0	-1.0
chr20	34286484	34286614	ENSG00000101444.12|AHCY|HNRNPC|HNRNPC	900	-	5.695399	1.0004592	-1.0	-1.0
chr20	34423724	34423874	ENSG00000078747.14|ITCH|HNRNPC|HNRNPC	900	+	5.5780144	1.0004592	-1.0	-1.0
chr20	34486236	34486431	ENSG00000078747.14|ITCH|HNRNPC|HNRNPC	900	+	2.7127123	1.0004592	-1.0	-1.0
chr20	34485796	34485961	ENSG00000078747.14|ITCH|HNRNPC|HNRNPC	900	+	2.6584127	1.0004592	-1.0	-1.0
chr20	34464501	34464636	ENSG00000078747.14|ITCH|HNRNPC|HNRNPC	900	+	5.783335	1.0004592	-1.0	-1.0
chr20	34417494	34417679	ENSG00000078747.14|ITCH|HNRNPC|HNRNPC	923	+	5.212683	1.1120015	-1.0	-1.0
chr20	34469221	34469401	ENSG00000078747.14|ITCH|HNRNPC|HNRNPC	909	+	3.8174586	1.0426775	-1.0	-1.0
chr20	34412949	34413124	ENSG00000078747.14|ITCH|HNRNPC|HNRNPC	900	+	3.8123784	1.0020944	-1.0	-1.0
chr20	34381228	34381393	ENSG00000078747.14|ITCH|HNRNPC|HNRNPC	900	+	4.1455307	1.0004592	-1.0	-1.0
chr20	34419419	34419774	ENSG00000078747.14|ITCH|HNRNPC|HNRNPC	929	+	4.403109	1.1503674	-1.0	-1.0
chr20	34423554	34423714	ENSG00000078747.14|ITCH|HNRNPC|HNRNPC	900	+	5.983353	1.0004592	-1.0	-1.0
chr20	34397986	34398171	ENSG00000078747.14|ITCH|HNRNPC|HNRNPC	900	+	3.062715	1.0004592	-1.0	-1.0
chr20	34395966	34396141	ENSG00000078747.14|ITCH|HNRNPC|HNRNPC	900	+	3.179305	1.0004592	-1.0	-1.0
chr20	34384933	34385128	ENSG00000078747.14|ITCH|HNRNPC|HNRNPC	908	+	3.3276088	1.0354104	-1.0	-1.0
chr20	34486501	34486601	ENSG00000078747.14|ITCH|HNRNPC|HNRNPC	900	+	5.5752034	1.0004592	-1.0	-1.0
chr20	34432570	34432765	ENSG00000078747.14|ITCH|HNRNPC|HNRNPC	900	+	5.7253284	1.0004592	-1.0	-1.0
chr20	34440379	34440569	ENSG00000078747.14|ITCH|HNRNPC|HNRNPC	900	+	5.2402782	1.0004592	-1.0	-1.0
chr20	34373828	34373998	ENSG00000078747.14|ITCH|HNRNPC|HNRNPC	900	+	2.8638535	1.0004592	-1.0	-1.0
chr20	34423964	34424149	ENSG00000078747.14|ITCH|HNRNPC|HNRNPC	900	+	3.4348736	1.0004592	-1.0	-1.0
chr20	34373198	34373388	ENSG00000078747.14|ITCH|HNRNPC|HNRNPC	921	+	3.320488	1.1021625	-1.0	-1.0
chr20	34375358	34375498	ENSG00000078747.14|ITCH|HNRNPC|HNRNPC	900	+	4.063413	1.0004592	-1.0	-1.0
chr20	34388018	34388188	ENSG00000078747.14|ITCH|HNRNPC|HNRNPC	901	+	2.7127807	1.0022283	-1.0	-1.0
chr20	34439206	34439386	ENSG00000078747.14|ITCH|HNRNPC|HNRNPC	901	+	2.8272288	1.0022773	-1.0	-1.0
chr20	34386038	34386238	ENSG00000078747.14|ITCH|HNRNPC|HNRNPC	912	+	3.6695542	1.0546036	-1.0	-1.0
chr20	34462976	34463126	ENSG00000078747.14|ITCH|HNRNPC|HNRNPC	900	+	4.01912	1.0004592	-1.0	-1.0
chr20	34413894	34414089	ENSG00000078747.14|ITCH|HNRNPC|HNRNPC	903	+	2.8927128	1.0150244	-1.0	-1.0
chr20	34487306	34487486	ENSG00000078747.14|ITCH|HNRNPC|HNRNPC	900	+	5.7241507	1.0004592	-1.0	-1.0
chr20	34375048	34375148	ENSG00000078747.14|ITCH|HNRNPC|HNRNPC	900	+	3.857789	1.0004592	-1.0	-1.0
chr20	34452680	34452780	ENSG00000078747.14|ITCH|HNRNPC|HNRNPC	900	+	5.7411675	1.0004592	-1.0	-1.0
chr20	34382758	34382858	ENSG00000078747.14|ITCH|HNRNPC|HNRNPC	900	+	6.0585337	1.0004592	-1.0	-1.0
chr20	34386298	34386428	ENSG00000078747.14|ITCH|HNRNPC|HNRNPC	900	+	5.584216	1.0004592	-1.0	-1.0
chr20	34426700	34426885	ENSG00000078747.14|ITCH|HNRNPC|HNRNPC	905	+	3.5285215	1.0228299	-1.0	-1.0
chr20	34419844	34419959	ENSG00000078747.14|ITCH|HNRNPC|HNRNPC	900	+	5.907811	1.0004592	-1.0	-1.0
chr20	34405951	34406136	ENSG00000078747.14|ITCH|HNRNPC|HNRNPC	900	+	5.899668	1.0004592	-1.0	-1.0
chr20	34408151	34408346	ENSG00000078747.14|ITCH|HNRNPC|HNRNPC	964	+	6.940284	1.4450073	-1.0	-1.0
chr20	34420864	34420964	ENSG00000078747.14|ITCH|HNRNPC|HNRNPC	900	+	3.837921	1.0004592	-1.0	-1.0
chr20	34380033	34380138	ENSG00000078747.14|ITCH|HNRNPC|HNRNPC	900	+	5.645204	1.0004592	-1.0	-1.0
chr20	34510039	34510234	ENSG00000078747.14|ITCH|HNRNPC|HNRNPC	903	+	3.0523438	1.0122894	-1.0	-1.0
chr20	34464256	34464451	ENSG00000078747.14|ITCH|HNRNPC|HNRNPC	918	+	4.452219	1.0877786	-1.0	-1.0
chr20	34460269	34460469	ENSG00000078747.14|ITCH|HNRNPC|HNRNPC	954	+	4.730812	1.3379039	-1.0	-1.0
chr20	34396421	34396616	ENSG00000078747.14|ITCH|HNRNPC|HNRNPC	915	+	3.8375514	1.0728815	-1.0	-1.0
chr20	34421024	34421239	ENSG00000078747.14|ITCH|HNRNPC|HNRNPC	900	+	2.5652637	1.0012238	-1.0	-1.0
chr20	34486691	34486811	ENSG00000078747.14|ITCH|HNRNPC|HNRNPC	900	+	5.6101766	1.0004592	-1.0	-1.0
chr20	34379818	34380008	ENSG00000078747.14|ITCH|HNRNPC|HNRNPC	900	+	5.963637	1.0004592	-1.0	-1.0
chr20	34455390	34455585	ENSG00000078747.14|ITCH|HNRNPC|HNRNPC	920	+	3.8139436	1.0987791	-1.0	-1.0
chr20	34464726	34464916	ENSG00000078747.14|ITCH|HNRNPC|HNRNPC	900	+	5.9035153	1.0004592	-1.0	-1.0
chr20	34383803	34383953	ENSG00000078747.14|ITCH|HNRNPC|HNRNPC	900	+	3.1910355	1.0004592	-1.0	-1.0
chr20	34428855	34429045	ENSG00000078747.14|ITCH|HNRNPC|HNRNPC	935	+	6.0587916	1.1839366	-1.0	-1.0
chr20	34407881	34408071	ENSG00000078747.14|ITCH|HNRNPC|HNRNPC	900	+	6.119141	1.0004592	-1.0	-1.0
chr20	34524671	34524836	ENSG00000125971.16|DYNLRB1|HNRNPC|HNRNPC	900	+	3.0877893	1.0004592	-1.0	-1.0
chr20	34517546	34517741	ENSG00000125971.16|DYNLRB1|HNRNPC|HNRNPC	939	+	3.5857544	1.2115884	-1.0	-1.0
chr20	34539450	34539550	ENSG00000125971.16|DYNLRB1|HNRNPC|HNRNPC	900	+	5.8169465	1.0004592	-1.0	-1.0
chr20	34535340	34535475	ENSG00000125971.16|DYNLRB1|HNRNPC|HNRNPC	900	+	5.603071	1.0004592	-1.0	-1.0
chr20	34614262	34614387	ENSG00000101464.10|PIGU|HNRNPC|HNRNPC	900	-	4.654669	1.0004592	-1.0	-1.0
chr20	34595937	34596112	ENSG00000101464.10|PIGU|HNRNPC|HNRNPC	900	-	5.821443	1.0004592	-1.0	-1.0
chr20	34812157	34812337	ENSG00000198646.13|NCOA6|HNRNPC|HNRNPC	900	-	3.8644345	1.0004592	-1.0	-1.0
chr20	34770376	34770491	ENSG00000198646.13|NCOA6|HNRNPC|HNRNPC	900	-	5.773654	1.0004592	-1.0	-1.0
chr20	34760243	34760358	ENSG00000198646.13|NCOA6|HNRNPC|HNRNPC	900	-	5.6104507	1.0004592	-1.0	-1.0
chr20	34752819	34752934	ENSG00000198646.13|NCOA6|HNRNPC|HNRNPC	900	-	5.6181574	1.0004592	-1.0	-1.0
chr20	34773281	34773431	ENSG00000198646.13|NCOA6|HNRNPC|HNRNPC	900	-	5.40596	1.0004592	-1.0	-1.0
chr20	34815122	34815317	ENSG00000198646.13|NCOA6|HNRNPC|HNRNPC	918	-	3.944076	1.0840541	-1.0	-1.0
chr20	34772266	34772396	ENSG00000198646.13|NCOA6|HNRNPC|HNRNPC	900	-	5.9090743	1.0004592	-1.0	-1.0
chr20	34803923	34804078	ENSG00000198646.13|NCOA6|HNRNPC|HNRNPC	900	-	4.451295	1.0004592	-1.0	-1.0
chr20	34779508	34779613	ENSG00000198646.13|NCOA6|HNRNPC|HNRNPC	900	-	3.263158	1.0004592	-1.0	-1.0
chr20	34796703	34796803	ENSG00000198646.13|NCOA6|HNRNPC|HNRNPC	900	-	5.6974516	1.0004592	-1.0	-1.0
chr20	34716125	34716300	ENSG00000198646.13|NCOA6|HNRNPC|HNRNPC	900	-	3.9005098	1.0004592	-1.0	-1.0
chr20	34795183	34795283	ENSG00000198646.13|NCOA6|HNRNPC|HNRNPC	900	-	5.6376386	1.0004592	-1.0	-1.0
chr20	34773451	34773646	ENSG00000198646.13|NCOA6|HNRNPC|HNRNPC	943	-	6.497028	1.2474116	-1.0	-1.0
chr20	34801763	34801863	ENSG00000198646.13|NCOA6|HNRNPC|HNRNPC	900	-	5.9771104	1.0004592	-1.0	-1.0
chr20	34785849	34785954	ENSG00000198646.13|NCOA6|HNRNPC|HNRNPC	900	-	5.602749	1.0004592	-1.0	-1.0
chr20	34765103	34765203	ENSG00000198646.13|NCOA6|HNRNPC|HNRNPC	900	-	5.8169465	1.0004592	-1.0	-1.0
chr20	34767693	34767828	ENSG00000198646.13|NCOA6|HNRNPC|HNRNPC	900	-	5.628531	1.0004592	-1.0	-1.0
chr20	34867610	34867710	ENSG00000131067.16|GGT7|HNRNPC|HNRNPC	900	-	5.7828393	1.0004592	-1.0	-1.0
chr20	34883856	34884066	ENSG00000131069.19|ACSS2|HNRNPC|HNRNPC	949	+	6.627237	1.2954835	-1.0	-1.0
chr20	35024731	35024896	ENSG00000100991.11|TRPC4AP|HNRNPC|HNRNPC	900	-	6.0134363	1.0004592	-1.0	-1.0
chr20	35067531	35067696	ENSG00000100991.11|TRPC4AP|HNRNPC|HNRNPC	901	-	4.0770383	1.0041816	-1.0	-1.0
chr20	35047822	35048037	ENSG00000100991.11|TRPC4AP|HNRNPC|HNRNPC	912	-	6.0528855	1.0563651	-1.0	-1.0
chr20	35061211	35061326	ENSG00000100991.11|TRPC4AP|HNRNPC|HNRNPC	900	-	5.674005	1.0004592	-1.0	-1.0
chr20	35011443	35011578	ENSG00000100991.11|TRPC4AP|HNRNPC|HNRNPC	900	-	5.725825	1.0004592	-1.0	-1.0
chr20	35077877	35078012	ENSG00000100991.11|TRPC4AP|HNRNPC|HNRNPC	900	-	5.65912	1.0004592	-1.0	-1.0
chr20	35021446	35021631	ENSG00000100991.11|TRPC4AP|HNRNPC|HNRNPC	901	-	3.219226	1.0024116	-1.0	-1.0
chr20	35033736	35033926	ENSG00000100991.11|TRPC4AP|HNRNPC|HNRNPC	901	-	3.2123575	1.005637	-1.0	-1.0
chr20	35044113	35044278	ENSG00000100991.11|TRPC4AP|HNRNPC|HNRNPC	900	-	4.341776	1.0004592	-1.0	-1.0
chr20	35005025	35005385	ENSG00000100991.11|TRPC4AP|HNRNPC|HNRNPC	940	-	3.7883592	1.2238271	-1.0	-1.0
chr20	35060491	35060686	ENSG00000100991.11|TRPC4AP|HNRNPC|HNRNPC	929	-	3.346267	1.146942	-1.0	-1.0
chr20	35009227	35009327	ENSG00000100991.11|TRPC4AP|HNRNPC|HNRNPC	900	-	5.675395	1.0004592	-1.0	-1.0
chr20	35069832	35070042	ENSG00000100991.11|TRPC4AP|HNRNPC|HNRNPC	957	-	6.74283	1.3627179	-1.0	-1.0
chr20	35081419	35081574	ENSG00000100991.11|TRPC4AP|HNRNPC|HNRNPC	900	-	5.63652	1.0004592	-1.0	-1.0
chr20	35083689	35083879	ENSG00000100991.11|TRPC4AP|HNRNPC|HNRNPC	900	-	5.733881	1.0004592	-1.0	-1.0
chr20	35141025	35141195	ENSG00000088298.12|EDEM2|HNRNPC|HNRNPC	900	-	5.632539	1.0004592	-1.0	-1.0
chr20	35265626	35265821	ENSG00000126005.16|MMP24-AS1|HNRNPC|HNRNPC	913	-	6.2912893	1.0598615	-1.0	-1.0
chr20	35278235	35278490	ENSG00000261582.1|AL121753.1|HNRNPC|HNRNPC	929	-	3.9335775	1.1466268	-1.0	-1.0
chr20	35278595	35278790	ENSG00000261582.1|AL121753.1|HNRNPC|HNRNPC	936	-	2.7236755	1.1905317	-1.0	-1.0
chr20	35283539	35283884	ENSG00000242372.6|EIF6|HNRNPC|HNRNPC	933	-	3.535321	1.1761312	-1.0	-1.0
chr20	35282789	35282979	ENSG00000242372.6|EIF6|HNRNPC|HNRNPC	903	-	3.4314806	1.0113981	-1.0	-1.0
chr20	35341126	35341316	ENSG00000101019.21|UQCC1|HNRNPC|HNRNPC	902	-	4.0902658	1.0086561	-1.0	-1.0
chr20	35345394	35345634	ENSG00000101019.21|UQCC1|HNRNPC|HNRNPC	932	-	3.0238152	1.1669234	-1.0	-1.0
chr20	35371734	35371894	ENSG00000101019.21|UQCC1|HNRNPC|HNRNPC	900	-	5.683802	1.0004592	-1.0	-1.0
chr20	35366754	35366859	ENSG00000101019.21|UQCC1|HNRNPC|HNRNPC	900	-	5.7185593	1.0004592	-1.0	-1.0
chr20	35391539	35391714	ENSG00000101019.21|UQCC1|HNRNPC|HNRNPC	900	-	3.202902	1.0004592	-1.0	-1.0
chr20	35379711	35379906	ENSG00000101019.21|UQCC1|HNRNPC|HNRNPC	938	-	6.457541	1.2054213	-1.0	-1.0
chr20	35410435	35410805	ENSG00000101019.21|UQCC1|HNRNPC|HNRNPC	902	-	3.298009	1.0080076	-1.0	-1.0
chr20	35408338	35408468	ENSG00000101019.21|UQCC1|HNRNPC|HNRNPC	900	-	3.202553	1.0004592	-1.0	-1.0
chr20	35387029	35387224	ENSG00000101019.21|UQCC1|HNRNPC|HNRNPC	909	-	2.9024243	1.0394732	-1.0	-1.0
chr20	35349822	35349932	ENSG00000101019.21|UQCC1|HNRNPC|HNRNPC	900	-	5.702901	1.0004592	-1.0	-1.0
chr20	35373574	35373769	ENSG00000101019.21|UQCC1|HNRNPC|HNRNPC	923	-	4.6365542	1.1113133	-1.0	-1.0
chr20	35409627	35409857	ENSG00000101019.21|UQCC1|HNRNPC|HNRNPC	952	-	6.689075	1.3168927	-1.0	-1.0
chr20	35408238	35408338	ENSG00000101019.21|UQCC1|HNRNPC|HNRNPC	900	-	5.575682	1.0004592	-1.0	-1.0
chr20	35396933	35397298	ENSG00000101019.21|UQCC1|HNRNPC|HNRNPC	902	-	4.817433	1.0093247	-1.0	-1.0
chr20	35402063	35402183	ENSG00000101019.21|UQCC1|HNRNPC|HNRNPC	900	-	5.5922427	1.0004592	-1.0	-1.0
chr20	35367664	35367859	ENSG00000101019.21|UQCC1|HNRNPC|HNRNPC	915	-	3.5098128	1.0697322	-1.0	-1.0
chr20	35407353	35407523	ENSG00000101019.21|UQCC1|HNRNPC|HNRNPC	900	-	2.9156783	1.0004592	-1.0	-1.0
chr20	35375671	35376051	ENSG00000101019.21|UQCC1|HNRNPC|HNRNPC	915	-	4.9317527	1.0730876	-1.0	-1.0
chr20	35395363	35395553	ENSG00000101019.21|UQCC1|HNRNPC|HNRNPC	900	-	5.8037724	1.0004592	-1.0	-1.0
chr20	35327911	35328071	ENSG00000101019.21|UQCC1|HNRNPC|HNRNPC	900	-	3.1677382	1.0004592	-1.0	-1.0
chr20	35334246	35334371	ENSG00000101019.21|UQCC1|HNRNPC|HNRNPC	900	-	5.7806997	1.0004592	-1.0	-1.0
chr20	35401288	35401478	ENSG00000101019.21|UQCC1|HNRNPC|HNRNPC	900	-	6.0886903	1.0004592	-1.0	-1.0
chr20	35338761	35338951	ENSG00000101019.21|UQCC1|HNRNPC|HNRNPC	900	-	3.4811392	1.0004592	-1.0	-1.0
chr20	35493892	35494087	ENSG00000126001.15|CEP250|HNRNPC|HNRNPC	902	+	2.9141827	1.0090154	-1.0	-1.0
chr20	35494217	35494342	ENSG00000126001.15|CEP250|HNRNPC|HNRNPC	900	+	5.895749	1.0004592	-1.0	-1.0
chr20	35481645	35481810	ENSG00000126001.15|CEP250|HNRNPC|HNRNPC	900	+	3.1091537	1.0004592	-1.0	-1.0
chr20	35484190	35484455	ENSG00000126001.15|CEP250|HNRNPC|HNRNPC	916	+	5.0562234	1.0751492	-1.0	-1.0
chr20	35545215	35545340	ENSG00000125991.19|ERGIC3|HNRNPC|HNRNPC	900	+	5.593918	1.0004592	-1.0	-1.0
chr20	35553103	35553283	ENSG00000125991.19|ERGIC3|HNRNPC|HNRNPC	900	+	5.854993	1.0004592	-1.0	-1.0
chr20	35628191	35628331	ENSG00000214078.12|CPNE1|HNRNPC|HNRNPC	900	-	3.8825567	1.0004592	-1.0	-1.0
chr20	35629316	35629511	ENSG00000214078.12|CPNE1|HNRNPC|HNRNPC	900	-	2.2808383	1.0021385	-1.0	-1.0
chr20	35627093	35627279	ENSG00000214078.12|CPNE1|HNRNPC|HNRNPC	902	-	3.785809	1.0069479	-1.0	-1.0
chr20	35638903	35639038	ENSG00000214078.12|CPNE1|HNRNPC|HNRNPC	900	-	5.5976295	1.0004592	-1.0	-1.0
chr20	35645993	35646203	ENSG00000214078.12|CPNE1|HNRNPC|HNRNPC	962	-	6.9129767	1.4178475	-1.0	-1.0
chr20	35649743	35649883	ENSG00000214078.12|CPNE1|HNRNPC|HNRNPC	901	-	2.8716238	1.0032483	-1.0	-1.0
chr20	35657689	35657829	ENSG00000214078.12|CPNE1|HNRNPC|HNRNPC	902	-	3.3526084	1.0096834	-1.0	-1.0
chr20	35643338	35643558	ENSG00000214078.12|CPNE1|HNRNPC|HNRNPC	930	-	4.3379	1.1536815	-1.0	-1.0
chr20	35658669	35658874	ENSG00000214078.12|CPNE1|HNRNPC|HNRNPC	938	-	4.5660763	1.2074744	-1.0	-1.0
chr20	35657034	35657199	ENSG00000214078.12|CPNE1|HNRNPC|HNRNPC	900	-	3.9295187	1.0004592	-1.0	-1.0
chr20	35643608	35643918	ENSG00000214078.12|CPNE1|HNRNPC|HNRNPC	968	-	3.9863732	1.488622	-1.0	-1.0
chr20	35627886	35628161	ENSG00000214078.12|CPNE1|HNRNPC|HNRNPC	932	-	3.928871	1.1661057	-1.0	-1.0
chr20	35647778	35648163	ENSG00000214078.12|CPNE1|HNRNPC|HNRNPC	935	-	4.188177	1.1856464	-1.0	-1.0
chr20	35634163	35634358	ENSG00000214078.12|CPNE1|HNRNPC|HNRNPC	932	-	3.1167123	1.1684189	-1.0	-1.0
chr20	35645513	35645663	ENSG00000214078.12|CPNE1|HNRNPC|HNRNPC	912	-	3.6120074	1.0544652	-1.0	-1.0
chr20	35646908	35647033	ENSG00000214078.12|CPNE1|HNRNPC|HNRNPC	906	-	3.3349755	1.0273013	-1.0	-1.0
chr20	35657474	35657604	ENSG00000214078.12|CPNE1|HNRNPC|HNRNPC	900	-	5.974046	1.0004592	-1.0	-1.0
chr20	35649743	35649883	ENSG00000272897.5|AL109827.1|HNRNPC|HNRNPC	901	-	2.8716238	1.0038745	-1.0	-1.0
chr20	35638903	35639038	ENSG00000272897.5|AL109827.1|HNRNPC|HNRNPC	900	-	5.5976295	1.0004592	-1.0	-1.0
chr20	35645993	35646203	ENSG00000272897.5|AL109827.1|HNRNPC|HNRNPC	962	-	6.9129767	1.4184002	-1.0	-1.0
chr20	35657689	35657829	ENSG00000272897.5|AL109827.1|HNRNPC|HNRNPC	902	-	3.3526084	1.0097785	-1.0	-1.0
chr20	35643338	35643558	ENSG00000272897.5|AL109827.1|HNRNPC|HNRNPC	930	-	4.3379	1.1528795	-1.0	-1.0
chr20	35652818	35652923	ENSG00000272897.5|AL109827.1|HNRNPC|HNRNPC	900	-	2.7721572	1.0002439	-1.0	-1.0
chr20	35658669	35658874	ENSG00000272897.5|AL109827.1|HNRNPC|HNRNPC	938	-	4.5660763	1.20807	-1.0	-1.0
chr20	35657034	35657199	ENSG00000272897.5|AL109827.1|HNRNPC|HNRNPC	900	-	3.9295187	1.0004592	-1.0	-1.0
chr20	35643608	35643918	ENSG00000272897.5|AL109827.1|HNRNPC|HNRNPC	968	-	3.9863732	1.4889035	-1.0	-1.0
chr20	35647778	35648163	ENSG00000272897.5|AL109827.1|HNRNPC|HNRNPC	935	-	4.188177	1.1852705	-1.0	-1.0
chr20	35634163	35634358	ENSG00000272897.5|AL109827.1|HNRNPC|HNRNPC	932	-	3.1167123	1.1679451	-1.0	-1.0
chr20	35645513	35645663	ENSG00000272897.5|AL109827.1|HNRNPC|HNRNPC	912	-	3.6120074	1.0539178	-1.0	-1.0
chr20	35646908	35647033	ENSG00000272897.5|AL109827.1|HNRNPC|HNRNPC	906	-	3.3349755	1.0284213	-1.0	-1.0
chr20	35657474	35657604	ENSG00000272897.5|AL109827.1|HNRNPC|HNRNPC	900	-	5.974046	1.0004592	-1.0	-1.0
chr20	35652809	35652909	ENSG00000244462.7|RBM12|HNRNPC|HNRNPC	900	-	3.18324	1.0004592	-1.0	-1.0
chr20	35657689	35657829	ENSG00000244462.7|RBM12|HNRNPC|HNRNPC	902	-	3.3818533	1.0108709	-1.0	-1.0
chr20	35658669	35658874	ENSG00000244462.7|RBM12|HNRNPC|HNRNPC	938	-	4.5660763	1.2071484	-1.0	-1.0
chr20	35649744	35649884	ENSG00000244462.7|RBM12|HNRNPC|HNRNPC	901	-	2.8704143	1.0031658	-1.0	-1.0
chr20	35657034	35657199	ENSG00000244462.7|RBM12|HNRNPC|HNRNPC	900	-	3.9295187	1.0004592	-1.0	-1.0
chr20	35657474	35657604	ENSG00000244462.7|RBM12|HNRNPC|HNRNPC	900	-	5.974046	1.0004592	-1.0	-1.0
chr20	35675781	35675921	ENSG00000244005.12|NFS1|HNRNPC|HNRNPC	900	-	3.10644	1.0004592	-1.0	-1.0
chr20	35692910	35693105	ENSG00000244005.12|NFS1|HNRNPC|HNRNPC	900	-	3.8997507	1.0004592	-1.0	-1.0
chr20	35690176	35690276	ENSG00000244005.12|NFS1|HNRNPC|HNRNPC	900	-	5.575682	1.0004592	-1.0	-1.0
chr20	35705944	35706089	ENSG00000131051.22|RBM39|HNRNPC|HNRNPC	900	-	6.0176277	1.0004592	-1.0	-1.0
chr20	35715384	35715494	ENSG00000131051.22|RBM39|HNRNPC|HNRNPC	900	-	2.2699125	1.0004592	-1.0	-1.0
chr20	35716810	35717005	ENSG00000131051.22|RBM39|HNRNPC|HNRNPC	907	-	2.648502	1.031694	-1.0	-1.0
chr20	35705539	35705889	ENSG00000131051.22|RBM39|HNRNPC|HNRNPC	923	-	2.7167482	1.1140418	-1.0	-1.0
chr20	35728725	35729225	ENSG00000131051.22|RBM39|HNRNPC|HNRNPC	933	-	2.8928077	1.17618	-1.0	-1.0
chr20	35712566	35712681	ENSG00000131051.22|RBM39|HNRNPC|HNRNPC	900	-	2.6023834	1.0004592	-1.0	-1.0
chr20	35718700	35719070	ENSG00000131051.22|RBM39|HNRNPC|HNRNPC	938	-	3.8513448	1.2106988	-1.0	-1.0
chr20	35715144	35715269	ENSG00000131051.22|RBM39|HNRNPC|HNRNPC	915	-	4.359812	1.068999	-1.0	-1.0
chr20	35706589	35706789	ENSG00000131051.22|RBM39|HNRNPC|HNRNPC	964	-	3.3320909	1.4407415	-1.0	-1.0
chr20	35717580	35717685	ENSG00000131051.22|RBM39|HNRNPC|HNRNPC	900	-	3.0597415	1.0004592	-1.0	-1.0
chr20	35706264	35706419	ENSG00000131051.22|RBM39|HNRNPC|HNRNPC	900	-	2.1845574	1.0004592	-1.0	-1.0
chr20	35702666	35702986	ENSG00000131051.22|RBM39|HNRNPC|HNRNPC	913	-	3.0606563	1.059109	-1.0	-1.0
chr20	35733041	35733706	ENSG00000131051.22|RBM39|HNRNPC|HNRNPC	947	-	2.8740976	1.2782322	-1.0	-1.0
chr20	35732274	35732806	ENSG00000131051.22|RBM39|HNRNPC|HNRNPC	951	-	2.9947164	1.3055404	-1.0	-1.0
chr20	35736861	35738371	ENSG00000131051.22|RBM39|HNRNPC|HNRNPC	945	-	3.5994396	1.2589123	-1.0	-1.0
chr20	35726335	35726595	ENSG00000131051.22|RBM39|HNRNPC|HNRNPC	906	-	2.130194	1.0264367	-1.0	-1.0
chr20	35712341	35712536	ENSG00000131051.22|RBM39|HNRNPC|HNRNPC	913	-	2.677318	1.0597684	-1.0	-1.0
chr20	35723137	35723327	ENSG00000131051.22|RBM39|HNRNPC|HNRNPC	900	-	2.3140852	1.000708	-1.0	-1.0
chr20	35722147	35722287	ENSG00000131051.22|RBM39|HNRNPC|HNRNPC	900	-	4.1917243	1.0004498	-1.0	-1.0
chr20	35717020	35717535	ENSG00000131051.22|RBM39|HNRNPC|HNRNPC	933	-	3.2380333	1.1766436	-1.0	-1.0
chr20	35727050	35727505	ENSG00000131051.22|RBM39|HNRNPC|HNRNPC	927	-	2.6629245	1.1358839	-1.0	-1.0
chr20	35726100	35726200	ENSG00000131051.22|RBM39|HNRNPC|HNRNPC	900	-	3.324532	1.0004592	-1.0	-1.0
chr20	35734625	35734820	ENSG00000131051.22|RBM39|HNRNPC|HNRNPC	901	-	1.7888962	1.0042323	-1.0	-1.0
chr20	35728440	35728685	ENSG00000131051.22|RBM39|HNRNPC|HNRNPC	905	-	3.3435981	1.0209365	-1.0	-1.0
chr20	35713857	35713962	ENSG00000131051.22|RBM39|HNRNPC|HNRNPC	925	-	2.648129	1.1228693	-1.0	-1.0
chr20	35716279	35716429	ENSG00000131051.22|RBM39|HNRNPC|HNRNPC	900	-	5.953006	1.0004592	-1.0	-1.0
chr20	35713455	35713701	ENSG00000131051.22|RBM39|HNRNPC|HNRNPC	956	-	2.9496412	1.3594143	-1.0	-1.0
chr20	35711836	35712166	ENSG00000131051.22|RBM39|HNRNPC|HNRNPC	930	-	2.3503764	1.1524495	-1.0	-1.0
chr20	35721145	35721340	ENSG00000131051.22|RBM39|HNRNPC|HNRNPC	905	-	2.5971515	1.024361	-1.0	-1.0
chr20	35724217	35724427	ENSG00000131051.22|RBM39|HNRNPC|HNRNPC	907	-	2.6120248	1.0297301	-1.0	-1.0
chr20	35741736	35741921	ENSG00000131051.22|RBM39|HNRNPC|HNRNPC	900	-	2.7306879	1.0004592	-1.0	-1.0
chr20	35722842	35723037	ENSG00000131051.22|RBM39|HNRNPC|HNRNPC	947	-	4.32193	1.2741772	-1.0	-1.0
chr20	35735896	35736111	ENSG00000131051.22|RBM39|HNRNPC|HNRNPC	942	-	2.6414745	1.2331287	-1.0	-1.0
chr20	35723852	35723972	ENSG00000131051.22|RBM39|HNRNPC|HNRNPC	900	-	2.3914828	1.0004592	-1.0	-1.0
chr20	35734470	35734605	ENSG00000131051.22|RBM39|HNRNPC|HNRNPC	900	-	2.1121416	1.0004592	-1.0	-1.0
chr20	35720785	35721050	ENSG00000131051.22|RBM39|HNRNPC|HNRNPC	915	-	3.7384822	1.0718529	-1.0	-1.0
chr20	35713721	35713846	ENSG00000131051.22|RBM39|HNRNPC|HNRNPC	900	-	2.072776	1.0004592	-1.0	-1.0
chr20	35718165	35718355	ENSG00000131051.22|RBM39|HNRNPC|HNRNPC	900	-	2.7897446	1.0004592	-1.0	-1.0
chr20	35779048	35779148	ENSG00000025293.16|PHF20|HNRNPC|HNRNPC	900	+	5.6674356	1.0004592	-1.0	-1.0
chr20	35806097	35806282	ENSG00000025293.16|PHF20|HNRNPC|HNRNPC	901	+	3.442352	1.0053934	-1.0	-1.0
chr20	35818347	35818537	ENSG00000025293.16|PHF20|HNRNPC|HNRNPC	900	+	5.7307243	1.0004264	-1.0	-1.0
chr20	35898353	35898548	ENSG00000025293.16|PHF20|HNRNPC|HNRNPC	945	+	6.531248	1.2561122	-1.0	-1.0
chr20	35800773	35800928	ENSG00000025293.16|PHF20|HNRNPC|HNRNPC	900	+	6.1453857	1.0004592	-1.0	-1.0
chr20	35790829	35790934	ENSG00000025293.16|PHF20|HNRNPC|HNRNPC	900	+	5.6521273	1.0004592	-1.0	-1.0
chr20	35792159	35792299	ENSG00000025293.16|PHF20|HNRNPC|HNRNPC	925	+	5.5822353	1.1269219	-1.0	-1.0
chr20	35805117	35805222	ENSG00000025293.16|PHF20|HNRNPC|HNRNPC	900	+	3.117888	1.0004592	-1.0	-1.0
chr20	35817722	35817917	ENSG00000025293.16|PHF20|HNRNPC|HNRNPC	946	+	5.4783134	1.2680628	-1.0	-1.0
chr20	35857515	35857690	ENSG00000025293.16|PHF20|HNRNPC|HNRNPC	900	+	5.66079	1.0004592	-1.0	-1.0
chr20	35784364	35784464	ENSG00000025293.16|PHF20|HNRNPC|HNRNPC	900	+	3.8325572	1.0004592	-1.0	-1.0
chr20	35873038	35873213	ENSG00000025293.16|PHF20|HNRNPC|HNRNPC	900	+	5.688811	1.0004592	-1.0	-1.0
chr20	35859841	35860031	ENSG00000025293.16|PHF20|HNRNPC|HNRNPC	900	+	5.6830754	1.0004592	-1.0	-1.0
chr20	35858881	35858996	ENSG00000025293.16|PHF20|HNRNPC|HNRNPC	900	+	5.817601	1.0004592	-1.0	-1.0
chr20	35780483	35780658	ENSG00000025293.16|PHF20|HNRNPC|HNRNPC	900	+	3.286838	1.0004592	-1.0	-1.0
chr20	35824067	35824242	ENSG00000025293.16|PHF20|HNRNPC|HNRNPC	900	+	5.7117405	1.0004592	-1.0	-1.0
chr20	35816767	35816897	ENSG00000025293.16|PHF20|HNRNPC|HNRNPC	900	+	5.606399	1.0004592	-1.0	-1.0
chr20	35804807	35805007	ENSG00000025293.16|PHF20|HNRNPC|HNRNPC	960	+	6.881342	1.4027883	-1.0	-1.0
chr20	35781113	35781253	ENSG00000025293.16|PHF20|HNRNPC|HNRNPC	900	+	3.967173	1.0004592	-1.0	-1.0
chr20	35910543	35910693	ENSG00000025293.16|PHF20|HNRNPC|HNRNPC	900	+	5.6322494	1.0004592	-1.0	-1.0
chr20	35880973	35881163	ENSG00000025293.16|PHF20|HNRNPC|HNRNPC	900	+	5.8844867	1.0004592	-1.0	-1.0
chr20	36510186	36510376	ENSG00000080845.17|DLGAP4|HNRNPC|HNRNPC	900	+	5.8843718	1.0004592	-1.0	-1.0
chr20	36471072	36471227	ENSG00000080845.17|DLGAP4|HNRNPC|HNRNPC	900	+	4.906134	1.0004592	-1.0	-1.0
chr20	36473172	36473312	ENSG00000080845.17|DLGAP4|HNRNPC|HNRNPC	900	+	3.9454422	1.0004592	-1.0	-1.0
chr20	36466067	36466232	ENSG00000080845.17|DLGAP4|HNRNPC|HNRNPC	916	+	6.1097856	1.0763086	-1.0	-1.0
chr20	36482342	36482457	ENSG00000080845.17|DLGAP4|HNRNPC|HNRNPC	900	+	5.8272276	1.0004592	-1.0	-1.0
chr20	36475162	36475262	ENSG00000080845.17|DLGAP4|HNRNPC|HNRNPC	900	+	3.851646	1.0004592	-1.0	-1.0
chr20	36485007	36485192	ENSG00000080845.17|DLGAP4|HNRNPC|HNRNPC	900	+	2.8418083	1.0017619	-1.0	-1.0
chr20	36502456	36502626	ENSG00000080845.17|DLGAP4|HNRNPC|HNRNPC	900	+	2.5772467	1.0004592	-1.0	-1.0
chr20	36523001	36523331	ENSG00000080845.17|DLGAP4|HNRNPC|HNRNPC	930	+	4.9774175	1.1538011	-1.0	-1.0
chr20	36556494	36556649	ENSG00000232907.7|DLGAP4-AS1|HNRNPC|HNRNPC	900	-	5.0261216	1.0004592	-1.0	-1.0
chr20	36567196	36567326	ENSG00000232907.7|DLGAP4-AS1|HNRNPC|HNRNPC	900	-	4.2252765	1.0004592	-1.0	-1.0
chr20	36537594	36537794	ENSG00000232907.7|DLGAP4-AS1|HNRNPC|HNRNPC	950	-	4.9867783	1.2980019	-1.0	-1.0
chr20	36608498	36608598	ENSG00000101084.17|C20orf24|HNRNPC|HNRNPC	900	+	3.385166	1.0004592	-1.0	-1.0
chr20	36608193	36608358	ENSG00000101084.17|C20orf24|HNRNPC|HNRNPC	905	+	2.5908628	1.0204066	-1.0	-1.0
chr20	36607190	36607295	ENSG00000101084.17|C20orf24|HNRNPC|HNRNPC	900	+	3.4540904	1.0004168	-1.0	-1.0
chr20	36608498	36608598	ENSG00000259399.1|TGIF2-C20orf24|HNRNPC|HNRNPC	900	+	3.385166	1.0004592	-1.0	-1.0
chr20	36607191	36607296	ENSG00000259399.1|TGIF2-C20orf24|HNRNPC|HNRNPC	900	+	3.5206943	1.0004592	-1.0	-1.0
chr20	36608163	36608358	ENSG00000259399.1|TGIF2-C20orf24|HNRNPC|HNRNPC	904	+	2.5722964	1.0181209	-1.0	-1.0
chr20	36766153	36766253	ENSG00000149636.15|DSN1|HNRNPC|HNRNPC	900	-	5.9425955	1.0004592	-1.0	-1.0
chr20	36847756	36848066	ENSG00000149639.14|SOGA1|HNRNPC|HNRNPC	937	-	4.1434045	1.2035335	-1.0	-1.0
chr20	36852441	36852556	ENSG00000149639.14|SOGA1|HNRNPC|HNRNPC	900	-	3.869602	1.0004592	-1.0	-1.0
chr20	36814964	36815064	ENSG00000149639.14|SOGA1|HNRNPC|HNRNPC	900	-	5.583164	1.0004592	-1.0	-1.0
chr20	37218935	37219045	ENSG00000118705.16|RPN2|HNRNPC|HNRNPC	900	+	5.6013565	1.0004592	-1.0	-1.0
chr20	37187583	37187753	ENSG00000118705.16|RPN2|HNRNPC|HNRNPC	900	+	5.774285	1.0004592	-1.0	-1.0
chr20	37208404	37208504	ENSG00000118705.16|RPN2|HNRNPC|HNRNPC	900	+	5.6528115	1.0004592	-1.0	-1.0
chr20	37200335	37200446	ENSG00000118705.16|RPN2|HNRNPC|HNRNPC	900	+	6.018784	1.0004592	-1.0	-1.0
chr20	37221115	37221305	ENSG00000118705.16|RPN2|HNRNPC|HNRNPC	916	+	3.2939453	1.0766746	-1.0	-1.0
chr20	37235565	37235760	ENSG00000118705.16|RPN2|HNRNPC|HNRNPC	900	+	3.4840372	1.0004592	-1.0	-1.0
chr20	37197738	37197838	ENSG00000118705.16|RPN2|HNRNPC|HNRNPC	900	+	3.1220443	1.0004592	-1.0	-1.0
chr20	37201199	37201309	ENSG00000118705.16|RPN2|HNRNPC|HNRNPC	900	+	5.6871862	1.0004592	-1.0	-1.0
chr20	37197523	37197718	ENSG00000118705.16|RPN2|HNRNPC|HNRNPC	929	+	2.979514	1.147967	-1.0	-1.0
chr20	37185063	37185258	ENSG00000118705.16|RPN2|HNRNPC|HNRNPC	901	+	2.415873	1.0052072	-1.0	-1.0
chr20	37207599	37207699	ENSG00000118705.16|RPN2|HNRNPC|HNRNPC	900	+	6.2187266	1.0004592	-1.0	-1.0
chr20	37203354	37203494	ENSG00000118705.16|RPN2|HNRNPC|HNRNPC	919	+	5.664708	1.093325	-1.0	-1.0
chr20	37195973	37196168	ENSG00000118705.16|RPN2|HNRNPC|HNRNPC	901	+	2.8506923	1.0027976	-1.0	-1.0
chr20	37182329	37182519	ENSG00000118705.16|RPN2|HNRNPC|HNRNPC	911	+	6.2164426	1.0519589	-1.0	-1.0
chr20	37298879	37299014	ENSG00000101363.12|MANBAL|HNRNPC|HNRNPC	900	+	6.0765142	1.0004592	-1.0	-1.0
chr20	37352645	37352745	ENSG00000197122.11|SRC|HNRNPC|HNRNPC	900	+	5.878552	1.0004592	-1.0	-1.0
chr20	37371092	37371287	ENSG00000197122.11|SRC|HNRNPC|HNRNPC	902	+	3.7462626	1.0089056	-1.0	-1.0
chr20	37400929	37401109	ENSG00000197122.11|SRC|HNRNPC|HNRNPC	900	+	3.9096818	1.0004592	-1.0	-1.0
chr20	37371927	37372107	ENSG00000197122.11|SRC|HNRNPC|HNRNPC	900	+	3.223308	1.0004592	-1.0	-1.0
chr20	37372107	37372287	ENSG00000197122.11|SRC|HNRNPC|HNRNPC	926	+	4.8415356	1.1301751	-1.0	-1.0
chr20	37401449	37401589	ENSG00000197122.11|SRC|HNRNPC|HNRNPC	921	+	6.376691	1.1033491	-1.0	-1.0
chr20	37383702	37384007	ENSG00000197122.11|SRC|HNRNPC|HNRNPC	953	+	4.950508	1.3314373	-1.0	-1.0
chr20	37365502	37365712	ENSG00000197122.11|SRC|HNRNPC|HNRNPC	918	+	4.1459327	1.087083	-1.0	-1.0
chr20	37390107	37390212	ENSG00000197122.11|SRC|HNRNPC|HNRNPC	900	+	5.621514	1.0004592	-1.0	-1.0
chr20	37362140	37362240	ENSG00000197122.11|SRC|HNRNPC|HNRNPC	900	+	5.726674	1.0004592	-1.0	-1.0
chr20	37367827	37367937	ENSG00000197122.11|SRC|HNRNPC|HNRNPC	900	+	6.1292357	1.0004592	-1.0	-1.0
chr20	37378002	37378187	ENSG00000197122.11|SRC|HNRNPC|HNRNPC	900	+	5.8072248	1.0004592	-1.0	-1.0
chr20	37370027	37370227	ENSG00000197122.11|SRC|HNRNPC|HNRNPC	942	+	4.705102	1.2382842	-1.0	-1.0
chr20	37375337	37375527	ENSG00000197122.11|SRC|HNRNPC|HNRNPC	914	+	4.3464465	1.0662354	-1.0	-1.0
chr20	37518246	37518546	ENSG00000166619.12|BLCAP|HNRNPC|HNRNPC	934	-	2.829888	1.1792858	-1.0	-1.0
chr20	37511881	37512046	ENSG00000166619.12|BLCAP|HNRNPC|HNRNPC	911	-	3.4667528	1.050264	-1.0	-1.0
chr20	37522238	37522368	ENSG00000166619.12|BLCAP|HNRNPC|HNRNPC	900	-	5.655843	1.0004592	-1.0	-1.0
chr20	37522073	37522178	ENSG00000166619.12|BLCAP|HNRNPC|HNRNPC	900	-	3.2281756	1.0004592	-1.0	-1.0
chr20	37521693	37521953	ENSG00000166619.12|BLCAP|HNRNPC|HNRNPC	900	-	3.3646028	1.0004592	-1.0	-1.0
chr20	37509671	37509866	ENSG00000166619.12|BLCAP|HNRNPC|HNRNPC	905	-	2.5266507	1.0235156	-1.0	-1.0
chr20	37520729	37520834	ENSG00000166619.12|BLCAP|HNRNPC|HNRNPC	900	-	5.575682	1.0004592	-1.0	-1.0
chr20	37501517	37501727	ENSG00000166619.12|BLCAP|HNRNPC|HNRNPC	977	-	5.798825	1.6363609	-1.0	-1.0
chr20	37805323	37805433	ENSG00000132792.18|CTNNBL1|HNRNPC|HNRNPC	900	+	5.675395	1.0004592	-1.0	-1.0
chr20	37768744	37768884	ENSG00000132792.18|CTNNBL1|HNRNPC|HNRNPC	900	+	5.6732984	1.0004592	-1.0	-1.0
chr20	38005061	38005161	ENSG00000101407.12|TTI1|HNRNPC|HNRNPC	900	-	5.8434887	1.0004592	-1.0	-1.0
chr20	38049301	38049486	ENSG00000101413.11|RPRD1B|HNRNPC|HNRNPC	900	+	3.54603	1.0008881	-1.0	-1.0
chr20	38038238	38038433	ENSG00000101413.11|RPRD1B|HNRNPC|HNRNPC	929	+	4.0903006	1.1498532	-1.0	-1.0
chr20	38058674	38058809	ENSG00000101413.11|RPRD1B|HNRNPC|HNRNPC	900	+	5.7230296	1.0004592	-1.0	-1.0
chr20	38037138	38037273	ENSG00000101413.11|RPRD1B|HNRNPC|HNRNPC	900	+	5.674627	1.0004592	-1.0	-1.0
chr20	38076852	38077027	ENSG00000101413.11|RPRD1B|HNRNPC|HNRNPC	922	+	5.5547757	1.1067481	-1.0	-1.0
chr20	38082332	38082507	ENSG00000101413.11|RPRD1B|HNRNPC|HNRNPC	900	+	3.0502121	1.0019802	-1.0	-1.0
chr20	38085841	38085951	ENSG00000101413.11|RPRD1B|HNRNPC|HNRNPC	900	+	5.5752034	1.0004592	-1.0	-1.0
chr20	38070957	38071142	ENSG00000101413.11|RPRD1B|HNRNPC|HNRNPC	900	+	3.9384933	1.0004592	-1.0	-1.0
chr20	38077142	38077252	ENSG00000101413.11|RPRD1B|HNRNPC|HNRNPC	900	+	5.5881476	1.0004592	-1.0	-1.0
chr20	38070657	38070867	ENSG00000101413.11|RPRD1B|HNRNPC|HNRNPC	936	+	3.4040265	1.1958171	-1.0	-1.0
chr20	38086016	38086116	ENSG00000101413.11|RPRD1B|HNRNPC|HNRNPC	900	+	3.1954594	1.0004592	-1.0	-1.0
chr20	38086416	38086611	ENSG00000101413.11|RPRD1B|HNRNPC|HNRNPC	943	+	3.6164382	1.2428013	-1.0	-1.0
chr20	38067186	38067316	ENSG00000101413.11|RPRD1B|HNRNPC|HNRNPC	900	+	2.823671	1.0004592	-1.0	-1.0
chr20	38418992	38419092	ENSG00000275401.1|AL391095.3|HNRNPC|HNRNPC	900	-	5.7477107	1.0004592	-1.0	-1.0
chr20	38421840	38421990	ENSG00000196756.11|SNHG17|HNRNPC|HNRNPC	909	-	2.9957163	1.042386	-1.0	-1.0
chr20	38425526	38425656	ENSG00000196756.11|SNHG17|HNRNPC|HNRNPC	900	-	5.763186	1.0004592	-1.0	-1.0
chr20	38422776	38422876	ENSG00000196756.11|SNHG17|HNRNPC|HNRNPC	900	-	5.726674	1.0004592	-1.0	-1.0
chr20	38430220	38430720	ENSG00000196756.11|SNHG17|HNRNPC|HNRNPC	921	-	4.733849	1.1034056	-1.0	-1.0
chr20	38424056	38424271	ENSG00000196756.11|SNHG17|HNRNPC|HNRNPC	966	-	7.022042	1.4639212	-1.0	-1.0
chr20	38423321	38423521	ENSG00000196756.11|SNHG17|HNRNPC|HNRNPC	951	-	4.7080793	1.3108913	-1.0	-1.0
chr20	38429975	38430095	ENSG00000196756.11|SNHG17|HNRNPC|HNRNPC	900	-	5.235252	1.0004592	-1.0	-1.0
chr20	38531976	38532156	ENSG00000170471.14|RALGAPB|HNRNPC|HNRNPC	900	+	5.755689	1.0004592	-1.0	-1.0
chr20	38532296	38532396	ENSG00000170471.14|RALGAPB|HNRNPC|HNRNPC	900	+	5.5832157	1.0004592	-1.0	-1.0
chr20	38489123	38489293	ENSG00000170471.14|RALGAPB|HNRNPC|HNRNPC	900	+	5.7781196	1.0004592	-1.0	-1.0
chr20	38750564	38750744	ENSG00000101442.9|ACTR5|HNRNPC|HNRNPC	900	+	6.1365376	1.0004592	-1.0	-1.0
chr20	39025439	39025559	ENSG00000101452.14|DHX35|HNRNPC|HNRNPC	900	+	5.667105	1.0004592	-1.0	-1.0
chr20	41030405	41030505	ENSG00000198900.5|TOP1|HNRNPC|HNRNPC	900	+	3.9472005	1.0004592	-1.0	-1.0
chr20	41049935	41050075	ENSG00000198900.5|TOP1|HNRNPC|HNRNPC	900	+	5.8749604	1.0004592	-1.0	-1.0
chr20	41061180	41061355	ENSG00000198900.5|TOP1|HNRNPC|HNRNPC	901	+	3.3478823	1.0041637	-1.0	-1.0
chr20	41053075	41053255	ENSG00000198900.5|TOP1|HNRNPC|HNRNPC	900	+	5.687963	1.0004592	-1.0	-1.0
chr20	41034790	41035210	ENSG00000198900.5|TOP1|HNRNPC|HNRNPC	954	+	4.561933	1.3398907	-1.0	-1.0
chr20	41086663	41086808	ENSG00000198900.5|TOP1|HNRNPC|HNRNPC	900	+	3.7930238	1.0004592	-1.0	-1.0
chr20	41064810	41064975	ENSG00000198900.5|TOP1|HNRNPC|HNRNPC	932	+	6.2802744	1.1677073	-1.0	-1.0
chr20	41090588	41090773	ENSG00000198900.5|TOP1|HNRNPC|HNRNPC	900	+	2.8110433	1.0004592	-1.0	-1.0
chr20	41086473	41086578	ENSG00000198900.5|TOP1|HNRNPC|HNRNPC	900	+	2.7988522	1.0004592	-1.0	-1.0
chr20	41095247	41095347	ENSG00000198900.5|TOP1|HNRNPC|HNRNPC	900	+	5.591931	1.0003364	-1.0	-1.0
chr20	41105448	41105583	ENSG00000198900.5|TOP1|HNRNPC|HNRNPC	900	+	5.8590574	1.0004592	-1.0	-1.0
chr20	41168229	41168384	ENSG00000124181.14|PLCG1|HNRNPC|HNRNPC	900	+	5.6593323	1.0004592	-1.0	-1.0
chr20	41358941	41359246	ENSG00000132793.11|LPIN3|HNRNPC|HNRNPC	927	+	3.4785225	1.134566	-1.0	-1.0
chr20	41591646	41591776	ENSG00000124177.14|CHD6|HNRNPC|HNRNPC	900	-	5.711589	1.0004592	-1.0	-1.0
chr20	41613566	41613696	ENSG00000124177.14|CHD6|HNRNPC|HNRNPC	900	-	2.862288	1.0013164	-1.0	-1.0
chr20	41578856	41578956	ENSG00000124177.14|CHD6|HNRNPC|HNRNPC	900	-	3.2150483	1.0004592	-1.0	-1.0
chr20	41585196	41585306	ENSG00000124177.14|CHD6|HNRNPC|HNRNPC	900	-	5.598614	1.0004592	-1.0	-1.0
chr20	41576586	41576781	ENSG00000124177.14|CHD6|HNRNPC|HNRNPC	978	-	4.411846	1.6492176	-1.0	-1.0
chr20	41492749	41493009	ENSG00000124177.14|CHD6|HNRNPC|HNRNPC	900	-	4.1575294	1.0004592	-1.0	-1.0
chr20	41609236	41609351	ENSG00000124177.14|CHD6|HNRNPC|HNRNPC	900	-	3.1206124	1.0004592	-1.0	-1.0
chr20	41586656	41586851	ENSG00000124177.14|CHD6|HNRNPC|HNRNPC	906	-	3.3756607	1.0254585	-1.0	-1.0
chr20	41585391	41585616	ENSG00000124177.14|CHD6|HNRNPC|HNRNPC	989	-	7.760942	1.9474676	-1.0	-1.0
chr20	41615873	41615983	ENSG00000124177.14|CHD6|HNRNPC|HNRNPC	900	-	5.8337145	1.0004592	-1.0	-1.0
chr20	41611981	41612116	ENSG00000124177.14|CHD6|HNRNPC|HNRNPC	900	-	3.414334	1.0004592	-1.0	-1.0
chr20	41442374	41442554	ENSG00000124177.14|CHD6|HNRNPC|HNRNPC	900	-	4.358808	1.0004592	-1.0	-1.0
chr20	41479157	41479352	ENSG00000124177.14|CHD6|HNRNPC|HNRNPC	900	-	4.2438087	1.0004592	-1.0	-1.0
chr20	41432068	41432253	ENSG00000124177.14|CHD6|HNRNPC|HNRNPC	900	-	5.797679	1.0004592	-1.0	-1.0
chr20	41442174	41442284	ENSG00000124177.14|CHD6|HNRNPC|HNRNPC	900	-	4.9969144	1.0004592	-1.0	-1.0
chr20	41431758	41431953	ENSG00000124177.14|CHD6|HNRNPC|HNRNPC	939	-	4.600121	1.2119609	-1.0	-1.0
chr20	41466108	41466303	ENSG00000124177.14|CHD6|HNRNPC|HNRNPC	906	-	2.9055703	1.0281142	-1.0	-1.0
chr20	41579036	41579621	ENSG00000124177.14|CHD6|HNRNPC|HNRNPC	920	-	5.2110577	1.0992148	-1.0	-1.0
chr20	41606581	41606711	ENSG00000124177.14|CHD6|HNRNPC|HNRNPC	900	-	5.7667704	1.0004592	-1.0	-1.0
chr20	41615133	41615253	ENSG00000124177.14|CHD6|HNRNPC|HNRNPC	900	-	5.575144	1.0004592	-1.0	-1.0
chr20	41592926	41593296	ENSG00000124177.14|CHD6|HNRNPC|HNRNPC	900	-	4.7513905	1.0004592	-1.0	-1.0
chr20	41596891	41597001	ENSG00000124177.14|CHD6|HNRNPC|HNRNPC	900	-	3.2760854	1.0004592	-1.0	-1.0
chr20	41580621	41580746	ENSG00000124177.14|CHD6|HNRNPC|HNRNPC	900	-	2.8095107	1.0004592	-1.0	-1.0
chr20	41577571	41577691	ENSG00000124177.14|CHD6|HNRNPC|HNRNPC	900	-	5.606425	1.0004592	-1.0	-1.0
chr20	41607621	41607816	ENSG00000124177.14|CHD6|HNRNPC|HNRNPC	931	-	3.6934311	1.1598278	-1.0	-1.0
chr20	41578621	41578771	ENSG00000124177.14|CHD6|HNRNPC|HNRNPC	900	-	2.900294	1.0004592	-1.0	-1.0
chr20	41603781	41603931	ENSG00000124177.14|CHD6|HNRNPC|HNRNPC	900	-	2.7013125	1.0004592	-1.0	-1.0
chr20	41464773	41464898	ENSG00000124177.14|CHD6|HNRNPC|HNRNPC	900	-	4.9069934	1.0004592	-1.0	-1.0
chr20	41581581	41581771	ENSG00000124177.14|CHD6|HNRNPC|HNRNPC	938	-	4.9507194	1.2071904	-1.0	-1.0
chr20	43461242	43461467	ENSG00000124193.14|SRSF6|HNRNPC|HNRNPC	901	+	2.5036561	1.0037785	-1.0	-1.0
chr20	43517242	43517362	ENSG00000185513.14|L3MBTL1|HNRNPC|HNRNPC	900	+	5.581586	1.0004592	-1.0	-1.0
chr20	43527637	43527832	ENSG00000185513.14|L3MBTL1|HNRNPC|HNRNPC	941	+	4.644907	1.2291985	-1.0	-1.0
chr20	43516702	43516902	ENSG00000185513.14|L3MBTL1|HNRNPC|HNRNPC	921	+	3.09068	1.1009226	-1.0	-1.0
chr20	43560479	43560624	ENSG00000101049.14|SGK2|HNRNPC|HNRNPC	900	+	6.094611	1.0004592	-1.0	-1.0
chr20	43560480	43560625	ENSG00000277611.1|Z98752.3|HNRNPC|HNRNPC	900	+	6.0985394	1.0004592	-1.0	-1.0
chr20	44208298	44208488	ENSG00000132823.10|OSER1|HNRNPC|HNRNPC	906	-	2.9585438	1.0252368	-1.0	-1.0
chr20	44414325	44414425	ENSG00000101076.16|HNF4A|HNRNPC|HNRNPC	900	+	5.6752853	1.0004592	-1.0	-1.0
chr20	44425574	44425764	ENSG00000101076.16|HNF4A|HNRNPC|HNRNPC	934	+	3.7651186	1.1836035	-1.0	-1.0
chr20	44363678	44363823	ENSG00000101076.16|HNF4A|HNRNPC|HNRNPC	900	+	6.241372	1.0004592	-1.0	-1.0
chr20	44380243	44380403	ENSG00000101076.16|HNF4A|HNRNPC|HNRNPC	909	+	3.7032516	1.040723	-1.0	-1.0
chr20	44385778	44385903	ENSG00000101076.16|HNF4A|HNRNPC|HNRNPC	901	+	3.4657946	1.0033269	-1.0	-1.0
chr20	44397544	44397739	ENSG00000101076.16|HNF4A|HNRNPC|HNRNPC	900	+	4.431079	1.0004592	-1.0	-1.0
chr20	44372653	44372763	ENSG00000101076.16|HNF4A|HNRNPC|HNRNPC	900	+	2.8708096	1.0004592	-1.0	-1.0
chr20	44382788	44382893	ENSG00000101076.16|HNF4A|HNRNPC|HNRNPC	900	+	5.7081604	1.0004592	-1.0	-1.0
chr20	44369843	44369953	ENSG00000101076.16|HNF4A|HNRNPC|HNRNPC	900	+	5.814279	1.0004592	-1.0	-1.0
chr20	44421036	44421161	ENSG00000101076.16|HNF4A|HNRNPC|HNRNPC	900	+	2.2357986	1.0004592	-1.0	-1.0
chr20	44478737	44478837	ENSG00000124120.10|TTPAL|HNRNPC|HNRNPC	900	+	3.8325572	1.0004592	-1.0	-1.0
chr20	44519699	44519889	ENSG00000132824.13|SERINC3|HNRNPC|HNRNPC	907	-	2.7488396	1.0321864	-1.0	-1.0
chr20	44507811	44507941	ENSG00000132824.13|SERINC3|HNRNPC|HNRNPC	900	-	5.6376386	1.0004592	-1.0	-1.0
chr20	44575140	44575330	ENSG00000168734.13|PKIG|HNRNPC|HNRNPC	900	+	5.723816	1.0004592	-1.0	-1.0
chr20	44887100	44887295	ENSG00000166913.12|YWHAB|HNRNPC|HNRNPC	900	+	6.082307	1.0004592	-1.0	-1.0
chr20	44893957	44894127	ENSG00000166913.12|YWHAB|HNRNPC|HNRNPC	900	+	5.7646685	1.0004592	-1.0	-1.0
chr20	44891037	44891232	ENSG00000166913.12|YWHAB|HNRNPC|HNRNPC	905	+	4.2031507	1.0226374	-1.0	-1.0
chr20	44917906	44918071	ENSG00000101104.12|PABPC1L|HNRNPC|HNRNPC	900	+	5.6507754	1.0004592	-1.0	-1.0
chr20	44917596	44917791	ENSG00000101104.12|PABPC1L|HNRNPC|HNRNPC	920	+	6.2111707	1.0944782	-1.0	-1.0
chr20	44931196	44931556	ENSG00000101104.12|PABPC1L|HNRNPC|HNRNPC	952	+	3.11066	1.3177626	-1.0	-1.0
chr20	44931591	44931751	ENSG00000101104.12|PABPC1L|HNRNPC|HNRNPC	902	+	3.2716515	1.0094459	-1.0	-1.0
chr20	44937702	44937822	ENSG00000101104.12|PABPC1L|HNRNPC|HNRNPC	900	+	5.7333903	1.0004592	-1.0	-1.0
chr20	44937387	44937492	ENSG00000101104.12|PABPC1L|HNRNPC|HNRNPC	900	+	2.884892	1.0004592	-1.0	-1.0
chr20	44935887	44936082	ENSG00000101104.12|PABPC1L|HNRNPC|HNRNPC	900	+	4.326301	1.0004592	-1.0	-1.0
chr20	44924826	44925011	ENSG00000101104.12|PABPC1L|HNRNPC|HNRNPC	900	+	5.6509075	1.0004592	-1.0	-1.0
chr20	44928036	44928171	ENSG00000101104.12|PABPC1L|HNRNPC|HNRNPC	900	+	3.15769	1.0004592	-1.0	-1.0
chr20	44991576	44991771	ENSG00000101109.11|STK4|HNRNPC|HNRNPC	940	+	6.4743376	1.2194188	-1.0	-1.0
chr20	45041600	45041755	ENSG00000101109.11|STK4|HNRNPC|HNRNPC	900	+	5.7531962	1.0004592	-1.0	-1.0
chr20	45055645	45055840	ENSG00000101109.11|STK4|HNRNPC|HNRNPC	900	+	4.083832	1.0004592	-1.0	-1.0
chr20	44992381	44992491	ENSG00000101109.11|STK4|HNRNPC|HNRNPC	900	+	5.5593705	1.0004592	-1.0	-1.0
chr20	45336385	45336515	ENSG00000124145.6|SDC4|HNRNPC|HNRNPC	900	-	5.858182	1.0004592	-1.0	-1.0
chr20	45896380	45896545	ENSG00000064601.16|CTSA|HNRNPC|HNRNPC	968	+	7.1153393	1.4940492	-1.0	-1.0
chr20	46074041	46074141	ENSG00000124160.11|NCOA5|HNRNPC|HNRNPC	900	-	5.9248548	1.0004592	-1.0	-1.0
chr20	46087648	46087843	ENSG00000124160.11|NCOA5|HNRNPC|HNRNPC	904	-	2.9792233	1.0167296	-1.0	-1.0
chr20	46085883	46086038	ENSG00000124160.11|NCOA5|HNRNPC|HNRNPC	900	-	5.6860213	1.0004592	-1.0	-1.0
chr20	46087423	46087523	ENSG00000124160.11|NCOA5|HNRNPC|HNRNPC	900	-	5.598055	1.0004592	-1.0	-1.0
chr20	46389590	46389780	ENSG00000062598.17|ELMO2|HNRNPC|HNRNPC	900	-	4.0612373	1.0004592	-1.0	-1.0
chr20	46510901	46511016	ENSG00000198185.11|ZNF334|HNRNPC|HNRNPC	900	-	5.8261185	1.0004592	-1.0	-1.0
chr20	46612514	46612654	ENSG00000158296.13|SLC13A3|HNRNPC|HNRNPC	900	-	3.3694015	1.0004592	-1.0	-1.0
chr20	46606661	46606786	ENSG00000158296.13|SLC13A3|HNRNPC|HNRNPC	900	-	3.4255059	1.0004592	-1.0	-1.0
chr20	46632371	46632566	ENSG00000158296.13|SLC13A3|HNRNPC|HNRNPC	905	-	2.834514	1.020729	-1.0	-1.0
chr20	46734285	46734390	ENSG00000197496.5|SLC2A10|HNRNPC|HNRNPC	900	+	3.3432198	1.0004592	-1.0	-1.0
chr20	46710807	46710987	ENSG00000197496.5|SLC2A10|HNRNPC|HNRNPC	900	+	3.6490397	1.0004592	-1.0	-1.0
chr20	46712957	46713067	ENSG00000197496.5|SLC2A10|HNRNPC|HNRNPC	900	+	5.711116	1.0004592	-1.0	-1.0
chr20	47231601	47231796	ENSG00000101040.19|ZMYND8|HNRNPC|HNRNPC	938	-	4.7176337	1.2082415	-1.0	-1.0
chr20	47340401	47340596	ENSG00000101040.19|ZMYND8|HNRNPC|HNRNPC	900	-	3.067216	1.0004342	-1.0	-1.0
chr20	47251254	47251379	ENSG00000101040.19|ZMYND8|HNRNPC|HNRNPC	900	-	4.6368227	1.0004592	-1.0	-1.0
chr20	47270143	47270243	ENSG00000101040.19|ZMYND8|HNRNPC|HNRNPC	900	-	2.6594663	1.0004592	-1.0	-1.0
chr20	47315769	47315944	ENSG00000101040.19|ZMYND8|HNRNPC|HNRNPC	929	-	4.746638	1.1515521	-1.0	-1.0
chr20	47235156	47235276	ENSG00000101040.19|ZMYND8|HNRNPC|HNRNPC	908	-	4.8598537	1.0369375	-1.0	-1.0
chr20	47275403	47275563	ENSG00000101040.19|ZMYND8|HNRNPC|HNRNPC	900	-	6.096845	1.0004592	-1.0	-1.0
chr20	47305972	47306117	ENSG00000101040.19|ZMYND8|HNRNPC|HNRNPC	916	-	5.9682145	1.0762388	-1.0	-1.0
chr20	47252184	47252384	ENSG00000101040.19|ZMYND8|HNRNPC|HNRNPC	934	-	6.3892674	1.1826453	-1.0	-1.0
chr20	47356227	47356379	ENSG00000101040.19|ZMYND8|HNRNPC|HNRNPC	932	-	2.907128	1.1670983	-1.0	-1.0
chr20	47314394	47314574	ENSG00000101040.19|ZMYND8|HNRNPC|HNRNPC	925	-	3.777657	1.127146	-1.0	-1.0
chr20	47332611	47332811	ENSG00000101040.19|ZMYND8|HNRNPC|HNRNPC	953	-	3.4873664	1.3290967	-1.0	-1.0
chr20	47222589	47222754	ENSG00000101040.19|ZMYND8|HNRNPC|HNRNPC	917	-	4.1353855	1.08302	-1.0	-1.0
chr20	47335921	47336076	ENSG00000101040.19|ZMYND8|HNRNPC|HNRNPC	900	-	2.3520892	1.0004213	-1.0	-1.0
chr20	47324126	47324286	ENSG00000101040.19|ZMYND8|HNRNPC|HNRNPC	900	-	2.86438	1.0004592	-1.0	-1.0
chr20	47353247	47353347	ENSG00000101040.19|ZMYND8|HNRNPC|HNRNPC	900	-	2.839843	1.0004592	-1.0	-1.0
chr20	47247322	47247437	ENSG00000101040.19|ZMYND8|HNRNPC|HNRNPC	900	-	5.5878687	1.0004284	-1.0	-1.0
chr20	47235706	47235961	ENSG00000101040.19|ZMYND8|HNRNPC|HNRNPC	900	-	5.840126	1.0004592	-1.0	-1.0
chr20	47347476	47347586	ENSG00000101040.19|ZMYND8|HNRNPC|HNRNPC	900	-	3.8702486	1.0004592	-1.0	-1.0
chr20	47350988	47351143	ENSG00000101040.19|ZMYND8|HNRNPC|HNRNPC	906	-	3.0523174	1.0278535	-1.0	-1.0
chr20	47273813	47273923	ENSG00000101040.19|ZMYND8|HNRNPC|HNRNPC	900	-	3.2549832	1.0004592	-1.0	-1.0
chr20	47268678	47268813	ENSG00000101040.19|ZMYND8|HNRNPC|HNRNPC	900	-	5.817918	1.0004592	-1.0	-1.0
chr20	47320826	47321016	ENSG00000101040.19|ZMYND8|HNRNPC|HNRNPC	900	-	4.552086	1.0004592	-1.0	-1.0
chr20	47312709	47312889	ENSG00000101040.19|ZMYND8|HNRNPC|HNRNPC	905	-	5.2197695	1.0235589	-1.0	-1.0
chr20	47353617	47353722	ENSG00000101040.19|ZMYND8|HNRNPC|HNRNPC	900	-	3.1166296	1.0004592	-1.0	-1.0
chr20	47271048	47271173	ENSG00000101040.19|ZMYND8|HNRNPC|HNRNPC	900	-	3.1778734	1.0004592	-1.0	-1.0
chr20	47282612	47282807	ENSG00000101040.19|ZMYND8|HNRNPC|HNRNPC	953	-	6.3068924	1.3294156	-1.0	-1.0
chr20	47347116	47347311	ENSG00000101040.19|ZMYND8|HNRNPC|HNRNPC	911	-	3.0057468	1.0519705	-1.0	-1.0
chr20	47223434	47223559	ENSG00000101040.19|ZMYND8|HNRNPC|HNRNPC	900	-	3.129647	1.0004592	-1.0	-1.0
chr20	47292958	47293108	ENSG00000101040.19|ZMYND8|HNRNPC|HNRNPC	900	-	4.1530805	1.0004592	-1.0	-1.0
chr20	47304387	47304522	ENSG00000101040.19|ZMYND8|HNRNPC|HNRNPC	900	-	6.0137863	1.0004592	-1.0	-1.0
chr20	47219485	47219680	ENSG00000101040.19|ZMYND8|HNRNPC|HNRNPC	909	-	3.1906848	1.0400478	-1.0	-1.0
chr20	47337846	47338021	ENSG00000101040.19|ZMYND8|HNRNPC|HNRNPC	908	-	3.7535763	1.0363609	-1.0	-1.0
chr20	47295129	47295309	ENSG00000101040.19|ZMYND8|HNRNPC|HNRNPC	906	-	3.909882	1.0272557	-1.0	-1.0
chr20	47252409	47252514	ENSG00000101040.19|ZMYND8|HNRNPC|HNRNPC	900	-	5.806651	1.0004592	-1.0	-1.0
chr20	47279395	47279495	ENSG00000101040.19|ZMYND8|HNRNPC|HNRNPC	900	-	2.8795333	1.0004592	-1.0	-1.0
chr20	47311609	47311959	ENSG00000101040.19|ZMYND8|HNRNPC|HNRNPC	906	-	4.4467196	1.0248964	-1.0	-1.0
chr20	47242608	47242788	ENSG00000101040.19|ZMYND8|HNRNPC|HNRNPC	900	-	2.5587127	1.0004592	-1.0	-1.0
chr20	47229466	47229696	ENSG00000101040.19|ZMYND8|HNRNPC|HNRNPC	908	-	3.4184492	1.0384799	-1.0	-1.0
chr20	47317694	47317814	ENSG00000101040.19|ZMYND8|HNRNPC|HNRNPC	913	-	5.8286304	1.0621846	-1.0	-1.0
chr20	47226646	47226756	ENSG00000101040.19|ZMYND8|HNRNPC|HNRNPC	902	-	3.549283	1.0090652	-1.0	-1.0
chr20	47250344	47250514	ENSG00000101040.19|ZMYND8|HNRNPC|HNRNPC	900	-	2.8126903	1.0004592	-1.0	-1.0
chr20	47341431	47341626	ENSG00000101040.19|ZMYND8|HNRNPC|HNRNPC	908	-	3.063969	1.0371085	-1.0	-1.0
chr20	47316704	47316804	ENSG00000101040.19|ZMYND8|HNRNPC|HNRNPC	900	-	5.598055	1.0004592	-1.0	-1.0
chr20	47269323	47269423	ENSG00000101040.19|ZMYND8|HNRNPC|HNRNPC	900	-	3.1569004	1.0004592	-1.0	-1.0
chr20	47232261	47232381	ENSG00000101040.19|ZMYND8|HNRNPC|HNRNPC	900	-	4.6055417	1.0004592	-1.0	-1.0
chr20	47247722	47247827	ENSG00000101040.19|ZMYND8|HNRNPC|HNRNPC	912	-	3.7715917	1.0567472	-1.0	-1.0
chr20	47333461	47333611	ENSG00000101040.19|ZMYND8|HNRNPC|HNRNPC	900	-	5.908321	1.0004592	-1.0	-1.0
chr20	47336696	47336801	ENSG00000101040.19|ZMYND8|HNRNPC|HNRNPC	900	-	5.992896	1.0004592	-1.0	-1.0
chr20	47245023	47245153	ENSG00000101040.19|ZMYND8|HNRNPC|HNRNPC	900	-	3.8692057	1.0004592	-1.0	-1.0
chr20	47340721	47340851	ENSG00000101040.19|ZMYND8|HNRNPC|HNRNPC	900	-	3.805478	1.0004592	-1.0	-1.0
chr20	47216150	47216690	ENSG00000101040.19|ZMYND8|HNRNPC|HNRNPC	943	-	4.7632785	1.2416887	-1.0	-1.0
chr20	47238149	47238454	ENSG00000101040.19|ZMYND8|HNRNPC|HNRNPC	911	-	3.2586915	1.0491052	-1.0	-1.0
chr20	47323691	47323791	ENSG00000101040.19|ZMYND8|HNRNPC|HNRNPC	900	-	5.66035	1.0004592	-1.0	-1.0
chr20	47356414	47356594	ENSG00000101040.19|ZMYND8|HNRNPC|HNRNPC	941	-	2.6581416	1.2322453	-1.0	-1.0
chr20	47308022	47308217	ENSG00000101040.19|ZMYND8|HNRNPC|HNRNPC	918	-	3.4132276	1.0875208	-1.0	-1.0
chr20	47226056	47226231	ENSG00000101040.19|ZMYND8|HNRNPC|HNRNPC	900	-	2.9808664	1.0004592	-1.0	-1.0
chr20	47344851	47345051	ENSG00000101040.19|ZMYND8|HNRNPC|HNRNPC	940	-	3.2629743	1.2218461	-1.0	-1.0
chr20	47216910	47217100	ENSG00000101040.19|ZMYND8|HNRNPC|HNRNPC	909	-	3.0733616	1.0394987	-1.0	-1.0
chr20	47270278	47270473	ENSG00000101040.19|ZMYND8|HNRNPC|HNRNPC	908	-	4.4023113	1.0348953	-1.0	-1.0
chr20	47310534	47310674	ENSG00000101040.19|ZMYND8|HNRNPC|HNRNPC	900	-	3.1760938	1.0004592	-1.0	-1.0
chr20	47330671	47331001	ENSG00000101040.19|ZMYND8|HNRNPC|HNRNPC	912	-	3.2463386	1.0531557	-1.0	-1.0
chr20	47295944	47296054	ENSG00000101040.19|ZMYND8|HNRNPC|HNRNPC	900	-	3.8480496	1.0004592	-1.0	-1.0
chr20	47355957	47356137	ENSG00000101040.19|ZMYND8|HNRNPC|HNRNPC	903	-	3.3821084	1.0130507	-1.0	-1.0
chr20	47350278	47350393	ENSG00000101040.19|ZMYND8|HNRNPC|HNRNPC	900	-	6.2148213	1.0004592	-1.0	-1.0
chr20	47337691	47337796	ENSG00000101040.19|ZMYND8|HNRNPC|HNRNPC	900	-	5.563116	1.0004592	-1.0	-1.0
chr20	47310689	47310889	ENSG00000101040.19|ZMYND8|HNRNPC|HNRNPC	971	-	3.7996247	1.535008	-1.0	-1.0
chr20	47254224	47254414	ENSG00000101040.19|ZMYND8|HNRNPC|HNRNPC	901	-	4.7784343	1.0045282	-1.0	-1.0
chr20	47255024	47255219	ENSG00000101040.19|ZMYND8|HNRNPC|HNRNPC	924	-	3.8353927	1.1207185	-1.0	-1.0
chr20	47228351	47228456	ENSG00000101040.19|ZMYND8|HNRNPC|HNRNPC	900	-	5.700968	1.0004592	-1.0	-1.0
chr20	47279160	47279260	ENSG00000101040.19|ZMYND8|HNRNPC|HNRNPC	900	-	5.870599	1.0004592	-1.0	-1.0
chr20	47252824	47253019	ENSG00000101040.19|ZMYND8|HNRNPC|HNRNPC	925	-	3.7167408	1.1270692	-1.0	-1.0
chr20	47333091	47333281	ENSG00000101040.19|ZMYND8|HNRNPC|HNRNPC	915	-	2.3887892	1.0684412	-1.0	-1.0
chr20	47352222	47352322	ENSG00000101040.19|ZMYND8|HNRNPC|HNRNPC	900	-	2.4729435	1.0004592	-1.0	-1.0
chr20	47312529	47312639	ENSG00000101040.19|ZMYND8|HNRNPC|HNRNPC	900	-	3.8677883	1.0004592	-1.0	-1.0
chr20	47342941	47343041	ENSG00000101040.19|ZMYND8|HNRNPC|HNRNPC	900	-	5.8567142	1.0004592	-1.0	-1.0
chr20	47323431	47323551	ENSG00000101040.19|ZMYND8|HNRNPC|HNRNPC	900	-	5.6471	1.0004592	-1.0	-1.0
chr20	47227996	47228191	ENSG00000101040.19|ZMYND8|HNRNPC|HNRNPC	923	-	3.716059	1.1119362	-1.0	-1.0
chr20	47345186	47345381	ENSG00000101040.19|ZMYND8|HNRNPC|HNRNPC	902	-	2.6466043	1.0102278	-1.0	-1.0
chr20	47266678	47266798	ENSG00000101040.19|ZMYND8|HNRNPC|HNRNPC	900	-	3.1789036	1.0004592	-1.0	-1.0
chr20	47332206	47332411	ENSG00000101040.19|ZMYND8|HNRNPC|HNRNPC	931	-	2.9942894	1.1616331	-1.0	-1.0
chr20	47232426	47232581	ENSG00000101040.19|ZMYND8|HNRNPC|HNRNPC	900	-	3.4162977	1.0004592	-1.0	-1.0
chr20	47313884	47313994	ENSG00000101040.19|ZMYND8|HNRNPC|HNRNPC	900	-	5.6289277	1.0004592	-1.0	-1.0
chr20	47337251	47337426	ENSG00000101040.19|ZMYND8|HNRNPC|HNRNPC	903	-	2.9097784	1.0149014	-1.0	-1.0
chr20	47287629	47287924	ENSG00000101040.19|ZMYND8|HNRNPC|HNRNPC	908	-	4.947105	1.0340053	-1.0	-1.0
chr20	47313529	47313724	ENSG00000101040.19|ZMYND8|HNRNPC|HNRNPC	900	-	2.7371638	1.0004592	-1.0	-1.0
chr20	47338351	47338476	ENSG00000101040.19|ZMYND8|HNRNPC|HNRNPC	900	-	2.4172983	1.0004592	-1.0	-1.0
chr20	47537859	47538009	ENSG00000124151.18|NCOA3|HNRNPC|HNRNPC	910	+	3.9872932	1.0463666	-1.0	-1.0
chr20	47551924	47552039	ENSG00000124151.18|NCOA3|HNRNPC|HNRNPC	900	+	2.5951939	1.0004592	-1.0	-1.0
chr20	47552944	47553044	ENSG00000124151.18|NCOA3|HNRNPC|HNRNPC	900	+	2.872915	1.0004592	-1.0	-1.0
chr20	47519684	47519874	ENSG00000124151.18|NCOA3|HNRNPC|HNRNPC	900	+	2.843342	1.0004592	-1.0	-1.0
chr20	47544254	47544434	ENSG00000124151.18|NCOA3|HNRNPC|HNRNPC	913	+	3.4150028	1.0609949	-1.0	-1.0
chr20	47543449	47543619	ENSG00000124151.18|NCOA3|HNRNPC|HNRNPC	900	+	3.0747256	1.0004592	-1.0	-1.0
chr20	47600411	47600611	ENSG00000124151.18|NCOA3|HNRNPC|HNRNPC	951	+	3.5794804	1.305423	-1.0	-1.0
chr20	47629245	47629445	ENSG00000124151.18|NCOA3|HNRNPC|HNRNPC	951	+	4.7303123	1.3075622	-1.0	-1.0
chr20	47535429	47535619	ENSG00000124151.18|NCOA3|HNRNPC|HNRNPC	919	+	4.2207265	1.0888551	-1.0	-1.0
chr20	47582449	47582639	ENSG00000124151.18|NCOA3|HNRNPC|HNRNPC	900	+	5.6614294	1.0004592	-1.0	-1.0
chr20	47536724	47536919	ENSG00000124151.18|NCOA3|HNRNPC|HNRNPC	926	+	3.6869144	1.1302851	-1.0	-1.0
chr20	47597396	47597591	ENSG00000124151.18|NCOA3|HNRNPC|HNRNPC	948	+	3.3107228	1.2821554	-1.0	-1.0
chr20	47530399	47530574	ENSG00000124151.18|NCOA3|HNRNPC|HNRNPC	913	+	3.5448537	1.0587945	-1.0	-1.0
chr20	47582164	47582324	ENSG00000124151.18|NCOA3|HNRNPC|HNRNPC	900	+	5.589915	1.0004592	-1.0	-1.0
chr20	47651581	47651776	ENSG00000124151.18|NCOA3|HNRNPC|HNRNPC	915	+	3.557363	1.069863	-1.0	-1.0
chr20	47529059	47529264	ENSG00000124151.18|NCOA3|HNRNPC|HNRNPC	931	+	3.5539055	1.1581097	-1.0	-1.0
chr20	47557199	47557299	ENSG00000124151.18|NCOA3|HNRNPC|HNRNPC	900	+	5.606717	1.0004592	-1.0	-1.0
chr20	47589391	47589491	ENSG00000124151.18|NCOA3|HNRNPC|HNRNPC	900	+	5.7200837	1.0004592	-1.0	-1.0
chr20	47654450	47654655	ENSG00000124151.18|NCOA3|HNRNPC|HNRNPC	946	+	3.4587455	1.2636878	-1.0	-1.0
chr20	47537349	47537704	ENSG00000124151.18|NCOA3|HNRNPC|HNRNPC	941	+	5.3246903	1.2270688	-1.0	-1.0
chr20	47511349	47511544	ENSG00000124151.18|NCOA3|HNRNPC|HNRNPC	935	+	3.9972568	1.184596	-1.0	-1.0
chr20	47584986	47585166	ENSG00000124151.18|NCOA3|HNRNPC|HNRNPC	919	+	3.5738869	1.0908489	-1.0	-1.0
chr20	47553234	47553339	ENSG00000124151.18|NCOA3|HNRNPC|HNRNPC	900	+	3.9156852	1.0004592	-1.0	-1.0
chr20	47592306	47592411	ENSG00000124151.18|NCOA3|HNRNPC|HNRNPC	900	+	5.6103024	1.0004592	-1.0	-1.0
chr20	47654155	47654350	ENSG00000124151.18|NCOA3|HNRNPC|HNRNPC	900	+	2.6198537	1.0015624	-1.0	-1.0
chr20	47535004	47535194	ENSG00000124151.18|NCOA3|HNRNPC|HNRNPC	900	+	3.5901597	1.0004592	-1.0	-1.0
chr20	47559999	47560159	ENSG00000124151.18|NCOA3|HNRNPC|HNRNPC	900	+	6.1072516	1.0004592	-1.0	-1.0
chr20	47571649	47571829	ENSG00000124151.18|NCOA3|HNRNPC|HNRNPC	900	+	4.158657	1.0004592	-1.0	-1.0
chr20	47546459	47546644	ENSG00000124151.18|NCOA3|HNRNPC|HNRNPC	900	+	2.9143999	1.0004592	-1.0	-1.0
chr20	47588056	47588251	ENSG00000124151.18|NCOA3|HNRNPC|HNRNPC	919	+	3.9845357	1.0915487	-1.0	-1.0
chr20	47634865	47635040	ENSG00000124151.18|NCOA3|HNRNPC|HNRNPC	907	+	3.3599155	1.0328999	-1.0	-1.0
chr20	47547949	47548144	ENSG00000124151.18|NCOA3|HNRNPC|HNRNPC	908	+	3.048306	1.0342644	-1.0	-1.0
chr20	47594756	47594906	ENSG00000124151.18|NCOA3|HNRNPC|HNRNPC	925	+	6.2949514	1.1276349	-1.0	-1.0
chr20	47502924	47503039	ENSG00000124151.18|NCOA3|HNRNPC|HNRNPC	900	+	3.2754955	1.0004592	-1.0	-1.0
chr20	47506019	47506204	ENSG00000124151.18|NCOA3|HNRNPC|HNRNPC	919	+	5.3994517	1.0940555	-1.0	-1.0
chr20	47504424	47504614	ENSG00000124151.18|NCOA3|HNRNPC|HNRNPC	900	+	4.0847354	1.0004592	-1.0	-1.0
chr20	47641431	47641606	ENSG00000124151.18|NCOA3|HNRNPC|HNRNPC	900	+	5.621069	1.0004592	-1.0	-1.0
chr20	48952274	48952384	ENSG00000124198.8|ARFGEF2|HNRNPC|HNRNPC	900	+	5.7572403	1.0004183	-1.0	-1.0
chr20	48953094	48953284	ENSG00000124198.8|ARFGEF2|HNRNPC|HNRNPC	910	+	3.43558	1.0478011	-1.0	-1.0
chr20	49018150	49018345	ENSG00000124198.8|ARFGEF2|HNRNPC|HNRNPC	932	+	4.443941	1.164922	-1.0	-1.0
chr20	49032511	49032711	ENSG00000124198.8|ARFGEF2|HNRNPC|HNRNPC	935	+	4.534478	1.1879528	-1.0	-1.0
chr20	49034697	49034817	ENSG00000124198.8|ARFGEF2|HNRNPC|HNRNPC	900	+	3.9772727	1.0004592	-1.0	-1.0
chr20	48956490	48956685	ENSG00000124198.8|ARFGEF2|HNRNPC|HNRNPC	901	+	2.5260322	1.0054176	-1.0	-1.0
chr20	48942302	48942422	ENSG00000124198.8|ARFGEF2|HNRNPC|HNRNPC	900	+	3.0093453	1.0004592	-1.0	-1.0
chr20	49020113	49020213	ENSG00000124198.8|ARFGEF2|HNRNPC|HNRNPC	900	+	5.653119	1.0004592	-1.0	-1.0
chr20	48968363	48968513	ENSG00000124198.8|ARFGEF2|HNRNPC|HNRNPC	900	+	6.090146	1.0004592	-1.0	-1.0
chr20	48928415	48928610	ENSG00000124198.8|ARFGEF2|HNRNPC|HNRNPC	906	+	3.6321523	1.0266187	-1.0	-1.0
chr20	48958240	48958435	ENSG00000124198.8|ARFGEF2|HNRNPC|HNRNPC	923	+	4.089918	1.1113309	-1.0	-1.0
chr20	48997682	48997782	ENSG00000124198.8|ARFGEF2|HNRNPC|HNRNPC	900	+	5.7200837	1.0004592	-1.0	-1.0
chr20	48969462	48969582	ENSG00000124198.8|ARFGEF2|HNRNPC|HNRNPC	912	+	4.1656046	1.0552226	-1.0	-1.0
chr20	48938805	48938990	ENSG00000124198.8|ARFGEF2|HNRNPC|HNRNPC	932	+	5.7074704	1.1700486	-1.0	-1.0
chr20	48958770	48958880	ENSG00000124198.8|ARFGEF2|HNRNPC|HNRNPC	900	+	5.8635044	1.0004592	-1.0	-1.0
chr20	48947937	48948057	ENSG00000124198.8|ARFGEF2|HNRNPC|HNRNPC	900	+	5.7664266	1.0004592	-1.0	-1.0
chr20	48936880	48937055	ENSG00000124198.8|ARFGEF2|HNRNPC|HNRNPC	900	+	3.5692718	1.0004592	-1.0	-1.0
chr20	48974524	48974684	ENSG00000124198.8|ARFGEF2|HNRNPC|HNRNPC	900	+	5.4510403	1.0004592	-1.0	-1.0
chr20	48937375	48937520	ENSG00000124198.8|ARFGEF2|HNRNPC|HNRNPC	900	+	3.1854925	1.0004592	-1.0	-1.0
chr20	49000985	49001095	ENSG00000124198.8|ARFGEF2|HNRNPC|HNRNPC	900	+	5.830859	1.0004592	-1.0	-1.0
chr20	49023876	49023991	ENSG00000124198.8|ARFGEF2|HNRNPC|HNRNPC	900	+	5.8031416	1.0004592	-1.0	-1.0
chr20	48967063	48967163	ENSG00000124198.8|ARFGEF2|HNRNPC|HNRNPC	900	+	5.6222816	1.0004592	-1.0	-1.0
chr20	48997812	48997967	ENSG00000124198.8|ARFGEF2|HNRNPC|HNRNPC	900	+	6.049045	1.0004592	-1.0	-1.0
chr20	48952074	48952264	ENSG00000124198.8|ARFGEF2|HNRNPC|HNRNPC	922	+	5.264779	1.1100135	-1.0	-1.0
chr20	49002890	49003080	ENSG00000124198.8|ARFGEF2|HNRNPC|HNRNPC	900	+	5.9275246	1.0004592	-1.0	-1.0
chr20	48933790	48933890	ENSG00000124198.8|ARFGEF2|HNRNPC|HNRNPC	900	+	2.9255478	1.0004592	-1.0	-1.0
chr20	49020398	49020553	ENSG00000124198.8|ARFGEF2|HNRNPC|HNRNPC	900	+	3.1656199	1.0004592	-1.0	-1.0
chr20	48952414	48952519	ENSG00000124198.8|ARFGEF2|HNRNPC|HNRNPC	900	+	5.754176	1.0004592	-1.0	-1.0
chr20	49067675	49067840	ENSG00000124207.16|CSE1L|HNRNPC|HNRNPC	900	+	3.45014	1.0004592	-1.0	-1.0
chr20	49076465	49076645	ENSG00000124207.16|CSE1L|HNRNPC|HNRNPC	900	+	5.9535985	1.0004592	-1.0	-1.0
chr20	49082422	49082612	ENSG00000124207.16|CSE1L|HNRNPC|HNRNPC	922	+	6.273227	1.1089095	-1.0	-1.0
chr20	49095393	49095588	ENSG00000124207.16|CSE1L|HNRNPC|HNRNPC	949	+	3.9749029	1.2915773	-1.0	-1.0
chr20	49080412	49080597	ENSG00000124207.16|CSE1L|HNRNPC|HNRNPC	930	+	4.357991	1.1521587	-1.0	-1.0
chr20	49057448	49057563	ENSG00000124207.16|CSE1L|HNRNPC|HNRNPC	900	+	5.5752034	1.0004592	-1.0	-1.0
chr20	49128680	49128800	ENSG00000124214.19|STAU1|HNRNPC|HNRNPC	900	-	2.9750338	1.0004592	-1.0	-1.0
chr20	49130995	49131185	ENSG00000124214.19|STAU1|HNRNPC|HNRNPC	900	-	2.6548529	1.0004592	-1.0	-1.0
chr20	49140081	49140276	ENSG00000124214.19|STAU1|HNRNPC|HNRNPC	931	-	3.1702652	1.1636719	-1.0	-1.0
chr20	49124810	49124980	ENSG00000124214.19|STAU1|HNRNPC|HNRNPC	900	-	5.8559656	1.0004592	-1.0	-1.0
chr20	49146581	49146796	ENSG00000124214.19|STAU1|HNRNPC|HNRNPC	945	-	4.500926	1.2598504	-1.0	-1.0
chr20	49160911	49161036	ENSG00000124214.19|STAU1|HNRNPC|HNRNPC	900	-	6.125514	1.0004592	-1.0	-1.0
chr20	49138196	49138391	ENSG00000124214.19|STAU1|HNRNPC|HNRNPC	925	-	3.3295343	1.1266652	-1.0	-1.0
chr20	49151386	49151491	ENSG00000124214.19|STAU1|HNRNPC|HNRNPC	900	-	5.7334123	1.0004592	-1.0	-1.0
chr20	49155031	49155246	ENSG00000124214.19|STAU1|HNRNPC|HNRNPC	902	-	4.8204236	1.007538	-1.0	-1.0
chr20	49125745	49125910	ENSG00000124214.19|STAU1|HNRNPC|HNRNPC	902	-	2.9457366	1.010252	-1.0	-1.0
chr20	49178649	49178849	ENSG00000124214.19|STAU1|HNRNPC|HNRNPC	948	-	4.1805816	1.2799542	-1.0	-1.0
chr20	49161041	49161356	ENSG00000124214.19|STAU1|HNRNPC|HNRNPC	904	-	4.270497	1.0186752	-1.0	-1.0
chr20	49183409	49183574	ENSG00000124214.19|STAU1|HNRNPC|HNRNPC	900	-	5.8960686	1.0004592	-1.0	-1.0
chr20	49126745	49126870	ENSG00000124214.19|STAU1|HNRNPC|HNRNPC	900	-	5.8135085	1.0004592	-1.0	-1.0
chr20	49128060	49128255	ENSG00000124214.19|STAU1|HNRNPC|HNRNPC	904	-	4.0195518	1.0166007	-1.0	-1.0
chr20	49134340	49134535	ENSG00000124214.19|STAU1|HNRNPC|HNRNPC	965	-	6.804449	1.4616337	-1.0	-1.0
chr20	49141676	49141806	ENSG00000124214.19|STAU1|HNRNPC|HNRNPC	900	-	5.5672507	1.0004592	-1.0	-1.0
chr20	49182789	49182929	ENSG00000124214.19|STAU1|HNRNPC|HNRNPC	900	-	6.0050297	1.0004592	-1.0	-1.0
chr20	49185409	49185509	ENSG00000124214.19|STAU1|HNRNPC|HNRNPC	900	-	6.0242696	1.0004592	-1.0	-1.0
chr20	49139786	49139886	ENSG00000124214.19|STAU1|HNRNPC|HNRNPC	900	-	4.0239186	1.0004592	-1.0	-1.0
chr20	49131745	49131945	ENSG00000124214.19|STAU1|HNRNPC|HNRNPC	940	-	2.9145715	1.2225509	-1.0	-1.0
chr20	49136211	49136406	ENSG00000124214.19|STAU1|HNRNPC|HNRNPC	948	-	3.9607766	1.2848253	-1.0	-1.0
chr20	49130845	49130990	ENSG00000124214.19|STAU1|HNRNPC|HNRNPC	900	-	5.93047	1.0004592	-1.0	-1.0
chr20	49143071	49143171	ENSG00000124214.19|STAU1|HNRNPC|HNRNPC	900	-	2.7831554	1.0004592	-1.0	-1.0
chr20	49115508	49115758	ENSG00000124214.19|STAU1|HNRNPC|HNRNPC	938	-	4.7828712	1.2106335	-1.0	-1.0
chr20	49126535	49126665	ENSG00000124214.19|STAU1|HNRNPC|HNRNPC	900	-	5.7798896	1.0004592	-1.0	-1.0
chr20	49127810	49127910	ENSG00000124214.19|STAU1|HNRNPC|HNRNPC	900	-	5.653119	1.0004592	-1.0	-1.0
chr20	49133410	49133510	ENSG00000124214.19|STAU1|HNRNPC|HNRNPC	900	-	2.8612008	1.0004592	-1.0	-1.0
chr20	49170690	49170790	ENSG00000124214.19|STAU1|HNRNPC|HNRNPC	900	-	2.8087	1.0001794	-1.0	-1.0
chr20	49158191	49158356	ENSG00000124214.19|STAU1|HNRNPC|HNRNPC	908	-	3.9631884	1.0372856	-1.0	-1.0
chr20	49151011	49151146	ENSG00000124214.19|STAU1|HNRNPC|HNRNPC	900	-	3.8599524	1.0004592	-1.0	-1.0
chr20	49138006	49138106	ENSG00000124214.19|STAU1|HNRNPC|HNRNPC	900	-	5.645204	1.0004592	-1.0	-1.0
chr20	49145036	49145171	ENSG00000124214.19|STAU1|HNRNPC|HNRNPC	900	-	5.7023635	1.0004592	-1.0	-1.0
chr20	49175059	49175429	ENSG00000124214.19|STAU1|HNRNPC|HNRNPC	902	-	4.430756	1.0076299	-1.0	-1.0
chr20	49137181	49137356	ENSG00000124214.19|STAU1|HNRNPC|HNRNPC	900	-	5.779906	1.0004592	-1.0	-1.0
chr20	49125385	49125585	ENSG00000124214.19|STAU1|HNRNPC|HNRNPC	930	-	4.332295	1.1528035	-1.0	-1.0
chr20	49145636	49145986	ENSG00000124214.19|STAU1|HNRNPC|HNRNPC	913	-	3.8308897	1.0610911	-1.0	-1.0
chr20	49177984	49178114	ENSG00000124214.19|STAU1|HNRNPC|HNRNPC	900	-	3.585728	1.0004592	-1.0	-1.0
chr20	49228075	49228195	ENSG00000124228.14|DDX27|HNRNPC|HNRNPC	900	+	5.5909133	1.0004592	-1.0	-1.0
chr20	49234032	49234322	ENSG00000124228.14|DDX27|HNRNPC|HNRNPC	933	+	5.090747	1.1721802	-1.0	-1.0
chr20	49289660	49289855	ENSG00000177410.12|ZFAS1|HNRNPC|HNRNPC	911	+	3.9037347	1.0521461	-1.0	-1.0
chr20	49282073	49282298	ENSG00000177410.12|ZFAS1|HNRNPC|HNRNPC	916	+	2.6311038	1.0765045	-1.0	-1.0
chr20	49282343	49282483	ENSG00000177410.12|ZFAS1|HNRNPC|HNRNPC	900	+	2.4618592	1.0004592	-1.0	-1.0
chr20	49287733	49287998	ENSG00000177410.12|ZFAS1|HNRNPC|HNRNPC	924	+	2.6900544	1.1168737	-1.0	-1.0
chr20	49284923	49285393	ENSG00000177410.12|ZFAS1|HNRNPC|HNRNPC	931	+	2.7300684	1.1635532	-1.0	-1.0
chr20	49284513	49284723	ENSG00000177410.12|ZFAS1|HNRNPC|HNRNPC	962	+	3.189641	1.4232645	-1.0	-1.0
chr20	49281516	49281686	ENSG00000177410.12|ZFAS1|HNRNPC|HNRNPC	900	+	2.4251661	1.0004592	-1.0	-1.0
chr20	49285448	49285583	ENSG00000177410.12|ZFAS1|HNRNPC|HNRNPC	900	+	2.658906	1.0004592	-1.0	-1.0
chr20	49705172	49705402	ENSG00000158470.5|B4GALT5|HNRNPC|HNRNPC	925	-	3.366798	1.1269646	-1.0	-1.0
chr20	49698212	49698422	ENSG00000158470.5|B4GALT5|HNRNPC|HNRNPC	931	-	3.574997	1.1624948	-1.0	-1.0
chr20	49703072	49703267	ENSG00000158470.5|B4GALT5|HNRNPC|HNRNPC	966	-	7.0226035	1.4666784	-1.0	-1.0
chr20	49682067	49682187	ENSG00000158470.5|B4GALT5|HNRNPC|HNRNPC	900	-	2.6124957	1.0004592	-1.0	-1.0
chr20	49686617	49686832	ENSG00000158470.5|B4GALT5|HNRNPC|HNRNPC	971	-	4.481726	1.5312229	-1.0	-1.0
chr20	49688347	49688592	ENSG00000158470.5|B4GALT5|HNRNPC|HNRNPC	900	-	3.3123379	1.0004592	-1.0	-1.0
chr20	49655828	49656028	ENSG00000158470.5|B4GALT5|HNRNPC|HNRNPC	940	-	4.1376896	1.2227777	-1.0	-1.0
chr20	49687552	49687717	ENSG00000158470.5|B4GALT5|HNRNPC|HNRNPC	900	-	2.7138104	1.0004592	-1.0	-1.0
chr20	49702797	49702952	ENSG00000158470.5|B4GALT5|HNRNPC|HNRNPC	900	-	4.1005745	1.0004592	-1.0	-1.0
chr20	49634769	49634939	ENSG00000158470.5|B4GALT5|HNRNPC|HNRNPC	900	-	2.3963132	1.0004592	-1.0	-1.0
chr20	49703797	49703992	ENSG00000158470.5|B4GALT5|HNRNPC|HNRNPC	900	-	3.0152438	1.0005994	-1.0	-1.0
chr20	49674132	49674307	ENSG00000158470.5|B4GALT5|HNRNPC|HNRNPC	900	-	5.7202916	1.0004592	-1.0	-1.0
chr20	49673792	49673932	ENSG00000158470.5|B4GALT5|HNRNPC|HNRNPC	906	-	4.9056396	1.0260248	-1.0	-1.0
chr20	49691417	49691592	ENSG00000158470.5|B4GALT5|HNRNPC|HNRNPC	900	-	2.9201663	1.0004592	-1.0	-1.0
chr20	49687757	49687972	ENSG00000158470.5|B4GALT5|HNRNPC|HNRNPC	949	-	3.9212618	1.2900859	-1.0	-1.0
chr20	49681117	49681217	ENSG00000158470.5|B4GALT5|HNRNPC|HNRNPC	900	-	5.870599	1.0004592	-1.0	-1.0
chr20	49685487	49685597	ENSG00000158470.5|B4GALT5|HNRNPC|HNRNPC	900	-	5.803341	1.0004592	-1.0	-1.0
chr20	49683047	49683167	ENSG00000158470.5|B4GALT5|HNRNPC|HNRNPC	900	-	2.7901137	1.0004592	-1.0	-1.0
chr20	49669762	49669892	ENSG00000158470.5|B4GALT5|HNRNPC|HNRNPC	900	-	5.595639	1.0004592	-1.0	-1.0
chr20	49681887	49682017	ENSG00000158470.5|B4GALT5|HNRNPC|HNRNPC	900	-	5.673373	1.0004592	-1.0	-1.0
chr20	49944510	49944610	ENSG00000124226.10|RNF114|HNRNPC|HNRNPC	900	+	5.7407093	1.0004592	-1.0	-1.0
chr20	49943985	49944180	ENSG00000124226.10|RNF114|HNRNPC|HNRNPC	945	+	3.865485	1.2595457	-1.0	-1.0
chr20	49944250	49944355	ENSG00000124226.10|RNF114|HNRNPC|HNRNPC	900	+	5.567155	1.0004592	-1.0	-1.0
chr20	49940327	49940522	ENSG00000124226.10|RNF114|HNRNPC|HNRNPC	941	+	6.4957495	1.230101	-1.0	-1.0
chr20	50087294	50087489	ENSG00000124208.16|TMEM189-UBE2V1|HNRNPC|HNRNPC	901	-	2.663605	1.0032605	-1.0	-1.0
chr20	50094349	50094479	ENSG00000124208.16|TMEM189-UBE2V1|HNRNPC|HNRNPC	900	-	5.634657	1.0004592	-1.0	-1.0
chr20	50105825	50105935	ENSG00000124208.16|TMEM189-UBE2V1|HNRNPC|HNRNPC	900	-	4.1557374	1.0004592	-1.0	-1.0
chr20	50100190	50100365	ENSG00000124208.16|TMEM189-UBE2V1|HNRNPC|HNRNPC	900	-	5.752084	1.0004592	-1.0	-1.0
chr20	50109650	50109840	ENSG00000124208.16|TMEM189-UBE2V1|HNRNPC|HNRNPC	916	-	3.913203	1.0749766	-1.0	-1.0
chr20	50088569	50088699	ENSG00000124208.16|TMEM189-UBE2V1|HNRNPC|HNRNPC	900	-	5.776116	1.0004592	-1.0	-1.0
chr20	50089729	50089894	ENSG00000124208.16|TMEM189-UBE2V1|HNRNPC|HNRNPC	900	-	4.3217854	1.0004592	-1.0	-1.0
chr20	50083729	50083834	ENSG00000124208.16|TMEM189-UBE2V1|HNRNPC|HNRNPC	900	-	3.948413	1.0004592	-1.0	-1.0
chr20	50091644	50091859	ENSG00000124208.16|TMEM189-UBE2V1|HNRNPC|HNRNPC	920	-	5.9550967	1.0947452	-1.0	-1.0
chr20	50087714	50087834	ENSG00000124208.16|TMEM189-UBE2V1|HNRNPC|HNRNPC	908	-	3.240945	1.0357319	-1.0	-1.0
chr20	50105826	50105936	ENSG00000244687.11|UBE2V1|HNRNPC|HNRNPC	900	-	3.4241881	1.0004592	-1.0	-1.0
chr20	50091646	50091861	ENSG00000244687.11|UBE2V1|HNRNPC|HNRNPC	919	-	5.946005	1.0936538	-1.0	-1.0
chr20	50100191	50100366	ENSG00000244687.11|UBE2V1|HNRNPC|HNRNPC	900	-	5.7475286	1.0004592	-1.0	-1.0
chr20	50089726	50089896	ENSG00000244687.11|UBE2V1|HNRNPC|HNRNPC	900	-	4.2866807	1.0004592	-1.0	-1.0
chr20	50094346	50094456	ENSG00000244687.11|UBE2V1|HNRNPC|HNRNPC	900	-	5.718096	1.0004592	-1.0	-1.0
chr20	50109651	50109836	ENSG00000244687.11|UBE2V1|HNRNPC|HNRNPC	919	-	3.9814863	1.0919452	-1.0	-1.0
chr20	50087711	50087831	ENSG00000244687.11|UBE2V1|HNRNPC|HNRNPC	905	-	3.1039822	1.0231613	-1.0	-1.0
chr20	50083731	50083831	ENSG00000244687.11|UBE2V1|HNRNPC|HNRNPC	900	-	3.9491313	1.0004592	-1.0	-1.0
chr20	50087296	50087491	ENSG00000244687.11|UBE2V1|HNRNPC|HNRNPC	900	-	2.6307921	1.0019152	-1.0	-1.0
chr20	50088571	50088701	ENSG00000244687.11|UBE2V1|HNRNPC|HNRNPC	900	-	5.7350035	1.0004592	-1.0	-1.0
chr20	50175125	50175320	ENSG00000231742.5|LINC01273|HNRNPC|HNRNPC	900	+	6.1307497	1.0004592	-1.0	-1.0
chr20	50582435	50582535	ENSG00000196396.9|PTPN1|HNRNPC|HNRNPC	900	+	3.2759573	1.0004592	-1.0	-1.0
chr20	50527260	50527455	ENSG00000196396.9|PTPN1|HNRNPC|HNRNPC	906	+	3.96805	1.0266156	-1.0	-1.0
chr20	50532940	50533135	ENSG00000196396.9|PTPN1|HNRNPC|HNRNPC	900	+	5.099576	1.0004592	-1.0	-1.0
chr20	50534830	50534945	ENSG00000196396.9|PTPN1|HNRNPC|HNRNPC	900	+	5.7542305	1.0004592	-1.0	-1.0
chr20	50741464	50741619	ENSG00000124171.8|PARD6B|HNRNPC|HNRNPC	900	+	2.8627677	1.0004592	-1.0	-1.0
chr20	50751823	50751978	ENSG00000124171.8|PARD6B|HNRNPC|HNRNPC	918	+	5.896748	1.086066	-1.0	-1.0
chr20	50750908	50751083	ENSG00000124171.8|PARD6B|HNRNPC|HNRNPC	904	+	3.1878626	1.0185798	-1.0	-1.0
chr20	50920166	50920366	ENSG00000101126.15|ADNP|HNRNPC|HNRNPC	956	-	3.2840655	1.3521013	-1.0	-1.0
chr20	50906569	50906669	ENSG00000101126.15|ADNP|HNRNPC|HNRNPC	900	-	2.640924	1.0004592	-1.0	-1.0
chr20	50895732	50895927	ENSG00000101126.15|ADNP|HNRNPC|HNRNPC	907	-	6.2102494	1.0297976	-1.0	-1.0
chr20	50916241	50916361	ENSG00000101126.15|ADNP|HNRNPC|HNRNPC	900	-	5.887061	1.0004592	-1.0	-1.0
chr20	50924096	50924206	ENSG00000101126.15|ADNP|HNRNPC|HNRNPC	900	-	2.7092304	1.0004592	-1.0	-1.0
chr20	50925051	50925151	ENSG00000101126.15|ADNP|HNRNPC|HNRNPC	900	-	5.6678243	1.0004592	-1.0	-1.0
chr20	50889998	50890098	ENSG00000101126.15|ADNP|HNRNPC|HNRNPC	900	-	5.67979	1.0004592	-1.0	-1.0
chr20	50920461	50920651	ENSG00000101126.15|ADNP|HNRNPC|HNRNPC	932	-	3.065126	1.1652867	-1.0	-1.0
chr20	50926026	50926136	ENSG00000101126.15|ADNP|HNRNPC|HNRNPC	900	-	3.203009	1.0004592	-1.0	-1.0
chr20	50901612	50901732	ENSG00000101126.15|ADNP|HNRNPC|HNRNPC	900	-	5.8383183	1.0004592	-1.0	-1.0
chr20	50912791	50912896	ENSG00000101126.15|ADNP|HNRNPC|HNRNPC	900	-	5.9854198	1.0004592	-1.0	-1.0
chr20	50909204	50909459	ENSG00000101126.15|ADNP|HNRNPC|HNRNPC	933	-	3.0826018	1.1751084	-1.0	-1.0
chr20	50912531	50912631	ENSG00000101126.15|ADNP|HNRNPC|HNRNPC	900	-	2.671478	1.0004592	-1.0	-1.0
chr20	50919956	50920111	ENSG00000101126.15|ADNP|HNRNPC|HNRNPC	900	-	3.5252066	1.0004592	-1.0	-1.0
chr20	50896522	50896642	ENSG00000101126.15|ADNP|HNRNPC|HNRNPC	900	-	5.666538	1.0004592	-1.0	-1.0
chr20	50950777	50950922	ENSG00000000419.12|DPM1|HNRNPC|HNRNPC	900	-	5.5948415	1.0004592	-1.0	-1.0
chr20	50951367	50951532	ENSG00000000419.12|DPM1|HNRNPC|HNRNPC	900	-	2.696272	1.0004592	-1.0	-1.0
chr20	50956900	50957010	ENSG00000000419.12|DPM1|HNRNPC|HNRNPC	900	-	5.7476068	1.0004592	-1.0	-1.0
chr20	50951597	50951887	ENSG00000000419.12|DPM1|HNRNPC|HNRNPC	949	-	4.0226316	1.2964294	-1.0	-1.0
chr20	50956435	50956625	ENSG00000000419.12|DPM1|HNRNPC|HNRNPC	900	-	5.944663	1.0004592	-1.0	-1.0
chr20	50960375	50960490	ENSG00000124217.4|MOCS3|HNRNPC|HNRNPC	900	+	5.5672507	1.0004592	-1.0	-1.0
chr20	51414244	51414344	ENSG00000101096.19|NFATC2|HNRNPC|HNRNPC	900	-	5.598968	1.0004592	-1.0	-1.0
chr20	51621058	51621228	ENSG00000054793.13|ATP9A|HNRNPC|HNRNPC	900	-	3.8696494	1.0004592	-1.0	-1.0
chr20	51597628	51597763	ENSG00000054793.13|ATP9A|HNRNPC|HNRNPC	900	-	2.6205614	1.0004592	-1.0	-1.0
chr20	53470556	53470751	ENSG00000271774.1|AL109930.1|HNRNPC|HNRNPC	907	-	3.7555907	1.033316	-1.0	-1.0
chr20	53479776	53479956	ENSG00000271774.1|AL109930.1|HNRNPC|HNRNPC	900	-	2.628482	1.0004592	-1.0	-1.0
chr20	53483156	53483626	ENSG00000271774.1|AL109930.1|HNRNPC|HNRNPC	916	-	3.4714851	1.0739645	-1.0	-1.0
chr20	53486486	53486596	ENSG00000271774.1|AL109930.1|HNRNPC|HNRNPC	900	-	5.6167655	1.0004592	-1.0	-1.0
chr20	53485611	53485806	ENSG00000271774.1|AL109930.1|HNRNPC|HNRNPC	936	-	3.0427535	1.1950086	-1.0	-1.0
chr20	53479076	53479266	ENSG00000271774.1|AL109930.1|HNRNPC|HNRNPC	902	-	3.7493367	1.0086944	-1.0	-1.0
chr20	53480476	53480666	ENSG00000271774.1|AL109930.1|HNRNPC|HNRNPC	919	-	3.2030356	1.0896509	-1.0	-1.0
chr20	53481466	53481676	ENSG00000271774.1|AL109930.1|HNRNPC|HNRNPC	967	-	5.451328	1.4756123	-1.0	-1.0
chr20	53482811	53482966	ENSG00000271774.1|AL109930.1|HNRNPC|HNRNPC	900	-	2.7953181	1.0004592	-1.0	-1.0
chr20	53499663	53499788	ENSG00000259723.1|AL354993.2|HNRNPC|HNRNPC	900	-	5.594766	1.0004592	-1.0	-1.0
chr20	53488873	53489038	ENSG00000259723.1|AL354993.2|HNRNPC|HNRNPC	900	-	3.7713814	1.0004592	-1.0	-1.0
chr20	53483158	53483628	ENSG00000259723.1|AL354993.2|HNRNPC|HNRNPC	916	-	3.4905953	1.0736579	-1.0	-1.0
chr20	53486488	53486598	ENSG00000259723.1|AL354993.2|HNRNPC|HNRNPC	900	-	5.6167655	1.0004592	-1.0	-1.0
chr20	53499023	53499198	ENSG00000259723.1|AL354993.2|HNRNPC|HNRNPC	900	-	5.732737	1.0004592	-1.0	-1.0
chr20	53500488	53500683	ENSG00000259723.1|AL354993.2|HNRNPC|HNRNPC	907	-	3.471737	1.0316075	-1.0	-1.0
chr20	53479073	53479268	ENSG00000259723.1|AL354993.2|HNRNPC|HNRNPC	901	-	3.741804	1.0052707	-1.0	-1.0
chr20	53485613	53485808	ENSG00000259723.1|AL354993.2|HNRNPC|HNRNPC	937	-	3.060448	1.2030126	-1.0	-1.0
chr20	53482813	53482998	ENSG00000259723.1|AL354993.2|HNRNPC|HNRNPC	900	-	2.9033458	1.0004592	-1.0	-1.0
chr20	53470558	53470748	ENSG00000259723.1|AL354993.2|HNRNPC|HNRNPC	908	-	3.7856069	1.0349531	-1.0	-1.0
chr20	53481463	53481678	ENSG00000259723.1|AL354993.2|HNRNPC|HNRNPC	964	-	5.366543	1.4485984	-1.0	-1.0
chr20	53479778	53479958	ENSG00000259723.1|AL354993.2|HNRNPC|HNRNPC	900	-	2.6613395	1.000454	-1.0	-1.0
chr20	53496263	53496363	ENSG00000259723.1|AL354993.2|HNRNPC|HNRNPC	900	-	5.880076	1.0004592	-1.0	-1.0
chr20	53481308	53481408	ENSG00000259723.1|AL354993.2|HNRNPC|HNRNPC	900	-	5.599078	1.0004592	-1.0	-1.0
chr20	53494403	53494503	ENSG00000259723.1|AL354993.2|HNRNPC|HNRNPC	900	-	5.5672507	1.0004592	-1.0	-1.0
chr20	53480473	53480668	ENSG00000259723.1|AL354993.2|HNRNPC|HNRNPC	919	-	3.2050424	1.0914316	-1.0	-1.0
chr20	53568404	53568599	ENSG00000171940.13|ZNF217|HNRNPC|HNRNPC	918	-	5.973781	1.088699	-1.0	-1.0
chr20	53575203	53575308	ENSG00000171940.13|ZNF217|HNRNPC|HNRNPC	916	-	4.1291823	1.0734887	-1.0	-1.0
chr20	53579160	53579325	ENSG00000171940.13|ZNF217|HNRNPC|HNRNPC	900	-	2.872185	1.0004592	-1.0	-1.0
chr20	53572838	53572938	ENSG00000171940.13|ZNF217|HNRNPC|HNRNPC	900	-	5.7411675	1.0004592	-1.0	-1.0
chr20	53572333	53572528	ENSG00000171940.13|ZNF217|HNRNPC|HNRNPC	901	-	2.7359135	1.0034599	-1.0	-1.0
chr20	53591203	53591358	ENSG00000171940.13|ZNF217|HNRNPC|HNRNPC	900	-	5.2031612	1.0004592	-1.0	-1.0
chr20	53592413	53592513	ENSG00000171940.13|ZNF217|HNRNPC|HNRNPC	900	-	3.308337	1.0004592	-1.0	-1.0
chr20	53579340	53579455	ENSG00000171940.13|ZNF217|HNRNPC|HNRNPC	900	-	5.563215	1.0004592	-1.0	-1.0
chr20	53585348	53585653	ENSG00000171940.13|ZNF217|HNRNPC|HNRNPC	962	-	4.597974	1.4165446	-1.0	-1.0
chr20	53593133	53593298	ENSG00000171940.13|ZNF217|HNRNPC|HNRNPC	910	-	4.3087792	1.0447613	-1.0	-1.0
chr20	53592588	53592938	ENSG00000171940.13|ZNF217|HNRNPC|HNRNPC	950	-	3.8765655	1.3002331	-1.0	-1.0
chr20	53574688	53574793	ENSG00000171940.13|ZNF217|HNRNPC|HNRNPC	900	-	5.598968	1.0004592	-1.0	-1.0
chr20	53578015	53578115	ENSG00000171940.13|ZNF217|HNRNPC|HNRNPC	900	-	5.7200837	1.0004592	-1.0	-1.0
chr20	56365512	56365617	ENSG00000124098.9|FAM210B|HNRNPC|HNRNPC	900	+	5.807474	1.0004592	-1.0	-1.0
chr20	56394770	56394960	ENSG00000101138.11|CSTF1|HNRNPC|HNRNPC	906	+	4.207365	1.0251367	-1.0	-1.0
chr20	56404577	56404752	ENSG00000101138.11|CSTF1|HNRNPC|HNRNPC	900	+	5.627781	1.0004592	-1.0	-1.0
chr20	57376586	57376766	ENSG00000101146.12|RAE1|HNRNPC|HNRNPC	919	+	5.004124	1.0929909	-1.0	-1.0
chr20	57408547	57408647	ENSG00000132819.16|RBM38|HNRNPC|HNRNPC	900	+	5.7544193	1.0004592	-1.0	-1.0
chr20	58321957	58322067	ENSG00000124209.3|RAB22A|HNRNPC|HNRNPC	900	+	5.5592184	1.0004592	-1.0	-1.0
chr20	58392950	58393145	ENSG00000124164.15|VAPB|HNRNPC|HNRNPC	941	+	6.4690523	1.2262713	-1.0	-1.0
chr20	58431517	58431772	ENSG00000124164.15|VAPB|HNRNPC|HNRNPC	912	+	3.869453	1.0564531	-1.0	-1.0
chr20	58391480	58391645	ENSG00000124164.15|VAPB|HNRNPC|HNRNPC	900	+	2.8486848	1.0004592	-1.0	-1.0
chr20	58429763	58429923	ENSG00000124164.15|VAPB|HNRNPC|HNRNPC	900	+	2.7472239	1.0004592	-1.0	-1.0
chr20	58411615	58411785	ENSG00000124164.15|VAPB|HNRNPC|HNRNPC	900	+	5.956758	1.0004406	-1.0	-1.0
chr20	58436950	58437115	ENSG00000124164.15|VAPB|HNRNPC|HNRNPC	900	+	3.3262682	1.0004592	-1.0	-1.0
chr20	58407625	58407765	ENSG00000124164.15|VAPB|HNRNPC|HNRNPC	900	+	6.002055	1.0004592	-1.0	-1.0
chr20	58405550	58405735	ENSG00000124164.15|VAPB|HNRNPC|HNRNPC	900	+	5.849089	1.0004592	-1.0	-1.0
chr20	58410865	58410975	ENSG00000124164.15|VAPB|HNRNPC|HNRNPC	900	+	3.1497352	1.0004592	-1.0	-1.0
chr20	58430158	58430363	ENSG00000124164.15|VAPB|HNRNPC|HNRNPC	956	+	3.2240007	1.360516	-1.0	-1.0
chr20	58438535	58438690	ENSG00000124164.15|VAPB|HNRNPC|HNRNPC	922	+	5.75474	1.1091942	-1.0	-1.0
chr20	58430418	58430538	ENSG00000124164.15|VAPB|HNRNPC|HNRNPC	900	+	4.3571005	1.0004592	-1.0	-1.0
chr20	58663604	58663704	ENSG00000124222.22|STX16|HNRNPC|HNRNPC	900	+	3.0877893	1.0004592	-1.0	-1.0
chr20	58652408	58652753	ENSG00000124222.22|STX16|HNRNPC|HNRNPC	941	+	2.8386679	1.2303303	-1.0	-1.0
chr20	58670688	58670833	ENSG00000124222.22|STX16|HNRNPC|HNRNPC	900	+	5.661736	1.0004319	-1.0	-1.0
chr20	58662689	58662789	ENSG00000124222.22|STX16|HNRNPC|HNRNPC	900	+	5.6145344	1.0004592	-1.0	-1.0
chr20	58678951	58679056	ENSG00000124222.22|STX16|HNRNPC|HNRNPC	900	+	5.7689056	1.0004592	-1.0	-1.0
chr20	58673087	58673207	ENSG00000124222.22|STX16|HNRNPC|HNRNPC	900	+	6.2033997	1.0003366	-1.0	-1.0
chr20	58679516	58679691	ENSG00000254995.4|STX16-NPEPL1|HNRNPC|HNRNPC	903	+	2.6580358	1.015445	-1.0	-1.0
chr20	58663604	58663704	ENSG00000254995.4|STX16-NPEPL1|HNRNPC|HNRNPC	900	+	3.0877893	1.0004592	-1.0	-1.0
chr20	58652408	58652753	ENSG00000254995.4|STX16-NPEPL1|HNRNPC|HNRNPC	941	+	2.8386679	1.2300105	-1.0	-1.0
chr20	58688986	58689116	ENSG00000254995.4|STX16-NPEPL1|HNRNPC|HNRNPC	900	+	5.8299584	1.0004592	-1.0	-1.0
chr20	58689181	58689381	ENSG00000254995.4|STX16-NPEPL1|HNRNPC|HNRNPC	962	+	4.161675	1.4174262	-1.0	-1.0
chr20	58670688	58670833	ENSG00000254995.4|STX16-NPEPL1|HNRNPC|HNRNPC	900	+	5.6615973	1.0004469	-1.0	-1.0
chr20	58662689	58662789	ENSG00000254995.4|STX16-NPEPL1|HNRNPC|HNRNPC	900	+	5.6145344	1.0004592	-1.0	-1.0
chr20	58678951	58679056	ENSG00000254995.4|STX16-NPEPL1|HNRNPC|HNRNPC	900	+	5.7689056	1.0004592	-1.0	-1.0
chr20	58673087	58673207	ENSG00000254995.4|STX16-NPEPL1|HNRNPC|HNRNPC	900	+	6.2008495	1.0002464	-1.0	-1.0
chr20	58689476	58689631	ENSG00000254995.4|STX16-NPEPL1|HNRNPC|HNRNPC	924	+	6.3004503	1.1179518	-1.0	-1.0
chr20	58691307	58691404	ENSG00000254995.4|STX16-NPEPL1|HNRNPC|HNRNPC	900	+	5.8614483	1.0004592	-1.0	-1.0
chr20	58687891	58688011	ENSG00000254995.4|STX16-NPEPL1|HNRNPC|HNRNPC	900	+	5.5752034	1.0004592	-1.0	-1.0
chr20	58689476	58689631	ENSG00000215440.11|NPEPL1|HNRNPC|HNRNPC	924	+	6.3004503	1.1180216	-1.0	-1.0
chr20	58691306	58691446	ENSG00000215440.11|NPEPL1|HNRNPC|HNRNPC	900	+	5.875314	1.0004592	-1.0	-1.0
chr20	58689211	58689381	ENSG00000215440.11|NPEPL1|HNRNPC|HNRNPC	961	+	4.2034307	1.4131043	-1.0	-1.0
chr20	58902650	58902970	ENSG00000087460.24|GNAS|HNRNPC|HNRNPC	964	+	4.9244695	1.4448947	-1.0	-1.0
chr20	58892711	58893036	ENSG00000087460.24|GNAS|HNRNPC|HNRNPC	927	+	2.7096086	1.1366836	-1.0	-1.0
chr20	58898219	58898359	ENSG00000087460.24|GNAS|HNRNPC|HNRNPC	902	+	5.980168	1.0098684	-1.0	-1.0
chr20	58897624	58897739	ENSG00000087460.24|GNAS|HNRNPC|HNRNPC	900	+	2.5963535	1.0004592	-1.0	-1.0
chr20	58892337	58892452	ENSG00000087460.24|GNAS|HNRNPC|HNRNPC	900	+	5.6576467	1.0004592	-1.0	-1.0
chr20	58987312	58987421	ENSG00000101158.13|NELFCD|HNRNPC|HNRNPC	900	+	5.905905	1.0004592	-1.0	-1.0
chr20	58986322	58986617	ENSG00000101158.13|NELFCD|HNRNPC|HNRNPC	962	+	6.534357	1.4237617	-1.0	-1.0
chr20	61996702	61996897	ENSG00000130699.18|TAF4|HNRNPC|HNRNPC	900	-	2.4672613	1.0008283	-1.0	-1.0
chr20	61983602	61983737	ENSG00000130699.18|TAF4|HNRNPC|HNRNPC	900	-	5.974262	1.0004592	-1.0	-1.0
chr20	62041672	62041847	ENSG00000130699.18|TAF4|HNRNPC|HNRNPC	901	-	3.040801	1.0041538	-1.0	-1.0
chr20	62024777	62024972	ENSG00000130699.18|TAF4|HNRNPC|HNRNPC	900	-	3.0175788	1.0004592	-1.0	-1.0
chr20	62056322	62056427	ENSG00000130699.18|TAF4|HNRNPC|HNRNPC	900	-	5.655273	1.0004592	-1.0	-1.0
chr20	62031867	62031972	ENSG00000130699.18|TAF4|HNRNPC|HNRNPC	900	-	5.5910254	1.0004592	-1.0	-1.0
chr20	61996287	61996387	ENSG00000130699.18|TAF4|HNRNPC|HNRNPC	931	-	4.3862915	1.1623495	-1.0	-1.0
chr20	62034592	62034722	ENSG00000130699.18|TAF4|HNRNPC|HNRNPC	900	-	5.7870326	1.0004592	-1.0	-1.0
chr20	62016117	62016312	ENSG00000130699.18|TAF4|HNRNPC|HNRNPC	905	-	4.112356	1.0239003	-1.0	-1.0
chr20	62134387	62134487	ENSG00000149657.19|LSM14B|HNRNPC|HNRNPC	900	+	5.6140156	1.0004592	-1.0	-1.0
chr20	62141179	62141374	ENSG00000101182.14|PSMA7|HNRNPC|HNRNPC	946	-	4.7793016	1.2690022	-1.0	-1.0
chr20	62167729	62167949	ENSG00000184402.14|SS18L1|HNRNPC|HNRNPC	962	+	4.1660166	1.4216688	-1.0	-1.0
chr20	62170694	62170794	ENSG00000184402.14|SS18L1|HNRNPC|HNRNPC	900	+	5.6306696	1.0004592	-1.0	-1.0
chr20	62162235	62162335	ENSG00000184402.14|SS18L1|HNRNPC|HNRNPC	900	+	2.7810786	1.0004592	-1.0	-1.0
chr20	62177959	62178134	ENSG00000184402.14|SS18L1|HNRNPC|HNRNPC	900	+	5.8111515	1.0004592	-1.0	-1.0
chr20	62167439	62167589	ENSG00000184402.14|SS18L1|HNRNPC|HNRNPC	900	+	5.599031	1.0004592	-1.0	-1.0
chr20	62189420	62189580	ENSG00000101181.17|MTG2|HNRNPC|HNRNPC	903	+	3.6837494	1.0137299	-1.0	-1.0
chr20	62254647	62254782	ENSG00000130703.15|OSBPL2|HNRNPC|HNRNPC	900	+	5.6907125	1.0004592	-1.0	-1.0
chr20	62243772	62243967	ENSG00000130703.15|OSBPL2|HNRNPC|HNRNPC	901	+	4.590163	1.0043652	-1.0	-1.0
chr20	62284900	62285010	ENSG00000130703.15|OSBPL2|HNRNPC|HNRNPC	900	+	5.6092596	1.0004592	-1.0	-1.0
chr20	62252462	62252562	ENSG00000130703.15|OSBPL2|HNRNPC|HNRNPC	900	+	5.6463943	1.0004592	-1.0	-1.0
chr20	62251797	62251902	ENSG00000130703.15|OSBPL2|HNRNPC|HNRNPC	900	+	3.150534	1.0004592	-1.0	-1.0
chr20	62283638	62283763	ENSG00000130703.15|OSBPL2|HNRNPC|HNRNPC	900	+	5.6014566	1.0004592	-1.0	-1.0
chr20	62284290	62284480	ENSG00000130703.15|OSBPL2|HNRNPC|HNRNPC	900	+	2.6457863	1.0004592	-1.0	-1.0
chr20	62290345	62290525	ENSG00000130703.15|OSBPL2|HNRNPC|HNRNPC	900	+	5.8205223	1.0004592	-1.0	-1.0
chr20	62284595	62284790	ENSG00000130703.15|OSBPL2|HNRNPC|HNRNPC	900	+	3.195403	1.000454	-1.0	-1.0
chr20	62276466	62276661	ENSG00000130703.15|OSBPL2|HNRNPC|HNRNPC	905	+	4.107336	1.0216607	-1.0	-1.0
chr20	62245017	62245207	ENSG00000130703.15|OSBPL2|HNRNPC|HNRNPC	900	+	5.8928175	1.0004592	-1.0	-1.0
chr20	62349178	62349368	ENSG00000130702.15|LAMA5|HNRNPC|HNRNPC	900	-	5.7467856	1.0004592	-1.0	-1.0
chr20	62332094	62332289	ENSG00000130702.15|LAMA5|HNRNPC|HNRNPC	938	-	3.2309055	1.2057815	-1.0	-1.0
chr20	62348178	62348293	ENSG00000130702.15|LAMA5|HNRNPC|HNRNPC	900	-	5.7742224	1.0004592	-1.0	-1.0
chr20	62325601	62325746	ENSG00000130702.15|LAMA5|HNRNPC|HNRNPC	913	-	3.431273	1.0621397	-1.0	-1.0
chr20	62331584	62331684	ENSG00000130702.15|LAMA5|HNRNPC|HNRNPC	900	-	3.9824138	1.0004592	-1.0	-1.0
chr20	62326106	62326311	ENSG00000130702.15|LAMA5|HNRNPC|HNRNPC	941	-	4.2778807	1.2288736	-1.0	-1.0
chr20	62325786	62326086	ENSG00000130702.15|LAMA5|HNRNPC|HNRNPC	947	-	4.3909426	1.276129	-1.0	-1.0
chr20	62342228	62342363	ENSG00000130702.15|LAMA5|HNRNPC|HNRNPC	900	-	5.8549347	1.0004592	-1.0	-1.0
chr20	62669503	62669633	ENSG00000101187.15|SLCO4A1|HNRNPC|HNRNPC	900	+	5.617298	1.0004592	-1.0	-1.0
chr20	62832544	62832689	ENSG00000092758.15|COL9A3|HNRNPC|HNRNPC	900	+	2.4221058	1.0004269	-1.0	-1.0
chr20	62832724	62832839	ENSG00000092758.15|COL9A3|HNRNPC|HNRNPC	923	+	3.299884	1.1142695	-1.0	-1.0
chr20	62834559	62834759	ENSG00000092758.15|COL9A3|HNRNPC|HNRNPC	965	+	5.007902	1.459071	-1.0	-1.0
chr20	62904686	62904881	ENSG00000101191.16|DIDO1|HNRNPC|HNRNPC	914	-	3.9936554	1.0656967	-1.0	-1.0
chr20	62912934	62913129	ENSG00000101191.16|DIDO1|HNRNPC|HNRNPC	931	-	2.803586	1.1628834	-1.0	-1.0
chr20	62889343	62889523	ENSG00000101191.16|DIDO1|HNRNPC|HNRNPC	908	-	4.5181656	1.0375715	-1.0	-1.0
chr20	62928873	62929128	ENSG00000101191.16|DIDO1|HNRNPC|HNRNPC	905	-	2.4979632	1.0206093	-1.0	-1.0
chr20	62918111	62918221	ENSG00000101191.16|DIDO1|HNRNPC|HNRNPC	900	-	3.4643981	1.0004592	-1.0	-1.0
chr20	62905292	62905467	ENSG00000101191.16|DIDO1|HNRNPC|HNRNPC	900	-	2.0617115	1.0019165	-1.0	-1.0
chr20	62904886	62904986	ENSG00000101191.16|DIDO1|HNRNPC|HNRNPC	900	-	2.8783596	1.0004592	-1.0	-1.0
chr20	62930023	62930128	ENSG00000101191.16|DIDO1|HNRNPC|HNRNPC	900	-	5.644703	1.0004592	-1.0	-1.0
chr20	62936828	62936928	ENSG00000101191.16|DIDO1|HNRNPC|HNRNPC	900	-	2.810874	1.0004592	-1.0	-1.0
chr20	62931468	62931578	ENSG00000101191.16|DIDO1|HNRNPC|HNRNPC	900	-	6.061682	1.0004592	-1.0	-1.0
chr20	62936103	62936653	ENSG00000101191.16|DIDO1|HNRNPC|HNRNPC	929	-	3.7491724	1.1464871	-1.0	-1.0
chr20	62915841	62915941	ENSG00000101191.16|DIDO1|HNRNPC|HNRNPC	900	-	5.906704	1.0004592	-1.0	-1.0
chr20	62916371	62916471	ENSG00000101191.16|DIDO1|HNRNPC|HNRNPC	900	-	5.5592184	1.0004592	-1.0	-1.0
chr20	62932608	62932733	ENSG00000101191.16|DIDO1|HNRNPC|HNRNPC	900	-	2.468104	1.0003924	-1.0	-1.0
chr20	62895365	62895560	ENSG00000101191.16|DIDO1|HNRNPC|HNRNPC	916	-	3.2037625	1.0769131	-1.0	-1.0
chr20	62904526	62904651	ENSG00000101191.16|DIDO1|HNRNPC|HNRNPC	900	-	3.3794494	1.0009902	-1.0	-1.0
chr20	62906495	62906610	ENSG00000101191.16|DIDO1|HNRNPC|HNRNPC	900	-	3.16702	1.0004592	-1.0	-1.0
chr20	62902936	62903131	ENSG00000101191.16|DIDO1|HNRNPC|HNRNPC	933	-	2.8865225	1.1708528	-1.0	-1.0
chr20	62912634	62912734	ENSG00000101191.16|DIDO1|HNRNPC|HNRNPC	920	-	3.3607605	1.0960943	-1.0	-1.0
chr20	62929863	62929983	ENSG00000101191.16|DIDO1|HNRNPC|HNRNPC	900	-	3.851916	1.000438	-1.0	-1.0
chr20	62897416	62897606	ENSG00000101191.16|DIDO1|HNRNPC|HNRNPC	900	-	4.1903267	1.0004592	-1.0	-1.0
chr20	62929523	62929748	ENSG00000101191.16|DIDO1|HNRNPC|HNRNPC	940	-	3.252798	1.2221278	-1.0	-1.0
chr20	62928870	62929125	ENSG00000273759.1|AL117379.1|HNRNPC|HNRNPC	905	-	2.540288	1.023528	-1.0	-1.0
chr20	62941740	62941900	ENSG00000101193.7|GID8|HNRNPC|HNRNPC	900	+	5.7393684	1.0004592	-1.0	-1.0
chr20	62954297	62954397	ENSG00000101194.17|SLC17A9|HNRNPC|HNRNPC	900	+	3.95265	1.0004592	-1.0	-1.0
chr20	62954457	62954557	ENSG00000101194.17|SLC17A9|HNRNPC|HNRNPC	900	+	2.7745585	1.0004592	-1.0	-1.0
chr20	62961708	62961888	ENSG00000101194.17|SLC17A9|HNRNPC|HNRNPC	900	+	2.5769384	1.0004592	-1.0	-1.0
chr20	62955392	62955602	ENSG00000101194.17|SLC17A9|HNRNPC|HNRNPC	942	+	3.5793881	1.2376344	-1.0	-1.0
chr20	62954602	62954997	ENSG00000101194.17|SLC17A9|HNRNPC|HNRNPC	902	+	3.14326	1.0089024	-1.0	-1.0
chr20	62962098	62962281	ENSG00000101194.17|SLC17A9|HNRNPC|HNRNPC	926	+	2.8803616	1.1296816	-1.0	-1.0
chr20	62955052	62955242	ENSG00000101194.17|SLC17A9|HNRNPC|HNRNPC	900	+	1.9578067	1.0004592	-1.0	-1.0
chr20	63196108	63196213	ENSG00000149658.17|YTHDF1|HNRNPC|HNRNPC	900	-	2.2549028	1.0004592	-1.0	-1.0
chr20	63200264	63200409	ENSG00000149658.17|YTHDF1|HNRNPC|HNRNPC	900	-	2.8025875	1.0004592	-1.0	-1.0
chr20	63212527	63212642	ENSG00000149658.17|YTHDF1|HNRNPC|HNRNPC	900	-	5.878552	1.0004592	-1.0	-1.0
chr20	63211372	63211532	ENSG00000149658.17|YTHDF1|HNRNPC|HNRNPC	900	-	5.690239	1.0004592	-1.0	-1.0
chr20	63212662	63212847	ENSG00000149658.17|YTHDF1|HNRNPC|HNRNPC	900	-	3.9918454	1.0004592	-1.0	-1.0
chr20	63209512	63209812	ENSG00000149658.17|YTHDF1|HNRNPC|HNRNPC	944	-	4.5172615	1.2497118	-1.0	-1.0
chr20	63215168	63215313	ENSG00000149658.17|YTHDF1|HNRNPC|HNRNPC	900	-	5.9299803	1.0004592	-1.0	-1.0
chr20	63195933	63196033	ENSG00000149658.17|YTHDF1|HNRNPC|HNRNPC	900	-	3.8711035	1.0004592	-1.0	-1.0
chr20	63199944	63200134	ENSG00000149658.17|YTHDF1|HNRNPC|HNRNPC	911	-	3.9940069	1.0519396	-1.0	-1.0
chr20	63212857	63212982	ENSG00000149658.17|YTHDF1|HNRNPC|HNRNPC	900	-	5.868408	1.0004592	-1.0	-1.0
chr20	63213337	63213527	ENSG00000149658.17|YTHDF1|HNRNPC|HNRNPC	921	-	3.409756	1.1007425	-1.0	-1.0
chr20	63286170	63286350	ENSG00000101199.12|ARFGAP1|HNRNPC|HNRNPC	922	+	3.3940136	1.1054258	-1.0	-1.0
chr20	63280191	63280391	ENSG00000101199.12|ARFGAP1|HNRNPC|HNRNPC	957	+	3.8019626	1.3700202	-1.0	-1.0
chr20	63285995	63286140	ENSG00000101199.12|ARFGAP1|HNRNPC|HNRNPC	903	+	3.5373178	1.0142977	-1.0	-1.0
chr20	63283163	63283423	ENSG00000101199.12|ARFGAP1|HNRNPC|HNRNPC	923	+	2.434105	1.1118766	-1.0	-1.0
chr20	63274370	63274500	ENSG00000101199.12|ARFGAP1|HNRNPC|HNRNPC	900	+	3.1983917	1.0004592	-1.0	-1.0
chr20	63684239	63684339	ENSG00000258366.7|RTEL1|HNRNPC|HNRNPC	900	+	5.583164	1.0004592	-1.0	-1.0
chr20	63684799	63685159	ENSG00000258366.7|RTEL1|HNRNPC|HNRNPC	942	+	4.7159324	1.2382188	-1.0	-1.0
chr20	63683989	63684099	ENSG00000258366.7|RTEL1|HNRNPC|HNRNPC	900	+	5.6521273	1.0004592	-1.0	-1.0
chr20	63684239	63684339	ENSG00000026036.21|RTEL1-TNFRSF6B|HNRNPC|HNRNPC	900	+	5.583164	1.0004592	-1.0	-1.0
chr20	63684799	63685159	ENSG00000026036.21|RTEL1-TNFRSF6B|HNRNPC|HNRNPC	942	+	4.7159324	1.2380944	-1.0	-1.0
chr20	63683989	63684099	ENSG00000026036.21|RTEL1-TNFRSF6B|HNRNPC|HNRNPC	900	+	5.6521273	1.0004592	-1.0	-1.0
chr20	63714724	63714919	ENSG00000197114.11|ZGPAT|HNRNPC|HNRNPC	936	+	3.803785	1.1941113	-1.0	-1.0
chr20	63722464	63722624	ENSG00000197114.11|ZGPAT|HNRNPC|HNRNPC	900	+	5.0420732	1.0004592	-1.0	-1.0
chr20	63710084	63710259	ENSG00000197114.11|ZGPAT|HNRNPC|HNRNPC	900	+	2.9685743	1.0004228	-1.0	-1.0
chr20	63712019	63712134	ENSG00000197114.11|ZGPAT|HNRNPC|HNRNPC	900	+	5.081606	1.0004592	-1.0	-1.0
chr20	63710834	63710959	ENSG00000197114.11|ZGPAT|HNRNPC|HNRNPC	900	+	5.898903	1.0004592	-1.0	-1.0
chr20	63719999	63720179	ENSG00000197114.11|ZGPAT|HNRNPC|HNRNPC	900	+	5.81804	1.0004592	-1.0	-1.0
chr20	63720394	63720519	ENSG00000197114.11|ZGPAT|HNRNPC|HNRNPC	900	+	2.6317384	1.0004501	-1.0	-1.0
chr20	63712494	63712594	ENSG00000197114.11|ZGPAT|HNRNPC|HNRNPC	900	+	5.6145344	1.0004592	-1.0	-1.0
chr20	63709594	63709769	ENSG00000197114.11|ZGPAT|HNRNPC|HNRNPC	918	+	3.1994324	1.086364	-1.0	-1.0
chr20	63711109	63711219	ENSG00000197114.11|ZGPAT|HNRNPC|HNRNPC	900	+	5.7998395	1.0004592	-1.0	-1.0
chr20	63727829	63727944	ENSG00000197114.11|ZGPAT|HNRNPC|HNRNPC	900	+	6.2803984	1.0004592	-1.0	-1.0
chr20	63710594	63710764	ENSG00000197114.11|ZGPAT|HNRNPC|HNRNPC	901	+	3.535371	1.0049706	-1.0	-1.0
chr20	63715159	63715354	ENSG00000197114.11|ZGPAT|HNRNPC|HNRNPC	937	+	2.898071	1.2014464	-1.0	-1.0
chr20	63717259	63717454	ENSG00000197114.11|ZGPAT|HNRNPC|HNRNPC	948	+	4.6782446	1.2813537	-1.0	-1.0
chr20	63727159	63727354	ENSG00000197114.11|ZGPAT|HNRNPC|HNRNPC	904	+	4.062458	1.0184438	-1.0	-1.0
chr20	63728719	63728914	ENSG00000197114.11|ZGPAT|HNRNPC|HNRNPC	902	+	4.413429	1.0086763	-1.0	-1.0
chr20	63730434	63730554	ENSG00000197114.11|ZGPAT|HNRNPC|HNRNPC	900	+	3.1065493	1.0004592	-1.0	-1.0
chr20	63730434	63730544	ENSG00000273154.3|AL121845.3|HNRNPC|HNRNPC	900	+	3.1137319	1.0004592	-1.0	-1.0
chr20	63714724	63714919	ENSG00000273154.3|AL121845.3|HNRNPC|HNRNPC	936	+	3.803785	1.1941729	-1.0	-1.0
chr20	63722464	63722624	ENSG00000273154.3|AL121845.3|HNRNPC|HNRNPC	900	+	5.0420732	1.0004592	-1.0	-1.0
chr20	63710084	63710259	ENSG00000273154.3|AL121845.3|HNRNPC|HNRNPC	900	+	2.9878144	1.0004592	-1.0	-1.0
chr20	63712019	63712134	ENSG00000273154.3|AL121845.3|HNRNPC|HNRNPC	900	+	5.081606	1.0004592	-1.0	-1.0
chr20	63710834	63710959	ENSG00000273154.3|AL121845.3|HNRNPC|HNRNPC	900	+	5.898903	1.0004592	-1.0	-1.0
chr20	63719999	63720179	ENSG00000273154.3|AL121845.3|HNRNPC|HNRNPC	900	+	5.81804	1.0004592	-1.0	-1.0
chr20	63720394	63720519	ENSG00000273154.3|AL121845.3|HNRNPC|HNRNPC	900	+	2.6317384	1.0004592	-1.0	-1.0
chr20	63712494	63712594	ENSG00000273154.3|AL121845.3|HNRNPC|HNRNPC	900	+	5.6145344	1.0004592	-1.0	-1.0
chr20	63709594	63709769	ENSG00000273154.3|AL121845.3|HNRNPC|HNRNPC	918	+	3.1994324	1.086608	-1.0	-1.0
chr20	63711109	63711219	ENSG00000273154.3|AL121845.3|HNRNPC|HNRNPC	900	+	5.7998395	1.0004592	-1.0	-1.0
chr20	63727829	63727944	ENSG00000273154.3|AL121845.3|HNRNPC|HNRNPC	900	+	6.2803984	1.0004592	-1.0	-1.0
chr20	63710594	63710764	ENSG00000273154.3|AL121845.3|HNRNPC|HNRNPC	901	+	3.535371	1.005443	-1.0	-1.0
chr20	63715159	63715354	ENSG00000273154.3|AL121845.3|HNRNPC|HNRNPC	937	+	2.898071	1.2013067	-1.0	-1.0
chr20	63717259	63717454	ENSG00000273154.3|AL121845.3|HNRNPC|HNRNPC	948	+	4.6782446	1.2812902	-1.0	-1.0
chr20	63727159	63727354	ENSG00000273154.3|AL121845.3|HNRNPC|HNRNPC	904	+	4.062458	1.0177765	-1.0	-1.0
chr20	63728719	63728914	ENSG00000273154.3|AL121845.3|HNRNPC|HNRNPC	902	+	4.413429	1.0084275	-1.0	-1.0
chr20	63813353	63813453	ENSG00000130584.10|ZBTB46|HNRNPC|HNRNPC	900	-	5.606717	1.0004592	-1.0	-1.0
chr20	63817148	63817338	ENSG00000130584.10|ZBTB46|HNRNPC|HNRNPC	907	-	4.102486	1.0311565	-1.0	-1.0
chr20	63886567	63886677	ENSG00000101150.17|TPD52L2|HNRNPC|HNRNPC	900	+	2.625934	1.0004592	-1.0	-1.0
chr20	63874311	63874496	ENSG00000101150.17|TPD52L2|HNRNPC|HNRNPC	909	+	3.7938752	1.0425265	-1.0	-1.0
chr20	63874526	63874671	ENSG00000101150.17|TPD52L2|HNRNPC|HNRNPC	900	+	2.758779	1.0004592	-1.0	-1.0
chr20	63872031	63872146	ENSG00000101150.17|TPD52L2|HNRNPC|HNRNPC	900	+	3.9585638	1.0004592	-1.0	-1.0
chr20	63886127	63886227	ENSG00000101150.17|TPD52L2|HNRNPC|HNRNPC	900	+	2.9386091	1.0004592	-1.0	-1.0
chr20	63872386	63872491	ENSG00000101150.17|TPD52L2|HNRNPC|HNRNPC	900	+	5.799893	1.0004592	-1.0	-1.0
chr20	63886881	63887131	ENSG00000101150.17|TPD52L2|HNRNPC|HNRNPC	930	+	2.971661	1.1523682	-1.0	-1.0
chr20	63867869	63868064	ENSG00000101150.17|TPD52L2|HNRNPC|HNRNPC	953	+	6.5984697	1.3306544	-1.0	-1.0
chr20	63874711	63874906	ENSG00000101150.17|TPD52L2|HNRNPC|HNRNPC	905	+	3.3316033	1.0224787	-1.0	-1.0
chr20	63883955	63884150	ENSG00000101150.17|TPD52L2|HNRNPC|HNRNPC	904	+	2.4563265	1.0184284	-1.0	-1.0
chr20	63875401	63875781	ENSG00000101150.17|TPD52L2|HNRNPC|HNRNPC	919	+	2.5730357	1.0940284	-1.0	-1.0
chr20	63884155	63884290	ENSG00000101150.17|TPD52L2|HNRNPC|HNRNPC	900	+	3.873924	1.0004592	-1.0	-1.0
chr20	63884460	63884630	ENSG00000101150.17|TPD52L2|HNRNPC|HNRNPC	901	+	2.806348	1.0059127	-1.0	-1.0
chr20	63886277	63886472	ENSG00000101150.17|TPD52L2|HNRNPC|HNRNPC	900	+	6.05702	1.0004592	-1.0	-1.0
chr20	63866689	63866879	ENSG00000101150.17|TPD52L2|HNRNPC|HNRNPC	900	+	5.975708	1.0004592	-1.0	-1.0
chr20	63913013	63913113	ENSG00000101152.10|DNAJC5|HNRNPC|HNRNPC	900	+	2.5069969	1.0003364	-1.0	-1.0
chr20	63927763	63928063	ENSG00000101152.10|DNAJC5|HNRNPC|HNRNPC	936	+	3.9095035	1.1943089	-1.0	-1.0
chr20	63913978	63914198	ENSG00000101152.10|DNAJC5|HNRNPC|HNRNPC	900	+	5.8478394	1.000453	-1.0	-1.0
chr20	63924728	63924843	ENSG00000101152.10|DNAJC5|HNRNPC|HNRNPC	900	+	5.7665	1.0003978	-1.0	-1.0
chr20	63903568	63903763	ENSG00000101152.10|DNAJC5|HNRNPC|HNRNPC	900	+	5.9450445	1.0004592	-1.0	-1.0
chr20	63914533	63914743	ENSG00000101152.10|DNAJC5|HNRNPC|HNRNPC	954	+	5.1375346	1.3371168	-1.0	-1.0
chr20	63913308	63913508	ENSG00000101152.10|DNAJC5|HNRNPC|HNRNPC	957	+	4.1116285	1.3620492	-1.0	-1.0
chr20	63902283	63902493	ENSG00000101152.10|DNAJC5|HNRNPC|HNRNPC	961	+	3.8196855	1.413421	-1.0	-1.0
chr20	63904758	63904863	ENSG00000101152.10|DNAJC5|HNRNPC|HNRNPC	900	+	5.6296916	1.0004592	-1.0	-1.0
chr20	63899798	63899998	ENSG00000101152.10|DNAJC5|HNRNPC|HNRNPC	987	+	4.3064413	1.8968806	-1.0	-1.0
chr20	63905333	63905843	ENSG00000101152.10|DNAJC5|HNRNPC|HNRNPC	914	+	2.969434	1.067874	-1.0	-1.0
chr20	63900193	63900383	ENSG00000101152.10|DNAJC5|HNRNPC|HNRNPC	931	+	4.469735	1.1583434	-1.0	-1.0
chr20	63910913	63911033	ENSG00000101152.10|DNAJC5|HNRNPC|HNRNPC	900	+	5.6370134	1.0004592	-1.0	-1.0
chr20	63903053	63903183	ENSG00000101152.10|DNAJC5|HNRNPC|HNRNPC	900	+	5.61759	1.0004387	-1.0	-1.0
chr20	63912518	63912728	ENSG00000101152.10|DNAJC5|HNRNPC|HNRNPC	973	+	5.233004	1.5623469	-1.0	-1.0
chr20	63920603	63920788	ENSG00000101152.10|DNAJC5|HNRNPC|HNRNPC	900	+	6.020745	1.0004592	-1.0	-1.0
chr20	63915853	63916048	ENSG00000101152.10|DNAJC5|HNRNPC|HNRNPC	913	+	3.1557176	1.0612376	-1.0	-1.0
chr20	63907688	63907878	ENSG00000101152.10|DNAJC5|HNRNPC|HNRNPC	900	+	5.6702876	1.0004592	-1.0	-1.0
chr20	63919033	63919363	ENSG00000101152.10|DNAJC5|HNRNPC|HNRNPC	933	+	3.4884005	1.173053	-1.0	-1.0
chr20	63953291	63953611	ENSG00000198276.15|UCKL1|HNRNPC|HNRNPC	900	-	5.737932	1.0004592	-1.0	-1.0
chr20	63953616	63953791	ENSG00000198276.15|UCKL1|HNRNPC|HNRNPC	900	-	1.983245	1.0004592	-1.0	-1.0
chr20	63947128	63947228	ENSG00000198276.15|UCKL1|HNRNPC|HNRNPC	900	-	3.8523102	1.0004592	-1.0	-1.0
chr20	64012878	64013003	ENSG00000101161.7|PRPF6|HNRNPC|HNRNPC	900	+	3.978891	1.0004592	-1.0	-1.0
chr20	64016885	64017050	ENSG00000101161.7|PRPF6|HNRNPC|HNRNPC	900	+	5.611218	1.0004592	-1.0	-1.0
chr20	64018315	64018430	ENSG00000101161.7|PRPF6|HNRNPC|HNRNPC	900	+	5.8381834	1.0004592	-1.0	-1.0
chr20	64005819	64006009	ENSG00000101161.7|PRPF6|HNRNPC|HNRNPC	900	+	5.8615932	1.0004592	-1.0	-1.0
chr20	63997377	63997572	ENSG00000101161.7|PRPF6|HNRNPC|HNRNPC	925	+	3.3151612	1.1225934	-1.0	-1.0
chr20	64019015	64019210	ENSG00000101161.7|PRPF6|HNRNPC|HNRNPC	918	+	3.7244935	1.0845772	-1.0	-1.0
chr20	64013948	64014048	ENSG00000101161.7|PRPF6|HNRNPC|HNRNPC	900	+	3.1053984	1.0004592	-1.0	-1.0
chr20	64007399	64007574	ENSG00000101161.7|PRPF6|HNRNPC|HNRNPC	900	+	3.3185995	1.0004592	-1.0	-1.0
chr20	64061661	64061836	ENSG00000171703.16|TCEA2|HNRNPC|HNRNPC	900	+	2.9871118	1.0004592	-1.0	-1.0
chr20	64259682	64259830	ENSG00000203880.11|PCMTD2|HNRNPC|HNRNPC	925	+	3.3006008	1.1239461	-1.0	-1.0
chr20	64260692	64260817	ENSG00000203880.11|PCMTD2|HNRNPC|HNRNPC	900	+	3.857789	1.0004592	-1.0	-1.0
chr20	64259307	64259502	ENSG00000203880.11|PCMTD2|HNRNPC|HNRNPC	918	+	2.4233613	1.0881647	-1.0	-1.0
chr21	14993668	14993863	ENSG00000235609.7|AF127577.4|HNRNPC|HNRNPC	922	-	3.3743453	1.1064259	-1.0	-1.0
chr21	15005243	15005473	ENSG00000235609.7|AF127577.4|HNRNPC|HNRNPC	901	-	2.560626	1.0047643	-1.0	-1.0
chr21	15007338	15007473	ENSG00000235609.7|AF127577.4|HNRNPC|HNRNPC	901	-	3.8722556	1.0054812	-1.0	-1.0
chr21	14970548	14970648	ENSG00000235609.7|AF127577.4|HNRNPC|HNRNPC	900	-	5.67979	1.0004592	-1.0	-1.0
chr21	15003158	15003313	ENSG00000235609.7|AF127577.4|HNRNPC|HNRNPC	900	-	3.0027847	1.0004592	-1.0	-1.0
chr21	15007868	15008023	ENSG00000235609.7|AF127577.4|HNRNPC|HNRNPC	900	-	4.481706	1.0004592	-1.0	-1.0
chr21	15011538	15011643	ENSG00000235609.7|AF127577.4|HNRNPC|HNRNPC	900	-	3.2467382	1.0004592	-1.0	-1.0
chr21	14955133	14955328	ENSG00000235609.7|AF127577.4|HNRNPC|HNRNPC	916	-	4.5254564	1.076203	-1.0	-1.0
chr21	14973208	14973313	ENSG00000235609.7|AF127577.4|HNRNPC|HNRNPC	900	-	3.9659915	1.0004592	-1.0	-1.0
chr21	15005578	15005718	ENSG00000235609.7|AF127577.4|HNRNPC|HNRNPC	900	-	2.6647842	1.0004592	-1.0	-1.0
chr21	15024056	15024201	ENSG00000180530.10|NRIP1|HNRNPC|HNRNPC	906	-	6.1206527	1.0286185	-1.0	-1.0
chr21	15005243	15005473	ENSG00000180530.10|NRIP1|HNRNPC|HNRNPC	901	-	2.560626	1.0049764	-1.0	-1.0
chr21	15007338	15007473	ENSG00000180530.10|NRIP1|HNRNPC|HNRNPC	901	-	3.8722556	1.0048363	-1.0	-1.0
chr21	15056214	15056374	ENSG00000180530.10|NRIP1|HNRNPC|HNRNPC	900	-	3.9244354	1.0004592	-1.0	-1.0
chr21	15007868	15008023	ENSG00000180530.10|NRIP1|HNRNPC|HNRNPC	900	-	4.481706	1.0004592	-1.0	-1.0
chr21	14993666	14993866	ENSG00000180530.10|NRIP1|HNRNPC|HNRNPC	920	-	3.299387	1.0985515	-1.0	-1.0
chr21	15024441	15024616	ENSG00000180530.10|NRIP1|HNRNPC|HNRNPC	900	-	5.1581984	1.0004592	-1.0	-1.0
chr21	15029721	15029891	ENSG00000180530.10|NRIP1|HNRNPC|HNRNPC	900	-	2.8177493	1.0004592	-1.0	-1.0
chr21	15023636	15023761	ENSG00000180530.10|NRIP1|HNRNPC|HNRNPC	900	-	3.2739644	1.0004592	-1.0	-1.0
chr21	15026056	15026236	ENSG00000180530.10|NRIP1|HNRNPC|HNRNPC	923	-	6.2861004	1.111427	-1.0	-1.0
chr21	15005578	15005718	ENSG00000180530.10|NRIP1|HNRNPC|HNRNPC	900	-	2.6647842	1.0004592	-1.0	-1.0
chr21	15011538	15011643	ENSG00000180530.10|NRIP1|HNRNPC|HNRNPC	900	-	3.2467382	1.0004592	-1.0	-1.0
chr21	15037566	15037686	ENSG00000180530.10|NRIP1|HNRNPC|HNRNPC	900	-	2.389616	1.0004592	-1.0	-1.0
chr21	15020501	15020671	ENSG00000180530.10|NRIP1|HNRNPC|HNRNPC	901	-	3.5031457	1.0050883	-1.0	-1.0
chr21	15003158	15003313	ENSG00000180530.10|NRIP1|HNRNPC|HNRNPC	900	-	3.0027847	1.0004401	-1.0	-1.0
chr21	15021466	15021661	ENSG00000180530.10|NRIP1|HNRNPC|HNRNPC	924	-	4.0144296	1.1205057	-1.0	-1.0
chr21	15032851	15033016	ENSG00000180530.10|NRIP1|HNRNPC|HNRNPC	910	-	4.5075884	1.0460522	-1.0	-1.0
chr21	15033116	15033326	ENSG00000180530.10|NRIP1|HNRNPC|HNRNPC	954	-	4.8162475	1.3396072	-1.0	-1.0
chr21	14973206	14973311	ENSG00000180530.10|NRIP1|HNRNPC|HNRNPC	900	-	3.9659915	1.0004592	-1.0	-1.0
chr21	15744263	15744373	ENSG00000155313.15|USP25|HNRNPC|HNRNPC	900	+	5.6272936	1.0004592	-1.0	-1.0
chr21	15846100	15846270	ENSG00000155313.15|USP25|HNRNPC|HNRNPC	900	+	5.58582	1.0004592	-1.0	-1.0
chr21	15806845	15806955	ENSG00000155313.15|USP25|HNRNPC|HNRNPC	900	+	5.760985	1.0004592	-1.0	-1.0
chr21	17559621	17559751	ENSG00000154639.18|CXADR|HNRNPC|HNRNPC	900	+	3.1154253	1.0004592	-1.0	-1.0
chr21	17589610	17589715	ENSG00000154639.18|CXADR|HNRNPC|HNRNPC	900	+	5.71537	1.0004592	-1.0	-1.0
chr21	17521947	17522207	ENSG00000154639.18|CXADR|HNRNPC|HNRNPC	915	+	4.4223394	1.0697283	-1.0	-1.0
chr21	17535062	17535242	ENSG00000154639.18|CXADR|HNRNPC|HNRNPC	900	+	5.9834223	1.0004592	-1.0	-1.0
chr21	17529257	17529447	ENSG00000154639.18|CXADR|HNRNPC|HNRNPC	900	+	6.150485	1.0004592	-1.0	-1.0
chr21	25903318	25903448	ENSG00000142192.20|APP|HNRNPC|HNRNPC	900	-	5.6306696	1.0004592	-1.0	-1.0
chr21	25946570	25946765	ENSG00000142192.20|APP|HNRNPC|HNRNPC	900	-	6.227717	1.0004592	-1.0	-1.0
chr21	26012888	26013048	ENSG00000142192.20|APP|HNRNPC|HNRNPC	900	-	5.5887637	1.0004592	-1.0	-1.0
chr21	26028082	26028242	ENSG00000142192.20|APP|HNRNPC|HNRNPC	900	-	5.6670756	1.0004592	-1.0	-1.0
chr21	25925847	25925947	ENSG00000142192.20|APP|HNRNPC|HNRNPC	900	-	5.606717	1.0004592	-1.0	-1.0
chr21	28991044	28991239	ENSG00000198862.13|LTN1|HNRNPC|HNRNPC	956	-	6.7062216	1.3580377	-1.0	-1.0
chr21	28961918	28962113	ENSG00000198862.13|LTN1|HNRNPC|HNRNPC	941	-	6.460208	1.2290502	-1.0	-1.0
chr21	28982119	28982304	ENSG00000198862.13|LTN1|HNRNPC|HNRNPC	900	-	6.0205526	1.0004592	-1.0	-1.0
chr21	29043859	29044039	ENSG00000156256.14|USP16|HNRNPC|HNRNPC	900	+	4.9910073	1.0004592	-1.0	-1.0
chr21	29065985	29066160	ENSG00000156261.12|CCT8|HNRNPC|HNRNPC	900	-	5.970169	1.0004592	-1.0	-1.0
chr21	29540888	29541083	ENSG00000156273.15|BACH1|HNRNPC|HNRNPC	900	+	6.1739216	1.0004592	-1.0	-1.0
chr21	29336598	29336698	ENSG00000156273.15|BACH1|HNRNPC|HNRNPC	900	+	3.07652	1.0004592	-1.0	-1.0
chr21	29345228	29345383	ENSG00000156273.15|BACH1|HNRNPC|HNRNPC	900	+	5.667259	1.0004592	-1.0	-1.0
chr21	29334023	29334238	ENSG00000156273.15|BACH1|HNRNPC|HNRNPC	951	+	6.6990542	1.3117553	-1.0	-1.0
chr21	29398108	29398273	ENSG00000156273.15|BACH1|HNRNPC|HNRNPC	900	+	5.6811457	1.0004592	-1.0	-1.0
chr21	31661939	31662104	ENSG00000142168.14|SOD1|HNRNPC|HNRNPC	900	+	5.8699846	1.0004592	-1.0	-1.0
chr21	31710452	31710647	ENSG00000156304.14|SCAF4|HNRNPC|HNRNPC	902	-	4.1325197	1.0107479	-1.0	-1.0
chr21	31682284	31682474	ENSG00000156304.14|SCAF4|HNRNPC|HNRNPC	935	-	4.372302	1.190326	-1.0	-1.0
chr21	31684799	31684934	ENSG00000156304.14|SCAF4|HNRNPC|HNRNPC	900	-	5.7787123	1.0004592	-1.0	-1.0
chr21	31726622	31726732	ENSG00000156304.14|SCAF4|HNRNPC|HNRNPC	900	-	5.7465777	1.0004592	-1.0	-1.0
chr21	32367405	32367585	ENSG00000142207.6|URB1|HNRNPC|HNRNPC	900	-	5.8436036	1.0004592	-1.0	-1.0
chr21	32323869	32324064	ENSG00000142207.6|URB1|HNRNPC|HNRNPC	919	-	4.0104547	1.089267	-1.0	-1.0
chr21	32685334	32685464	ENSG00000159082.17|SYNJ1|HNRNPC|HNRNPC	900	-	5.6298637	1.0004592	-1.0	-1.0
chr21	32758549	32758744	ENSG00000159086.14|PAXBP1|HNRNPC|HNRNPC	911	-	4.1172886	1.0497859	-1.0	-1.0
chr21	33243017	33243197	ENSG00000159110.19|IFNAR2|HNRNPC|HNRNPC	955	+	6.498276	1.3438857	-1.0	-1.0
chr21	33267444	33267619	ENSG00000243646.9|IL10RB|HNRNPC|HNRNPC	900	+	5.67776	1.0004592	-1.0	-1.0
chr21	33267445	33267620	ENSG00000249624.8|AP000295.1|HNRNPC|HNRNPC	900	+	5.68016	1.0004592	-1.0	-1.0
chr21	33428152	33428297	ENSG00000159128.14|IFNGR2|HNRNPC|HNRNPC	900	+	3.282956	1.0004592	-1.0	-1.0
chr21	33428817	33428952	ENSG00000159128.14|IFNGR2|HNRNPC|HNRNPC	900	+	5.9987974	1.0004592	-1.0	-1.0
chr21	33413750	33413855	ENSG00000159128.14|IFNGR2|HNRNPC|HNRNPC	900	+	5.7336226	1.0004592	-1.0	-1.0
chr21	33429317	33429437	ENSG00000159128.14|IFNGR2|HNRNPC|HNRNPC	900	+	5.6549354	1.0004592	-1.0	-1.0
chr21	33449311	33449411	ENSG00000142188.16|TMEM50B|HNRNPC|HNRNPC	900	-	3.9042306	1.0004592	-1.0	-1.0
chr21	33524428	33524578	ENSG00000159131.16|GART|HNRNPC|HNRNPC	900	-	4.06872	1.0004592	-1.0	-1.0
chr21	33549019	33549194	ENSG00000159140.19|SON|HNRNPC|HNRNPC	913	+	4.281085	1.0610249	-1.0	-1.0
chr21	33572043	33572212	ENSG00000159140.19|SON|HNRNPC|HNRNPC	919	+	4.5843024	1.0917705	-1.0	-1.0
chr21	33547969	33548089	ENSG00000159140.19|SON|HNRNPC|HNRNPC	900	+	5.7056746	1.0004592	-1.0	-1.0
chr21	33564062	33564222	ENSG00000159140.19|SON|HNRNPC|HNRNPC	900	+	5.616707	1.0004592	-1.0	-1.0
chr21	33666723	33666828	ENSG00000205726.14|ITSN1|HNRNPC|HNRNPC	900	+	5.645204	1.0004592	-1.0	-1.0
chr21	33655333	33655528	ENSG00000205726.14|ITSN1|HNRNPC|HNRNPC	900	+	4.0258017	1.0004592	-1.0	-1.0
chr21	33905026	33905141	ENSG00000249209.2|AP000311.1|HNRNPC|HNRNPC	900	-	5.645204	1.0004592	-1.0	-1.0
chr21	33907928	33908088	ENSG00000249209.2|AP000311.1|HNRNPC|HNRNPC	900	-	5.6301413	1.0004592	-1.0	-1.0
chr21	33905026	33905141	ENSG00000241837.6|ATP5O|HNRNPC|HNRNPC	900	-	5.645204	1.0004592	-1.0	-1.0
chr21	33907928	33908088	ENSG00000241837.6|ATP5O|HNRNPC|HNRNPC	900	-	5.6301413	1.0004592	-1.0	-1.0
chr21	34085540	34085730	ENSG00000243927.5|MRPS6|HNRNPC|HNRNPC	902	+	4.406421	1.0109113	-1.0	-1.0
chr21	34076255	34076365	ENSG00000243927.5|MRPS6|HNRNPC|HNRNPC	900	+	5.649029	1.0004592	-1.0	-1.0
chr21	34106839	34107034	ENSG00000243927.5|MRPS6|HNRNPC|HNRNPC	909	+	3.5473843	1.0395341	-1.0	-1.0
chr21	34105154	34105344	ENSG00000243927.5|MRPS6|HNRNPC|HNRNPC	907	+	3.292579	1.0304801	-1.0	-1.0
chr21	34085540	34085730	ENSG00000198743.6|SLC5A3|HNRNPC|HNRNPC	902	+	4.406421	1.0109121	-1.0	-1.0
chr21	34105152	34105347	ENSG00000198743.6|SLC5A3|HNRNPC|HNRNPC	909	+	3.3887978	1.0410767	-1.0	-1.0
chr21	34076255	34076365	ENSG00000198743.6|SLC5A3|HNRNPC|HNRNPC	900	+	5.649029	1.0004592	-1.0	-1.0
chr21	34085540	34085730	ENSG00000272657.1|AP000317.2|HNRNPC|HNRNPC	902	+	4.406421	1.0109113	-1.0	-1.0
chr21	34106840	34107035	ENSG00000272657.1|AP000317.2|HNRNPC|HNRNPC	909	+	3.5621405	1.0428982	-1.0	-1.0
chr21	34076255	34076365	ENSG00000272657.1|AP000317.2|HNRNPC|HNRNPC	900	+	5.649029	1.0004592	-1.0	-1.0
chr21	34105155	34105345	ENSG00000272657.1|AP000317.2|HNRNPC|HNRNPC	907	+	3.2872179	1.0302526	-1.0	-1.0
chr21	34874673	34874858	ENSG00000159216.18|RUNX1|HNRNPC|HNRNPC	907	-	3.767768	1.0309327	-1.0	-1.0
chr21	34842401	34842581	ENSG00000159216.18|RUNX1|HNRNPC|HNRNPC	900	-	2.70306	1.0004592	-1.0	-1.0
chr21	34878108	34878218	ENSG00000159216.18|RUNX1|HNRNPC|HNRNPC	900	-	5.6584682	1.0004592	-1.0	-1.0
chr21	36345796	36345966	ENSG00000159256.12|MORC3|HNRNPC|HNRNPC	900	+	6.1147227	1.0004592	-1.0	-1.0
chr21	36891525	36891670	ENSG00000159267.14|HLCS|HNRNPC|HNRNPC	900	-	5.5956855	1.0004592	-1.0	-1.0
chr21	37074783	37074908	ENSG00000182670.13|TTC3|HNRNPC|HNRNPC	900	+	3.2308326	1.0004592	-1.0	-1.0
chr21	37106238	37106348	ENSG00000182670.13|TTC3|HNRNPC|HNRNPC	900	+	5.672249	1.0004592	-1.0	-1.0
chr21	37198305	37198495	ENSG00000182670.13|TTC3|HNRNPC|HNRNPC	900	+	6.0214615	1.0004592	-1.0	-1.0
chr21	37080948	37081228	ENSG00000182670.13|TTC3|HNRNPC|HNRNPC	904	+	3.6551533	1.0170457	-1.0	-1.0
chr21	37075103	37075273	ENSG00000182670.13|TTC3|HNRNPC|HNRNPC	903	+	3.1676733	1.0133675	-1.0	-1.0
chr21	37076643	37076813	ENSG00000182670.13|TTC3|HNRNPC|HNRNPC	900	+	2.8949435	1.0004592	-1.0	-1.0
chr21	37077933	37078148	ENSG00000182670.13|TTC3|HNRNPC|HNRNPC	948	+	3.961143	1.2841656	-1.0	-1.0
chr21	37074208	37074328	ENSG00000182670.13|TTC3|HNRNPC|HNRNPC	900	+	5.729801	1.0004592	-1.0	-1.0
chr21	37079453	37079658	ENSG00000182670.13|TTC3|HNRNPC|HNRNPC	959	+	4.487047	1.3913982	-1.0	-1.0
chr21	37080183	37080473	ENSG00000182670.13|TTC3|HNRNPC|HNRNPC	921	+	4.796249	1.1012908	-1.0	-1.0
chr21	37082040	37082735	ENSG00000182670.13|TTC3|HNRNPC|HNRNPC	924	+	2.917891	1.1214645	-1.0	-1.0
chr21	37186374	37186489	ENSG00000182670.13|TTC3|HNRNPC|HNRNPC	900	+	5.62227	1.0004592	-1.0	-1.0
chr21	37101758	37101893	ENSG00000182670.13|TTC3|HNRNPC|HNRNPC	900	+	6.188303	1.0004592	-1.0	-1.0
chr21	37141383	37141578	ENSG00000182670.13|TTC3|HNRNPC|HNRNPC	906	+	3.258236	1.0265238	-1.0	-1.0
chr21	37129568	37129763	ENSG00000182670.13|TTC3|HNRNPC|HNRNPC	905	+	4.48036	1.0214164	-1.0	-1.0
chr21	37074503	37074653	ENSG00000182670.13|TTC3|HNRNPC|HNRNPC	900	+	2.611749	1.0008094	-1.0	-1.0
chr21	37077033	37077223	ENSG00000182670.13|TTC3|HNRNPC|HNRNPC	900	+	3.6349666	1.0004592	-1.0	-1.0
chr21	37371968	37372118	ENSG00000157540.19|DYRK1A|HNRNPC|HNRNPC	900	+	6.09331	1.0004592	-1.0	-1.0
chr21	37513020	37513120	ENSG00000157540.19|DYRK1A|HNRNPC|HNRNPC	900	+	5.6752853	1.0004592	-1.0	-1.0
chr21	37390463	37390693	ENSG00000157540.19|DYRK1A|HNRNPC|HNRNPC	908	+	3.5802798	1.0357423	-1.0	-1.0
chr21	37442755	37442945	ENSG00000157540.19|DYRK1A|HNRNPC|HNRNPC	923	+	5.178112	1.1123824	-1.0	-1.0
chr21	37448705	37448805	ENSG00000157540.19|DYRK1A|HNRNPC|HNRNPC	900	+	5.6752853	1.0004592	-1.0	-1.0
chr21	37377573	37377748	ENSG00000157540.19|DYRK1A|HNRNPC|HNRNPC	900	+	5.7013226	1.0004516	-1.0	-1.0
chr21	37372768	37372958	ENSG00000157540.19|DYRK1A|HNRNPC|HNRNPC	909	+	3.4197485	1.0432824	-1.0	-1.0
chr21	37389308	37389423	ENSG00000157540.19|DYRK1A|HNRNPC|HNRNPC	900	+	3.847061	1.0004592	-1.0	-1.0
chr21	37389883	37390033	ENSG00000157540.19|DYRK1A|HNRNPC|HNRNPC	900	+	2.517127	1.0004592	-1.0	-1.0
chr21	37388028	37388218	ENSG00000157540.19|DYRK1A|HNRNPC|HNRNPC	900	+	2.3385723	1.0004592	-1.0	-1.0
chr21	37443075	37443260	ENSG00000157540.19|DYRK1A|HNRNPC|HNRNPC	914	+	3.8110695	1.0674837	-1.0	-1.0
chr21	37388873	37388978	ENSG00000157540.19|DYRK1A|HNRNPC|HNRNPC	900	+	5.634014	1.0004592	-1.0	-1.0
chr21	37380063	37380163	ENSG00000157540.19|DYRK1A|HNRNPC|HNRNPC	900	+	5.7254043	1.0004592	-1.0	-1.0
chr21	37371698	37371883	ENSG00000157540.19|DYRK1A|HNRNPC|HNRNPC	911	+	3.0906053	1.0497961	-1.0	-1.0
chr21	38811766	38811956	ENSG00000157557.11|ETS2|HNRNPC|HNRNPC	932	+	6.468052	1.1668605	-1.0	-1.0
chr21	38811296	38811496	ENSG00000157557.11|ETS2|HNRNPC|HNRNPC	969	+	7.1450863	1.5118908	-1.0	-1.0
chr21	38816306	38816456	ENSG00000157557.11|ETS2|HNRNPC|HNRNPC	900	+	5.6646786	1.0004592	-1.0	-1.0
chr21	39302662	39302852	ENSG00000185658.13|BRWD1|HNRNPC|HNRNPC	902	-	2.9811478	1.0079067	-1.0	-1.0
chr21	39310492	39310687	ENSG00000185658.13|BRWD1|HNRNPC|HNRNPC	944	-	3.8545132	1.2485576	-1.0	-1.0
chr21	39274952	39275147	ENSG00000185658.13|BRWD1|HNRNPC|HNRNPC	924	-	4.380467	1.1171852	-1.0	-1.0
chr21	39274582	39274707	ENSG00000185658.13|BRWD1|HNRNPC|HNRNPC	900	-	6.065501	1.0004592	-1.0	-1.0
chr21	39207409	39207509	ENSG00000185658.13|BRWD1|HNRNPC|HNRNPC	900	-	5.6451135	1.0004592	-1.0	-1.0
chr21	39308437	39308557	ENSG00000185658.13|BRWD1|HNRNPC|HNRNPC	900	-	5.654248	1.0004592	-1.0	-1.0
chr21	39303712	39303897	ENSG00000185658.13|BRWD1|HNRNPC|HNRNPC	907	-	3.6583471	1.0323989	-1.0	-1.0
chr21	39300672	39300782	ENSG00000185658.13|BRWD1|HNRNPC|HNRNPC	900	-	5.8947	1.0004592	-1.0	-1.0
chr21	39265334	39265489	ENSG00000185658.13|BRWD1|HNRNPC|HNRNPC	900	-	4.1360116	1.0004592	-1.0	-1.0
chr21	39205675	39205850	ENSG00000185658.13|BRWD1|HNRNPC|HNRNPC	900	-	5.7071824	1.0004592	-1.0	-1.0
chr21	39246443	39246618	ENSG00000185658.13|BRWD1|HNRNPC|HNRNPC	900	-	4.034869	1.0004592	-1.0	-1.0
chr21	39304367	39304712	ENSG00000185658.13|BRWD1|HNRNPC|HNRNPC	923	-	5.0194173	1.116221	-1.0	-1.0
chr21	39305767	39306132	ENSG00000185658.13|BRWD1|HNRNPC|HNRNPC	920	-	4.814138	1.094635	-1.0	-1.0
chr21	39230726	39230826	ENSG00000185658.13|BRWD1|HNRNPC|HNRNPC	900	-	3.1911254	1.0004592	-1.0	-1.0
chr21	39299777	39299877	ENSG00000185658.13|BRWD1|HNRNPC|HNRNPC	900	-	3.0840194	1.0004592	-1.0	-1.0
chr21	39312577	39312677	ENSG00000185658.13|BRWD1|HNRNPC|HNRNPC	900	-	6.244097	1.0004592	-1.0	-1.0
chr21	39255319	39255514	ENSG00000185658.13|BRWD1|HNRNPC|HNRNPC	932	-	6.340313	1.1671728	-1.0	-1.0
chr21	39291008	39291203	ENSG00000185658.13|BRWD1|HNRNPC|HNRNPC	900	-	3.1129537	1.0010862	-1.0	-1.0
chr21	39262707	39262812	ENSG00000185658.13|BRWD1|HNRNPC|HNRNPC	900	-	5.5948687	1.0004592	-1.0	-1.0
chr21	39267984	39268094	ENSG00000185658.13|BRWD1|HNRNPC|HNRNPC	900	-	5.577693	1.0004592	-1.0	-1.0
chr21	39302257	39302462	ENSG00000185658.13|BRWD1|HNRNPC|HNRNPC	940	-	6.4835668	1.2248231	-1.0	-1.0
chr21	39240398	39240553	ENSG00000185658.13|BRWD1|HNRNPC|HNRNPC	916	-	6.0382338	1.0781733	-1.0	-1.0
chr21	39247033	39247158	ENSG00000185658.13|BRWD1|HNRNPC|HNRNPC	900	-	3.9785783	1.0004592	-1.0	-1.0
chr21	39346670	39346835	ENSG00000205581.10|HMGN1|HNRNPC|HNRNPC	921	-	6.030691	1.1029123	-1.0	-1.0
chr21	39346490	39346590	ENSG00000205581.10|HMGN1|HNRNPC|HNRNPC	900	-	5.8004193	1.0003364	-1.0	-1.0
chr21	39347180	39347280	ENSG00000205581.10|HMGN1|HNRNPC|HNRNPC	900	-	3.85613	1.0004592	-1.0	-1.0
chr21	42872536	42872691	ENSG00000160193.11|WDR4|HNRNPC|HNRNPC	900	-	5.8627424	1.0004592	-1.0	-1.0
chr21	42847021	42847191	ENSG00000160193.11|WDR4|HNRNPC|HNRNPC	900	-	3.202535	1.0004592	-1.0	-1.0
chr21	42854896	42855006	ENSG00000160193.11|WDR4|HNRNPC|HNRNPC	900	-	5.567155	1.0004592	-1.0	-1.0
chr21	42847576	42847771	ENSG00000160193.11|WDR4|HNRNPC|HNRNPC	900	-	2.7768338	1.0004592	-1.0	-1.0
chr21	42855031	42855226	ENSG00000160193.11|WDR4|HNRNPC|HNRNPC	910	-	3.2540765	1.0470731	-1.0	-1.0
chr21	42867296	42867496	ENSG00000160193.11|WDR4|HNRNPC|HNRNPC	970	-	7.1889596	1.5291564	-1.0	-1.0
chr21	42846031	42846191	ENSG00000160193.11|WDR4|HNRNPC|HNRNPC	908	-	4.342744	1.0384492	-1.0	-1.0
chr21	42907371	42907576	ENSG00000160194.17|NDUFV3|HNRNPC|HNRNPC	950	+	5.846007	1.3038788	-1.0	-1.0
chr21	42898257	42898392	ENSG00000160194.17|NDUFV3|HNRNPC|HNRNPC	900	+	3.0395217	1.0004592	-1.0	-1.0
chr21	42904711	42904821	ENSG00000160194.17|NDUFV3|HNRNPC|HNRNPC	900	+	2.9020593	1.0004592	-1.0	-1.0
chr21	42904476	42904606	ENSG00000160194.17|NDUFV3|HNRNPC|HNRNPC	900	+	3.2679455	1.0004592	-1.0	-1.0
chr21	42983619	42983904	ENSG00000160199.14|PKNOX1|HNRNPC|HNRNPC	912	+	5.315919	1.0532712	-1.0	-1.0
chr21	42993954	42994144	ENSG00000160199.14|PKNOX1|HNRNPC|HNRNPC	900	+	2.8666756	1.0004592	-1.0	-1.0
chr21	43682794	43682984	ENSG00000160208.12|RRP1B|HNRNPC|HNRNPC	929	+	6.314189	1.1470933	-1.0	-1.0
chr21	43679179	43679339	ENSG00000160208.12|RRP1B|HNRNPC|HNRNPC	900	+	4.013972	1.0004592	-1.0	-1.0
chr21	43671306	43671641	ENSG00000160208.12|RRP1B|HNRNPC|HNRNPC	900	+	3.6544285	1.0004592	-1.0	-1.0
chr21	43736563	43736743	ENSG00000160209.18|PDXK|HNRNPC|HNRNPC	903	+	4.0729375	1.0119709	-1.0	-1.0
chr21	43723071	43723216	ENSG00000160209.18|PDXK|HNRNPC|HNRNPC	900	+	5.9525366	1.0004592	-1.0	-1.0
chr21	43760095	43760290	ENSG00000160209.18|PDXK|HNRNPC|HNRNPC	925	+	2.692517	1.1255257	-1.0	-1.0
chr21	43759980	43760080	ENSG00000160209.18|PDXK|HNRNPC|HNRNPC	900	+	5.6463943	1.0004592	-1.0	-1.0
chr21	43726648	43726763	ENSG00000160209.18|PDXK|HNRNPC|HNRNPC	900	+	5.75373	1.0004592	-1.0	-1.0
chr21	43756080	43756280	ENSG00000160209.18|PDXK|HNRNPC|HNRNPC	952	+	5.7483945	1.3222349	-1.0	-1.0
chr21	43726158	43726263	ENSG00000160209.18|PDXK|HNRNPC|HNRNPC	900	+	5.029048	1.0004592	-1.0	-1.0
chr21	43801396	43801501	ENSG00000160214.12|RRP1|HNRNPC|HNRNPC	900	+	3.864758	1.0004592	-1.0	-1.0
chr21	43799210	43799320	ENSG00000160214.12|RRP1|HNRNPC|HNRNPC	900	+	5.6006074	1.0004592	-1.0	-1.0
chr21	43876976	43877136	ENSG00000160216.18|AGPAT3|HNRNPC|HNRNPC	900	+	5.814835	1.0004592	-1.0	-1.0
chr21	43881596	43881771	ENSG00000160216.18|AGPAT3|HNRNPC|HNRNPC	900	+	5.8465195	1.0004592	-1.0	-1.0
chr21	43907044	43907144	ENSG00000160216.18|AGPAT3|HNRNPC|HNRNPC	900	+	5.933339	1.0004592	-1.0	-1.0
chr21	43920376	43920476	ENSG00000160216.18|AGPAT3|HNRNPC|HNRNPC	900	+	5.5593705	1.0004592	-1.0	-1.0
chr21	43881911	43882091	ENSG00000160216.18|AGPAT3|HNRNPC|HNRNPC	924	+	4.287949	1.1209356	-1.0	-1.0
chr21	43924811	43924926	ENSG00000160216.18|AGPAT3|HNRNPC|HNRNPC	900	+	5.591931	1.0003823	-1.0	-1.0
chr21	43895700	43895860	ENSG00000160216.18|AGPAT3|HNRNPC|HNRNPC	900	+	5.8597956	1.0004592	-1.0	-1.0
chr21	43972075	43972175	ENSG00000160216.18|AGPAT3|HNRNPC|HNRNPC	900	+	4.0346546	1.0004592	-1.0	-1.0
chr21	43918516	43918696	ENSG00000160216.18|AGPAT3|HNRNPC|HNRNPC	900	+	4.1170387	1.0004592	-1.0	-1.0
chr21	43937571	43937671	ENSG00000160216.18|AGPAT3|HNRNPC|HNRNPC	900	+	6.151491	1.0004592	-1.0	-1.0
chr21	43895510	43895680	ENSG00000160216.18|AGPAT3|HNRNPC|HNRNPC	900	+	6.1042786	1.0004592	-1.0	-1.0
chr21	43942981	43943176	ENSG00000160216.18|AGPAT3|HNRNPC|HNRNPC	935	+	6.373882	1.1855084	-1.0	-1.0
chr21	44048737	44048912	ENSG00000160218.12|TRAPPC10|HNRNPC|HNRNPC	900	+	5.925271	1.0004592	-1.0	-1.0
chr21	44060517	44060627	ENSG00000160218.12|TRAPPC10|HNRNPC|HNRNPC	900	+	5.913321	1.0004592	-1.0	-1.0
chr21	44303745	44303915	ENSG00000141959.16|PFKL|HNRNPC|HNRNPC	929	+	5.4658294	1.146217	-1.0	-1.0
chr21	44775961	44776106	ENSG00000184787.18|UBE2G2|HNRNPC|HNRNPC	910	-	4.75702	1.0448518	-1.0	-1.0
chr21	44798060	44798160	ENSG00000184787.18|UBE2G2|HNRNPC|HNRNPC	900	-	5.5592184	1.0004592	-1.0	-1.0
chr21	44862268	44862418	ENSG00000183255.11|PTTG1IP|HNRNPC|HNRNPC	900	-	5.6379466	1.0004592	-1.0	-1.0
chr21	44862583	44862768	ENSG00000183255.11|PTTG1IP|HNRNPC|HNRNPC	900	-	2.7880433	1.0004592	-1.0	-1.0
chr21	44869441	44869541	ENSG00000183255.11|PTTG1IP|HNRNPC|HNRNPC	900	-	4.2616134	1.0004592	-1.0	-1.0
chr21	44870431	44870626	ENSG00000183255.11|PTTG1IP|HNRNPC|HNRNPC	954	-	4.2132587	1.3384664	-1.0	-1.0
chr21	44869976	44870241	ENSG00000183255.11|PTTG1IP|HNRNPC|HNRNPC	926	-	3.2657864	1.1316091	-1.0	-1.0
chr21	44871516	44871751	ENSG00000183255.11|PTTG1IP|HNRNPC|HNRNPC	939	-	5.0747824	1.2115409	-1.0	-1.0
chr21	44941886	44941996	ENSG00000160256.12|FAM207A|HNRNPC|HNRNPC	900	+	5.5963964	1.0004592	-1.0	-1.0
chr21	44941471	44941666	ENSG00000160256.12|FAM207A|HNRNPC|HNRNPC	900	+	3.503126	1.0004592	-1.0	-1.0
chr21	44968671	44968866	ENSG00000160256.12|FAM207A|HNRNPC|HNRNPC	930	+	4.339505	1.1573856	-1.0	-1.0
chr21	45411938	45412128	ENSG00000182871.14|COL18A1|HNRNPC|HNRNPC	905	+	3.5559916	1.0235847	-1.0	-1.0
chr21	45445948	45446048	ENSG00000182871.14|COL18A1|HNRNPC|HNRNPC	900	+	5.9425955	1.0004592	-1.0	-1.0
chr21	45492424	45492529	ENSG00000182871.14|COL18A1|HNRNPC|HNRNPC	918	+	3.4670968	1.0839281	-1.0	-1.0
chr21	45407358	45407538	ENSG00000182871.14|COL18A1|HNRNPC|HNRNPC	901	+	4.4626966	1.005992	-1.0	-1.0
chr21	45496277	45496472	ENSG00000182871.14|COL18A1|HNRNPC|HNRNPC	921	+	3.2394	1.1001954	-1.0	-1.0
chr21	46149361	46149576	ENSG00000160282.13|FTCD|HNRNPC|HNRNPC	923	-	2.3872597	1.1158037	-1.0	-1.0
chr21	46143701	46143861	ENSG00000160282.13|FTCD|HNRNPC|HNRNPC	905	-	2.7576413	1.0227494	-1.0	-1.0
chr21	46148371	46148711	ENSG00000160282.13|FTCD|HNRNPC|HNRNPC	906	-	2.35958	1.026493	-1.0	-1.0
chr21	46147836	46148361	ENSG00000160282.13|FTCD|HNRNPC|HNRNPC	907	-	2.4533503	1.0292519	-1.0	-1.0
chr21	46141507	46141832	ENSG00000160282.13|FTCD|HNRNPC|HNRNPC	948	-	2.8119185	1.2855324	-1.0	-1.0
chr21	46147141	46147796	ENSG00000160282.13|FTCD|HNRNPC|HNRNPC	945	-	2.6438208	1.2573206	-1.0	-1.0
chr21	46149596	46150061	ENSG00000160282.13|FTCD|HNRNPC|HNRNPC	943	-	2.59802	1.2428482	-1.0	-1.0
chr21	46146926	46147031	ENSG00000160282.13|FTCD|HNRNPC|HNRNPC	900	-	1.9873183	1.0004592	-1.0	-1.0
chr21	46204426	46204721	ENSG00000160285.14|LSS|HNRNPC|HNRNPC	934	-	3.4059014	1.1807847	-1.0	-1.0
chr21	46203201	46203351	ENSG00000160285.14|LSS|HNRNPC|HNRNPC	900	-	3.115828	1.0004592	-1.0	-1.0
chr21	46198736	46198921	ENSG00000160285.14|LSS|HNRNPC|HNRNPC	911	-	3.282772	1.0483446	-1.0	-1.0
chr21	46214380	46214480	ENSG00000160285.14|LSS|HNRNPC|HNRNPC	900	-	5.620637	1.000059	-1.0	-1.0
chr21	46226038	46226188	ENSG00000160285.14|LSS|HNRNPC|HNRNPC	900	-	3.1476119	1.0004592	-1.0	-1.0
chr21	46198161	46198366	ENSG00000160285.14|LSS|HNRNPC|HNRNPC	947	-	3.362006	1.2747111	-1.0	-1.0
chr21	46204816	46204916	ENSG00000160285.14|LSS|HNRNPC|HNRNPC	900	-	2.983876	1.0004592	-1.0	-1.0
chr21	46217134	46217344	ENSG00000160285.14|LSS|HNRNPC|HNRNPC	912	-	3.721813	1.0557061	-1.0	-1.0
chr21	46197791	46197986	ENSG00000160285.14|LSS|HNRNPC|HNRNPC	917	-	2.626719	1.0786602	-1.0	-1.0
chr21	46196476	46196576	ENSG00000160285.14|LSS|HNRNPC|HNRNPC	900	-	5.6451135	1.0004592	-1.0	-1.0
chr21	46189345	46189450	ENSG00000160285.14|LSS|HNRNPC|HNRNPC	900	-	1.9137461	1.0004592	-1.0	-1.0
chr21	46200426	46200666	ENSG00000160285.14|LSS|HNRNPC|HNRNPC	921	-	3.138559	1.1017766	-1.0	-1.0
chr21	46281900	46282095	ENSG00000160294.10|MCM3AP|HNRNPC|HNRNPC	900	-	6.0842314	1.000451	-1.0	-1.0
chr21	46278067	46278267	ENSG00000160294.10|MCM3AP|HNRNPC|HNRNPC	928	-	6.288328	1.1409608	-1.0	-1.0
chr21	46274845	46275020	ENSG00000160294.10|MCM3AP|HNRNPC|HNRNPC	900	-	5.873275	1.0004592	-1.0	-1.0
chr21	46271763	46271948	ENSG00000160294.10|MCM3AP|HNRNPC|HNRNPC	900	-	3.1345155	1.0012133	-1.0	-1.0
chr21	46259810	46260005	ENSG00000160294.10|MCM3AP|HNRNPC|HNRNPC	930	-	6.3359165	1.1562085	-1.0	-1.0
chr21	46267801	46267996	ENSG00000160294.10|MCM3AP|HNRNPC|HNRNPC	917	-	4.2068925	1.0809195	-1.0	-1.0
chr21	46392156	46392261	ENSG00000160299.16|PCNT|HNRNPC|HNRNPC	900	+	5.5832157	1.0004592	-1.0	-1.0
chr21	46547700	46547820	ENSG00000160305.17|DIP2A|HNRNPC|HNRNPC	900	+	5.8847365	1.0004592	-1.0	-1.0
chr22	15787832	15788027	ENSG00000206195.10|DUXAP8|HNRNPC|HNRNPC	918	+	2.5574832	1.0872569	-1.0	-1.0
chr22	15788102	15788222	ENSG00000206195.10|DUXAP8|HNRNPC|HNRNPC	910	+	3.9046102	1.0471134	-1.0	-1.0
chr22	17600370	17600510	ENSG00000131100.12|ATP6V1E1|HNRNPC|HNRNPC	900	-	5.937765	1.0004592	-1.0	-1.0
chr22	17641351	17641491	ENSG00000099968.17|BCL2L13|HNRNPC|HNRNPC	900	+	5.662133	1.0004592	-1.0	-1.0
chr22	17640106	17640261	ENSG00000099968.17|BCL2L13|HNRNPC|HNRNPC	900	+	5.8306055	1.0004592	-1.0	-1.0
chr22	17645161	17645341	ENSG00000099968.17|BCL2L13|HNRNPC|HNRNPC	900	+	6.011575	1.0004592	-1.0	-1.0
chr22	17644266	17644371	ENSG00000099968.17|BCL2L13|HNRNPC|HNRNPC	900	+	5.5592184	1.0004592	-1.0	-1.0
chr22	17757309	17757504	ENSG00000015475.18|BID|HNRNPC|HNRNPC	900	-	5.8856554	1.0004592	-1.0	-1.0
chr22	17994456	17994646	ENSG00000243156.7|MICAL3|HNRNPC|HNRNPC	900	-	5.7722044	1.0004592	-1.0	-1.0
chr22	17964906	17965016	ENSG00000243156.7|MICAL3|HNRNPC|HNRNPC	900	-	5.5832157	1.0004592	-1.0	-1.0
chr22	17898091	17898201	ENSG00000243156.7|MICAL3|HNRNPC|HNRNPC	900	-	3.8545628	1.0004592	-1.0	-1.0
chr22	18095376	18095541	ENSG00000215193.12|PEX26|HNRNPC|HNRNPC	900	+	5.6845107	1.0004592	-1.0	-1.0
chr22	19085385	19085485	ENSG00000070413.19|DGCR2|HNRNPC|HNRNPC	900	-	5.675395	1.0004592	-1.0	-1.0
chr22	19093910	19094010	ENSG00000070413.19|DGCR2|HNRNPC|HNRNPC	900	-	6.1465583	1.0004592	-1.0	-1.0
chr22	19054688	19054828	ENSG00000070413.19|DGCR2|HNRNPC|HNRNPC	900	-	5.763998	1.0004592	-1.0	-1.0
chr22	19106145	19106290	ENSG00000070413.19|DGCR2|HNRNPC|HNRNPC	900	-	5.7240295	1.0004592	-1.0	-1.0
chr22	19113365	19113470	ENSG00000070413.19|DGCR2|HNRNPC|HNRNPC	900	-	5.824166	1.0004592	-1.0	-1.0
chr22	19119640	19119830	ENSG00000070413.19|DGCR2|HNRNPC|HNRNPC	900	-	5.7998347	1.0004592	-1.0	-1.0
chr22	19420623	19420813	ENSG00000100084.14|HIRA|HNRNPC|HNRNPC	900	-	3.4598763	1.0004592	-1.0	-1.0
chr22	19407379	19407509	ENSG00000100084.14|HIRA|HNRNPC|HNRNPC	900	-	3.9199917	1.0004592	-1.0	-1.0
chr22	19425923	19426093	ENSG00000100084.14|HIRA|HNRNPC|HNRNPC	900	-	5.6543155	1.0004592	-1.0	-1.0
chr22	19341351	19341546	ENSG00000100084.14|HIRA|HNRNPC|HNRNPC	956	-	6.709509	1.353393	-1.0	-1.0
chr22	19390504	19390684	ENSG00000100084.14|HIRA|HNRNPC|HNRNPC	900	-	5.962682	1.0004592	-1.0	-1.0
chr22	19343296	19343486	ENSG00000100084.14|HIRA|HNRNPC|HNRNPC	915	-	3.3525004	1.0688148	-1.0	-1.0
chr22	19398792	19399002	ENSG00000100084.14|HIRA|HNRNPC|HNRNPC	900	-	5.9638367	1.0004592	-1.0	-1.0
chr22	19406065	19406180	ENSG00000100084.14|HIRA|HNRNPC|HNRNPC	900	-	5.743544	1.0004592	-1.0	-1.0
chr22	19402997	19403187	ENSG00000100084.14|HIRA|HNRNPC|HNRNPC	928	-	3.9194884	1.1403607	-1.0	-1.0
chr22	19420623	19420813	ENSG00000242259.8|C22orf39|HNRNPC|HNRNPC	900	-	3.4598763	1.0004592	-1.0	-1.0
chr22	19402997	19403187	ENSG00000242259.8|C22orf39|HNRNPC|HNRNPC	928	-	3.9194884	1.1422621	-1.0	-1.0
chr22	19425923	19426093	ENSG00000242259.8|C22orf39|HNRNPC|HNRNPC	900	-	5.6543155	1.0004592	-1.0	-1.0
chr22	19390504	19390684	ENSG00000242259.8|C22orf39|HNRNPC|HNRNPC	900	-	5.962682	1.0004592	-1.0	-1.0
chr22	19398792	19399002	ENSG00000242259.8|C22orf39|HNRNPC|HNRNPC	900	-	5.9638367	1.0004592	-1.0	-1.0
chr22	19406065	19406180	ENSG00000242259.8|C22orf39|HNRNPC|HNRNPC	900	-	5.743544	1.0004592	-1.0	-1.0
chr22	19407379	19407509	ENSG00000242259.8|C22orf39|HNRNPC|HNRNPC	900	-	3.9199917	1.0004592	-1.0	-1.0
chr22	19451024	19451219	ENSG00000070010.18|UFD1|HNRNPC|HNRNPC	901	-	3.5130858	1.0025913	-1.0	-1.0
chr22	19466986	19467126	ENSG00000070010.18|UFD1|HNRNPC|HNRNPC	900	-	5.618804	1.0004592	-1.0	-1.0
chr22	20088511	20088616	ENSG00000128191.15|DGCR8|HNRNPC|HNRNPC	900	+	5.567155	1.0004592	-1.0	-1.0
chr22	20082285	20082480	ENSG00000128191.15|DGCR8|HNRNPC|HNRNPC	917	+	4.6209955	1.0785062	-1.0	-1.0
chr22	20543145	20543320	ENSG00000099917.17|MED15|HNRNPC|HNRNPC	900	+	5.689904	1.0004592	-1.0	-1.0
chr22	20570406	20570506	ENSG00000099917.17|MED15|HNRNPC|HNRNPC	900	+	5.796685	1.0004592	-1.0	-1.0
chr22	20575287	20575442	ENSG00000099917.17|MED15|HNRNPC|HNRNPC	902	+	3.4879375	1.0074513	-1.0	-1.0
chr22	20572881	20573076	ENSG00000099917.17|MED15|HNRNPC|HNRNPC	924	+	3.5700653	1.1201055	-1.0	-1.0
chr22	20845861	20845961	ENSG00000241973.10|PI4KA|HNRNPC|HNRNPC	900	-	5.598968	1.0004592	-1.0	-1.0
chr22	20757250	20757355	ENSG00000241973.10|PI4KA|HNRNPC|HNRNPC	900	-	5.674005	1.0004592	-1.0	-1.0
chr22	20950330	20950525	ENSG00000099942.12|CRKL|HNRNPC|HNRNPC	900	+	5.995319	1.0004592	-1.0	-1.0
chr22	20944909	20945104	ENSG00000099942.12|CRKL|HNRNPC|HNRNPC	900	+	5.859459	1.0004592	-1.0	-1.0
chr22	21447311	21447501	ENSG00000169635.9|HIC2|HNRNPC|HNRNPC	900	+	2.426999	1.0004592	-1.0	-1.0
chr22	21598851	21598956	ENSG00000185651.14|UBE2L3|HNRNPC|HNRNPC	900	+	5.9238653	1.0004592	-1.0	-1.0
chr22	21583792	21583892	ENSG00000185651.14|UBE2L3|HNRNPC|HNRNPC	900	+	5.7618337	1.0004592	-1.0	-1.0
chr22	21691989	21692199	ENSG00000100023.18|PPIL2|HNRNPC|HNRNPC	936	+	4.8971047	1.1936648	-1.0	-1.0
chr22	21691659	21691804	ENSG00000100023.18|PPIL2|HNRNPC|HNRNPC	900	+	5.9031234	1.0004592	-1.0	-1.0
chr22	21798843	21799008	ENSG00000100030.14|MAPK1|HNRNPC|HNRNPC	903	-	6.017788	1.0135597	-1.0	-1.0
chr22	21794658	21794758	ENSG00000100030.14|MAPK1|HNRNPC|HNRNPC	900	-	5.9698853	1.0004592	-1.0	-1.0
chr22	21864416	21864576	ENSG00000100030.14|MAPK1|HNRNPC|HNRNPC	900	-	6.158458	1.0004592	-1.0	-1.0
chr22	21826401	21826551	ENSG00000100030.14|MAPK1|HNRNPC|HNRNPC	900	-	5.9580345	1.0004592	-1.0	-1.0
chr22	21824076	21824186	ENSG00000100030.14|MAPK1|HNRNPC|HNRNPC	900	-	5.850924	1.0004592	-1.0	-1.0
chr22	21839271	21839606	ENSG00000100030.14|MAPK1|HNRNPC|HNRNPC	900	-	5.8811836	1.0004592	-1.0	-1.0
chr22	21790358	21790458	ENSG00000100030.14|MAPK1|HNRNPC|HNRNPC	900	-	2.8781981	1.0004592	-1.0	-1.0
chr22	21861286	21861436	ENSG00000100030.14|MAPK1|HNRNPC|HNRNPC	908	-	3.7171354	1.034695	-1.0	-1.0
chr22	21770548	21770663	ENSG00000100030.14|MAPK1|HNRNPC|HNRNPC	900	-	3.8529682	1.0004592	-1.0	-1.0
chr22	21785527	21785717	ENSG00000100030.14|MAPK1|HNRNPC|HNRNPC	928	-	5.3707457	1.1406683	-1.0	-1.0
chr22	21841321	21841456	ENSG00000100030.14|MAPK1|HNRNPC|HNRNPC	900	-	5.7424326	1.0004592	-1.0	-1.0
chr22	21798623	21798818	ENSG00000100030.14|MAPK1|HNRNPC|HNRNPC	900	-	3.0860195	1.0004592	-1.0	-1.0
chr22	21852441	21852596	ENSG00000100030.14|MAPK1|HNRNPC|HNRNPC	900	-	6.027531	1.0004592	-1.0	-1.0
chr22	21794953	21795128	ENSG00000100030.14|MAPK1|HNRNPC|HNRNPC	900	-	5.9361405	1.0004592	-1.0	-1.0
chr22	21866301	21866491	ENSG00000100030.14|MAPK1|HNRNPC|HNRNPC	900	-	3.3565753	1.0006623	-1.0	-1.0
chr22	21981547	21981672	ENSG00000100038.19|TOP3B|HNRNPC|HNRNPC	900	-	5.6078033	1.0004592	-1.0	-1.0
chr22	21981702	21981897	ENSG00000100038.19|TOP3B|HNRNPC|HNRNPC	901	-	3.2651732	1.0045689	-1.0	-1.0
chr22	21982062	21982197	ENSG00000100038.19|TOP3B|HNRNPC|HNRNPC	900	-	5.9065948	1.0004592	-1.0	-1.0
chr22	22308201	22308301	ENSG00000272779.1|AC245060.4|HNRNPC|HNRNPC	900	+	6.092809	1.0004592	-1.0	-1.0
chr22	23187284	23187389	ENSG00000186716.20|BCR|HNRNPC|HNRNPC	900	+	5.606717	1.0004592	-1.0	-1.0
chr22	23184004	23184114	ENSG00000186716.20|BCR|HNRNPC|HNRNPC	900	+	3.889933	1.0004592	-1.0	-1.0
chr22	23190099	23190219	ENSG00000186716.20|BCR|HNRNPC|HNRNPC	900	+	5.697171	1.0004592	-1.0	-1.0
chr22	23685782	23685902	ENSG00000228315.11|GUSBP11|HNRNPC|HNRNPC	900	-	3.0923858	1.0004592	-1.0	-1.0
chr22	23685782	23685902	ENSG00000273000.5|AP000347.2|HNRNPC|HNRNPC	900	-	3.0923858	1.0004592	-1.0	-1.0
chr22	23685782	23685902	ENSG00000272578.5|AP000347.1|HNRNPC|HNRNPC	900	-	3.0923858	1.0004592	-1.0	-1.0
chr22	23830580	23830775	ENSG00000099956.18|SMARCB1|HNRNPC|HNRNPC	900	+	4.1707525	1.0004592	-1.0	-1.0
chr22	23804122	23804312	ENSG00000099956.18|SMARCB1|HNRNPC|HNRNPC	902	+	3.1266959	1.0095412	-1.0	-1.0
chr22	23804452	23804647	ENSG00000099956.18|SMARCB1|HNRNPC|HNRNPC	949	+	4.020103	1.2943383	-1.0	-1.0
chr22	23820951	23821086	ENSG00000099956.18|SMARCB1|HNRNPC|HNRNPC	900	+	5.693252	1.0004592	-1.0	-1.0
chr22	23879369	23879469	ENSG00000133460.19|SLC2A11|HNRNPC|HNRNPC	900	+	5.583164	1.0004592	-1.0	-1.0
chr22	24013113	24013213	ENSG00000099991.17|CABIN1|HNRNPC|HNRNPC	900	+	6.2291517	1.0004592	-1.0	-1.0
chr22	24012668	24012863	ENSG00000099991.17|CABIN1|HNRNPC|HNRNPC	909	+	6.190774	1.0397567	-1.0	-1.0
chr22	24109782	24109977	ENSG00000099991.17|CABIN1|HNRNPC|HNRNPC	951	+	5.324197	1.3088814	-1.0	-1.0
chr22	24110552	24110672	ENSG00000099991.17|CABIN1|HNRNPC|HNRNPC	900	+	3.819682	1.0004592	-1.0	-1.0
chr22	24018538	24018713	ENSG00000099991.17|CABIN1|HNRNPC|HNRNPC	950	+	5.7891464	1.3031946	-1.0	-1.0
chr22	24173928	24174033	ENSG00000099991.17|CABIN1|HNRNPC|HNRNPC	900	+	5.7400284	1.0004592	-1.0	-1.0
chr22	24073850	24073960	ENSG00000099991.17|CABIN1|HNRNPC|HNRNPC	900	+	5.6330714	1.0004592	-1.0	-1.0
chr22	24023673	24023808	ENSG00000099991.17|CABIN1|HNRNPC|HNRNPC	900	+	5.8023877	1.0004592	-1.0	-1.0
chr22	24094433	24094538	ENSG00000099991.17|CABIN1|HNRNPC|HNRNPC	900	+	5.6463943	1.0004592	-1.0	-1.0
chr22	24090483	24090583	ENSG00000099991.17|CABIN1|HNRNPC|HNRNPC	900	+	2.7170455	1.0004592	-1.0	-1.0
chr22	24109297	24109487	ENSG00000099991.17|CABIN1|HNRNPC|HNRNPC	900	+	2.8089464	1.0004456	-1.0	-1.0
chr22	24282698	24282888	ENSG00000100014.19|SPECC1L|HNRNPC|HNRNPC	945	+	5.262305	1.2575957	-1.0	-1.0
chr22	24416543	24416713	ENSG00000100014.19|SPECC1L|HNRNPC|HNRNPC	900	+	5.6727576	1.0004592	-1.0	-1.0
chr22	24395240	24395360	ENSG00000100014.19|SPECC1L|HNRNPC|HNRNPC	900	+	5.631271	1.0004592	-1.0	-1.0
chr22	24397710	24397810	ENSG00000100014.19|SPECC1L|HNRNPC|HNRNPC	900	+	5.7254043	1.0004592	-1.0	-1.0
chr22	24358031	24358226	ENSG00000100014.19|SPECC1L|HNRNPC|HNRNPC	900	+	6.042165	1.0004592	-1.0	-1.0
chr22	24388975	24389225	ENSG00000100014.19|SPECC1L|HNRNPC|HNRNPC	900	+	4.8763623	1.0004592	-1.0	-1.0
chr22	24394805	24394925	ENSG00000100014.19|SPECC1L|HNRNPC|HNRNPC	900	+	3.280306	1.0004592	-1.0	-1.0
chr22	24282698	24282888	ENSG00000258555.6|SPECC1L-ADORA2A|HNRNPC|HNRNPC	945	+	5.262305	1.2581123	-1.0	-1.0
chr22	24395240	24395360	ENSG00000258555.6|SPECC1L-ADORA2A|HNRNPC|HNRNPC	900	+	5.631271	1.0004592	-1.0	-1.0
chr22	24397710	24397810	ENSG00000258555.6|SPECC1L-ADORA2A|HNRNPC|HNRNPC	900	+	5.7254043	1.0004592	-1.0	-1.0
chr22	24416539	24416714	ENSG00000258555.6|SPECC1L-ADORA2A|HNRNPC|HNRNPC	900	+	5.668571	1.0004592	-1.0	-1.0
chr22	24358031	24358226	ENSG00000258555.6|SPECC1L-ADORA2A|HNRNPC|HNRNPC	900	+	6.042165	1.0004592	-1.0	-1.0
chr22	24388975	24389225	ENSG00000258555.6|SPECC1L-ADORA2A|HNRNPC|HNRNPC	900	+	4.8763623	1.0004592	-1.0	-1.0
chr22	24394805	24394925	ENSG00000258555.6|SPECC1L-ADORA2A|HNRNPC|HNRNPC	900	+	3.280306	1.0004592	-1.0	-1.0
chr22	24541552	24541727	ENSG00000138867.16|GUCD1|HNRNPC|HNRNPC	905	-	3.331808	1.022061	-1.0	-1.0
chr22	24551796	24551991	ENSG00000138867.16|GUCD1|HNRNPC|HNRNPC	900	-	3.8759835	1.0004592	-1.0	-1.0
chr22	24545238	24545343	ENSG00000138867.16|GUCD1|HNRNPC|HNRNPC	900	-	5.6503887	1.0004592	-1.0	-1.0
chr22	24541412	24541547	ENSG00000138867.16|GUCD1|HNRNPC|HNRNPC	900	-	5.8417945	1.0004592	-1.0	-1.0
chr22	24566241	24566386	ENSG00000100028.11|SNRPD3|HNRNPC|HNRNPC	900	+	6.0237203	1.0004592	-1.0	-1.0
chr22	24564821	24564976	ENSG00000100028.11|SNRPD3|HNRNPC|HNRNPC	900	+	5.5592184	1.0004592	-1.0	-1.0
chr22	25050424	25050534	ENSG00000197077.13|KIAA1671|HNRNPC|HNRNPC	900	+	5.650061	1.0004592	-1.0	-1.0
chr22	25080466	25080661	ENSG00000197077.13|KIAA1671|HNRNPC|HNRNPC	933	+	4.4816017	1.1733516	-1.0	-1.0
chr22	25116007	25116207	ENSG00000197077.13|KIAA1671|HNRNPC|HNRNPC	916	+	3.6705618	1.0732343	-1.0	-1.0
chr22	24974607	24974802	ENSG00000197077.13|KIAA1671|HNRNPC|HNRNPC	900	+	6.0501556	1.0004592	-1.0	-1.0
chr22	25363432	25363627	ENSG00000100068.11|LRP5L|HNRNPC|HNRNPC	930	-	6.3410225	1.1528872	-1.0	-1.0
chr22	25373862	25374037	ENSG00000100068.11|LRP5L|HNRNPC|HNRNPC	907	-	3.99676	1.0316688	-1.0	-1.0
chr22	25394018	25394138	ENSG00000100068.11|LRP5L|HNRNPC|HNRNPC	900	-	5.8650007	1.0004592	-1.0	-1.0
chr22	25451049	25451229	ENSG00000100058.12|CRYBB2P1|HNRNPC|HNRNPC	900	+	5.646572	1.0004592	-1.0	-1.0
chr22	25609818	25609958	ENSG00000100077.14|GRK3|HNRNPC|HNRNPC	900	+	5.6494703	1.0004592	-1.0	-1.0
chr22	25610803	25610973	ENSG00000100077.14|GRK3|HNRNPC|HNRNPC	900	+	4.125107	1.0004592	-1.0	-1.0
chr22	26468284	26468429	ENSG00000100099.20|HPS4|HNRNPC|HNRNPC	900	-	5.8666525	1.0004592	-1.0	-1.0
chr22	26453059	26453164	ENSG00000100099.20|HPS4|HNRNPC|HNRNPC	915	-	4.230422	1.072504	-1.0	-1.0
chr22	27903518	27903668	ENSG00000180957.17|PITPNB|HNRNPC|HNRNPC	904	-	4.137123	1.0158241	-1.0	-1.0
chr22	27916707	27916897	ENSG00000180957.17|PITPNB|HNRNPC|HNRNPC	900	-	5.624911	1.0004592	-1.0	-1.0
chr22	27903683	27903783	ENSG00000180957.17|PITPNB|HNRNPC|HNRNPC	912	-	4.4287763	1.0579011	-1.0	-1.0
chr22	27942566	27942701	ENSG00000235954.6|TTC28-AS1|HNRNPC|HNRNPC	900	+	5.9675336	1.0004592	-1.0	-1.0
chr22	27923175	27923305	ENSG00000235954.6|TTC28-AS1|HNRNPC|HNRNPC	900	+	3.06619	1.0004592	-1.0	-1.0
chr22	28431885	28432055	ENSG00000100154.14|TTC28|HNRNPC|HNRNPC	900	-	3.144024	1.0004592	-1.0	-1.0
chr22	28625673	28625793	ENSG00000100154.14|TTC28|HNRNPC|HNRNPC	900	-	5.7649317	1.0004592	-1.0	-1.0
chr22	28617233	28617418	ENSG00000100154.14|TTC28|HNRNPC|HNRNPC	905	-	3.6366508	1.0243185	-1.0	-1.0
chr22	28537418	28537613	ENSG00000100154.14|TTC28|HNRNPC|HNRNPC	900	-	3.345384	1.0004587	-1.0	-1.0
chr22	28618313	28618473	ENSG00000100154.14|TTC28|HNRNPC|HNRNPC	926	-	6.287802	1.1323427	-1.0	-1.0
chr22	28493633	28493828	ENSG00000100154.14|TTC28|HNRNPC|HNRNPC	903	-	3.4349675	1.0151248	-1.0	-1.0
chr22	28493253	28493358	ENSG00000100154.14|TTC28|HNRNPC|HNRNPC	900	-	5.5910254	1.0004592	-1.0	-1.0
chr22	28524363	28524698	ENSG00000100154.14|TTC28|HNRNPC|HNRNPC	947	-	4.586399	1.2716522	-1.0	-1.0
chr22	28542058	28542158	ENSG00000100154.14|TTC28|HNRNPC|HNRNPC	900	-	2.7776747	1.0004592	-1.0	-1.0
chr22	28624153	28624283	ENSG00000100154.14|TTC28|HNRNPC|HNRNPC	900	-	5.688005	1.0004592	-1.0	-1.0
chr22	28541763	28542013	ENSG00000100154.14|TTC28|HNRNPC|HNRNPC	918	-	4.416641	1.0884354	-1.0	-1.0
chr22	28563018	28563223	ENSG00000100154.14|TTC28|HNRNPC|HNRNPC	931	-	3.4620364	1.1642761	-1.0	-1.0
chr22	28401515	28401615	ENSG00000100154.14|TTC28|HNRNPC|HNRNPC	900	-	5.8634667	1.0004592	-1.0	-1.0
chr22	28502553	28502838	ENSG00000100154.14|TTC28|HNRNPC|HNRNPC	903	-	5.780966	1.0136163	-1.0	-1.0
chr22	28459478	28459648	ENSG00000100154.14|TTC28|HNRNPC|HNRNPC	914	-	6.0282707	1.0678966	-1.0	-1.0
chr22	28505253	28505353	ENSG00000100154.14|TTC28|HNRNPC|HNRNPC	900	-	5.7477107	1.0004592	-1.0	-1.0
chr22	28401690	28401845	ENSG00000100154.14|TTC28|HNRNPC|HNRNPC	900	-	4.0542765	1.0004592	-1.0	-1.0
chr22	28567123	28567433	ENSG00000100154.14|TTC28|HNRNPC|HNRNPC	914	-	3.2904847	1.0654982	-1.0	-1.0
chr22	28498043	28498228	ENSG00000100154.14|TTC28|HNRNPC|HNRNPC	900	-	2.695265	1.0004592	-1.0	-1.0
chr22	28535808	28535993	ENSG00000100154.14|TTC28|HNRNPC|HNRNPC	910	-	5.057343	1.0445547	-1.0	-1.0
chr22	28425895	28426020	ENSG00000100154.14|TTC28|HNRNPC|HNRNPC	900	-	5.6577682	1.0004387	-1.0	-1.0
chr22	28617738	28617848	ENSG00000100154.14|TTC28|HNRNPC|HNRNPC	900	-	3.914722	1.0004592	-1.0	-1.0
chr22	28600128	28600523	ENSG00000100154.14|TTC28|HNRNPC|HNRNPC	936	-	3.5126987	1.1918969	-1.0	-1.0
chr22	28498923	28499093	ENSG00000100154.14|TTC28|HNRNPC|HNRNPC	900	-	3.8653443	1.0004592	-1.0	-1.0
chr22	28566823	28566998	ENSG00000100154.14|TTC28|HNRNPC|HNRNPC	900	-	3.1831744	1.0004592	-1.0	-1.0
chr22	28562603	28562733	ENSG00000100154.14|TTC28|HNRNPC|HNRNPC	910	-	4.4209676	1.0464362	-1.0	-1.0
chr22	28492953	28493098	ENSG00000100154.14|TTC28|HNRNPC|HNRNPC	900	-	4.620076	1.0004592	-1.0	-1.0
chr22	28558758	28558948	ENSG00000100154.14|TTC28|HNRNPC|HNRNPC	900	-	5.7583623	1.0004592	-1.0	-1.0
chr22	28110843	28111003	ENSG00000100154.14|TTC28|HNRNPC|HNRNPC	900	-	5.6463943	1.0004592	-1.0	-1.0
chr22	28485693	28485853	ENSG00000100154.14|TTC28|HNRNPC|HNRNPC	900	-	5.6916633	1.0004592	-1.0	-1.0
chr22	28621648	28621823	ENSG00000100154.14|TTC28|HNRNPC|HNRNPC	926	-	5.2272363	1.1323998	-1.0	-1.0
chr22	28521563	28521663	ENSG00000100154.14|TTC28|HNRNPC|HNRNPC	900	-	5.6451135	1.0004592	-1.0	-1.0
chr22	28599528	28599698	ENSG00000100154.14|TTC28|HNRNPC|HNRNPC	909	-	4.525265	1.0402697	-1.0	-1.0
chr22	28570743	28570938	ENSG00000100154.14|TTC28|HNRNPC|HNRNPC	926	-	6.2568846	1.1292866	-1.0	-1.0
chr22	28422080	28422180	ENSG00000100154.14|TTC28|HNRNPC|HNRNPC	900	-	5.67979	1.0004592	-1.0	-1.0
chr22	28604188	28604378	ENSG00000100154.14|TTC28|HNRNPC|HNRNPC	900	-	2.5224638	1.0018258	-1.0	-1.0
chr22	28623918	28624023	ENSG00000100154.14|TTC28|HNRNPC|HNRNPC	900	-	5.8528185	1.0004592	-1.0	-1.0
chr22	28545503	28545663	ENSG00000100154.14|TTC28|HNRNPC|HNRNPC	900	-	6.1867213	1.0004592	-1.0	-1.0
chr22	28520938	28521218	ENSG00000100154.14|TTC28|HNRNPC|HNRNPC	947	-	5.0894513	1.2741408	-1.0	-1.0
chr22	28543058	28543383	ENSG00000100154.14|TTC28|HNRNPC|HNRNPC	923	-	4.481813	1.1110001	-1.0	-1.0
chr22	28572888	28573193	ENSG00000100154.14|TTC28|HNRNPC|HNRNPC	925	-	3.6312556	1.1231372	-1.0	-1.0
chr22	28617878	28618068	ENSG00000100154.14|TTC28|HNRNPC|HNRNPC	900	-	3.4747968	1.0006557	-1.0	-1.0
chr22	28674725	28674915	ENSG00000100154.14|TTC28|HNRNPC|HNRNPC	900	-	6.0142493	1.0004592	-1.0	-1.0
chr22	28395520	28395700	ENSG00000100154.14|TTC28|HNRNPC|HNRNPC	900	-	5.661132	1.0004592	-1.0	-1.0
chr22	28619758	28619908	ENSG00000100154.14|TTC28|HNRNPC|HNRNPC	900	-	5.6310625	1.0004592	-1.0	-1.0
chr22	28546253	28546543	ENSG00000100154.14|TTC28|HNRNPC|HNRNPC	916	-	3.6858056	1.077382	-1.0	-1.0
chr22	28579713	28580068	ENSG00000100154.14|TTC28|HNRNPC|HNRNPC	920	-	5.7343435	1.0994664	-1.0	-1.0
chr22	28618573	28618768	ENSG00000100154.14|TTC28|HNRNPC|HNRNPC	925	-	4.714941	1.1222188	-1.0	-1.0
chr22	28621453	28621648	ENSG00000100154.14|TTC28|HNRNPC|HNRNPC	926	-	4.4328694	1.1289551	-1.0	-1.0
chr22	28542343	28542463	ENSG00000100154.14|TTC28|HNRNPC|HNRNPC	900	-	5.607426	1.0003963	-1.0	-1.0
chr22	28586183	28586378	ENSG00000100154.14|TTC28|HNRNPC|HNRNPC	915	-	3.3381774	1.0685346	-1.0	-1.0
chr22	28417210	28417575	ENSG00000100154.14|TTC28|HNRNPC|HNRNPC	900	-	5.6063905	1.0004346	-1.0	-1.0
chr22	28426120	28426310	ENSG00000100154.14|TTC28|HNRNPC|HNRNPC	900	-	3.9785717	1.0004592	-1.0	-1.0
chr22	28620233	28620568	ENSG00000100154.14|TTC28|HNRNPC|HNRNPC	947	-	4.2256866	1.2756951	-1.0	-1.0
chr22	28796896	28797021	ENSG00000100219.16|XBP1|HNRNPC|HNRNPC	900	-	3.78298	1.0004592	-1.0	-1.0
chr22	28801409	28801509	ENSG00000226471.6|Z93930.2|HNRNPC|HNRNPC	900	+	6.1415043	1.0004592	-1.0	-1.0
chr22	28800897	28800997	ENSG00000226471.6|Z93930.2|HNRNPC|HNRNPC	900	+	5.5593705	1.0004592	-1.0	-1.0
chr22	28800707	28800812	ENSG00000226471.6|Z93930.2|HNRNPC|HNRNPC	900	+	5.9116807	1.0004592	-1.0	-1.0
chr22	28898596	28898791	ENSG00000183579.15|ZNRF3|HNRNPC|HNRNPC	923	+	2.5488856	1.1121362	-1.0	-1.0
chr22	29007391	29007666	ENSG00000183579.15|ZNRF3|HNRNPC|HNRNPC	930	+	3.710017	1.1535971	-1.0	-1.0
chr22	29020266	29020551	ENSG00000183579.15|ZNRF3|HNRNPC|HNRNPC	900	+	5.865912	1.0004592	-1.0	-1.0
chr22	28912171	28912351	ENSG00000183579.15|ZNRF3|HNRNPC|HNRNPC	905	+	2.8546407	1.0206033	-1.0	-1.0
chr22	29029641	29029756	ENSG00000183579.15|ZNRF3|HNRNPC|HNRNPC	900	+	2.572682	1.0004592	-1.0	-1.0
chr22	28902326	28902441	ENSG00000183579.15|ZNRF3|HNRNPC|HNRNPC	900	+	2.1190279	1.0004592	-1.0	-1.0
chr22	28900971	28901076	ENSG00000183579.15|ZNRF3|HNRNPC|HNRNPC	900	+	3.3571093	1.0004592	-1.0	-1.0
chr22	28934891	28934996	ENSG00000183579.15|ZNRF3|HNRNPC|HNRNPC	900	+	3.575193	1.0004592	-1.0	-1.0
chr22	28907191	28907361	ENSG00000183579.15|ZNRF3|HNRNPC|HNRNPC	901	+	4.1696353	1.0053676	-1.0	-1.0
chr22	28940846	28941006	ENSG00000183579.15|ZNRF3|HNRNPC|HNRNPC	902	+	4.249875	1.0099682	-1.0	-1.0
chr22	28954556	28954746	ENSG00000183579.15|ZNRF3|HNRNPC|HNRNPC	905	+	2.3905623	1.0203996	-1.0	-1.0
chr22	28928416	28928611	ENSG00000183579.15|ZNRF3|HNRNPC|HNRNPC	938	+	4.1426306	1.2063963	-1.0	-1.0
chr22	28973331	28973451	ENSG00000183579.15|ZNRF3|HNRNPC|HNRNPC	900	+	2.825111	1.0004592	-1.0	-1.0
chr22	28901846	28902051	ENSG00000183579.15|ZNRF3|HNRNPC|HNRNPC	982	+	4.2073817	1.7355192	-1.0	-1.0
chr22	28974661	28974761	ENSG00000183579.15|ZNRF3|HNRNPC|HNRNPC	900	+	3.3516314	1.0004592	-1.0	-1.0
chr22	28909131	28909386	ENSG00000183579.15|ZNRF3|HNRNPC|HNRNPC	943	+	3.6429973	1.2458165	-1.0	-1.0
chr22	28956276	28956396	ENSG00000183579.15|ZNRF3|HNRNPC|HNRNPC	910	+	4.0865765	1.0466202	-1.0	-1.0
chr22	29011756	29011951	ENSG00000183579.15|ZNRF3|HNRNPC|HNRNPC	900	+	2.6958938	1.0004592	-1.0	-1.0
chr22	28920201	28920386	ENSG00000183579.15|ZNRF3|HNRNPC|HNRNPC	946	+	4.374989	1.2640355	-1.0	-1.0
chr22	29001406	29001506	ENSG00000183579.15|ZNRF3|HNRNPC|HNRNPC	900	+	5.598055	1.0004592	-1.0	-1.0
chr22	28919471	28919681	ENSG00000183579.15|ZNRF3|HNRNPC|HNRNPC	943	+	5.192676	1.2462903	-1.0	-1.0
chr22	29010586	29010786	ENSG00000183579.15|ZNRF3|HNRNPC|HNRNPC	938	+	3.111007	1.2043747	-1.0	-1.0
chr22	29038326	29038446	ENSG00000183579.15|ZNRF3|HNRNPC|HNRNPC	900	+	5.6376386	1.0004592	-1.0	-1.0
chr22	28904761	28905056	ENSG00000183579.15|ZNRF3|HNRNPC|HNRNPC	938	+	2.6718044	1.2061409	-1.0	-1.0
chr22	28919931	28920196	ENSG00000183579.15|ZNRF3|HNRNPC|HNRNPC	908	+	2.91874	1.036582	-1.0	-1.0
chr22	28954961	28955321	ENSG00000183579.15|ZNRF3|HNRNPC|HNRNPC	905	+	3.6100523	1.0233672	-1.0	-1.0
chr22	28894351	28894451	ENSG00000183579.15|ZNRF3|HNRNPC|HNRNPC	900	+	2.6057231	1.0004592	-1.0	-1.0
chr22	28893336	28893611	ENSG00000183579.15|ZNRF3|HNRNPC|HNRNPC	912	+	2.5315127	1.0575696	-1.0	-1.0
chr22	28945461	28945656	ENSG00000183579.15|ZNRF3|HNRNPC|HNRNPC	901	+	5.65242	1.0046529	-1.0	-1.0
chr22	28893791	28894076	ENSG00000183579.15|ZNRF3|HNRNPC|HNRNPC	901	+	2.5742486	1.0028875	-1.0	-1.0
chr22	28929251	28929391	ENSG00000183579.15|ZNRF3|HNRNPC|HNRNPC	906	+	2.8429768	1.0281802	-1.0	-1.0
chr22	28949191	28949401	ENSG00000183579.15|ZNRF3|HNRNPC|HNRNPC	936	+	2.58197	1.1946613	-1.0	-1.0
chr22	28940421	28940596	ENSG00000183579.15|ZNRF3|HNRNPC|HNRNPC	900	+	2.9800155	1.0004592	-1.0	-1.0
chr22	28942086	28942201	ENSG00000183579.15|ZNRF3|HNRNPC|HNRNPC	900	+	3.6782453	1.0004592	-1.0	-1.0
chr22	28948186	28948391	ENSG00000183579.15|ZNRF3|HNRNPC|HNRNPC	901	+	3.2134404	1.005118	-1.0	-1.0
chr22	28901541	28901756	ENSG00000183579.15|ZNRF3|HNRNPC|HNRNPC	900	+	2.2431006	1.0004592	-1.0	-1.0
chr22	28970946	28971141	ENSG00000183579.15|ZNRF3|HNRNPC|HNRNPC	929	+	3.3162808	1.1475358	-1.0	-1.0
chr22	28897221	28897416	ENSG00000183579.15|ZNRF3|HNRNPC|HNRNPC	917	+	2.287267	1.0828308	-1.0	-1.0
chr22	28906306	28906416	ENSG00000183579.15|ZNRF3|HNRNPC|HNRNPC	900	+	5.764198	1.0004592	-1.0	-1.0
chr22	28900751	28900916	ENSG00000183579.15|ZNRF3|HNRNPC|HNRNPC	900	+	2.488878	1.0004592	-1.0	-1.0
chr22	28947811	28947956	ENSG00000183579.15|ZNRF3|HNRNPC|HNRNPC	900	+	2.7201154	1.0004592	-1.0	-1.0
chr22	28948986	28949091	ENSG00000183579.15|ZNRF3|HNRNPC|HNRNPC	900	+	5.6412916	1.0004592	-1.0	-1.0
chr22	28893621	28893731	ENSG00000183579.15|ZNRF3|HNRNPC|HNRNPC	900	+	2.0040345	1.0004592	-1.0	-1.0
chr22	28907686	28907806	ENSG00000183579.15|ZNRF3|HNRNPC|HNRNPC	900	+	2.0270114	1.0004592	-1.0	-1.0
chr22	29024951	29025091	ENSG00000183579.15|ZNRF3|HNRNPC|HNRNPC	900	+	5.8851852	1.0004592	-1.0	-1.0
chr22	29026656	29026801	ENSG00000183579.15|ZNRF3|HNRNPC|HNRNPC	900	+	3.3770673	1.0004592	-1.0	-1.0
chr22	28899706	28899806	ENSG00000183579.15|ZNRF3|HNRNPC|HNRNPC	900	+	2.9182396	1.0004592	-1.0	-1.0
chr22	28966791	28966986	ENSG00000183579.15|ZNRF3|HNRNPC|HNRNPC	933	+	4.740851	1.1721551	-1.0	-1.0
chr22	29054553	29054658	ENSG00000183579.15|ZNRF3|HNRNPC|HNRNPC	900	+	2.7249084	1.0004592	-1.0	-1.0
chr22	28909521	28910161	ENSG00000183579.15|ZNRF3|HNRNPC|HNRNPC	937	+	3.0771086	1.2020828	-1.0	-1.0
chr22	28898046	28898246	ENSG00000183579.15|ZNRF3|HNRNPC|HNRNPC	939	+	3.722696	1.2154787	-1.0	-1.0
chr22	29007392	29007667	ENSG00000235786.1|ZNRF3-IT1|HNRNPC|HNRNPC	928	+	3.7055478	1.1453248	-1.0	-1.0
chr22	29010587	29010782	ENSG00000235786.1|ZNRF3-IT1|HNRNPC|HNRNPC	940	+	3.1500368	1.2184471	-1.0	-1.0
chr22	29011757	29011947	ENSG00000235786.1|ZNRF3-IT1|HNRNPC|HNRNPC	900	+	2.6928225	1.0004592	-1.0	-1.0
chr22	29293796	29293986	ENSG00000182944.17|EWSR1|HNRNPC|HNRNPC	919	+	3.765139	1.0907959	-1.0	-1.0
chr22	29290075	29290255	ENSG00000182944.17|EWSR1|HNRNPC|HNRNPC	927	+	3.8527434	1.1392455	-1.0	-1.0
chr22	29269747	29269937	ENSG00000182944.17|EWSR1|HNRNPC|HNRNPC	903	+	3.0747404	1.0116963	-1.0	-1.0
chr22	29284272	29284392	ENSG00000182944.17|EWSR1|HNRNPC|HNRNPC	900	+	5.68197	1.0004592	-1.0	-1.0
chr22	29287534	29287634	ENSG00000182944.17|EWSR1|HNRNPC|HNRNPC	900	+	3.11176	1.0004592	-1.0	-1.0
chr22	29273186	29273376	ENSG00000182944.17|EWSR1|HNRNPC|HNRNPC	924	+	4.4863243	1.1173542	-1.0	-1.0
chr22	29290265	29290400	ENSG00000182944.17|EWSR1|HNRNPC|HNRNPC	902	+	3.3200374	1.0073459	-1.0	-1.0
chr22	29287139	29287324	ENSG00000182944.17|EWSR1|HNRNPC|HNRNPC	902	+	2.8957343	1.0086408	-1.0	-1.0
chr22	29288955	29289055	ENSG00000182944.17|EWSR1|HNRNPC|HNRNPC	900	+	2.498914	1.0004592	-1.0	-1.0
chr22	29282672	29282867	ENSG00000182944.17|EWSR1|HNRNPC|HNRNPC	900	+	5.9402013	1.0004592	-1.0	-1.0
chr22	29535171	29535346	ENSG00000100296.13|THOC5|HNRNPC|HNRNPC	900	-	5.690522	1.0004592	-1.0	-1.0
chr22	29535229	29535344	ENSG00000234208.1|AC005529.1|HNRNPC|HNRNPC	900	-	5.8146853	1.0004592	-1.0	-1.0
chr22	29572297	29572402	ENSG00000184117.11|NIPSNAP1|HNRNPC|HNRNPC	900	-	5.048958	1.0004592	-1.0	-1.0
chr22	29565136	29565286	ENSG00000184117.11|NIPSNAP1|HNRNPC|HNRNPC	900	-	5.677666	1.0004241	-1.0	-1.0
chr22	29568071	29568251	ENSG00000184117.11|NIPSNAP1|HNRNPC|HNRNPC	900	-	5.968188	1.0004592	-1.0	-1.0
chr22	29760281	29760471	ENSG00000100319.12|ZMAT5|HNRNPC|HNRNPC	900	-	5.6533775	1.0004592	-1.0	-1.0
chr22	29792890	29793080	ENSG00000100325.14|ASCC2|HNRNPC|HNRNPC	900	-	5.7670774	1.0004592	-1.0	-1.0
chr22	29970448	29970553	ENSG00000100330.15|MTMR3|HNRNPC|HNRNPC	900	+	3.8418088	1.0004592	-1.0	-1.0
chr22	29963073	29963223	ENSG00000100330.15|MTMR3|HNRNPC|HNRNPC	900	+	5.7002616	1.0004592	-1.0	-1.0
chr22	29969448	29969643	ENSG00000100330.15|MTMR3|HNRNPC|HNRNPC	926	+	4.6886096	1.1324632	-1.0	-1.0
chr22	29975592	29975712	ENSG00000100330.15|MTMR3|HNRNPC|HNRNPC	900	+	5.755015	1.0004592	-1.0	-1.0
chr22	29905729	29905834	ENSG00000100330.15|MTMR3|HNRNPC|HNRNPC	900	+	5.625091	1.0004592	-1.0	-1.0
chr22	30414744	30414849	ENSG00000099999.14|RNF215|HNRNPC|HNRNPC	900	-	5.8617134	1.0004592	-1.0	-1.0
chr22	30408489	30408679	ENSG00000099999.14|RNF215|HNRNPC|HNRNPC	910	-	3.708516	1.0462818	-1.0	-1.0
chr22	30588694	30588889	ENSG00000100029.17|PES1|HNRNPC|HNRNPC	900	-	6.034367	1.0004528	-1.0	-1.0
chr22	30960709	30960809	ENSG00000133422.12|MORC2|HNRNPC|HNRNPC	900	-	3.1887982	1.0004592	-1.0	-1.0
chr22	30966679	30966864	ENSG00000133422.12|MORC2|HNRNPC|HNRNPC	905	-	3.1655607	1.0220401	-1.0	-1.0
chr22	30967555	30967660	ENSG00000133422.12|MORC2|HNRNPC|HNRNPC	900	-	5.6584682	1.0004592	-1.0	-1.0
chr22	30962284	30962494	ENSG00000133422.12|MORC2|HNRNPC|HNRNPC	943	-	4.923589	1.2473387	-1.0	-1.0
chr22	30962499	30962694	ENSG00000133422.12|MORC2|HNRNPC|HNRNPC	933	-	3.4925628	1.1748511	-1.0	-1.0
chr22	30967335	30967455	ENSG00000133422.12|MORC2|HNRNPC|HNRNPC	900	-	5.9251328	1.0004592	-1.0	-1.0
chr22	30964339	30964439	ENSG00000133422.12|MORC2|HNRNPC|HNRNPC	900	-	5.583164	1.0004592	-1.0	-1.0
chr22	30926429	30926619	ENSG00000133422.12|MORC2|HNRNPC|HNRNPC	900	-	3.7175756	1.0004592	-1.0	-1.0
chr22	31169483	31169663	ENSG00000138942.15|RNF185|HNRNPC|HNRNPC	900	+	3.3330767	1.0004592	-1.0	-1.0
chr22	31171613	31171713	ENSG00000138942.15|RNF185|HNRNPC|HNRNPC	900	+	5.620637	1.000059	-1.0	-1.0
chr22	31213734	31213929	ENSG00000182541.17|LIMK2|HNRNPC|HNRNPC	928	+	5.322336	1.1434928	-1.0	-1.0
chr22	31222314	31222494	ENSG00000182541.17|LIMK2|HNRNPC|HNRNPC	900	+	5.9187894	1.0004592	-1.0	-1.0
chr22	31226414	31226609	ENSG00000182541.17|LIMK2|HNRNPC|HNRNPC	919	+	3.428667	1.093792	-1.0	-1.0
chr22	31224169	31224309	ENSG00000182541.17|LIMK2|HNRNPC|HNRNPC	900	+	5.593804	1.0004592	-1.0	-1.0
chr22	31226209	31226309	ENSG00000182541.17|LIMK2|HNRNPC|HNRNPC	900	+	5.8971057	1.0004592	-1.0	-1.0
chr22	31214699	31214894	ENSG00000182541.17|LIMK2|HNRNPC|HNRNPC	906	+	3.0741293	1.0257761	-1.0	-1.0
chr22	31247959	31248154	ENSG00000182541.17|LIMK2|HNRNPC|HNRNPC	900	+	4.612625	1.0004592	-1.0	-1.0
chr22	31219144	31219269	ENSG00000182541.17|LIMK2|HNRNPC|HNRNPC	900	+	5.705868	1.0004592	-1.0	-1.0
chr22	31427547	31427682	ENSG00000185721.12|DRG1|HNRNPC|HNRNPC	900	+	5.6953034	1.0004592	-1.0	-1.0
chr22	31432347	31432537	ENSG00000185721.12|DRG1|HNRNPC|HNRNPC	900	+	5.650797	1.0004592	-1.0	-1.0
chr22	31430667	31430802	ENSG00000185721.12|DRG1|HNRNPC|HNRNPC	900	+	5.7556024	1.0004592	-1.0	-1.0
chr22	31487702	31487867	ENSG00000184708.17|EIF4ENIF1|HNRNPC|HNRNPC	913	-	3.9548454	1.0590851	-1.0	-1.0
chr22	31601052	31601242	ENSG00000198089.15|SFI1|HNRNPC|HNRNPC	900	+	3.350492	1.0004592	-1.0	-1.0
chr22	31601732	31601832	ENSG00000198089.15|SFI1|HNRNPC|HNRNPC	900	+	5.5672507	1.0004592	-1.0	-1.0
chr22	31642360	31642555	ENSG00000241878.11|PISD|HNRNPC|HNRNPC	900	-	6.0841765	1.0004592	-1.0	-1.0
chr22	31743711	31743901	ENSG00000183530.13|PRR14L|HNRNPC|HNRNPC	900	-	5.8695354	1.0004592	-1.0	-1.0
chr22	31955362	31955557	ENSG00000128245.14|YWHAH|HNRNPC|HNRNPC	912	+	4.3608108	1.0537703	-1.0	-1.0
chr22	31949425	31949555	ENSG00000128245.14|YWHAH|HNRNPC|HNRNPC	900	+	5.5510283	1.0004592	-1.0	-1.0
chr22	32489202	32489397	ENSG00000100225.17|FBXO7|HNRNPC|HNRNPC	902	+	6.2060547	1.0102441	-1.0	-1.0
chr22	32480605	32480780	ENSG00000100225.17|FBXO7|HNRNPC|HNRNPC	900	+	2.8665636	1.0004592	-1.0	-1.0
chr22	32486274	32486379	ENSG00000100225.17|FBXO7|HNRNPC|HNRNPC	900	+	5.6335287	1.0004592	-1.0	-1.0
chr22	32826333	32826503	ENSG00000185666.14|SYN3|HNRNPC|HNRNPC	900	-	6.192415	1.0004592	-1.0	-1.0
chr22	32713808	32713928	ENSG00000185666.14|SYN3|HNRNPC|HNRNPC	900	-	5.714243	1.0004592	-1.0	-1.0
chr22	33043959	33044154	ENSG00000185666.14|SYN3|HNRNPC|HNRNPC	927	-	5.2232833	1.1352315	-1.0	-1.0
chr22	32718408	32718543	ENSG00000185666.14|SYN3|HNRNPC|HNRNPC	918	-	6.243497	1.0858048	-1.0	-1.0
chr22	32813577	32813682	ENSG00000100234.11|TIMP3|HNRNPC|HNRNPC	900	+	5.6861305	1.0004592	-1.0	-1.0
chr22	33855333	33855433	ENSG00000133424.20|LARGE1|HNRNPC|HNRNPC	900	-	5.5593705	1.0004592	-1.0	-1.0
chr22	33747926	33748121	ENSG00000133424.20|LARGE1|HNRNPC|HNRNPC	927	-	4.4386377	1.1357206	-1.0	-1.0
```
