## Supplementary File 2 - DEWSeq Binding Sites for "Improved discovery of RNA-binding protein binding sites in eCLIP data using DEWSeq": regions_windows100_steps5.bed (part 3 of 4)

```
chr22	33728456	33728651	ENSG00000133424.20|LARGE1|HNRNPC|HNRNPC	900	-	6.0484176	1.0004592	-1.0	-1.0
chr22	33552420	33552525	ENSG00000133424.20|LARGE1|HNRNPC|HNRNPC	900	-	5.633509	1.0004592	-1.0	-1.0
chr22	33857262	33857417	ENSG00000133424.20|LARGE1|HNRNPC|HNRNPC	900	-	6.0014873	1.0004592	-1.0	-1.0
chr22	35996516	35996711	ENSG00000100320.22|RBFOX2|HNRNPC|HNRNPC	918	-	5.3259697	1.0885733	-1.0	-1.0
chr22	36001751	36001856	ENSG00000100320.22|RBFOX2|HNRNPC|HNRNPC	900	-	5.821019	1.0004592	-1.0	-1.0
chr22	35894777	35894972	ENSG00000100320.22|RBFOX2|HNRNPC|HNRNPC	914	-	4.635995	1.0634534	-1.0	-1.0
chr22	36381422	36381617	ENSG00000100345.20|MYH9|HNRNPC|HNRNPC	920	-	4.6259522	1.0977749	-1.0	-1.0
chr22	36384172	36384367	ENSG00000100345.20|MYH9|HNRNPC|HNRNPC	935	-	3.973095	1.183863	-1.0	-1.0
chr22	36332757	36332922	ENSG00000100345.20|MYH9|HNRNPC|HNRNPC	900	-	5.6903644	1.0004592	-1.0	-1.0
chr22	36317564	36317674	ENSG00000100345.20|MYH9|HNRNPC|HNRNPC	900	-	5.713686	1.0004592	-1.0	-1.0
chr22	36340567	36340747	ENSG00000100345.20|MYH9|HNRNPC|HNRNPC	905	-	4.05714	1.0231879	-1.0	-1.0
chr22	36378342	36378442	ENSG00000100345.20|MYH9|HNRNPC|HNRNPC	900	-	3.84787	1.0004592	-1.0	-1.0
chr22	36383147	36383247	ENSG00000100345.20|MYH9|HNRNPC|HNRNPC	900	-	3.8743892	1.0004592	-1.0	-1.0
chr22	36382122	36382232	ENSG00000100345.20|MYH9|HNRNPC|HNRNPC	915	-	6.097882	1.0729246	-1.0	-1.0
chr22	36360835	36361020	ENSG00000100345.20|MYH9|HNRNPC|HNRNPC	904	-	3.6533937	1.0198575	-1.0	-1.0
chr22	36343451	36343551	ENSG00000100345.20|MYH9|HNRNPC|HNRNPC	900	-	5.9457965	1.0004592	-1.0	-1.0
chr22	36378922	36379037	ENSG00000100345.20|MYH9|HNRNPC|HNRNPC	900	-	5.6598663	1.0004592	-1.0	-1.0
chr22	36332647	36332747	ENSG00000100345.20|MYH9|HNRNPC|HNRNPC	900	-	5.5910254	1.0004592	-1.0	-1.0
chr22	36471967	36472067	ENSG00000100348.9|TXN2|HNRNPC|HNRNPC	900	-	5.8572793	1.0004592	-1.0	-1.0
chr22	36469872	36470062	ENSG00000100348.9|TXN2|HNRNPC|HNRNPC	900	-	5.599023	1.0004592	-1.0	-1.0
chr22	37028666	37028856	ENSG00000128309.16|MPST|HNRNPC|HNRNPC	900	+	2.5900414	1.0018016	-1.0	-1.0
chr22	37020577	37020772	ENSG00000128309.16|MPST|HNRNPC|HNRNPC	930	+	3.9765675	1.1552407	-1.0	-1.0
chr22	37505204	37505304	ENSG00000100065.14|CARD10|HNRNPC|HNRNPC	900	-	5.598968	1.0004592	-1.0	-1.0
chr22	37565817	37565932	ENSG00000128283.6|CDC42EP1|HNRNPC|HNRNPC	900	+	5.7223926	1.0004284	-1.0	-1.0
chr22	37565105	37565300	ENSG00000128283.6|CDC42EP1|HNRNPC|HNRNPC	902	+	4.0685205	1.0104626	-1.0	-1.0
chr22	37611484	37611609	ENSG00000100083.18|GGA1|HNRNPC|HNRNPC	902	+	4.0462446	1.0080595	-1.0	-1.0
chr22	37663842	37664042	ENSG00000100092.20|SH3BP1|HNRNPC|HNRNPC	924	+	3.2787275	1.1213611	-1.0	-1.0
chr22	37645885	37646075	ENSG00000100092.20|SH3BP1|HNRNPC|HNRNPC	900	+	5.8086524	1.0004592	-1.0	-1.0
chr22	37663846	37664041	ENSG00000241360.1|PDXP|HNRNPC|HNRNPC	927	+	3.3116014	1.1377311	-1.0	-1.0
chr22	37835013	37835113	ENSG00000100124.14|ANKRD54|HNRNPC|HNRNPC	900	-	5.606707	1.0004592	-1.0	-1.0
chr22	37839083	37839273	ENSG00000100124.14|ANKRD54|HNRNPC|HNRNPC	927	-	5.560726	1.1346705	-1.0	-1.0
chr22	37872595	37872735	ENSG00000100129.17|EIF3L|HNRNPC|HNRNPC	915	+	4.221408	1.0697988	-1.0	-1.0
chr22	37872070	37872230	ENSG00000100129.17|EIF3L|HNRNPC|HNRNPC	900	+	5.978713	1.0004592	-1.0	-1.0
chr22	37876236	37876346	ENSG00000100129.17|EIF3L|HNRNPC|HNRNPC	900	+	5.5510283	1.0004592	-1.0	-1.0
chr22	37870622	37870832	ENSG00000100129.17|EIF3L|HNRNPC|HNRNPC	900	+	3.0133808	1.0004592	-1.0	-1.0
chr22	37881771	37881966	ENSG00000100129.17|EIF3L|HNRNPC|HNRNPC	900	+	6.049693	1.0004592	-1.0	-1.0
chr22	37856899	37857009	ENSG00000100129.17|EIF3L|HNRNPC|HNRNPC	900	+	5.598537	1.0004592	-1.0	-1.0
chr22	37869075	37869205	ENSG00000100129.17|EIF3L|HNRNPC|HNRNPC	900	+	5.6469884	1.0004592	-1.0	-1.0
chr22	37881772	37881967	ENSG00000279738.1|AL022311.1|HNRNPC|HNRNPC	902	+	6.058295	1.0102441	-1.0	-1.0
chr22	37876237	37876347	ENSG00000279738.1|AL022311.1|HNRNPC|HNRNPC	900	+	5.5510283	1.0004592	-1.0	-1.0
chr22	38101452	38101627	ENSG00000128298.16|BAIAP2L2|HNRNPC|HNRNPC	900	-	5.788527	1.0004592	-1.0	-1.0
chr22	38304863	38305223	ENSG00000213923.11|CSNK1E|HNRNPC|HNRNPC	900	-	5.8768954	1.0004592	-1.0	-1.0
chr22	38304863	38305223	ENSG00000283900.1|Z98749.3|HNRNPC|HNRNPC	900	-	5.8768954	1.0004592	-1.0	-1.0
chr22	38500944	38501059	ENSG00000100201.20|DDX17|HNRNPC|HNRNPC	900	-	5.675222	1.0004592	-1.0	-1.0
chr22	38489377	38489627	ENSG00000100201.20|DDX17|HNRNPC|HNRNPC	930	-	2.289164	1.1556898	-1.0	-1.0
chr22	38490562	38490752	ENSG00000100201.20|DDX17|HNRNPC|HNRNPC	901	-	2.0495079	1.0045837	-1.0	-1.0
chr22	38506205	38506337	ENSG00000100201.20|DDX17|HNRNPC|HNRNPC	910	-	2.3239646	1.0450917	-1.0	-1.0
chr22	38491772	38491937	ENSG00000100201.20|DDX17|HNRNPC|HNRNPC	900	-	2.0182571	1.0004592	-1.0	-1.0
chr22	38502315	38502510	ENSG00000100201.20|DDX17|HNRNPC|HNRNPC	963	-	3.9128823	1.4369773	-1.0	-1.0
chr22	38732621	38732746	ENSG00000100226.15|GTPBP1|HNRNPC|HNRNPC	900	+	5.9935484	1.0004592	-1.0	-1.0
chr22	38736931	38737086	ENSG00000100226.15|GTPBP1|HNRNPC|HNRNPC	900	+	5.757308	1.0004592	-1.0	-1.0
chr22	38736929	38737084	ENSG00000230149.2|AL021707.3|HNRNPC|HNRNPC	900	+	5.7502995	1.0004592	-1.0	-1.0
chr22	38736931	38737086	ENSG00000244491.1|AL021707.5|HNRNPC|HNRNPC	900	+	5.757308	1.0004592	-1.0	-1.0
chr22	39422336	39422521	ENSG00000100324.13|TAB1|HNRNPC|HNRNPC	900	+	5.629781	1.0004516	-1.0	-1.0
chr22	39422706	39422836	ENSG00000100324.13|TAB1|HNRNPC|HNRNPC	900	+	5.7024946	1.0004592	-1.0	-1.0
chr22	40065263	40065398	ENSG00000100354.20|TNRC6B|HNRNPC|HNRNPC	900	+	5.7003884	1.0004592	-1.0	-1.0
chr22	40171787	40171977	ENSG00000100354.20|TNRC6B|HNRNPC|HNRNPC	900	+	6.050982	1.0004592	-1.0	-1.0
chr22	40066838	40067023	ENSG00000100354.20|TNRC6B|HNRNPC|HNRNPC	900	+	6.1202617	1.0004592	-1.0	-1.0
chr22	40064548	40064728	ENSG00000100354.20|TNRC6B|HNRNPC|HNRNPC	900	+	3.168165	1.0004592	-1.0	-1.0
chr22	40269136	40269426	ENSG00000100354.20|TNRC6B|HNRNPC|HNRNPC	908	+	5.9042993	1.0356398	-1.0	-1.0
chr22	40328443	40328633	ENSG00000100354.20|TNRC6B|HNRNPC|HNRNPC	900	+	3.0500858	1.0004592	-1.0	-1.0
chr22	40126532	40126702	ENSG00000100354.20|TNRC6B|HNRNPC|HNRNPC	900	+	5.6771245	1.0004592	-1.0	-1.0
chr22	40199715	40199910	ENSG00000100354.20|TNRC6B|HNRNPC|HNRNPC	924	+	3.4273398	1.1199151	-1.0	-1.0
chr22	40216320	40216510	ENSG00000100354.20|TNRC6B|HNRNPC|HNRNPC	900	+	5.697088	1.0004592	-1.0	-1.0
chr22	40324303	40324403	ENSG00000100354.20|TNRC6B|HNRNPC|HNRNPC	900	+	5.8434887	1.0004592	-1.0	-1.0
chr22	40221385	40221715	ENSG00000100354.20|TNRC6B|HNRNPC|HNRNPC	900	+	4.883139	1.0004592	-1.0	-1.0
chr22	40052373	40052568	ENSG00000100354.20|TNRC6B|HNRNPC|HNRNPC	932	+	4.527335	1.1702659	-1.0	-1.0
chr22	40059733	40059928	ENSG00000100354.20|TNRC6B|HNRNPC|HNRNPC	935	+	5.822177	1.190368	-1.0	-1.0
chr22	40069028	40069213	ENSG00000100354.20|TNRC6B|HNRNPC|HNRNPC	900	+	3.4365346	1.0004592	-1.0	-1.0
chr22	40173787	40173912	ENSG00000100354.20|TNRC6B|HNRNPC|HNRNPC	900	+	5.666541	1.0004592	-1.0	-1.0
chr22	40184920	40185105	ENSG00000100354.20|TNRC6B|HNRNPC|HNRNPC	901	+	3.8776722	1.0026913	-1.0	-1.0
chr22	40196090	40196220	ENSG00000100354.20|TNRC6B|HNRNPC|HNRNPC	900	+	3.1325958	1.0004592	-1.0	-1.0
chr22	40289035	40289185	ENSG00000100354.20|TNRC6B|HNRNPC|HNRNPC	900	+	5.6040907	1.0004592	-1.0	-1.0
chr22	40080783	40080968	ENSG00000100354.20|TNRC6B|HNRNPC|HNRNPC	900	+	3.2998824	1.0004592	-1.0	-1.0
chr22	40197545	40197695	ENSG00000100354.20|TNRC6B|HNRNPC|HNRNPC	900	+	3.9642408	1.0004592	-1.0	-1.0
chr22	40201545	40201710	ENSG00000100354.20|TNRC6B|HNRNPC|HNRNPC	900	+	3.8754723	1.0004219	-1.0	-1.0
chr22	40197195	40197410	ENSG00000100354.20|TNRC6B|HNRNPC|HNRNPC	945	+	4.957832	1.2628417	-1.0	-1.0
chr22	40044816	40044936	ENSG00000100354.20|TNRC6B|HNRNPC|HNRNPC	903	+	2.7045906	1.0153404	-1.0	-1.0
chr22	40253030	40253205	ENSG00000100354.20|TNRC6B|HNRNPC|HNRNPC	900	+	5.6264668	1.0004592	-1.0	-1.0
chr22	40062868	40062973	ENSG00000100354.20|TNRC6B|HNRNPC|HNRNPC	900	+	5.8234234	1.0004592	-1.0	-1.0
chr22	40200225	40200390	ENSG00000100354.20|TNRC6B|HNRNPC|HNRNPC	900	+	3.1309974	1.0004592	-1.0	-1.0
chr22	40167522	40167692	ENSG00000100354.20|TNRC6B|HNRNPC|HNRNPC	900	+	5.578297	1.0004592	-1.0	-1.0
chr22	40351460	40351570	ENSG00000284431.1|AL022238.4|HNRNPC|HNRNPC	900	+	5.583164	1.0004592	-1.0	-1.0
chr22	40348486	40348641	ENSG00000284431.1|AL022238.4|HNRNPC|HNRNPC	900	+	5.881718	1.0004592	-1.0	-1.0
chr22	40350045	40350260	ENSG00000284431.1|AL022238.4|HNRNPC|HNRNPC	948	+	4.481146	1.2848477	-1.0	-1.0
chr22	40371613	40371808	ENSG00000284431.1|AL022238.4|HNRNPC|HNRNPC	913	+	6.2215824	1.0591688	-1.0	-1.0
chr22	40359626	40359771	ENSG00000284431.1|AL022238.4|HNRNPC|HNRNPC	900	+	5.7357845	1.0004592	-1.0	-1.0
chr22	40348801	40348926	ENSG00000284431.1|AL022238.4|HNRNPC|HNRNPC	900	+	5.6982603	1.0004592	-1.0	-1.0
chr22	40350550	40350720	ENSG00000284431.1|AL022238.4|HNRNPC|HNRNPC	900	+	3.9916873	1.0004592	-1.0	-1.0
chr22	40348798	40348923	ENSG00000239900.12|ADSL|HNRNPC|HNRNPC	900	+	5.6919236	1.0004592	-1.0	-1.0
chr22	40350553	40350718	ENSG00000239900.12|ADSL|HNRNPC|HNRNPC	900	+	3.9983962	1.0004592	-1.0	-1.0
chr22	40371617	40371812	ENSG00000239900.12|ADSL|HNRNPC|HNRNPC	913	+	6.2216268	1.0591688	-1.0	-1.0
chr22	40348487	40348638	ENSG00000239900.12|ADSL|HNRNPC|HNRNPC	900	+	5.888169	1.0004592	-1.0	-1.0
chr22	40351463	40351568	ENSG00000239900.12|ADSL|HNRNPC|HNRNPC	900	+	5.583164	1.0004592	-1.0	-1.0
chr22	40350046	40350256	ENSG00000239900.12|ADSL|HNRNPC|HNRNPC	949	+	4.4510713	1.2924793	-1.0	-1.0
chr22	40359626	40359771	ENSG00000239900.12|ADSL|HNRNPC|HNRNPC	900	+	5.7426357	1.0004592	-1.0	-1.0
chr22	40371613	40371808	ENSG00000100359.20|SGSM3|HNRNPC|HNRNPC	913	+	6.2215824	1.0591688	-1.0	-1.0
chr22	40535890	40535990	ENSG00000196588.14|MKL1|HNRNPC|HNRNPC	900	-	5.5909133	1.0004592	-1.0	-1.0
chr22	40507524	40507689	ENSG00000196588.14|MKL1|HNRNPC|HNRNPC	900	-	3.9070225	1.0004592	-1.0	-1.0
chr22	40518339	40518509	ENSG00000196588.14|MKL1|HNRNPC|HNRNPC	900	-	5.6298995	1.0004592	-1.0	-1.0
chr22	40509819	40510009	ENSG00000196588.14|MKL1|HNRNPC|HNRNPC	901	-	3.3007393	1.004317	-1.0	-1.0
chr22	40525412	40525582	ENSG00000196588.14|MKL1|HNRNPC|HNRNPC	900	-	5.5878644	1.0004592	-1.0	-1.0
chr22	40526257	40526367	ENSG00000196588.14|MKL1|HNRNPC|HNRNPC	900	-	5.611694	1.0004592	-1.0	-1.0
chr22	40542670	40542810	ENSG00000196588.14|MKL1|HNRNPC|HNRNPC	900	-	5.8338194	1.0004592	-1.0	-1.0
chr22	40508419	40508614	ENSG00000196588.14|MKL1|HNRNPC|HNRNPC	907	-	3.9015722	1.0331364	-1.0	-1.0
chr22	40507879	40508074	ENSG00000196588.14|MKL1|HNRNPC|HNRNPC	937	-	6.391499	1.2032596	-1.0	-1.0
chr22	40547760	40547955	ENSG00000196588.14|MKL1|HNRNPC|HNRNPC	905	-	3.2184634	1.0235251	-1.0	-1.0
chr22	40516329	40516499	ENSG00000196588.14|MKL1|HNRNPC|HNRNPC	900	-	5.647994	1.0004592	-1.0	-1.0
chr22	40528642	40528827	ENSG00000196588.14|MKL1|HNRNPC|HNRNPC	900	-	6.1351647	1.0004592	-1.0	-1.0
chr22	40508734	40508934	ENSG00000196588.14|MKL1|HNRNPC|HNRNPC	903	-	3.4973125	1.0134364	-1.0	-1.0
chr22	40800696	40800866	ENSG00000100372.14|SLC25A17|HNRNPC|HNRNPC	900	-	6.015786	1.0004592	-1.0	-1.0
chr22	40833786	40833951	ENSG00000100380.13|ST13|HNRNPC|HNRNPC	900	-	5.8159122	1.0004592	-1.0	-1.0
chr22	40836349	40836524	ENSG00000100380.13|ST13|HNRNPC|HNRNPC	900	-	5.6939535	1.0004438	-1.0	-1.0
chr22	40929123	40929223	ENSG00000196236.12|XPNPEP3|HNRNPC|HNRNPC	900	+	5.567155	1.0004592	-1.0	-1.0
chr22	40928118	40928313	ENSG00000196236.12|XPNPEP3|HNRNPC|HNRNPC	928	+	6.273122	1.1456697	-1.0	-1.0
chr22	41118976	41119126	ENSG00000100393.12|EP300|HNRNPC|HNRNPC	900	+	4.563527	1.0004592	-1.0	-1.0
chr22	41097738	41097893	ENSG00000100393.12|EP300|HNRNPC|HNRNPC	900	+	3.1188557	1.0004592	-1.0	-1.0
chr22	41118421	41118586	ENSG00000100393.12|EP300|HNRNPC|HNRNPC	900	+	5.6974235	1.0004592	-1.0	-1.0
chr22	41096628	41096728	ENSG00000100393.12|EP300|HNRNPC|HNRNPC	900	+	5.637737	1.0004592	-1.0	-1.0
chr22	41171566	41171666	ENSG00000100393.12|EP300|HNRNPC|HNRNPC	900	+	5.6678243	1.0004592	-1.0	-1.0
chr22	41106678	41106803	ENSG00000100393.12|EP300|HNRNPC|HNRNPC	900	+	5.8782997	1.0004592	-1.0	-1.0
chr22	41120796	41120981	ENSG00000100393.12|EP300|HNRNPC|HNRNPC	900	+	3.2646475	1.0004592	-1.0	-1.0
chr22	41167761	41167861	ENSG00000100393.12|EP300|HNRNPC|HNRNPC	900	+	5.606717	1.0004592	-1.0	-1.0
chr22	41107623	41107813	ENSG00000100393.12|EP300|HNRNPC|HNRNPC	912	+	6.177226	1.0540911	-1.0	-1.0
chr22	41112103	41112293	ENSG00000100393.12|EP300|HNRNPC|HNRNPC	900	+	5.9722853	1.0004592	-1.0	-1.0
chr22	41158058	41158158	ENSG00000100393.12|EP300|HNRNPC|HNRNPC	900	+	5.6451135	1.0004592	-1.0	-1.0
chr22	41106823	41107018	ENSG00000100393.12|EP300|HNRNPC|HNRNPC	942	+	3.4031394	1.2401713	-1.0	-1.0
chr22	41109623	41109818	ENSG00000100393.12|EP300|HNRNPC|HNRNPC	907	+	3.5650034	1.0315913	-1.0	-1.0
chr22	41125381	41125536	ENSG00000100393.12|EP300|HNRNPC|HNRNPC	900	+	5.743722	1.0004592	-1.0	-1.0
chr22	41110623	41110723	ENSG00000100393.12|EP300|HNRNPC|HNRNPC	900	+	2.6220646	1.0004592	-1.0	-1.0
chr22	41119831	41119931	ENSG00000100393.12|EP300|HNRNPC|HNRNPC	900	+	5.8572793	1.0004592	-1.0	-1.0
chr22	41210073	41210178	ENSG00000100395.14|L3MBTL2|HNRNPC|HNRNPC	900	+	3.1741374	1.0004592	-1.0	-1.0
chr22	41275852	41276047	ENSG00000100401.19|RANGAP1|HNRNPC|HNRNPC	949	-	4.9721127	1.2898707	-1.0	-1.0
chr22	41284154	41284289	ENSG00000100401.19|RANGAP1|HNRNPC|HNRNPC	900	-	5.8920765	1.0004592	-1.0	-1.0
chr22	41283454	41283604	ENSG00000100401.19|RANGAP1|HNRNPC|HNRNPC	900	-	5.8447556	1.0004592	-1.0	-1.0
chr22	41284905	41285015	ENSG00000100401.19|RANGAP1|HNRNPC|HNRNPC	900	-	2.6001089	1.0004592	-1.0	-1.0
chr22	41282012	41282222	ENSG00000100401.19|RANGAP1|HNRNPC|HNRNPC	920	-	3.7529306	1.095563	-1.0	-1.0
chr22	41283849	41284024	ENSG00000100401.19|RANGAP1|HNRNPC|HNRNPC	903	-	4.936204	1.0137107	-1.0	-1.0
chr22	41279547	41279677	ENSG00000100401.19|RANGAP1|HNRNPC|HNRNPC	900	-	5.6190414	1.0004592	-1.0	-1.0
chr22	41351901	41352071	ENSG00000100403.11|ZC3H7B|HNRNPC|HNRNPC	900	+	3.9926744	1.0004592	-1.0	-1.0
chr22	41322118	41322218	ENSG00000100403.11|ZC3H7B|HNRNPC|HNRNPC	900	+	5.591931	1.0004592	-1.0	-1.0
chr22	41304162	41304267	ENSG00000100403.11|ZC3H7B|HNRNPC|HNRNPC	900	+	5.718783	1.0004592	-1.0	-1.0
chr22	41512307	41512407	ENSG00000100412.15|ACO2|HNRNPC|HNRNPC	900	+	5.914656	1.0004592	-1.0	-1.0
chr22	41536777	41536942	ENSG00000100413.16|POLR3H|HNRNPC|HNRNPC	900	-	5.621474	1.0004592	-1.0	-1.0
chr22	41533140	41533255	ENSG00000100413.16|POLR3H|HNRNPC|HNRNPC	900	-	5.6789417	1.0004592	-1.0	-1.0
chr22	41534167	41534302	ENSG00000100413.16|POLR3H|HNRNPC|HNRNPC	900	-	5.2109323	1.0004592	-1.0	-1.0
chr22	41539197	41539307	ENSG00000100413.16|POLR3H|HNRNPC|HNRNPC	900	-	5.5910254	1.0004592	-1.0	-1.0
chr22	41606680	41606870	ENSG00000100418.7|DESI1|HNRNPC|HNRNPC	900	-	6.0925956	1.0004592	-1.0	-1.0
chr22	41615331	41615506	ENSG00000100418.7|DESI1|HNRNPC|HNRNPC	900	-	5.7387276	1.0004592	-1.0	-1.0
chr22	41612416	41612516	ENSG00000100418.7|DESI1|HNRNPC|HNRNPC	900	-	3.8272922	1.0004592	-1.0	-1.0
chr22	41606245	41606435	ENSG00000100418.7|DESI1|HNRNPC|HNRNPC	901	-	3.1500163	1.0037386	-1.0	-1.0
chr22	41635503	41635643	ENSG00000196419.12|XRCC6|HNRNPC|HNRNPC	900	+	5.5961995	1.0004592	-1.0	-1.0
chr22	41685062	41685237	ENSG00000100138.13|SNU13|HNRNPC|HNRNPC	900	-	5.652141	1.0004592	-1.0	-1.0
chr22	41863893	41863993	ENSG00000198911.11|SREBF2|HNRNPC|HNRNPC	900	+	2.4774544	1.0004592	-1.0	-1.0
chr22	41837168	41837328	ENSG00000198911.11|SREBF2|HNRNPC|HNRNPC	900	+	5.912471	1.0004592	-1.0	-1.0
chr22	41895057	41895187	ENSG00000198911.11|SREBF2|HNRNPC|HNRNPC	900	+	6.099116	1.0004592	-1.0	-1.0
chr22	41889443	41889543	ENSG00000198911.11|SREBF2|HNRNPC|HNRNPC	900	+	5.5672507	1.0004592	-1.0	-1.0
chr22	41852618	41852883	ENSG00000198911.11|SREBF2|HNRNPC|HNRNPC	904	+	3.9458425	1.0171067	-1.0	-1.0
chr22	41853213	41853333	ENSG00000198911.11|SREBF2|HNRNPC|HNRNPC	900	+	3.2151978	1.0004592	-1.0	-1.0
chr22	41896362	41896462	ENSG00000198911.11|SREBF2|HNRNPC|HNRNPC	900	+	5.583164	1.0004592	-1.0	-1.0
chr22	41849143	41849248	ENSG00000198911.11|SREBF2|HNRNPC|HNRNPC	900	+	3.0717978	1.0004592	-1.0	-1.0
chr22	41849298	41849468	ENSG00000198911.11|SREBF2|HNRNPC|HNRNPC	900	+	5.6978807	1.0004592	-1.0	-1.0
chr22	41835548	41835738	ENSG00000198911.11|SREBF2|HNRNPC|HNRNPC	930	+	4.2367883	1.154442	-1.0	-1.0
chr22	41852978	41853173	ENSG00000198911.11|SREBF2|HNRNPC|HNRNPC	910	+	3.6825016	1.0447801	-1.0	-1.0
chr22	41890598	41890778	ENSG00000198911.11|SREBF2|HNRNPC|HNRNPC	930	+	5.738025	1.1554127	-1.0	-1.0
chr22	41854113	41854228	ENSG00000198911.11|SREBF2|HNRNPC|HNRNPC	900	+	5.686855	1.0004592	-1.0	-1.0
chr22	42232702	42232897	ENSG00000100207.18|TCF20|HNRNPC|HNRNPC	900	-	5.9121	1.0004592	-1.0	-1.0
chr22	42257062	42257257	ENSG00000100207.18|TCF20|HNRNPC|HNRNPC	900	-	4.319528	1.0004592	-1.0	-1.0
chr22	42244992	42245167	ENSG00000100207.18|TCF20|HNRNPC|HNRNPC	900	-	3.858103	1.0004592	-1.0	-1.0
chr22	42227187	42227377	ENSG00000100207.18|TCF20|HNRNPC|HNRNPC	900	-	6.088934	1.0004592	-1.0	-1.0
chr22	42261942	42262127	ENSG00000100207.18|TCF20|HNRNPC|HNRNPC	920	-	4.2050886	1.0962548	-1.0	-1.0
chr22	42239697	42239892	ENSG00000100207.18|TCF20|HNRNPC|HNRNPC	900	-	5.9667263	1.0004592	-1.0	-1.0
chr22	42243197	42243382	ENSG00000100207.18|TCF20|HNRNPC|HNRNPC	900	-	6.0851254	1.0004592	-1.0	-1.0
chr22	42241742	42241932	ENSG00000100207.18|TCF20|HNRNPC|HNRNPC	905	-	6.0216513	1.021949	-1.0	-1.0
chr22	42243947	42244122	ENSG00000100207.18|TCF20|HNRNPC|HNRNPC	900	-	5.669876	1.0004592	-1.0	-1.0
chr22	42266597	42266702	ENSG00000100207.18|TCF20|HNRNPC|HNRNPC	900	-	5.765726	1.0004592	-1.0	-1.0
chr22	42579117	42579217	ENSG00000182841.12|RRP7BP|HNRNPC|HNRNPC	900	-	5.5672507	1.0004592	-1.0	-1.0
chr22	42557464	42557659	ENSG00000182841.12|RRP7BP|HNRNPC|HNRNPC	900	-	6.2898536	1.0004592	-1.0	-1.0
chr22	42647295	42647395	ENSG00000100243.20|CYB5R3|HNRNPC|HNRNPC	900	-	5.591931	1.0004592	-1.0	-1.0
chr22	42618614	42618809	ENSG00000100243.20|CYB5R3|HNRNPC|HNRNPC	932	-	6.3395348	1.1652968	-1.0	-1.0
chr22	42647855	42647965	ENSG00000100243.20|CYB5R3|HNRNPC|HNRNPC	900	-	5.926301	1.0004592	-1.0	-1.0
chr22	42638450	42638620	ENSG00000100243.20|CYB5R3|HNRNPC|HNRNPC	900	-	5.7374535	1.0004592	-1.0	-1.0
chr22	42829194	42829494	ENSG00000242247.10|ARFGAP3|HNRNPC|HNRNPC	936	-	3.404272	1.1917539	-1.0	-1.0
chr22	42988459	42988649	ENSG00000100266.18|PACSIN2|HNRNPC|HNRNPC	900	-	3.3477976	1.0004592	-1.0	-1.0
chr22	42974694	42974839	ENSG00000100266.18|PACSIN2|HNRNPC|HNRNPC	900	-	5.9521923	1.0004507	-1.0	-1.0
chr22	42996465	42996580	ENSG00000100266.18|PACSIN2|HNRNPC|HNRNPC	900	-	2.3391106	1.0004592	-1.0	-1.0
chr22	42944487	42944667	ENSG00000100266.18|PACSIN2|HNRNPC|HNRNPC	907	-	4.4215207	1.0333645	-1.0	-1.0
chr22	42946438	42946563	ENSG00000100266.18|PACSIN2|HNRNPC|HNRNPC	900	-	5.2036767	1.0004592	-1.0	-1.0
chr22	42995815	42996010	ENSG00000100266.18|PACSIN2|HNRNPC|HNRNPC	901	-	2.3994422	1.0039498	-1.0	-1.0
chr22	42992049	42992229	ENSG00000100266.18|PACSIN2|HNRNPC|HNRNPC	900	-	5.651814	1.0004592	-1.0	-1.0
chr22	42974529	42974669	ENSG00000100266.18|PACSIN2|HNRNPC|HNRNPC	900	-	5.7425294	1.0004592	-1.0	-1.0
chr22	42969809	42970004	ENSG00000100266.18|PACSIN2|HNRNPC|HNRNPC	900	-	2.420486	1.0004592	-1.0	-1.0
chr22	42983264	42983399	ENSG00000100266.18|PACSIN2|HNRNPC|HNRNPC	900	-	5.9401503	1.0004592	-1.0	-1.0
chr22	42873274	42873439	ENSG00000100266.18|PACSIN2|HNRNPC|HNRNPC	900	-	5.9141016	1.0004592	-1.0	-1.0
chr22	42980259	42980424	ENSG00000100266.18|PACSIN2|HNRNPC|HNRNPC	900	-	5.64531	1.0004592	-1.0	-1.0
chr22	42989409	42989604	ENSG00000100266.18|PACSIN2|HNRNPC|HNRNPC	952	-	4.7203555	1.3228736	-1.0	-1.0
chr22	42989764	42989879	ENSG00000100266.18|PACSIN2|HNRNPC|HNRNPC	900	-	5.6546354	1.0004592	-1.0	-1.0
chr22	42975339	42975534	ENSG00000100266.18|PACSIN2|HNRNPC|HNRNPC	968	-	4.6434064	1.4928192	-1.0	-1.0
chr22	43012215	43012410	ENSG00000100266.18|PACSIN2|HNRNPC|HNRNPC	908	-	4.238103	1.0339092	-1.0	-1.0
chr22	42984859	42984969	ENSG00000100266.18|PACSIN2|HNRNPC|HNRNPC	900	-	5.9040446	1.0004592	-1.0	-1.0
chr22	42979089	42979204	ENSG00000100266.18|PACSIN2|HNRNPC|HNRNPC	922	-	4.77782	1.1057358	-1.0	-1.0
chr22	42965074	42965194	ENSG00000100266.18|PACSIN2|HNRNPC|HNRNPC	900	-	3.9351048	1.0004592	-1.0	-1.0
chr22	42997785	42997885	ENSG00000100266.18|PACSIN2|HNRNPC|HNRNPC	900	-	6.2478557	1.0004592	-1.0	-1.0
chr22	42986239	42986354	ENSG00000100266.18|PACSIN2|HNRNPC|HNRNPC	900	-	5.7281446	1.0004592	-1.0	-1.0
chr22	43005360	43005470	ENSG00000100266.18|PACSIN2|HNRNPC|HNRNPC	900	-	4.008593	1.0004592	-1.0	-1.0
chr22	42911405	42911600	ENSG00000100266.18|PACSIN2|HNRNPC|HNRNPC	900	-	3.3313634	1.0004592	-1.0	-1.0
chr22	42926577	42926712	ENSG00000100266.18|PACSIN2|HNRNPC|HNRNPC	900	-	3.8691678	1.0004592	-1.0	-1.0
chr22	43933467	43933587	ENSG00000100344.10|PNPLA3|HNRNPC|HNRNPC	900	+	6.168238	1.0004592	-1.0	-1.0
chr22	43942665	43942780	ENSG00000100344.10|PNPLA3|HNRNPC|HNRNPC	900	+	3.1522646	1.0004592	-1.0	-1.0
chr22	43942880	43943020	ENSG00000100344.10|PNPLA3|HNRNPC|HNRNPC	908	+	3.6808326	1.0360636	-1.0	-1.0
chr22	43942195	43942380	ENSG00000100344.10|PNPLA3|HNRNPC|HNRNPC	911	+	4.4958806	1.0514911	-1.0	-1.0
chr22	43943880	43944060	ENSG00000100344.10|PNPLA3|HNRNPC|HNRNPC	900	+	3.3518677	1.0004592	-1.0	-1.0
chr22	43971648	43971818	ENSG00000100347.14|SAMM50|HNRNPC|HNRNPC	900	+	5.595431	1.0004592	-1.0	-1.0
chr22	44719016	44719201	ENSG00000186654.20|PRR5|HNRNPC|HNRNPC	916	+	4.0707583	1.0772216	-1.0	-1.0
chr22	44725991	44726176	ENSG00000186654.20|PRR5|HNRNPC|HNRNPC	900	+	5.7262692	1.0004592	-1.0	-1.0
chr22	44719016	44719201	ENSG00000248405.10|PRR5-ARHGAP8|HNRNPC|HNRNPC	916	+	4.0707583	1.0772183	-1.0	-1.0
chr22	44725997	44726172	ENSG00000248405.10|PRR5-ARHGAP8|HNRNPC|HNRNPC	900	+	5.764933	1.0004592	-1.0	-1.0
chr22	45159431	45159601	ENSG00000226328.6|NUP50-AS1|HNRNPC|HNRNPC	900	-	6.059288	1.0004592	-1.0	-1.0
chr22	45171392	45171492	ENSG00000093000.18|NUP50|HNRNPC|HNRNPC	900	+	5.6521273	1.0004592	-1.0	-1.0
chr22	45339738	45339838	ENSG00000100376.11|FAM118A|HNRNPC|HNRNPC	900	+	5.7902846	1.0004592	-1.0	-1.0
chr22	45321350	45321525	ENSG00000100376.11|FAM118A|HNRNPC|HNRNPC	900	+	5.788253	1.0004592	-1.0	-1.0
chr22	45330118	45330238	ENSG00000100376.11|FAM118A|HNRNPC|HNRNPC	900	+	2.3548653	1.0004592	-1.0	-1.0
chr22	45787312	45787462	ENSG00000130638.16|ATXN10|HNRNPC|HNRNPC	900	+	4.494742	1.0004592	-1.0	-1.0
chr22	45750037	45750147	ENSG00000130638.16|ATXN10|HNRNPC|HNRNPC	900	+	5.5881476	1.0004592	-1.0	-1.0
chr22	45753237	45753347	ENSG00000130638.16|ATXN10|HNRNPC|HNRNPC	900	+	3.832251	1.0004592	-1.0	-1.0
chr22	45676122	45676222	ENSG00000130638.16|ATXN10|HNRNPC|HNRNPC	900	+	3.0685518	1.0004592	-1.0	-1.0
chr22	45817244	45817434	ENSG00000130638.16|ATXN10|HNRNPC|HNRNPC	900	+	5.887053	1.0004592	-1.0	-1.0
chr22	45699408	45699603	ENSG00000130638.16|ATXN10|HNRNPC|HNRNPC	934	+	6.398646	1.1810032	-1.0	-1.0
chr22	45682257	45682427	ENSG00000130638.16|ATXN10|HNRNPC|HNRNPC	900	+	3.148429	1.0004592	-1.0	-1.0
chr22	45737617	45737807	ENSG00000130638.16|ATXN10|HNRNPC|HNRNPC	900	+	5.879441	1.0004592	-1.0	-1.0
chr22	46205136	46205331	ENSG00000186951.16|PPARA|HNRNPC|HNRNPC	900	+	5.9405847	1.0004592	-1.0	-1.0
chr22	46201846	46202031	ENSG00000186951.16|PPARA|HNRNPC|HNRNPC	903	+	4.168425	1.0116047	-1.0	-1.0
chr22	46158793	46158988	ENSG00000186951.16|PPARA|HNRNPC|HNRNPC	926	+	4.1447034	1.1333363	-1.0	-1.0
chr22	46269644	46269749	ENSG00000075234.16|TTC38|HNRNPC|HNRNPC	900	+	5.641179	1.0004592	-1.0	-1.0
chr22	46285564	46285714	ENSG00000075234.16|TTC38|HNRNPC|HNRNPC	900	+	5.6405683	1.0004592	-1.0	-1.0
chr22	46293295	46293400	ENSG00000075234.16|TTC38|HNRNPC|HNRNPC	900	+	3.1315918	1.0004592	-1.0	-1.0
chr22	46271979	46272119	ENSG00000075234.16|TTC38|HNRNPC|HNRNPC	900	+	4.1021633	1.0004592	-1.0	-1.0
chr22	46283236	46283351	ENSG00000075234.16|TTC38|HNRNPC|HNRNPC	900	+	3.9440184	1.0004592	-1.0	-1.0
chr22	46271174	46271354	ENSG00000075234.16|TTC38|HNRNPC|HNRNPC	900	+	5.9184217	1.0004592	-1.0	-1.0
chr22	46282911	46283041	ENSG00000075234.16|TTC38|HNRNPC|HNRNPC	900	+	5.9192796	1.0004592	-1.0	-1.0
chr22	46347284	46347464	ENSG00000100416.12|TRMU|HNRNPC|HNRNPC	900	+	5.955246	1.0004592	-1.0	-1.0
chr22	46715158	46715348	ENSG00000100422.13|CERK|HNRNPC|HNRNPC	900	-	6.115761	1.0004592	-1.0	-1.0
chr22	46715588	46715688	ENSG00000100422.13|CERK|HNRNPC|HNRNPC	900	-	6.042964	1.0004592	-1.0	-1.0
chr22	46737368	46737563	ENSG00000100422.13|CERK|HNRNPC|HNRNPC	900	-	5.9874763	1.0004592	-1.0	-1.0
chr22	46737198	46737318	ENSG00000100422.13|CERK|HNRNPC|HNRNPC	900	-	5.6456275	1.0004592	-1.0	-1.0
chr22	46728925	46729040	ENSG00000100422.13|CERK|HNRNPC|HNRNPC	900	-	5.705948	1.0004592	-1.0	-1.0
chr22	46763341	46763521	ENSG00000054611.13|TBC1D22A|HNRNPC|HNRNPC	900	+	6.0828724	1.0004592	-1.0	-1.0
chr22	47127323	47127578	ENSG00000054611.13|TBC1D22A|HNRNPC|HNRNPC	900	+	5.793027	1.0004592	-1.0	-1.0
chr22	46806260	46806380	ENSG00000054611.13|TBC1D22A|HNRNPC|HNRNPC	917	+	4.9889297	1.0803494	-1.0	-1.0
chr22	46958546	46958741	ENSG00000054611.13|TBC1D22A|HNRNPC|HNRNPC	911	+	5.9896894	1.0505462	-1.0	-1.0
chr22	46772912	46773092	ENSG00000054611.13|TBC1D22A|HNRNPC|HNRNPC	900	+	5.699956	1.0004592	-1.0	-1.0
chr22	46952916	46953016	ENSG00000054611.13|TBC1D22A|HNRNPC|HNRNPC	900	+	5.5752034	1.0004592	-1.0	-1.0
chr22	46766361	46766471	ENSG00000054611.13|TBC1D22A|HNRNPC|HNRNPC	900	+	5.740414	1.0004592	-1.0	-1.0
chr22	46912478	46912668	ENSG00000054611.13|TBC1D22A|HNRNPC|HNRNPC	900	+	5.706778	1.0004592	-1.0	-1.0
chr22	46932946	46933141	ENSG00000054611.13|TBC1D22A|HNRNPC|HNRNPC	900	+	5.828043	1.0004592	-1.0	-1.0
chr22	46785865	46786055	ENSG00000054611.13|TBC1D22A|HNRNPC|HNRNPC	900	+	5.8018675	1.0004592	-1.0	-1.0
chr22	49795289	49795434	ENSG00000100425.18|BRD1|HNRNPC|HNRNPC	900	-	5.769225	1.0004592	-1.0	-1.0
chr22	49789102	49789247	ENSG00000100425.18|BRD1|HNRNPC|HNRNPC	900	-	6.0386944	1.0004592	-1.0	-1.0
chr22	49812210	49812345	ENSG00000100425.18|BRD1|HNRNPC|HNRNPC	900	-	3.1652281	1.000447	-1.0	-1.0
chr22	49807670	49807830	ENSG00000100425.18|BRD1|HNRNPC|HNRNPC	900	-	5.7114787	1.0004592	-1.0	-1.0
chr22	49819388	49819488	ENSG00000100425.18|BRD1|HNRNPC|HNRNPC	900	-	3.1281736	1.0004592	-1.0	-1.0
chr22	49778193	49778398	ENSG00000100425.18|BRD1|HNRNPC|HNRNPC	942	-	4.5041637	1.2365879	-1.0	-1.0
chr22	49786173	49786293	ENSG00000100425.18|BRD1|HNRNPC|HNRNPC	900	-	3.9342399	1.0004592	-1.0	-1.0
chr22	49811960	49812090	ENSG00000100425.18|BRD1|HNRNPC|HNRNPC	900	-	4.262265	1.0004592	-1.0	-1.0
chr22	49806085	49806425	ENSG00000100425.18|BRD1|HNRNPC|HNRNPC	928	-	5.8962235	1.1455902	-1.0	-1.0
chr22	49818868	49818983	ENSG00000100425.18|BRD1|HNRNPC|HNRNPC	900	-	3.968029	1.0004592	-1.0	-1.0
chr22	49809025	49809225	ENSG00000100425.18|BRD1|HNRNPC|HNRNPC	944	-	4.671625	1.2508711	-1.0	-1.0
chr22	49808695	49808890	ENSG00000100425.18|BRD1|HNRNPC|HNRNPC	900	-	2.7065668	1.0010886	-1.0	-1.0
chr22	49816110	49816270	ENSG00000100425.18|BRD1|HNRNPC|HNRNPC	900	-	5.895606	1.0004592	-1.0	-1.0
chr22	49792442	49792592	ENSG00000100425.18|BRD1|HNRNPC|HNRNPC	900	-	3.8678637	1.0004592	-1.0	-1.0
chr22	49822206	49822361	ENSG00000100425.18|BRD1|HNRNPC|HNRNPC	900	-	4.3525434	1.0004592	-1.0	-1.0
chr22	49786968	49787178	ENSG00000100425.18|BRD1|HNRNPC|HNRNPC	951	-	6.5892544	1.3119727	-1.0	-1.0
chr22	49792077	49792192	ENSG00000100425.18|BRD1|HNRNPC|HNRNPC	900	-	3.0161445	1.0004592	-1.0	-1.0
chr22	49874694	49874794	ENSG00000100426.6|ZBED4|HNRNPC|HNRNPC	900	+	5.8304625	1.0004592	-1.0	-1.0
chr22	49855664	49855799	ENSG00000100426.6|ZBED4|HNRNPC|HNRNPC	900	+	5.7961783	1.0004246	-1.0	-1.0
chr22	49871704	49871864	ENSG00000100426.6|ZBED4|HNRNPC|HNRNPC	900	+	5.68765	1.0004592	-1.0	-1.0
chr22	49867479	49867584	ENSG00000100426.6|ZBED4|HNRNPC|HNRNPC	900	+	5.5910254	1.0004592	-1.0	-1.0
chr22	49872619	49872814	ENSG00000100426.6|ZBED4|HNRNPC|HNRNPC	900	+	4.023238	1.0004592	-1.0	-1.0
chr22	49874399	49874499	ENSG00000100426.6|ZBED4|HNRNPC|HNRNPC	900	+	5.747905	1.0004592	-1.0	-1.0
chr22	50196620	50196815	ENSG00000170638.9|TRABD|HNRNPC|HNRNPC	900	+	5.614591	1.0004592	-1.0	-1.0
chr22	50202560	50202685	ENSG00000073169.13|SELENOO|HNRNPC|HNRNPC	900	+	4.516433	1.0004592	-1.0	-1.0
chr22	50236031	50236131	ENSG00000128159.11|TUBGCP6|HNRNPC|HNRNPC	900	-	5.620637	1.000059	-1.0	-1.0
chr22	50235491	50235666	ENSG00000128159.11|TUBGCP6|HNRNPC|HNRNPC	900	-	6.0276546	1.0004592	-1.0	-1.0
chr22	50424554	50424749	ENSG00000100239.15|PPP6R2|HNRNPC|HNRNPC	959	+	6.7617445	1.3876178	-1.0	-1.0
chr22	50354805	50354980	ENSG00000100239.15|PPP6R2|HNRNPC|HNRNPC	902	+	4.1112113	1.0065968	-1.0	-1.0
chr22	50394385	50394490	ENSG00000100239.15|PPP6R2|HNRNPC|HNRNPC	900	+	5.598968	1.0004592	-1.0	-1.0
chr22	50400940	50401175	ENSG00000100239.15|PPP6R2|HNRNPC|HNRNPC	909	+	4.0309544	1.0420588	-1.0	-1.0
chr22	50402215	50402440	ENSG00000100239.15|PPP6R2|HNRNPC|HNRNPC	900	+	2.752211	1.0004438	-1.0	-1.0
chr22	50356225	50356350	ENSG00000100239.15|PPP6R2|HNRNPC|HNRNPC	900	+	2.4128938	1.0004592	-1.0	-1.0
chr22	50404310	50404505	ENSG00000100239.15|PPP6R2|HNRNPC|HNRNPC	924	+	3.8569791	1.1200128	-1.0	-1.0
chr22	50444268	50444448	ENSG00000100239.15|PPP6R2|HNRNPC|HNRNPC	900	+	4.867324	1.0004592	-1.0	-1.0
chr22	50360270	50360460	ENSG00000100239.15|PPP6R2|HNRNPC|HNRNPC	900	+	2.8227332	1.0009118	-1.0	-1.0
chr22	50387395	50387495	ENSG00000100239.15|PPP6R2|HNRNPC|HNRNPC	900	+	3.1772754	1.0004592	-1.0	-1.0
chr22	50401425	50401620	ENSG00000100239.15|PPP6R2|HNRNPC|HNRNPC	937	+	3.4938865	1.1980293	-1.0	-1.0
chr22	50386980	50387085	ENSG00000100239.15|PPP6R2|HNRNPC|HNRNPC	900	+	5.6488323	1.0004592	-1.0	-1.0
chr22	50389921	50390026	ENSG00000100239.15|PPP6R2|HNRNPC|HNRNPC	900	+	3.0369723	1.0004592	-1.0	-1.0
chr22	50398085	50398280	ENSG00000100239.15|PPP6R2|HNRNPC|HNRNPC	964	+	5.3710732	1.440007	-1.0	-1.0
chr22	50417852	50417957	ENSG00000100239.15|PPP6R2|HNRNPC|HNRNPC	900	+	5.6747994	1.0004592	-1.0	-1.0
chr22	50413785	50413885	ENSG00000100239.15|PPP6R2|HNRNPC|HNRNPC	900	+	5.6451135	1.0004592	-1.0	-1.0
chr22	50409345	50409530	ENSG00000100239.15|PPP6R2|HNRNPC|HNRNPC	937	+	4.1422596	1.1992195	-1.0	-1.0
chr22	50356560	50356680	ENSG00000100239.15|PPP6R2|HNRNPC|HNRNPC	900	+	4.7853537	1.0004592	-1.0	-1.0
chr22	50357560	50357740	ENSG00000100239.15|PPP6R2|HNRNPC|HNRNPC	900	+	5.7106414	1.0004592	-1.0	-1.0
chr22	50458407	50458532	ENSG00000100241.20|SBF1|HNRNPC|HNRNPC	900	-	6.180209	1.0004592	-1.0	-1.0
chr22	50458212	50458377	ENSG00000100241.20|SBF1|HNRNPC|HNRNPC	900	-	6.1904655	1.0004592	-1.0	-1.0
chr22	50725938	50726053	ENSG00000251322.7|SHANK3|HNRNPC|HNRNPC	900	+	5.914414	1.0004592	-1.0	-1.0
chr22	50768150	50768350	ENSG00000079974.17|RABL2B|HNRNPC|HNRNPC	935	-	6.357366	1.1840694	-1.0	-1.0
chr3	4355340	4355440	ENSG00000144455.13|SUMF1|HNRNPC|HNRNPC	900	-	5.789631	1.0004592	-1.0	-1.0
chr3	4335985	4336150	ENSG00000144455.13|SUMF1|HNRNPC|HNRNPC	900	-	3.4937515	1.0004592	-1.0	-1.0
chr3	4375039	4375234	ENSG00000144455.13|SUMF1|HNRNPC|HNRNPC	943	-	6.449062	1.244047	-1.0	-1.0
chr3	4334030	4334150	ENSG00000144455.13|SUMF1|HNRNPC|HNRNPC	900	-	5.933119	1.0004592	-1.0	-1.0
chr3	5137674	5137864	ENSG00000134108.12|ARL8B|HNRNPC|HNRNPC	900	+	5.78356	1.0004592	-1.0	-1.0
chr3	5124383	5124563	ENSG00000134108.12|ARL8B|HNRNPC|HNRNPC	900	+	5.958448	1.0004592	-1.0	-1.0
chr3	5154299	5154444	ENSG00000134108.12|ARL8B|HNRNPC|HNRNPC	900	+	3.8674269	1.0004592	-1.0	-1.0
chr3	5130649	5130809	ENSG00000134108.12|ARL8B|HNRNPC|HNRNPC	900	+	5.783041	1.0004592	-1.0	-1.0
chr3	5124613	5124718	ENSG00000134108.12|ARL8B|HNRNPC|HNRNPC	900	+	5.567155	1.0004592	-1.0	-1.0
chr3	5124203	5124378	ENSG00000134108.12|ARL8B|HNRNPC|HNRNPC	900	+	5.949667	1.0004592	-1.0	-1.0
chr3	5176174	5176334	ENSG00000134108.12|ARL8B|HNRNPC|HNRNPC	900	+	5.8122873	1.0004592	-1.0	-1.0
chr3	5131789	5131989	ENSG00000134108.12|ARL8B|HNRNPC|HNRNPC	900	+	5.927911	1.0004592	-1.0	-1.0
chr3	5178149	5178344	ENSG00000134108.12|ARL8B|HNRNPC|HNRNPC	957	+	6.6635914	1.3685199	-1.0	-1.0
chr3	5189898	5190078	ENSG00000134109.10|EDEM1|HNRNPC|HNRNPC	900	+	5.762546	1.0004592	-1.0	-1.0
chr3	5196899	5197014	ENSG00000134109.10|EDEM1|HNRNPC|HNRNPC	900	+	5.6306696	1.0004592	-1.0	-1.0
chr3	5197054	5197174	ENSG00000134109.10|EDEM1|HNRNPC|HNRNPC	900	+	3.9327598	1.0004592	-1.0	-1.0
chr3	5191143	5191333	ENSG00000134109.10|EDEM1|HNRNPC|HNRNPC	900	+	6.0740485	1.0004592	-1.0	-1.0
chr3	5199860	5200050	ENSG00000134109.10|EDEM1|HNRNPC|HNRNPC	900	+	5.763306	1.0004592	-1.0	-1.0
chr3	9388412	9388542	ENSG00000206573.8|THUMPD3-AS1|HNRNPC|HNRNPC	900	-	6.134111	1.0004592	-1.0	-1.0
chr3	9394822	9394972	ENSG00000206573.8|THUMPD3-AS1|HNRNPC|HNRNPC	900	-	5.616955	1.0004592	-1.0	-1.0
chr3	9394362	9394462	ENSG00000206573.8|THUMPD3-AS1|HNRNPC|HNRNPC	900	-	5.5752034	1.0004592	-1.0	-1.0
chr3	9389628	9389728	ENSG00000206573.8|THUMPD3-AS1|HNRNPC|HNRNPC	900	-	5.653119	1.0004592	-1.0	-1.0
chr3	9393171	9393271	ENSG00000206573.8|THUMPD3-AS1|HNRNPC|HNRNPC	900	-	3.1081257	1.0004592	-1.0	-1.0
chr3	9395047	9395222	ENSG00000206573.8|THUMPD3-AS1|HNRNPC|HNRNPC	904	-	3.1095698	1.0164967	-1.0	-1.0
chr3	9393686	9393791	ENSG00000206573.8|THUMPD3-AS1|HNRNPC|HNRNPC	900	-	3.1217453	1.0004592	-1.0	-1.0
chr3	9477602	9477747	ENSG00000168137.15|SETD5|HNRNPC|HNRNPC	900	+	2.572862	1.0018723	-1.0	-1.0
chr3	9417302	9417592	ENSG00000168137.15|SETD5|HNRNPC|HNRNPC	917	+	3.4477024	1.0832424	-1.0	-1.0
chr3	9412577	9412682	ENSG00000168137.15|SETD5|HNRNPC|HNRNPC	900	+	5.9149485	1.0004592	-1.0	-1.0
chr3	9426175	9426345	ENSG00000168137.15|SETD5|HNRNPC|HNRNPC	959	+	6.731467	1.3884721	-1.0	-1.0
chr3	9415797	9415997	ENSG00000168137.15|SETD5|HNRNPC|HNRNPC	920	+	3.5342247	1.0976695	-1.0	-1.0
chr3	9410802	9411007	ENSG00000168137.15|SETD5|HNRNPC|HNRNPC	975	+	7.3131747	1.5964731	-1.0	-1.0
chr3	9434022	9434197	ENSG00000168137.15|SETD5|HNRNPC|HNRNPC	903	+	2.9943922	1.0145032	-1.0	-1.0
chr3	9405447	9405587	ENSG00000168137.15|SETD5|HNRNPC|HNRNPC	902	+	3.2073343	1.0096977	-1.0	-1.0
chr3	9412332	9412447	ENSG00000168137.15|SETD5|HNRNPC|HNRNPC	900	+	5.884949	1.0004592	-1.0	-1.0
chr3	9409852	9409997	ENSG00000168137.15|SETD5|HNRNPC|HNRNPC	906	+	4.044514	1.0288656	-1.0	-1.0
chr3	9413787	9413887	ENSG00000168137.15|SETD5|HNRNPC|HNRNPC	900	+	5.6463943	1.0004592	-1.0	-1.0
chr3	9425001	9425171	ENSG00000168137.15|SETD5|HNRNPC|HNRNPC	900	+	5.841889	1.0004592	-1.0	-1.0
chr3	9462856	9463046	ENSG00000168137.15|SETD5|HNRNPC|HNRNPC	900	+	5.009393	1.0004592	-1.0	-1.0
chr3	9806329	9806429	ENSG00000241553.12|ARPC4|HNRNPC|HNRNPC	900	+	5.934031	1.0004592	-1.0	-1.0
chr3	9806439	9806554	ENSG00000241553.12|ARPC4|HNRNPC|HNRNPC	900	+	2.268309	1.0004592	-1.0	-1.0
chr3	9806333	9806433	ENSG00000250151.9|ARPC4-TTLL3|HNRNPC|HNRNPC	900	+	5.5593705	1.0004592	-1.0	-1.0
chr3	9806438	9806553	ENSG00000250151.9|ARPC4-TTLL3|HNRNPC|HNRNPC	900	+	2.2621531	1.0004592	-1.0	-1.0
chr3	9808388	9808498	ENSG00000250151.9|ARPC4-TTLL3|HNRNPC|HNRNPC	900	+	5.937058	1.0004592	-1.0	-1.0
chr3	9808388	9808498	ENSG00000214021.15|TTLL3|HNRNPC|HNRNPC	900	+	5.937058	1.0004592	-1.0	-1.0
chr3	9892276	9892451	ENSG00000171135.13|JAGN1|HNRNPC|HNRNPC	900	+	5.944724	1.0004592	-1.0	-1.0
chr3	9960281	9960456	ENSG00000269982.1|AC018809.2|HNRNPC|HNRNPC	913	+	5.493769	1.0589122	-1.0	-1.0
chr3	9958716	9958911	ENSG00000269982.1|AC018809.2|HNRNPC|HNRNPC	920	+	3.0975778	1.0979229	-1.0	-1.0
chr3	9959301	9959496	ENSG00000269982.1|AC018809.2|HNRNPC|HNRNPC	913	+	3.3178556	1.0611488	-1.0	-1.0
chr3	9959036	9959136	ENSG00000269982.1|AC018809.2|HNRNPC|HNRNPC	900	+	5.5592184	1.0004592	-1.0	-1.0
chr3	9997386	9997486	ENSG00000180385.8|EMC3-AS1|HNRNPC|HNRNPC	900	+	3.1991735	1.0004592	-1.0	-1.0
chr3	9999161	9999351	ENSG00000180385.8|EMC3-AS1|HNRNPC|HNRNPC	900	+	2.88619	1.0004592	-1.0	-1.0
chr3	10143036	10143231	ENSG00000134086.7|VHL|HNRNPC|HNRNPC	925	+	3.4045491	1.1277846	-1.0	-1.0
chr3	10144076	10144271	ENSG00000134086.7|VHL|HNRNPC|HNRNPC	915	+	6.2586246	1.0690194	-1.0	-1.0
chr3	10143366	10143561	ENSG00000134086.7|VHL|HNRNPC|HNRNPC	900	+	6.05577	1.0004592	-1.0	-1.0
chr3	10144411	10144626	ENSG00000134086.7|VHL|HNRNPC|HNRNPC	943	+	3.014241	1.2452238	-1.0	-1.0
chr3	10148756	10148871	ENSG00000134086.7|VHL|HNRNPC|HNRNPC	900	+	5.5968213	1.0004592	-1.0	-1.0
chr3	10151096	10151256	ENSG00000134086.7|VHL|HNRNPC|HNRNPC	900	+	2.4025931	1.0004592	-1.0	-1.0
chr3	10202610	10202710	ENSG00000134070.4|IRAK2|HNRNPC|HNRNPC	900	+	5.598968	1.0004592	-1.0	-1.0
chr3	10272040	10272140	ENSG00000157014.10|TATDN2|HNRNPC|HNRNPC	900	+	5.5752034	1.0004592	-1.0	-1.0
chr3	10255454	10255589	ENSG00000157014.10|TATDN2|HNRNPC|HNRNPC	900	+	5.7824287	1.0004592	-1.0	-1.0
chr3	10256114	10256274	ENSG00000157014.10|TATDN2|HNRNPC|HNRNPC	900	+	5.6527777	1.0004592	-1.0	-1.0
chr3	10281110	10281215	ENSG00000157014.10|TATDN2|HNRNPC|HNRNPC	900	+	2.557189	1.0004592	-1.0	-1.0
chr3	10261285	10261475	ENSG00000157014.10|TATDN2|HNRNPC|HNRNPC	900	+	5.634219	1.0004592	-1.0	-1.0
chr3	10281267	10281427	ENSG00000272410.5|AC022384.1|HNRNPC|HNRNPC	900	+	2.4479275	1.0004592	-1.0	-1.0
chr3	10272040	10272140	ENSG00000272410.5|AC022384.1|HNRNPC|HNRNPC	900	+	5.5752034	1.0004592	-1.0	-1.0
chr3	10281112	10281212	ENSG00000272410.5|AC022384.1|HNRNPC|HNRNPC	900	+	2.4683962	1.0004592	-1.0	-1.0
chr3	10282537	10282722	ENSG00000272410.5|AC022384.1|HNRNPC|HNRNPC	901	+	3.6386912	1.0059191	-1.0	-1.0
chr3	10282932	10283092	ENSG00000272410.5|AC022384.1|HNRNPC|HNRNPC	900	+	3.678366	1.0004592	-1.0	-1.0
chr3	10255454	10255589	ENSG00000272410.5|AC022384.1|HNRNPC|HNRNPC	900	+	5.7824287	1.0004592	-1.0	-1.0
chr3	10256114	10256274	ENSG00000272410.5|AC022384.1|HNRNPC|HNRNPC	900	+	5.6527777	1.0004592	-1.0	-1.0
chr3	10282032	10282227	ENSG00000272410.5|AC022384.1|HNRNPC|HNRNPC	909	+	3.0679533	1.040198	-1.0	-1.0
chr3	10261285	10261475	ENSG00000272410.5|AC022384.1|HNRNPC|HNRNPC	900	+	5.634219	1.0004592	-1.0	-1.0
chr3	10301454	10301584	ENSG00000157020.17|SEC13|HNRNPC|HNRNPC	900	-	5.6959715	1.0004592	-1.0	-1.0
chr3	10938674	10938799	ENSG00000132164.9|SLC6A11|HNRNPC|HNRNPC	900	+	3.9365172	1.0004592	-1.0	-1.0
chr3	11616757	11616857	ENSG00000144560.14|VGLL4|HNRNPC|HNRNPC	900	-	5.704732	1.0004592	-1.0	-1.0
chr3	11616512	11616622	ENSG00000144560.14|VGLL4|HNRNPC|HNRNPC	900	-	3.1688983	1.0004592	-1.0	-1.0
chr3	11632096	11632211	ENSG00000144560.14|VGLL4|HNRNPC|HNRNPC	900	-	5.828561	1.0004592	-1.0	-1.0
chr3	11675249	11675424	ENSG00000144560.14|VGLL4|HNRNPC|HNRNPC	900	-	5.9551697	1.0004592	-1.0	-1.0
chr3	11643521	11643761	ENSG00000144560.14|VGLL4|HNRNPC|HNRNPC	941	-	3.4395204	1.231867	-1.0	-1.0
chr3	11583521	11583686	ENSG00000144560.14|VGLL4|HNRNPC|HNRNPC	900	-	4.275415	1.0004592	-1.0	-1.0
chr3	11629651	11629846	ENSG00000144560.14|VGLL4|HNRNPC|HNRNPC	910	-	3.6750247	1.0461378	-1.0	-1.0
chr3	11626227	11626356	ENSG00000144560.14|VGLL4|HNRNPC|HNRNPC	900	-	5.9981494	1.0004592	-1.0	-1.0
chr3	11792966	11793161	ENSG00000144559.10|TAMM41|HNRNPC|HNRNPC	951	-	4.765643	1.313777	-1.0	-1.0
chr3	11816679	11816874	ENSG00000144559.10|TAMM41|HNRNPC|HNRNPC	947	-	3.3206992	1.2724129	-1.0	-1.0
chr3	11799151	11799336	ENSG00000144559.10|TAMM41|HNRNPC|HNRNPC	900	-	4.0243816	1.0004592	-1.0	-1.0
chr3	11802121	11802316	ENSG00000144559.10|TAMM41|HNRNPC|HNRNPC	932	-	4.461863	1.1686367	-1.0	-1.0
chr3	12360094	12360289	ENSG00000132170.19|PPARG|HNRNPC|HNRNPC	900	+	6.0048833	1.0004592	-1.0	-1.0
chr3	12334168	12334338	ENSG00000132170.19|PPARG|HNRNPC|HNRNPC	900	+	5.735685	1.0004592	-1.0	-1.0
chr3	12576936	12577041	ENSG00000075975.15|MKRN2|HNRNPC|HNRNPC	900	+	5.5592184	1.0004592	-1.0	-1.0
chr3	12586270	12586435	ENSG00000132155.11|RAF1|HNRNPC|HNRNPC	900	-	2.9508066	1.0004592	-1.0	-1.0
chr3	12590093	12590193	ENSG00000132155.11|RAF1|HNRNPC|HNRNPC	900	-	5.5752034	1.0004592	-1.0	-1.0
chr3	12661612	12661802	ENSG00000132155.11|RAF1|HNRNPC|HNRNPC	912	-	4.458725	1.0545706	-1.0	-1.0
chr3	12651562	12651737	ENSG00000132155.11|RAF1|HNRNPC|HNRNPC	911	-	3.7129729	1.048946	-1.0	-1.0
chr3	12835234	12835469	ENSG00000144713.12|RPL32|HNRNPC|HNRNPC	900	-	4.4474244	1.0004592	-1.0	-1.0
chr3	13003181	13003361	ENSG00000144711.13|IQSEC1|HNRNPC|HNRNPC	921	-	4.23673	1.1020069	-1.0	-1.0
chr3	12945455	12945630	ENSG00000144711.13|IQSEC1|HNRNPC|HNRNPC	900	-	5.99148	1.0004592	-1.0	-1.0
chr3	12978613	12978778	ENSG00000144711.13|IQSEC1|HNRNPC|HNRNPC	900	-	5.6314006	1.0004592	-1.0	-1.0
chr3	13350908	13351083	ENSG00000132182.11|NUP210|HNRNPC|HNRNPC	900	-	5.4825916	1.0004592	-1.0	-1.0
chr3	13348908	13349083	ENSG00000132182.11|NUP210|HNRNPC|HNRNPC	924	-	4.7676077	1.1197422	-1.0	-1.0
chr3	13488839	13489024	ENSG00000163517.14|HDAC11|HNRNPC|HNRNPC	900	+	5.7874517	1.0004592	-1.0	-1.0
chr3	14162640	14162820	ENSG00000154767.14|XPC|HNRNPC|HNRNPC	918	-	5.896839	1.0873071	-1.0	-1.0
chr3	14662975	14663105	ENSG00000154781.15|CCDC174|HNRNPC|HNRNPC	900	+	4.141053	1.0004592	-1.0	-1.0
chr3	14946564	14946724	ENSG00000225733.5|FGD5-AS1|HNRNPC|HNRNPC	900	-	5.624852	1.0004592	-1.0	-1.0
chr3	14946754	14946854	ENSG00000225733.5|FGD5-AS1|HNRNPC|HNRNPC	900	-	5.583164	1.0004592	-1.0	-1.0
chr3	15027524	15027639	ENSG00000177463.15|NR2C2|HNRNPC|HNRNPC	900	+	5.8000045	1.0004284	-1.0	-1.0
chr3	15046853	15046983	ENSG00000177463.15|NR2C2|HNRNPC|HNRNPC	900	+	5.732188	1.0004592	-1.0	-1.0
chr3	14971037	14971232	ENSG00000177463.15|NR2C2|HNRNPC|HNRNPC	933	+	3.3778071	1.1714703	-1.0	-1.0
chr3	15050097	15050232	ENSG00000131368.7|MRPS25|HNRNPC|HNRNPC	900	-	3.9892695	1.0004592	-1.0	-1.0
chr3	15224391	15224566	ENSG00000131375.9|CAPN7|HNRNPC|HNRNPC	900	+	4.058651	1.0004592	-1.0	-1.0
chr3	15224261	15224381	ENSG00000131375.9|CAPN7|HNRNPC|HNRNPC	900	+	3.8889732	1.0004592	-1.0	-1.0
chr3	15849249	15849399	ENSG00000206560.11|ANKRD28|HNRNPC|HNRNPC	900	-	5.670957	1.0004592	-1.0	-1.0
chr3	15682068	15682178	ENSG00000206560.11|ANKRD28|HNRNPC|HNRNPC	900	-	5.686841	1.0004592	-1.0	-1.0
chr3	15773522	15773712	ENSG00000206560.11|ANKRD28|HNRNPC|HNRNPC	900	-	5.7952323	1.0004592	-1.0	-1.0
chr3	15848414	15848604	ENSG00000206560.11|ANKRD28|HNRNPC|HNRNPC	900	-	4.1712565	1.0004592	-1.0	-1.0
chr3	15851269	15851459	ENSG00000206560.11|ANKRD28|HNRNPC|HNRNPC	923	-	4.015174	1.1118888	-1.0	-1.0
chr3	16281911	16282011	ENSG00000154814.13|OXNAD1|HNRNPC|HNRNPC	900	+	6.023595	1.0004592	-1.0	-1.0
chr3	16326387	16326497	ENSG00000154814.13|OXNAD1|HNRNPC|HNRNPC	900	+	5.6140156	1.0004592	-1.0	-1.0
chr3	16312967	16313162	ENSG00000154814.13|OXNAD1|HNRNPC|HNRNPC	951	+	6.5840855	1.3119453	-1.0	-1.0
chr3	17691890	17692000	ENSG00000131374.14|TBC1D5|HNRNPC|HNRNPC	917	-	6.3214755	1.0788478	-1.0	-1.0
chr3	17733914	17734104	ENSG00000131374.14|TBC1D5|HNRNPC|HNRNPC	924	-	4.052378	1.1181141	-1.0	-1.0
chr3	17539074	17539174	ENSG00000131374.14|TBC1D5|HNRNPC|HNRNPC	900	-	3.889587	1.0004592	-1.0	-1.0
chr3	17715534	17715679	ENSG00000131374.14|TBC1D5|HNRNPC|HNRNPC	900	-	4.867196	1.0004592	-1.0	-1.0
chr3	17734804	17734904	ENSG00000131374.14|TBC1D5|HNRNPC|HNRNPC	900	-	5.7264132	1.0004592	-1.0	-1.0
chr3	17732459	17732579	ENSG00000131374.14|TBC1D5|HNRNPC|HNRNPC	900	-	4.9554715	1.0004592	-1.0	-1.0
chr3	17731409	17731604	ENSG00000131374.14|TBC1D5|HNRNPC|HNRNPC	906	-	2.9430478	1.0264481	-1.0	-1.0
chr3	17702714	17702879	ENSG00000131374.14|TBC1D5|HNRNPC|HNRNPC	900	-	5.910324	1.0004592	-1.0	-1.0
chr3	17689410	17689600	ENSG00000131374.14|TBC1D5|HNRNPC|HNRNPC	914	-	4.4353223	1.0670414	-1.0	-1.0
chr3	17465019	17465124	ENSG00000131374.14|TBC1D5|HNRNPC|HNRNPC	900	-	5.5675263	1.0004592	-1.0	-1.0
chr3	17734999	17735194	ENSG00000131374.14|TBC1D5|HNRNPC|HNRNPC	909	-	5.033835	1.0427084	-1.0	-1.0
chr3	17612277	17612397	ENSG00000131374.14|TBC1D5|HNRNPC|HNRNPC	900	-	5.8042636	1.0004592	-1.0	-1.0
chr3	19963560	19963705	ENSG00000144566.10|RAB5A|HNRNPC|HNRNPC	900	+	5.9682426	1.0004592	-1.0	-1.0
chr3	19951965	19952200	ENSG00000144566.10|RAB5A|HNRNPC|HNRNPC	954	+	6.7526646	1.3345058	-1.0	-1.0
chr3	19968560	19968735	ENSG00000144566.10|RAB5A|HNRNPC|HNRNPC	900	+	6.169068	1.0004592	-1.0	-1.0
chr3	19960450	19960575	ENSG00000144566.10|RAB5A|HNRNPC|HNRNPC	900	+	5.7942085	1.0004592	-1.0	-1.0
chr3	19951635	19951770	ENSG00000144566.10|RAB5A|HNRNPC|HNRNPC	900	+	2.9818347	1.0004592	-1.0	-1.0
chr3	19979201	19979396	ENSG00000144566.10|RAB5A|HNRNPC|HNRNPC	900	+	5.758474	1.0004592	-1.0	-1.0
chr3	19967685	19967790	ENSG00000144566.10|RAB5A|HNRNPC|HNRNPC	900	+	5.5832157	1.0004592	-1.0	-1.0
chr3	19953330	19953520	ENSG00000144566.10|RAB5A|HNRNPC|HNRNPC	902	+	2.8072093	1.0072466	-1.0	-1.0
chr3	19953945	19954125	ENSG00000144566.10|RAB5A|HNRNPC|HNRNPC	900	+	5.9895973	1.0004592	-1.0	-1.0
chr3	19962735	19962930	ENSG00000144566.10|RAB5A|HNRNPC|HNRNPC	943	+	3.89667	1.24485	-1.0	-1.0
chr3	19965655	19965850	ENSG00000144566.10|RAB5A|HNRNPC|HNRNPC	925	+	4.3914104	1.1229888	-1.0	-1.0
chr3	19967090	19967210	ENSG00000144566.10|RAB5A|HNRNPC|HNRNPC	900	+	2.836141	1.0004592	-1.0	-1.0
chr3	23849020	23849215	ENSG00000170142.11|UBE2E1|HNRNPC|HNRNPC	905	+	3.2438734	1.0209512	-1.0	-1.0
chr3	23889691	23889806	ENSG00000170142.11|UBE2E1|HNRNPC|HNRNPC	900	+	3.885592	1.0004592	-1.0	-1.0
chr3	23843850	23843955	ENSG00000170142.11|UBE2E1|HNRNPC|HNRNPC	900	+	5.5672507	1.0004592	-1.0	-1.0
chr3	23840345	23840505	ENSG00000170142.11|UBE2E1|HNRNPC|HNRNPC	900	+	5.613776	1.0004592	-1.0	-1.0
chr3	23862645	23862750	ENSG00000170142.11|UBE2E1|HNRNPC|HNRNPC	900	+	5.7471814	1.0004592	-1.0	-1.0
chr3	23838425	23838605	ENSG00000170142.11|UBE2E1|HNRNPC|HNRNPC	900	+	3.2134044	1.0004592	-1.0	-1.0
chr3	23815135	23815245	ENSG00000170142.11|UBE2E1|HNRNPC|HNRNPC	900	+	5.7621	1.0004592	-1.0	-1.0
chr3	23851340	23851595	ENSG00000170142.11|UBE2E1|HNRNPC|HNRNPC	920	+	5.273383	1.0954242	-1.0	-1.0
chr3	23850695	23850795	ENSG00000170142.11|UBE2E1|HNRNPC|HNRNPC	900	+	6.1254377	1.0004592	-1.0	-1.0
chr3	23850365	23850490	ENSG00000170142.11|UBE2E1|HNRNPC|HNRNPC	900	+	5.642599	1.0004592	-1.0	-1.0
chr3	23851010	23851195	ENSG00000170142.11|UBE2E1|HNRNPC|HNRNPC	900	+	5.3956966	1.0004592	-1.0	-1.0
chr3	23842325	23842520	ENSG00000170142.11|UBE2E1|HNRNPC|HNRNPC	969	+	6.807595	1.5100813	-1.0	-1.0
chr3	23829385	23829575	ENSG00000170142.11|UBE2E1|HNRNPC|HNRNPC	902	+	3.0932782	1.0096363	-1.0	-1.0
chr3	24461852	24462002	ENSG00000151090.17|THRB|HNRNPC|HNRNPC	900	-	5.6466784	1.0004592	-1.0	-1.0
chr3	24330664	24330859	ENSG00000151090.17|THRB|HNRNPC|HNRNPC	928	-	3.7367842	1.1408515	-1.0	-1.0
chr3	24456237	24456432	ENSG00000151090.17|THRB|HNRNPC|HNRNPC	929	-	4.3407264	1.1501087	-1.0	-1.0
chr3	24489142	24489342	ENSG00000151090.17|THRB|HNRNPC|HNRNPC	951	-	3.9139214	1.3131647	-1.0	-1.0
chr3	24456236	24456431	ENSG00000224822.1|THRB-IT1|HNRNPC|HNRNPC	931	-	4.4582176	1.161556	-1.0	-1.0
chr3	25645670	25645815	ENSG00000077097.15|TOP2B|HNRNPC|HNRNPC	900	-	5.856853	1.0004592	-1.0	-1.0
chr3	25742774	25742889	ENSG00000151092.16|NGLY1|HNRNPC|HNRNPC	900	-	5.6566687	1.0004592	-1.0	-1.0
chr3	25749434	25749614	ENSG00000151092.16|NGLY1|HNRNPC|HNRNPC	900	-	5.7146506	1.0004592	-1.0	-1.0
chr3	25737076	25737241	ENSG00000151092.16|NGLY1|HNRNPC|HNRNPC	900	-	5.866798	1.0004592	-1.0	-1.0
chr3	25749884	25749984	ENSG00000151092.16|NGLY1|HNRNPC|HNRNPC	900	-	5.645204	1.0004592	-1.0	-1.0
chr3	27464629	27464729	ENSG00000033867.16|SLC4A7|HNRNPC|HNRNPC	900	-	5.5752034	1.0004592	-1.0	-1.0
chr3	27465039	27465389	ENSG00000033867.16|SLC4A7|HNRNPC|HNRNPC	900	-	5.901993	1.0004592	-1.0	-1.0
chr3	27470844	27471044	ENSG00000033867.16|SLC4A7|HNRNPC|HNRNPC	960	-	6.804451	1.3943808	-1.0	-1.0
chr3	27478419	27478589	ENSG00000033867.16|SLC4A7|HNRNPC|HNRNPC	900	-	4.0740976	1.0004592	-1.0	-1.0
chr3	27372975	27373205	ENSG00000033867.16|SLC4A7|HNRNPC|HNRNPC	934	-	4.84699	1.1812847	-1.0	-1.0
chr3	27430741	27430871	ENSG00000033867.16|SLC4A7|HNRNPC|HNRNPC	900	-	3.955916	1.0004592	-1.0	-1.0
chr3	27430506	27430706	ENSG00000033867.16|SLC4A7|HNRNPC|HNRNPC	931	-	3.297149	1.1596259	-1.0	-1.0
chr3	27435754	27435954	ENSG00000033867.16|SLC4A7|HNRNPC|HNRNPC	926	-	6.2653966	1.1317286	-1.0	-1.0
chr3	27461299	27461484	ENSG00000033867.16|SLC4A7|HNRNPC|HNRNPC	901	-	4.09901	1.0029358	-1.0	-1.0
chr3	27402604	27402704	ENSG00000033867.16|SLC4A7|HNRNPC|HNRNPC	900	-	5.62227	1.0004592	-1.0	-1.0
chr3	27463929	27464034	ENSG00000033867.16|SLC4A7|HNRNPC|HNRNPC	900	-	5.9617977	1.0004592	-1.0	-1.0
chr3	27433551	27433651	ENSG00000033867.16|SLC4A7|HNRNPC|HNRNPC	900	-	5.8228626	1.0004592	-1.0	-1.0
chr3	27478914	27479109	ENSG00000033867.16|SLC4A7|HNRNPC|HNRNPC	900	-	3.2035732	1.0004592	-1.0	-1.0
chr3	27448121	27448316	ENSG00000033867.16|SLC4A7|HNRNPC|HNRNPC	911	-	4.3864326	1.0510739	-1.0	-1.0
chr3	27479329	27479519	ENSG00000033867.16|SLC4A7|HNRNPC|HNRNPC	937	-	4.2546115	1.2024094	-1.0	-1.0
chr3	28290610	28290805	ENSG00000187118.12|CMC1|HNRNPC|HNRNPC	900	+	6.0180693	1.0004592	-1.0	-1.0
chr3	28271075	28271210	ENSG00000187118.12|CMC1|HNRNPC|HNRNPC	900	+	5.582051	1.0004592	-1.0	-1.0
chr3	28252466	28252611	ENSG00000187118.12|CMC1|HNRNPC|HNRNPC	900	+	5.7077575	1.0004592	-1.0	-1.0
chr3	30630963	30631153	ENSG00000163513.17|TGFBR2|HNRNPC|HNRNPC	900	+	2.0700128	1.0008696	-1.0	-1.0
chr3	30613957	30614062	ENSG00000163513.17|TGFBR2|HNRNPC|HNRNPC	900	+	5.7889194	1.0004592	-1.0	-1.0
chr3	30637908	30638023	ENSG00000163513.17|TGFBR2|HNRNPC|HNRNPC	900	+	6.067482	1.0004592	-1.0	-1.0
chr3	30631568	30631898	ENSG00000163513.17|TGFBR2|HNRNPC|HNRNPC	931	+	2.9485571	1.1622171	-1.0	-1.0
chr3	30687376	30687476	ENSG00000163513.17|TGFBR2|HNRNPC|HNRNPC	900	+	2.3770268	1.0004592	-1.0	-1.0
chr3	30677681	30677786	ENSG00000163513.17|TGFBR2|HNRNPC|HNRNPC	900	+	5.639968	1.0004592	-1.0	-1.0
chr3	30666130	30666325	ENSG00000163513.17|TGFBR2|HNRNPC|HNRNPC	936	+	3.6548302	1.1933521	-1.0	-1.0
chr3	30610032	30610502	ENSG00000163513.17|TGFBR2|HNRNPC|HNRNPC	906	+	2.4080226	1.0263466	-1.0	-1.0
chr3	30607892	30608052	ENSG00000163513.17|TGFBR2|HNRNPC|HNRNPC	911	+	3.1213245	1.0524112	-1.0	-1.0
chr3	30632573	30632758	ENSG00000163513.17|TGFBR2|HNRNPC|HNRNPC	905	+	2.9542897	1.0242739	-1.0	-1.0
chr3	30619367	30619472	ENSG00000163513.17|TGFBR2|HNRNPC|HNRNPC	900	+	3.1190417	1.0004592	-1.0	-1.0
chr3	30621207	30621327	ENSG00000163513.17|TGFBR2|HNRNPC|HNRNPC	900	+	2.1251316	1.0004592	-1.0	-1.0
chr3	30613082	30613457	ENSG00000163513.17|TGFBR2|HNRNPC|HNRNPC	913	+	2.475984	1.0609338	-1.0	-1.0
chr3	30653045	30653520	ENSG00000163513.17|TGFBR2|HNRNPC|HNRNPC	936	+	3.882915	1.1918114	-1.0	-1.0
chr3	30675366	30675501	ENSG00000163513.17|TGFBR2|HNRNPC|HNRNPC	900	+	5.665173	1.0004592	-1.0	-1.0
chr3	30652155	30652515	ENSG00000163513.17|TGFBR2|HNRNPC|HNRNPC	949	+	3.64969	1.2896788	-1.0	-1.0
chr3	30663790	30664075	ENSG00000163513.17|TGFBR2|HNRNPC|HNRNPC	916	+	3.293644	1.0745796	-1.0	-1.0
chr3	30670965	30671150	ENSG00000163513.17|TGFBR2|HNRNPC|HNRNPC	901	+	2.653678	1.0044466	-1.0	-1.0
chr3	30660420	30660615	ENSG00000163513.17|TGFBR2|HNRNPC|HNRNPC	913	+	2.4353502	1.0624464	-1.0	-1.0
chr3	30624733	30625118	ENSG00000163513.17|TGFBR2|HNRNPC|HNRNPC	919	+	2.9786215	1.0932268	-1.0	-1.0
chr3	30658920	30659080	ENSG00000163513.17|TGFBR2|HNRNPC|HNRNPC	900	+	2.848622	1.0004592	-1.0	-1.0
chr3	30620237	30620797	ENSG00000163513.17|TGFBR2|HNRNPC|HNRNPC	939	+	2.8304749	1.2149367	-1.0	-1.0
chr3	30615652	30615842	ENSG00000163513.17|TGFBR2|HNRNPC|HNRNPC	911	+	2.7239826	1.0497732	-1.0	-1.0
chr3	30621362	30621557	ENSG00000163513.17|TGFBR2|HNRNPC|HNRNPC	905	+	3.514839	1.0244958	-1.0	-1.0
chr3	30649560	30649675	ENSG00000163513.17|TGFBR2|HNRNPC|HNRNPC	900	+	4.0363283	1.0004592	-1.0	-1.0
chr3	30658685	30658835	ENSG00000163513.17|TGFBR2|HNRNPC|HNRNPC	902	+	2.8581686	1.0066779	-1.0	-1.0
chr3	30631173	30631378	ENSG00000163513.17|TGFBR2|HNRNPC|HNRNPC	937	+	3.7382252	1.2014395	-1.0	-1.0
chr3	30645405	30645770	ENSG00000163513.17|TGFBR2|HNRNPC|HNRNPC	961	+	5.1156216	1.4064585	-1.0	-1.0
chr3	30656935	30657080	ENSG00000163513.17|TGFBR2|HNRNPC|HNRNPC	901	+	3.0720203	1.003978	-1.0	-1.0
chr3	30628673	30628818	ENSG00000163513.17|TGFBR2|HNRNPC|HNRNPC	900	+	2.353155	1.0004592	-1.0	-1.0
chr3	30608077	30608177	ENSG00000163513.17|TGFBR2|HNRNPC|HNRNPC	900	+	5.6222816	1.0004592	-1.0	-1.0
chr3	30615842	30616022	ENSG00000163513.17|TGFBR2|HNRNPC|HNRNPC	934	+	3.0228822	1.1826065	-1.0	-1.0
chr3	30609202	30609352	ENSG00000163513.17|TGFBR2|HNRNPC|HNRNPC	900	+	3.2841938	1.0004592	-1.0	-1.0
chr3	30674756	30674996	ENSG00000163513.17|TGFBR2|HNRNPC|HNRNPC	902	+	2.3720846	1.0079614	-1.0	-1.0
chr3	30682326	30682431	ENSG00000163513.17|TGFBR2|HNRNPC|HNRNPC	900	+	5.7544193	1.0004592	-1.0	-1.0
chr3	30618142	30618342	ENSG00000163513.17|TGFBR2|HNRNPC|HNRNPC	966	+	3.763517	1.4637619	-1.0	-1.0
chr3	31589771	31589931	ENSG00000163527.9|STT3B|HNRNPC|HNRNPC	900	+	5.6809354	1.0004592	-1.0	-1.0
chr3	31533686	31533806	ENSG00000163527.9|STT3B|HNRNPC|HNRNPC	900	+	5.6788263	1.0004592	-1.0	-1.0
chr3	31820506	31820701	ENSG00000144645.13|OSBPL10|HNRNPC|HNRNPC	946	-	6.5453568	1.2683841	-1.0	-1.0
chr3	31822858	31822998	ENSG00000144645.13|OSBPL10|HNRNPC|HNRNPC	900	-	5.6861386	1.0004592	-1.0	-1.0
chr3	31929900	31930185	ENSG00000144645.13|OSBPL10|HNRNPC|HNRNPC	902	-	3.649197	1.0086133	-1.0	-1.0
chr3	31926715	31926910	ENSG00000144645.13|OSBPL10|HNRNPC|HNRNPC	904	-	6.2044187	1.0196412	-1.0	-1.0
chr3	32275564	32275759	ENSG00000170293.8|CMTM8|HNRNPC|HNRNPC	915	+	2.7657995	1.0703228	-1.0	-1.0
chr3	32277339	32277509	ENSG00000170293.8|CMTM8|HNRNPC|HNRNPC	900	+	5.682863	1.0004592	-1.0	-1.0
chr3	32326744	32326909	ENSG00000170293.8|CMTM8|HNRNPC|HNRNPC	900	+	5.6641564	1.0004592	-1.0	-1.0
chr3	32244119	32244234	ENSG00000170293.8|CMTM8|HNRNPC|HNRNPC	900	+	5.702487	1.0004592	-1.0	-1.0
chr3	32248959	32249234	ENSG00000170293.8|CMTM8|HNRNPC|HNRNPC	909	+	4.297878	1.0430702	-1.0	-1.0
chr3	32244289	32244464	ENSG00000170293.8|CMTM8|HNRNPC|HNRNPC	900	+	5.8738556	1.0004592	-1.0	-1.0
chr3	32258114	32258229	ENSG00000170293.8|CMTM8|HNRNPC|HNRNPC	900	+	5.6467943	1.0004592	-1.0	-1.0
chr3	32269909	32270044	ENSG00000170293.8|CMTM8|HNRNPC|HNRNPC	900	+	5.750305	1.0004592	-1.0	-1.0
chr3	32297979	32298169	ENSG00000170293.8|CMTM8|HNRNPC|HNRNPC	900	+	6.079653	1.0004592	-1.0	-1.0
chr3	32248779	32248919	ENSG00000170293.8|CMTM8|HNRNPC|HNRNPC	900	+	5.834465	1.0004592	-1.0	-1.0
chr3	32240719	32240989	ENSG00000170293.8|CMTM8|HNRNPC|HNRNPC	941	+	4.577486	1.2263149	-1.0	-1.0
chr3	32255514	32255614	ENSG00000170293.8|CMTM8|HNRNPC|HNRNPC	900	+	5.5909133	1.0004592	-1.0	-1.0
chr3	32253614	32253749	ENSG00000170293.8|CMTM8|HNRNPC|HNRNPC	900	+	4.871673	1.0004592	-1.0	-1.0
chr3	32253799	32253994	ENSG00000170293.8|CMTM8|HNRNPC|HNRNPC	925	+	3.1332824	1.124065	-1.0	-1.0
chr3	32258634	32258784	ENSG00000170293.8|CMTM8|HNRNPC|HNRNPC	900	+	3.84787	1.0004592	-1.0	-1.0
chr3	32253274	32253459	ENSG00000170293.8|CMTM8|HNRNPC|HNRNPC	918	+	4.299142	1.0877683	-1.0	-1.0
chr3	32276824	32276959	ENSG00000170293.8|CMTM8|HNRNPC|HNRNPC	900	+	3.143905	1.0004592	-1.0	-1.0
chr3	32500936	32501111	ENSG00000091317.7|CMTM6|HNRNPC|HNRNPC	900	-	5.7896824	1.0004592	-1.0	-1.0
chr3	32742345	32742465	ENSG00000182973.18|CNOT10|HNRNPC|HNRNPC	900	+	5.5832157	1.0004592	-1.0	-1.0
chr3	32886313	32886458	ENSG00000206557.5|TRIM71|HNRNPC|HNRNPC	919	+	3.642966	1.0907586	-1.0	-1.0
chr3	32827182	32827377	ENSG00000206557.5|TRIM71|HNRNPC|HNRNPC	905	+	2.5809083	1.0217286	-1.0	-1.0
chr3	32863047	32863317	ENSG00000206557.5|TRIM71|HNRNPC|HNRNPC	960	+	4.106522	1.3994509	-1.0	-1.0
chr3	32853047	32853232	ENSG00000206557.5|TRIM71|HNRNPC|HNRNPC	900	+	3.3493123	1.0016916	-1.0	-1.0
chr3	32828447	32828722	ENSG00000206557.5|TRIM71|HNRNPC|HNRNPC	907	+	2.8989992	1.0336277	-1.0	-1.0
chr3	32897424	32897604	ENSG00000206557.5|TRIM71|HNRNPC|HNRNPC	901	+	2.643589	1.0055227	-1.0	-1.0
chr3	32829282	32829387	ENSG00000206557.5|TRIM71|HNRNPC|HNRNPC	900	+	3.5210278	1.0004592	-1.0	-1.0
chr3	32830157	32830342	ENSG00000206557.5|TRIM71|HNRNPC|HNRNPC	900	+	2.461555	1.0004592	-1.0	-1.0
chr3	32890163	32890263	ENSG00000206557.5|TRIM71|HNRNPC|HNRNPC	900	+	5.8423715	1.0004592	-1.0	-1.0
chr3	32859177	32859367	ENSG00000206557.5|TRIM71|HNRNPC|HNRNPC	900	+	2.5976393	1.0004592	-1.0	-1.0
chr3	32838742	32838912	ENSG00000206557.5|TRIM71|HNRNPC|HNRNPC	902	+	2.599906	1.009705	-1.0	-1.0
chr3	32874700	32874805	ENSG00000206557.5|TRIM71|HNRNPC|HNRNPC	900	+	5.8543706	1.0004592	-1.0	-1.0
chr3	32844307	32844507	ENSG00000206557.5|TRIM71|HNRNPC|HNRNPC	946	+	3.505354	1.2703776	-1.0	-1.0
chr3	32849277	32849472	ENSG00000206557.5|TRIM71|HNRNPC|HNRNPC	909	+	2.2615108	1.0399039	-1.0	-1.0
chr3	32838152	32838292	ENSG00000206557.5|TRIM71|HNRNPC|HNRNPC	900	+	4.100053	1.0004592	-1.0	-1.0
chr3	32824902	32825027	ENSG00000206557.5|TRIM71|HNRNPC|HNRNPC	900	+	5.8848352	1.0004592	-1.0	-1.0
chr3	32825862	32825987	ENSG00000206557.5|TRIM71|HNRNPC|HNRNPC	900	+	3.1127565	1.0004592	-1.0	-1.0
chr3	32830747	32830942	ENSG00000206557.5|TRIM71|HNRNPC|HNRNPC	926	+	2.8386438	1.1289715	-1.0	-1.0
chr3	32896449	32896639	ENSG00000206557.5|TRIM71|HNRNPC|HNRNPC	908	+	3.2523944	1.0367149	-1.0	-1.0
chr3	32824272	32824447	ENSG00000206557.5|TRIM71|HNRNPC|HNRNPC	911	+	4.167108	1.0509076	-1.0	-1.0
chr3	32829872	32830052	ENSG00000206557.5|TRIM71|HNRNPC|HNRNPC	901	+	2.277118	1.0030843	-1.0	-1.0
chr3	32847752	32847852	ENSG00000206557.5|TRIM71|HNRNPC|HNRNPC	900	+	3.85613	1.0004592	-1.0	-1.0
chr3	32826432	32826887	ENSG00000206557.5|TRIM71|HNRNPC|HNRNPC	964	+	3.4019024	1.4477495	-1.0	-1.0
chr3	32831457	32831652	ENSG00000206557.5|TRIM71|HNRNPC|HNRNPC	934	+	3.1122973	1.1794336	-1.0	-1.0
chr3	32838457	32838572	ENSG00000206557.5|TRIM71|HNRNPC|HNRNPC	900	+	2.5062163	1.0004592	-1.0	-1.0
chr3	32870202	32870367	ENSG00000206557.5|TRIM71|HNRNPC|HNRNPC	901	+	4.2569523	1.0059731	-1.0	-1.0
chr3	32829002	32829102	ENSG00000206557.5|TRIM71|HNRNPC|HNRNPC	900	+	2.8261185	1.0004592	-1.0	-1.0
chr3	32882490	32882660	ENSG00000206557.5|TRIM71|HNRNPC|HNRNPC	906	+	3.663404	1.0252053	-1.0	-1.0
chr3	32889508	32889698	ENSG00000206557.5|TRIM71|HNRNPC|HNRNPC	906	+	3.9856484	1.0270133	-1.0	-1.0
chr3	32845632	32845827	ENSG00000206557.5|TRIM71|HNRNPC|HNRNPC	940	+	2.72093	1.2195318	-1.0	-1.0
chr3	32824447	32824757	ENSG00000206557.5|TRIM71|HNRNPC|HNRNPC	928	+	3.5288785	1.1449777	-1.0	-1.0
chr3	32889088	32889378	ENSG00000206557.5|TRIM71|HNRNPC|HNRNPC	941	+	3.905063	1.2300466	-1.0	-1.0
chr3	32851397	32851592	ENSG00000206557.5|TRIM71|HNRNPC|HNRNPC	946	+	3.7610154	1.264734	-1.0	-1.0
chr3	32846957	32847307	ENSG00000206557.5|TRIM71|HNRNPC|HNRNPC	915	+	4.4054055	1.0686095	-1.0	-1.0
chr3	32848647	32848777	ENSG00000206557.5|TRIM71|HNRNPC|HNRNPC	900	+	2.7665963	1.0004592	-1.0	-1.0
chr3	32828857	32828957	ENSG00000206557.5|TRIM71|HNRNPC|HNRNPC	900	+	2.9772725	1.0004592	-1.0	-1.0
chr3	32867152	32867262	ENSG00000206557.5|TRIM71|HNRNPC|HNRNPC	900	+	6.02909	1.0004592	-1.0	-1.0
chr3	32824152	32824272	ENSG00000206557.5|TRIM71|HNRNPC|HNRNPC	900	+	2.9927683	1.0004529	-1.0	-1.0
chr3	32867367	32867512	ENSG00000206557.5|TRIM71|HNRNPC|HNRNPC	900	+	2.4725962	1.0004592	-1.0	-1.0
chr3	32820332	32820467	ENSG00000206557.5|TRIM71|HNRNPC|HNRNPC	900	+	3.2342534	1.0004592	-1.0	-1.0
chr3	32849637	32849752	ENSG00000206557.5|TRIM71|HNRNPC|HNRNPC	900	+	2.4748533	1.0004592	-1.0	-1.0
chr3	32863597	32863792	ENSG00000206557.5|TRIM71|HNRNPC|HNRNPC	900	+	5.830761	1.0004592	-1.0	-1.0
chr3	32867622	32867747	ENSG00000206557.5|TRIM71|HNRNPC|HNRNPC	900	+	5.702555	1.0004592	-1.0	-1.0
chr3	32879970	32880160	ENSG00000206557.5|TRIM71|HNRNPC|HNRNPC	915	+	2.9253004	1.0725567	-1.0	-1.0
chr3	32865427	32865537	ENSG00000206557.5|TRIM71|HNRNPC|HNRNPC	900	+	3.4789915	1.0004592	-1.0	-1.0
chr3	32831062	32831167	ENSG00000206557.5|TRIM71|HNRNPC|HNRNPC	900	+	2.5263805	1.0004592	-1.0	-1.0
chr3	32833837	32834027	ENSG00000206557.5|TRIM71|HNRNPC|HNRNPC	910	+	3.4042456	1.0459296	-1.0	-1.0
chr3	33085177	33085277	ENSG00000170266.15|GLB1|HNRNPC|HNRNPC	900	-	5.629939	1.0004592	-1.0	-1.0
chr3	33064349	33064539	ENSG00000170266.15|GLB1|HNRNPC|HNRNPC	900	-	5.6130414	1.0004592	-1.0	-1.0
chr3	33391100	33391205	ENSG00000153560.11|UBP1|HNRNPC|HNRNPC	900	-	5.700705	1.0004592	-1.0	-1.0
chr3	33392835	33392985	ENSG00000153560.11|UBP1|HNRNPC|HNRNPC	900	-	3.8079865	1.0004592	-1.0	-1.0
chr3	33390895	33391000	ENSG00000153560.11|UBP1|HNRNPC|HNRNPC	900	-	3.8958206	1.0004592	-1.0	-1.0
chr3	33405864	33405974	ENSG00000153560.11|UBP1|HNRNPC|HNRNPC	900	-	5.5909133	1.0004592	-1.0	-1.0
chr3	33428091	33428211	ENSG00000153560.11|UBP1|HNRNPC|HNRNPC	900	-	5.5672507	1.0004592	-1.0	-1.0
chr3	33413842	33414012	ENSG00000153560.11|UBP1|HNRNPC|HNRNPC	900	-	3.9951084	1.0004592	-1.0	-1.0
chr3	33433271	33433466	ENSG00000153560.11|UBP1|HNRNPC|HNRNPC	922	-	6.263501	1.1094272	-1.0	-1.0
chr3	33550491	33550656	ENSG00000163539.16|CLASP2|HNRNPC|HNRNPC	900	-	5.680843	1.0004592	-1.0	-1.0
chr3	33664910	33665020	ENSG00000163539.16|CLASP2|HNRNPC|HNRNPC	900	-	5.7405014	1.0004592	-1.0	-1.0
chr3	33680750	33680890	ENSG00000163539.16|CLASP2|HNRNPC|HNRNPC	900	-	5.7317076	1.0004592	-1.0	-1.0
chr3	33668125	33668315	ENSG00000163539.16|CLASP2|HNRNPC|HNRNPC	900	-	6.0866203	1.0004592	-1.0	-1.0
chr3	33810423	33810543	ENSG00000170248.13|PDCD6IP|HNRNPC|HNRNPC	900	+	5.5768986	1.0004592	-1.0	-1.0
chr3	33805368	33805538	ENSG00000170248.13|PDCD6IP|HNRNPC|HNRNPC	900	+	3.8880782	1.0004592	-1.0	-1.0
chr3	36986502	36986612	ENSG00000178567.7|EPM2AIP1|HNRNPC|HNRNPC	900	-	5.8194227	1.0004183	-1.0	-1.0
chr3	36986687	36986882	ENSG00000178567.7|EPM2AIP1|HNRNPC|HNRNPC	913	-	3.1394503	1.059886	-1.0	-1.0
chr3	37045636	37045821	ENSG00000076242.14|MLH1|HNRNPC|HNRNPC	931	+	5.9841814	1.1620063	-1.0	-1.0
chr3	37043481	37043661	ENSG00000076242.14|MLH1|HNRNPC|HNRNPC	900	+	2.6731794	1.0004592	-1.0	-1.0
chr3	37101260	37101435	ENSG00000093167.17|LRRFIP2|HNRNPC|HNRNPC	900	-	5.867941	1.000454	-1.0	-1.0
chr3	37259599	37259704	ENSG00000144674.16|GOLGA4|HNRNPC|HNRNPC	900	+	5.700968	1.0004592	-1.0	-1.0
chr3	37284687	37284792	ENSG00000144674.16|GOLGA4|HNRNPC|HNRNPC	900	+	5.8182383	1.0004592	-1.0	-1.0
chr3	37365200	37365380	ENSG00000144674.16|GOLGA4|HNRNPC|HNRNPC	900	+	2.9893525	1.0004592	-1.0	-1.0
chr3	37364915	37365015	ENSG00000144674.16|GOLGA4|HNRNPC|HNRNPC	900	+	5.9398355	1.0004592	-1.0	-1.0
chr3	37269835	37270000	ENSG00000144674.16|GOLGA4|HNRNPC|HNRNPC	900	+	5.7541294	1.0004592	-1.0	-1.0
chr3	37251764	37251959	ENSG00000144674.16|GOLGA4|HNRNPC|HNRNPC	900	+	5.882745	1.0004592	-1.0	-1.0
chr3	37252374	37252549	ENSG00000144674.16|GOLGA4|HNRNPC|HNRNPC	909	+	4.113517	1.0404762	-1.0	-1.0
chr3	37280701	37280801	ENSG00000144674.16|GOLGA4|HNRNPC|HNRNPC	900	+	5.87616	1.0004592	-1.0	-1.0
chr3	37365040	37365165	ENSG00000144674.16|GOLGA4|HNRNPC|HNRNPC	900	+	5.601355	1.0004592	-1.0	-1.0
chr3	37365760	37365910	ENSG00000144674.16|GOLGA4|HNRNPC|HNRNPC	900	+	3.999949	1.0004592	-1.0	-1.0
chr3	37288932	37289037	ENSG00000144674.16|GOLGA4|HNRNPC|HNRNPC	900	+	3.9189563	1.0004592	-1.0	-1.0
chr3	37264624	37264819	ENSG00000144674.16|GOLGA4|HNRNPC|HNRNPC	900	+	2.6861637	1.0004592	-1.0	-1.0
chr3	37284202	37284392	ENSG00000144674.16|GOLGA4|HNRNPC|HNRNPC	904	+	4.443657	1.0174851	-1.0	-1.0
chr3	37270150	37270280	ENSG00000144674.16|GOLGA4|HNRNPC|HNRNPC	900	+	3.249157	1.0004592	-1.0	-1.0
chr3	37278136	37278236	ENSG00000144674.16|GOLGA4|HNRNPC|HNRNPC	900	+	5.7411675	1.0004592	-1.0	-1.0
chr3	37362730	37362895	ENSG00000144674.16|GOLGA4|HNRNPC|HNRNPC	900	+	5.794744	1.0004592	-1.0	-1.0
chr3	37244487	37244607	ENSG00000144674.16|GOLGA4|HNRNPC|HNRNPC	900	+	4.3598394	1.0004592	-1.0	-1.0
chr3	37278731	37278901	ENSG00000144674.16|GOLGA4|HNRNPC|HNRNPC	900	+	6.070293	1.0004592	-1.0	-1.0
chr3	37357917	37358052	ENSG00000144674.16|GOLGA4|HNRNPC|HNRNPC	900	+	5.858089	1.0004592	-1.0	-1.0
chr3	37386430	37386650	ENSG00000198590.11|C3orf35|HNRNPC|HNRNPC	933	+	3.3549156	1.1739637	-1.0	-1.0
chr3	37407279	37407384	ENSG00000198590.11|C3orf35|HNRNPC|HNRNPC	900	+	5.6634026	1.0004592	-1.0	-1.0
chr3	37397745	37397920	ENSG00000198590.11|C3orf35|HNRNPC|HNRNPC	900	+	3.5132918	1.0004592	-1.0	-1.0
chr3	37400959	37401164	ENSG00000198590.11|C3orf35|HNRNPC|HNRNPC	900	+	6.018365	1.0004592	-1.0	-1.0
chr3	37396510	37396625	ENSG00000198590.11|C3orf35|HNRNPC|HNRNPC	900	+	5.606717	1.0004592	-1.0	-1.0
chr3	37981336	37981511	ENSG00000144677.14|CTDSPL|HNRNPC|HNRNPC	900	+	4.2268534	1.0004592	-1.0	-1.0
chr3	37957308	37957488	ENSG00000144677.14|CTDSPL|HNRNPC|HNRNPC	900	+	5.6843524	1.0004592	-1.0	-1.0
chr3	37970387	37970512	ENSG00000144677.14|CTDSPL|HNRNPC|HNRNPC	900	+	5.8054514	1.0004592	-1.0	-1.0
chr3	37863268	37863373	ENSG00000144677.14|CTDSPL|HNRNPC|HNRNPC	900	+	2.646054	1.0004592	-1.0	-1.0
chr3	37894178	37894368	ENSG00000144677.14|CTDSPL|HNRNPC|HNRNPC	907	+	3.3026521	1.0300893	-1.0	-1.0
chr3	37875918	37876033	ENSG00000144677.14|CTDSPL|HNRNPC|HNRNPC	900	+	5.5510283	1.0004592	-1.0	-1.0
chr3	37871908	37872268	ENSG00000144677.14|CTDSPL|HNRNPC|HNRNPC	903	+	3.3309128	1.0123894	-1.0	-1.0
chr3	37928307	37928502	ENSG00000144677.14|CTDSPL|HNRNPC|HNRNPC	936	+	4.5306344	1.1916342	-1.0	-1.0
chr3	37872778	37872983	ENSG00000144677.14|CTDSPL|HNRNPC|HNRNPC	932	+	3.9713194	1.169376	-1.0	-1.0
chr3	37878128	37878318	ENSG00000144677.14|CTDSPL|HNRNPC|HNRNPC	900	+	5.7655587	1.0004592	-1.0	-1.0
chr3	37905353	37905548	ENSG00000144677.14|CTDSPL|HNRNPC|HNRNPC	911	+	2.9808002	1.0487182	-1.0	-1.0
chr3	37888823	37888923	ENSG00000144677.14|CTDSPL|HNRNPC|HNRNPC	900	+	5.591931	1.0003364	-1.0	-1.0
chr3	37978574	37978679	ENSG00000144677.14|CTDSPL|HNRNPC|HNRNPC	900	+	5.677306	1.0004592	-1.0	-1.0
chr3	38123914	38124014	ENSG00000060971.17|ACAA1|HNRNPC|HNRNPC	900	-	3.284377	1.0004592	-1.0	-1.0
chr3	38377376	38377561	ENSG00000093217.9|XYLB|HNRNPC|HNRNPC	901	+	3.496221	1.0044482	-1.0	-1.0
chr3	38393087	38393262	ENSG00000093217.9|XYLB|HNRNPC|HNRNPC	903	+	4.123689	1.0140165	-1.0	-1.0
chr3	38402415	38402590	ENSG00000093217.9|XYLB|HNRNPC|HNRNPC	912	+	3.7767682	1.0547241	-1.0	-1.0
chr3	38371491	38371711	ENSG00000093217.9|XYLB|HNRNPC|HNRNPC	900	+	2.6392338	1.0004592	-1.0	-1.0
chr3	38371031	38371221	ENSG00000093217.9|XYLB|HNRNPC|HNRNPC	914	+	2.8715792	1.067161	-1.0	-1.0
chr3	38354417	38354582	ENSG00000093217.9|XYLB|HNRNPC|HNRNPC	906	+	4.425538	1.0281477	-1.0	-1.0
chr3	38390447	38390557	ENSG00000093217.9|XYLB|HNRNPC|HNRNPC	900	+	5.7021747	1.0004592	-1.0	-1.0
chr3	38455674	38455814	ENSG00000114739.13|ACVR2B|HNRNPC|HNRNPC	900	+	5.917095	1.0004592	-1.0	-1.0
chr3	38485397	38485512	ENSG00000114739.13|ACVR2B|HNRNPC|HNRNPC	900	+	5.6201296	1.0004592	-1.0	-1.0
chr3	39409711	39409821	ENSG00000168028.13|RPSA|HNRNPC|HNRNPC	900	+	5.6209726	1.0004592	-1.0	-1.0
chr3	40462843	40462953	ENSG00000188846.13|RPL14|HNRNPC|HNRNPC	900	+	5.758696	1.0004592	-1.0	-1.0
chr3	40463158	40463318	ENSG00000188846.13|RPL14|HNRNPC|HNRNPC	900	+	3.8587067	1.0003551	-1.0	-1.0
chr3	40488560	40488755	ENSG00000177873.12|ZNF619|HNRNPC|HNRNPC	900	+	6.0935507	1.0004592	-1.0	-1.0
chr3	40534469	40534574	ENSG00000172888.11|ZNF621|HNRNPC|HNRNPC	900	+	2.4726937	1.0004592	-1.0	-1.0
chr3	41200526	41200721	ENSG00000168036.16|CTNNB1|HNRNPC|HNRNPC	938	+	3.8978755	1.2069131	-1.0	-1.0
chr3	41217826	41217951	ENSG00000168036.16|CTNNB1|HNRNPC|HNRNPC	900	+	5.6763506	1.0004592	-1.0	-1.0
chr3	41238596	41238756	ENSG00000168036.16|CTNNB1|HNRNPC|HNRNPC	901	+	3.6350918	1.003464	-1.0	-1.0
chr3	41211956	41212446	ENSG00000168036.16|CTNNB1|HNRNPC|HNRNPC	920	+	3.4918969	1.097025	-1.0	-1.0
chr3	41203001	41203151	ENSG00000168036.16|CTNNB1|HNRNPC|HNRNPC	900	+	2.7662287	1.0004592	-1.0	-1.0
chr3	41223595	41223705	ENSG00000168036.16|CTNNB1|HNRNPC|HNRNPC	900	+	5.6295733	1.0004592	-1.0	-1.0
chr3	41202761	41202956	ENSG00000168036.16|CTNNB1|HNRNPC|HNRNPC	902	+	6.0683393	1.0099537	-1.0	-1.0
chr3	42212978	42213173	ENSG00000182606.14|TRAK1|HNRNPC|HNRNPC	927	+	4.437699	1.137171	-1.0	-1.0
chr3	42029527	42029662	ENSG00000182606.14|TRAK1|HNRNPC|HNRNPC	900	+	5.72458	1.0004592	-1.0	-1.0
chr3	42217908	42218098	ENSG00000182606.14|TRAK1|HNRNPC|HNRNPC	905	+	2.6499963	1.022537	-1.0	-1.0
chr3	42217763	42217893	ENSG00000182606.14|TRAK1|HNRNPC|HNRNPC	907	+	6.2161202	1.0292022	-1.0	-1.0
chr3	42568919	42569054	ENSG00000093183.13|SEC22C|HNRNPC|HNRNPC	900	-	3.2654014	1.0004592	-1.0	-1.0
chr3	42623071	42623236	ENSG00000114857.17|NKTR|HNRNPC|HNRNPC	900	+	2.9400342	1.0004592	-1.0	-1.0
chr3	42604636	42604791	ENSG00000114857.17|NKTR|HNRNPC|HNRNPC	900	+	5.5977716	1.0004592	-1.0	-1.0
chr3	42633208	42633328	ENSG00000114857.17|NKTR|HNRNPC|HNRNPC	900	+	4.1268244	1.0004592	-1.0	-1.0
chr3	42616854	42617029	ENSG00000114857.17|NKTR|HNRNPC|HNRNPC	900	+	5.7797413	1.0004592	-1.0	-1.0
chr3	42623336	42623551	ENSG00000114857.17|NKTR|HNRNPC|HNRNPC	942	+	3.1422484	1.2370379	-1.0	-1.0
chr3	42603156	42603261	ENSG00000114857.17|NKTR|HNRNPC|HNRNPC	900	+	5.6256876	1.0004592	-1.0	-1.0
chr3	42626686	42626876	ENSG00000114857.17|NKTR|HNRNPC|HNRNPC	900	+	2.7070768	1.0004592	-1.0	-1.0
chr3	42620119	42620334	ENSG00000114857.17|NKTR|HNRNPC|HNRNPC	914	+	3.2047474	1.0668371	-1.0	-1.0
chr3	42627710	42627830	ENSG00000114857.17|NKTR|HNRNPC|HNRNPC	900	+	2.84189	1.0004592	-1.0	-1.0
chr3	42628610	42628800	ENSG00000114857.17|NKTR|HNRNPC|HNRNPC	908	+	2.8479311	1.0349911	-1.0	-1.0
chr3	42621851	42622046	ENSG00000114857.17|NKTR|HNRNPC|HNRNPC	915	+	2.7858517	1.0698138	-1.0	-1.0
chr3	42601273	42601378	ENSG00000114857.17|NKTR|HNRNPC|HNRNPC	900	+	5.801029	1.0004592	-1.0	-1.0
chr3	42603671	42603846	ENSG00000114857.17|NKTR|HNRNPC|HNRNPC	900	+	3.910684	1.0004592	-1.0	-1.0
chr3	42629130	42629430	ENSG00000114857.17|NKTR|HNRNPC|HNRNPC	917	+	2.8002656	1.0827043	-1.0	-1.0
chr3	42604361	42604486	ENSG00000114857.17|NKTR|HNRNPC|HNRNPC	900	+	5.8169265	1.0004592	-1.0	-1.0
chr3	42792967	42793082	ENSG00000280571.1|AC099329.3|HNRNPC|HNRNPC	900	-	5.5857515	1.0004592	-1.0	-1.0
chr3	42793927	42794072	ENSG00000280571.1|AC099329.3|HNRNPC|HNRNPC	900	-	3.7196925	1.0004592	-1.0	-1.0
chr3	42786887	42787047	ENSG00000280571.1|AC099329.3|HNRNPC|HNRNPC	900	-	5.732091	1.0004592	-1.0	-1.0
chr3	42783981	42784176	ENSG00000280571.1|AC099329.3|HNRNPC|HNRNPC	907	-	3.021977	1.0315255	-1.0	-1.0
chr3	42787412	42787517	ENSG00000280571.1|AC099329.3|HNRNPC|HNRNPC	900	-	5.567155	1.0004592	-1.0	-1.0
chr3	42789927	42790027	ENSG00000280571.1|AC099329.3|HNRNPC|HNRNPC	900	-	5.5593705	1.0004592	-1.0	-1.0
chr3	42801950	42802130	ENSG00000280571.1|AC099329.3|HNRNPC|HNRNPC	900	-	2.8759558	1.0004592	-1.0	-1.0
chr3	42792967	42793082	ENSG00000181061.13|HIGD1A|HNRNPC|HNRNPC	900	-	5.5857515	1.0004592	-1.0	-1.0
chr3	42801944	42802129	ENSG00000181061.13|HIGD1A|HNRNPC|HNRNPC	900	-	2.9092135	1.0004592	-1.0	-1.0
chr3	42793927	42794072	ENSG00000181061.13|HIGD1A|HNRNPC|HNRNPC	900	-	3.7196925	1.0004592	-1.0	-1.0
chr3	42786887	42787047	ENSG00000181061.13|HIGD1A|HNRNPC|HNRNPC	900	-	5.732091	1.0004592	-1.0	-1.0
chr3	42787412	42787517	ENSG00000181061.13|HIGD1A|HNRNPC|HNRNPC	900	-	5.567155	1.0004592	-1.0	-1.0
chr3	42789927	42790027	ENSG00000181061.13|HIGD1A|HNRNPC|HNRNPC	900	-	5.5593705	1.0004592	-1.0	-1.0
chr3	42792967	42793082	ENSG00000235288.3|AC099329.1|HNRNPC|HNRNPC	900	-	5.5857515	1.0004592	-1.0	-1.0
chr3	42793927	42794072	ENSG00000235288.3|AC099329.1|HNRNPC|HNRNPC	900	-	3.7196925	1.0004592	-1.0	-1.0
chr3	42786887	42787047	ENSG00000235288.3|AC099329.1|HNRNPC|HNRNPC	900	-	5.732091	1.0004592	-1.0	-1.0
chr3	42787412	42787517	ENSG00000235288.3|AC099329.1|HNRNPC|HNRNPC	900	-	5.567155	1.0004592	-1.0	-1.0
chr3	42789927	42790027	ENSG00000235288.3|AC099329.1|HNRNPC|HNRNPC	900	-	5.5593705	1.0004592	-1.0	-1.0
chr3	42801950	42802130	ENSG00000235288.3|AC099329.1|HNRNPC|HNRNPC	900	-	2.8759558	1.0004592	-1.0	-1.0
chr3	43295749	43295849	ENSG00000163788.13|SNRK|HNRNPC|HNRNPC	900	+	5.8166137	1.0004592	-1.0	-1.0
chr3	43316597	43316697	ENSG00000163788.13|SNRK|HNRNPC|HNRNPC	900	+	5.7825813	1.0004592	-1.0	-1.0
chr3	43337325	43337505	ENSG00000163788.13|SNRK|HNRNPC|HNRNPC	905	+	3.2133777	1.021797	-1.0	-1.0
chr3	43305417	43305597	ENSG00000163788.13|SNRK|HNRNPC|HNRNPC	900	+	6.0464344	1.0004592	-1.0	-1.0
chr3	43310642	43310802	ENSG00000163788.13|SNRK|HNRNPC|HNRNPC	900	+	5.783625	1.0004592	-1.0	-1.0
chr3	44350350	44350545	ENSG00000179152.19|TCAIM|HNRNPC|HNRNPC	925	+	6.296118	1.1274079	-1.0	-1.0
chr3	44365262	44365437	ENSG00000179152.19|TCAIM|HNRNPC|HNRNPC	900	+	5.617298	1.0004592	-1.0	-1.0
chr3	44444044	44444199	ENSG00000185219.16|ZNF445|HNRNPC|HNRNPC	900	-	2.4218862	1.0004592	-1.0	-1.0
chr3	44442794	44442954	ENSG00000185219.16|ZNF445|HNRNPC|HNRNPC	900	-	3.2458675	1.0004592	-1.0	-1.0
chr3	44505475	44505615	ENSG00000178917.15|ZNF852|HNRNPC|HNRNPC	900	-	5.5773153	1.0004592	-1.0	-1.0
chr3	45531373	45531488	ENSG00000011376.9|LARS2|HNRNPC|HNRNPC	900	+	5.5610275	1.0004592	-1.0	-1.0
chr3	45677736	45677841	ENSG00000144791.9|LIMD1|HNRNPC|HNRNPC	900	+	6.012043	1.0004592	-1.0	-1.0
chr3	45677966	45678071	ENSG00000144791.9|LIMD1|HNRNPC|HNRNPC	900	+	5.7471814	1.0004592	-1.0	-1.0
chr3	45602772	45602947	ENSG00000144791.9|LIMD1|HNRNPC|HNRNPC	900	+	5.7546134	1.0004592	-1.0	-1.0
chr3	45734974	45735084	ENSG00000211456.10|SACM1L|HNRNPC|HNRNPC	900	+	5.580406	1.0004592	-1.0	-1.0
chr3	45735848	45735968	ENSG00000211456.10|SACM1L|HNRNPC|HNRNPC	900	+	3.0759153	1.0004592	-1.0	-1.0
chr3	45736043	45736143	ENSG00000211456.10|SACM1L|HNRNPC|HNRNPC	900	+	5.5593705	1.0004592	-1.0	-1.0
chr3	45994122	45994247	ENSG00000163820.14|FYCO1|HNRNPC|HNRNPC	900	-	5.5923433	1.0004592	-1.0	-1.0
chr3	46956740	46956895	ENSG00000160799.11|CCDC12|HNRNPC|HNRNPC	900	-	5.822846	1.0004592	-1.0	-1.0
chr3	46965090	46965245	ENSG00000160799.11|CCDC12|HNRNPC|HNRNPC	900	-	5.7123103	1.0004592	-1.0	-1.0
chr3	46966419	46966534	ENSG00000160799.11|CCDC12|HNRNPC|HNRNPC	900	-	5.6391277	1.0004592	-1.0	-1.0
chr3	47088689	47088864	ENSG00000181555.20|SETD2|HNRNPC|HNRNPC	902	-	3.6454847	1.0077816	-1.0	-1.0
chr3	47153658	47153853	ENSG00000181555.20|SETD2|HNRNPC|HNRNPC	948	-	5.1472163	1.2840899	-1.0	-1.0
chr3	47155058	47155173	ENSG00000181555.20|SETD2|HNRNPC|HNRNPC	900	-	5.6076765	1.0004592	-1.0	-1.0
chr3	47157308	47157468	ENSG00000181555.20|SETD2|HNRNPC|HNRNPC	900	-	5.5836844	1.0004592	-1.0	-1.0
chr3	47161818	47162013	ENSG00000181555.20|SETD2|HNRNPC|HNRNPC	954	-	3.8749273	1.3379004	-1.0	-1.0
chr3	47096669	47096834	ENSG00000181555.20|SETD2|HNRNPC|HNRNPC	900	-	5.892342	1.0004592	-1.0	-1.0
chr3	47163078	47163373	ENSG00000181555.20|SETD2|HNRNPC|HNRNPC	901	-	3.5156996	1.0035406	-1.0	-1.0
chr3	47104443	47104543	ENSG00000181555.20|SETD2|HNRNPC|HNRNPC	900	-	3.4529746	1.0004592	-1.0	-1.0
chr3	47032445	47032580	ENSG00000181555.20|SETD2|HNRNPC|HNRNPC	900	-	5.832372	1.0004592	-1.0	-1.0
chr3	47109555	47109655	ENSG00000181555.20|SETD2|HNRNPC|HNRNPC	900	-	5.629939	1.0004592	-1.0	-1.0
chr3	47155533	47155723	ENSG00000181555.20|SETD2|HNRNPC|HNRNPC	900	-	3.5197704	1.0004592	-1.0	-1.0
chr3	47181741	47181906	ENSG00000227398.3|KIF9-AS1|HNRNPC|HNRNPC	900	+	2.7866437	1.0004592	-1.0	-1.0
chr3	47188136	47188236	ENSG00000227398.3|KIF9-AS1|HNRNPC|HNRNPC	900	+	5.599078	1.0004592	-1.0	-1.0
chr3	47466997	47467182	ENSG00000114650.18|SCAP|HNRNPC|HNRNPC	926	-	4.008453	1.1279564	-1.0	-1.0
chr3	47473902	47474062	ENSG00000114650.18|SCAP|HNRNPC|HNRNPC	900	-	6.02057	1.0004592	-1.0	-1.0
chr3	47436027	47436142	ENSG00000114650.18|SCAP|HNRNPC|HNRNPC	900	-	5.7381897	1.0004592	-1.0	-1.0
chr3	47467507	47467672	ENSG00000114650.18|SCAP|HNRNPC|HNRNPC	900	-	5.8414497	1.0004592	-1.0	-1.0
chr3	47512454	47512649	ENSG00000163832.15|ELP6|HNRNPC|HNRNPC	900	-	5.9708543	1.0004592	-1.0	-1.0
chr3	47686890	47687085	ENSG00000173473.10|SMARCC1|HNRNPC|HNRNPC	956	-	5.0814376	1.35661	-1.0	-1.0
chr3	47730109	47730219	ENSG00000173473.10|SMARCC1|HNRNPC|HNRNPC	900	-	3.8372102	1.0004592	-1.0	-1.0
chr3	47763295	47763405	ENSG00000173473.10|SMARCC1|HNRNPC|HNRNPC	900	-	5.5592184	1.0004592	-1.0	-1.0
chr3	47733314	47733499	ENSG00000173473.10|SMARCC1|HNRNPC|HNRNPC	900	-	3.1382935	1.0004592	-1.0	-1.0
chr3	47699080	47699245	ENSG00000173473.10|SMARCC1|HNRNPC|HNRNPC	900	-	5.739345	1.0004592	-1.0	-1.0
chr3	47691544	47691719	ENSG00000173473.10|SMARCC1|HNRNPC|HNRNPC	900	-	4.2155294	1.0004592	-1.0	-1.0
chr3	47679045	47679270	ENSG00000173473.10|SMARCC1|HNRNPC|HNRNPC	933	-	4.754327	1.1761814	-1.0	-1.0
chr3	47618468	47618578	ENSG00000173473.10|SMARCC1|HNRNPC|HNRNPC	900	-	6.276254	1.0004592	-1.0	-1.0
chr3	47675848	47675988	ENSG00000173473.10|SMARCC1|HNRNPC|HNRNPC	900	-	5.711544	1.0004592	-1.0	-1.0
chr3	47679945	47680045	ENSG00000173473.10|SMARCC1|HNRNPC|HNRNPC	900	-	3.2177134	1.0004592	-1.0	-1.0
chr3	47724940	47725090	ENSG00000173473.10|SMARCC1|HNRNPC|HNRNPC	900	-	5.7779927	1.0004592	-1.0	-1.0
chr3	47724635	47724795	ENSG00000173473.10|SMARCC1|HNRNPC|HNRNPC	900	-	6.072881	1.0004592	-1.0	-1.0
chr3	47655360	47655480	ENSG00000173473.10|SMARCC1|HNRNPC|HNRNPC	902	-	3.403341	1.008884	-1.0	-1.0
chr3	47657565	47657910	ENSG00000173473.10|SMARCC1|HNRNPC|HNRNPC	905	-	4.235657	1.0239663	-1.0	-1.0
chr3	47655605	47655785	ENSG00000173473.10|SMARCC1|HNRNPC|HNRNPC	900	-	2.7507734	1.0004592	-1.0	-1.0
chr3	47702884	47702999	ENSG00000173473.10|SMARCC1|HNRNPC|HNRNPC	900	-	5.6391535	1.0004592	-1.0	-1.0
chr3	47659915	47660065	ENSG00000173473.10|SMARCC1|HNRNPC|HNRNPC	900	-	3.9388616	1.0004592	-1.0	-1.0
chr3	47670489	47670664	ENSG00000173473.10|SMARCC1|HNRNPC|HNRNPC	900	-	6.098539	1.0004592	-1.0	-1.0
chr3	47690189	47690294	ENSG00000173473.10|SMARCC1|HNRNPC|HNRNPC	900	-	5.6720543	1.0004592	-1.0	-1.0
chr3	47597107	47597247	ENSG00000173473.10|SMARCC1|HNRNPC|HNRNPC	900	-	5.783781	1.0004592	-1.0	-1.0
chr3	47643470	47643580	ENSG00000173473.10|SMARCC1|HNRNPC|HNRNPC	900	-	5.6296916	1.0004592	-1.0	-1.0
chr3	47650720	47650900	ENSG00000173473.10|SMARCC1|HNRNPC|HNRNPC	900	-	6.171181	1.0004592	-1.0	-1.0
chr3	47754610	47754760	ENSG00000173473.10|SMARCC1|HNRNPC|HNRNPC	900	-	5.6581616	1.0004592	-1.0	-1.0
chr3	47673292	47673462	ENSG00000173473.10|SMARCC1|HNRNPC|HNRNPC	900	-	6.0767612	1.0004592	-1.0	-1.0
chr3	47835813	47835918	ENSG00000132153.14|DHX30|HNRNPC|HNRNPC	900	+	5.7430196	1.0004592	-1.0	-1.0
chr3	47834038	47834213	ENSG00000132153.14|DHX30|HNRNPC|HNRNPC	900	+	3.0021663	1.000448	-1.0	-1.0
chr3	47834563	47834733	ENSG00000132153.14|DHX30|HNRNPC|HNRNPC	900	+	5.782847	1.0004592	-1.0	-1.0
chr3	48079855	48080045	ENSG00000047849.21|MAP4|HNRNPC|HNRNPC	900	-	5.756412	1.0004592	-1.0	-1.0
chr3	48034915	48035030	ENSG00000047849.21|MAP4|HNRNPC|HNRNPC	900	-	5.8347983	1.0004592	-1.0	-1.0
chr3	48022870	48022995	ENSG00000047849.21|MAP4|HNRNPC|HNRNPC	900	-	3.1895854	1.0004592	-1.0	-1.0
chr3	48070950	48071060	ENSG00000047849.21|MAP4|HNRNPC|HNRNPC	900	-	3.1537294	1.0004592	-1.0	-1.0
chr3	47907550	47907685	ENSG00000047849.21|MAP4|HNRNPC|HNRNPC	900	-	5.5708914	1.0004592	-1.0	-1.0
chr3	47949415	47949525	ENSG00000047849.21|MAP4|HNRNPC|HNRNPC	900	-	3.8279366	1.0004183	-1.0	-1.0
chr3	48000124	48000324	ENSG00000047849.21|MAP4|HNRNPC|HNRNPC	963	-	4.9635596	1.4321356	-1.0	-1.0
chr3	48027335	48027480	ENSG00000047849.21|MAP4|HNRNPC|HNRNPC	900	-	5.5969396	1.0004592	-1.0	-1.0
chr3	48063030	48063205	ENSG00000047849.21|MAP4|HNRNPC|HNRNPC	900	-	5.71186	1.0004592	-1.0	-1.0
chr3	48075450	48075765	ENSG00000047849.21|MAP4|HNRNPC|HNRNPC	901	-	4.795117	1.0022477	-1.0	-1.0
chr3	48035855	48036045	ENSG00000047849.21|MAP4|HNRNPC|HNRNPC	900	-	2.9147305	1.0004592	-1.0	-1.0
chr3	48039245	48039375	ENSG00000047849.21|MAP4|HNRNPC|HNRNPC	900	-	3.4955604	1.0004592	-1.0	-1.0
chr3	48077595	48077740	ENSG00000047849.21|MAP4|HNRNPC|HNRNPC	900	-	6.165019	1.0004592	-1.0	-1.0
chr3	47967555	47967710	ENSG00000047849.21|MAP4|HNRNPC|HNRNPC	900	-	3.2345555	1.0004592	-1.0	-1.0
chr3	48084115	48084270	ENSG00000047849.21|MAP4|HNRNPC|HNRNPC	900	-	5.630483	1.0004592	-1.0	-1.0
chr3	48082700	48082885	ENSG00000047849.21|MAP4|HNRNPC|HNRNPC	904	-	3.5429084	1.0187501	-1.0	-1.0
chr3	48034610	48034770	ENSG00000047849.21|MAP4|HNRNPC|HNRNPC	900	-	3.1389241	1.0004592	-1.0	-1.0
chr3	47969330	47969525	ENSG00000047849.21|MAP4|HNRNPC|HNRNPC	926	-	3.6849995	1.1282102	-1.0	-1.0
chr3	48071455	48071615	ENSG00000047849.21|MAP4|HNRNPC|HNRNPC	901	-	3.0092843	1.0054069	-1.0	-1.0
chr3	47898405	47898595	ENSG00000047849.21|MAP4|HNRNPC|HNRNPC	900	-	5.8600855	1.0004592	-1.0	-1.0
chr3	48079070	48079265	ENSG00000047849.21|MAP4|HNRNPC|HNRNPC	930	-	6.334896	1.1541438	-1.0	-1.0
chr3	47901475	47901610	ENSG00000047849.21|MAP4|HNRNPC|HNRNPC	900	-	3.9662378	1.0004592	-1.0	-1.0
chr3	47970485	47970590	ENSG00000047849.21|MAP4|HNRNPC|HNRNPC	900	-	5.6487837	1.0004592	-1.0	-1.0
chr3	47902650	47902760	ENSG00000047849.21|MAP4|HNRNPC|HNRNPC	900	-	5.583164	1.0004592	-1.0	-1.0
chr3	48040910	48041045	ENSG00000047849.21|MAP4|HNRNPC|HNRNPC	900	-	5.71721	1.0004592	-1.0	-1.0
chr3	48300953	48301148	ENSG00000172113.8|NME6|HNRNPC|HNRNPC	942	-	6.4870324	1.2375755	-1.0	-1.0
chr3	48448142	48448272	ENSG00000164053.19|ATRIP|HNRNPC|HNRNPC	900	+	5.6899877	1.0004592	-1.0	-1.0
chr3	48448142	48448272	ENSG00000282827.2|AC134772.2|HNRNPC|HNRNPC	900	+	5.6899877	1.0004592	-1.0	-1.0
chr3	48712454	48712644	ENSG00000068745.14|IP6K2|HNRNPC|HNRNPC	900	-	3.2587235	1.0004592	-1.0	-1.0
chr3	48715839	48715974	ENSG00000068745.14|IP6K2|HNRNPC|HNRNPC	900	-	5.920716	1.0004592	-1.0	-1.0
chr3	48709457	48709557	ENSG00000068745.14|IP6K2|HNRNPC|HNRNPC	900	-	2.4349172	1.0004592	-1.0	-1.0
chr3	48710297	48710477	ENSG00000068745.14|IP6K2|HNRNPC|HNRNPC	900	-	5.657202	1.0004592	-1.0	-1.0
chr3	48703678	48703813	ENSG00000068745.14|IP6K2|HNRNPC|HNRNPC	900	-	5.7910924	1.0004592	-1.0	-1.0
chr3	48694132	48694287	ENSG00000068745.14|IP6K2|HNRNPC|HNRNPC	900	-	2.4390335	1.0004592	-1.0	-1.0
chr3	48694482	48694622	ENSG00000068745.14|IP6K2|HNRNPC|HNRNPC	900	-	2.7467937	1.0004592	-1.0	-1.0
chr3	48978396	48978591	ENSG00000177479.19|ARIH2|HNRNPC|HNRNPC	916	+	3.1028025	1.0762523	-1.0	-1.0
chr3	48924281	48924626	ENSG00000177479.19|ARIH2|HNRNPC|HNRNPC	910	+	3.6886432	1.0450494	-1.0	-1.0
chr3	48927047	48927192	ENSG00000177479.19|ARIH2|HNRNPC|HNRNPC	900	+	3.258265	1.0004592	-1.0	-1.0
chr3	48926442	48926642	ENSG00000177479.19|ARIH2|HNRNPC|HNRNPC	924	+	5.6653266	1.121674	-1.0	-1.0
chr3	48933941	48934121	ENSG00000177479.19|ARIH2|HNRNPC|HNRNPC	900	+	4.848588	1.0004592	-1.0	-1.0
chr3	48923996	48924271	ENSG00000177479.19|ARIH2|HNRNPC|HNRNPC	932	+	3.872353	1.1700736	-1.0	-1.0
chr3	48943933	48944108	ENSG00000177479.19|ARIH2|HNRNPC|HNRNPC	900	+	5.7721047	1.0004592	-1.0	-1.0
chr3	48924970	48925115	ENSG00000177479.19|ARIH2|HNRNPC|HNRNPC	900	+	3.327964	1.0004592	-1.0	-1.0
chr3	48929511	48929616	ENSG00000177479.19|ARIH2|HNRNPC|HNRNPC	900	+	6.127942	1.0004592	-1.0	-1.0
chr3	48935371	48935471	ENSG00000177479.19|ARIH2|HNRNPC|HNRNPC	900	+	5.5909133	1.0004592	-1.0	-1.0
chr3	48925352	48925477	ENSG00000177479.19|ARIH2|HNRNPC|HNRNPC	900	+	2.7594168	1.0004592	-1.0	-1.0
chr3	48956396	48956566	ENSG00000177479.19|ARIH2|HNRNPC|HNRNPC	900	+	5.72637	1.0004592	-1.0	-1.0
chr3	48942421	48942616	ENSG00000177479.19|ARIH2|HNRNPC|HNRNPC	943	+	4.9496465	1.24554	-1.0	-1.0
chr3	49009644	49009954	ENSG00000178252.17|WDR6|HNRNPC|HNRNPC	936	+	3.6349778	1.1965184	-1.0	-1.0
chr3	49091154	49091309	ENSG00000198218.10|QRICH1|HNRNPC|HNRNPC	900	-	5.8310046	1.0004592	-1.0	-1.0
chr3	49039525	49039690	ENSG00000198218.10|QRICH1|HNRNPC|HNRNPC	900	-	3.8890307	1.0004592	-1.0	-1.0
chr3	49069400	49069500	ENSG00000198218.10|QRICH1|HNRNPC|HNRNPC	900	-	5.6824965	1.0004592	-1.0	-1.0
chr3	49062240	49062425	ENSG00000198218.10|QRICH1|HNRNPC|HNRNPC	900	-	6.087305	1.0004592	-1.0	-1.0
chr3	49075555	49075680	ENSG00000198218.10|QRICH1|HNRNPC|HNRNPC	900	-	5.669484	1.0004592	-1.0	-1.0
chr3	49076095	49076275	ENSG00000198218.10|QRICH1|HNRNPC|HNRNPC	900	-	6.0379143	1.0004592	-1.0	-1.0
chr3	49075240	49075345	ENSG00000198218.10|QRICH1|HNRNPC|HNRNPC	900	-	3.8279366	1.0002592	-1.0	-1.0
chr3	49030091	49030211	ENSG00000198218.10|QRICH1|HNRNPC|HNRNPC	900	-	5.8658137	1.0004592	-1.0	-1.0
chr3	49068365	49068510	ENSG00000198218.10|QRICH1|HNRNPC|HNRNPC	900	-	5.657497	1.0004592	-1.0	-1.0
chr3	49029831	49029931	ENSG00000198218.10|QRICH1|HNRNPC|HNRNPC	900	-	3.85613	1.0004592	-1.0	-1.0
chr3	49079138	49079313	ENSG00000198218.10|QRICH1|HNRNPC|HNRNPC	920	-	5.055046	1.0958098	-1.0	-1.0
chr3	49404041	49404236	ENSG00000067560.10|RHOA|HNRNPC|HNRNPC	900	-	5.6678123	1.0004592	-1.0	-1.0
chr3	49362301	49362471	ENSG00000067560.10|RHOA|HNRNPC|HNRNPC	900	-	5.4567046	1.0004592	-1.0	-1.0
chr3	49408051	49408156	ENSG00000067560.10|RHOA|HNRNPC|HNRNPC	900	-	5.86847	1.0004592	-1.0	-1.0
chr3	49401436	49401591	ENSG00000067560.10|RHOA|HNRNPC|HNRNPC	900	-	5.862131	1.0004592	-1.0	-1.0
chr3	49406431	49406606	ENSG00000067560.10|RHOA|HNRNPC|HNRNPC	900	-	5.7262273	1.0004592	-1.0	-1.0
chr3	49387646	49387836	ENSG00000067560.10|RHOA|HNRNPC|HNRNPC	900	-	6.1842885	1.0004592	-1.0	-1.0
chr3	49373782	49373897	ENSG00000067560.10|RHOA|HNRNPC|HNRNPC	900	-	5.838622	1.0004592	-1.0	-1.0
chr3	49396646	49396756	ENSG00000067560.10|RHOA|HNRNPC|HNRNPC	900	-	5.5510283	1.0004592	-1.0	-1.0
chr3	49402576	49402681	ENSG00000067560.10|RHOA|HNRNPC|HNRNPC	900	-	5.7597356	1.0004592	-1.0	-1.0
chr3	49398256	49398451	ENSG00000067560.10|RHOA|HNRNPC|HNRNPC	904	-	3.0882535	1.0180776	-1.0	-1.0
chr3	49401256	49401391	ENSG00000067560.10|RHOA|HNRNPC|HNRNPC	900	-	4.097159	1.0004592	-1.0	-1.0
chr3	49486435	49486585	ENSG00000173402.11|DAG1|HNRNPC|HNRNPC	900	+	5.8684564	1.0004592	-1.0	-1.0
chr3	49491280	49491440	ENSG00000173402.11|DAG1|HNRNPC|HNRNPC	911	+	4.1231008	1.0514115	-1.0	-1.0
chr3	49474739	49474919	ENSG00000173402.11|DAG1|HNRNPC|HNRNPC	900	+	5.944217	1.0004592	-1.0	-1.0
chr3	49483605	49483785	ENSG00000173402.11|DAG1|HNRNPC|HNRNPC	901	+	2.792028	1.0026101	-1.0	-1.0
chr3	49487005	49487160	ENSG00000173402.11|DAG1|HNRNPC|HNRNPC	900	+	5.569961	1.0004592	-1.0	-1.0
chr3	49475634	49475764	ENSG00000173402.11|DAG1|HNRNPC|HNRNPC	900	+	5.601079	1.0004592	-1.0	-1.0
chr3	49693524	49693634	ENSG00000164068.15|RNF123|HNRNPC|HNRNPC	900	+	5.563116	1.0004592	-1.0	-1.0
chr3	49710198	49710393	ENSG00000164068.15|RNF123|HNRNPC|HNRNPC	927	+	6.3098536	1.1345615	-1.0	-1.0
chr3	49774313	49774413	ENSG00000176095.11|IP6K1|HNRNPC|HNRNPC	900	-	5.5910254	1.0004592	-1.0	-1.0
chr3	49781998	49782193	ENSG00000176095.11|IP6K1|HNRNPC|HNRNPC	925	-	4.4051743	1.1235867	-1.0	-1.0
chr3	49783288	49783398	ENSG00000176095.11|IP6K1|HNRNPC|HNRNPC	900	-	3.843226	1.0004592	-1.0	-1.0
chr3	49768673	49768848	ENSG00000176095.11|IP6K1|HNRNPC|HNRNPC	900	-	3.9891243	1.0004592	-1.0	-1.0
chr3	49775603	49775748	ENSG00000176095.11|IP6K1|HNRNPC|HNRNPC	900	-	5.9052954	1.0004592	-1.0	-1.0
chr3	49784633	49784743	ENSG00000176095.11|IP6K1|HNRNPC|HNRNPC	900	-	6.100878	1.0004592	-1.0	-1.0
chr3	49758208	49758403	ENSG00000176095.11|IP6K1|HNRNPC|HNRNPC	949	-	6.489608	1.2885542	-1.0	-1.0
chr3	49785669	49785789	ENSG00000176095.11|IP6K1|HNRNPC|HNRNPC	900	-	6.2812023	1.0004592	-1.0	-1.0
chr3	49776408	49776618	ENSG00000176095.11|IP6K1|HNRNPC|HNRNPC	912	-	3.552102	1.0533557	-1.0	-1.0
chr3	49987238	49987433	ENSG00000004534.14|RBM6|HNRNPC|HNRNPC	901	+	3.2028127	1.0063794	-1.0	-1.0
chr3	50018528	50018703	ENSG00000004534.14|RBM6|HNRNPC|HNRNPC	900	+	2.909923	1.0004592	-1.0	-1.0
chr3	49977352	49977547	ENSG00000004534.14|RBM6|HNRNPC|HNRNPC	950	+	6.483113	1.3006127	-1.0	-1.0
chr3	50019048	50019168	ENSG00000004534.14|RBM6|HNRNPC|HNRNPC	913	+	4.273779	1.0589074	-1.0	-1.0
chr3	50017753	50017868	ENSG00000004534.14|RBM6|HNRNPC|HNRNPC	900	+	3.1661055	1.0004592	-1.0	-1.0
chr3	50023593	50023768	ENSG00000004534.14|RBM6|HNRNPC|HNRNPC	900	+	2.5381758	1.0004592	-1.0	-1.0
chr3	50020093	50020293	ENSG00000004534.14|RBM6|HNRNPC|HNRNPC	902	+	4.267876	1.0079339	-1.0	-1.0
chr3	50009688	50009823	ENSG00000004534.14|RBM6|HNRNPC|HNRNPC	900	+	3.1766562	1.0004592	-1.0	-1.0
chr3	50004393	50004748	ENSG00000004534.14|RBM6|HNRNPC|HNRNPC	904	+	3.089247	1.0194898	-1.0	-1.0
chr3	50017163	50017318	ENSG00000004534.14|RBM6|HNRNPC|HNRNPC	904	+	4.1607876	1.0176424	-1.0	-1.0
chr3	50040613	50040713	ENSG00000004534.14|RBM6|HNRNPC|HNRNPC	900	+	5.8572793	1.0004592	-1.0	-1.0
chr3	50061586	50061686	ENSG00000004534.14|RBM6|HNRNPC|HNRNPC	900	+	6.0972404	1.0004592	-1.0	-1.0
chr3	50098185	50098395	ENSG00000004534.14|RBM6|HNRNPC|HNRNPC	903	+	3.7805736	1.0131114	-1.0	-1.0
chr3	50014748	50014878	ENSG00000004534.14|RBM6|HNRNPC|HNRNPC	900	+	5.653634	1.0004592	-1.0	-1.0
chr3	50096960	50097070	ENSG00000004534.14|RBM6|HNRNPC|HNRNPC	900	+	5.6463943	1.0004592	-1.0	-1.0
chr3	50013763	50013953	ENSG00000004534.14|RBM6|HNRNPC|HNRNPC	901	+	4.698938	1.0029278	-1.0	-1.0
chr3	50094275	50094600	ENSG00000004534.14|RBM6|HNRNPC|HNRNPC	909	+	4.0396466	1.0423095	-1.0	-1.0
chr3	49982648	49982808	ENSG00000004534.14|RBM6|HNRNPC|HNRNPC	900	+	5.6694546	1.0004592	-1.0	-1.0
chr3	50011948	50012048	ENSG00000004534.14|RBM6|HNRNPC|HNRNPC	900	+	5.5832157	1.0004592	-1.0	-1.0
chr3	50016583	50016683	ENSG00000004534.14|RBM6|HNRNPC|HNRNPC	900	+	5.6528115	1.0004592	-1.0	-1.0
chr3	50097770	50097910	ENSG00000004534.14|RBM6|HNRNPC|HNRNPC	900	+	3.4006135	1.0004592	-1.0	-1.0
chr3	49995923	49996148	ENSG00000004534.14|RBM6|HNRNPC|HNRNPC	909	+	3.721538	1.0406642	-1.0	-1.0
chr3	49966267	49966422	ENSG00000004534.14|RBM6|HNRNPC|HNRNPC	900	+	6.1100597	1.0004592	-1.0	-1.0
chr3	49991868	49992063	ENSG00000004534.14|RBM6|HNRNPC|HNRNPC	929	+	3.7344267	1.1496946	-1.0	-1.0
chr3	50020488	50020588	ENSG00000004534.14|RBM6|HNRNPC|HNRNPC	900	+	2.9003525	1.0004592	-1.0	-1.0
chr3	50000358	50000458	ENSG00000004534.14|RBM6|HNRNPC|HNRNPC	900	+	5.7254043	1.0004592	-1.0	-1.0
chr3	49986988	49987173	ENSG00000004534.14|RBM6|HNRNPC|HNRNPC	903	+	5.538833	1.0112236	-1.0	-1.0
chr3	49978177	49978277	ENSG00000004534.14|RBM6|HNRNPC|HNRNPC	900	+	2.8897457	1.0004592	-1.0	-1.0
chr3	50007188	50007548	ENSG00000004534.14|RBM6|HNRNPC|HNRNPC	907	+	5.2646956	1.0318077	-1.0	-1.0
chr3	49980817	49981017	ENSG00000004534.14|RBM6|HNRNPC|HNRNPC	931	+	4.4457355	1.162799	-1.0	-1.0
chr3	49980082	49980277	ENSG00000004534.14|RBM6|HNRNPC|HNRNPC	901	+	4.1311026	1.0029035	-1.0	-1.0
chr3	50006108	50006258	ENSG00000004534.14|RBM6|HNRNPC|HNRNPC	900	+	5.666275	1.0004592	-1.0	-1.0
chr3	50096345	50096445	ENSG00000004534.14|RBM6|HNRNPC|HNRNPC	900	+	5.5752034	1.0004592	-1.0	-1.0
chr3	49988238	49988368	ENSG00000004534.14|RBM6|HNRNPC|HNRNPC	900	+	2.7182817	1.0004592	-1.0	-1.0
chr3	50038098	50038233	ENSG00000004534.14|RBM6|HNRNPC|HNRNPC	927	+	6.3604245	1.1390545	-1.0	-1.0
chr3	50012168	50012353	ENSG00000004534.14|RBM6|HNRNPC|HNRNPC	907	+	3.4582155	1.0312033	-1.0	-1.0
chr3	49987598	49987748	ENSG00000004534.14|RBM6|HNRNPC|HNRNPC	900	+	3.2851593	1.0004592	-1.0	-1.0
chr3	49966752	49967122	ENSG00000004534.14|RBM6|HNRNPC|HNRNPC	945	+	3.8886058	1.2574826	-1.0	-1.0
chr3	49999013	49999128	ENSG00000004534.14|RBM6|HNRNPC|HNRNPC	902	+	3.0731096	1.0084069	-1.0	-1.0
chr3	50019178	50019288	ENSG00000004534.14|RBM6|HNRNPC|HNRNPC	900	+	4.018301	1.0004592	-1.0	-1.0
chr3	50034218	50034328	ENSG00000004534.14|RBM6|HNRNPC|HNRNPC	900	+	5.621933	1.0004592	-1.0	-1.0
chr3	50094605	50094705	ENSG00000004534.14|RBM6|HNRNPC|HNRNPC	900	+	2.3111308	1.0003743	-1.0	-1.0
chr3	50012753	50013018	ENSG00000004534.14|RBM6|HNRNPC|HNRNPC	912	+	4.243206	1.0532248	-1.0	-1.0
chr3	50016758	50016938	ENSG00000004534.14|RBM6|HNRNPC|HNRNPC	900	+	5.9940386	1.0004592	-1.0	-1.0
chr3	50096345	50096445	ENSG00000003756.16|RBM5|HNRNPC|HNRNPC	900	+	5.5752034	1.0004592	-1.0	-1.0
chr3	50098185	50098395	ENSG00000003756.16|RBM5|HNRNPC|HNRNPC	903	+	3.7805736	1.0123498	-1.0	-1.0
chr3	50111602	50111702	ENSG00000003756.16|RBM5|HNRNPC|HNRNPC	900	+	5.5510283	1.0004592	-1.0	-1.0
chr3	50096960	50097070	ENSG00000003756.16|RBM5|HNRNPC|HNRNPC	900	+	5.6463943	1.0004592	-1.0	-1.0
chr3	50111912	50112022	ENSG00000003756.16|RBM5|HNRNPC|HNRNPC	900	+	2.7912035	1.0003052	-1.0	-1.0
chr3	50094330	50094600	ENSG00000003756.16|RBM5|HNRNPC|HNRNPC	914	+	3.0987728	1.0645372	-1.0	-1.0
chr3	50113108	50113258	ENSG00000003756.16|RBM5|HNRNPC|HNRNPC	911	+	3.3300219	1.0510225	-1.0	-1.0
chr3	50112808	50112978	ENSG00000003756.16|RBM5|HNRNPC|HNRNPC	906	+	4.4301624	1.0258315	-1.0	-1.0
chr3	50102221	50102376	ENSG00000003756.16|RBM5|HNRNPC|HNRNPC	907	+	2.9355156	1.0307633	-1.0	-1.0
chr3	50097770	50097910	ENSG00000003756.16|RBM5|HNRNPC|HNRNPC	900	+	3.4006135	1.0004592	-1.0	-1.0
chr3	50208197	50208297	ENSG00000188338.14|SLC38A3|HNRNPC|HNRNPC	900	+	4.043409	1.0004592	-1.0	-1.0
chr3	50208067	50208187	ENSG00000188338.14|SLC38A3|HNRNPC|HNRNPC	900	+	4.0361686	1.0004592	-1.0	-1.0
chr3	50301507	50301692	ENSG00000114378.16|HYAL1|HNRNPC|HNRNPC	900	-	3.372475	1.0004592	-1.0	-1.0
chr3	51492063	51492253	ENSG00000145041.15|DCAF1|HNRNPC|HNRNPC	900	-	6.044999	1.0004592	-1.0	-1.0
chr3	51497198	51497343	ENSG00000145041.15|DCAF1|HNRNPC|HNRNPC	900	-	5.5819325	1.0004592	-1.0	-1.0
chr3	51489348	51489488	ENSG00000145041.15|DCAF1|HNRNPC|HNRNPC	900	-	6.0456204	1.0004592	-1.0	-1.0
chr3	51482345	51482525	ENSG00000145041.15|DCAF1|HNRNPC|HNRNPC	900	-	5.6844196	1.0004592	-1.0	-1.0
chr3	51495903	51496023	ENSG00000145041.15|DCAF1|HNRNPC|HNRNPC	900	-	5.567168	1.0004592	-1.0	-1.0
chr3	51547500	51547610	ENSG00000164080.13|RAD54L2|HNRNPC|HNRNPC	900	+	5.864993	1.0004592	-1.0	-1.0
chr3	51583770	51583955	ENSG00000164080.13|RAD54L2|HNRNPC|HNRNPC	900	+	5.8265667	1.0004592	-1.0	-1.0
chr3	51542055	51542170	ENSG00000164080.13|RAD54L2|HNRNPC|HNRNPC	900	+	5.884144	1.0004592	-1.0	-1.0
chr3	51667095	51667280	ENSG00000164080.13|RAD54L2|HNRNPC|HNRNPC	903	+	3.134488	1.011899	-1.0	-1.0
chr3	51667101	51667281	ENSG00000164081.12|TEX264|HNRNPC|HNRNPC	902	+	3.1253777	1.008478	-1.0	-1.0
chr3	51972140	51972335	ENSG00000090097.21|PCBP4|HNRNPC|HNRNPC	926	-	5.5052276	1.1333368	-1.0	-1.0
chr3	51972142	51972337	ENSG00000114779.19|ABHD14B|HNRNPC|HNRNPC	928	-	5.510032	1.1450995	-1.0	-1.0
chr3	51972143	51972333	ENSG00000272762.5|AC115284.1|HNRNPC|HNRNPC	930	-	5.5997086	1.1530459	-1.0	-1.0
chr3	51983608	51983803	ENSG00000114786.16|ABHD14A-ACY1|HNRNPC|HNRNPC	928	+	6.3631506	1.14566	-1.0	-1.0
chr3	51983609	51983804	ENSG00000243989.8|ACY1|HNRNPC|HNRNPC	928	+	6.365115	1.1445632	-1.0	-1.0
chr3	52232623	52232733	ENSG00000247596.8|TWF2|HNRNPC|HNRNPC	900	-	5.63672	1.0004592	-1.0	-1.0
chr3	52272004	52272114	ENSG00000164091.11|WDR82|HNRNPC|HNRNPC	900	-	5.5593705	1.0004592	-1.0	-1.0
chr3	52276344	52276539	ENSG00000164091.11|WDR82|HNRNPC|HNRNPC	962	-	4.993153	1.424967	-1.0	-1.0
chr3	52482349	52482454	ENSG00000010322.15|NISCH|HNRNPC|HNRNPC	900	+	3.9825253	1.0004592	-1.0	-1.0
chr3	52482109	52482304	ENSG00000010322.15|NISCH|HNRNPC|HNRNPC	917	+	2.8451803	1.0813789	-1.0	-1.0
chr3	52539651	52539751	ENSG00000168273.7|SMIM4|HNRNPC|HNRNPC	900	+	6.175435	1.0004592	-1.0	-1.0
chr3	52540538	52540638	ENSG00000168273.7|SMIM4|HNRNPC|HNRNPC	900	+	5.636541	1.0004592	-1.0	-1.0
chr3	52634345	52634535	ENSG00000163939.18|PBRM1|HNRNPC|HNRNPC	900	-	5.5969415	1.0004592	-1.0	-1.0
chr3	52692159	52692479	ENSG00000163938.16|GNL3|HNRNPC|HNRNPC	913	+	2.9652386	1.0590177	-1.0	-1.0
chr3	52686319	52686424	ENSG00000163938.16|GNL3|HNRNPC|HNRNPC	900	+	2.8018832	1.0004592	-1.0	-1.0
chr3	52687571	52687811	ENSG00000163938.16|GNL3|HNRNPC|HNRNPC	910	+	3.2310221	1.0441053	-1.0	-1.0
chr3	52691919	52692114	ENSG00000163938.16|GNL3|HNRNPC|HNRNPC	903	+	3.6628878	1.0148659	-1.0	-1.0
chr3	52704363	52704558	ENSG00000016864.18|GLT8D1|HNRNPC|HNRNPC	947	-	3.953374	1.2725466	-1.0	-1.0
chr3	53003028	53003183	ENSG00000163935.13|SFMBT1|HNRNPC|HNRNPC	900	-	5.662309	1.0004592	-1.0	-1.0
chr3	53015118	53015293	ENSG00000163935.13|SFMBT1|HNRNPC|HNRNPC	900	-	4.1084766	1.0004592	-1.0	-1.0
chr3	53088772	53088922	ENSG00000272305.5|AC096887.1|HNRNPC|HNRNPC	900	-	5.6516333	1.0004592	-1.0	-1.0
chr3	53003028	53003183	ENSG00000272305.5|AC096887.1|HNRNPC|HNRNPC	900	-	5.662309	1.0004592	-1.0	-1.0
chr3	53015118	53015293	ENSG00000272305.5|AC096887.1|HNRNPC|HNRNPC	900	-	4.1084766	1.0004592	-1.0	-1.0
chr3	53088772	53088922	ENSG00000163933.9|RFT1|HNRNPC|HNRNPC	900	-	5.6516333	1.0004592	-1.0	-1.0
chr3	53248542	53248737	ENSG00000163931.15|TKT|HNRNPC|HNRNPC	931	-	3.8668432	1.1633989	-1.0	-1.0
chr3	53253412	53253532	ENSG00000163931.15|TKT|HNRNPC|HNRNPC	900	-	5.8293924	1.0004592	-1.0	-1.0
chr3	53247542	53247727	ENSG00000163931.15|TKT|HNRNPC|HNRNPC	900	-	2.9677155	1.0004592	-1.0	-1.0
chr3	53245727	53245847	ENSG00000163931.15|TKT|HNRNPC|HNRNPC	900	-	5.5985913	1.0004592	-1.0	-1.0
chr3	53837877	53838062	ENSG00000016391.10|CHDH|HNRNPC|HNRNPC	906	-	3.3075237	1.0275956	-1.0	-1.0
chr3	53837097	53837197	ENSG00000016391.10|CHDH|HNRNPC|HNRNPC	900	-	5.980738	1.0004592	-1.0	-1.0
chr3	53842004	53842199	ENSG00000016391.10|CHDH|HNRNPC|HNRNPC	900	-	2.711188	1.0004592	-1.0	-1.0
chr3	53831837	53832052	ENSG00000016391.10|CHDH|HNRNPC|HNRNPC	911	-	3.2275126	1.0518312	-1.0	-1.0
chr3	53836642	53836747	ENSG00000016391.10|CHDH|HNRNPC|HNRNPC	900	-	5.6027174	1.0004592	-1.0	-1.0
chr3	53837607	53837732	ENSG00000016391.10|CHDH|HNRNPC|HNRNPC	900	-	3.1647716	1.0004592	-1.0	-1.0
chr3	53834347	53834522	ENSG00000016391.10|CHDH|HNRNPC|HNRNPC	900	-	2.201779	1.0004592	-1.0	-1.0
chr3	53821418	53821518	ENSG00000016391.10|CHDH|HNRNPC|HNRNPC	900	-	5.7407093	1.0004592	-1.0	-1.0
chr3	53840437	53840682	ENSG00000016391.10|CHDH|HNRNPC|HNRNPC	900	-	2.3422396	1.0017346	-1.0	-1.0
chr3	53843104	53843204	ENSG00000016391.10|CHDH|HNRNPC|HNRNPC	900	-	5.62227	1.0004592	-1.0	-1.0
chr3	56562223	56562323	ENSG00000180376.16|CCDC66|HNRNPC|HNRNPC	900	+	5.5832157	1.0004592	-1.0	-1.0
chr3	56666061	56666241	ENSG00000163946.13|FAM208A|HNRNPC|HNRNPC	900	-	3.7949939	1.0004592	-1.0	-1.0
chr3	56669443	56669603	ENSG00000163946.13|FAM208A|HNRNPC|HNRNPC	900	-	5.9368324	1.0004592	-1.0	-1.0
chr3	56654172	56654347	ENSG00000163946.13|FAM208A|HNRNPC|HNRNPC	900	-	6.044069	1.0004592	-1.0	-1.0
chr3	56643202	56643337	ENSG00000163946.13|FAM208A|HNRNPC|HNRNPC	900	-	3.1749675	1.0004592	-1.0	-1.0
chr3	56657277	56657407	ENSG00000163946.13|FAM208A|HNRNPC|HNRNPC	900	-	2.635432	1.0004592	-1.0	-1.0
chr3	56656507	56656702	ENSG00000163946.13|FAM208A|HNRNPC|HNRNPC	959	-	6.737046	1.3823277	-1.0	-1.0
chr3	57593764	57593999	ENSG00000168374.10|ARF4|HNRNPC|HNRNPC	930	-	4.034615	1.1555284	-1.0	-1.0
chr3	57589254	57589354	ENSG00000168374.10|ARF4|HNRNPC|HNRNPC	900	-	5.7618337	1.0004592	-1.0	-1.0
chr3	57592944	57593309	ENSG00000168374.10|ARF4|HNRNPC|HNRNPC	918	-	3.0410118	1.087187	-1.0	-1.0
chr3	57596059	57596274	ENSG00000168374.10|ARF4|HNRNPC|HNRNPC	927	-	3.110346	1.1373796	-1.0	-1.0
chr3	57578192	57578337	ENSG00000168374.10|ARF4|HNRNPC|HNRNPC	900	-	5.9794536	1.0004592	-1.0	-1.0
chr3	57578347	57578452	ENSG00000168374.10|ARF4|HNRNPC|HNRNPC	900	-	2.812546	1.0004592	-1.0	-1.0
chr3	57595859	57596054	ENSG00000168374.10|ARF4|HNRNPC|HNRNPC	931	-	4.3673325	1.1586952	-1.0	-1.0
chr3	57590419	57590529	ENSG00000168374.10|ARF4|HNRNPC|HNRNPC	900	-	5.6118946	1.0004592	-1.0	-1.0
chr3	57771469	57771574	ENSG00000163681.14|SLMAP|HNRNPC|HNRNPC	900	+	3.8662558	1.0004592	-1.0	-1.0
chr3	57843426	57843581	ENSG00000163681.14|SLMAP|HNRNPC|HNRNPC	900	+	5.6755667	1.0004592	-1.0	-1.0
chr3	57759224	57759389	ENSG00000163681.14|SLMAP|HNRNPC|HNRNPC	903	+	4.1453333	1.0144377	-1.0	-1.0
chr3	57838970	57839075	ENSG00000163681.14|SLMAP|HNRNPC|HNRNPC	900	+	5.6335287	1.0003978	-1.0	-1.0
chr3	57877753	57877948	ENSG00000163681.14|SLMAP|HNRNPC|HNRNPC	903	+	4.0972056	1.0111146	-1.0	-1.0
chr3	57910130	57910305	ENSG00000163681.14|SLMAP|HNRNPC|HNRNPC	900	+	5.6173515	1.0004592	-1.0	-1.0
chr3	57759409	57759509	ENSG00000163681.14|SLMAP|HNRNPC|HNRNPC	900	+	3.842457	1.0004592	-1.0	-1.0
chr3	57892156	57892321	ENSG00000163681.14|SLMAP|HNRNPC|HNRNPC	900	+	5.8293877	1.0004592	-1.0	-1.0
chr3	57828864	57829034	ENSG00000163681.14|SLMAP|HNRNPC|HNRNPC	900	+	5.694193	1.0004592	-1.0	-1.0
chr3	57893656	57893771	ENSG00000163681.14|SLMAP|HNRNPC|HNRNPC	900	+	5.598055	1.0004592	-1.0	-1.0
chr3	57786494	57786669	ENSG00000163681.14|SLMAP|HNRNPC|HNRNPC	900	+	3.9416265	1.0004592	-1.0	-1.0
chr3	58026371	58026486	ENSG00000136068.14|FLNB|HNRNPC|HNRNPC	900	+	3.2196763	1.0004592	-1.0	-1.0
chr3	58011396	58011556	ENSG00000136068.14|FLNB|HNRNPC|HNRNPC	900	+	5.8107295	1.0004592	-1.0	-1.0
chr3	58033326	58033456	ENSG00000136068.14|FLNB|HNRNPC|HNRNPC	900	+	5.6638713	1.0004592	-1.0	-1.0
chr3	58025466	58025626	ENSG00000136068.14|FLNB|HNRNPC|HNRNPC	907	+	6.274022	1.0317494	-1.0	-1.0
chr3	58132572	58132707	ENSG00000136068.14|FLNB|HNRNPC|HNRNPC	902	+	3.443772	1.0095608	-1.0	-1.0
chr3	58038351	58038556	ENSG00000136068.14|FLNB|HNRNPC|HNRNPC	938	+	3.736335	1.206322	-1.0	-1.0
chr3	58043081	58043261	ENSG00000136068.14|FLNB|HNRNPC|HNRNPC	901	+	3.0967646	1.0048382	-1.0	-1.0
chr3	58144233	58144363	ENSG00000136068.14|FLNB|HNRNPC|HNRNPC	900	+	3.9923048	1.0004592	-1.0	-1.0
chr3	58117708	58117898	ENSG00000136068.14|FLNB|HNRNPC|HNRNPC	900	+	2.533412	1.0004592	-1.0	-1.0
chr3	58050251	58050386	ENSG00000136068.14|FLNB|HNRNPC|HNRNPC	900	+	4.4691744	1.0004592	-1.0	-1.0
chr3	58110670	58110865	ENSG00000136068.14|FLNB|HNRNPC|HNRNPC	930	+	3.9073434	1.1561148	-1.0	-1.0
chr3	58014561	58014681	ENSG00000136068.14|FLNB|HNRNPC|HNRNPC	900	+	4.441577	1.0004592	-1.0	-1.0
chr3	58076566	58076731	ENSG00000136068.14|FLNB|HNRNPC|HNRNPC	900	+	5.7120543	1.0004592	-1.0	-1.0
chr3	58138809	58138994	ENSG00000136068.14|FLNB|HNRNPC|HNRNPC	915	+	5.401559	1.0707564	-1.0	-1.0
chr3	58033821	58033941	ENSG00000136068.14|FLNB|HNRNPC|HNRNPC	900	+	3.745035	1.0004238	-1.0	-1.0
chr3	58114538	58114713	ENSG00000136068.14|FLNB|HNRNPC|HNRNPC	900	+	4.4549837	1.0004592	-1.0	-1.0
chr3	58029441	58029541	ENSG00000136068.14|FLNB|HNRNPC|HNRNPC	900	+	5.6376386	1.0004592	-1.0	-1.0
chr3	58024651	58024761	ENSG00000136068.14|FLNB|HNRNPC|HNRNPC	900	+	3.8351955	1.0004592	-1.0	-1.0
chr3	58049946	58050066	ENSG00000136068.14|FLNB|HNRNPC|HNRNPC	900	+	5.8193445	1.0004592	-1.0	-1.0
chr3	58042266	58042461	ENSG00000136068.14|FLNB|HNRNPC|HNRNPC	906	+	3.537024	1.0289018	-1.0	-1.0
chr3	58041016	58041121	ENSG00000136068.14|FLNB|HNRNPC|HNRNPC	900	+	5.579093	1.0004592	-1.0	-1.0
chr3	58096428	58096618	ENSG00000136068.14|FLNB|HNRNPC|HNRNPC	937	+	6.2441354	1.1990925	-1.0	-1.0
chr3	58037341	58037476	ENSG00000136068.14|FLNB|HNRNPC|HNRNPC	900	+	5.659983	1.0004592	-1.0	-1.0
chr3	58031466	58031836	ENSG00000136068.14|FLNB|HNRNPC|HNRNPC	945	+	4.291825	1.2607838	-1.0	-1.0
chr3	58311621	58311816	ENSG00000163684.11|RPP14|HNRNPC|HNRNPC	911	+	4.130956	1.0488093	-1.0	-1.0
chr3	58311621	58311816	ENSG00000255154.7|HTD2|HNRNPC|HNRNPC	911	+	4.130956	1.0492544	-1.0	-1.0
chr3	58336719	58336824	ENSG00000168297.15|PXK|HNRNPC|HNRNPC	900	+	5.972704	1.0004592	-1.0	-1.0
chr3	58431516	58431616	ENSG00000168291.12|PDHB|HNRNPC|HNRNPC	900	-	5.7618337	1.0004592	-1.0	-1.0
chr3	58497917	58498092	ENSG00000168301.12|KCTD6|HNRNPC|HNRNPC	900	+	5.7447076	1.0004592	-1.0	-1.0
chr3	60411620	60411810	ENSG00000189283.9|FHIT|HNRNPC|HNRNPC	900	-	5.967338	1.0004592	-1.0	-1.0
chr3	60155080	60155270	ENSG00000189283.9|FHIT|HNRNPC|HNRNPC	900	-	5.877437	1.0004592	-1.0	-1.0
chr3	60324480	60324650	ENSG00000189283.9|FHIT|HNRNPC|HNRNPC	900	-	3.8341768	1.0004592	-1.0	-1.0
chr3	61869385	61869530	ENSG00000144724.19|PTPRG|HNRNPC|HNRNPC	900	+	5.598055	1.0004592	-1.0	-1.0
chr3	61600872	61601067	ENSG00000144724.19|PTPRG|HNRNPC|HNRNPC	966	+	3.9980419	1.4656068	-1.0	-1.0
chr3	62083208	62083378	ENSG00000144724.19|PTPRG|HNRNPC|HNRNPC	917	+	6.2890096	1.0823597	-1.0	-1.0
chr3	61844600	61844715	ENSG00000144724.19|PTPRG|HNRNPC|HNRNPC	900	+	4.0351596	1.0004592	-1.0	-1.0
chr3	61594877	61595067	ENSG00000144724.19|PTPRG|HNRNPC|HNRNPC	904	+	3.0890992	1.0167514	-1.0	-1.0
chr3	61615597	61615702	ENSG00000144724.19|PTPRG|HNRNPC|HNRNPC	900	+	5.67979	1.0004592	-1.0	-1.0
chr3	61836665	61836855	ENSG00000144724.19|PTPRG|HNRNPC|HNRNPC	900	+	2.9313614	1.0004592	-1.0	-1.0
chr3	61870230	61870425	ENSG00000144724.19|PTPRG|HNRNPC|HNRNPC	942	+	3.619141	1.23659	-1.0	-1.0
chr3	61614332	61614532	ENSG00000144724.19|PTPRG|HNRNPC|HNRNPC	952	+	4.278662	1.3194973	-1.0	-1.0
chr3	61580242	61580492	ENSG00000144724.19|PTPRG|HNRNPC|HNRNPC	908	+	3.7945454	1.0363144	-1.0	-1.0
chr3	61749422	61749587	ENSG00000144724.19|PTPRG|HNRNPC|HNRNPC	900	+	4.045966	1.0004592	-1.0	-1.0
chr3	61605732	61605842	ENSG00000144724.19|PTPRG|HNRNPC|HNRNPC	900	+	5.6678243	1.0004592	-1.0	-1.0
chr3	61584502	61584602	ENSG00000144724.19|PTPRG|HNRNPC|HNRNPC	900	+	5.67979	1.0004592	-1.0	-1.0
chr3	61813865	61813995	ENSG00000144724.19|PTPRG|HNRNPC|HNRNPC	900	+	3.2418807	1.0004592	-1.0	-1.0
chr3	61562058	61562203	ENSG00000144724.19|PTPRG|HNRNPC|HNRNPC	900	+	2.6192472	1.0004592	-1.0	-1.0
chr3	61706407	61706602	ENSG00000144724.19|PTPRG|HNRNPC|HNRNPC	900	+	5.72696	1.0004592	-1.0	-1.0
chr3	61803310	61803445	ENSG00000144724.19|PTPRG|HNRNPC|HNRNPC	900	+	5.655911	1.0004592	-1.0	-1.0
chr3	61850095	61850290	ENSG00000144724.19|PTPRG|HNRNPC|HNRNPC	920	+	4.503189	1.0978355	-1.0	-1.0
chr3	61713077	61713272	ENSG00000144724.19|PTPRG|HNRNPC|HNRNPC	900	+	5.874284	1.0004592	-1.0	-1.0
chr3	61575552	61575702	ENSG00000144724.19|PTPRG|HNRNPC|HNRNPC	907	+	3.7169664	1.0296134	-1.0	-1.0
chr3	61805135	61805270	ENSG00000144724.19|PTPRG|HNRNPC|HNRNPC	900	+	3.5067935	1.0004592	-1.0	-1.0
chr3	61653887	61654077	ENSG00000144724.19|PTPRG|HNRNPC|HNRNPC	900	+	5.713358	1.0004592	-1.0	-1.0
chr3	61871310	61871505	ENSG00000144724.19|PTPRG|HNRNPC|HNRNPC	920	+	4.000368	1.0961602	-1.0	-1.0
chr3	61899060	61899190	ENSG00000144724.19|PTPRG|HNRNPC|HNRNPC	900	+	5.6241517	1.0004592	-1.0	-1.0
chr3	61571667	61571782	ENSG00000144724.19|PTPRG|HNRNPC|HNRNPC	900	+	5.9055395	1.0004592	-1.0	-1.0
chr3	61890935	61891100	ENSG00000144724.19|PTPRG|HNRNPC|HNRNPC	900	+	5.841841	1.0004592	-1.0	-1.0
chr3	61563142	61563297	ENSG00000144724.19|PTPRG|HNRNPC|HNRNPC	900	+	4.1751266	1.0004592	-1.0	-1.0
chr3	61638592	61638712	ENSG00000144724.19|PTPRG|HNRNPC|HNRNPC	900	+	3.1293821	1.0003276	-1.0	-1.0
chr3	61793670	61793855	ENSG00000144724.19|PTPRG|HNRNPC|HNRNPC	906	+	3.0894098	1.0290774	-1.0	-1.0
chr3	61731812	61731917	ENSG00000144724.19|PTPRG|HNRNPC|HNRNPC	900	+	4.9892235	1.0004592	-1.0	-1.0
chr3	61808330	61808430	ENSG00000144724.19|PTPRG|HNRNPC|HNRNPC	900	+	5.8228626	1.0004592	-1.0	-1.0
chr3	61566452	61566632	ENSG00000144724.19|PTPRG|HNRNPC|HNRNPC	919	+	5.755428	1.0907468	-1.0	-1.0
chr3	61858985	61859135	ENSG00000144724.19|PTPRG|HNRNPC|HNRNPC	900	+	5.885393	1.0004592	-1.0	-1.0
chr3	61793915	61794045	ENSG00000144724.19|PTPRG|HNRNPC|HNRNPC	900	+	5.6279125	1.0004592	-1.0	-1.0
chr3	61917055	61917190	ENSG00000144724.19|PTPRG|HNRNPC|HNRNPC	900	+	5.997545	1.0004592	-1.0	-1.0
chr3	61611862	61612187	ENSG00000144724.19|PTPRG|HNRNPC|HNRNPC	902	+	3.9517293	1.008161	-1.0	-1.0
chr3	61883610	61883805	ENSG00000144724.19|PTPRG|HNRNPC|HNRNPC	911	+	4.5800753	1.0517962	-1.0	-1.0
chr3	61762134	61762234	ENSG00000144724.19|PTPRG|HNRNPC|HNRNPC	900	+	5.998023	1.0004592	-1.0	-1.0
chr3	61831395	61831585	ENSG00000144724.19|PTPRG|HNRNPC|HNRNPC	900	+	5.7335987	1.0004592	-1.0	-1.0
chr3	61808165	61808280	ENSG00000144724.19|PTPRG|HNRNPC|HNRNPC	900	+	5.9657927	1.0004592	-1.0	-1.0
chr3	61600762	61600872	ENSG00000144724.19|PTPRG|HNRNPC|HNRNPC	900	+	5.6039968	1.0004592	-1.0	-1.0
chr3	61798540	61798655	ENSG00000144724.19|PTPRG|HNRNPC|HNRNPC	900	+	5.8867927	1.0004592	-1.0	-1.0
chr3	61570327	61570432	ENSG00000144724.19|PTPRG|HNRNPC|HNRNPC	900	+	5.8691897	1.0004592	-1.0	-1.0
chr3	61568527	61568722	ENSG00000144724.19|PTPRG|HNRNPC|HNRNPC	918	+	3.0003831	1.0875725	-1.0	-1.0
chr3	63882301	63882446	ENSG00000163635.17|ATXN7|HNRNPC|HNRNPC	900	+	5.941319	1.0004592	-1.0	-1.0
chr3	63881426	63881536	ENSG00000163635.17|ATXN7|HNRNPC|HNRNPC	900	+	5.675395	1.0004592	-1.0	-1.0
chr3	64000499	64000609	ENSG00000163635.17|ATXN7|HNRNPC|HNRNPC	900	+	5.880163	1.0004592	-1.0	-1.0
chr3	63884656	63884756	ENSG00000163635.17|ATXN7|HNRNPC|HNRNPC	900	+	6.064739	1.0004592	-1.0	-1.0
chr3	64016743	64016858	ENSG00000163636.10|PSMD6|HNRNPC|HNRNPC	900	-	5.991118	1.0004592	-1.0	-1.0
chr3	65679470	65679665	ENSG00000151276.23|MAGI1|HNRNPC|HNRNPC	947	-	6.008289	1.279397	-1.0	-1.0
chr3	65913165	65913350	ENSG00000151276.23|MAGI1|HNRNPC|HNRNPC	929	-	3.417959	1.1479988	-1.0	-1.0
chr3	65904938	65905038	ENSG00000151276.23|MAGI1|HNRNPC|HNRNPC	900	-	5.5909133	1.0004592	-1.0	-1.0
chr3	66001230	66001390	ENSG00000151276.23|MAGI1|HNRNPC|HNRNPC	901	-	2.7888947	1.0057838	-1.0	-1.0
chr3	66031600	66031700	ENSG00000151276.23|MAGI1|HNRNPC|HNRNPC	900	-	2.6540096	1.0004592	-1.0	-1.0
chr3	65555760	65555950	ENSG00000151276.23|MAGI1|HNRNPC|HNRNPC	927	-	4.107578	1.1382396	-1.0	-1.0
chr3	65942195	65942295	ENSG00000151276.23|MAGI1|HNRNPC|HNRNPC	900	-	5.6584682	1.0004592	-1.0	-1.0
chr3	65979730	65979925	ENSG00000151276.23|MAGI1|HNRNPC|HNRNPC	940	-	4.375069	1.2210034	-1.0	-1.0
chr3	65775411	65775531	ENSG00000151276.23|MAGI1|HNRNPC|HNRNPC	900	-	3.1333895	1.0004592	-1.0	-1.0
chr3	65876261	65876456	ENSG00000151276.23|MAGI1|HNRNPC|HNRNPC	902	-	3.6652956	1.0108413	-1.0	-1.0
chr3	65934885	65935080	ENSG00000151276.23|MAGI1|HNRNPC|HNRNPC	909	-	3.1126704	1.0391636	-1.0	-1.0
chr3	65991140	65991390	ENSG00000151276.23|MAGI1|HNRNPC|HNRNPC	948	-	3.6524105	1.2864015	-1.0	-1.0
chr3	65960945	65961065	ENSG00000151276.23|MAGI1|HNRNPC|HNRNPC	900	-	3.164899	1.0004592	-1.0	-1.0
chr3	65887346	65887481	ENSG00000151276.23|MAGI1|HNRNPC|HNRNPC	900	-	5.703478	1.0004592	-1.0	-1.0
chr3	66024220	66024350	ENSG00000151276.23|MAGI1|HNRNPC|HNRNPC	900	-	3.0279086	1.0004592	-1.0	-1.0
chr3	65817781	65818021	ENSG00000151276.23|MAGI1|HNRNPC|HNRNPC	900	-	5.74811	1.0004592	-1.0	-1.0
chr3	65934030	65934225	ENSG00000151276.23|MAGI1|HNRNPC|HNRNPC	929	-	2.9445586	1.1456997	-1.0	-1.0
chr3	65949790	65950145	ENSG00000151276.23|MAGI1|HNRNPC|HNRNPC	943	-	4.5679607	1.2443953	-1.0	-1.0
chr3	65874116	65874331	ENSG00000151276.23|MAGI1|HNRNPC|HNRNPC	900	-	3.2573338	1.0004592	-1.0	-1.0
chr3	66031775	66031875	ENSG00000151276.23|MAGI1|HNRNPC|HNRNPC	900	-	2.5262141	1.0004592	-1.0	-1.0
chr3	65753606	65753776	ENSG00000151276.23|MAGI1|HNRNPC|HNRNPC	900	-	5.6727757	1.0004592	-1.0	-1.0
chr3	65975165	65975410	ENSG00000151276.23|MAGI1|HNRNPC|HNRNPC	902	-	4.1217785	1.0095035	-1.0	-1.0
chr3	65884346	65884446	ENSG00000151276.23|MAGI1|HNRNPC|HNRNPC	900	-	2.6116042	1.0004592	-1.0	-1.0
chr3	65903733	65903878	ENSG00000151276.23|MAGI1|HNRNPC|HNRNPC	900	-	5.904072	1.0004592	-1.0	-1.0
chr3	65970895	65971000	ENSG00000151276.23|MAGI1|HNRNPC|HNRNPC	900	-	5.9244714	1.0004592	-1.0	-1.0
chr3	65957425	65957620	ENSG00000151276.23|MAGI1|HNRNPC|HNRNPC	905	-	2.8816159	1.0239234	-1.0	-1.0
chr3	65600141	65600326	ENSG00000151276.23|MAGI1|HNRNPC|HNRNPC	900	-	5.701474	1.0004592	-1.0	-1.0
chr3	65943480	65943630	ENSG00000151276.23|MAGI1|HNRNPC|HNRNPC	900	-	5.8329177	1.0004592	-1.0	-1.0
chr3	65731391	65731586	ENSG00000151276.23|MAGI1|HNRNPC|HNRNPC	932	-	6.271845	1.1679198	-1.0	-1.0
chr3	65977520	65977620	ENSG00000151276.23|MAGI1|HNRNPC|HNRNPC	900	-	5.62227	1.0004592	-1.0	-1.0
chr3	65726861	65727006	ENSG00000151276.23|MAGI1|HNRNPC|HNRNPC	900	-	5.856063	1.0004592	-1.0	-1.0
chr3	65967275	65967565	ENSG00000151276.23|MAGI1|HNRNPC|HNRNPC	923	-	3.1305463	1.1147705	-1.0	-1.0
chr3	65839516	65839621	ENSG00000151276.23|MAGI1|HNRNPC|HNRNPC	900	-	5.8984685	1.0004592	-1.0	-1.0
chr3	65584210	65584365	ENSG00000151276.23|MAGI1|HNRNPC|HNRNPC	900	-	6.019038	1.0004592	-1.0	-1.0
chr3	65998010	65998205	ENSG00000151276.23|MAGI1|HNRNPC|HNRNPC	930	-	3.1357105	1.1559858	-1.0	-1.0
chr3	65657340	65657440	ENSG00000151276.23|MAGI1|HNRNPC|HNRNPC	900	-	6.0719614	1.0004592	-1.0	-1.0
chr3	65739951	65740051	ENSG00000151276.23|MAGI1|HNRNPC|HNRNPC	900	-	3.8462715	1.0004592	-1.0	-1.0
chr3	65838211	65838311	ENSG00000151276.23|MAGI1|HNRNPC|HNRNPC	900	-	5.747905	1.0004592	-1.0	-1.0
chr3	66025275	66025635	ENSG00000151276.23|MAGI1|HNRNPC|HNRNPC	947	-	3.4396586	1.275017	-1.0	-1.0
chr3	65775766	65776021	ENSG00000151276.23|MAGI1|HNRNPC|HNRNPC	900	-	5.9637513	1.0004592	-1.0	-1.0
chr3	65973055	65973245	ENSG00000151276.23|MAGI1|HNRNPC|HNRNPC	913	-	3.4409704	1.058774	-1.0	-1.0
chr3	65846921	65847056	ENSG00000151276.23|MAGI1|HNRNPC|HNRNPC	900	-	5.9330254	1.0004592	-1.0	-1.0
chr3	65782841	65782971	ENSG00000151276.23|MAGI1|HNRNPC|HNRNPC	900	-	5.626355	1.0004592	-1.0	-1.0
chr3	65682070	65682280	ENSG00000151276.23|MAGI1|HNRNPC|HNRNPC	901	-	5.53534	1.0054705	-1.0	-1.0
chr3	65843831	65844026	ENSG00000151276.23|MAGI1|HNRNPC|HNRNPC	906	-	3.6424317	1.0256047	-1.0	-1.0
chr3	66024715	66024910	ENSG00000151276.23|MAGI1|HNRNPC|HNRNPC	964	-	5.2008333	1.448731	-1.0	-1.0
chr3	65882841	65883016	ENSG00000151276.23|MAGI1|HNRNPC|HNRNPC	916	-	4.9062977	1.0781311	-1.0	-1.0
chr3	65857126	65857231	ENSG00000151276.23|MAGI1|HNRNPC|HNRNPC	900	-	5.602749	1.0004592	-1.0	-1.0
chr3	65828921	65829021	ENSG00000151276.23|MAGI1|HNRNPC|HNRNPC	900	-	3.1745071	1.0004592	-1.0	-1.0
chr3	65790976	65791156	ENSG00000151276.23|MAGI1|HNRNPC|HNRNPC	902	-	3.258075	1.0085987	-1.0	-1.0
chr3	65963225	65963365	ENSG00000151276.23|MAGI1|HNRNPC|HNRNPC	900	-	3.868378	1.0004592	-1.0	-1.0
chr3	65580045	65580165	ENSG00000151276.23|MAGI1|HNRNPC|HNRNPC	900	-	6.1913857	1.0004592	-1.0	-1.0
chr3	65893356	65893491	ENSG00000151276.23|MAGI1|HNRNPC|HNRNPC	900	-	3.237158	1.0004592	-1.0	-1.0
chr3	65550740	65550890	ENSG00000151276.23|MAGI1|HNRNPC|HNRNPC	900	-	5.655029	1.0004228	-1.0	-1.0
chr3	66020335	66020485	ENSG00000151276.23|MAGI1|HNRNPC|HNRNPC	912	-	4.1574044	1.0556735	-1.0	-1.0
chr3	65982770	65982955	ENSG00000151276.23|MAGI1|HNRNPC|HNRNPC	900	-	5.643109	1.0004592	-1.0	-1.0
chr3	65890776	65891091	ENSG00000151276.23|MAGI1|HNRNPC|HNRNPC	934	-	5.674644	1.1772567	-1.0	-1.0
chr3	65878016	65878361	ENSG00000151276.23|MAGI1|HNRNPC|HNRNPC	935	-	3.517169	1.1861932	-1.0	-1.0
chr3	65604401	65604501	ENSG00000151276.23|MAGI1|HNRNPC|HNRNPC	900	-	5.9294276	1.0004592	-1.0	-1.0
chr3	65711390	65711525	ENSG00000151276.23|MAGI1|HNRNPC|HNRNPC	900	-	3.9754214	1.0004592	-1.0	-1.0
chr3	65608051	65608171	ENSG00000151276.23|MAGI1|HNRNPC|HNRNPC	900	-	3.8467753	1.0004592	-1.0	-1.0
chr3	65929675	65929830	ENSG00000151276.23|MAGI1|HNRNPC|HNRNPC	901	-	3.1511316	1.0026984	-1.0	-1.0
chr3	66023845	66023945	ENSG00000151276.23|MAGI1|HNRNPC|HNRNPC	900	-	3.1372237	1.0004592	-1.0	-1.0
chr3	65980470	65980665	ENSG00000151276.23|MAGI1|HNRNPC|HNRNPC	904	-	2.4395883	1.0170485	-1.0	-1.0
chr3	65816531	65816636	ENSG00000151276.23|MAGI1|HNRNPC|HNRNPC	900	-	5.9688377	1.0004592	-1.0	-1.0
chr3	65837011	65837116	ENSG00000151276.23|MAGI1|HNRNPC|HNRNPC	900	-	5.7821426	1.0004592	-1.0	-1.0
chr3	66009965	66010180	ENSG00000151276.23|MAGI1|HNRNPC|HNRNPC	946	-	4.0870867	1.2660105	-1.0	-1.0
chr3	66024380	66024480	ENSG00000151276.23|MAGI1|HNRNPC|HNRNPC	900	-	5.575682	1.0004592	-1.0	-1.0
chr3	65901136	65901266	ENSG00000151276.23|MAGI1|HNRNPC|HNRNPC	923	-	4.158243	1.1160258	-1.0	-1.0
chr3	65845186	65845351	ENSG00000151276.23|MAGI1|HNRNPC|HNRNPC	900	-	2.9314497	1.0004592	-1.0	-1.0
chr3	65707430	65707620	ENSG00000151276.23|MAGI1|HNRNPC|HNRNPC	900	-	5.910693	1.0004592	-1.0	-1.0
chr3	65614926	65615121	ENSG00000151276.23|MAGI1|HNRNPC|HNRNPC	918	-	3.1034255	1.0853297	-1.0	-1.0
chr3	65713865	65713965	ENSG00000151276.23|MAGI1|HNRNPC|HNRNPC	900	-	5.9116807	1.0004592	-1.0	-1.0
chr3	65976535	65976735	ENSG00000151276.23|MAGI1|HNRNPC|HNRNPC	968	-	4.9532065	1.4940293	-1.0	-1.0
chr3	66033065	66033180	ENSG00000151276.23|MAGI1|HNRNPC|HNRNPC	900	-	5.682741	1.0004592	-1.0	-1.0
chr3	65875021	65875131	ENSG00000151276.23|MAGI1|HNRNPC|HNRNPC	900	-	5.791341	1.0004592	-1.0	-1.0
chr3	66000510	66000630	ENSG00000151276.23|MAGI1|HNRNPC|HNRNPC	900	-	3.8784895	1.0004592	-1.0	-1.0
chr3	66013635	66013845	ENSG00000151276.23|MAGI1|HNRNPC|HNRNPC	943	-	5.0356317	1.2437394	-1.0	-1.0
chr3	65789086	65789246	ENSG00000151276.23|MAGI1|HNRNPC|HNRNPC	900	-	3.2802784	1.0004592	-1.0	-1.0
chr3	65826036	65826216	ENSG00000151276.23|MAGI1|HNRNPC|HNRNPC	900	-	4.3726163	1.0004592	-1.0	-1.0
chr3	65886976	65887076	ENSG00000151276.23|MAGI1|HNRNPC|HNRNPC	900	-	6.1730537	1.0004592	-1.0	-1.0
chr3	65935360	65935460	ENSG00000151276.23|MAGI1|HNRNPC|HNRNPC	900	-	3.1453462	1.0004592	-1.0	-1.0
chr3	65959120	65959225	ENSG00000151276.23|MAGI1|HNRNPC|HNRNPC	900	-	3.3571126	1.0004592	-1.0	-1.0
chr3	65996760	65996950	ENSG00000151276.23|MAGI1|HNRNPC|HNRNPC	918	-	4.0420856	1.0853735	-1.0	-1.0
chr3	66009235	66009565	ENSG00000151276.23|MAGI1|HNRNPC|HNRNPC	932	-	4.188834	1.1657637	-1.0	-1.0
chr3	66013305	66013485	ENSG00000151276.23|MAGI1|HNRNPC|HNRNPC	901	-	2.600546	1.003323	-1.0	-1.0
chr3	65847101	65847236	ENSG00000151276.23|MAGI1|HNRNPC|HNRNPC	900	-	5.7528267	1.0004592	-1.0	-1.0
chr3	65990895	65991085	ENSG00000151276.23|MAGI1|HNRNPC|HNRNPC	940	-	5.844729	1.2214446	-1.0	-1.0
chr3	66012655	66012845	ENSG00000151276.23|MAGI1|HNRNPC|HNRNPC	903	-	2.724716	1.0119298	-1.0	-1.0
chr3	65700355	65700480	ENSG00000151276.23|MAGI1|HNRNPC|HNRNPC	900	-	5.6560574	1.0004592	-1.0	-1.0
chr3	65942925	65943090	ENSG00000151276.23|MAGI1|HNRNPC|HNRNPC	921	-	5.209136	1.1006321	-1.0	-1.0
chr3	65607786	65607936	ENSG00000151276.23|MAGI1|HNRNPC|HNRNPC	900	-	5.7371364	1.0004592	-1.0	-1.0
chr3	65958890	65959040	ENSG00000151276.23|MAGI1|HNRNPC|HNRNPC	900	-	2.772077	1.0004592	-1.0	-1.0
chr3	65772101	65772201	ENSG00000151276.23|MAGI1|HNRNPC|HNRNPC	900	-	5.712104	1.0004592	-1.0	-1.0
chr3	65944440	65944595	ENSG00000151276.23|MAGI1|HNRNPC|HNRNPC	900	-	3.3179069	1.0004592	-1.0	-1.0
chr3	65968325	65968575	ENSG00000151276.23|MAGI1|HNRNPC|HNRNPC	900	-	3.4715981	1.0004592	-1.0	-1.0
chr3	65601731	65601901	ENSG00000151276.23|MAGI1|HNRNPC|HNRNPC	900	-	6.0384493	1.0004592	-1.0	-1.0
chr3	65906408	65906643	ENSG00000151276.23|MAGI1|HNRNPC|HNRNPC	909	-	2.5538735	1.0388486	-1.0	-1.0
chr3	65997310	65997425	ENSG00000151276.23|MAGI1|HNRNPC|HNRNPC	900	-	5.5752034	1.0004592	-1.0	-1.0
chr3	65398243	65398438	ENSG00000151276.23|MAGI1|HNRNPC|HNRNPC	900	-	6.124025	1.0004592	-1.0	-1.0
chr3	65858011	65858206	ENSG00000151276.23|MAGI1|HNRNPC|HNRNPC	951	-	6.391324	1.3074342	-1.0	-1.0
chr3	65968200	65968300	ENSG00000151276.23|MAGI1|HNRNPC|HNRNPC	900	-	5.747905	1.0004592	-1.0	-1.0
chr3	65918935	65919035	ENSG00000151276.23|MAGI1|HNRNPC|HNRNPC	900	-	5.5909133	1.0004592	-1.0	-1.0
chr3	65455675	65455790	ENSG00000151276.23|MAGI1|HNRNPC|HNRNPC	900	-	5.6351976	1.0004592	-1.0	-1.0
chr3	65889766	65889926	ENSG00000151276.23|MAGI1|HNRNPC|HNRNPC	900	-	3.2483573	1.0004592	-1.0	-1.0
chr3	65865496	65865691	ENSG00000151276.23|MAGI1|HNRNPC|HNRNPC	925	-	3.6017718	1.1270194	-1.0	-1.0
chr3	66002045	66002175	ENSG00000151276.23|MAGI1|HNRNPC|HNRNPC	900	-	2.7348027	1.0004592	-1.0	-1.0
chr3	65783721	65783901	ENSG00000151276.23|MAGI1|HNRNPC|HNRNPC	910	-	3.2999687	1.048094	-1.0	-1.0
chr3	65819501	65819656	ENSG00000151276.23|MAGI1|HNRNPC|HNRNPC	900	-	3.0982218	1.0004592	-1.0	-1.0
chr3	65975495	65975690	ENSG00000151276.23|MAGI1|HNRNPC|HNRNPC	911	-	2.9284136	1.0507709	-1.0	-1.0
chr3	65876260	65876455	ENSG00000272610.1|MAGI1-IT1|HNRNPC|HNRNPC	902	-	3.6674569	1.0108155	-1.0	-1.0
chr3	65913163	65913348	ENSG00000272610.1|MAGI1-IT1|HNRNPC|HNRNPC	929	-	3.43078	1.1511481	-1.0	-1.0
chr3	65889765	65889925	ENSG00000272610.1|MAGI1-IT1|HNRNPC|HNRNPC	900	-	3.198462	1.0004592	-1.0	-1.0
chr3	65929673	65929833	ENSG00000272610.1|MAGI1-IT1|HNRNPC|HNRNPC	902	-	3.2327766	1.0074346	-1.0	-1.0
chr3	65926833	65926933	ENSG00000272610.1|MAGI1-IT1|HNRNPC|HNRNPC	900	-	5.6826982	1.0004592	-1.0	-1.0
chr3	65942193	65942293	ENSG00000272610.1|MAGI1-IT1|HNRNPC|HNRNPC	900	-	5.6584682	1.0004592	-1.0	-1.0
chr3	65904938	65905038	ENSG00000272610.1|MAGI1-IT1|HNRNPC|HNRNPC	900	-	5.5909133	1.0004592	-1.0	-1.0
chr3	65886975	65887075	ENSG00000272610.1|MAGI1-IT1|HNRNPC|HNRNPC	900	-	6.1730537	1.0004592	-1.0	-1.0
chr3	65934028	65934223	ENSG00000272610.1|MAGI1-IT1|HNRNPC|HNRNPC	928	-	2.9436328	1.1452085	-1.0	-1.0
chr3	65882840	65883015	ENSG00000272610.1|MAGI1-IT1|HNRNPC|HNRNPC	916	-	4.9075246	1.0781337	-1.0	-1.0
chr3	65885380	65885480	ENSG00000272610.1|MAGI1-IT1|HNRNPC|HNRNPC	900	-	3.1269484	1.0004592	-1.0	-1.0
chr3	65941348	65941448	ENSG00000272610.1|MAGI1-IT1|HNRNPC|HNRNPC	900	-	5.7336226	1.0004592	-1.0	-1.0
chr3	65943478	65943633	ENSG00000272610.1|MAGI1-IT1|HNRNPC|HNRNPC	900	-	5.8320575	1.0004592	-1.0	-1.0
chr3	65935358	65935458	ENSG00000272610.1|MAGI1-IT1|HNRNPC|HNRNPC	900	-	3.8279366	1.000059	-1.0	-1.0
chr3	65906408	65906643	ENSG00000272610.1|MAGI1-IT1|HNRNPC|HNRNPC	908	-	2.5398998	1.0375687	-1.0	-1.0
chr3	65934883	65935078	ENSG00000272610.1|MAGI1-IT1|HNRNPC|HNRNPC	908	-	3.0921621	1.0359851	-1.0	-1.0
chr3	65893355	65893490	ENSG00000272610.1|MAGI1-IT1|HNRNPC|HNRNPC	900	-	3.239016	1.0004592	-1.0	-1.0
chr3	65890775	65891090	ENSG00000272610.1|MAGI1-IT1|HNRNPC|HNRNPC	935	-	5.668335	1.1844481	-1.0	-1.0
chr3	65884340	65884470	ENSG00000272610.1|MAGI1-IT1|HNRNPC|HNRNPC	900	-	2.5792677	1.0004592	-1.0	-1.0
chr3	65887350	65887480	ENSG00000272610.1|MAGI1-IT1|HNRNPC|HNRNPC	900	-	5.687649	1.0004592	-1.0	-1.0
chr3	65944438	65944598	ENSG00000272610.1|MAGI1-IT1|HNRNPC|HNRNPC	900	-	3.3093948	1.0004592	-1.0	-1.0
chr3	65901135	65901265	ENSG00000272610.1|MAGI1-IT1|HNRNPC|HNRNPC	926	-	4.291157	1.128831	-1.0	-1.0
chr3	65949793	65950143	ENSG00000272610.1|MAGI1-IT1|HNRNPC|HNRNPC	943	-	4.527731	1.2466857	-1.0	-1.0
chr3	65929058	65929158	ENSG00000272610.1|MAGI1-IT1|HNRNPC|HNRNPC	909	-	3.5325227	1.0391217	-1.0	-1.0
chr3	65874114	65874334	ENSG00000272610.1|MAGI1-IT1|HNRNPC|HNRNPC	900	-	3.4261599	1.0004592	-1.0	-1.0
chr3	65878015	65878360	ENSG00000272610.1|MAGI1-IT1|HNRNPC|HNRNPC	936	-	3.5065997	1.1915973	-1.0	-1.0
chr3	65942923	65943093	ENSG00000272610.1|MAGI1-IT1|HNRNPC|HNRNPC	922	-	5.203273	1.1086088	-1.0	-1.0
chr3	65903733	65903878	ENSG00000272610.1|MAGI1-IT1|HNRNPC|HNRNPC	900	-	5.904072	1.0004592	-1.0	-1.0
chr3	66318577	66318772	ENSG00000144741.17|SLC25A26|HNRNPC|HNRNPC	920	+	4.2268205	1.0954937	-1.0	-1.0
chr3	67650736	67650836	ENSG00000172340.14|SUCLG2|HNRNPC|HNRNPC	900	-	3.8658998	1.0004592	-1.0	-1.0
chr3	67577051	67577396	ENSG00000172340.14|SUCLG2|HNRNPC|HNRNPC	900	-	5.8325677	1.0004592	-1.0	-1.0
chr3	67641286	67641416	ENSG00000172340.14|SUCLG2|HNRNPC|HNRNPC	900	-	5.865445	1.0004592	-1.0	-1.0
chr3	67646576	67646676	ENSG00000172340.14|SUCLG2|HNRNPC|HNRNPC	900	-	5.5748477	1.0004592	-1.0	-1.0
chr3	69045203	69045393	ENSG00000144747.15|TMF1|HNRNPC|HNRNPC	900	-	5.781368	1.0004592	-1.0	-1.0
chr3	69037760	69037880	ENSG00000144747.15|TMF1|HNRNPC|HNRNPC	900	-	5.567155	1.0004592	-1.0	-1.0
chr3	69045968	69046093	ENSG00000144747.15|TMF1|HNRNPC|HNRNPC	902	-	4.0264845	1.0072742	-1.0	-1.0
chr3	69045648	69045833	ENSG00000144747.15|TMF1|HNRNPC|HNRNPC	929	-	5.425738	1.1495677	-1.0	-1.0
chr3	71493045	71493145	ENSG00000114861.18|FOXP1|HNRNPC|HNRNPC	900	-	5.963097	1.0004592	-1.0	-1.0
chr3	71262465	71262595	ENSG00000114861.18|FOXP1|HNRNPC|HNRNPC	900	-	5.643831	1.0004592	-1.0	-1.0
chr3	71140867	71141027	ENSG00000114861.18|FOXP1|HNRNPC|HNRNPC	900	-	5.6643467	1.0004592	-1.0	-1.0
chr3	71058528	71058703	ENSG00000114861.18|FOXP1|HNRNPC|HNRNPC	900	-	6.0746856	1.0004592	-1.0	-1.0
chr3	71143632	71143812	ENSG00000114861.18|FOXP1|HNRNPC|HNRNPC	900	-	5.8488193	1.0004592	-1.0	-1.0
chr3	71244863	71245063	ENSG00000114861.18|FOXP1|HNRNPC|HNRNPC	955	-	4.838788	1.3425481	-1.0	-1.0
chr3	71333763	71333923	ENSG00000114861.18|FOXP1|HNRNPC|HNRNPC	900	-	6.054663	1.0004592	-1.0	-1.0
chr3	71183402	71183597	ENSG00000114861.18|FOXP1|HNRNPC|HNRNPC	951	-	4.6705127	1.3083603	-1.0	-1.0
chr3	71466915	71467115	ENSG00000114861.18|FOXP1|HNRNPC|HNRNPC	955	-	3.4196575	1.3507395	-1.0	-1.0
chr3	71092097	71092292	ENSG00000114861.18|FOXP1|HNRNPC|HNRNPC	900	-	5.8997965	1.0004592	-1.0	-1.0
chr3	71262170	71262340	ENSG00000114861.18|FOXP1|HNRNPC|HNRNPC	900	-	6.1341996	1.0004592	-1.0	-1.0
chr3	71419390	71419525	ENSG00000114861.18|FOXP1|HNRNPC|HNRNPC	900	-	5.8830476	1.0004592	-1.0	-1.0
chr3	71054903	71055073	ENSG00000114861.18|FOXP1|HNRNPC|HNRNPC	900	-	6.1713486	1.0004592	-1.0	-1.0
chr3	71470480	71470675	ENSG00000114861.18|FOXP1|HNRNPC|HNRNPC	900	-	2.707322	1.0004592	-1.0	-1.0
chr3	71165017	71165187	ENSG00000114861.18|FOXP1|HNRNPC|HNRNPC	900	-	3.661303	1.0004592	-1.0	-1.0
chr3	71464310	71464480	ENSG00000114861.18|FOXP1|HNRNPC|HNRNPC	900	-	5.609235	1.0004592	-1.0	-1.0
chr3	71060353	71060628	ENSG00000114861.18|FOXP1|HNRNPC|HNRNPC	902	-	4.5179563	1.0108105	-1.0	-1.0
chr3	71177187	71177317	ENSG00000114861.18|FOXP1|HNRNPC|HNRNPC	900	-	5.5855775	1.0004592	-1.0	-1.0
chr3	71091397	71091587	ENSG00000114861.18|FOXP1|HNRNPC|HNRNPC	900	-	5.855361	1.0004592	-1.0	-1.0
chr3	71479570	71479670	ENSG00000114861.18|FOXP1|HNRNPC|HNRNPC	900	-	5.6826982	1.0004592	-1.0	-1.0
chr3	71524135	71524245	ENSG00000114861.18|FOXP1|HNRNPC|HNRNPC	900	-	5.7161827	1.0004592	-1.0	-1.0
chr3	71251275	71251435	ENSG00000114861.18|FOXP1|HNRNPC|HNRNPC	900	-	3.9072306	1.0004592	-1.0	-1.0
chr3	71279060	71279250	ENSG00000114861.18|FOXP1|HNRNPC|HNRNPC	930	-	6.3546286	1.1573408	-1.0	-1.0
chr3	71284740	71284840	ENSG00000114861.18|FOXP1|HNRNPC|HNRNPC	900	-	5.704198	1.0004592	-1.0	-1.0
chr3	71492355	71492535	ENSG00000114861.18|FOXP1|HNRNPC|HNRNPC	900	-	4.0111556	1.0004592	-1.0	-1.0
chr3	71572862	71572962	ENSG00000114861.18|FOXP1|HNRNPC|HNRNPC	900	-	5.598055	1.0004592	-1.0	-1.0
chr3	71185097	71185277	ENSG00000114861.18|FOXP1|HNRNPC|HNRNPC	900	-	3.198035	1.0004592	-1.0	-1.0
chr3	71242649	71242849	ENSG00000114861.18|FOXP1|HNRNPC|HNRNPC	934	-	3.2067912	1.1797763	-1.0	-1.0
chr3	71223599	71223794	ENSG00000114861.18|FOXP1|HNRNPC|HNRNPC	978	-	7.3891864	1.6507264	-1.0	-1.0
chr3	71281135	71281330	ENSG00000114861.18|FOXP1|HNRNPC|HNRNPC	924	-	3.5956602	1.1184329	-1.0	-1.0
chr3	71566377	71566482	ENSG00000114861.18|FOXP1|HNRNPC|HNRNPC	900	-	5.6027174	1.0004592	-1.0	-1.0
chr3	71352451	71352551	ENSG00000114861.18|FOXP1|HNRNPC|HNRNPC	900	-	5.66035	1.0004592	-1.0	-1.0
chr3	71437575	71437675	ENSG00000114861.18|FOXP1|HNRNPC|HNRNPC	900	-	3.1728952	1.0004592	-1.0	-1.0
chr3	71196092	71196217	ENSG00000114861.18|FOXP1|HNRNPC|HNRNPC	900	-	5.661872	1.0004592	-1.0	-1.0
chr3	71534000	71534125	ENSG00000114861.18|FOXP1|HNRNPC|HNRNPC	900	-	5.592456	1.0004592	-1.0	-1.0
chr3	71354046	71354381	ENSG00000114861.18|FOXP1|HNRNPC|HNRNPC	900	-	4.7397323	1.0004592	-1.0	-1.0
chr3	71237139	71237269	ENSG00000114861.18|FOXP1|HNRNPC|HNRNPC	900	-	5.6269364	1.0004183	-1.0	-1.0
chr3	71168547	71168672	ENSG00000114861.18|FOXP1|HNRNPC|HNRNPC	900	-	5.7645397	1.0004387	-1.0	-1.0
chr3	71365870	71365970	ENSG00000114861.18|FOXP1|HNRNPC|HNRNPC	900	-	5.583164	1.0004592	-1.0	-1.0
chr3	71232539	71232639	ENSG00000114861.18|FOXP1|HNRNPC|HNRNPC	900	-	5.67979	1.0004592	-1.0	-1.0
chr3	71462875	71463015	ENSG00000114861.18|FOXP1|HNRNPC|HNRNPC	900	-	5.6678114	1.0004592	-1.0	-1.0
chr3	71279430	71279640	ENSG00000114861.18|FOXP1|HNRNPC|HNRNPC	928	-	3.6337502	1.1401255	-1.0	-1.0
chr3	71437715	71437910	ENSG00000114861.18|FOXP1|HNRNPC|HNRNPC	912	-	3.3438997	1.0531405	-1.0	-1.0
chr3	71463260	71463450	ENSG00000114861.18|FOXP1|HNRNPC|HNRNPC	929	-	3.6671462	1.148275	-1.0	-1.0
chr3	70979184	70979379	ENSG00000114861.18|FOXP1|HNRNPC|HNRNPC	930	-	6.3518023	1.154943	-1.0	-1.0
chr3	71234334	71234514	ENSG00000114861.18|FOXP1|HNRNPC|HNRNPC	900	-	5.483934	1.0004592	-1.0	-1.0
chr3	71141162	71141347	ENSG00000114861.18|FOXP1|HNRNPC|HNRNPC	900	-	3.050306	1.0004411	-1.0	-1.0
chr3	71446450	71446645	ENSG00000114861.18|FOXP1|HNRNPC|HNRNPC	948	-	2.8844278	1.2821064	-1.0	-1.0
chr3	71490525	71490640	ENSG00000114861.18|FOXP1|HNRNPC|HNRNPC	900	-	5.998088	1.0004592	-1.0	-1.0
chr3	71523935	71524035	ENSG00000114861.18|FOXP1|HNRNPC|HNRNPC	900	-	5.7189136	1.0004592	-1.0	-1.0
chr3	71577977	71578102	ENSG00000114861.18|FOXP1|HNRNPC|HNRNPC	900	-	3.8739128	1.0004592	-1.0	-1.0
chr3	71092322	71092422	ENSG00000114861.18|FOXP1|HNRNPC|HNRNPC	900	-	2.8409064	1.0004592	-1.0	-1.0
chr3	71384120	71384220	ENSG00000114861.18|FOXP1|HNRNPC|HNRNPC	900	-	5.675395	1.0004592	-1.0	-1.0
chr3	71335003	71335193	ENSG00000114861.18|FOXP1|HNRNPC|HNRNPC	900	-	5.642913	1.0004592	-1.0	-1.0
chr3	71439835	71440045	ENSG00000114861.18|FOXP1|HNRNPC|HNRNPC	946	-	4.9392543	1.2676105	-1.0	-1.0
chr3	71201612	71201727	ENSG00000114861.18|FOXP1|HNRNPC|HNRNPC	908	-	3.88899	1.0381737	-1.0	-1.0
chr3	71205402	71205502	ENSG00000114861.18|FOXP1|HNRNPC|HNRNPC	900	-	5.6674356	1.0004592	-1.0	-1.0
chr3	71052075	71052340	ENSG00000114861.18|FOXP1|HNRNPC|HNRNPC	927	-	4.550526	1.1392289	-1.0	-1.0
chr3	71278385	71278520	ENSG00000114861.18|FOXP1|HNRNPC|HNRNPC	900	-	3.9192238	1.0004592	-1.0	-1.0
chr3	71333563	71333758	ENSG00000114861.18|FOXP1|HNRNPC|HNRNPC	916	-	4.1728435	1.0753316	-1.0	-1.0
chr3	71442690	71442870	ENSG00000114861.18|FOXP1|HNRNPC|HNRNPC	907	-	3.656286	1.0337522	-1.0	-1.0
chr3	71422745	71422850	ENSG00000114861.18|FOXP1|HNRNPC|HNRNPC	900	-	5.8324156	1.0004592	-1.0	-1.0
chr3	71158852	71159202	ENSG00000114861.18|FOXP1|HNRNPC|HNRNPC	918	-	2.9842868	1.0844854	-1.0	-1.0
chr3	71510220	71510335	ENSG00000114861.18|FOXP1|HNRNPC|HNRNPC	900	-	5.639609	1.0004592	-1.0	-1.0
chr3	71232784	71232909	ENSG00000114861.18|FOXP1|HNRNPC|HNRNPC	900	-	3.9859507	1.0004592	-1.0	-1.0
chr3	71176972	71177142	ENSG00000114861.18|FOXP1|HNRNPC|HNRNPC	900	-	5.8265095	1.0004592	-1.0	-1.0
chr3	71293385	71293575	ENSG00000114861.18|FOXP1|HNRNPC|HNRNPC	918	-	3.908087	1.0857967	-1.0	-1.0
chr3	71284738	71284838	ENSG00000277539.1|AC138058.1|HNRNPC|HNRNPC	900	-	5.9378023	1.0004592	-1.0	-1.0
chr3	71279428	71279643	ENSG00000277539.1|AC138058.1|HNRNPC|HNRNPC	926	-	3.6204784	1.1288518	-1.0	-1.0
chr3	71279058	71279248	ENSG00000277539.1|AC138058.1|HNRNPC|HNRNPC	928	-	6.3333554	1.1400553	-1.0	-1.0
chr3	71281138	71281333	ENSG00000277539.1|AC138058.1|HNRNPC|HNRNPC	923	-	3.6024868	1.1118952	-1.0	-1.0
chr3	71278378	71278518	ENSG00000277539.1|AC138058.1|HNRNPC|HNRNPC	900	-	3.8462875	1.0004592	-1.0	-1.0
chr3	71572860	71572960	ENSG00000242094.1|FOXP1-IT1|HNRNPC|HNRNPC	900	-	5.598055	1.0004592	-1.0	-1.0
chr3	72419112	72419277	ENSG00000163602.10|RYBP|HNRNPC|HNRNPC	900	-	5.7317924	1.0004592	-1.0	-1.0
chr3	72429597	72429792	ENSG00000163602.10|RYBP|HNRNPC|HNRNPC	959	-	4.3705597	1.3833042	-1.0	-1.0
chr3	72440267	72440637	ENSG00000163602.10|RYBP|HNRNPC|HNRNPC	925	-	3.7269385	1.125016	-1.0	-1.0
chr3	72424017	72424117	ENSG00000163602.10|RYBP|HNRNPC|HNRNPC	900	-	5.5672507	1.0004592	-1.0	-1.0
chr3	72423127	72423317	ENSG00000163602.10|RYBP|HNRNPC|HNRNPC	936	-	5.7954416	1.1933522	-1.0	-1.0
chr3	72792756	72792866	ENSG00000144736.13|SHQ1|HNRNPC|HNRNPC	900	-	5.799958	1.0004592	-1.0	-1.0
chr3	73027044	73027239	ENSG00000163605.14|PPP4R2|HNRNPC|HNRNPC	926	+	3.6059468	1.1316488	-1.0	-1.0
chr3	73002183	73002298	ENSG00000163605.14|PPP4R2|HNRNPC|HNRNPC	900	+	2.97548	1.0004592	-1.0	-1.0
chr3	72998763	72998903	ENSG00000163605.14|PPP4R2|HNRNPC|HNRNPC	903	+	4.876102	1.0122975	-1.0	-1.0
chr3	72998373	72998678	ENSG00000163605.14|PPP4R2|HNRNPC|HNRNPC	912	+	4.392445	1.0574538	-1.0	-1.0
chr3	73014203	73014408	ENSG00000163605.14|PPP4R2|HNRNPC|HNRNPC	956	+	3.6809192	1.3600096	-1.0	-1.0
chr3	73019289	73019484	ENSG00000163605.14|PPP4R2|HNRNPC|HNRNPC	955	+	4.8100615	1.3433737	-1.0	-1.0
chr3	73040429	73040609	ENSG00000163605.14|PPP4R2|HNRNPC|HNRNPC	900	+	3.2540083	1.0004592	-1.0	-1.0
chr3	73004118	73004313	ENSG00000163605.14|PPP4R2|HNRNPC|HNRNPC	920	+	3.511093	1.0942192	-1.0	-1.0
chr3	73007668	73007788	ENSG00000163605.14|PPP4R2|HNRNPC|HNRNPC	900	+	5.810694	1.0004592	-1.0	-1.0
chr3	73003148	73003323	ENSG00000163605.14|PPP4R2|HNRNPC|HNRNPC	900	+	5.9008675	1.0004592	-1.0	-1.0
chr3	73034504	73034609	ENSG00000163605.14|PPP4R2|HNRNPC|HNRNPC	900	+	5.811797	1.0004592	-1.0	-1.0
chr3	73003393	73003508	ENSG00000163605.14|PPP4R2|HNRNPC|HNRNPC	900	+	5.7331877	1.0004592	-1.0	-1.0
chr3	73006118	73006478	ENSG00000163605.14|PPP4R2|HNRNPC|HNRNPC	935	+	3.8668845	1.1845864	-1.0	-1.0
chr3	73017694	73017839	ENSG00000163605.14|PPP4R2|HNRNPC|HNRNPC	900	+	5.6876755	1.0004592	-1.0	-1.0
chr3	73007408	73007588	ENSG00000163605.14|PPP4R2|HNRNPC|HNRNPC	907	+	4.1855774	1.0336381	-1.0	-1.0
chr3	73054566	73054716	ENSG00000163605.14|PPP4R2|HNRNPC|HNRNPC	900	+	5.824512	1.0004592	-1.0	-1.0
chr3	73005503	73005613	ENSG00000163605.14|PPP4R2|HNRNPC|HNRNPC	900	+	3.845276	1.0004592	-1.0	-1.0
chr3	73048266	73048366	ENSG00000163605.14|PPP4R2|HNRNPC|HNRNPC	900	+	5.8891063	1.0004592	-1.0	-1.0
chr3	73006528	73006628	ENSG00000163605.14|PPP4R2|HNRNPC|HNRNPC	900	+	2.6242275	1.0004592	-1.0	-1.0
chr3	73056161	73056266	ENSG00000163605.14|PPP4R2|HNRNPC|HNRNPC	900	+	3.831889	1.0004592	-1.0	-1.0
chr3	73013558	73013763	ENSG00000163605.14|PPP4R2|HNRNPC|HNRNPC	949	+	4.2284904	1.2913598	-1.0	-1.0
chr3	73015193	73015293	ENSG00000163605.14|PPP4R2|HNRNPC|HNRNPC	900	+	2.8462896	1.0004592	-1.0	-1.0
chr3	73004438	73004738	ENSG00000163605.14|PPP4R2|HNRNPC|HNRNPC	900	+	2.5030646	1.0015178	-1.0	-1.0
chr3	73001563	73001753	ENSG00000163605.14|PPP4R2|HNRNPC|HNRNPC	934	+	4.530663	1.1785649	-1.0	-1.0
chr3	73021149	73021514	ENSG00000163605.14|PPP4R2|HNRNPC|HNRNPC	941	+	4.774457	1.2264282	-1.0	-1.0
chr3	73055581	73055681	ENSG00000163605.14|PPP4R2|HNRNPC|HNRNPC	900	+	5.6145344	1.0004592	-1.0	-1.0
chr3	73031159	73031349	ENSG00000163605.14|PPP4R2|HNRNPC|HNRNPC	900	+	5.736987	1.0004592	-1.0	-1.0
chr3	73016734	73016934	ENSG00000163605.14|PPP4R2|HNRNPC|HNRNPC	906	+	2.888218	1.0281525	-1.0	-1.0
chr3	78925430	78925555	ENSG00000169855.19|ROBO1|HNRNPC|HNRNPC	900	-	5.834324	1.0004592	-1.0	-1.0
chr3	78902585	78902720	ENSG00000169855.19|ROBO1|HNRNPC|HNRNPC	900	-	5.650656	1.0004592	-1.0	-1.0
chr3	78886565	78886720	ENSG00000169855.19|ROBO1|HNRNPC|HNRNPC	900	-	5.712748	1.000448	-1.0	-1.0
chr3	78858520	78858860	ENSG00000169855.19|ROBO1|HNRNPC|HNRNPC	921	-	4.585946	1.1016827	-1.0	-1.0
chr3	78934285	78934430	ENSG00000169855.19|ROBO1|HNRNPC|HNRNPC	900	-	3.5693452	1.0004592	-1.0	-1.0
chr3	78836405	78836615	ENSG00000169855.19|ROBO1|HNRNPC|HNRNPC	967	-	4.7797694	1.4753685	-1.0	-1.0
chr3	78879550	78879725	ENSG00000169855.19|ROBO1|HNRNPC|HNRNPC	900	-	2.920774	1.0004592	-1.0	-1.0
chr3	78913385	78913570	ENSG00000169855.19|ROBO1|HNRNPC|HNRNPC	900	-	4.674065	1.0003992	-1.0	-1.0
chr3	78854845	78855040	ENSG00000169855.19|ROBO1|HNRNPC|HNRNPC	900	-	5.8137746	1.0004592	-1.0	-1.0
chr3	78902735	78902945	ENSG00000169855.19|ROBO1|HNRNPC|HNRNPC	920	-	3.5728424	1.0983018	-1.0	-1.0
chr3	78935550	78935655	ENSG00000169855.19|ROBO1|HNRNPC|HNRNPC	900	-	5.6145344	1.0004592	-1.0	-1.0
chr3	78734348	78734498	ENSG00000169855.19|ROBO1|HNRNPC|HNRNPC	900	-	3.261022	1.0004592	-1.0	-1.0
chr3	78916350	78916470	ENSG00000169855.19|ROBO1|HNRNPC|HNRNPC	900	-	5.6626534	1.0004592	-1.0	-1.0
chr3	78774500	78774690	ENSG00000169855.19|ROBO1|HNRNPC|HNRNPC	900	-	5.84114	1.0004592	-1.0	-1.0
chr3	78878130	78878270	ENSG00000169855.19|ROBO1|HNRNPC|HNRNPC	900	-	5.978353	1.0004592	-1.0	-1.0
chr3	78931780	78931900	ENSG00000169855.19|ROBO1|HNRNPC|HNRNPC	900	-	3.8469	1.0004592	-1.0	-1.0
chr3	78856235	78856360	ENSG00000169855.19|ROBO1|HNRNPC|HNRNPC	900	-	5.619021	1.0004592	-1.0	-1.0
chr3	78907230	78907345	ENSG00000169855.19|ROBO1|HNRNPC|HNRNPC	900	-	3.924595	1.0004592	-1.0	-1.0
chr3	78681795	78681990	ENSG00000169855.19|ROBO1|HNRNPC|HNRNPC	928	-	4.3093038	1.1449388	-1.0	-1.0
chr3	78884355	78884550	ENSG00000169855.19|ROBO1|HNRNPC|HNRNPC	900	-	3.294987	1.0005848	-1.0	-1.0
chr3	78814555	78814655	ENSG00000169855.19|ROBO1|HNRNPC|HNRNPC	900	-	3.847061	1.0004592	-1.0	-1.0
chr3	81751034	81751169	ENSG00000114480.12|GBE1|HNRNPC|HNRNPC	900	-	5.6971436	1.0004592	-1.0	-1.0
chr3	82008041	82008186	ENSG00000239440.5|LINC02008|HNRNPC|HNRNPC	900	+	6.194272	1.0004592	-1.0	-1.0
chr3	81986421	81986521	ENSG00000239440.5|LINC02008|HNRNPC|HNRNPC	900	+	3.0877893	1.0004592	-1.0	-1.0
chr3	82047260	82047455	ENSG00000239440.5|LINC02008|HNRNPC|HNRNPC	942	+	6.5142856	1.2375845	-1.0	-1.0
chr3	82283254	82283449	ENSG00000239440.5|LINC02008|HNRNPC|HNRNPC	942	+	5.3058124	1.2369165	-1.0	-1.0
chr3	82048905	82049045	ENSG00000239440.5|LINC02008|HNRNPC|HNRNPC	900	+	5.6961083	1.0004592	-1.0	-1.0
chr3	81995861	81996066	ENSG00000239440.5|LINC02008|HNRNPC|HNRNPC	928	+	3.2303417	1.1446512	-1.0	-1.0
chr3	82274254	82274439	ENSG00000239440.5|LINC02008|HNRNPC|HNRNPC	915	+	3.6433268	1.0687622	-1.0	-1.0
chr3	82283509	82283619	ENSG00000239440.5|LINC02008|HNRNPC|HNRNPC	900	+	4.5943375	1.0004592	-1.0	-1.0
chr3	81987061	81987401	ENSG00000239440.5|LINC02008|HNRNPC|HNRNPC	902	+	3.010024	1.0085852	-1.0	-1.0
chr3	82295284	82295494	ENSG00000239440.5|LINC02008|HNRNPC|HNRNPC	962	+	4.7137446	1.423294	-1.0	-1.0
chr3	82015376	82015481	ENSG00000239440.5|LINC02008|HNRNPC|HNRNPC	900	+	5.830617	1.0004592	-1.0	-1.0
chr3	82252534	82252714	ENSG00000239440.5|LINC02008|HNRNPC|HNRNPC	900	+	5.735105	1.0004592	-1.0	-1.0
chr3	82023516	82023686	ENSG00000239440.5|LINC02008|HNRNPC|HNRNPC	900	+	5.9404063	1.0004592	-1.0	-1.0
chr3	82224809	82224999	ENSG00000239440.5|LINC02008|HNRNPC|HNRNPC	900	+	4.7100945	1.0004592	-1.0	-1.0
chr3	88086997	88087192	ENSG00000175105.6|ZNF654|HNRNPC|HNRNPC	900	+	4.3377604	1.0004592	-1.0	-1.0
chr3	93972754	93972949	ENSG00000184500.14|PROS1|HNRNPC|HNRNPC	904	-	4.168079	1.0155017	-1.0	-1.0
chr3	93923887	93924002	ENSG00000184500.14|PROS1|HNRNPC|HNRNPC	900	-	6.0370555	1.0004592	-1.0	-1.0
chr3	98588959	98589059	ENSG00000080819.6|CPOX|HNRNPC|HNRNPC	900	-	5.6584682	1.0004592	-1.0	-1.0
chr3	98743116	98743221	ENSG00000064225.12|ST3GAL6|HNRNPC|HNRNPC	900	+	5.610427	1.0004592	-1.0	-1.0
chr3	98736041	98736141	ENSG00000064225.12|ST3GAL6|HNRNPC|HNRNPC	900	+	3.312696	1.0004592	-1.0	-1.0
chr3	98765824	98765949	ENSG00000064225.12|ST3GAL6|HNRNPC|HNRNPC	907	+	5.1659255	1.0333699	-1.0	-1.0
chr3	98788035	98788135	ENSG00000064225.12|ST3GAL6|HNRNPC|HNRNPC	900	+	5.9294276	1.0004592	-1.0	-1.0
chr3	98735066	98735171	ENSG00000064225.12|ST3GAL6|HNRNPC|HNRNPC	900	+	5.598055	1.0004592	-1.0	-1.0
chr3	98757916	98758016	ENSG00000064225.12|ST3GAL6|HNRNPC|HNRNPC	900	+	5.6222816	1.0004592	-1.0	-1.0
chr3	98765629	98765774	ENSG00000064225.12|ST3GAL6|HNRNPC|HNRNPC	900	+	2.9760594	1.0004592	-1.0	-1.0
chr3	98757611	98757711	ENSG00000064225.12|ST3GAL6|HNRNPC|HNRNPC	900	+	5.863079	1.0004592	-1.0	-1.0
chr3	98740366	98740471	ENSG00000064225.12|ST3GAL6|HNRNPC|HNRNPC	900	+	5.872012	1.0004592	-1.0	-1.0
chr3	98748406	98748576	ENSG00000064225.12|ST3GAL6|HNRNPC|HNRNPC	900	+	3.2652416	1.0004592	-1.0	-1.0
chr3	98841971	98842156	ENSG00000057019.15|DCBLD2|HNRNPC|HNRNPC	917	-	4.1711497	1.081887	-1.0	-1.0
chr3	99828423	99828648	ENSG00000184220.11|CMSS1|HNRNPC|HNRNPC	900	+	3.4863992	1.0004592	-1.0	-1.0
chr3	100278318	100278493	ENSG00000036054.12|TBC1D23|HNRNPC|HNRNPC	900	+	5.7594543	1.0004592	-1.0	-1.0
chr3	100286444	100286609	ENSG00000036054.12|TBC1D23|HNRNPC|HNRNPC	900	+	5.624191	1.0004592	-1.0	-1.0
chr3	100300416	100300616	ENSG00000036054.12|TBC1D23|HNRNPC|HNRNPC	940	+	4.792117	1.2215433	-1.0	-1.0
chr3	100311457	100311617	ENSG00000036054.12|TBC1D23|HNRNPC|HNRNPC	900	+	5.5592184	1.0004592	-1.0	-1.0
chr3	100315077	100315272	ENSG00000036054.12|TBC1D23|HNRNPC|HNRNPC	900	+	6.130674	1.0004592	-1.0	-1.0
chr3	100367182	100367312	ENSG00000154174.7|TOMM70|HNRNPC|HNRNPC	900	-	4.3360705	1.0004592	-1.0	-1.0
chr3	100398288	100398388	ENSG00000154174.7|TOMM70|HNRNPC|HNRNPC	900	-	5.599078	1.0004592	-1.0	-1.0
chr3	100711243	100711378	ENSG00000114354.13|TFG|HNRNPC|HNRNPC	900	+	5.7484274	1.0004592	-1.0	-1.0
chr3	100730248	100730363	ENSG00000114354.13|TFG|HNRNPC|HNRNPC	900	+	5.8217535	1.0004592	-1.0	-1.0
chr3	100715644	100715814	ENSG00000114354.13|TFG|HNRNPC|HNRNPC	900	+	5.5869827	1.0004592	-1.0	-1.0
chr3	101371206	101371391	ENSG00000138468.15|SENP7|HNRNPC|HNRNPC	905	-	4.2313986	1.0222696	-1.0	-1.0
chr3	101576158	101576368	ENSG00000081154.11|PCNP|HNRNPC|HNRNPC	927	+	3.6344957	1.1355728	-1.0	-1.0
chr3	101590900	101591000	ENSG00000081154.11|PCNP|HNRNPC|HNRNPC	900	+	5.5910254	1.0004592	-1.0	-1.0
chr3	101681755	101681940	ENSG00000114391.12|RPL24|HNRNPC|HNRNPC	906	-	3.4870725	1.0255345	-1.0	-1.0
chr3	101860092	101860457	ENSG00000144802.11|NFKBIZ|HNRNPC|HNRNPC	947	+	3.137682	1.2756803	-1.0	-1.0
chr3	101860607	101860802	ENSG00000144802.11|NFKBIZ|HNRNPC|HNRNPC	933	+	3.8708687	1.1724358	-1.0	-1.0
chr3	105368491	105368611	ENSG00000170017.12|ALCAM|HNRNPC|HNRNPC	900	+	5.6204286	1.0004592	-1.0	-1.0
chr3	105369286	105369406	ENSG00000170017.12|ALCAM|HNRNPC|HNRNPC	900	+	5.654096	1.0004592	-1.0	-1.0
chr3	105834562	105834737	ENSG00000114423.18|CBLB|HNRNPC|HNRNPC	900	-	5.104591	1.0004592	-1.0	-1.0
chr3	105769283	105769453	ENSG00000114423.18|CBLB|HNRNPC|HNRNPC	900	-	5.6258254	1.0004592	-1.0	-1.0
chr3	107576780	107576975	ENSG00000114439.18|BBX|HNRNPC|HNRNPC	926	+	6.251605	1.133135	-1.0	-1.0
chr3	107565790	107565895	ENSG00000114439.18|BBX|HNRNPC|HNRNPC	900	+	5.6260986	1.0004592	-1.0	-1.0
chr3	107536285	107536480	ENSG00000114439.18|BBX|HNRNPC|HNRNPC	918	+	6.2090344	1.0849633	-1.0	-1.0
chr3	111748473	111748633	ENSG00000240891.7|PLCXD2|HNRNPC|HNRNPC	900	+	5.653064	1.000402	-1.0	-1.0
chr3	111748473	111748613	ENSG00000144824.20|PHLDB2|HNRNPC|HNRNPC	900	+	5.6584682	1.0004592	-1.0	-1.0
chr3	113742132	113742277	ENSG00000121579.12|NAA50|HNRNPC|HNRNPC	900	-	5.643496	1.0004592	-1.0	-1.0
chr3	113744252	113744567	ENSG00000121579.12|NAA50|HNRNPC|HNRNPC	944	-	3.8207986	1.252857	-1.0	-1.0
chr3	113733762	113733932	ENSG00000121579.12|NAA50|HNRNPC|HNRNPC	900	-	2.9744213	1.0004592	-1.0	-1.0
chr3	113809954	113810149	ENSG00000114573.9|ATP6V1A|HNRNPC|HNRNPC	911	+	2.9782596	1.0511533	-1.0	-1.0
chr3	114598341	114598441	ENSG00000181722.16|ZBTB20|HNRNPC|HNRNPC	900	-	3.8743892	1.0004592	-1.0	-1.0
chr3	114451997	114452127	ENSG00000181722.16|ZBTB20|HNRNPC|HNRNPC	900	-	5.7705255	1.0004592	-1.0	-1.0
chr3	115125245	115125440	ENSG00000181722.16|ZBTB20|HNRNPC|HNRNPC	904	-	4.116167	1.017907	-1.0	-1.0
chr3	114448162	114448352	ENSG00000181722.16|ZBTB20|HNRNPC|HNRNPC	900	-	5.9459214	1.0004592	-1.0	-1.0
chr3	114338740	114338855	ENSG00000181722.16|ZBTB20|HNRNPC|HNRNPC	900	-	5.608366	1.0004592	-1.0	-1.0
chr3	114590361	114590556	ENSG00000181722.16|ZBTB20|HNRNPC|HNRNPC	923	-	4.5327005	1.1110289	-1.0	-1.0
chr3	119461225	119461325	ENSG00000176142.12|TMEM39A|HNRNPC|HNRNPC	900	-	5.927286	1.0004592	-1.0	-1.0
chr3	119454695	119454875	ENSG00000176142.12|TMEM39A|HNRNPC|HNRNPC	907	-	4.2082214	1.0335181	-1.0	-1.0
chr3	119442803	119442968	ENSG00000176142.12|TMEM39A|HNRNPC|HNRNPC	900	-	5.6758037	1.0004592	-1.0	-1.0
chr3	119449542	119449667	ENSG00000176142.12|TMEM39A|HNRNPC|HNRNPC	900	-	3.2738554	1.0004592	-1.0	-1.0
chr3	119450717	119450927	ENSG00000176142.12|TMEM39A|HNRNPC|HNRNPC	942	-	4.2246413	1.2385144	-1.0	-1.0
chr3	119443808	119443938	ENSG00000176142.12|TMEM39A|HNRNPC|HNRNPC	900	-	5.645063	1.0004592	-1.0	-1.0
chr3	119499182	119499337	ENSG00000113845.9|TIMMDC1|HNRNPC|HNRNPC	900	+	5.9156756	1.0004592	-1.0	-1.0
chr3	119502495	119502680	ENSG00000113845.9|TIMMDC1|HNRNPC|HNRNPC	900	+	3.4986215	1.0004592	-1.0	-1.0
chr3	119961536	119961711	ENSG00000082701.14|GSK3B|HNRNPC|HNRNPC	900	-	5.8693304	1.0004592	-1.0	-1.0
chr3	120060724	120060824	ENSG00000082701.14|GSK3B|HNRNPC|HNRNPC	900	-	6.0061073	1.0004592	-1.0	-1.0
chr3	120026969	120027154	ENSG00000082701.14|GSK3B|HNRNPC|HNRNPC	905	-	5.6108804	1.0217729	-1.0	-1.0
chr3	120086704	120086884	ENSG00000082701.14|GSK3B|HNRNPC|HNRNPC	904	-	3.0989177	1.0167068	-1.0	-1.0
chr3	120038504	120038624	ENSG00000082701.14|GSK3B|HNRNPC|HNRNPC	900	-	5.7276707	1.0004592	-1.0	-1.0
chr3	120063729	120063829	ENSG00000082701.14|GSK3B|HNRNPC|HNRNPC	900	-	3.9805472	1.0004592	-1.0	-1.0
chr3	120073284	120073464	ENSG00000082701.14|GSK3B|HNRNPC|HNRNPC	900	-	4.077044	1.0004592	-1.0	-1.0
chr3	119960056	119960236	ENSG00000082701.14|GSK3B|HNRNPC|HNRNPC	900	-	5.7349043	1.0004592	-1.0	-1.0
chr3	120060469	120060614	ENSG00000082701.14|GSK3B|HNRNPC|HNRNPC	900	-	5.774543	1.0004592	-1.0	-1.0
chr3	120058914	120059109	ENSG00000082701.14|GSK3B|HNRNPC|HNRNPC	900	-	5.844185	1.0004592	-1.0	-1.0
chr3	120069594	120069734	ENSG00000082701.14|GSK3B|HNRNPC|HNRNPC	900	-	5.5752034	1.0004592	-1.0	-1.0
chr3	120051734	120051839	ENSG00000082701.14|GSK3B|HNRNPC|HNRNPC	900	-	5.6451135	1.0004592	-1.0	-1.0
chr3	120646366	120646601	ENSG00000113924.11|HGD|HNRNPC|HNRNPC	906	-	2.604413	1.0274094	-1.0	-1.0
chr3	120632184	120632624	ENSG00000113924.11|HGD|HNRNPC|HNRNPC	910	-	2.8481586	1.0463133	-1.0	-1.0
chr3	120667211	120667426	ENSG00000113924.11|HGD|HNRNPC|HNRNPC	951	-	5.0482454	1.313039	-1.0	-1.0
chr3	120647282	120647482	ENSG00000113924.11|HGD|HNRNPC|HNRNPC	925	-	5.5661626	1.124374	-1.0	-1.0
chr3	120644443	120644548	ENSG00000113924.11|HGD|HNRNPC|HNRNPC	900	-	2.1759708	1.0004592	-1.0	-1.0
chr3	120635875	120636380	ENSG00000113924.11|HGD|HNRNPC|HNRNPC	946	-	3.6764076	1.2678164	-1.0	-1.0
chr3	120644899	120645254	ENSG00000113924.11|HGD|HNRNPC|HNRNPC	909	-	2.541151	1.0403324	-1.0	-1.0
chr3	120645289	120645484	ENSG00000113924.11|HGD|HNRNPC|HNRNPC	906	-	2.5359278	1.0275472	-1.0	-1.0
chr3	120635385	120635575	ENSG00000113924.11|HGD|HNRNPC|HNRNPC	900	-	5.8504543	1.0004592	-1.0	-1.0
chr3	121721628	121721733	ENSG00000173230.15|GOLGB1|HNRNPC|HNRNPC	900	-	2.3936238	1.0004592	-1.0	-1.0
chr3	121706040	121706230	ENSG00000173230.15|GOLGB1|HNRNPC|HNRNPC	900	-	4.267022	1.0004524	-1.0	-1.0
chr3	121739168	121739363	ENSG00000173230.15|GOLGB1|HNRNPC|HNRNPC	900	-	5.909248	1.0004592	-1.0	-1.0
chr3	122376597	122376697	ENSG00000160124.9|CCDC58|HNRNPC|HNRNPC	900	-	5.5752034	1.0004592	-1.0	-1.0
chr3	122366842	122367012	ENSG00000160124.9|CCDC58|HNRNPC|HNRNPC	928	-	5.6044097	1.1421409	-1.0	-1.0
chr3	122505182	122505372	ENSG00000114030.12|KPNA1|HNRNPC|HNRNPC	900	-	5.7239523	1.0004592	-1.0	-1.0
chr3	122573922	122574112	ENSG00000163840.9|DTX3L|HNRNPC|HNRNPC	900	+	2.7098136	1.0004592	-1.0	-1.0
chr3	122712538	122712663	ENSG00000173193.13|PARP14|HNRNPC|HNRNPC	900	+	5.652796	1.0004592	-1.0	-1.0
chr3	122722862	122723042	ENSG00000173193.13|PARP14|HNRNPC|HNRNPC	900	+	6.017302	1.0004592	-1.0	-1.0
chr3	123088835	123088940	ENSG00000065485.19|PDIA5|HNRNPC|HNRNPC	900	+	5.8592978	1.0004592	-1.0	-1.0
chr3	123112467	123112612	ENSG00000065485.19|PDIA5|HNRNPC|HNRNPC	900	+	6.0055666	1.0004592	-1.0	-1.0
chr3	123117633	123117743	ENSG00000065485.19|PDIA5|HNRNPC|HNRNPC	900	+	5.5935616	1.0004592	-1.0	-1.0
chr3	123165444	123165559	ENSG00000065485.19|PDIA5|HNRNPC|HNRNPC	900	+	5.94416	1.0004592	-1.0	-1.0
chr3	123089974	123090089	ENSG00000065485.19|PDIA5|HNRNPC|HNRNPC	900	+	5.7506933	1.0004592	-1.0	-1.0
chr3	123522321	123522426	ENSG00000206527.9|HACD2|HNRNPC|HNRNPC	900	-	2.95661	1.0004592	-1.0	-1.0
chr3	123522046	123522146	ENSG00000206527.9|HACD2|HNRNPC|HNRNPC	900	-	3.9341764	1.0004592	-1.0	-1.0
chr3	124681554	124681664	ENSG00000160145.15|KALRN|HNRNPC|HNRNPC	900	+	5.656992	1.0004592	-1.0	-1.0
chr3	124703571	124703671	ENSG00000160145.15|KALRN|HNRNPC|HNRNPC	900	+	5.6145344	1.0004592	-1.0	-1.0
chr3	124645948	124646083	ENSG00000160145.15|KALRN|HNRNPC|HNRNPC	900	+	5.58714	1.0004592	-1.0	-1.0
chr3	124745299	124745559	ENSG00000114491.13|UMPS|HNRNPC|HNRNPC	900	+	4.45776	1.0004592	-1.0	-1.0
chr3	124858283	124858383	ENSG00000082781.11|ITGB5|HNRNPC|HNRNPC	900	-	5.614909	1.0004592	-1.0	-1.0
chr3	124784249	124784364	ENSG00000082781.11|ITGB5|HNRNPC|HNRNPC	900	-	5.586931	1.0004592	-1.0	-1.0
chr3	124891822	124892012	ENSG00000082781.11|ITGB5|HNRNPC|HNRNPC	900	-	5.8640013	1.0004592	-1.0	-1.0
chr3	124786039	124786139	ENSG00000082781.11|ITGB5|HNRNPC|HNRNPC	900	-	5.7200837	1.0004592	-1.0	-1.0
chr3	124833790	124833895	ENSG00000082781.11|ITGB5|HNRNPC|HNRNPC	900	-	5.629425	1.0004592	-1.0	-1.0
chr3	124816103	124816203	ENSG00000082781.11|ITGB5|HNRNPC|HNRNPC	900	-	5.5592184	1.0004592	-1.0	-1.0
chr3	125344391	125344501	ENSG00000163848.19|ZNF148|HNRNPC|HNRNPC	900	-	3.8744986	1.0004592	-1.0	-1.0
chr3	125270244	125270344	ENSG00000163848.19|ZNF148|HNRNPC|HNRNPC	900	-	3.9855578	1.0004592	-1.0	-1.0
chr3	125348366	125348531	ENSG00000163848.19|ZNF148|HNRNPC|HNRNPC	900	-	2.9709558	1.0004592	-1.0	-1.0
chr3	125355631	125355801	ENSG00000163848.19|ZNF148|HNRNPC|HNRNPC	900	-	3.9335873	1.0004592	-1.0	-1.0
chr3	125338568	125338688	ENSG00000163848.19|ZNF148|HNRNPC|HNRNPC	900	-	5.582681	1.0004592	-1.0	-1.0
chr3	125341501	125341686	ENSG00000163848.19|ZNF148|HNRNPC|HNRNPC	900	-	5.8443537	1.0004592	-1.0	-1.0
chr3	125355421	125355566	ENSG00000163848.19|ZNF148|HNRNPC|HNRNPC	900	-	5.147749	1.0004592	-1.0	-1.0
chr3	125263454	125263609	ENSG00000163848.19|ZNF148|HNRNPC|HNRNPC	932	-	6.1081443	1.1679648	-1.0	-1.0
chr3	125344389	125344509	ENSG00000243508.1|AC108688.1|HNRNPC|HNRNPC	900	-	3.857722	1.0004592	-1.0	-1.0
chr3	125511914	125512024	ENSG00000114520.10|SNX4|HNRNPC|HNRNPC	900	-	5.651969	1.0004592	-1.0	-1.0
chr3	125468440	125468560	ENSG00000114520.10|SNX4|HNRNPC|HNRNPC	900	-	5.6587276	1.0004592	-1.0	-1.0
chr3	125468595	125468780	ENSG00000114520.10|SNX4|HNRNPC|HNRNPC	900	-	5.669012	1.0004592	-1.0	-1.0
chr3	126143895	126144020	ENSG00000144908.13|ALDH1L1|HNRNPC|HNRNPC	900	-	5.5734777	1.0004592	-1.0	-1.0
chr3	126465855	126466035	ENSG00000070476.14|ZXDC|HNRNPC|HNRNPC	900	-	5.7682323	1.0004592	-1.0	-1.0
chr3	126455904	126456184	ENSG00000070476.14|ZXDC|HNRNPC|HNRNPC	907	-	4.3744693	1.03222	-1.0	-1.0
chr3	126760757	126760942	ENSG00000159685.10|CHCHD6|HNRNPC|HNRNPC	900	+	5.7755146	1.0004592	-1.0	-1.0
chr3	128066703	128066843	ENSG00000058262.9|SEC61A1|HNRNPC|HNRNPC	922	+	3.4855132	1.109625	-1.0	-1.0
chr3	128065991	128066156	ENSG00000058262.9|SEC61A1|HNRNPC|HNRNPC	900	+	2.848565	1.0004592	-1.0	-1.0
chr3	128065536	128065651	ENSG00000058262.9|SEC61A1|HNRNPC|HNRNPC	900	+	5.650325	1.0004592	-1.0	-1.0
chr3	128069725	128069825	ENSG00000058262.9|SEC61A1|HNRNPC|HNRNPC	900	+	5.7890553	1.0004592	-1.0	-1.0
chr3	128066336	128066531	ENSG00000058262.9|SEC61A1|HNRNPC|HNRNPC	902	+	2.6449707	1.0093554	-1.0	-1.0
chr3	128063566	128063746	ENSG00000058262.9|SEC61A1|HNRNPC|HNRNPC	900	+	4.066006	1.0004592	-1.0	-1.0
chr3	128303096	128303241	ENSG00000132394.10|EEFSEC|HNRNPC|HNRNPC	900	+	5.645475	1.0004592	-1.0	-1.0
chr3	128189483	128189668	ENSG00000132394.10|EEFSEC|HNRNPC|HNRNPC	900	+	2.4328218	1.0004568	-1.0	-1.0
chr3	128311591	128311751	ENSG00000132394.10|EEFSEC|HNRNPC|HNRNPC	900	+	5.623666	1.0004498	-1.0	-1.0
chr3	128193288	128193438	ENSG00000132394.10|EEFSEC|HNRNPC|HNRNPC	900	+	5.6551623	1.0004592	-1.0	-1.0
chr3	128198778	128198948	ENSG00000132394.10|EEFSEC|HNRNPC|HNRNPC	904	+	3.600337	1.0192773	-1.0	-1.0
chr3	128263414	128263549	ENSG00000132394.10|EEFSEC|HNRNPC|HNRNPC	900	+	5.70429	1.0004438	-1.0	-1.0
chr3	128155033	128155228	ENSG00000132394.10|EEFSEC|HNRNPC|HNRNPC	914	+	4.2171264	1.0656558	-1.0	-1.0
chr3	128160193	128160383	ENSG00000132394.10|EEFSEC|HNRNPC|HNRNPC	900	+	5.71422	1.0004592	-1.0	-1.0
chr3	128494806	128494981	ENSG00000244300.2|GATA2-AS1|HNRNPC|HNRNPC	900	+	3.8635285	1.0004592	-1.0	-1.0
chr3	128647848	128648038	ENSG00000163902.11|RPN1|HNRNPC|HNRNPC	900	-	5.6417136	1.0004592	-1.0	-1.0
chr3	128628201	128628336	ENSG00000163902.11|RPN1|HNRNPC|HNRNPC	900	-	5.591931	1.0004438	-1.0	-1.0
chr3	128743744	128743899	ENSG00000075785.12|RAB7A|HNRNPC|HNRNPC	900	+	2.960285	1.0004592	-1.0	-1.0
chr3	128774374	128774569	ENSG00000075785.12|RAB7A|HNRNPC|HNRNPC	917	+	3.952996	1.0813558	-1.0	-1.0
chr3	128758644	128758759	ENSG00000075785.12|RAB7A|HNRNPC|HNRNPC	900	+	5.7311764	1.0004592	-1.0	-1.0
chr3	128737589	128737759	ENSG00000075785.12|RAB7A|HNRNPC|HNRNPC	900	+	3.1420557	1.0004592	-1.0	-1.0
chr3	128765454	128765634	ENSG00000075785.12|RAB7A|HNRNPC|HNRNPC	900	+	4.951222	1.0004592	-1.0	-1.0
chr3	128765694	128765869	ENSG00000075785.12|RAB7A|HNRNPC|HNRNPC	908	+	3.723495	1.034726	-1.0	-1.0
chr3	128756764	128756949	ENSG00000075785.12|RAB7A|HNRNPC|HNRNPC	900	+	5.942271	1.000447	-1.0	-1.0
chr3	128789634	128789824	ENSG00000075785.12|RAB7A|HNRNPC|HNRNPC	900	+	5.6575327	1.0004592	-1.0	-1.0
chr3	128741039	128741234	ENSG00000075785.12|RAB7A|HNRNPC|HNRNPC	908	+	4.004802	1.03449	-1.0	-1.0
chr3	128752739	128752934	ENSG00000075785.12|RAB7A|HNRNPC|HNRNPC	943	+	4.526031	1.2478405	-1.0	-1.0
chr3	128747779	128747879	ENSG00000075785.12|RAB7A|HNRNPC|HNRNPC	900	+	5.567155	1.0004592	-1.0	-1.0
chr3	128769229	128769569	ENSG00000075785.12|RAB7A|HNRNPC|HNRNPC	900	+	5.7322636	1.0004392	-1.0	-1.0
chr3	128757439	128757629	ENSG00000075785.12|RAB7A|HNRNPC|HNRNPC	931	+	5.0840926	1.1593955	-1.0	-1.0
chr3	128767009	128767114	ENSG00000075785.12|RAB7A|HNRNPC|HNRNPC	900	+	2.8689399	1.0004592	-1.0	-1.0
chr3	128768644	128768779	ENSG00000075785.12|RAB7A|HNRNPC|HNRNPC	900	+	5.8656573	1.0004592	-1.0	-1.0
chr3	128746219	128746384	ENSG00000075785.12|RAB7A|HNRNPC|HNRNPC	900	+	5.9045696	1.0004592	-1.0	-1.0
chr3	128741724	128741864	ENSG00000075785.12|RAB7A|HNRNPC|HNRNPC	900	+	2.639473	1.0004592	-1.0	-1.0
chr3	128764599	128764739	ENSG00000075785.12|RAB7A|HNRNPC|HNRNPC	900	+	5.654073	1.0004592	-1.0	-1.0
chr3	128768919	128769024	ENSG00000075785.12|RAB7A|HNRNPC|HNRNPC	900	+	5.598968	1.0004592	-1.0	-1.0
chr3	128911368	128911553	ENSG00000177646.18|ACAD9|HNRNPC|HNRNPC	900	+	4.4256053	1.0004592	-1.0	-1.0
chr3	128883276	128883386	ENSG00000177646.18|ACAD9|HNRNPC|HNRNPC	900	+	3.8740156	1.0004592	-1.0	-1.0
chr3	128883676	128883776	ENSG00000177646.18|ACAD9|HNRNPC|HNRNPC	900	+	3.2525911	1.0004592	-1.0	-1.0
chr3	129111414	129111609	ENSG00000172780.16|RAB43|HNRNPC|HNRNPC	900	-	4.282494	1.0004592	-1.0	-1.0
chr3	129119599	129119744	ENSG00000172780.16|RAB43|HNRNPC|HNRNPC	900	-	5.60784	1.0004592	-1.0	-1.0
chr3	129111414	129111609	ENSG00000261796.1|ISY1-RAB43|HNRNPC|HNRNPC	900	-	4.282494	1.0004592	-1.0	-1.0
chr3	129119599	129119744	ENSG00000261796.1|ISY1-RAB43|HNRNPC|HNRNPC	900	-	5.6020055	1.0004592	-1.0	-1.0
chr3	129174551	129174741	ENSG00000169714.16|CNBP|HNRNPC|HNRNPC	905	-	3.5842693	1.0202972	-1.0	-1.0
chr3	129181126	129181341	ENSG00000169714.16|CNBP|HNRNPC|HNRNPC	959	-	4.3889804	1.390845	-1.0	-1.0
chr3	129179741	129179931	ENSG00000169714.16|CNBP|HNRNPC|HNRNPC	920	-	3.0637972	1.0951306	-1.0	-1.0
chr3	129262177	129262362	ENSG00000181789.14|COPG1|HNRNPC|HNRNPC	900	+	6.022157	1.0004592	-1.0	-1.0
chr3	129276762	129276937	ENSG00000181789.14|COPG1|HNRNPC|HNRNPC	900	+	3.1574936	1.0004592	-1.0	-1.0
chr3	129255112	129255287	ENSG00000181789.14|COPG1|HNRNPC|HNRNPC	900	+	3.8871934	1.0004592	-1.0	-1.0
chr3	129773892	129774022	ENSG00000172765.16|TMCC1|HNRNPC|HNRNPC	900	-	5.731919	1.0004592	-1.0	-1.0
chr3	129822352	129822527	ENSG00000172765.16|TMCC1|HNRNPC|HNRNPC	900	-	4.042137	1.0020494	-1.0	-1.0
chr3	129879385	129879505	ENSG00000172765.16|TMCC1|HNRNPC|HNRNPC	900	-	5.604697	1.0004592	-1.0	-1.0
chr3	129737387	129737577	ENSG00000172765.16|TMCC1|HNRNPC|HNRNPC	900	-	5.800432	1.0004592	-1.0	-1.0
chr3	129826242	129826602	ENSG00000172765.16|TMCC1|HNRNPC|HNRNPC	905	-	4.5324	1.0239456	-1.0	-1.0
chr3	129853422	129853537	ENSG00000172765.16|TMCC1|HNRNPC|HNRNPC	900	-	5.589429	1.0004592	-1.0	-1.0
chr3	131005050	131005225	ENSG00000017260.19|ATP2C1|HNRNPC|HNRNPC	900	+	5.626514	1.0004592	-1.0	-1.0
chr3	132461610	132461800	ENSG00000138246.15|DNAJC13|HNRNPC|HNRNPC	900	+	5.8135047	1.0004592	-1.0	-1.0
chr3	132427070	132427245	ENSG00000138246.15|DNAJC13|HNRNPC|HNRNPC	900	+	6.045691	1.0004592	-1.0	-1.0
chr3	133584995	133585130	ENSG00000091527.15|CDV3|HNRNPC|HNRNPC	900	+	5.5980372	1.0004438	-1.0	-1.0
chr3	133585300	133585475	ENSG00000091527.15|CDV3|HNRNPC|HNRNPC	900	+	5.621414	1.0004592	-1.0	-1.0
chr3	133583645	133583840	ENSG00000091527.15|CDV3|HNRNPC|HNRNPC	900	+	5.980745	1.0004592	-1.0	-1.0
chr3	133768804	133768904	ENSG00000091513.14|TF|HNRNPC|HNRNPC	900	+	2.990319	1.0004592	-1.0	-1.0
chr3	133755627	133755797	ENSG00000091513.14|TF|HNRNPC|HNRNPC	933	+	4.128347	1.1746618	-1.0	-1.0
chr3	133807173	133807363	ENSG00000144867.11|SRPRB|HNRNPC|HNRNPC	900	+	6.1408787	1.0004592	-1.0	-1.0
chr3	134157422	134157527	ENSG00000163785.12|RYK|HNRNPC|HNRNPC	900	-	5.6259155	1.0004592	-1.0	-1.0
chr3	134246919	134247034	ENSG00000163785.12|RYK|HNRNPC|HNRNPC	900	-	5.6219645	1.0004592	-1.0	-1.0
chr3	134239424	134239524	ENSG00000163785.12|RYK|HNRNPC|HNRNPC	900	-	5.5592184	1.0004592	-1.0	-1.0
chr3	136182618	136182808	ENSG00000174579.3|MSL2|HNRNPC|HNRNPC	907	-	3.2556405	1.0333233	-1.0	-1.0
chr3	136190433	136190623	ENSG00000174579.3|MSL2|HNRNPC|HNRNPC	900	-	3.1096632	1.0004592	-1.0	-1.0
chr3	136193468	136193598	ENSG00000174579.3|MSL2|HNRNPC|HNRNPC	933	-	3.676589	1.1758119	-1.0	-1.0
chr3	136154033	136154183	ENSG00000174579.3|MSL2|HNRNPC|HNRNPC	900	-	5.6895633	1.0004592	-1.0	-1.0
chr3	136162238	136162338	ENSG00000174579.3|MSL2|HNRNPC|HNRNPC	900	-	5.8828216	1.0004592	-1.0	-1.0
chr3	136168123	136168243	ENSG00000174579.3|MSL2|HNRNPC|HNRNPC	900	-	5.97091	1.0004592	-1.0	-1.0
chr3	136184643	136184798	ENSG00000174579.3|MSL2|HNRNPC|HNRNPC	900	-	5.5748477	1.0004592	-1.0	-1.0
chr3	136176423	136176613	ENSG00000174579.3|MSL2|HNRNPC|HNRNPC	900	-	4.4403844	1.0004592	-1.0	-1.0
chr3	136181063	136181253	ENSG00000174579.3|MSL2|HNRNPC|HNRNPC	900	-	4.446398	1.0004592	-1.0	-1.0
chr3	136190288	136190388	ENSG00000174579.3|MSL2|HNRNPC|HNRNPC	900	-	5.83782	1.0004592	-1.0	-1.0
chr3	136166343	136166538	ENSG00000174579.3|MSL2|HNRNPC|HNRNPC	900	-	5.9542627	1.0004592	-1.0	-1.0
chr3	136181823	136182018	ENSG00000174579.3|MSL2|HNRNPC|HNRNPC	923	-	6.267821	1.1123245	-1.0	-1.0
chr3	136183303	136183498	ENSG00000174579.3|MSL2|HNRNPC|HNRNPC	932	-	4.225259	1.1643276	-1.0	-1.0
chr3	136155113	136155288	ENSG00000174579.3|MSL2|HNRNPC|HNRNPC	900	-	5.682711	1.0004592	-1.0	-1.0
chr3	136175433	136175603	ENSG00000174579.3|MSL2|HNRNPC|HNRNPC	900	-	3.8647165	1.0004592	-1.0	-1.0
chr3	136188633	136188823	ENSG00000174579.3|MSL2|HNRNPC|HNRNPC	935	-	6.2600727	1.1874063	-1.0	-1.0
chr3	136259520	136259715	ENSG00000114054.13|PCCB|HNRNPC|HNRNPC	900	+	5.7640038	1.0004592	-1.0	-1.0
chr3	136491907	136492047	ENSG00000118007.12|STAG1|HNRNPC|HNRNPC	900	-	5.592687	1.0004592	-1.0	-1.0
chr3	136695691	136695831	ENSG00000118007.12|STAG1|HNRNPC|HNRNPC	906	-	4.287647	1.0286973	-1.0	-1.0
chr3	136634276	136634456	ENSG00000118007.12|STAG1|HNRNPC|HNRNPC	900	-	5.721877	1.0004592	-1.0	-1.0
chr3	136493252	136493432	ENSG00000118007.12|STAG1|HNRNPC|HNRNPC	916	-	3.3914256	1.078301	-1.0	-1.0
chr3	136739501	136739606	ENSG00000118007.12|STAG1|HNRNPC|HNRNPC	921	-	6.1216164	1.1007687	-1.0	-1.0
chr3	136493562	136493757	ENSG00000118007.12|STAG1|HNRNPC|HNRNPC	958	-	6.225107	1.3807474	-1.0	-1.0
chr3	136506549	136506749	ENSG00000118007.12|STAG1|HNRNPC|HNRNPC	944	-	4.6540327	1.2481471	-1.0	-1.0
chr3	136682356	136682501	ENSG00000118007.12|STAG1|HNRNPC|HNRNPC	900	-	3.8610737	1.000383	-1.0	-1.0
chr3	136706701	136706836	ENSG00000118007.12|STAG1|HNRNPC|HNRNPC	900	-	6.025391	1.0004592	-1.0	-1.0
chr3	136684681	136684876	ENSG00000118007.12|STAG1|HNRNPC|HNRNPC	920	-	6.2916126	1.0989983	-1.0	-1.0
chr3	136513094	136513234	ENSG00000118007.12|STAG1|HNRNPC|HNRNPC	900	-	5.6758804	1.0004592	-1.0	-1.0
chr3	136513249	136513444	ENSG00000118007.12|STAG1|HNRNPC|HNRNPC	915	-	3.426669	1.0686269	-1.0	-1.0
chr3	136714086	136714201	ENSG00000118007.12|STAG1|HNRNPC|HNRNPC	900	-	5.8443394	1.0004592	-1.0	-1.0
chr3	136498297	136498397	ENSG00000118007.12|STAG1|HNRNPC|HNRNPC	900	-	6.1523604	1.0004592	-1.0	-1.0
chr3	136489587	136489712	ENSG00000118007.12|STAG1|HNRNPC|HNRNPC	900	-	5.625568	1.0004592	-1.0	-1.0
chr3	136517434	136517539	ENSG00000118007.12|STAG1|HNRNPC|HNRNPC	900	-	5.606035	1.0004592	-1.0	-1.0
chr3	136714811	136715006	ENSG00000118007.12|STAG1|HNRNPC|HNRNPC	955	-	4.726823	1.3483942	-1.0	-1.0
chr3	136704581	136704731	ENSG00000118007.12|STAG1|HNRNPC|HNRNPC	900	-	5.7552986	1.0004592	-1.0	-1.0
chr3	136571476	136571666	ENSG00000118007.12|STAG1|HNRNPC|HNRNPC	900	-	6.1689796	1.0004592	-1.0	-1.0
chr3	136823502	136823697	ENSG00000168917.8|SLC35G2|HNRNPC|HNRNPC	911	+	4.4250226	1.0489992	-1.0	-1.0
chr3	136827752	136827947	ENSG00000168917.8|SLC35G2|HNRNPC|HNRNPC	963	+	6.926383	1.4265174	-1.0	-1.0
chr3	136840912	136841057	ENSG00000168917.8|SLC35G2|HNRNPC|HNRNPC	900	+	5.6783576	1.0004592	-1.0	-1.0
chr3	136826657	136826757	ENSG00000168917.8|SLC35G2|HNRNPC|HNRNPC	900	+	5.599078	1.0004592	-1.0	-1.0
chr3	136830027	136830222	ENSG00000168917.8|SLC35G2|HNRNPC|HNRNPC	900	+	5.9909935	1.0004592	-1.0	-1.0
chr3	136827227	136827327	ENSG00000168917.8|SLC35G2|HNRNPC|HNRNPC	900	+	5.970444	1.0004592	-1.0	-1.0
chr3	136822247	136822397	ENSG00000168917.8|SLC35G2|HNRNPC|HNRNPC	900	+	5.5813227	1.0004592	-1.0	-1.0
chr3	136888885	136888985	ENSG00000158092.6|NCK1|HNRNPC|HNRNPC	900	+	5.629939	1.0004592	-1.0	-1.0
chr3	136866103	136866243	ENSG00000158092.6|NCK1|HNRNPC|HNRNPC	900	+	5.739208	1.0004592	-1.0	-1.0
chr3	136874280	136874450	ENSG00000158092.6|NCK1|HNRNPC|HNRNPC	900	+	5.616903	1.0004592	-1.0	-1.0
chr3	136915656	136915836	ENSG00000158092.6|NCK1|HNRNPC|HNRNPC	900	+	5.9007974	1.0004592	-1.0	-1.0
chr3	136941039	136941139	ENSG00000158092.6|NCK1|HNRNPC|HNRNPC	900	+	3.8325572	1.0004592	-1.0	-1.0
chr3	138259412	138259517	ENSG00000114098.17|ARMC8|HNRNPC|HNRNPC	900	+	5.594766	1.0004592	-1.0	-1.0
chr3	138235734	138235919	ENSG00000114098.17|ARMC8|HNRNPC|HNRNPC	900	+	5.892089	1.0004592	-1.0	-1.0
chr3	138220623	138220753	ENSG00000114098.17|ARMC8|HNRNPC|HNRNPC	900	+	5.6410875	1.0004592	-1.0	-1.0
chr3	138821692	138821797	ENSG00000051382.8|PIK3CB|HNRNPC|HNRNPC	900	-	3.8450303	1.0004592	-1.0	-1.0
chr3	138754421	138754521	ENSG00000051382.8|PIK3CB|HNRNPC|HNRNPC	900	-	3.9107323	1.0004592	-1.0	-1.0
chr3	138789365	138789530	ENSG00000051382.8|PIK3CB|HNRNPC|HNRNPC	900	-	5.767162	1.0004592	-1.0	-1.0
chr3	138683260	138683435	ENSG00000051382.8|PIK3CB|HNRNPC|HNRNPC	900	-	5.707174	1.0004592	-1.0	-1.0
chr3	138790355	138790545	ENSG00000051382.8|PIK3CB|HNRNPC|HNRNPC	900	-	5.921577	1.0004592	-1.0	-1.0
chr3	138824997	138825127	ENSG00000051382.8|PIK3CB|HNRNPC|HNRNPC	900	-	5.5592184	1.0004592	-1.0	-1.0
chr3	138753126	138753241	ENSG00000051382.8|PIK3CB|HNRNPC|HNRNPC	900	-	5.583164	1.0004592	-1.0	-1.0
chr3	138830467	138830642	ENSG00000051382.8|PIK3CB|HNRNPC|HNRNPC	900	-	4.0031414	1.0004592	-1.0	-1.0
chr3	138827587	138827782	ENSG00000051382.8|PIK3CB|HNRNPC|HNRNPC	900	-	5.827196	1.0004592	-1.0	-1.0
chr3	138771830	138772000	ENSG00000051382.8|PIK3CB|HNRNPC|HNRNPC	900	-	5.6175737	1.0004592	-1.0	-1.0
chr3	140951769	140951869	ENSG00000114120.11|SLC25A36|HNRNPC|HNRNPC	900	+	5.803341	1.0004592	-1.0	-1.0
chr3	140963496	140963651	ENSG00000114120.11|SLC25A36|HNRNPC|HNRNPC	900	+	4.934908	1.0004592	-1.0	-1.0
chr3	140964941	140965071	ENSG00000114120.11|SLC25A36|HNRNPC|HNRNPC	900	+	5.8572946	1.0004592	-1.0	-1.0
chr3	140967766	140967866	ENSG00000114120.11|SLC25A36|HNRNPC|HNRNPC	900	+	5.6824965	1.0004592	-1.0	-1.0
chr3	140958954	140959124	ENSG00000114120.11|SLC25A36|HNRNPC|HNRNPC	900	+	5.7184563	1.0004592	-1.0	-1.0
chr3	140965201	140965326	ENSG00000114120.11|SLC25A36|HNRNPC|HNRNPC	900	+	5.707508	1.0004387	-1.0	-1.0
chr3	141438545	141438645	ENSG00000177311.11|ZBTB38|HNRNPC|HNRNPC	900	+	5.583164	1.0004592	-1.0	-1.0
chr3	141409336	141409451	ENSG00000177311.11|ZBTB38|HNRNPC|HNRNPC	900	+	5.5850363	1.0004592	-1.0	-1.0
chr3	141436383	141436533	ENSG00000177311.11|ZBTB38|HNRNPC|HNRNPC	900	+	3.1622024	1.0004592	-1.0	-1.0
chr3	141745893	141746083	ENSG00000114125.13|RNF7|HNRNPC|HNRNPC	918	+	3.6831007	1.0855335	-1.0	-1.0
chr3	141879387	141879547	ENSG00000069849.10|ATP1B3|HNRNPC|HNRNPC	900	+	5.6311927	1.0004592	-1.0	-1.0
chr3	142111331	142111511	ENSG00000114126.17|TFDP2|HNRNPC|HNRNPC	903	-	3.4806433	1.0151083	-1.0	-1.0
chr3	142075814	142076009	ENSG00000114126.17|TFDP2|HNRNPC|HNRNPC	935	-	6.3423038	1.1875182	-1.0	-1.0
chr3	142339709	142339864	ENSG00000114127.10|XRN1|HNRNPC|HNRNPC	900	-	5.5911674	1.0004592	-1.0	-1.0
chr3	142565769	142565944	ENSG00000175054.14|ATR|HNRNPC|HNRNPC	900	-	6.0784264	1.0004592	-1.0	-1.0
chr3	142728261	142728446	ENSG00000144935.14|TRPC1|HNRNPC|HNRNPC	900	+	5.8241625	1.0004592	-1.0	-1.0
chr3	142779788	142779973	ENSG00000144935.14|TRPC1|HNRNPC|HNRNPC	900	+	5.7800636	1.0004592	-1.0	-1.0
chr3	143017580	143017735	ENSG00000163714.17|U2SURP|HNRNPC|HNRNPC	900	+	3.5706275	1.0004592	-1.0	-1.0
chr3	143015274	143015449	ENSG00000163714.17|U2SURP|HNRNPC|HNRNPC	900	+	4.920398	1.0004592	-1.0	-1.0
chr3	143033710	143033825	ENSG00000163714.17|U2SURP|HNRNPC|HNRNPC	900	+	5.655594	1.0004592	-1.0	-1.0
chr3	143031986	143032181	ENSG00000163714.17|U2SURP|HNRNPC|HNRNPC	950	+	4.5276985	1.302714	-1.0	-1.0
chr3	143004281	143004471	ENSG00000163714.17|U2SURP|HNRNPC|HNRNPC	900	+	5.96343	1.0004592	-1.0	-1.0
chr3	146087733	146087833	ENSG00000152952.11|PLOD2|HNRNPC|HNRNPC	900	-	5.760661	1.0004592	-1.0	-1.0
chr3	146147534	146147729	ENSG00000152952.11|PLOD2|HNRNPC|HNRNPC	900	-	5.8678784	1.0004592	-1.0	-1.0
chr3	146153539	146153704	ENSG00000152952.11|PLOD2|HNRNPC|HNRNPC	914	-	5.2842827	1.0677246	-1.0	-1.0
chr3	146160169	146160324	ENSG00000152952.11|PLOD2|HNRNPC|HNRNPC	900	-	5.680284	1.0004592	-1.0	-1.0
chr3	146092971	146093071	ENSG00000152952.11|PLOD2|HNRNPC|HNRNPC	900	-	5.598055	1.0004592	-1.0	-1.0
chr3	149006015	149006190	ENSG00000163754.17|GYG1|HNRNPC|HNRNPC	900	+	5.7422934	1.0004592	-1.0	-1.0
chr3	149617702	149617897	ENSG00000018408.14|WWTR1|HNRNPC|HNRNPC	900	-	2.8321052	1.0004592	-1.0	-1.0
chr3	149535914	149536094	ENSG00000018408.14|WWTR1|HNRNPC|HNRNPC	900	-	4.0192146	1.0004592	-1.0	-1.0
chr3	149652207	149652312	ENSG00000018408.14|WWTR1|HNRNPC|HNRNPC	900	-	5.6743026	1.0004592	-1.0	-1.0
chr3	149636872	149637067	ENSG00000018408.14|WWTR1|HNRNPC|HNRNPC	943	-	3.67755	1.2434072	-1.0	-1.0
chr3	149599347	149599502	ENSG00000018408.14|WWTR1|HNRNPC|HNRNPC	900	-	5.988728	1.0004592	-1.0	-1.0
chr3	149622577	149622677	ENSG00000018408.14|WWTR1|HNRNPC|HNRNPC	900	-	5.6903586	1.0004592	-1.0	-1.0
chr3	149619167	149619272	ENSG00000018408.14|WWTR1|HNRNPC|HNRNPC	900	-	5.6025715	1.0004592	-1.0	-1.0
chr3	149636682	149636787	ENSG00000018408.14|WWTR1|HNRNPC|HNRNPC	900	-	6.1147523	1.0004592	-1.0	-1.0
chr3	149566717	149566892	ENSG00000018408.14|WWTR1|HNRNPC|HNRNPC	902	-	3.1582546	1.0077057	-1.0	-1.0
chr3	149630057	149630162	ENSG00000018408.14|WWTR1|HNRNPC|HNRNPC	900	-	5.662876	1.0004592	-1.0	-1.0
chr3	149613822	149613977	ENSG00000018408.14|WWTR1|HNRNPC|HNRNPC	917	-	4.7794337	1.0829172	-1.0	-1.0
chr3	149614892	149615062	ENSG00000018408.14|WWTR1|HNRNPC|HNRNPC	900	-	5.6081014	1.0004592	-1.0	-1.0
chr3	149547567	149547707	ENSG00000018408.14|WWTR1|HNRNPC|HNRNPC	900	-	5.714513	1.0004592	-1.0	-1.0
chr3	149654022	149654217	ENSG00000018408.14|WWTR1|HNRNPC|HNRNPC	922	-	2.9958298	1.1053451	-1.0	-1.0
chr3	149607757	149607867	ENSG00000018408.14|WWTR1|HNRNPC|HNRNPC	900	-	5.855236	1.0004592	-1.0	-1.0
chr3	149627612	149627802	ENSG00000018408.14|WWTR1|HNRNPC|HNRNPC	912	-	4.534353	1.0557578	-1.0	-1.0
chr3	149649822	149650002	ENSG00000018408.14|WWTR1|HNRNPC|HNRNPC	900	-	2.9135242	1.0004592	-1.0	-1.0
chr3	149628842	149629122	ENSG00000018408.14|WWTR1|HNRNPC|HNRNPC	957	-	4.8413796	1.365888	-1.0	-1.0
chr3	149539884	149540059	ENSG00000018408.14|WWTR1|HNRNPC|HNRNPC	900	-	5.867344	1.0004592	-1.0	-1.0
chr3	149564927	149565102	ENSG00000018408.14|WWTR1|HNRNPC|HNRNPC	900	-	5.6776395	1.0004592	-1.0	-1.0
chr3	149558822	149558942	ENSG00000018408.14|WWTR1|HNRNPC|HNRNPC	900	-	5.63955	1.0004592	-1.0	-1.0
chr3	149619527	149619722	ENSG00000018408.14|WWTR1|HNRNPC|HNRNPC	922	-	3.8782306	1.1104141	-1.0	-1.0
chr3	149649839	149649999	ENSG00000241985.1|WWTR1-IT1|HNRNPC|HNRNPC	900	-	2.9601564	1.0004592	-1.0	-1.0
chr3	149814861	149814966	ENSG00000082996.19|RNF13|HNRNPC|HNRNPC	900	+	5.7708497	1.0004592	-1.0	-1.0
chr3	149821156	149821276	ENSG00000082996.19|RNF13|HNRNPC|HNRNPC	900	+	5.607534	1.0004592	-1.0	-1.0
chr3	149920158	149920343	ENSG00000082996.19|RNF13|HNRNPC|HNRNPC	900	+	5.619724	1.0004592	-1.0	-1.0
chr3	149926127	149926272	ENSG00000082996.19|RNF13|HNRNPC|HNRNPC	905	+	5.054024	1.0205206	-1.0	-1.0
chr3	149931002	149931172	ENSG00000082996.19|RNF13|HNRNPC|HNRNPC	903	+	5.604339	1.0128855	-1.0	-1.0
chr3	149815916	149816016	ENSG00000082996.19|RNF13|HNRNPC|HNRNPC	900	+	5.8502626	1.0004592	-1.0	-1.0
chr3	149833233	149833338	ENSG00000082996.19|RNF13|HNRNPC|HNRNPC	900	+	5.567155	1.0004592	-1.0	-1.0
chr3	149918633	149918803	ENSG00000082996.19|RNF13|HNRNPC|HNRNPC	900	+	5.661743	1.0004214	-1.0	-1.0
chr3	150435156	150435256	ENSG00000196428.12|TSC22D2|HNRNPC|HNRNPC	900	+	5.7411675	1.0004592	-1.0	-1.0
chr3	150565561	150565676	ENSG00000144895.11|EIF2A|HNRNPC|HNRNPC	900	+	2.971387	1.0004592	-1.0	-1.0
chr3	150557418	150557518	ENSG00000144895.11|EIF2A|HNRNPC|HNRNPC	900	+	5.9771104	1.0004592	-1.0	-1.0
chr3	150560639	150560834	ENSG00000144895.11|EIF2A|HNRNPC|HNRNPC	906	+	4.276781	1.025408	-1.0	-1.0
chr3	150757313	150757513	ENSG00000181788.3|SIAH2|HNRNPC|HNRNPC	922	-	3.633591	1.1077983	-1.0	-1.0
chr3	150755203	150755318	ENSG00000181788.3|SIAH2|HNRNPC|HNRNPC	900	-	5.9307566	1.0004592	-1.0	-1.0
chr3	152300812	152300962	ENSG00000152601.17|MBNL1|HNRNPC|HNRNPC	908	+	3.6803176	1.0347983	-1.0	-1.0
chr3	152319574	152319729	ENSG00000152601.17|MBNL1|HNRNPC|HNRNPC	900	+	5.7921925	1.0004592	-1.0	-1.0
chr3	152317309	152317429	ENSG00000152601.17|MBNL1|HNRNPC|HNRNPC	900	+	2.7820976	1.0004592	-1.0	-1.0
chr3	152314289	152314484	ENSG00000152601.17|MBNL1|HNRNPC|HNRNPC	906	+	2.9299922	1.0253835	-1.0	-1.0
chr3	152358535	152358660	ENSG00000152601.17|MBNL1|HNRNPC|HNRNPC	900	+	6.0134115	1.0004592	-1.0	-1.0
chr3	152326729	152326909	ENSG00000152601.17|MBNL1|HNRNPC|HNRNPC	900	+	5.645402	1.0004592	-1.0	-1.0
chr3	152327169	152327464	ENSG00000152601.17|MBNL1|HNRNPC|HNRNPC	945	+	5.989717	1.259204	-1.0	-1.0
chr3	152310924	152311134	ENSG00000152601.17|MBNL1|HNRNPC|HNRNPC	961	+	5.283612	1.4106845	-1.0	-1.0
chr3	152325039	152325189	ENSG00000152601.17|MBNL1|HNRNPC|HNRNPC	900	+	5.8018866	1.0004592	-1.0	-1.0
chr3	153163619	153163779	ENSG00000181467.4|RAP2B|HNRNPC|HNRNPC	900	+	5.994942	1.0004592	-1.0	-1.0
chr3	153165519	153165714	ENSG00000181467.4|RAP2B|HNRNPC|HNRNPC	904	+	5.0948873	1.0161217	-1.0	-1.0
chr3	154310978	154311103	ENSG00000174953.13|DHX36|HNRNPC|HNRNPC	900	-	5.8149023	1.0004592	-1.0	-1.0
chr3	154277792	154277894	ENSG00000174953.13|DHX36|HNRNPC|HNRNPC	900	-	5.6584682	1.0004592	-1.0	-1.0
chr3	154279194	154279444	ENSG00000174953.13|DHX36|HNRNPC|HNRNPC	907	-	3.7880247	1.0302366	-1.0	-1.0
chr3	154274255	154274385	ENSG00000174953.13|DHX36|HNRNPC|HNRNPC	900	-	3.8778312	1.0004592	-1.0	-1.0
chr3	155888527	155888707	ENSG00000163655.15|GMPS|HNRNPC|HNRNPC	900	+	5.9020762	1.0004592	-1.0	-1.0
chr3	155879662	155879772	ENSG00000163655.15|GMPS|HNRNPC|HNRNPC	900	+	3.9107323	1.0004592	-1.0	-1.0
chr3	155904210	155904400	ENSG00000163655.15|GMPS|HNRNPC|HNRNPC	900	+	5.8344316	1.0004592	-1.0	-1.0
chr3	155879187	155879382	ENSG00000163655.15|GMPS|HNRNPC|HNRNPC	900	+	5.987258	1.0004592	-1.0	-1.0
chr3	156552296	156552396	ENSG00000114850.6|SSR3|HNRNPC|HNRNPC	900	-	3.1419153	1.0004592	-1.0	-1.0
chr3	156553161	156553356	ENSG00000114850.6|SSR3|HNRNPC|HNRNPC	911	-	3.1443658	1.0518595	-1.0	-1.0
chr3	156552981	156553136	ENSG00000114850.6|SSR3|HNRNPC|HNRNPC	900	-	5.783649	1.0004592	-1.0	-1.0
chr3	156543339	156543549	ENSG00000114850.6|SSR3|HNRNPC|HNRNPC	944	-	4.4842224	1.2527006	-1.0	-1.0
chr3	157155796	157155901	ENSG00000163660.11|CCNL1|HNRNPC|HNRNPC	900	-	4.0159216	1.0004592	-1.0	-1.0
chr3	157151143	157151338	ENSG00000163660.11|CCNL1|HNRNPC|HNRNPC	912	-	3.4811351	1.0561714	-1.0	-1.0
chr3	161227373	161227553	ENSG00000169251.12|NMD3|HNRNPC|HNRNPC	900	+	5.758317	1.0004592	-1.0	-1.0
chr3	161240506	161240636	ENSG00000169251.12|NMD3|HNRNPC|HNRNPC	900	+	5.6142197	1.0004417	-1.0	-1.0
chr3	161251999	161252114	ENSG00000169251.12|NMD3|HNRNPC|HNRNPC	900	+	5.67979	1.0004592	-1.0	-1.0
chr3	169764879	169765059	ENSG00000270141.3|TERC|HNRNPC|HNRNPC	917	-	2.2992883	1.078762	-1.0	-1.0
chr3	169764879	169765047	ENSG00000277925.1|Telomerase-vert|HNRNPC|HNRNPC	919	-	2.3463922	1.089758	-1.0	-1.0
chr3	169774761	169774956	ENSG00000085274.15|MYNN|HNRNPC|HNRNPC	900	+	4.0334716	1.0004592	-1.0	-1.0
chr3	169970298	169970453	ENSG00000008952.16|SEC62|HNRNPC|HNRNPC	902	+	3.8165605	1.008814	-1.0	-1.0
chr3	169970998	169971183	ENSG00000008952.16|SEC62|HNRNPC|HNRNPC	907	+	4.2257805	1.0315663	-1.0	-1.0
chr3	170104004	170104169	ENSG00000173889.15|PHC3|HNRNPC|HNRNPC	900	-	5.8488646	1.0004592	-1.0	-1.0
chr3	170163939	170164039	ENSG00000173889.15|PHC3|HNRNPC|HNRNPC	900	-	5.575682	1.0004592	-1.0	-1.0
chr3	170134047	170134192	ENSG00000173889.15|PHC3|HNRNPC|HNRNPC	900	-	5.9183507	1.0004592	-1.0	-1.0
chr3	170158354	170158484	ENSG00000173889.15|PHC3|HNRNPC|HNRNPC	900	-	5.6461563	1.0004592	-1.0	-1.0
chr3	170158509	170158694	ENSG00000173889.15|PHC3|HNRNPC|HNRNPC	900	-	6.0245976	1.0004592	-1.0	-1.0
chr3	170151399	170151519	ENSG00000173889.15|PHC3|HNRNPC|HNRNPC	900	-	5.567155	1.0004592	-1.0	-1.0
chr3	170168144	170168244	ENSG00000173889.15|PHC3|HNRNPC|HNRNPC	900	-	3.0915008	1.0004592	-1.0	-1.0
chr3	170145666	170145816	ENSG00000173889.15|PHC3|HNRNPC|HNRNPC	900	-	6.1900873	1.0002218	-1.0	-1.0
chr3	170094598	170094768	ENSG00000173889.15|PHC3|HNRNPC|HNRNPC	900	-	5.782014	1.0004592	-1.0	-1.0
chr3	170868710	170868820	ENSG00000163584.17|RPL22L1|HNRNPC|HNRNPC	900	-	5.5935616	1.0004592	-1.0	-1.0
chr3	171770790	171770985	ENSG00000075651.15|PLD1|HNRNPC|HNRNPC	927	-	4.1161833	1.1377286	-1.0	-1.0
chr3	171781670	171781810	ENSG00000075651.15|PLD1|HNRNPC|HNRNPC	900	-	5.9283834	1.0004592	-1.0	-1.0
chr3	171799636	171799751	ENSG00000075651.15|PLD1|HNRNPC|HNRNPC	900	-	5.9577093	1.0004592	-1.0	-1.0
chr3	171807176	171807336	ENSG00000075651.15|PLD1|HNRNPC|HNRNPC	900	-	5.9151983	1.0004592	-1.0	-1.0
chr3	171770385	171770600	ENSG00000075651.15|PLD1|HNRNPC|HNRNPC	900	-	3.330711	1.0004504	-1.0	-1.0
chr3	171686023	171686203	ENSG00000075651.15|PLD1|HNRNPC|HNRNPC	929	-	5.5363307	1.1496698	-1.0	-1.0
chr3	171770660	171770770	ENSG00000075651.15|PLD1|HNRNPC|HNRNPC	900	-	6.03843	1.0004592	-1.0	-1.0
chr3	171781880	171782075	ENSG00000075651.15|PLD1|HNRNPC|HNRNPC	900	-	4.219313	1.0004592	-1.0	-1.0
chr3	171792849	171793024	ENSG00000075651.15|PLD1|HNRNPC|HNRNPC	910	-	3.7404351	1.0444826	-1.0	-1.0
chr3	171794601	171794741	ENSG00000075651.15|PLD1|HNRNPC|HNRNPC	900	-	5.7391996	1.0004592	-1.0	-1.0
chr3	171798761	171798901	ENSG00000075651.15|PLD1|HNRNPC|HNRNPC	900	-	3.20136	1.0004592	-1.0	-1.0
chr3	171712509	171712609	ENSG00000075651.15|PLD1|HNRNPC|HNRNPC	900	-	3.9408796	1.0004592	-1.0	-1.0
chr3	171704361	171704656	ENSG00000075651.15|PLD1|HNRNPC|HNRNPC	908	-	4.5836477	1.0365715	-1.0	-1.0
chr3	171720195	171720295	ENSG00000075651.15|PLD1|HNRNPC|HNRNPC	900	-	5.5593705	1.0004592	-1.0	-1.0
chr3	171788085	171788280	ENSG00000075651.15|PLD1|HNRNPC|HNRNPC	937	-	3.7952523	1.2034633	-1.0	-1.0
chr3	171794761	171794956	ENSG00000075651.15|PLD1|HNRNPC|HNRNPC	931	-	5.8665166	1.1618671	-1.0	-1.0
chr3	171779110	171779300	ENSG00000075651.15|PLD1|HNRNPC|HNRNPC	904	-	2.7923863	1.0197768	-1.0	-1.0
chr3	171792694	171792824	ENSG00000075651.15|PLD1|HNRNPC|HNRNPC	900	-	5.9501476	1.0004592	-1.0	-1.0
chr3	171788971	171789246	ENSG00000075651.15|PLD1|HNRNPC|HNRNPC	907	-	5.154888	1.0307673	-1.0	-1.0
chr3	171703896	171704006	ENSG00000075651.15|PLD1|HNRNPC|HNRNPC	900	-	3.8726168	1.0004592	-1.0	-1.0
chr3	171791482	171791612	ENSG00000075651.15|PLD1|HNRNPC|HNRNPC	900	-	2.6115687	1.0004592	-1.0	-1.0
chr3	171772950	171773060	ENSG00000075651.15|PLD1|HNRNPC|HNRNPC	900	-	5.7312655	1.0004592	-1.0	-1.0
chr3	171619812	171620002	ENSG00000075651.15|PLD1|HNRNPC|HNRNPC	922	-	5.344661	1.1086317	-1.0	-1.0
chr3	171782105	171782280	ENSG00000075651.15|PLD1|HNRNPC|HNRNPC	900	-	5.621882	1.0004592	-1.0	-1.0
chr3	171805131	171805231	ENSG00000075651.15|PLD1|HNRNPC|HNRNPC	935	-	6.3343754	1.1858628	-1.0	-1.0
chr3	171642365	171642515	ENSG00000075651.15|PLD1|HNRNPC|HNRNPC	900	-	5.6972885	1.0004592	-1.0	-1.0
chr3	171756942	171757077	ENSG00000075651.15|PLD1|HNRNPC|HNRNPC	906	-	5.513688	1.0246791	-1.0	-1.0
chr3	171807756	171807946	ENSG00000075651.15|PLD1|HNRNPC|HNRNPC	900	-	5.982833	1.0004592	-1.0	-1.0
chr3	171775745	171775915	ENSG00000075651.15|PLD1|HNRNPC|HNRNPC	914	-	3.8874798	1.0649194	-1.0	-1.0
chr3	171653461	171653651	ENSG00000075651.15|PLD1|HNRNPC|HNRNPC	900	-	5.9570765	1.0004592	-1.0	-1.0
chr3	172340214	172340354	ENSG00000075420.12|FNDC3B|HNRNPC|HNRNPC	900	+	2.3257713	1.0004592	-1.0	-1.0
chr3	172058052	172058217	ENSG00000075420.12|FNDC3B|HNRNPC|HNRNPC	905	+	2.8463507	1.0242052	-1.0	-1.0
chr3	172187563	172187933	ENSG00000075420.12|FNDC3B|HNRNPC|HNRNPC	940	+	2.8452766	1.218729	-1.0	-1.0
chr3	172049162	172049332	ENSG00000075420.12|FNDC3B|HNRNPC|HNRNPC	903	+	2.404282	1.0120816	-1.0	-1.0
chr3	172156035	172156285	ENSG00000075420.12|FNDC3B|HNRNPC|HNRNPC	901	+	2.4641974	1.0035245	-1.0	-1.0
chr3	172129152	172129352	ENSG00000075420.12|FNDC3B|HNRNPC|HNRNPC	900	+	4.846283	1.0004592	-1.0	-1.0
chr3	172255171	172255396	ENSG00000075420.12|FNDC3B|HNRNPC|HNRNPC	921	+	3.7642846	1.1005949	-1.0	-1.0
chr3	172059477	172059597	ENSG00000075420.12|FNDC3B|HNRNPC|HNRNPC	900	+	5.7285004	1.0004592	-1.0	-1.0
chr3	172093477	172093672	ENSG00000075420.12|FNDC3B|HNRNPC|HNRNPC	903	+	3.508123	1.012955	-1.0	-1.0
chr3	172188323	172188453	ENSG00000075420.12|FNDC3B|HNRNPC|HNRNPC	900	+	2.8337398	1.0004592	-1.0	-1.0
chr3	172195493	172195688	ENSG00000075420.12|FNDC3B|HNRNPC|HNRNPC	919	+	2.6804006	1.0918992	-1.0	-1.0
chr3	172209893	172210088	ENSG00000075420.12|FNDC3B|HNRNPC|HNRNPC	923	+	3.0367975	1.1129982	-1.0	-1.0
chr3	172066702	172067057	ENSG00000075420.12|FNDC3B|HNRNPC|HNRNPC	924	+	3.0297112	1.1169012	-1.0	-1.0
chr3	172200853	172201108	ENSG00000075420.12|FNDC3B|HNRNPC|HNRNPC	902	+	2.64748	1.0087664	-1.0	-1.0
chr3	172124750	172124895	ENSG00000075420.12|FNDC3B|HNRNPC|HNRNPC	900	+	2.9824345	1.0004592	-1.0	-1.0
chr3	172158280	172158455	ENSG00000075420.12|FNDC3B|HNRNPC|HNRNPC	900	+	2.4043462	1.0004592	-1.0	-1.0
chr3	172151865	172152095	ENSG00000075420.12|FNDC3B|HNRNPC|HNRNPC	925	+	2.9071846	1.1277821	-1.0	-1.0
chr3	172155680	172155865	ENSG00000075420.12|FNDC3B|HNRNPC|HNRNPC	900	+	4.5742636	1.0004592	-1.0	-1.0
chr3	172160760	172161105	ENSG00000075420.12|FNDC3B|HNRNPC|HNRNPC	947	+	3.1946108	1.2767534	-1.0	-1.0
chr3	172206893	172207108	ENSG00000075420.12|FNDC3B|HNRNPC|HNRNPC	914	+	2.4062016	1.0661827	-1.0	-1.0
chr3	172253716	172254101	ENSG00000075420.12|FNDC3B|HNRNPC|HNRNPC	918	+	3.2587285	1.0849947	-1.0	-1.0
chr3	172345608	172345748	ENSG00000075420.12|FNDC3B|HNRNPC|HNRNPC	900	+	3.6214042	1.0004592	-1.0	-1.0
chr3	172300422	172300547	ENSG00000075420.12|FNDC3B|HNRNPC|HNRNPC	900	+	3.1636906	1.0004592	-1.0	-1.0
chr3	172177220	172177495	ENSG00000075420.12|FNDC3B|HNRNPC|HNRNPC	946	+	3.050764	1.2647594	-1.0	-1.0
chr3	172109502	172109642	ENSG00000075420.12|FNDC3B|HNRNPC|HNRNPC	910	+	4.760979	1.046139	-1.0	-1.0
chr3	172139666	172139891	ENSG00000075420.12|FNDC3B|HNRNPC|HNRNPC	982	+	3.8013892	1.7355299	-1.0	-1.0
chr3	172214488	172214648	ENSG00000075420.12|FNDC3B|HNRNPC|HNRNPC	900	+	3.2821991	1.0004592	-1.0	-1.0
chr3	172156610	172156815	ENSG00000075420.12|FNDC3B|HNRNPC|HNRNPC	954	+	3.1950912	1.3361129	-1.0	-1.0
chr3	172269356	172269756	ENSG00000075420.12|FNDC3B|HNRNPC|HNRNPC	935	+	3.8149633	1.1846498	-1.0	-1.0
chr3	172279871	172280266	ENSG00000075420.12|FNDC3B|HNRNPC|HNRNPC	914	+	4.066617	1.065685	-1.0	-1.0
chr3	172327617	172327732	ENSG00000075420.12|FNDC3B|HNRNPC|HNRNPC	900	+	5.690279	1.0004592	-1.0	-1.0
chr3	172296134	172296329	ENSG00000075420.12|FNDC3B|HNRNPC|HNRNPC	922	+	3.4065793	1.1095818	-1.0	-1.0
chr3	172078232	172078397	ENSG00000075420.12|FNDC3B|HNRNPC|HNRNPC	900	+	2.6876433	1.0004592	-1.0	-1.0
chr3	172120310	172120470	ENSG00000075420.12|FNDC3B|HNRNPC|HNRNPC	900	+	2.9057817	1.0004592	-1.0	-1.0
chr3	172158580	172158805	ENSG00000075420.12|FNDC3B|HNRNPC|HNRNPC	904	+	2.443789	1.0195403	-1.0	-1.0
chr3	172192118	172192278	ENSG00000075420.12|FNDC3B|HNRNPC|HNRNPC	900	+	6.0934787	1.0004592	-1.0	-1.0
chr3	172220463	172220643	ENSG00000075420.12|FNDC3B|HNRNPC|HNRNPC	900	+	5.5880723	1.0004592	-1.0	-1.0
chr3	172225528	172225658	ENSG00000075420.12|FNDC3B|HNRNPC|HNRNPC	900	+	3.8074422	1.0004592	-1.0	-1.0
chr3	172280896	172281036	ENSG00000075420.12|FNDC3B|HNRNPC|HNRNPC	900	+	3.9958303	1.0004592	-1.0	-1.0
chr3	172114555	172114695	ENSG00000075420.12|FNDC3B|HNRNPC|HNRNPC	900	+	4.025128	1.0004592	-1.0	-1.0
chr3	172282151	172282321	ENSG00000075420.12|FNDC3B|HNRNPC|HNRNPC	900	+	3.681265	1.0004592	-1.0	-1.0
chr3	172188563	172188663	ENSG00000075420.12|FNDC3B|HNRNPC|HNRNPC	900	+	3.9107323	1.0004592	-1.0	-1.0
chr3	172263891	172264331	ENSG00000075420.12|FNDC3B|HNRNPC|HNRNPC	961	+	3.6185017	1.4109951	-1.0	-1.0
chr3	172151065	172151255	ENSG00000075420.12|FNDC3B|HNRNPC|HNRNPC	917	+	2.7060905	1.0791976	-1.0	-1.0
chr3	172196468	172196633	ENSG00000075420.12|FNDC3B|HNRNPC|HNRNPC	900	+	2.3067522	1.0004592	-1.0	-1.0
chr3	172374335	172374510	ENSG00000075420.12|FNDC3B|HNRNPC|HNRNPC	907	+	4.120901	1.0302491	-1.0	-1.0
chr3	172081257	172081527	ENSG00000075420.12|FNDC3B|HNRNPC|HNRNPC	955	+	3.7811162	1.3508608	-1.0	-1.0
chr3	172338654	172338769	ENSG00000075420.12|FNDC3B|HNRNPC|HNRNPC	900	+	5.310253	1.0004592	-1.0	-1.0
chr3	172105242	172105342	ENSG00000075420.12|FNDC3B|HNRNPC|HNRNPC	900	+	3.2335625	1.0004592	-1.0	-1.0
chr3	172339714	172339884	ENSG00000075420.12|FNDC3B|HNRNPC|HNRNPC	914	+	3.129769	1.0672039	-1.0	-1.0
chr3	172068127	172068697	ENSG00000075420.12|FNDC3B|HNRNPC|HNRNPC	951	+	3.7662375	1.3134838	-1.0	-1.0
chr3	172244313	172244418	ENSG00000075420.12|FNDC3B|HNRNPC|HNRNPC	900	+	5.6574807	1.0004592	-1.0	-1.0
chr3	172239788	172239978	ENSG00000075420.12|FNDC3B|HNRNPC|HNRNPC	927	+	3.6593032	1.1355755	-1.0	-1.0
chr3	172343691	172343861	ENSG00000075420.12|FNDC3B|HNRNPC|HNRNPC	900	+	5.7911935	1.0004592	-1.0	-1.0
chr3	172119785	172119975	ENSG00000075420.12|FNDC3B|HNRNPC|HNRNPC	917	+	3.2587106	1.0798023	-1.0	-1.0
chr3	172255501	172256066	ENSG00000075420.12|FNDC3B|HNRNPC|HNRNPC	923	+	2.8628163	1.1115656	-1.0	-1.0
chr3	172339244	172339354	ENSG00000075420.12|FNDC3B|HNRNPC|HNRNPC	900	+	5.5832157	1.0004592	-1.0	-1.0
chr3	172079597	172079707	ENSG00000075420.12|FNDC3B|HNRNPC|HNRNPC	900	+	3.0796943	1.0004592	-1.0	-1.0
chr3	172385473	172385673	ENSG00000075420.12|FNDC3B|HNRNPC|HNRNPC	944	+	4.330094	1.2536248	-1.0	-1.0
chr3	172150300	172150715	ENSG00000075420.12|FNDC3B|HNRNPC|HNRNPC	942	+	3.0386312	1.2343444	-1.0	-1.0
chr3	172244543	172244738	ENSG00000075420.12|FNDC3B|HNRNPC|HNRNPC	900	+	5.9092703	1.0004592	-1.0	-1.0
chr3	172128887	172129092	ENSG00000075420.12|FNDC3B|HNRNPC|HNRNPC	922	+	3.0076313	1.1099392	-1.0	-1.0
chr3	172246213	172246313	ENSG00000075420.12|FNDC3B|HNRNPC|HNRNPC	900	+	5.934031	1.0004592	-1.0	-1.0
chr3	172361778	172361878	ENSG00000075420.12|FNDC3B|HNRNPC|HNRNPC	900	+	2.4701498	1.0004592	-1.0	-1.0
chr3	172262281	172262466	ENSG00000075420.12|FNDC3B|HNRNPC|HNRNPC	900	+	2.896904	1.0004592	-1.0	-1.0
chr3	172069562	172069757	ENSG00000075420.12|FNDC3B|HNRNPC|HNRNPC	942	+	3.13028	1.235467	-1.0	-1.0
chr3	172164090	172164285	ENSG00000075420.12|FNDC3B|HNRNPC|HNRNPC	950	+	3.9076405	1.3052713	-1.0	-1.0
chr3	172360373	172360488	ENSG00000075420.12|FNDC3B|HNRNPC|HNRNPC	900	+	5.95495	1.0004592	-1.0	-1.0
chr3	172122540	172122680	ENSG00000075420.12|FNDC3B|HNRNPC|HNRNPC	900	+	3.6159937	1.0004592	-1.0	-1.0
chr3	172305612	172305752	ENSG00000075420.12|FNDC3B|HNRNPC|HNRNPC	911	+	3.524465	1.0489581	-1.0	-1.0
chr3	172386038	172386158	ENSG00000075420.12|FNDC3B|HNRNPC|HNRNPC	900	+	5.818954	1.0004592	-1.0	-1.0
chr3	172116945	172117080	ENSG00000075420.12|FNDC3B|HNRNPC|HNRNPC	900	+	2.7542822	1.0004592	-1.0	-1.0
chr3	172315507	172315712	ENSG00000075420.12|FNDC3B|HNRNPC|HNRNPC	901	+	2.6192615	1.0037618	-1.0	-1.0
chr3	172068702	172068857	ENSG00000075420.12|FNDC3B|HNRNPC|HNRNPC	900	+	2.7128916	1.0004592	-1.0	-1.0
chr3	172325707	172325932	ENSG00000075420.12|FNDC3B|HNRNPC|HNRNPC	909	+	4.1355963	1.0395333	-1.0	-1.0
chr3	172355738	172355923	ENSG00000075420.12|FNDC3B|HNRNPC|HNRNPC	910	+	2.5639503	1.0455644	-1.0	-1.0
chr3	172065252	172065437	ENSG00000075420.12|FNDC3B|HNRNPC|HNRNPC	918	+	3.875066	1.0859624	-1.0	-1.0
chr3	172043049	172043469	ENSG00000075420.12|FNDC3B|HNRNPC|HNRNPC	912	+	2.6914814	1.0543293	-1.0	-1.0
chr3	172157245	172157425	ENSG00000075420.12|FNDC3B|HNRNPC|HNRNPC	900	+	2.0875711	1.0004592	-1.0	-1.0
chr3	172395148	172395298	ENSG00000075420.12|FNDC3B|HNRNPC|HNRNPC	900	+	2.9431617	1.0004592	-1.0	-1.0
chr3	172398943	172399113	ENSG00000075420.12|FNDC3B|HNRNPC|HNRNPC	900	+	2.4604924	1.0004592	-1.0	-1.0
chr3	172323612	172323722	ENSG00000075420.12|FNDC3B|HNRNPC|HNRNPC	900	+	3.068164	1.0004592	-1.0	-1.0
chr3	172346635	172346815	ENSG00000075420.12|FNDC3B|HNRNPC|HNRNPC	932	+	4.3387046	1.168144	-1.0	-1.0
chr3	172385823	172386038	ENSG00000075420.12|FNDC3B|HNRNPC|HNRNPC	954	+	4.4393983	1.3377504	-1.0	-1.0
chr3	172141451	172141646	ENSG00000075420.12|FNDC3B|HNRNPC|HNRNPC	900	+	2.2477024	1.0008963	-1.0	-1.0
chr3	172225088	172225283	ENSG00000075420.12|FNDC3B|HNRNPC|HNRNPC	918	+	2.7360706	1.0870563	-1.0	-1.0
chr3	172342066	172342261	ENSG00000075420.12|FNDC3B|HNRNPC|HNRNPC	943	+	4.2143383	1.2437617	-1.0	-1.0
chr3	172321482	172321667	ENSG00000075420.12|FNDC3B|HNRNPC|HNRNPC	900	+	6.0302463	1.0004592	-1.0	-1.0
chr3	172398818	172398918	ENSG00000075420.12|FNDC3B|HNRNPC|HNRNPC	900	+	5.636541	1.0004592	-1.0	-1.0
chr3	172127842	172127977	ENSG00000075420.12|FNDC3B|HNRNPC|HNRNPC	903	+	4.138687	1.0148323	-1.0	-1.0
chr3	172256856	172257351	ENSG00000075420.12|FNDC3B|HNRNPC|HNRNPC	955	+	4.9148316	1.3506696	-1.0	-1.0
chr3	172157050	172157150	ENSG00000075420.12|FNDC3B|HNRNPC|HNRNPC	900	+	3.3422267	1.0004592	-1.0	-1.0
chr3	172267126	172267431	ENSG00000075420.12|FNDC3B|HNRNPC|HNRNPC	904	+	3.306156	1.0162534	-1.0	-1.0
chr3	172173190	172173325	ENSG00000075420.12|FNDC3B|HNRNPC|HNRNPC	900	+	4.4790115	1.0004592	-1.0	-1.0
chr3	172066452	172066597	ENSG00000075420.12|FNDC3B|HNRNPC|HNRNPC	901	+	2.4817898	1.0044241	-1.0	-1.0
chr3	172216078	172216233	ENSG00000075420.12|FNDC3B|HNRNPC|HNRNPC	900	+	4.0326424	1.0004592	-1.0	-1.0
chr3	172163505	172163635	ENSG00000075420.12|FNDC3B|HNRNPC|HNRNPC	900	+	5.215486	1.0004592	-1.0	-1.0
chr3	172154000	172154505	ENSG00000075420.12|FNDC3B|HNRNPC|HNRNPC	915	+	2.6702793	1.0723199	-1.0	-1.0
chr3	172181775	172181955	ENSG00000075420.12|FNDC3B|HNRNPC|HNRNPC	900	+	2.7308602	1.0004592	-1.0	-1.0
chr3	172325462	172325647	ENSG00000075420.12|FNDC3B|HNRNPC|HNRNPC	902	+	2.8193376	1.0081834	-1.0	-1.0
chr3	172065602	172065857	ENSG00000075420.12|FNDC3B|HNRNPC|HNRNPC	900	+	2.3815582	1.0004592	-1.0	-1.0
chr3	172327297	172327492	ENSG00000075420.12|FNDC3B|HNRNPC|HNRNPC	947	+	4.1893334	1.2763857	-1.0	-1.0
chr3	172062227	172062607	ENSG00000075420.12|FNDC3B|HNRNPC|HNRNPC	969	+	4.039793	1.508565	-1.0	-1.0
chr3	172123170	172123320	ENSG00000075420.12|FNDC3B|HNRNPC|HNRNPC	900	+	2.5029936	1.0004592	-1.0	-1.0
chr3	172084752	172085042	ENSG00000075420.12|FNDC3B|HNRNPC|HNRNPC	945	+	2.971123	1.2587717	-1.0	-1.0
chr3	172156410	172156530	ENSG00000075420.12|FNDC3B|HNRNPC|HNRNPC	900	+	3.022016	1.0004592	-1.0	-1.0
chr3	172044199	172044404	ENSG00000075420.12|FNDC3B|HNRNPC|HNRNPC	946	+	2.7979531	1.2644991	-1.0	-1.0
chr3	172072877	172073057	ENSG00000075420.12|FNDC3B|HNRNPC|HNRNPC	901	+	2.243211	1.006456	-1.0	-1.0
chr3	172311122	172311222	ENSG00000075420.12|FNDC3B|HNRNPC|HNRNPC	900	+	5.606717	1.0004592	-1.0	-1.0
chr3	172142151	172142331	ENSG00000075420.12|FNDC3B|HNRNPC|HNRNPC	902	+	2.5142124	1.0087253	-1.0	-1.0
chr3	172263401	172263541	ENSG00000075420.12|FNDC3B|HNRNPC|HNRNPC	900	+	3.3021522	1.0004592	-1.0	-1.0
chr3	172333265	172333435	ENSG00000075420.12|FNDC3B|HNRNPC|HNRNPC	900	+	6.0159407	1.0004592	-1.0	-1.0
chr3	172042749	172043004	ENSG00000075420.12|FNDC3B|HNRNPC|HNRNPC	969	+	4.649012	1.5032897	-1.0	-1.0
chr3	172162330	172162825	ENSG00000075420.12|FNDC3B|HNRNPC|HNRNPC	922	+	2.624455	1.1071786	-1.0	-1.0
chr3	172238098	172238298	ENSG00000075420.12|FNDC3B|HNRNPC|HNRNPC	943	+	3.689714	1.2460018	-1.0	-1.0
chr3	172104757	172104937	ENSG00000075420.12|FNDC3B|HNRNPC|HNRNPC	903	+	3.3157883	1.01124	-1.0	-1.0
chr3	172136826	172136996	ENSG00000075420.12|FNDC3B|HNRNPC|HNRNPC	916	+	3.7582698	1.0737151	-1.0	-1.0
chr3	172282411	172282606	ENSG00000075420.12|FNDC3B|HNRNPC|HNRNPC	932	+	5.0465374	1.1657236	-1.0	-1.0
chr3	172135271	172135441	ENSG00000075420.12|FNDC3B|HNRNPC|HNRNPC	900	+	2.4920483	1.0004592	-1.0	-1.0
chr3	172202813	172202958	ENSG00000075420.12|FNDC3B|HNRNPC|HNRNPC	900	+	2.5602014	1.0004592	-1.0	-1.0
chr3	172244748	172244893	ENSG00000075420.12|FNDC3B|HNRNPC|HNRNPC	900	+	5.8040824	1.0004592	-1.0	-1.0
chr3	172223453	172223558	ENSG00000075420.12|FNDC3B|HNRNPC|HNRNPC	900	+	5.6866016	1.0004592	-1.0	-1.0
chr3	172127617	172127797	ENSG00000075420.12|FNDC3B|HNRNPC|HNRNPC	910	+	3.5362875	1.0454252	-1.0	-1.0
chr3	172283101	172283206	ENSG00000075420.12|FNDC3B|HNRNPC|HNRNPC	900	+	5.6259556	1.0004592	-1.0	-1.0
chr3	172046119	172046639	ENSG00000075420.12|FNDC3B|HNRNPC|HNRNPC	960	+	3.0321937	1.4006785	-1.0	-1.0
chr3	172144936	172145121	ENSG00000075420.12|FNDC3B|HNRNPC|HNRNPC	900	+	2.4756792	1.0013258	-1.0	-1.0
chr3	172077927	172078182	ENSG00000075420.12|FNDC3B|HNRNPC|HNRNPC	905	+	2.9769835	1.0209926	-1.0	-1.0
chr3	172210458	172210653	ENSG00000075420.12|FNDC3B|HNRNPC|HNRNPC	913	+	2.9081583	1.0616567	-1.0	-1.0
chr3	172401178	172401373	ENSG00000075420.12|FNDC3B|HNRNPC|HNRNPC	924	+	2.8128755	1.1204237	-1.0	-1.0
chr3	172041524	172041899	ENSG00000075420.12|FNDC3B|HNRNPC|HNRNPC	966	+	3.4889915	1.4706264	-1.0	-1.0
chr3	172052002	172052362	ENSG00000075420.12|FNDC3B|HNRNPC|HNRNPC	977	+	4.1297717	1.6361648	-1.0	-1.0
chr3	172061037	172061307	ENSG00000075420.12|FNDC3B|HNRNPC|HNRNPC	918	+	3.501365	1.0881317	-1.0	-1.0
chr3	172259541	172259651	ENSG00000075420.12|FNDC3B|HNRNPC|HNRNPC	900	+	3.1568916	1.0004592	-1.0	-1.0
chr3	172056972	172057087	ENSG00000075420.12|FNDC3B|HNRNPC|HNRNPC	901	+	3.5458417	1.0039	-1.0	-1.0
chr3	172051602	172051942	ENSG00000075420.12|FNDC3B|HNRNPC|HNRNPC	941	+	4.206187	1.2255502	-1.0	-1.0
chr3	172093112	172093217	ENSG00000075420.12|FNDC3B|HNRNPC|HNRNPC	900	+	2.5113506	1.0004592	-1.0	-1.0
chr3	172136666	172136816	ENSG00000075420.12|FNDC3B|HNRNPC|HNRNPC	900	+	4.5321245	1.0004592	-1.0	-1.0
chr3	172069277	172069412	ENSG00000075420.12|FNDC3B|HNRNPC|HNRNPC	900	+	2.355295	1.0004438	-1.0	-1.0
chr3	172201198	172201353	ENSG00000075420.12|FNDC3B|HNRNPC|HNRNPC	900	+	2.8631792	1.0004592	-1.0	-1.0
chr3	172260536	172260641	ENSG00000075420.12|FNDC3B|HNRNPC|HNRNPC	900	+	2.7999187	1.0004592	-1.0	-1.0
chr3	172092777	172092877	ENSG00000075420.12|FNDC3B|HNRNPC|HNRNPC	900	+	2.0853114	1.0004592	-1.0	-1.0
chr3	172231798	172232153	ENSG00000075420.12|FNDC3B|HNRNPC|HNRNPC	947	+	3.1799507	1.2756406	-1.0	-1.0
chr3	172271516	172271696	ENSG00000075420.12|FNDC3B|HNRNPC|HNRNPC	900	+	2.331086	1.0004592	-1.0	-1.0
chr3	172236503	172236668	ENSG00000075420.12|FNDC3B|HNRNPC|HNRNPC	900	+	2.8823547	1.000673	-1.0	-1.0
chr3	172160040	172160150	ENSG00000075420.12|FNDC3B|HNRNPC|HNRNPC	900	+	2.1180289	1.0004592	-1.0	-1.0
chr3	172274901	172275036	ENSG00000075420.12|FNDC3B|HNRNPC|HNRNPC	918	+	4.5244136	1.0883603	-1.0	-1.0
chr3	172157565	172158050	ENSG00000075420.12|FNDC3B|HNRNPC|HNRNPC	907	+	2.3622253	1.0307858	-1.0	-1.0
chr3	172168310	172168520	ENSG00000075420.12|FNDC3B|HNRNPC|HNRNPC	903	+	2.622179	1.0123496	-1.0	-1.0
chr3	172094462	172094597	ENSG00000075420.12|FNDC3B|HNRNPC|HNRNPC	900	+	3.2483273	1.0004592	-1.0	-1.0
chr3	172332945	172333050	ENSG00000075420.12|FNDC3B|HNRNPC|HNRNPC	900	+	2.827402	1.0004592	-1.0	-1.0
chr3	172250746	172251046	ENSG00000075420.12|FNDC3B|HNRNPC|HNRNPC	946	+	4.5206294	1.2663455	-1.0	-1.0
chr3	172080187	172080672	ENSG00000075420.12|FNDC3B|HNRNPC|HNRNPC	976	+	4.017272	1.6236782	-1.0	-1.0
chr3	172163915	172164030	ENSG00000075420.12|FNDC3B|HNRNPC|HNRNPC	900	+	2.5190043	1.0004592	-1.0	-1.0
chr3	172085092	172085192	ENSG00000075420.12|FNDC3B|HNRNPC|HNRNPC	900	+	2.4807189	1.0004592	-1.0	-1.0
chr3	172040959	172041299	ENSG00000075420.12|FNDC3B|HNRNPC|HNRNPC	903	+	2.400176	1.0151616	-1.0	-1.0
chr3	172051057	172051412	ENSG00000075420.12|FNDC3B|HNRNPC|HNRNPC	900	+	3.1978927	1.0008676	-1.0	-1.0
chr3	172152520	172152735	ENSG00000075420.12|FNDC3B|HNRNPC|HNRNPC	929	+	2.4812152	1.1468513	-1.0	-1.0
chr3	172074942	172075132	ENSG00000075420.12|FNDC3B|HNRNPC|HNRNPC	900	+	2.4658787	1.0004592	-1.0	-1.0
chr3	172154535	172154730	ENSG00000075420.12|FNDC3B|HNRNPC|HNRNPC	916	+	2.3623745	1.0771796	-1.0	-1.0
chr3	172196263	172196458	ENSG00000075420.12|FNDC3B|HNRNPC|HNRNPC	925	+	3.319687	1.1231046	-1.0	-1.0
chr3	172315317	172315467	ENSG00000075420.12|FNDC3B|HNRNPC|HNRNPC	900	+	5.261307	1.0004592	-1.0	-1.0
chr3	172052387	172052487	ENSG00000075420.12|FNDC3B|HNRNPC|HNRNPC	900	+	2.7263494	1.0004592	-1.0	-1.0
chr3	172339004	172339174	ENSG00000075420.12|FNDC3B|HNRNPC|HNRNPC	924	+	4.4962816	1.1209527	-1.0	-1.0
chr3	172127982	172128157	ENSG00000075420.12|FNDC3B|HNRNPC|HNRNPC	910	+	3.811859	1.047857	-1.0	-1.0
chr3	172168630	172168830	ENSG00000075420.12|FNDC3B|HNRNPC|HNRNPC	987	+	4.090842	1.8795743	-1.0	-1.0
chr3	172168950	172169205	ENSG00000075420.12|FNDC3B|HNRNPC|HNRNPC	903	+	2.2080643	1.0128883	-1.0	-1.0
chr3	172186711	172186841	ENSG00000075420.12|FNDC3B|HNRNPC|HNRNPC	900	+	2.3261514	1.0004592	-1.0	-1.0
chr3	172132347	172132602	ENSG00000075420.12|FNDC3B|HNRNPC|HNRNPC	902	+	3.7142656	1.0075487	-1.0	-1.0
chr3	172193543	172193678	ENSG00000075420.12|FNDC3B|HNRNPC|HNRNPC	900	+	2.6527941	1.0004592	-1.0	-1.0
chr3	172161885	172162195	ENSG00000075420.12|FNDC3B|HNRNPC|HNRNPC	969	+	4.224175	1.5087976	-1.0	-1.0
chr3	172070987	172071167	ENSG00000075420.12|FNDC3B|HNRNPC|HNRNPC	900	+	2.9212456	1.0004592	-1.0	-1.0
chr3	172121865	172121975	ENSG00000075420.12|FNDC3B|HNRNPC|HNRNPC	900	+	5.6562276	1.0004592	-1.0	-1.0
chr3	172171320	172171715	ENSG00000075420.12|FNDC3B|HNRNPC|HNRNPC	934	+	2.851108	1.1785806	-1.0	-1.0
chr3	172150015	172150135	ENSG00000075420.12|FNDC3B|HNRNPC|HNRNPC	900	+	5.590849	1.0004592	-1.0	-1.0
chr3	172093872	172093977	ENSG00000075420.12|FNDC3B|HNRNPC|HNRNPC	900	+	5.6861305	1.0004592	-1.0	-1.0
chr3	172198738	172198943	ENSG00000075420.12|FNDC3B|HNRNPC|HNRNPC	941	+	3.526959	1.2268919	-1.0	-1.0
chr3	172123320	172123455	ENSG00000075420.12|FNDC3B|HNRNPC|HNRNPC	900	+	2.701515	1.0004592	-1.0	-1.0
chr3	172191588	172191933	ENSG00000075420.12|FNDC3B|HNRNPC|HNRNPC	900	+	2.3638635	1.0004592	-1.0	-1.0
chr3	172362358	172362548	ENSG00000075420.12|FNDC3B|HNRNPC|HNRNPC	909	+	3.61756	1.0394536	-1.0	-1.0
chr3	172315947	172316107	ENSG00000075420.12|FNDC3B|HNRNPC|HNRNPC	904	+	3.5513499	1.0193769	-1.0	-1.0
chr3	172144621	172144856	ENSG00000075420.12|FNDC3B|HNRNPC|HNRNPC	943	+	2.8131502	1.240554	-1.0	-1.0
chr3	172058467	172058602	ENSG00000075420.12|FNDC3B|HNRNPC|HNRNPC	904	+	2.9510636	1.019757	-1.0	-1.0
chr3	172049497	172049862	ENSG00000075420.12|FNDC3B|HNRNPC|HNRNPC	928	+	3.2464278	1.1420821	-1.0	-1.0
chr3	172266246	172266366	ENSG00000075420.12|FNDC3B|HNRNPC|HNRNPC	910	+	3.241409	1.0456402	-1.0	-1.0
chr3	172392738	172392918	ENSG00000075420.12|FNDC3B|HNRNPC|HNRNPC	915	+	3.1708002	1.0725437	-1.0	-1.0
chr3	172123610	172123755	ENSG00000075420.12|FNDC3B|HNRNPC|HNRNPC	900	+	5.9698706	1.0004592	-1.0	-1.0
chr3	172055967	172056212	ENSG00000075420.12|FNDC3B|HNRNPC|HNRNPC	902	+	3.4223125	1.0098426	-1.0	-1.0
chr3	172239358	172239748	ENSG00000075420.12|FNDC3B|HNRNPC|HNRNPC	949	+	3.574528	1.2933078	-1.0	-1.0
chr3	172674354	172674544	ENSG00000144959.9|NCEH1|HNRNPC|HNRNPC	900	-	5.791563	1.0004592	-1.0	-1.0
chr3	172683584	172683709	ENSG00000144959.9|NCEH1|HNRNPC|HNRNPC	900	-	5.6142387	1.0004592	-1.0	-1.0
chr3	172656674	172656804	ENSG00000144959.9|NCEH1|HNRNPC|HNRNPC	900	-	3.993505	1.0004592	-1.0	-1.0
chr3	172684899	172685094	ENSG00000144959.9|NCEH1|HNRNPC|HNRNPC	916	-	6.113039	1.073799	-1.0	-1.0
chr3	177191997	177192497	ENSG00000177565.16|TBL1XR1|HNRNPC|HNRNPC	910	-	4.098379	1.0451137	-1.0	-1.0
chr3	177160215	177160375	ENSG00000177565.16|TBL1XR1|HNRNPC|HNRNPC	900	-	5.7099667	1.0004592	-1.0	-1.0
chr3	177156760	177156930	ENSG00000177565.16|TBL1XR1|HNRNPC|HNRNPC	915	-	5.6742725	1.0708184	-1.0	-1.0
chr3	177075952	177076052	ENSG00000177565.16|TBL1XR1|HNRNPC|HNRNPC	900	-	5.675395	1.0004592	-1.0	-1.0
chr3	177063793	177063898	ENSG00000177565.16|TBL1XR1|HNRNPC|HNRNPC	900	-	5.6788144	1.0004592	-1.0	-1.0
chr3	177078497	177078622	ENSG00000177565.16|TBL1XR1|HNRNPC|HNRNPC	900	-	3.0756109	1.0004592	-1.0	-1.0
chr3	177160988	177161093	ENSG00000177565.16|TBL1XR1|HNRNPC|HNRNPC	906	-	3.647655	1.0251992	-1.0	-1.0
chr3	177163453	177163558	ENSG00000177565.16|TBL1XR1|HNRNPC|HNRNPC	900	-	2.574339	1.0004592	-1.0	-1.0
chr3	177176717	177176897	ENSG00000177565.16|TBL1XR1|HNRNPC|HNRNPC	906	-	6.262545	1.024619	-1.0	-1.0
chr3	177137380	177137715	ENSG00000177565.16|TBL1XR1|HNRNPC|HNRNPC	932	-	5.2214923	1.165544	-1.0	-1.0
chr3	177182372	177182472	ENSG00000177565.16|TBL1XR1|HNRNPC|HNRNPC	900	-	5.908561	1.0004592	-1.0	-1.0
chr3	177140430	177140595	ENSG00000177565.16|TBL1XR1|HNRNPC|HNRNPC	900	-	5.832437	1.0004592	-1.0	-1.0
chr3	177177782	177177957	ENSG00000177565.16|TBL1XR1|HNRNPC|HNRNPC	900	-	5.874324	1.0004592	-1.0	-1.0
chr3	177183422	177183612	ENSG00000177565.16|TBL1XR1|HNRNPC|HNRNPC	908	-	3.3596563	1.0343746	-1.0	-1.0
chr3	177157115	177157290	ENSG00000177565.16|TBL1XR1|HNRNPC|HNRNPC	900	-	3.3831565	1.0004592	-1.0	-1.0
chr3	177180127	177180387	ENSG00000177565.16|TBL1XR1|HNRNPC|HNRNPC	949	-	5.3555937	1.294271	-1.0	-1.0
chr3	177186912	177187102	ENSG00000177565.16|TBL1XR1|HNRNPC|HNRNPC	900	-	5.769509	1.0004592	-1.0	-1.0
chr3	177148610	177148785	ENSG00000177565.16|TBL1XR1|HNRNPC|HNRNPC	900	-	3.2125373	1.0004516	-1.0	-1.0
chr3	177181382	177181577	ENSG00000177565.16|TBL1XR1|HNRNPC|HNRNPC	912	-	3.122435	1.0540462	-1.0	-1.0
chr3	177185897	177186112	ENSG00000177565.16|TBL1XR1|HNRNPC|HNRNPC	927	-	3.9451356	1.1386976	-1.0	-1.0
chr3	177187627	177187902	ENSG00000177565.16|TBL1XR1|HNRNPC|HNRNPC	947	-	5.835035	1.2751675	-1.0	-1.0
chr3	177108552	177108652	ENSG00000177565.16|TBL1XR1|HNRNPC|HNRNPC	900	-	5.5672507	1.0004592	-1.0	-1.0
chr3	177140205	177140335	ENSG00000177565.16|TBL1XR1|HNRNPC|HNRNPC	900	-	3.9692755	1.0004592	-1.0	-1.0
chr3	177150400	177150520	ENSG00000177565.16|TBL1XR1|HNRNPC|HNRNPC	900	-	5.6727185	1.0004284	-1.0	-1.0
chr3	177174312	177174462	ENSG00000177565.16|TBL1XR1|HNRNPC|HNRNPC	905	-	3.4463122	1.0206146	-1.0	-1.0
chr3	177138340	177138455	ENSG00000177565.16|TBL1XR1|HNRNPC|HNRNPC	900	-	3.9585638	1.0004592	-1.0	-1.0
chr3	177163108	177163223	ENSG00000177565.16|TBL1XR1|HNRNPC|HNRNPC	900	-	4.4524374	1.0004592	-1.0	-1.0
chr3	177114512	177114702	ENSG00000177565.16|TBL1XR1|HNRNPC|HNRNPC	921	-	6.294337	1.102656	-1.0	-1.0
chr3	177138520	177138635	ENSG00000177565.16|TBL1XR1|HNRNPC|HNRNPC	900	-	2.4434638	1.0004592	-1.0	-1.0
chr3	177172147	177172362	ENSG00000177565.16|TBL1XR1|HNRNPC|HNRNPC	909	-	2.9783177	1.0423883	-1.0	-1.0
chr3	177189552	177189747	ENSG00000177565.16|TBL1XR1|HNRNPC|HNRNPC	930	-	3.3147657	1.1579695	-1.0	-1.0
chr3	177175197	177175302	ENSG00000177565.16|TBL1XR1|HNRNPC|HNRNPC	900	-	6.0528817	1.0004592	-1.0	-1.0
chr3	177171682	177171792	ENSG00000177565.16|TBL1XR1|HNRNPC|HNRNPC	900	-	5.563263	1.0004592	-1.0	-1.0
chr3	177156475	177156590	ENSG00000177565.16|TBL1XR1|HNRNPC|HNRNPC	900	-	3.3354259	1.0004592	-1.0	-1.0
chr3	177161688	177161788	ENSG00000177565.16|TBL1XR1|HNRNPC|HNRNPC	900	-	3.2155848	1.0004592	-1.0	-1.0
chr3	177187297	177187482	ENSG00000177565.16|TBL1XR1|HNRNPC|HNRNPC	900	-	2.9489024	1.0004592	-1.0	-1.0
chr3	177133779	177133959	ENSG00000177565.16|TBL1XR1|HNRNPC|HNRNPC	933	-	5.301228	1.1729991	-1.0	-1.0
chr3	177128127	177128302	ENSG00000177565.16|TBL1XR1|HNRNPC|HNRNPC	937	-	6.14211	1.2003093	-1.0	-1.0
chr3	177179992	177180112	ENSG00000177565.16|TBL1XR1|HNRNPC|HNRNPC	900	-	5.6536403	1.0004592	-1.0	-1.0
chr3	177184547	177184682	ENSG00000177565.16|TBL1XR1|HNRNPC|HNRNPC	900	-	5.754371	1.0004592	-1.0	-1.0
chr3	177189117	177189257	ENSG00000177565.16|TBL1XR1|HNRNPC|HNRNPC	900	-	5.629939	1.0004592	-1.0	-1.0
chr3	177179007	177179277	ENSG00000177565.16|TBL1XR1|HNRNPC|HNRNPC	900	-	4.91777	1.0004592	-1.0	-1.0
chr3	177184707	177184902	ENSG00000177565.16|TBL1XR1|HNRNPC|HNRNPC	941	-	3.2147145	1.2326345	-1.0	-1.0
chr3	177165996	177166186	ENSG00000177565.16|TBL1XR1|HNRNPC|HNRNPC	908	-	3.1149514	1.0358976	-1.0	-1.0
chr3	179024007	179024122	ENSG00000172667.10|ZMAT3|HNRNPC|HNRNPC	900	-	5.795569	1.0004592	-1.0	-1.0
chr3	179258090	179258285	ENSG00000171121.16|KCNMB3|HNRNPC|HNRNPC	923	-	5.9167695	1.111753	-1.0	-1.0
chr3	179370928	179371033	ENSG00000171109.18|MFN1|HNRNPC|HNRNPC	900	+	5.9133787	1.0004592	-1.0	-1.0
chr3	179370328	179370523	ENSG00000171109.18|MFN1|HNRNPC|HNRNPC	934	+	4.5955753	1.1793875	-1.0	-1.0
chr3	179574627	179574802	ENSG00000136518.16|ACTL6A|HNRNPC|HNRNPC	900	+	5.60871	1.0004592	-1.0	-1.0
chr3	179607977	179608107	ENSG00000136521.12|NDUFB5|HNRNPC|HNRNPC	900	+	5.5589824	1.0004592	-1.0	-1.0
chr3	179611897	179612007	ENSG00000136521.12|NDUFB5|HNRNPC|HNRNPC	900	+	5.6850843	1.0004183	-1.0	-1.0
chr3	179758242	179758352	ENSG00000058056.8|USP13|HNRNPC|HNRNPC	900	+	5.591931	1.0004592	-1.0	-1.0
chr3	179759607	179759767	ENSG00000058056.8|USP13|HNRNPC|HNRNPC	900	+	2.960666	1.0004592	-1.0	-1.0
chr3	179744505	179744615	ENSG00000058056.8|USP13|HNRNPC|HNRNPC	900	+	5.70332	1.0004592	-1.0	-1.0
chr3	179787732	179787872	ENSG00000058056.8|USP13|HNRNPC|HNRNPC	900	+	5.65355	1.0004592	-1.0	-1.0
chr3	179718222	179718362	ENSG00000058056.8|USP13|HNRNPC|HNRNPC	900	+	3.86044	1.0004592	-1.0	-1.0
chr3	179785207	179785312	ENSG00000058056.8|USP13|HNRNPC|HNRNPC	900	+	2.4434018	1.0004592	-1.0	-1.0
chr3	179787522	179787717	ENSG00000058056.8|USP13|HNRNPC|HNRNPC	909	+	3.35831	1.0426205	-1.0	-1.0
chr3	179758922	179759042	ENSG00000058056.8|USP13|HNRNPC|HNRNPC	900	+	3.2342324	1.0004592	-1.0	-1.0
chr3	180608372	180608557	ENSG00000163728.10|TTC14|HNRNPC|HNRNPC	900	+	4.1978736	1.0004592	-1.0	-1.0
chr3	180945316	180945511	ENSG00000114416.17|FXR1|HNRNPC|HNRNPC	910	+	3.68783	1.0451084	-1.0	-1.0
chr3	180943221	180943386	ENSG00000114416.17|FXR1|HNRNPC|HNRNPC	900	+	5.62438	1.0004592	-1.0	-1.0
chr3	180942901	180943016	ENSG00000114416.17|FXR1|HNRNPC|HNRNPC	900	+	5.5510283	1.0004592	-1.0	-1.0
chr3	180954905	180955200	ENSG00000114416.17|FXR1|HNRNPC|HNRNPC	900	+	2.9396946	1.0004592	-1.0	-1.0
chr3	180923656	180923791	ENSG00000114416.17|FXR1|HNRNPC|HNRNPC	900	+	5.754979	1.0004592	-1.0	-1.0
chr3	182947083	182947193	ENSG00000043093.13|DCUN1D1|HNRNPC|HNRNPC	900	-	5.739016	1.0004592	-1.0	-1.0
chr3	182973713	182973838	ENSG00000043093.13|DCUN1D1|HNRNPC|HNRNPC	900	-	5.644826	1.0004592	-1.0	-1.0
chr3	183522298	183522428	ENSG00000172578.11|KLHL6|HNRNPC|HNRNPC	970	-	5.3743534	1.52445	-1.0	-1.0
chr3	183682705	183683045	ENSG00000114796.15|KLHL24|HNRNPC|HNRNPC	900	+	4.233079	1.0018314	-1.0	-1.0
chr3	183730516	183730636	ENSG00000163872.15|YEATS2|HNRNPC|HNRNPC	900	+	5.641548	1.0004592	-1.0	-1.0
chr3	183759000	183759130	ENSG00000163872.15|YEATS2|HNRNPC|HNRNPC	900	+	5.606632	1.0004592	-1.0	-1.0
chr3	183735606	183735816	ENSG00000163872.15|YEATS2|HNRNPC|HNRNPC	979	+	5.6486254	1.6751276	-1.0	-1.0
chr3	183745999	183746194	ENSG00000163872.15|YEATS2|HNRNPC|HNRNPC	900	+	3.5234354	1.0004592	-1.0	-1.0
chr3	183743309	183743454	ENSG00000163872.15|YEATS2|HNRNPC|HNRNPC	900	+	5.773559	1.0004592	-1.0	-1.0
chr3	183729986	183730181	ENSG00000163872.15|YEATS2|HNRNPC|HNRNPC	906	+	4.1492066	1.028993	-1.0	-1.0
chr3	183847954	183848119	ENSG00000175193.13|PARL|HNRNPC|HNRNPC	900	-	5.1756907	1.0004592	-1.0	-1.0
chr3	183847956	183848121	ENSG00000283765.1|AC131160.1|HNRNPC|HNRNPC	900	-	5.195066	1.0004592	-1.0	-1.0
chr3	183985862	183986047	ENSG00000114770.16|ABCC5|HNRNPC|HNRNPC	900	-	3.2979639	1.0004592	-1.0	-1.0
chr3	184159292	184159472	ENSG00000161202.17|DVL3|HNRNPC|HNRNPC	900	+	3.1715262	1.0004592	-1.0	-1.0
chr3	184179614	184179774	ENSG00000161203.13|AP2M1|HNRNPC|HNRNPC	900	+	5.600634	1.0004592	-1.0	-1.0
chr3	184190364	184190524	ENSG00000161204.11|ABCF3|HNRNPC|HNRNPC	900	+	5.6612606	1.0004592	-1.0	-1.0
chr3	184364660	184364770	ENSG00000163882.9|POLR2H|HNRNPC|HNRNPC	900	+	5.6821747	1.0004592	-1.0	-1.0
chr3	184848500	184848610	ENSG00000156931.15|VPS8|HNRNPC|HNRNPC	900	+	5.9266148	1.0004592	-1.0	-1.0
chr3	185218950	185219100	ENSG00000113790.10|EHHADH|HNRNPC|HNRNPC	900	-	5.6712	1.0004592	-1.0	-1.0
chr3	185329848	185330008	ENSG00000073803.13|MAP3K13|HNRNPC|HNRNPC	900	+	3.1746528	1.0004592	-1.0	-1.0
chr3	185344818	185344923	ENSG00000073803.13|MAP3K13|HNRNPC|HNRNPC	900	+	2.8765597	1.0004592	-1.0	-1.0
chr3	185606898	185607093	ENSG00000163904.12|SENP2|HNRNPC|HNRNPC	908	+	3.6640246	1.0379589	-1.0	-1.0
chr3	185682798	185682993	ENSG00000073792.15|IGF2BP2|HNRNPC|HNRNPC	900	-	6.2466545	1.0004592	-1.0	-1.0
chr3	185669069	185669239	ENSG00000073792.15|IGF2BP2|HNRNPC|HNRNPC	900	-	3.6302693	1.0004592	-1.0	-1.0
chr3	185770952	185771192	ENSG00000073792.15|IGF2BP2|HNRNPC|HNRNPC	934	-	3.9443202	1.1782447	-1.0	-1.0
chr3	185803257	185803422	ENSG00000073792.15|IGF2BP2|HNRNPC|HNRNPC	900	-	2.7891269	1.0006071	-1.0	-1.0
chr3	185661684	185661784	ENSG00000073792.15|IGF2BP2|HNRNPC|HNRNPC	900	-	3.1615174	1.0004592	-1.0	-1.0
chr3	185746922	185747117	ENSG00000073792.15|IGF2BP2|HNRNPC|HNRNPC	921	-	3.1724937	1.1039202	-1.0	-1.0
chr3	185774922	185775117	ENSG00000073792.15|IGF2BP2|HNRNPC|HNRNPC	965	-	3.926716	1.4502763	-1.0	-1.0
chr3	185787417	185787552	ENSG00000073792.15|IGF2BP2|HNRNPC|HNRNPC	900	-	5.6850567	1.0004592	-1.0	-1.0
chr3	185777917	185778117	ENSG00000073792.15|IGF2BP2|HNRNPC|HNRNPC	956	-	4.0322165	1.357761	-1.0	-1.0
chr3	185704817	185704932	ENSG00000073792.15|IGF2BP2|HNRNPC|HNRNPC	900	-	2.8705685	1.0004592	-1.0	-1.0
chr3	185801252	185801387	ENSG00000073792.15|IGF2BP2|HNRNPC|HNRNPC	900	-	5.6126795	1.0004592	-1.0	-1.0
chr3	185808022	185808217	ENSG00000073792.15|IGF2BP2|HNRNPC|HNRNPC	908	-	2.7986505	1.0342468	-1.0	-1.0
chr3	185795772	185795972	ENSG00000073792.15|IGF2BP2|HNRNPC|HNRNPC	934	-	2.9306653	1.1798247	-1.0	-1.0
chr3	185669609	185669774	ENSG00000073792.15|IGF2BP2|HNRNPC|HNRNPC	900	-	5.765987	1.0004592	-1.0	-1.0
chr3	185751087	185751287	ENSG00000073792.15|IGF2BP2|HNRNPC|HNRNPC	936	-	2.9468207	1.1915098	-1.0	-1.0
chr3	185753927	185754112	ENSG00000073792.15|IGF2BP2|HNRNPC|HNRNPC	919	-	3.790006	1.09058	-1.0	-1.0
chr3	185774577	185774697	ENSG00000073792.15|IGF2BP2|HNRNPC|HNRNPC	900	-	5.755632	1.0004592	-1.0	-1.0
chr3	185679878	185680043	ENSG00000073792.15|IGF2BP2|HNRNPC|HNRNPC	900	-	4.5930247	1.0004592	-1.0	-1.0
chr3	185800457	185800597	ENSG00000073792.15|IGF2BP2|HNRNPC|HNRNPC	901	-	4.7713594	1.0058236	-1.0	-1.0
chr3	185796472	185796667	ENSG00000073792.15|IGF2BP2|HNRNPC|HNRNPC	937	-	3.595234	1.2007316	-1.0	-1.0
chr3	185797607	185797997	ENSG00000073792.15|IGF2BP2|HNRNPC|HNRNPC	923	-	3.0097241	1.1132624	-1.0	-1.0
chr3	185805317	185805427	ENSG00000073792.15|IGF2BP2|HNRNPC|HNRNPC	900	-	3.3439918	1.0004592	-1.0	-1.0
chr3	185665709	185665809	ENSG00000073792.15|IGF2BP2|HNRNPC|HNRNPC	900	-	5.6528115	1.0004592	-1.0	-1.0
chr3	185681528	185681763	ENSG00000073792.15|IGF2BP2|HNRNPC|HNRNPC	900	-	3.1833177	1.0004592	-1.0	-1.0
chr3	185784642	185784832	ENSG00000073792.15|IGF2BP2|HNRNPC|HNRNPC	900	-	2.2954645	1.0004592	-1.0	-1.0
chr3	185665074	185665244	ENSG00000073792.15|IGF2BP2|HNRNPC|HNRNPC	927	-	5.2763476	1.1379727	-1.0	-1.0
chr3	185798092	185798302	ENSG00000073792.15|IGF2BP2|HNRNPC|HNRNPC	959	-	3.9993718	1.3848318	-1.0	-1.0
chr3	185705467	185705637	ENSG00000073792.15|IGF2BP2|HNRNPC|HNRNPC	900	-	5.918624	1.0004592	-1.0	-1.0
chr3	185659129	185659234	ENSG00000073792.15|IGF2BP2|HNRNPC|HNRNPC	900	-	4.4695387	1.0004592	-1.0	-1.0
chr3	185685248	185685438	ENSG00000073792.15|IGF2BP2|HNRNPC|HNRNPC	924	-	5.040544	1.1197559	-1.0	-1.0
chr3	185751552	185751742	ENSG00000073792.15|IGF2BP2|HNRNPC|HNRNPC	900	-	3.6978328	1.0004592	-1.0	-1.0
chr3	185777772	185777872	ENSG00000073792.15|IGF2BP2|HNRNPC|HNRNPC	900	-	3.1220443	1.0004592	-1.0	-1.0
chr3	185785042	185785512	ENSG00000073792.15|IGF2BP2|HNRNPC|HNRNPC	907	-	4.2477603	1.0299115	-1.0	-1.0
chr3	185749237	185749432	ENSG00000073792.15|IGF2BP2|HNRNPC|HNRNPC	943	-	6.5308137	1.2455555	-1.0	-1.0
chr3	185810677	185810872	ENSG00000073792.15|IGF2BP2|HNRNPC|HNRNPC	928	-	3.3446944	1.140651	-1.0	-1.0
chr3	185787637	185787822	ENSG00000073792.15|IGF2BP2|HNRNPC|HNRNPC	925	-	2.784642	1.1260923	-1.0	-1.0
chr3	185664879	185665019	ENSG00000073792.15|IGF2BP2|HNRNPC|HNRNPC	900	-	2.7042947	1.0004592	-1.0	-1.0
chr3	185749752	185749992	ENSG00000073792.15|IGF2BP2|HNRNPC|HNRNPC	956	-	4.558041	1.3580118	-1.0	-1.0
chr3	185792257	185792377	ENSG00000073792.15|IGF2BP2|HNRNPC|HNRNPC	900	-	5.8187184	1.0004592	-1.0	-1.0
chr3	185686613	185686743	ENSG00000073792.15|IGF2BP2|HNRNPC|HNRNPC	902	-	3.6701057	1.0073301	-1.0	-1.0
chr3	185748777	185748912	ENSG00000073792.15|IGF2BP2|HNRNPC|HNRNPC	900	-	5.6307807	1.0004592	-1.0	-1.0
chr3	185684728	185684973	ENSG00000073792.15|IGF2BP2|HNRNPC|HNRNPC	926	-	3.1108813	1.1328748	-1.0	-1.0
chr3	185742092	185742282	ENSG00000073792.15|IGF2BP2|HNRNPC|HNRNPC	903	-	3.0554497	1.0133119	-1.0	-1.0
chr3	185812157	185812322	ENSG00000073792.15|IGF2BP2|HNRNPC|HNRNPC	915	-	2.9352875	1.068839	-1.0	-1.0
chr3	185805502	185805662	ENSG00000073792.15|IGF2BP2|HNRNPC|HNRNPC	900	-	2.3855498	1.0004592	-1.0	-1.0
chr3	185806977	185807082	ENSG00000073792.15|IGF2BP2|HNRNPC|HNRNPC	900	-	2.492742	1.0004592	-1.0	-1.0
chr3	185745747	185745847	ENSG00000073792.15|IGF2BP2|HNRNPC|HNRNPC	900	-	3.0830986	1.0004277	-1.0	-1.0
chr3	185769717	185769932	ENSG00000073792.15|IGF2BP2|HNRNPC|HNRNPC	953	-	4.687641	1.3260101	-1.0	-1.0
chr3	185729822	185730002	ENSG00000073792.15|IGF2BP2|HNRNPC|HNRNPC	900	-	3.481223	1.0004592	-1.0	-1.0
chr3	185800617	185800742	ENSG00000073792.15|IGF2BP2|HNRNPC|HNRNPC	903	-	2.1800277	1.0125777	-1.0	-1.0
chr3	185762437	185762632	ENSG00000073792.15|IGF2BP2|HNRNPC|HNRNPC	959	-	5.0495706	1.3878845	-1.0	-1.0
chr3	185791302	185791502	ENSG00000073792.15|IGF2BP2|HNRNPC|HNRNPC	927	-	3.6246862	1.1356647	-1.0	-1.0
chr3	185733822	185733947	ENSG00000073792.15|IGF2BP2|HNRNPC|HNRNPC	900	-	5.7302094	1.0004592	-1.0	-1.0
chr3	185737322	185737567	ENSG00000073792.15|IGF2BP2|HNRNPC|HNRNPC	900	-	5.0538282	1.0004592	-1.0	-1.0
chr3	185742417	185742757	ENSG00000073792.15|IGF2BP2|HNRNPC|HNRNPC	914	-	4.6051497	1.0667624	-1.0	-1.0
chr3	185729122	185729222	ENSG00000073792.15|IGF2BP2|HNRNPC|HNRNPC	900	-	5.5593705	1.0004592	-1.0	-1.0
chr3	185667199	185667304	ENSG00000073792.15|IGF2BP2|HNRNPC|HNRNPC	900	-	3.2487018	1.0004592	-1.0	-1.0
chr3	185768927	185769277	ENSG00000073792.15|IGF2BP2|HNRNPC|HNRNPC	936	-	4.2417645	1.1924864	-1.0	-1.0
chr3	185792657	185792847	ENSG00000073792.15|IGF2BP2|HNRNPC|HNRNPC	903	-	3.1919417	1.0151511	-1.0	-1.0
chr3	185802647	185802757	ENSG00000073792.15|IGF2BP2|HNRNPC|HNRNPC	900	-	3.858411	1.0004592	-1.0	-1.0
chr3	185804342	185804532	ENSG00000073792.15|IGF2BP2|HNRNPC|HNRNPC	900	-	3.9734337	1.0004592	-1.0	-1.0
chr3	185813532	185813682	ENSG00000073792.15|IGF2BP2|HNRNPC|HNRNPC	900	-	5.165191	1.0004592	-1.0	-1.0
chr3	185814695	185814880	ENSG00000073792.15|IGF2BP2|HNRNPC|HNRNPC	900	-	3.3696902	1.0004592	-1.0	-1.0
chr3	185822001	185822151	ENSG00000073792.15|IGF2BP2|HNRNPC|HNRNPC	900	-	5.4298673	1.0004592	-1.0	-1.0
chr3	185809532	185809987	ENSG00000073792.15|IGF2BP2|HNRNPC|HNRNPC	913	-	2.9878454	1.0612273	-1.0	-1.0
chr3	185807812	185807962	ENSG00000073792.15|IGF2BP2|HNRNPC|HNRNPC	916	-	5.9548903	1.0744736	-1.0	-1.0
chr3	185725947	185726047	ENSG00000073792.15|IGF2BP2|HNRNPC|HNRNPC	900	-	3.140793	1.0004592	-1.0	-1.0
chr3	185777232	185777587	ENSG00000073792.15|IGF2BP2|HNRNPC|HNRNPC	924	-	3.0982485	1.118411	-1.0	-1.0
chr3	185726217	185726407	ENSG00000073792.15|IGF2BP2|HNRNPC|HNRNPC	901	-	3.9661613	1.0034412	-1.0	-1.0
chr3	185917460	185917560	ENSG00000136527.17|TRA2B|HNRNPC|HNRNPC	900	-	3.4389505	1.0004592	-1.0	-1.0
chr3	185924120	185924240	ENSG00000136527.17|TRA2B|HNRNPC|HNRNPC	900	-	5.990998	1.0004592	-1.0	-1.0
chr3	185918863	185919073	ENSG00000136527.17|TRA2B|HNRNPC|HNRNPC	938	-	3.3177333	1.2047833	-1.0	-1.0
chr3	185937710	185937824	ENSG00000136527.17|TRA2B|HNRNPC|HNRNPC	901	-	2.996632	1.00645	-1.0	-1.0
chr3	185936343	185936538	ENSG00000136527.17|TRA2B|HNRNPC|HNRNPC	900	-	4.03882	1.0004592	-1.0	-1.0
chr3	185972534	185972639	ENSG00000171658.8|NMRAL2P|HNRNPC|HNRNPC	900	+	4.108902	1.0004592	-1.0	-1.0
chr3	186047502	186047697	ENSG00000244405.7|ETV5|HNRNPC|HNRNPC	946	-	5.820237	1.26412	-1.0	-1.0
chr3	186074762	186074957	ENSG00000244405.7|ETV5|HNRNPC|HNRNPC	914	-	4.271796	1.0661005	-1.0	-1.0
chr3	186073037	186073232	ENSG00000244405.7|ETV5|HNRNPC|HNRNPC	959	-	6.8311954	1.3902277	-1.0	-1.0
chr3	186102538	186102738	ENSG00000244405.7|ETV5|HNRNPC|HNRNPC	946	-	4.077202	1.2648745	-1.0	-1.0
chr3	186097258	186097423	ENSG00000244405.7|ETV5|HNRNPC|HNRNPC	900	-	5.8504796	1.0004592	-1.0	-1.0
chr3	186069682	186069842	ENSG00000244405.7|ETV5|HNRNPC|HNRNPC	900	-	5.5951104	1.000448	-1.0	-1.0
chr3	186098108	186098298	ENSG00000244405.7|ETV5|HNRNPC|HNRNPC	905	-	6.2182093	1.0225228	-1.0	-1.0
chr3	186058921	186059096	ENSG00000244405.7|ETV5|HNRNPC|HNRNPC	900	-	5.7752857	1.0004592	-1.0	-1.0
chr3	186145932	186146122	ENSG00000058866.14|DGKG|HNRNPC|HNRNPC	900	-	5.8235674	1.0004592	-1.0	-1.0
chr3	186786837	186787012	ENSG00000156976.16|EIF4A2|HNRNPC|HNRNPC	930	+	3.2254305	1.1553407	-1.0	-1.0
chr3	187064936	187065131	ENSG00000073849.14|ST6GAL1|HNRNPC|HNRNPC	912	+	3.3809445	1.056952	-1.0	-1.0
chr3	187060074	187060174	ENSG00000073849.14|ST6GAL1|HNRNPC|HNRNPC	900	+	3.3624427	1.0004592	-1.0	-1.0
chr3	186965834	186966004	ENSG00000073849.14|ST6GAL1|HNRNPC|HNRNPC	900	+	3.9377897	1.0004592	-1.0	-1.0
chr3	186972184	186972354	ENSG00000073849.14|ST6GAL1|HNRNPC|HNRNPC	900	+	5.5593705	1.0004592	-1.0	-1.0
chr3	187069051	187069246	ENSG00000073849.14|ST6GAL1|HNRNPC|HNRNPC	949	+	4.720104	1.2948833	-1.0	-1.0
chr3	187058089	187058259	ENSG00000073849.14|ST6GAL1|HNRNPC|HNRNPC	900	+	5.702586	1.0004592	-1.0	-1.0
chr3	187741884	187742079	ENSG00000113916.17|BCL6|HNRNPC|HNRNPC	926	-	2.8160987	1.1282088	-1.0	-1.0
chr3	187736379	187736769	ENSG00000113916.17|BCL6|HNRNPC|HNRNPC	923	-	3.0742264	1.1113755	-1.0	-1.0
chr3	187744134	187744294	ENSG00000113916.17|BCL6|HNRNPC|HNRNPC	918	-	3.5375898	1.0853497	-1.0	-1.0
chr3	187738689	187738829	ENSG00000113916.17|BCL6|HNRNPC|HNRNPC	910	-	3.573244	1.0438733	-1.0	-1.0
chr3	187745194	187745389	ENSG00000113916.17|BCL6|HNRNPC|HNRNPC	951	-	3.7661407	1.3089606	-1.0	-1.0
chr3	187743069	187743224	ENSG00000113916.17|BCL6|HNRNPC|HNRNPC	902	-	3.121878	1.0095074	-1.0	-1.0
chr3	187744344	187744459	ENSG00000113916.17|BCL6|HNRNPC|HNRNPC	900	-	3.211274	1.0004592	-1.0	-1.0
chr3	187741329	187741499	ENSG00000113916.17|BCL6|HNRNPC|HNRNPC	900	-	2.5076187	1.0004592	-1.0	-1.0
chr3	187735712	187735837	ENSG00000113916.17|BCL6|HNRNPC|HNRNPC	900	-	5.66801	1.0004592	-1.0	-1.0
chr3	188276917	188277017	ENSG00000145012.13|LPP|HNRNPC|HNRNPC	900	+	5.7828393	1.0004592	-1.0	-1.0
chr3	188334353	188334533	ENSG00000145012.13|LPP|HNRNPC|HNRNPC	905	+	4.9966173	1.0229353	-1.0	-1.0
chr3	188211843	188211958	ENSG00000145012.13|LPP|HNRNPC|HNRNPC	900	+	3.7475734	1.0004592	-1.0	-1.0
chr3	188274147	188274262	ENSG00000145012.13|LPP|HNRNPC|HNRNPC	900	+	5.67979	1.0004592	-1.0	-1.0
chr3	188280872	188280972	ENSG00000145012.13|LPP|HNRNPC|HNRNPC	900	+	5.567155	1.0004592	-1.0	-1.0
chr3	188324618	188324793	ENSG00000145012.13|LPP|HNRNPC|HNRNPC	900	+	4.7015724	1.0004592	-1.0	-1.0
chr3	188186666	188186766	ENSG00000145012.13|LPP|HNRNPC|HNRNPC	900	+	5.906704	1.0004592	-1.0	-1.0
chr3	188226222	188226382	ENSG00000145012.13|LPP|HNRNPC|HNRNPC	900	+	3.8617747	1.0004592	-1.0	-1.0
chr3	188292792	188292907	ENSG00000145012.13|LPP|HNRNPC|HNRNPC	900	+	5.7109275	1.0004592	-1.0	-1.0
chr3	188211678	188211803	ENSG00000145012.13|LPP|HNRNPC|HNRNPC	918	+	5.2071066	1.0871091	-1.0	-1.0
chr3	188252692	188252897	ENSG00000145012.13|LPP|HNRNPC|HNRNPC	947	+	5.377994	1.2755057	-1.0	-1.0
chr3	188243807	188244207	ENSG00000145012.13|LPP|HNRNPC|HNRNPC	918	+	4.0604143	1.0878891	-1.0	-1.0
chr3	188275607	188275752	ENSG00000145012.13|LPP|HNRNPC|HNRNPC	900	+	3.0941527	1.0004592	-1.0	-1.0
chr3	188225927	188226067	ENSG00000145012.13|LPP|HNRNPC|HNRNPC	900	+	3.3776617	1.0021583	-1.0	-1.0
chr3	188245002	188245112	ENSG00000145012.13|LPP|HNRNPC|HNRNPC	900	+	5.637737	1.0004592	-1.0	-1.0
chr3	188258242	188258432	ENSG00000145012.13|LPP|HNRNPC|HNRNPC	926	+	5.3546124	1.1316248	-1.0	-1.0
chr3	188278957	188279057	ENSG00000145012.13|LPP|HNRNPC|HNRNPC	900	+	5.5510283	1.0004592	-1.0	-1.0
chr3	188310177	188310312	ENSG00000145012.13|LPP|HNRNPC|HNRNPC	900	+	5.6785564	1.0004592	-1.0	-1.0
chr3	188207151	188207346	ENSG00000145012.13|LPP|HNRNPC|HNRNPC	900	+	3.007904	1.0004592	-1.0	-1.0
chr3	188170111	188170356	ENSG00000145012.13|LPP|HNRNPC|HNRNPC	956	+	5.700078	1.3520684	-1.0	-1.0
chr3	188165976	188166081	ENSG00000145012.13|LPP|HNRNPC|HNRNPC	900	+	5.7865486	1.0004592	-1.0	-1.0
chr3	188285497	188285602	ENSG00000145012.13|LPP|HNRNPC|HNRNPC	900	+	5.606182	1.0004592	-1.0	-1.0
chr3	188227592	188227727	ENSG00000145012.13|LPP|HNRNPC|HNRNPC	900	+	5.599099	1.0004592	-1.0	-1.0
chr3	188582443	188582573	ENSG00000145012.13|LPP|HNRNPC|HNRNPC	900	+	5.606707	1.0004592	-1.0	-1.0
chr3	188159881	188159981	ENSG00000145012.13|LPP|HNRNPC|HNRNPC	900	+	3.2363093	1.0004592	-1.0	-1.0
chr3	188257617	188257747	ENSG00000145012.13|LPP|HNRNPC|HNRNPC	900	+	3.90012	1.0004592	-1.0	-1.0
chr3	188298892	188299022	ENSG00000145012.13|LPP|HNRNPC|HNRNPC	900	+	5.5672507	1.0004592	-1.0	-1.0
chr3	188368209	188368489	ENSG00000145012.13|LPP|HNRNPC|HNRNPC	900	+	5.812417	1.0004592	-1.0	-1.0
chr3	188232532	188232632	ENSG00000145012.13|LPP|HNRNPC|HNRNPC	900	+	3.9814742	1.0004592	-1.0	-1.0
chr3	188232797	188232917	ENSG00000145012.13|LPP|HNRNPC|HNRNPC	900	+	3.9246316	1.0004592	-1.0	-1.0
chr3	188348099	188348254	ENSG00000145012.13|LPP|HNRNPC|HNRNPC	900	+	5.5592184	1.0004592	-1.0	-1.0
chr3	188248417	188248517	ENSG00000145012.13|LPP|HNRNPC|HNRNPC	900	+	5.606717	1.0004592	-1.0	-1.0
chr3	188370024	188370194	ENSG00000145012.13|LPP|HNRNPC|HNRNPC	900	+	5.8943186	1.0004592	-1.0	-1.0
chr3	188205201	188205316	ENSG00000145012.13|LPP|HNRNPC|HNRNPC	900	+	2.4012108	1.0004592	-1.0	-1.0
chr3	188238287	188238487	ENSG00000145012.13|LPP|HNRNPC|HNRNPC	934	+	3.2608821	1.1803594	-1.0	-1.0
chr3	188270982	188271112	ENSG00000145012.13|LPP|HNRNPC|HNRNPC	900	+	6.052926	1.0004592	-1.0	-1.0
chr3	188484944	188485054	ENSG00000145012.13|LPP|HNRNPC|HNRNPC	900	+	5.7408204	1.0004592	-1.0	-1.0
chr3	188190316	188190476	ENSG00000145012.13|LPP|HNRNPC|HNRNPC	900	+	5.855007	1.0004338	-1.0	-1.0
chr3	188815687	188815807	ENSG00000145012.13|LPP|HNRNPC|HNRNPC	900	+	5.6816225	1.0004592	-1.0	-1.0
chr3	190636455	190636645	ENSG00000196083.9|IL1RAP|HNRNPC|HNRNPC	900	+	5.885464	1.0004592	-1.0	-1.0
chr3	191373466	191373566	ENSG00000152492.13|CCDC50|HNRNPC|HNRNPC	900	+	5.747905	1.0004592	-1.0	-1.0
chr3	191379829	191379949	ENSG00000152492.13|CCDC50|HNRNPC|HNRNPC	900	+	3.2091439	1.0004592	-1.0	-1.0
chr3	191392750	191392850	ENSG00000152492.13|CCDC50|HNRNPC|HNRNPC	900	+	3.1419153	1.0004592	-1.0	-1.0
chr3	192905745	192905930	ENSG00000180611.6|MB21D2|HNRNPC|HNRNPC	900	-	5.7691283	1.0004592	-1.0	-1.0
chr3	193622147	193622342	ENSG00000198836.8|OPA1|HNRNPC|HNRNPC	900	+	4.3046365	1.0004592	-1.0	-1.0
chr3	194458244	194458439	ENSG00000133657.14|ATP13A3|HNRNPC|HNRNPC	950	-	4.6889515	1.304206	-1.0	-1.0
chr3	194465886	194466081	ENSG00000133657.14|ATP13A3|HNRNPC|HNRNPC	962	-	5.202449	1.4233208	-1.0	-1.0
chr3	194481289	194481474	ENSG00000133657.14|ATP13A3|HNRNPC|HNRNPC	924	-	5.1531973	1.1189392	-1.0	-1.0
chr3	194483094	194483294	ENSG00000133657.14|ATP13A3|HNRNPC|HNRNPC	900	-	5.6061244	1.0004592	-1.0	-1.0
chr3	194451234	194451404	ENSG00000133657.14|ATP13A3|HNRNPC|HNRNPC	921	-	6.248011	1.1011202	-1.0	-1.0
chr3	194407536	194407706	ENSG00000133657.14|ATP13A3|HNRNPC|HNRNPC	900	-	5.936534	1.0004592	-1.0	-1.0
chr3	194469049	194469244	ENSG00000133657.14|ATP13A3|HNRNPC|HNRNPC	944	-	4.676178	1.2510015	-1.0	-1.0
chr3	194466186	194466326	ENSG00000133657.14|ATP13A3|HNRNPC|HNRNPC	900	-	5.7861013	1.0004592	-1.0	-1.0
chr3	194410476	194410601	ENSG00000133657.14|ATP13A3|HNRNPC|HNRNPC	900	-	5.402482	1.0004592	-1.0	-1.0
chr3	194469344	194469559	ENSG00000133657.14|ATP13A3|HNRNPC|HNRNPC	978	-	7.3869686	1.6535037	-1.0	-1.0
chr3	194453051	194453526	ENSG00000133657.14|ATP13A3|HNRNPC|HNRNPC	943	-	5.6085677	1.2469769	-1.0	-1.0
chr3	194414369	194414559	ENSG00000133657.14|ATP13A3|HNRNPC|HNRNPC	900	-	4.4618545	1.0004592	-1.0	-1.0
chr3	194620201	194620376	ENSG00000145014.17|TMEM44|HNRNPC|HNRNPC	900	-	5.6140156	1.0004592	-1.0	-1.0
chr3	194619196	194619321	ENSG00000145014.17|TMEM44|HNRNPC|HNRNPC	900	-	5.6220613	1.0004592	-1.0	-1.0
chr3	195132457	195132567	ENSG00000173950.15|XXYLT1|HNRNPC|HNRNPC	900	-	3.1336563	1.0004592	-1.0	-1.0
chr3	195266395	195266590	ENSG00000173950.15|XXYLT1|HNRNPC|HNRNPC	933	-	6.3698354	1.173605	-1.0	-1.0
chr3	195177628	195177728	ENSG00000173950.15|XXYLT1|HNRNPC|HNRNPC	900	-	5.629939	1.0004592	-1.0	-1.0
chr3	195177838	195178018	ENSG00000173950.15|XXYLT1|HNRNPC|HNRNPC	920	-	4.320995	1.0974776	-1.0	-1.0
chr3	195258315	195258445	ENSG00000173950.15|XXYLT1|HNRNPC|HNRNPC	900	-	5.845046	1.0004592	-1.0	-1.0
chr3	195688090	195688280	ENSG00000242086.8|LINC00969|HNRNPC|HNRNPC	938	+	4.1347485	1.2085226	-1.0	-1.0
chr3	195693349	195693464	ENSG00000242086.8|LINC00969|HNRNPC|HNRNPC	900	+	5.890629	1.0004592	-1.0	-1.0
chr3	195686189	195686384	ENSG00000242086.8|LINC00969|HNRNPC|HNRNPC	929	+	2.4355927	1.1489141	-1.0	-1.0
chr3	195687880	195688060	ENSG00000242086.8|LINC00969|HNRNPC|HNRNPC	900	+	4.189477	1.0004592	-1.0	-1.0
chr3	195902008	195902128	ENSG00000061938.17|TNK2|HNRNPC|HNRNPC	900	-	5.5639296	1.0004592	-1.0	-1.0
chr3	195903998	195904098	ENSG00000061938.17|TNK2|HNRNPC|HNRNPC	900	-	3.8325572	1.0004592	-1.0	-1.0
chr3	195949737	195949837	ENSG00000260261.2|AC124944.3|HNRNPC|HNRNPC	900	-	5.598968	1.0004592	-1.0	-1.0
chr3	195962858	195963053	ENSG00000185485.14|SDHAP1|HNRNPC|HNRNPC	904	-	3.6090672	1.0159421	-1.0	-1.0
chr3	196062124	196062269	ENSG00000072274.12|TFRC|HNRNPC|HNRNPC	900	-	5.7955503	1.0004592	-1.0	-1.0
chr3	196074783	196075148	ENSG00000072274.12|TFRC|HNRNPC|HNRNPC	929	-	4.0619464	1.1462011	-1.0	-1.0
chr3	196062990	196063150	ENSG00000072274.12|TFRC|HNRNPC|HNRNPC	900	-	5.666023	1.0004592	-1.0	-1.0
chr3	196240429	196240559	ENSG00000161217.11|PCYT1A|HNRNPC|HNRNPC	900	-	5.606715	1.0004592	-1.0	-1.0
chr3	196240594	196240769	ENSG00000161217.11|PCYT1A|HNRNPC|HNRNPC	900	-	5.681938	1.0004592	-1.0	-1.0
chr3	196428730	196428865	ENSG00000163960.11|UBXN7|HNRNPC|HNRNPC	900	-	3.7681713	1.0004592	-1.0	-1.0
chr3	196811308	196811503	ENSG00000180370.10|PAK2|HNRNPC|HNRNPC	931	+	3.8645265	1.1609766	-1.0	-1.0
chr3	196830808	196831003	ENSG00000180370.10|PAK2|HNRNPC|HNRNPC	935	+	4.4941163	1.1873937	-1.0	-1.0
chr3	196771492	196771672	ENSG00000180370.10|PAK2|HNRNPC|HNRNPC	900	+	5.904097	1.0004592	-1.0	-1.0
chr3	196750232	196750412	ENSG00000180370.10|PAK2|HNRNPC|HNRNPC	916	+	5.8555956	1.0734309	-1.0	-1.0
chr3	196749752	196749932	ENSG00000180370.10|PAK2|HNRNPC|HNRNPC	901	+	3.031399	1.003789	-1.0	-1.0
chr3	196926556	196926761	ENSG00000119231.10|SENP5|HNRNPC|HNRNPC	925	+	3.8743162	1.1267123	-1.0	-1.0
chr3	196878538	196878648	ENSG00000119231.10|SENP5|HNRNPC|HNRNPC	900	+	5.704135	1.0004592	-1.0	-1.0
chr3	196922919	196923089	ENSG00000119231.10|SENP5|HNRNPC|HNRNPC	900	+	5.601531	1.0004592	-1.0	-1.0
chr3	196903800	196903990	ENSG00000119231.10|SENP5|HNRNPC|HNRNPC	920	+	3.8121326	1.0947562	-1.0	-1.0
chr3	196902242	196902372	ENSG00000119231.10|SENP5|HNRNPC|HNRNPC	900	+	5.598055	1.0004592	-1.0	-1.0
chr3	196932937	196933132	ENSG00000119231.10|SENP5|HNRNPC|HNRNPC	900	+	2.4941652	1.0004549	-1.0	-1.0
chr3	197120180	197120365	ENSG00000075711.20|DLG1|HNRNPC|HNRNPC	900	-	2.4175272	1.0004592	-1.0	-1.0
chr3	197164378	197164503	ENSG00000075711.20|DLG1|HNRNPC|HNRNPC	900	-	2.9673233	1.0004592	-1.0	-1.0
chr3	197082282	197082477	ENSG00000075711.20|DLG1|HNRNPC|HNRNPC	912	-	3.1529422	1.0554135	-1.0	-1.0
chr3	197221499	197221619	ENSG00000075711.20|DLG1|HNRNPC|HNRNPC	924	-	6.22665	1.1175629	-1.0	-1.0
chr3	197125905	197126050	ENSG00000075711.20|DLG1|HNRNPC|HNRNPC	900	-	5.5435	1.0004592	-1.0	-1.0
chr3	197078983	197079173	ENSG00000075711.20|DLG1|HNRNPC|HNRNPC	927	-	6.322336	1.1365663	-1.0	-1.0
chr3	197126120	197126245	ENSG00000075711.20|DLG1|HNRNPC|HNRNPC	900	-	5.9289	1.0004592	-1.0	-1.0
chr3	197137878	197138048	ENSG00000075711.20|DLG1|HNRNPC|HNRNPC	900	-	4.669715	1.0004592	-1.0	-1.0
chr3	197254789	197254979	ENSG00000075711.20|DLG1|HNRNPC|HNRNPC	900	-	4.259808	1.0004592	-1.0	-1.0
chr3	197192076	197192271	ENSG00000075711.20|DLG1|HNRNPC|HNRNPC	910	-	3.009001	1.0467987	-1.0	-1.0
chr3	197232269	197232429	ENSG00000075711.20|DLG1|HNRNPC|HNRNPC	900	-	4.0670915	1.0014504	-1.0	-1.0
chr3	197273656	197273776	ENSG00000075711.20|DLG1|HNRNPC|HNRNPC	900	-	5.9005175	1.0004592	-1.0	-1.0
chr3	197239649	197239854	ENSG00000075711.20|DLG1|HNRNPC|HNRNPC	902	-	4.0825205	1.0107671	-1.0	-1.0
chr3	197266351	197266546	ENSG00000075711.20|DLG1|HNRNPC|HNRNPC	940	-	3.2649372	1.2195047	-1.0	-1.0
chr3	197239929	197240034	ENSG00000075711.20|DLG1|HNRNPC|HNRNPC	900	-	5.7323985	1.0004592	-1.0	-1.0
chr3	197152501	197152696	ENSG00000075711.20|DLG1|HNRNPC|HNRNPC	900	-	3.4709926	1.0013578	-1.0	-1.0
chr3	197265956	197266246	ENSG00000075711.20|DLG1|HNRNPC|HNRNPC	916	-	3.8520403	1.0772952	-1.0	-1.0
chr3	197249869	197250074	ENSG00000075711.20|DLG1|HNRNPC|HNRNPC	900	-	5.864662	1.0004592	-1.0	-1.0
chr3	197104606	197104766	ENSG00000075711.20|DLG1|HNRNPC|HNRNPC	900	-	5.688674	1.0004592	-1.0	-1.0
chr3	197166803	197166903	ENSG00000075711.20|DLG1|HNRNPC|HNRNPC	900	-	5.908096	1.0004592	-1.0	-1.0
chr3	197154206	197154401	ENSG00000075711.20|DLG1|HNRNPC|HNRNPC	938	-	6.4183183	1.2068627	-1.0	-1.0
chr3	197242459	197242644	ENSG00000075711.20|DLG1|HNRNPC|HNRNPC	900	-	5.7423615	1.0004592	-1.0	-1.0
chr3	197259504	197259619	ENSG00000075711.20|DLG1|HNRNPC|HNRNPC	900	-	5.67979	1.0004592	-1.0	-1.0
chr3	197078050	197078410	ENSG00000075711.20|DLG1|HNRNPC|HNRNPC	915	-	5.41024	1.0713305	-1.0	-1.0
chr3	197250474	197250639	ENSG00000075711.20|DLG1|HNRNPC|HNRNPC	900	-	5.736139	1.0004592	-1.0	-1.0
chr3	197123705	197123885	ENSG00000075711.20|DLG1|HNRNPC|HNRNPC	900	-	4.0441475	1.0004592	-1.0	-1.0
chr3	197123180	197123300	ENSG00000075711.20|DLG1|HNRNPC|HNRNPC	900	-	5.832231	1.0004592	-1.0	-1.0
chr3	197261401	197261506	ENSG00000075711.20|DLG1|HNRNPC|HNRNPC	900	-	5.9997973	1.0004592	-1.0	-1.0
chr3	197562438	197562633	ENSG00000161267.11|BDH1|HNRNPC|HNRNPC	933	-	4.0323796	1.1717366	-1.0	-1.0
chr3	197545172	197545292	ENSG00000161267.11|BDH1|HNRNPC|HNRNPC	900	-	5.637501	1.0004592	-1.0	-1.0
chr3	197530094	197530259	ENSG00000161267.11|BDH1|HNRNPC|HNRNPC	900	-	5.858608	1.0004592	-1.0	-1.0
chr3	197556573	197556768	ENSG00000161267.11|BDH1|HNRNPC|HNRNPC	935	-	3.7915764	1.1874422	-1.0	-1.0
chr3	197543152	197543292	ENSG00000161267.11|BDH1|HNRNPC|HNRNPC	900	-	3.2506654	1.0004592	-1.0	-1.0
chr3	197600638	197600763	ENSG00000214135.8|AC132008.2|HNRNPC|HNRNPC	900	-	5.6766405	1.0004592	-1.0	-1.0
chr3	197610543	197610723	ENSG00000214135.8|AC132008.2|HNRNPC|HNRNPC	900	-	3.4354858	1.0004592	-1.0	-1.0
chr3	197612117	197612312	ENSG00000214135.8|AC132008.2|HNRNPC|HNRNPC	909	-	3.907855	1.0405033	-1.0	-1.0
chr3	197625230	197625420	ENSG00000214135.8|AC132008.2|HNRNPC|HNRNPC	903	-	3.4776237	1.0137081	-1.0	-1.0
chr3	197870293	197870478	ENSG00000186001.12|LRCH3|HNRNPC|HNRNPC	900	+	6.098479	1.0004592	-1.0	-1.0
chr3	197808910	197809105	ENSG00000186001.12|LRCH3|HNRNPC|HNRNPC	907	+	4.1459346	1.0299878	-1.0	-1.0
chr3	197854885	197854990	ENSG00000186001.12|LRCH3|HNRNPC|HNRNPC	900	+	5.594766	1.0004592	-1.0	-1.0
chr3	197850619	197850794	ENSG00000186001.12|LRCH3|HNRNPC|HNRNPC	902	+	3.3108122	1.0073311	-1.0	-1.0
chr3	197862094	197862304	ENSG00000186001.12|LRCH3|HNRNPC|HNRNPC	931	+	6.332298	1.1633868	-1.0	-1.0
chr3	197810080	197810180	ENSG00000186001.12|LRCH3|HNRNPC|HNRNPC	900	+	5.660301	1.0004592	-1.0	-1.0
chr3	197881176	197881281	ENSG00000186001.12|LRCH3|HNRNPC|HNRNPC	900	+	6.0034723	1.0004592	-1.0	-1.0
chr3	197813465	197813640	ENSG00000186001.12|LRCH3|HNRNPC|HNRNPC	900	+	5.5909133	1.0004592	-1.0	-1.0
chr3	197954451	197954591	ENSG00000182899.14|RPL35A|HNRNPC|HNRNPC	900	+	6.1340604	1.0004592	-1.0	-1.0
chr3	197950611	197950716	ENSG00000182899.14|RPL35A|HNRNPC|HNRNPC	900	+	5.770727	1.0004592	-1.0	-1.0
chr3	197952090	197952285	ENSG00000182899.14|RPL35A|HNRNPC|HNRNPC	900	+	3.4981241	1.0004592	-1.0	-1.0
chr3	197952430	197952539	ENSG00000182899.14|RPL35A|HNRNPC|HNRNPC	900	+	5.6965127	1.0004592	-1.0	-1.0
chr3	197954247	197954437	ENSG00000182899.14|RPL35A|HNRNPC|HNRNPC	900	+	2.8973596	1.0004592	-1.0	-1.0
chr3	197952800	197952900	ENSG00000182899.14|RPL35A|HNRNPC|HNRNPC	900	+	5.567155	1.0004592	-1.0	-1.0
chr4	492227	492367	ENSG00000182903.15|ZNF721|HNRNPC|HNRNPC	900	-	5.87216	1.0004592	-1.0	-1.0
chr4	435414	435574	ENSG00000182903.15|ZNF721|HNRNPC|HNRNPC	900	-	5.780224	1.0004592	-1.0	-1.0
chr4	459772	459882	ENSG00000182903.15|ZNF721|HNRNPC|HNRNPC	900	-	3.881646	1.0004592	-1.0	-1.0
chr4	445997	446107	ENSG00000182903.15|ZNF721|HNRNPC|HNRNPC	900	-	5.6875105	1.0004592	-1.0	-1.0
chr4	455717	455822	ENSG00000182903.15|ZNF721|HNRNPC|HNRNPC	900	-	4.220501	1.0004592	-1.0	-1.0
chr4	459412	459527	ENSG00000182903.15|ZNF721|HNRNPC|HNRNPC	900	-	5.6044383	1.0004592	-1.0	-1.0
chr4	470902	471072	ENSG00000182903.15|ZNF721|HNRNPC|HNRNPC	904	-	3.970118	1.0156201	-1.0	-1.0
chr4	446117	446217	ENSG00000182903.15|ZNF721|HNRNPC|HNRNPC	900	-	5.5752034	1.0004592	-1.0	-1.0
chr4	452132	452232	ENSG00000182903.15|ZNF721|HNRNPC|HNRNPC	900	-	5.598968	1.0004592	-1.0	-1.0
chr4	469857	469967	ENSG00000182903.15|ZNF721|HNRNPC|HNRNPC	900	-	3.934949	1.0004592	-1.0	-1.0
chr4	438141	438241	ENSG00000182903.15|ZNF721|HNRNPC|HNRNPC	900	-	3.1351738	1.0004592	-1.0	-1.0
chr4	461777	461942	ENSG00000182903.15|ZNF721|HNRNPC|HNRNPC	900	-	4.9001403	1.0004592	-1.0	-1.0
chr4	467477	467632	ENSG00000182903.15|ZNF721|HNRNPC|HNRNPC	910	-	3.8925588	1.0469375	-1.0	-1.0
chr4	459092	459192	ENSG00000182903.15|ZNF721|HNRNPC|HNRNPC	900	-	5.7689056	1.0004592	-1.0	-1.0
chr4	470342	470442	ENSG00000182903.15|ZNF721|HNRNPC|HNRNPC	900	-	4.1746044	1.0004592	-1.0	-1.0
chr4	458752	458852	ENSG00000182903.15|ZNF721|HNRNPC|HNRNPC	900	-	3.8226044	1.0004592	-1.0	-1.0
chr4	493592	493782	ENSG00000182903.15|ZNF721|HNRNPC|HNRNPC	900	-	6.062123	1.0004592	-1.0	-1.0
chr4	455472	455667	ENSG00000182903.15|ZNF721|HNRNPC|HNRNPC	915	-	3.8576906	1.0711014	-1.0	-1.0
chr4	468862	469057	ENSG00000182903.15|ZNF721|HNRNPC|HNRNPC	919	-	2.881918	1.0924863	-1.0	-1.0
chr4	467752	467917	ENSG00000182903.15|ZNF721|HNRNPC|HNRNPC	900	-	2.524164	1.0004592	-1.0	-1.0
chr4	468237	468527	ENSG00000182903.15|ZNF721|HNRNPC|HNRNPC	951	-	3.9653018	1.3097656	-1.0	-1.0
chr4	452957	453057	ENSG00000182903.15|ZNF721|HNRNPC|HNRNPC	900	-	5.6222816	1.0004592	-1.0	-1.0
chr4	471077	471222	ENSG00000182903.15|ZNF721|HNRNPC|HNRNPC	900	-	3.591729	1.0004592	-1.0	-1.0
chr4	466767	466917	ENSG00000182903.15|ZNF721|HNRNPC|HNRNPC	900	-	3.7896621	1.0004592	-1.0	-1.0
chr4	466771	466921	ENSG00000251595.7|ABCA11P|HNRNPC|HNRNPC	900	-	3.7947176	1.0004592	-1.0	-1.0
chr4	445996	446106	ENSG00000251595.7|ABCA11P|HNRNPC|HNRNPC	900	-	5.6749616	1.0004592	-1.0	-1.0
chr4	470341	470446	ENSG00000251595.7|ABCA11P|HNRNPC|HNRNPC	900	-	4.099854	1.0004592	-1.0	-1.0
chr4	459571	459671	ENSG00000251595.7|ABCA11P|HNRNPC|HNRNPC	900	-	5.5910254	1.0004592	-1.0	-1.0
chr4	467476	467631	ENSG00000251595.7|ABCA11P|HNRNPC|HNRNPC	910	-	3.8860385	1.0463473	-1.0	-1.0
chr4	459771	459881	ENSG00000251595.7|ABCA11P|HNRNPC|HNRNPC	900	-	3.881646	1.0004592	-1.0	-1.0
chr4	468241	468526	ENSG00000251595.7|ABCA11P|HNRNPC|HNRNPC	952	-	3.882417	1.315389	-1.0	-1.0
chr4	446116	446216	ENSG00000251595.7|ABCA11P|HNRNPC|HNRNPC	900	-	5.5752034	1.0004592	-1.0	-1.0
chr4	469856	469966	ENSG00000251595.7|ABCA11P|HNRNPC|HNRNPC	900	-	3.935977	1.0004592	-1.0	-1.0
chr4	468861	469056	ENSG00000251595.7|ABCA11P|HNRNPC|HNRNPC	919	-	2.862805	1.0900692	-1.0	-1.0
chr4	438141	438241	ENSG00000251595.7|ABCA11P|HNRNPC|HNRNPC	900	-	3.1351738	1.0004592	-1.0	-1.0
chr4	455471	455666	ENSG00000251595.7|ABCA11P|HNRNPC|HNRNPC	916	-	3.8628879	1.0778841	-1.0	-1.0
chr4	471076	471221	ENSG00000251595.7|ABCA11P|HNRNPC|HNRNPC	900	-	3.588037	1.0004592	-1.0	-1.0
chr4	459416	459526	ENSG00000251595.7|ABCA11P|HNRNPC|HNRNPC	900	-	5.614183	1.0004592	-1.0	-1.0
chr4	455716	455821	ENSG00000251595.7|ABCA11P|HNRNPC|HNRNPC	900	-	4.248367	1.0004592	-1.0	-1.0
chr4	470906	471071	ENSG00000251595.7|ABCA11P|HNRNPC|HNRNPC	904	-	4.0429177	1.017398	-1.0	-1.0
chr4	435417	435572	ENSG00000251595.7|ABCA11P|HNRNPC|HNRNPC	900	-	5.8131227	1.0004592	-1.0	-1.0
chr4	467751	467911	ENSG00000251595.7|ABCA11P|HNRNPC|HNRNPC	900	-	2.536722	1.0004592	-1.0	-1.0
chr4	461776	461941	ENSG00000251595.7|ABCA11P|HNRNPC|HNRNPC	900	-	4.9183207	1.0004592	-1.0	-1.0
chr4	747898	748003	ENSG00000185619.18|PCGF3|HNRNPC|HNRNPC	900	+	5.578868	1.0004592	-1.0	-1.0
chr4	755828	756028	ENSG00000185619.18|PCGF3|HNRNPC|HNRNPC	927	+	6.2339435	1.1347611	-1.0	-1.0
chr4	760298	760468	ENSG00000185619.18|PCGF3|HNRNPC|HNRNPC	900	+	5.6394963	1.0004592	-1.0	-1.0
chr4	734211	734321	ENSG00000185619.18|PCGF3|HNRNPC|HNRNPC	900	+	2.955648	1.0004592	-1.0	-1.0
chr4	734686	734791	ENSG00000185619.18|PCGF3|HNRNPC|HNRNPC	900	+	5.5948687	1.0004592	-1.0	-1.0
chr4	770400	770710	ENSG00000249592.5|AC139887.2|HNRNPC|HNRNPC	906	-	3.2153447	1.0287341	-1.0	-1.0
chr4	771900	772000	ENSG00000249592.5|AC139887.2|HNRNPC|HNRNPC	900	-	3.1856298	1.0004592	-1.0	-1.0
chr4	887967	888157	ENSG00000178950.16|GAK|HNRNPC|HNRNPC	931	-	4.662619	1.1581911	-1.0	-1.0
chr4	894887	895072	ENSG00000178950.16|GAK|HNRNPC|HNRNPC	900	-	4.1804457	1.0004592	-1.0	-1.0
chr4	896212	896342	ENSG00000178950.16|GAK|HNRNPC|HNRNPC	900	-	2.9576125	1.0004592	-1.0	-1.0
chr4	860252	860382	ENSG00000178950.16|GAK|HNRNPC|HNRNPC	900	-	5.8412466	1.0004592	-1.0	-1.0
chr4	907326	907426	ENSG00000178950.16|GAK|HNRNPC|HNRNPC	900	-	5.575682	1.0004592	-1.0	-1.0
chr4	912859	913049	ENSG00000178950.16|GAK|HNRNPC|HNRNPC	914	-	4.545805	1.067944	-1.0	-1.0
chr4	897494	897609	ENSG00000178950.16|GAK|HNRNPC|HNRNPC	900	-	5.6027174	1.0004592	-1.0	-1.0
chr4	896007	896197	ENSG00000178950.16|GAK|HNRNPC|HNRNPC	951	-	5.5989733	1.3070222	-1.0	-1.0
chr4	913374	913554	ENSG00000178950.16|GAK|HNRNPC|HNRNPC	933	-	6.3596773	1.1742778	-1.0	-1.0
chr4	902513	902673	ENSG00000178950.16|GAK|HNRNPC|HNRNPC	903	-	3.9899104	1.0129952	-1.0	-1.0
chr4	1220952	1221072	ENSG00000159692.15|CTBP1|HNRNPC|HNRNPC	900	-	2.639616	1.0004592	-1.0	-1.0
chr4	1220707	1220852	ENSG00000159692.15|CTBP1|HNRNPC|HNRNPC	900	-	6.0605145	1.0004592	-1.0	-1.0
chr4	1221132	1221452	ENSG00000159692.15|CTBP1|HNRNPC|HNRNPC	930	-	4.2937756	1.1562532	-1.0	-1.0
chr4	1246988	1247128	ENSG00000159692.15|CTBP1|HNRNPC|HNRNPC	900	-	4.707077	1.0004592	-1.0	-1.0
chr4	1246433	1246533	ENSG00000159692.15|CTBP1|HNRNPC|HNRNPC	900	-	5.6463943	1.0004592	-1.0	-1.0
chr4	1322888	1323068	ENSG00000090316.15|MAEA|HNRNPC|HNRNPC	900	+	4.02103	1.0004592	-1.0	-1.0
chr4	1389600	1389785	ENSG00000163945.16|UVSSA|HNRNPC|HNRNPC	903	+	4.548063	1.0113313	-1.0	-1.0
chr4	1390255	1390555	ENSG00000163945.16|UVSSA|HNRNPC|HNRNPC	900	+	3.1161804	1.0004592	-1.0	-1.0
chr4	1386800	1387000	ENSG00000163945.16|UVSSA|HNRNPC|HNRNPC	955	+	6.6815815	1.347258	-1.0	-1.0
chr4	1350084	1350329	ENSG00000163945.16|UVSSA|HNRNPC|HNRNPC	941	+	6.4134545	1.2304332	-1.0	-1.0
chr4	1698316	1698501	ENSG00000163950.12|SLBP|HNRNPC|HNRNPC	900	-	3.9467766	1.0004592	-1.0	-1.0
chr4	1719458	1719618	ENSG00000168936.10|TMEM129|HNRNPC|HNRNPC	900	-	5.761035	1.0004592	-1.0	-1.0
chr4	1888835	1888975	ENSG00000109685.17|NSD2|HNRNPC|HNRNPC	900	+	3.080244	1.0004592	-1.0	-1.0
chr4	1874112	1874267	ENSG00000109685.17|NSD2|HNRNPC|HNRNPC	907	+	3.1972504	1.0299009	-1.0	-1.0
chr4	1959780	1959975	ENSG00000109685.17|NSD2|HNRNPC|HNRNPC	920	+	6.2319202	1.0990688	-1.0	-1.0
chr4	1942245	1942410	ENSG00000109685.17|NSD2|HNRNPC|HNRNPC	910	+	3.6946545	1.047292	-1.0	-1.0
chr4	1879502	1879652	ENSG00000109685.17|NSD2|HNRNPC|HNRNPC	903	+	3.5009723	1.0121287	-1.0	-1.0
chr4	1946220	1946375	ENSG00000109685.17|NSD2|HNRNPC|HNRNPC	900	+	5.605976	1.0004592	-1.0	-1.0
chr4	1972771	1972961	ENSG00000109685.17|NSD2|HNRNPC|HNRNPC	900	+	6.0986657	1.0004592	-1.0	-1.0
chr4	1881217	1881327	ENSG00000109685.17|NSD2|HNRNPC|HNRNPC	900	+	5.598055	1.0004592	-1.0	-1.0
chr4	1913989	1914099	ENSG00000109685.17|NSD2|HNRNPC|HNRNPC	900	+	3.847061	1.0004592	-1.0	-1.0
chr4	1917717	1917892	ENSG00000109685.17|NSD2|HNRNPC|HNRNPC	900	+	5.7929153	1.0004592	-1.0	-1.0
chr4	1949748	1949938	ENSG00000109685.17|NSD2|HNRNPC|HNRNPC	900	+	5.7931895	1.0004592	-1.0	-1.0
chr4	1897919	1898114	ENSG00000109685.17|NSD2|HNRNPC|HNRNPC	900	+	2.926109	1.0004592	-1.0	-1.0
chr4	1916359	1916459	ENSG00000109685.17|NSD2|HNRNPC|HNRNPC	900	+	5.6678243	1.0004592	-1.0	-1.0
chr4	1898954	1899094	ENSG00000109685.17|NSD2|HNRNPC|HNRNPC	900	+	5.655873	1.0004592	-1.0	-1.0
chr4	1887312	1887437	ENSG00000109685.17|NSD2|HNRNPC|HNRNPC	900	+	2.9692945	1.0004592	-1.0	-1.0
chr4	2005205	2005410	ENSG00000185049.14|NELFA|HNRNPC|HNRNPC	933	-	3.9021049	1.172479	-1.0	-1.0
chr4	2006670	2006850	ENSG00000185049.14|NELFA|HNRNPC|HNRNPC	920	-	6.325972	1.0995156	-1.0	-1.0
chr4	1997019	1997124	ENSG00000185049.14|NELFA|HNRNPC|HNRNPC	900	-	5.5748477	1.0004592	-1.0	-1.0
chr4	2000269	2000419	ENSG00000185049.14|NELFA|HNRNPC|HNRNPC	900	-	5.6093183	1.0004592	-1.0	-1.0
chr4	2241864	2242019	ENSG00000214367.7|HAUS3|HNRNPC|HNRNPC	900	-	5.6391525	1.0004592	-1.0	-1.0
chr4	2241865	2242020	ENSG00000130997.16|POLN|HNRNPC|HNRNPC	900	-	5.632642	1.0004592	-1.0	-1.0
chr4	2560735	2560925	ENSG00000063978.15|RNF4|HNRNPC|HNRNPC	906	+	2.952351	1.0286678	-1.0	-1.0
chr4	2545325	2545625	ENSG00000063978.15|RNF4|HNRNPC|HNRNPC	900	+	4.2592688	1.0004592	-1.0	-1.0
chr4	2567480	2567590	ENSG00000063978.15|RNF4|HNRNPC|HNRNPC	900	+	3.9985483	1.0004592	-1.0	-1.0
chr4	2608194	2608299	ENSG00000063978.15|RNF4|HNRNPC|HNRNPC	900	+	4.7213354	1.0004592	-1.0	-1.0
chr4	2562565	2562745	ENSG00000063978.15|RNF4|HNRNPC|HNRNPC	900	+	5.7323084	1.0004592	-1.0	-1.0
chr4	2599914	2600014	ENSG00000063978.15|RNF4|HNRNPC|HNRNPC	900	+	5.70525	1.0004592	-1.0	-1.0
chr4	2604714	2604864	ENSG00000063978.15|RNF4|HNRNPC|HNRNPC	900	+	4.399951	1.0004592	-1.0	-1.0
chr4	2547990	2548185	ENSG00000063978.15|RNF4|HNRNPC|HNRNPC	900	+	6.009456	1.0004592	-1.0	-1.0
chr4	2553900	2554095	ENSG00000063978.15|RNF4|HNRNPC|HNRNPC	900	+	5.919355	1.0004592	-1.0	-1.0
chr4	2507788	2507968	ENSG00000063978.15|RNF4|HNRNPC|HNRNPC	905	+	2.9312236	1.0214174	-1.0	-1.0
chr4	2548855	2548975	ENSG00000063978.15|RNF4|HNRNPC|HNRNPC	900	+	6.0616794	1.0004592	-1.0	-1.0
chr4	2502093	2502323	ENSG00000063978.15|RNF4|HNRNPC|HNRNPC	901	+	3.0547636	1.0041513	-1.0	-1.0
chr4	2585635	2585735	ENSG00000063978.15|RNF4|HNRNPC|HNRNPC	900	+	6.0639653	1.0004592	-1.0	-1.0
chr4	2491688	2491843	ENSG00000063978.15|RNF4|HNRNPC|HNRNPC	900	+	6.023954	1.0004592	-1.0	-1.0
chr4	2569445	2569610	ENSG00000063978.15|RNF4|HNRNPC|HNRNPC	900	+	5.9991527	1.0004592	-1.0	-1.0
chr4	2552250	2552425	ENSG00000063978.15|RNF4|HNRNPC|HNRNPC	900	+	5.845904	1.0004592	-1.0	-1.0
chr4	2555840	2556035	ENSG00000063978.15|RNF4|HNRNPC|HNRNPC	916	+	3.417488	1.0755477	-1.0	-1.0
chr4	2581170	2581365	ENSG00000063978.15|RNF4|HNRNPC|HNRNPC	900	+	5.9463353	1.0004592	-1.0	-1.0
chr4	2487220	2487375	ENSG00000063978.15|RNF4|HNRNPC|HNRNPC	900	+	5.9437504	1.0004592	-1.0	-1.0
chr4	2551680	2551805	ENSG00000063978.15|RNF4|HNRNPC|HNRNPC	900	+	5.67979	1.0004592	-1.0	-1.0
chr4	2506093	2506288	ENSG00000063978.15|RNF4|HNRNPC|HNRNPC	908	+	3.7347257	1.0344234	-1.0	-1.0
chr4	2549645	2549840	ENSG00000063978.15|RNF4|HNRNPC|HNRNPC	917	+	3.5838847	1.0814368	-1.0	-1.0
chr4	2604894	2605084	ENSG00000063978.15|RNF4|HNRNPC|HNRNPC	926	+	6.275948	1.1327002	-1.0	-1.0
chr4	2613389	2613489	ENSG00000063978.15|RNF4|HNRNPC|HNRNPC	900	+	5.5672507	1.0004592	-1.0	-1.0
chr4	2560735	2560925	ENSG00000125386.15|FAM193A|HNRNPC|HNRNPC	906	+	2.952351	1.028548	-1.0	-1.0
chr4	2683267	2683392	ENSG00000125386.15|FAM193A|HNRNPC|HNRNPC	900	+	5.606717	1.0004592	-1.0	-1.0
chr4	2545325	2545625	ENSG00000125386.15|FAM193A|HNRNPC|HNRNPC	900	+	4.2592688	1.0004592	-1.0	-1.0
chr4	2567480	2567590	ENSG00000125386.15|FAM193A|HNRNPC|HNRNPC	900	+	3.9985483	1.0004592	-1.0	-1.0
chr4	2608194	2608299	ENSG00000125386.15|FAM193A|HNRNPC|HNRNPC	900	+	4.7213354	1.0004592	-1.0	-1.0
chr4	2562565	2562745	ENSG00000125386.15|FAM193A|HNRNPC|HNRNPC	900	+	5.7323084	1.0004592	-1.0	-1.0
chr4	2599914	2600014	ENSG00000125386.15|FAM193A|HNRNPC|HNRNPC	900	+	5.70525	1.0004592	-1.0	-1.0
chr4	2604714	2604864	ENSG00000125386.15|FAM193A|HNRNPC|HNRNPC	900	+	4.399951	1.0004592	-1.0	-1.0
chr4	2547990	2548185	ENSG00000125386.15|FAM193A|HNRNPC|HNRNPC	900	+	6.009456	1.0004592	-1.0	-1.0
chr4	2553900	2554095	ENSG00000125386.15|FAM193A|HNRNPC|HNRNPC	900	+	5.919355	1.0004592	-1.0	-1.0
chr4	2625644	2625839	ENSG00000125386.15|FAM193A|HNRNPC|HNRNPC	915	+	4.4641323	1.0727942	-1.0	-1.0
chr4	2548855	2548975	ENSG00000125386.15|FAM193A|HNRNPC|HNRNPC	900	+	6.0616794	1.0004592	-1.0	-1.0
chr4	2585635	2585735	ENSG00000125386.15|FAM193A|HNRNPC|HNRNPC	900	+	6.0639653	1.0004592	-1.0	-1.0
chr4	2569445	2569610	ENSG00000125386.15|FAM193A|HNRNPC|HNRNPC	900	+	5.9991527	1.0004592	-1.0	-1.0
chr4	2552250	2552425	ENSG00000125386.15|FAM193A|HNRNPC|HNRNPC	900	+	5.845904	1.0004592	-1.0	-1.0
chr4	2692980	2693160	ENSG00000125386.15|FAM193A|HNRNPC|HNRNPC	900	+	5.9379315	1.0004592	-1.0	-1.0
chr4	2581170	2581365	ENSG00000125386.15|FAM193A|HNRNPC|HNRNPC	900	+	5.9463353	1.0004592	-1.0	-1.0
chr4	2555840	2556035	ENSG00000125386.15|FAM193A|HNRNPC|HNRNPC	916	+	3.417488	1.0748307	-1.0	-1.0
chr4	2551680	2551805	ENSG00000125386.15|FAM193A|HNRNPC|HNRNPC	900	+	5.67979	1.0004592	-1.0	-1.0
chr4	2646399	2646559	ENSG00000125386.15|FAM193A|HNRNPC|HNRNPC	900	+	5.8772717	1.0004592	-1.0	-1.0
chr4	2680432	2680592	ENSG00000125386.15|FAM193A|HNRNPC|HNRNPC	904	+	4.1005054	1.0185629	-1.0	-1.0
chr4	2549645	2549840	ENSG00000125386.15|FAM193A|HNRNPC|HNRNPC	917	+	3.5838847	1.0812557	-1.0	-1.0
chr4	2604894	2605084	ENSG00000125386.15|FAM193A|HNRNPC|HNRNPC	926	+	6.275948	1.1327636	-1.0	-1.0
chr4	2613389	2613489	ENSG00000125386.15|FAM193A|HNRNPC|HNRNPC	900	+	5.5672507	1.0004592	-1.0	-1.0
chr4	2830607	2830732	ENSG00000087266.15|SH3BP2|HNRNPC|HNRNPC	900	+	5.6739755	1.0004592	-1.0	-1.0
chr4	2839044	2839279	ENSG00000087266.15|SH3BP2|HNRNPC|HNRNPC	912	+	3.0988784	1.0534072	-1.0	-1.0
chr4	2838929	2839039	ENSG00000087266.15|SH3BP2|HNRNPC|HNRNPC	900	+	3.6890528	1.0004592	-1.0	-1.0
chr4	2838774	2838899	ENSG00000087266.15|SH3BP2|HNRNPC|HNRNPC	900	+	2.427851	1.0004592	-1.0	-1.0
chr4	2835854	2836059	ENSG00000087266.15|SH3BP2|HNRNPC|HNRNPC	936	+	4.093468	1.1912642	-1.0	-1.0
chr4	2836964	2837439	ENSG00000087266.15|SH3BP2|HNRNPC|HNRNPC	916	+	3.5160758	1.0748174	-1.0	-1.0
chr4	2830277	2830472	ENSG00000087266.15|SH3BP2|HNRNPC|HNRNPC	900	+	3.2987962	1.0004592	-1.0	-1.0
chr4	2866084	2866189	ENSG00000087274.16|ADD1|HNRNPC|HNRNPC	900	+	5.662324	1.0004592	-1.0	-1.0
chr4	2852614	2852729	ENSG00000087274.16|ADD1|HNRNPC|HNRNPC	900	+	5.6770277	1.0004592	-1.0	-1.0
chr4	2856504	2856699	ENSG00000087274.16|ADD1|HNRNPC|HNRNPC	905	+	3.6806164	1.0226845	-1.0	-1.0
chr4	2911366	2911581	ENSG00000087274.16|ADD1|HNRNPC|HNRNPC	900	+	3.2820551	1.0004592	-1.0	-1.0
chr4	2954105	2954280	ENSG00000087269.15|NOP14|HNRNPC|HNRNPC	900	-	5.8564653	1.0004592	-1.0	-1.0
chr4	3215856	3215971	ENSG00000197386.10|HTT|HNRNPC|HNRNPC	900	+	5.5868764	1.0004592	-1.0	-1.0
chr4	3111123	3111303	ENSG00000197386.10|HTT|HNRNPC|HNRNPC	900	+	5.847684	1.0004592	-1.0	-1.0
chr4	3079168	3079363	ENSG00000197386.10|HTT|HNRNPC|HNRNPC	936	+	3.8441865	1.1965336	-1.0	-1.0
chr4	3216016	3216141	ENSG00000197386.10|HTT|HNRNPC|HNRNPC	900	+	5.810002	1.0004592	-1.0	-1.0
chr4	3298334	3298459	ENSG00000159788.18|RGS12|HNRNPC|HNRNPC	900	+	5.8939123	1.0004592	-1.0	-1.0
chr4	3510150	3510345	ENSG00000163956.10|LRPAP1|HNRNPC|HNRNPC	912	-	3.4830484	1.0562261	-1.0	-1.0
chr4	3529066	3529421	ENSG00000163956.10|LRPAP1|HNRNPC|HNRNPC	901	-	4.9845204	1.0026984	-1.0	-1.0
chr4	4240994	4241144	ENSG00000132406.11|TMEM128|HNRNPC|HNRNPC	900	-	5.7904005	1.0004592	-1.0	-1.0
chr4	4455914	4456079	ENSG00000168818.9|STX18|HNRNPC|HNRNPC	900	-	5.859328	1.0004592	-1.0	-1.0
chr4	4667327	4667462	ENSG00000247708.7|STX18-AS1|HNRNPC|HNRNPC	900	+	5.676147	1.0004592	-1.0	-1.0
chr4	4674727	4674842	ENSG00000247708.7|STX18-AS1|HNRNPC|HNRNPC	900	+	5.6334095	1.0004592	-1.0	-1.0
chr4	4560285	4560393	ENSG00000247708.7|STX18-AS1|HNRNPC|HNRNPC	900	+	6.0282707	1.0004592	-1.0	-1.0
chr4	4679627	4679817	ENSG00000247708.7|STX18-AS1|HNRNPC|HNRNPC	900	+	5.8176556	1.0004592	-1.0	-1.0
chr4	4589294	4589394	ENSG00000247708.7|STX18-AS1|HNRNPC|HNRNPC	900	+	5.6752853	1.0004592	-1.0	-1.0
chr4	6288297	6288437	ENSG00000109501.13|WFS1|HNRNPC|HNRNPC	900	+	5.6025715	1.0004592	-1.0	-1.0
chr4	6881991	6882141	ENSG00000170871.11|KIAA0232|HNRNPC|HNRNPC	900	+	6.002945	1.0004592	-1.0	-1.0
chr4	6787956	6788151	ENSG00000170871.11|KIAA0232|HNRNPC|HNRNPC	921	+	3.931264	1.1043361	-1.0	-1.0
chr4	6811431	6811541	ENSG00000170871.11|KIAA0232|HNRNPC|HNRNPC	900	+	3.8630893	1.0004592	-1.0	-1.0
chr4	6830324	6830519	ENSG00000170871.11|KIAA0232|HNRNPC|HNRNPC	949	+	5.050576	1.2944357	-1.0	-1.0
chr4	6785301	6785461	ENSG00000170871.11|KIAA0232|HNRNPC|HNRNPC	900	+	5.9233284	1.0004592	-1.0	-1.0
chr4	6788196	6788296	ENSG00000170871.11|KIAA0232|HNRNPC|HNRNPC	900	+	5.7621	1.0004592	-1.0	-1.0
chr4	6843859	6843984	ENSG00000170871.11|KIAA0232|HNRNPC|HNRNPC	900	+	3.9290342	1.0004592	-1.0	-1.0
chr4	6832264	6832459	ENSG00000170871.11|KIAA0232|HNRNPC|HNRNPC	900	+	6.1368217	1.0004592	-1.0	-1.0
chr4	6795576	6795706	ENSG00000170871.11|KIAA0232|HNRNPC|HNRNPC	900	+	3.2434843	1.0004592	-1.0	-1.0
chr4	6784861	6785056	ENSG00000170871.11|KIAA0232|HNRNPC|HNRNPC	936	+	6.3392134	1.1921419	-1.0	-1.0
chr4	6789561	6789676	ENSG00000170871.11|KIAA0232|HNRNPC|HNRNPC	900	+	5.6368985	1.0004592	-1.0	-1.0
chr4	6789186	6789381	ENSG00000170871.11|KIAA0232|HNRNPC|HNRNPC	906	+	2.962766	1.0251607	-1.0	-1.0
chr4	6790326	6790506	ENSG00000170871.11|KIAA0232|HNRNPC|HNRNPC	912	+	3.5229778	1.0549	-1.0	-1.0
chr4	6805911	6806066	ENSG00000170871.11|KIAA0232|HNRNPC|HNRNPC	900	+	5.9090242	1.0004592	-1.0	-1.0
chr4	6816201	6816391	ENSG00000170871.11|KIAA0232|HNRNPC|HNRNPC	903	+	3.1397917	1.0152553	-1.0	-1.0
chr4	6986374	6986569	ENSG00000132405.18|TBC1D14|HNRNPC|HNRNPC	913	+	6.260245	1.0605297	-1.0	-1.0
chr4	6965098	6965268	ENSG00000132405.18|TBC1D14|HNRNPC|HNRNPC	900	+	5.7410545	1.0004592	-1.0	-1.0
chr4	6957898	6958073	ENSG00000132405.18|TBC1D14|HNRNPC|HNRNPC	902	+	4.133998	1.0099341	-1.0	-1.0
chr4	6974124	6974264	ENSG00000132405.18|TBC1D14|HNRNPC|HNRNPC	900	+	4.328023	1.0004592	-1.0	-1.0
chr4	8208598	8208763	ENSG00000125089.16|SH3TC1|HNRNPC|HNRNPC	900	+	5.6002855	1.0004592	-1.0	-1.0
chr4	8230701	8230896	ENSG00000125089.16|SH3TC1|HNRNPC|HNRNPC	932	+	5.973236	1.1652613	-1.0	-1.0
chr4	8230241	8230351	ENSG00000125089.16|SH3TC1|HNRNPC|HNRNPC	900	+	5.591931	1.0003134	-1.0	-1.0
chr4	8396586	8396781	ENSG00000087008.15|ACOX3|HNRNPC|HNRNPC	906	-	4.196792	1.0290921	-1.0	-1.0
chr4	8437301	8437411	ENSG00000087008.15|ACOX3|HNRNPC|HNRNPC	900	-	5.841464	1.0004592	-1.0	-1.0
chr4	9897846	9898001	ENSG00000109667.11|SLC2A9|HNRNPC|HNRNPC	900	-	3.3164392	1.0004592	-1.0	-1.0
chr4	9814046	9814226	ENSG00000109667.11|SLC2A9|HNRNPC|HNRNPC	907	-	6.2876225	1.029603	-1.0	-1.0
chr4	9959125	9959280	ENSG00000109667.11|SLC2A9|HNRNPC|HNRNPC	900	-	5.8302827	1.0004592	-1.0	-1.0
chr4	9848258	9848433	ENSG00000109667.11|SLC2A9|HNRNPC|HNRNPC	900	-	3.9066825	1.0004592	-1.0	-1.0
chr4	10083708	10083813	ENSG00000071127.16|WDR1|HNRNPC|HNRNPC	900	-	3.8272922	1.0004592	-1.0	-1.0
chr4	10103044	10103149	ENSG00000071127.16|WDR1|HNRNPC|HNRNPC	900	-	6.0544977	1.0004592	-1.0	-1.0
chr4	15674967	15675132	ENSG00000118564.14|FBXL5|HNRNPC|HNRNPC	900	-	5.7211857	1.0004592	-1.0	-1.0
chr4	15605253	15605353	ENSG00000118564.14|FBXL5|HNRNPC|HNRNPC	900	-	5.598055	1.0004592	-1.0	-1.0
chr4	15617479	15617579	ENSG00000118564.14|FBXL5|HNRNPC|HNRNPC	900	-	5.620637	1.000059	-1.0	-1.0
chr4	16215208	16215388	ENSG00000169762.16|TAPT1|HNRNPC|HNRNPC	900	-	5.656153	1.0004592	-1.0	-1.0
chr4	17487571	17487711	ENSG00000151552.11|QDPR|HNRNPC|HNRNPC	900	-	5.7162056	1.0004592	-1.0	-1.0
chr4	17488161	17488336	ENSG00000151552.11|QDPR|HNRNPC|HNRNPC	900	-	5.8357105	1.0004516	-1.0	-1.0
chr4	17585456	17585566	ENSG00000002549.12|LAP3|HNRNPC|HNRNPC	900	+	5.9153934	1.0004592	-1.0	-1.0
chr4	17589032	17589172	ENSG00000002549.12|LAP3|HNRNPC|HNRNPC	900	+	5.7202287	1.0004592	-1.0	-1.0
chr4	17606262	17606452	ENSG00000002549.12|LAP3|HNRNPC|HNRNPC	900	+	5.8593416	1.0004592	-1.0	-1.0
chr4	17587973	17588083	ENSG00000002549.12|LAP3|HNRNPC|HNRNPC	900	+	3.8486814	1.0004592	-1.0	-1.0
chr4	17631330	17631440	ENSG00000118579.12|MED28|HNRNPC|HNRNPC	900	+	3.8732488	1.0004592	-1.0	-1.0
chr4	17631990	17632185	ENSG00000118579.12|MED28|HNRNPC|HNRNPC	906	+	2.5426686	1.0249072	-1.0	-1.0
chr4	17633780	17633895	ENSG00000118579.12|MED28|HNRNPC|HNRNPC	900	+	5.866401	1.0004592	-1.0	-1.0
chr4	17627090	17627250	ENSG00000118579.12|MED28|HNRNPC|HNRNPC	900	+	5.6558957	1.0004592	-1.0	-1.0
chr4	17802509	17802609	ENSG00000163257.10|DCAF16|HNRNPC|HNRNPC	900	-	3.0877893	1.0004592	-1.0	-1.0
chr4	17928320	17928495	ENSG00000178177.15|LCORL|HNRNPC|HNRNPC	900	-	4.007528	1.0004325	-1.0	-1.0
chr4	22403649	22403829	ENSG00000152990.13|ADGRA3|HNRNPC|HNRNPC	918	-	4.0275126	1.0849652	-1.0	-1.0
chr4	22498521	22498716	ENSG00000152990.13|ADGRA3|HNRNPC|HNRNPC	934	-	3.7506444	1.1831757	-1.0	-1.0
chr4	22422024	22422124	ENSG00000152990.13|ADGRA3|HNRNPC|HNRNPC	900	-	5.5832157	1.0004592	-1.0	-1.0
chr4	22441970	22442095	ENSG00000152990.13|ADGRA3|HNRNPC|HNRNPC	900	-	5.7401366	1.0004592	-1.0	-1.0
chr4	22403434	22403629	ENSG00000152990.13|ADGRA3|HNRNPC|HNRNPC	904	-	3.8980815	1.0173298	-1.0	-1.0
chr4	22421784	22421979	ENSG00000152990.13|ADGRA3|HNRNPC|HNRNPC	916	-	6.1970263	1.0782213	-1.0	-1.0
chr4	22428227	22428372	ENSG00000152990.13|ADGRA3|HNRNPC|HNRNPC	900	-	4.345498	1.0004592	-1.0	-1.0
chr4	22394574	22394744	ENSG00000152990.13|ADGRA3|HNRNPC|HNRNPC	900	-	3.6357791	1.0004592	-1.0	-1.0
chr4	22411419	22411699	ENSG00000152990.13|ADGRA3|HNRNPC|HNRNPC	913	-	5.108538	1.0621481	-1.0	-1.0
chr4	22355533	22355643	ENSG00000152990.13|ADGRA3|HNRNPC|HNRNPC	900	-	3.8505008	1.0004592	-1.0	-1.0
chr4	22424977	22425172	ENSG00000152990.13|ADGRA3|HNRNPC|HNRNPC	949	-	5.8484125	1.2950019	-1.0	-1.0
chr4	22429272	22429412	ENSG00000152990.13|ADGRA3|HNRNPC|HNRNPC	900	-	6.030146	1.0004592	-1.0	-1.0
chr4	22504141	22504316	ENSG00000152990.13|ADGRA3|HNRNPC|HNRNPC	900	-	4.832094	1.0004592	-1.0	-1.0
chr4	22423099	22423294	ENSG00000152990.13|ADGRA3|HNRNPC|HNRNPC	932	-	3.037754	1.169137	-1.0	-1.0
chr4	22405264	22405364	ENSG00000152990.13|ADGRA3|HNRNPC|HNRNPC	900	-	5.747905	1.0004592	-1.0	-1.0
chr4	22427592	22427942	ENSG00000152990.13|ADGRA3|HNRNPC|HNRNPC	900	-	5.898996	1.0004592	-1.0	-1.0
chr4	22468753	22468868	ENSG00000152990.13|ADGRA3|HNRNPC|HNRNPC	900	-	5.6867247	1.0004592	-1.0	-1.0
chr4	22394439	22394569	ENSG00000152990.13|ADGRA3|HNRNPC|HNRNPC	900	-	5.9128304	1.0004592	-1.0	-1.0
chr4	23838956	23839061	ENSG00000109819.8|PPARGC1A|HNRNPC|HNRNPC	900	-	5.992931	1.0004592	-1.0	-1.0
chr4	23864786	23864911	ENSG00000109819.8|PPARGC1A|HNRNPC|HNRNPC	900	-	5.6862135	1.0004592	-1.0	-1.0
chr4	23781628	23781738	ENSG00000109819.8|PPARGC1A|HNRNPC|HNRNPC	900	-	6.8559937	1.0004592	-1.0	-1.0
chr4	23873106	23873281	ENSG00000109819.8|PPARGC1A|HNRNPC|HNRNPC	908	-	5.7130075	1.0353383	-1.0	-1.0
chr4	23812340	23812500	ENSG00000109819.8|PPARGC1A|HNRNPC|HNRNPC	900	-	5.558568	1.0004592	-1.0	-1.0
chr4	23860181	23860351	ENSG00000109819.8|PPARGC1A|HNRNPC|HNRNPC	900	-	3.3827224	1.0004592	-1.0	-1.0
chr4	23865151	23865271	ENSG00000109819.8|PPARGC1A|HNRNPC|HNRNPC	900	-	4.0514946	1.0004592	-1.0	-1.0
chr4	23868596	23868731	ENSG00000109819.8|PPARGC1A|HNRNPC|HNRNPC	900	-	5.80976	1.0004592	-1.0	-1.0
chr4	24560760	24560905	ENSG00000109606.12|DHX15|HNRNPC|HNRNPC	900	-	5.9706283	1.0004592	-1.0	-1.0
chr4	24560350	24560450	ENSG00000109606.12|DHX15|HNRNPC|HNRNPC	900	-	5.629939	1.0004592	-1.0	-1.0
chr4	24553697	24553892	ENSG00000109606.12|DHX15|HNRNPC|HNRNPC	947	-	4.9250083	1.2773371	-1.0	-1.0
chr4	24539708	24539873	ENSG00000109606.12|DHX15|HNRNPC|HNRNPC	902	-	3.134099	1.0101228	-1.0	-1.0
chr4	24537790	24537970	ENSG00000109606.12|DHX15|HNRNPC|HNRNPC	900	-	6.0010567	1.0004592	-1.0	-1.0
chr4	25159999	25160099	ENSG00000109618.11|SEPSECS|HNRNPC|HNRNPC	900	-	5.583164	1.0004592	-1.0	-1.0
chr4	25351588	25351689	ENSG00000168228.14|ZCCHC4|HNRNPC|HNRNPC	900	+	5.606717	1.0004592	-1.0	-1.0
chr4	26337615	26337720	ENSG00000168214.20|RBPJ|HNRNPC|HNRNPC	900	+	3.1300697	1.0004592	-1.0	-1.0
chr4	26338495	26338600	ENSG00000168214.20|RBPJ|HNRNPC|HNRNPC	900	+	5.606707	1.0004592	-1.0	-1.0
chr4	26333530	26333665	ENSG00000168214.20|RBPJ|HNRNPC|HNRNPC	900	+	5.674872	1.0004592	-1.0	-1.0
chr4	26351303	26351503	ENSG00000168214.20|RBPJ|HNRNPC|HNRNPC	968	+	6.408349	1.490328	-1.0	-1.0
chr4	26360570	26360705	ENSG00000168214.20|RBPJ|HNRNPC|HNRNPC	900	+	5.621135	1.0004592	-1.0	-1.0
chr4	26353543	26353723	ENSG00000168214.20|RBPJ|HNRNPC|HNRNPC	900	+	5.947049	1.0004592	-1.0	-1.0
chr4	26333960	26334155	ENSG00000168214.20|RBPJ|HNRNPC|HNRNPC	911	+	3.6238534	1.0511434	-1.0	-1.0
chr4	26373235	26373425	ENSG00000168214.20|RBPJ|HNRNPC|HNRNPC	900	+	5.767062	1.0004592	-1.0	-1.0
chr4	26354373	26354483	ENSG00000168214.20|RBPJ|HNRNPC|HNRNPC	900	+	5.939782	1.0004592	-1.0	-1.0
chr4	26335535	26335730	ENSG00000168214.20|RBPJ|HNRNPC|HNRNPC	916	+	3.5430748	1.0740706	-1.0	-1.0
chr4	26353848	26354038	ENSG00000168214.20|RBPJ|HNRNPC|HNRNPC	900	+	6.125815	1.0004592	-1.0	-1.0
chr4	26363108	26363253	ENSG00000168214.20|RBPJ|HNRNPC|HNRNPC	900	+	5.9529867	1.0004592	-1.0	-1.0
chr4	26327475	26327575	ENSG00000168214.20|RBPJ|HNRNPC|HNRNPC	900	+	6.010306	1.0004592	-1.0	-1.0
chr4	26324450	26324645	ENSG00000168214.20|RBPJ|HNRNPC|HNRNPC	900	+	6.117307	1.0004592	-1.0	-1.0
chr4	38663248	38663348	ENSG00000231160.9|KLF3-AS1|HNRNPC|HNRNPC	900	-	5.598968	1.0004592	-1.0	-1.0
chr4	38680141	38680326	ENSG00000109787.12|KLF3|HNRNPC|HNRNPC	900	+	5.9473753	1.0004592	-1.0	-1.0
chr4	38666356	38666491	ENSG00000109787.12|KLF3|HNRNPC|HNRNPC	900	+	5.6584682	1.0004592	-1.0	-1.0
chr4	38901200	38901390	ENSG00000197712.11|FAM114A1|HNRNPC|HNRNPC	900	+	4.050856	1.0004592	-1.0	-1.0
chr4	38943985	38944180	ENSG00000197712.11|FAM114A1|HNRNPC|HNRNPC	962	+	4.391235	1.4223243	-1.0	-1.0
chr4	39045536	39045651	ENSG00000109790.16|KLHL5|HNRNPC|HNRNPC	900	+	3.8878336	1.0004592	-1.0	-1.0
chr4	39322759	39322859	ENSG00000035928.15|RFC1|HNRNPC|HNRNPC	900	-	5.5909133	1.0004592	-1.0	-1.0
chr4	39311042	39311217	ENSG00000035928.15|RFC1|HNRNPC|HNRNPC	900	-	5.0147767	1.0004592	-1.0	-1.0
chr4	39363872	39363972	ENSG00000035928.15|RFC1|HNRNPC|HNRNPC	900	-	5.704732	1.0004592	-1.0	-1.0
chr4	39435340	39435540	ENSG00000134962.6|KLB|HNRNPC|HNRNPC	955	+	4.8981476	1.3451657	-1.0	-1.0
chr4	39430844	39431024	ENSG00000134962.6|KLB|HNRNPC|HNRNPC	907	+	2.9632633	1.0319887	-1.0	-1.0
chr4	39432849	39432989	ENSG00000134962.6|KLB|HNRNPC|HNRNPC	900	+	5.5832157	1.0004592	-1.0	-1.0
chr4	39411024	39411159	ENSG00000134962.6|KLB|HNRNPC|HNRNPC	900	+	5.6023254	1.0004592	-1.0	-1.0
chr4	39439595	39439695	ENSG00000134962.6|KLB|HNRNPC|HNRNPC	900	+	5.5909133	1.0004592	-1.0	-1.0
chr4	39435040	39435235	ENSG00000134962.6|KLB|HNRNPC|HNRNPC	936	+	4.1332393	1.1956239	-1.0	-1.0
chr4	39432509	39432624	ENSG00000134962.6|KLB|HNRNPC|HNRNPC	900	+	6.1151423	1.0004592	-1.0	-1.0
chr4	39411514	39411634	ENSG00000134962.6|KLB|HNRNPC|HNRNPC	900	+	2.920835	1.0004592	-1.0	-1.0
chr4	39455411	39455626	ENSG00000163682.15|RPL9|HNRNPC|HNRNPC	948	-	5.762262	1.2817302	-1.0	-1.0
chr4	39455093	39455228	ENSG00000163682.15|RPL9|HNRNPC|HNRNPC	900	-	3.8720675	1.0004592	-1.0	-1.0
chr4	39457245	39457450	ENSG00000163682.15|RPL9|HNRNPC|HNRNPC	917	-	3.7515454	1.0835416	-1.0	-1.0
chr4	39523314	39523459	ENSG00000109814.11|UGDH|HNRNPC|HNRNPC	900	-	3.2821438	1.0004592	-1.0	-1.0
chr4	39499934	39500064	ENSG00000109814.11|UGDH|HNRNPC|HNRNPC	900	-	5.9391527	1.0004592	-1.0	-1.0
chr4	39518514	39518719	ENSG00000109814.11|UGDH|HNRNPC|HNRNPC	917	-	3.4481893	1.0792803	-1.0	-1.0
chr4	39511941	39512116	ENSG00000109814.11|UGDH|HNRNPC|HNRNPC	900	-	2.9576526	1.0003515	-1.0	-1.0
chr4	39505813	39505963	ENSG00000109814.11|UGDH|HNRNPC|HNRNPC	900	-	5.623728	1.0004592	-1.0	-1.0
chr4	39517429	39517574	ENSG00000109814.11|UGDH|HNRNPC|HNRNPC	900	-	5.693391	1.0004592	-1.0	-1.0
chr4	39520949	39521159	ENSG00000109814.11|UGDH|HNRNPC|HNRNPC	959	-	5.429507	1.3924801	-1.0	-1.0
chr4	39506133	39506328	ENSG00000109814.11|UGDH|HNRNPC|HNRNPC	925	-	3.2289815	1.1275378	-1.0	-1.0
chr4	39520419	39520549	ENSG00000109814.11|UGDH|HNRNPC|HNRNPC	900	-	5.676062	1.0004387	-1.0	-1.0
chr4	39630820	39630950	ENSG00000163683.11|SMIM14|HNRNPC|HNRNPC	900	-	5.641234	1.0004592	-1.0	-1.0
chr4	39634740	39634880	ENSG00000163683.11|SMIM14|HNRNPC|HNRNPC	900	-	5.661749	1.0004592	-1.0	-1.0
chr4	39634255	39634365	ENSG00000163683.11|SMIM14|HNRNPC|HNRNPC	900	-	5.7849193	1.0004592	-1.0	-1.0
chr4	39631235	39631430	ENSG00000163683.11|SMIM14|HNRNPC|HNRNPC	917	-	4.4763165	1.0787393	-1.0	-1.0
chr4	39590708	39590898	ENSG00000163683.11|SMIM14|HNRNPC|HNRNPC	900	-	5.7217755	1.0004592	-1.0	-1.0
chr4	39636080	39636275	ENSG00000163683.11|SMIM14|HNRNPC|HNRNPC	916	-	4.5108275	1.0772156	-1.0	-1.0
chr4	39628205	39628405	ENSG00000163683.11|SMIM14|HNRNPC|HNRNPC	949	-	6.568719	1.2960405	-1.0	-1.0
chr4	39637585	39637700	ENSG00000163683.11|SMIM14|HNRNPC|HNRNPC	900	-	5.8038397	1.0004592	-1.0	-1.0
chr4	39728570	39728760	ENSG00000078140.13|UBE2K|HNRNPC|HNRNPC	928	+	3.3168175	1.1436054	-1.0	-1.0
chr4	39726300	39726495	ENSG00000078140.13|UBE2K|HNRNPC|HNRNPC	940	+	4.0437436	1.2203182	-1.0	-1.0
chr4	39732590	39732785	ENSG00000078140.13|UBE2K|HNRNPC|HNRNPC	900	+	2.61267	1.0004592	-1.0	-1.0
chr4	39722985	39723105	ENSG00000078140.13|UBE2K|HNRNPC|HNRNPC	900	+	3.9089923	1.0004592	-1.0	-1.0
chr4	39730730	39730925	ENSG00000078140.13|UBE2K|HNRNPC|HNRNPC	941	+	5.494724	1.2268156	-1.0	-1.0
chr4	39771454	39771589	ENSG00000078140.13|UBE2K|HNRNPC|HNRNPC	900	+	3.1002977	1.0004592	-1.0	-1.0
chr4	39762594	39762744	ENSG00000078140.13|UBE2K|HNRNPC|HNRNPC	900	+	5.7549586	1.0004592	-1.0	-1.0
chr4	39704790	39704995	ENSG00000078140.13|UBE2K|HNRNPC|HNRNPC	961	+	4.261446	1.4070748	-1.0	-1.0
chr4	39722710	39722905	ENSG00000078140.13|UBE2K|HNRNPC|HNRNPC	906	+	3.4381745	1.0270188	-1.0	-1.0
chr4	39734020	39734120	ENSG00000078140.13|UBE2K|HNRNPC|HNRNPC	900	+	5.7400284	1.0004592	-1.0	-1.0
chr4	39706830	39707020	ENSG00000078140.13|UBE2K|HNRNPC|HNRNPC	927	+	3.5426931	1.1358188	-1.0	-1.0
chr4	39720660	39720860	ENSG00000078140.13|UBE2K|HNRNPC|HNRNPC	943	+	6.497155	1.2414321	-1.0	-1.0
chr4	39723230	39723385	ENSG00000078140.13|UBE2K|HNRNPC|HNRNPC	900	+	3.7919948	1.0004592	-1.0	-1.0
chr4	39740843	39740978	ENSG00000078140.13|UBE2K|HNRNPC|HNRNPC	900	+	5.8004684	1.0004592	-1.0	-1.0
chr4	39735150	39735250	ENSG00000078140.13|UBE2K|HNRNPC|HNRNPC	900	+	5.7407093	1.0004592	-1.0	-1.0
chr4	39767014	39767114	ENSG00000078140.13|UBE2K|HNRNPC|HNRNPC	900	+	5.9698853	1.0004592	-1.0	-1.0
chr4	39707130	39707345	ENSG00000078140.13|UBE2K|HNRNPC|HNRNPC	958	+	4.235192	1.3734276	-1.0	-1.0
chr4	39712985	39713140	ENSG00000078140.13|UBE2K|HNRNPC|HNRNPC	900	+	3.78945	1.0004592	-1.0	-1.0
chr4	39764354	39764549	ENSG00000078140.13|UBE2K|HNRNPC|HNRNPC	935	+	3.9278123	1.187381	-1.0	-1.0
chr4	39705605	39705815	ENSG00000078140.13|UBE2K|HNRNPC|HNRNPC	907	+	2.5557156	1.0326984	-1.0	-1.0
chr4	39710885	39711005	ENSG00000078140.13|UBE2K|HNRNPC|HNRNPC	900	+	3.9227645	1.0004592	-1.0	-1.0
chr4	39702730	39702920	ENSG00000078140.13|UBE2K|HNRNPC|HNRNPC	910	+	2.9434695	1.0459813	-1.0	-1.0
chr4	39713785	39713885	ENSG00000078140.13|UBE2K|HNRNPC|HNRNPC	900	+	5.5909133	1.0004592	-1.0	-1.0
chr4	39712725	39712975	ENSG00000078140.13|UBE2K|HNRNPC|HNRNPC	931	+	3.9550421	1.1631533	-1.0	-1.0
chr4	39705110	39705325	ENSG00000078140.13|UBE2K|HNRNPC|HNRNPC	945	+	3.712273	1.2568289	-1.0	-1.0
chr4	39714365	39714505	ENSG00000078140.13|UBE2K|HNRNPC|HNRNPC	900	+	5.8736424	1.0004592	-1.0	-1.0
chr4	39713265	39713440	ENSG00000078140.13|UBE2K|HNRNPC|HNRNPC	900	+	2.4941547	1.0004592	-1.0	-1.0
chr4	39714000	39714120	ENSG00000078140.13|UBE2K|HNRNPC|HNRNPC	900	+	2.514225	1.0004592	-1.0	-1.0
chr4	39714710	39714810	ENSG00000078140.13|UBE2K|HNRNPC|HNRNPC	900	+	5.575682	1.0004592	-1.0	-1.0
chr4	39720970	39721190	ENSG00000078140.13|UBE2K|HNRNPC|HNRNPC	930	+	4.4987874	1.15698	-1.0	-1.0
chr4	39724045	39724240	ENSG00000078140.13|UBE2K|HNRNPC|HNRNPC	900	+	2.6049013	1.0004592	-1.0	-1.0
chr4	39739363	39739553	ENSG00000078140.13|UBE2K|HNRNPC|HNRNPC	930	+	4.4208965	1.1525244	-1.0	-1.0
chr4	39708000	39708170	ENSG00000078140.13|UBE2K|HNRNPC|HNRNPC	900	+	3.311713	1.0004592	-1.0	-1.0
chr4	39747535	39747730	ENSG00000078140.13|UBE2K|HNRNPC|HNRNPC	918	+	3.3859477	1.0841513	-1.0	-1.0
chr4	39712345	39712450	ENSG00000078140.13|UBE2K|HNRNPC|HNRNPC	900	+	5.715364	1.0004592	-1.0	-1.0
chr4	39703140	39703265	ENSG00000078140.13|UBE2K|HNRNPC|HNRNPC	900	+	5.776686	1.0004592	-1.0	-1.0
chr4	39916086	39916276	ENSG00000121892.14|PDS5A|HNRNPC|HNRNPC	915	-	6.1170774	1.0725588	-1.0	-1.0
chr4	39949724	39949919	ENSG00000121892.14|PDS5A|HNRNPC|HNRNPC	903	-	4.334303	1.0111918	-1.0	-1.0
chr4	39925063	39925173	ENSG00000121892.14|PDS5A|HNRNPC|HNRNPC	900	-	6.066363	1.0004592	-1.0	-1.0
chr4	39951804	39951999	ENSG00000121892.14|PDS5A|HNRNPC|HNRNPC	934	-	6.336766	1.1796961	-1.0	-1.0
chr4	39888148	39888338	ENSG00000121892.14|PDS5A|HNRNPC|HNRNPC	900	-	6.033819	1.0004592	-1.0	-1.0
chr4	39845111	39845226	ENSG00000121892.14|PDS5A|HNRNPC|HNRNPC	900	-	5.7979207	1.0004592	-1.0	-1.0
chr4	39963369	39963509	ENSG00000121892.14|PDS5A|HNRNPC|HNRNPC	900	-	5.581395	1.0004592	-1.0	-1.0
chr4	39844371	39844561	ENSG00000121892.14|PDS5A|HNRNPC|HNRNPC	901	-	3.6481078	1.0041546	-1.0	-1.0
chr4	39870092	39870192	ENSG00000121892.14|PDS5A|HNRNPC|HNRNPC	900	-	5.726674	1.0004592	-1.0	-1.0
chr4	39895109	39895284	ENSG00000121892.14|PDS5A|HNRNPC|HNRNPC	900	-	5.6501856	1.0004592	-1.0	-1.0
chr4	39955094	39955229	ENSG00000121892.14|PDS5A|HNRNPC|HNRNPC	900	-	5.6027036	1.0004592	-1.0	-1.0
chr4	39840208	39840308	ENSG00000121892.14|PDS5A|HNRNPC|HNRNPC	900	-	5.802932	1.0004592	-1.0	-1.0
chr4	39859447	39859547	ENSG00000121892.14|PDS5A|HNRNPC|HNRNPC	900	-	5.6900883	1.0004592	-1.0	-1.0
chr4	39860952	39861152	ENSG00000121892.14|PDS5A|HNRNPC|HNRNPC	954	-	6.6835523	1.3377483	-1.0	-1.0
chr4	39906266	39906451	ENSG00000121892.14|PDS5A|HNRNPC|HNRNPC	937	-	6.4646235	1.1982448	-1.0	-1.0
chr4	39864034	39864209	ENSG00000121892.14|PDS5A|HNRNPC|HNRNPC	900	-	5.795126	1.0004592	-1.0	-1.0
chr4	40100346	40100501	ENSG00000078177.13|N4BP2|HNRNPC|HNRNPC	900	+	3.5939934	1.0004592	-1.0	-1.0
chr4	40099069	40099189	ENSG00000078177.13|N4BP2|HNRNPC|HNRNPC	900	+	5.65981	1.0004592	-1.0	-1.0
chr4	40942676	40942826	ENSG00000163697.16|APBB2|HNRNPC|HNRNPC	900	-	5.6262083	1.0004592	-1.0	-1.0
chr4	40948398	40948503	ENSG00000163697.16|APBB2|HNRNPC|HNRNPC	900	-	5.567155	1.0004592	-1.0	-1.0
chr4	41938079	41938204	ENSG00000109133.12|TMEM33|HNRNPC|HNRNPC	900	+	5.589619	1.0004592	-1.0	-1.0
chr4	47863670	47863780	ENSG00000170448.11|NFXL1|HNRNPC|HNRNPC	900	-	5.742626	1.0004592	-1.0	-1.0
chr4	47880332	47880527	ENSG00000170448.11|NFXL1|HNRNPC|HNRNPC	900	-	4.5621905	1.0004592	-1.0	-1.0
chr4	47883147	47883337	ENSG00000170448.11|NFXL1|HNRNPC|HNRNPC	900	-	5.856777	1.0004592	-1.0	-1.0
chr4	48354393	48354573	ENSG00000109171.14|SLAIN2|HNRNPC|HNRNPC	900	+	4.377192	1.0004592	-1.0	-1.0
chr4	48850503	48850678	ENSG00000109180.14|OCIAD1|HNRNPC|HNRNPC	900	+	5.647726	1.0004592	-1.0	-1.0
chr4	48831741	48831866	ENSG00000109180.14|OCIAD1|HNRNPC|HNRNPC	900	+	5.5897264	1.0004592	-1.0	-1.0
chr4	51848872	51849067	ENSG00000109184.14|DCUN1D4|HNRNPC|HNRNPC	900	+	5.9156704	1.0004592	-1.0	-1.0
chr4	51914513	51914728	ENSG00000109184.14|DCUN1D4|HNRNPC|HNRNPC	916	+	3.3826907	1.0758201	-1.0	-1.0
chr4	52083674	52083854	ENSG00000163071.10|SPATA18|HNRNPC|HNRNPC	900	+	3.9303308	1.0004592	-1.0	-1.0
chr4	53382615	53382735	ENSG00000145216.15|FIP1L1|HNRNPC|HNRNPC	900	+	5.6638675	1.0004592	-1.0	-1.0
chr4	53382615	53382735	ENSG00000282278.1|AC058822.1|HNRNPC|HNRNPC	900	+	5.6638675	1.0004592	-1.0	-1.0
chr4	54040609	54040744	ENSG00000109220.10|CHIC2|HNRNPC|HNRNPC	900	-	5.6047015	1.0004592	-1.0	-1.0
chr4	55403358	55403483	ENSG00000134851.12|TMEM165|HNRNPC|HNRNPC	900	+	5.617298	1.0004592	-1.0	-1.0
chr4	55404518	55404713	ENSG00000134851.12|TMEM165|HNRNPC|HNRNPC	935	+	5.368533	1.1902275	-1.0	-1.0
chr4	55400688	55400823	ENSG00000134851.12|TMEM165|HNRNPC|HNRNPC	900	+	5.678213	1.0004592	-1.0	-1.0
chr4	55402423	55402563	ENSG00000134851.12|TMEM165|HNRNPC|HNRNPC	915	+	4.0112534	1.0717596	-1.0	-1.0
chr4	55421834	55421944	ENSG00000134851.12|TMEM165|HNRNPC|HNRNPC	900	+	5.663202	1.0004592	-1.0	-1.0
chr4	55415146	55415246	ENSG00000134851.12|TMEM165|HNRNPC|HNRNPC	900	+	5.5832157	1.0004592	-1.0	-1.0
chr4	55413256	55413426	ENSG00000134851.12|TMEM165|HNRNPC|HNRNPC	900	+	5.669717	1.0004592	-1.0	-1.0
chr4	55397825	55398045	ENSG00000134851.12|TMEM165|HNRNPC|HNRNPC	954	+	5.186224	1.3393033	-1.0	-1.0
chr4	55415835	55415970	ENSG00000134851.12|TMEM165|HNRNPC|HNRNPC	902	+	3.0065672	1.0071595	-1.0	-1.0
chr4	55404963	55405063	ENSG00000134851.12|TMEM165|HNRNPC|HNRNPC	900	+	5.66035	1.0004592	-1.0	-1.0
chr4	55537521	55537886	ENSG00000134852.14|CLOCK|HNRNPC|HNRNPC	923	-	5.0080085	1.1118844	-1.0	-1.0
chr4	55526546	55526721	ENSG00000134852.14|CLOCK|HNRNPC|HNRNPC	900	-	3.97751	1.0004592	-1.0	-1.0
chr4	55543681	55543876	ENSG00000134852.14|CLOCK|HNRNPC|HNRNPC	936	-	3.8362982	1.1918359	-1.0	-1.0
chr4	56422178	56422323	ENSG00000128059.8|PPAT|HNRNPC|HNRNPC	900	-	5.6518483	1.0004592	-1.0	-1.0
chr4	56427548	56427723	ENSG00000128059.8|PPAT|HNRNPC|HNRNPC	900	-	5.9463005	1.0004592	-1.0	-1.0
chr4	56456411	56456536	ENSG00000128050.8|PAICS|HNRNPC|HNRNPC	900	+	5.4528027	1.0004592	-1.0	-1.0
chr4	56477317	56477417	ENSG00000174780.15|SRP72|HNRNPC|HNRNPC	900	+	6.2081604	1.0004592	-1.0	-1.0
chr4	56494353	56494483	ENSG00000174780.15|SRP72|HNRNPC|HNRNPC	900	+	5.600906	1.0004592	-1.0	-1.0
chr4	56477427	56477527	ENSG00000174780.15|SRP72|HNRNPC|HNRNPC	900	+	5.5510283	1.0004592	-1.0	-1.0
chr4	56479434	56479634	ENSG00000174780.15|SRP72|HNRNPC|HNRNPC	937	+	4.5298753	1.1985136	-1.0	-1.0
chr4	56920784	56920979	ENSG00000084093.16|REST|HNRNPC|HNRNPC	920	+	4.160869	1.0959365	-1.0	-1.0
chr4	56928814	56928914	ENSG00000084093.16|REST|HNRNPC|HNRNPC	900	+	5.637737	1.0004592	-1.0	-1.0
chr4	57021410	57021520	ENSG00000047315.15|POLR2B|HNRNPC|HNRNPC	900	+	5.738483	1.0004592	-1.0	-1.0
chr4	57007827	57007927	ENSG00000047315.15|POLR2B|HNRNPC|HNRNPC	900	+	2.785017	1.0004592	-1.0	-1.0
chr4	67652316	67652421	ENSG00000033178.12|UBA6|HNRNPC|HNRNPC	900	-	5.617298	1.0004592	-1.0	-1.0
chr4	67638603	67638703	ENSG00000033178.12|UBA6|HNRNPC|HNRNPC	900	-	5.6296916	1.0004592	-1.0	-1.0
chr4	67660196	67660316	ENSG00000033178.12|UBA6|HNRNPC|HNRNPC	900	-	5.6145344	1.0004592	-1.0	-1.0
chr4	67652076	67652216	ENSG00000033178.12|UBA6|HNRNPC|HNRNPC	900	-	5.986571	1.0004592	-1.0	-1.0
chr4	67743740	67743845	ENSG00000248049.6|UBA6-AS1|HNRNPC|HNRNPC	900	+	5.5947123	1.0004592	-1.0	-1.0
chr4	67754255	67754400	ENSG00000248049.6|UBA6-AS1|HNRNPC|HNRNPC	900	+	5.696106	1.0004592	-1.0	-1.0
chr4	67742885	67743015	ENSG00000248049.6|UBA6-AS1|HNRNPC|HNRNPC	900	+	5.6505013	1.0004592	-1.0	-1.0
chr4	67752124	67752229	ENSG00000248049.6|UBA6-AS1|HNRNPC|HNRNPC	900	+	5.8202934	1.0004592	-1.0	-1.0
chr4	68313481	68313661	ENSG00000083896.12|YTHDC1|HNRNPC|HNRNPC	918	-	3.5851676	1.0868659	-1.0	-1.0
chr4	68323475	68323660	ENSG00000083896.12|YTHDC1|HNRNPC|HNRNPC	900	-	4.5766096	1.0004592	-1.0	-1.0
chr4	68326333	68326443	ENSG00000083896.12|YTHDC1|HNRNPC|HNRNPC	900	-	5.5510283	1.0004592	-1.0	-1.0
chr4	70720054	70720154	ENSG00000018189.12|RUFY3|HNRNPC|HNRNPC	900	+	5.5832157	1.0004592	-1.0	-1.0
chr4	70792529	70792694	ENSG00000018189.12|RUFY3|HNRNPC|HNRNPC	900	+	6.147939	1.0004592	-1.0	-1.0
chr4	70722389	70722549	ENSG00000018189.12|RUFY3|HNRNPC|HNRNPC	900	+	5.795171	1.0004592	-1.0	-1.0
chr4	70829696	70829886	ENSG00000132463.13|GRSF1|HNRNPC|HNRNPC	900	-	5.817786	1.0004592	-1.0	-1.0
chr4	70824988	70825183	ENSG00000132463.13|GRSF1|HNRNPC|HNRNPC	926	-	3.6932771	1.1294959	-1.0	-1.0
chr4	70910705	70910900	ENSG00000173542.8|MOB1B|HNRNPC|HNRNPC	900	+	6.000174	1.0004592	-1.0	-1.0
chr4	73204073	73204193	ENSG00000132466.18|ANKRD17|HNRNPC|HNRNPC	900	-	5.8277397	1.0004592	-1.0	-1.0
chr4	73095088	73095273	ENSG00000132466.18|ANKRD17|HNRNPC|HNRNPC	900	-	5.737744	1.0004592	-1.0	-1.0
chr4	73227604	73227874	ENSG00000132466.18|ANKRD17|HNRNPC|HNRNPC	900	-	3.0674334	1.0004443	-1.0	-1.0
chr4	73209683	73209818	ENSG00000132466.18|ANKRD17|HNRNPC|HNRNPC	900	-	3.3688042	1.0004592	-1.0	-1.0
chr4	73212938	73213133	ENSG00000132466.18|ANKRD17|HNRNPC|HNRNPC	912	-	2.6652684	1.0550451	-1.0	-1.0
chr4	73221328	73221453	ENSG00000132466.18|ANKRD17|HNRNPC|HNRNPC	900	-	5.768572	1.0004592	-1.0	-1.0
chr4	73250339	73250689	ENSG00000132466.18|ANKRD17|HNRNPC|HNRNPC	912	-	4.019417	1.0548766	-1.0	-1.0
chr4	73182833	73183028	ENSG00000132466.18|ANKRD17|HNRNPC|HNRNPC	952	-	6.246548	1.3157723	-1.0	-1.0
chr4	73241839	73242024	ENSG00000132466.18|ANKRD17|HNRNPC|HNRNPC	905	-	3.204959	1.0229114	-1.0	-1.0
chr4	73202248	73202418	ENSG00000132466.18|ANKRD17|HNRNPC|HNRNPC	901	-	3.1215446	1.002444	-1.0	-1.0
chr4	73164543	73164668	ENSG00000132466.18|ANKRD17|HNRNPC|HNRNPC	900	-	5.567155	1.0004592	-1.0	-1.0
chr4	73208818	73209143	ENSG00000132466.18|ANKRD17|HNRNPC|HNRNPC	900	-	3.5724277	1.0004592	-1.0	-1.0
chr4	73147637	73147752	ENSG00000132466.18|ANKRD17|HNRNPC|HNRNPC	900	-	5.6349936	1.0004592	-1.0	-1.0
chr4	73215478	73215653	ENSG00000132466.18|ANKRD17|HNRNPC|HNRNPC	900	-	2.8310988	1.0004592	-1.0	-1.0
chr4	73192253	73192428	ENSG00000132466.18|ANKRD17|HNRNPC|HNRNPC	922	-	5.3042746	1.1060916	-1.0	-1.0
chr4	73242049	73242204	ENSG00000132466.18|ANKRD17|HNRNPC|HNRNPC	900	-	2.9593978	1.0004592	-1.0	-1.0
chr4	73240259	73240359	ENSG00000132466.18|ANKRD17|HNRNPC|HNRNPC	900	-	2.834547	1.0004592	-1.0	-1.0
chr4	73109205	73109400	ENSG00000132466.18|ANKRD17|HNRNPC|HNRNPC	933	-	2.8075392	1.1708853	-1.0	-1.0
chr4	73190433	73190623	ENSG00000132466.18|ANKRD17|HNRNPC|HNRNPC	910	-	6.017474	1.043708	-1.0	-1.0
chr4	73123979	73124109	ENSG00000132466.18|ANKRD17|HNRNPC|HNRNPC	900	-	5.780109	1.0004592	-1.0	-1.0
chr4	73214753	73214943	ENSG00000132466.18|ANKRD17|HNRNPC|HNRNPC	910	-	3.6142492	1.046211	-1.0	-1.0
chr4	73181958	73182153	ENSG00000132466.18|ANKRD17|HNRNPC|HNRNPC	976	-	7.380384	1.6237857	-1.0	-1.0
chr4	73248244	73248379	ENSG00000132466.18|ANKRD17|HNRNPC|HNRNPC	900	-	2.8368704	1.0004592	-1.0	-1.0
chr4	73218548	73218723	ENSG00000132466.18|ANKRD17|HNRNPC|HNRNPC	905	-	3.2183785	1.023864	-1.0	-1.0
chr4	73164703	73164873	ENSG00000132466.18|ANKRD17|HNRNPC|HNRNPC	900	-	2.8009398	1.0004592	-1.0	-1.0
chr4	73224149	73224279	ENSG00000132466.18|ANKRD17|HNRNPC|HNRNPC	901	-	4.0511646	1.0056312	-1.0	-1.0
chr4	73101673	73101788	ENSG00000132466.18|ANKRD17|HNRNPC|HNRNPC	900	-	5.651145	1.0004592	-1.0	-1.0
chr4	73205053	73205408	ENSG00000132466.18|ANKRD17|HNRNPC|HNRNPC	929	-	3.1041322	1.1478486	-1.0	-1.0
chr4	73240529	73240724	ENSG00000132466.18|ANKRD17|HNRNPC|HNRNPC	924	-	3.103608	1.1214337	-1.0	-1.0
chr4	73251509	73251779	ENSG00000132466.18|ANKRD17|HNRNPC|HNRNPC	951	-	3.9720078	1.3092903	-1.0	-1.0
chr4	73218378	73218478	ENSG00000132466.18|ANKRD17|HNRNPC|HNRNPC	900	-	5.7192373	1.0004592	-1.0	-1.0
chr4	73254489	73254869	ENSG00000132466.18|ANKRD17|HNRNPC|HNRNPC	936	-	6.361443	1.1915545	-1.0	-1.0
chr4	73080055	73080205	ENSG00000132466.18|ANKRD17|HNRNPC|HNRNPC	900	-	3.857704	1.0004592	-1.0	-1.0
chr4	73248109	73248234	ENSG00000132466.18|ANKRD17|HNRNPC|HNRNPC	900	-	3.7598393	1.0004592	-1.0	-1.0
chr4	73106775	73106980	ENSG00000132466.18|ANKRD17|HNRNPC|HNRNPC	965	-	5.7248473	1.4525405	-1.0	-1.0
chr4	73191298	73191398	ENSG00000132466.18|ANKRD17|HNRNPC|HNRNPC	900	-	5.8514256	1.0004592	-1.0	-1.0
chr4	73227919	73228034	ENSG00000132466.18|ANKRD17|HNRNPC|HNRNPC	900	-	3.8522086	1.0003471	-1.0	-1.0
chr4	73212753	73212903	ENSG00000132466.18|ANKRD17|HNRNPC|HNRNPC	900	-	6.049648	1.0004592	-1.0	-1.0
chr4	73085591	73085781	ENSG00000132466.18|ANKRD17|HNRNPC|HNRNPC	900	-	6.0877123	1.0004592	-1.0	-1.0
chr4	73204888	73205013	ENSG00000132466.18|ANKRD17|HNRNPC|HNRNPC	900	-	3.249565	1.0004592	-1.0	-1.0
chr4	73220013	73220128	ENSG00000132466.18|ANKRD17|HNRNPC|HNRNPC	900	-	6.228246	1.0004592	-1.0	-1.0
chr4	73272308	73272488	ENSG00000250220.1|AC053527.1|HNRNPC|HNRNPC	915	+	4.280439	1.0699477	-1.0	-1.0
chr4	73410524	73410719	ENSG00000163631.16|ALB|HNRNPC|HNRNPC	911	+	3.2834814	1.051154	-1.0	-1.0
chr4	73417764	73417959	ENSG00000163631.16|ALB|HNRNPC|HNRNPC	943	+	4.912433	1.2444862	-1.0	-1.0
chr4	73409572	73409672	ENSG00000163631.16|ALB|HNRNPC|HNRNPC	900	+	2.6520057	1.0004592	-1.0	-1.0
chr4	73412657	73412852	ENSG00000163631.16|ALB|HNRNPC|HNRNPC	938	+	2.5261323	1.2085885	-1.0	-1.0
chr4	73414639	73414749	ENSG00000163631.16|ALB|HNRNPC|HNRNPC	900	+	3.2242842	1.0004592	-1.0	-1.0
chr4	73405708	73405808	ENSG00000163631.16|ALB|HNRNPC|HNRNPC	900	+	5.6222816	1.0004592	-1.0	-1.0
chr4	73410959	73411059	ENSG00000163631.16|ALB|HNRNPC|HNRNPC	900	+	2.2305772	1.0004592	-1.0	-1.0
chr4	73412367	73412602	ENSG00000163631.16|ALB|HNRNPC|HNRNPC	941	+	3.4471357	1.2270197	-1.0	-1.0
chr4	73444689	73444864	ENSG00000081051.7|AFP|HNRNPC|HNRNPC	900	+	3.2439644	1.0004592	-1.0	-1.0
chr4	74161054	74161219	ENSG00000163738.18|MTHFD2L|HNRNPC|HNRNPC	904	+	5.420801	1.0167674	-1.0	-1.0
chr4	74165278	74165473	ENSG00000163738.18|MTHFD2L|HNRNPC|HNRNPC	931	+	6.282311	1.1642873	-1.0	-1.0
chr4	74160729	74160854	ENSG00000163738.18|MTHFD2L|HNRNPC|HNRNPC	900	+	5.710411	1.0004592	-1.0	-1.0
chr4	75524672	75524782	ENSG00000174796.12|THAP6|HNRNPC|HNRNPC	900	+	5.8257585	1.0004592	-1.0	-1.0
chr4	75542648	75542843	ENSG00000174796.12|THAP6|HNRNPC|HNRNPC	901	+	3.722798	1.0053401	-1.0	-1.0
chr4	75667190	75667320	ENSG00000138757.14|G3BP2|HNRNPC|HNRNPC	900	-	3.0318267	1.0004592	-1.0	-1.0
chr4	75682324	75682424	ENSG00000138757.14|G3BP2|HNRNPC|HNRNPC	900	-	5.5510283	1.0004592	-1.0	-1.0
chr4	75653072	75653182	ENSG00000138757.14|G3BP2|HNRNPC|HNRNPC	900	-	3.8385022	1.0004592	-1.0	-1.0
chr4	75715564	75715674	ENSG00000138757.14|G3BP2|HNRNPC|HNRNPC	900	-	3.8722062	1.0004592	-1.0	-1.0
chr4	75720119	75720264	ENSG00000138757.14|G3BP2|HNRNPC|HNRNPC	900	-	5.595278	1.0004592	-1.0	-1.0
chr4	75733885	75734055	ENSG00000138768.14|USO1|HNRNPC|HNRNPC	900	+	3.1434863	1.0004592	-1.0	-1.0
chr4	75797391	75797496	ENSG00000138768.14|USO1|HNRNPC|HNRNPC	900	+	5.7814455	1.0004592	-1.0	-1.0
chr4	75797216	75797336	ENSG00000138768.14|USO1|HNRNPC|HNRNPC	900	+	5.5748477	1.0004592	-1.0	-1.0
chr4	75736260	75736430	ENSG00000138768.14|USO1|HNRNPC|HNRNPC	900	+	5.7417765	1.0004592	-1.0	-1.0
chr4	75799101	75799286	ENSG00000138768.14|USO1|HNRNPC|HNRNPC	900	+	4.454791	1.0004592	-1.0	-1.0
chr4	75748130	75748320	ENSG00000138768.14|USO1|HNRNPC|HNRNPC	903	+	3.6012337	1.0143844	-1.0	-1.0
chr4	75758538	75758648	ENSG00000138768.14|USO1|HNRNPC|HNRNPC	900	+	5.884293	1.0004592	-1.0	-1.0
chr4	75797581	75797756	ENSG00000138768.14|USO1|HNRNPC|HNRNPC	900	+	3.3002725	1.0004592	-1.0	-1.0
chr4	75799386	75799531	ENSG00000138768.14|USO1|HNRNPC|HNRNPC	900	+	5.8556437	1.0004592	-1.0	-1.0
chr4	75974313	75974418	ENSG00000198301.11|SDAD1|HNRNPC|HNRNPC	900	-	5.5748477	1.0004592	-1.0	-1.0
chr4	76145223	76145388	ENSG00000138750.14|NUP54|HNRNPC|HNRNPC	900	-	5.718422	1.0004592	-1.0	-1.0
chr4	77021411	77021576	ENSG00000138758.11|SEPT11|HNRNPC|HNRNPC	900	+	5.743888	1.0004592	-1.0	-1.0
chr4	76982182	76982322	ENSG00000138758.11|SEPT11|HNRNPC|HNRNPC	900	+	5.6431713	1.0004592	-1.0	-1.0
chr4	77067145	77067330	ENSG00000118816.9|CCNI|HNRNPC|HNRNPC	900	-	5.8478203	1.0004592	-1.0	-1.0
chr4	77072355	77072735	ENSG00000118816.9|CCNI|HNRNPC|HNRNPC	939	-	4.728427	1.2118777	-1.0	-1.0
chr4	77808367	77808562	ENSG00000138767.12|CNOT6L|HNRNPC|HNRNPC	945	-	5.659257	1.2559304	-1.0	-1.0
chr4	77794062	77794197	ENSG00000138767.12|CNOT6L|HNRNPC|HNRNPC	900	-	5.591931	1.0003661	-1.0	-1.0
chr4	77740296	77740396	ENSG00000138767.12|CNOT6L|HNRNPC|HNRNPC	900	-	5.5832157	1.0004592	-1.0	-1.0
chr4	77896715	77896880	ENSG00000169288.17|MRPL1|HNRNPC|HNRNPC	900	+	5.8045774	1.0004592	-1.0	-1.0
chr4	77907835	77908000	ENSG00000169288.17|MRPL1|HNRNPC|HNRNPC	900	+	5.703593	1.0004592	-1.0	-1.0
chr4	77863383	77863578	ENSG00000169288.17|MRPL1|HNRNPC|HNRNPC	900	+	5.9336452	1.0004592	-1.0	-1.0
chr4	78156252	78156447	ENSG00000138759.18|FRAS1|HNRNPC|HNRNPC	912	+	3.4550662	1.0541564	-1.0	-1.0
chr4	78163702	78163867	ENSG00000138759.18|FRAS1|HNRNPC|HNRNPC	912	+	4.1828227	1.0571394	-1.0	-1.0
chr4	78151857	78152052	ENSG00000138759.18|FRAS1|HNRNPC|HNRNPC	958	+	6.599765	1.3724687	-1.0	-1.0
chr4	78290734	78290894	ENSG00000138759.18|FRAS1|HNRNPC|HNRNPC	900	+	2.5571525	1.0004592	-1.0	-1.0
chr4	78098192	78098387	ENSG00000138759.18|FRAS1|HNRNPC|HNRNPC	905	+	2.4859617	1.0201412	-1.0	-1.0
chr4	78295689	78295859	ENSG00000138759.18|FRAS1|HNRNPC|HNRNPC	901	+	3.300111	1.0038167	-1.0	-1.0
chr4	78148997	78149187	ENSG00000138759.18|FRAS1|HNRNPC|HNRNPC	904	+	2.8459382	1.0159643	-1.0	-1.0
chr4	78090362	78090562	ENSG00000138759.18|FRAS1|HNRNPC|HNRNPC	929	+	3.412402	1.149104	-1.0	-1.0
chr4	78067861	78067966	ENSG00000138759.18|FRAS1|HNRNPC|HNRNPC	900	+	5.5672507	1.0004592	-1.0	-1.0
chr4	78153907	78154092	ENSG00000138759.18|FRAS1|HNRNPC|HNRNPC	920	+	3.8498821	1.0992894	-1.0	-1.0
chr4	78163872	78164037	ENSG00000138759.18|FRAS1|HNRNPC|HNRNPC	909	+	3.6182404	1.0397062	-1.0	-1.0
chr4	78060785	78060955	ENSG00000138759.18|FRAS1|HNRNPC|HNRNPC	900	+	5.758826	1.0004592	-1.0	-1.0
chr4	78466785	78466900	ENSG00000138759.18|FRAS1|HNRNPC|HNRNPC	900	+	5.5592184	1.0004592	-1.0	-1.0
chr4	78446985	78447085	ENSG00000138759.18|FRAS1|HNRNPC|HNRNPC	900	+	5.598055	1.0004592	-1.0	-1.0
chr4	78224452	78224647	ENSG00000138759.18|FRAS1|HNRNPC|HNRNPC	912	+	6.186522	1.0567586	-1.0	-1.0
chr4	78168407	78168507	ENSG00000138759.18|FRAS1|HNRNPC|HNRNPC	900	+	3.3388805	1.0004592	-1.0	-1.0
chr4	78163217	78163332	ENSG00000138759.18|FRAS1|HNRNPC|HNRNPC	900	+	5.63366	1.0004592	-1.0	-1.0
chr4	78071931	78072096	ENSG00000138759.18|FRAS1|HNRNPC|HNRNPC	928	+	4.6996455	1.1444411	-1.0	-1.0
chr4	78134137	78134237	ENSG00000138759.18|FRAS1|HNRNPC|HNRNPC	900	+	3.4656754	1.0004592	-1.0	-1.0
chr4	78077772	78077907	ENSG00000138759.18|FRAS1|HNRNPC|HNRNPC	900	+	6.0556436	1.0004592	-1.0	-1.0
chr4	78198017	78198152	ENSG00000138759.18|FRAS1|HNRNPC|HNRNPC	900	+	6.0355678	1.0004592	-1.0	-1.0
chr4	78219802	78219902	ENSG00000138759.18|FRAS1|HNRNPC|HNRNPC	900	+	5.645204	1.0004592	-1.0	-1.0
chr4	78826155	78826305	ENSG00000138756.17|BMP2K|HNRNPC|HNRNPC	900	+	5.7110076	1.0004592	-1.0	-1.0
chr4	79976992	79977107	ENSG00000163297.16|ANTXR2|HNRNPC|HNRNPC	900	-	5.598055	1.0004592	-1.0	-1.0
chr4	82372709	82372809	ENSG00000138668.18|HNRNPD|HNRNPC|HNRNPC	900	-	3.1081257	1.0004592	-1.0	-1.0
chr4	82372469	82372639	ENSG00000138668.18|HNRNPD|HNRNPC|HNRNPC	908	-	2.9986773	1.036578	-1.0	-1.0
chr4	82370049	82370204	ENSG00000138668.18|HNRNPD|HNRNPC|HNRNPC	900	-	4.5726004	1.0004592	-1.0	-1.0
chr4	82372884	82372984	ENSG00000138668.18|HNRNPD|HNRNPC|HNRNPC	900	-	3.1172729	1.0004592	-1.0	-1.0
chr4	82898817	82898947	ENSG00000138674.16|SEC31A|HNRNPC|HNRNPC	900	-	5.876927	1.0004592	-1.0	-1.0
chr4	82861228	82861393	ENSG00000138674.16|SEC31A|HNRNPC|HNRNPC	906	-	3.6819448	1.0271766	-1.0	-1.0
chr4	82870614	82870784	ENSG00000138674.16|SEC31A|HNRNPC|HNRNPC	900	-	5.696744	1.0004592	-1.0	-1.0
chr4	82872946	82873066	ENSG00000138674.16|SEC31A|HNRNPC|HNRNPC	900	-	5.6376386	1.0004592	-1.0	-1.0
chr4	82840721	82840856	ENSG00000138674.16|SEC31A|HNRNPC|HNRNPC	900	-	3.2906485	1.0004592	-1.0	-1.0
chr4	82841546	82841761	ENSG00000138674.16|SEC31A|HNRNPC|HNRNPC	961	-	3.8752313	1.4053565	-1.0	-1.0
chr4	82836276	82836616	ENSG00000138674.16|SEC31A|HNRNPC|HNRNPC	919	-	3.7827935	1.0891201	-1.0	-1.0
chr4	82833426	82833611	ENSG00000138674.16|SEC31A|HNRNPC|HNRNPC	900	-	3.1634345	1.0004592	-1.0	-1.0
chr4	82830358	82830558	ENSG00000138674.16|SEC31A|HNRNPC|HNRNPC	933	-	3.1966314	1.171164	-1.0	-1.0
chr4	82835901	82836166	ENSG00000138674.16|SEC31A|HNRNPC|HNRNPC	920	-	3.751529	1.0996131	-1.0	-1.0
chr4	82882305	82882495	ENSG00000138674.16|SEC31A|HNRNPC|HNRNPC	913	-	2.8890536	1.0598192	-1.0	-1.0
chr4	82877126	82877311	ENSG00000138674.16|SEC31A|HNRNPC|HNRNPC	929	-	4.076608	1.1499474	-1.0	-1.0
chr4	82835146	82835246	ENSG00000138674.16|SEC31A|HNRNPC|HNRNPC	900	-	2.897008	1.0004592	-1.0	-1.0
chr4	82835691	82835886	ENSG00000138674.16|SEC31A|HNRNPC|HNRNPC	900	-	2.1798453	1.0004592	-1.0	-1.0
chr4	82888595	82888790	ENSG00000138674.16|SEC31A|HNRNPC|HNRNPC	942	-	4.670367	1.2358742	-1.0	-1.0
chr4	82889865	82890015	ENSG00000138674.16|SEC31A|HNRNPC|HNRNPC	900	-	5.7880898	1.0004592	-1.0	-1.0
chr4	82821456	82821646	ENSG00000138674.16|SEC31A|HNRNPC|HNRNPC	918	-	2.9127011	1.0887136	-1.0	-1.0
chr4	82841861	82842071	ENSG00000138674.16|SEC31A|HNRNPC|HNRNPC	959	-	3.3249536	1.382183	-1.0	-1.0
chr4	82871742	82871867	ENSG00000138674.16|SEC31A|HNRNPC|HNRNPC	900	-	5.6974516	1.0004592	-1.0	-1.0
chr4	82862977	82863142	ENSG00000138674.16|SEC31A|HNRNPC|HNRNPC	918	-	4.7658815	1.0864513	-1.0	-1.0
chr4	82832791	82832896	ENSG00000138674.16|SEC31A|HNRNPC|HNRNPC	900	-	5.7189136	1.0004592	-1.0	-1.0
chr4	82839591	82839711	ENSG00000138674.16|SEC31A|HNRNPC|HNRNPC	900	-	3.1940112	1.0004592	-1.0	-1.0
chr4	82841166	82841301	ENSG00000138674.16|SEC31A|HNRNPC|HNRNPC	900	-	2.4821367	1.0004592	-1.0	-1.0
chr4	82887705	82887810	ENSG00000138674.16|SEC31A|HNRNPC|HNRNPC	900	-	5.644703	1.0004592	-1.0	-1.0
chr4	82898812	82898947	ENSG00000251022.6|THAP9-AS1|HNRNPC|HNRNPC	900	-	5.867848	1.0004438	-1.0	-1.0
chr4	84894689	84894789	ENSG00000163625.15|WDFY3|HNRNPC|HNRNPC	900	-	3.9282131	1.0004592	-1.0	-1.0
chr4	84914355	84914500	ENSG00000163625.15|WDFY3|HNRNPC|HNRNPC	900	-	5.8084188	1.0004592	-1.0	-1.0
chr4	86963981	86964246	ENSG00000172493.20|AFF1|HNRNPC|HNRNPC	953	+	5.0953526	1.3237948	-1.0	-1.0
chr4	86974068	86974183	ENSG00000172493.20|AFF1|HNRNPC|HNRNPC	915	+	3.2146974	1.0717175	-1.0	-1.0
chr4	87027709	87027899	ENSG00000172493.20|AFF1|HNRNPC|HNRNPC	900	+	5.95849	1.0004592	-1.0	-1.0
chr4	86952621	86952801	ENSG00000172493.20|AFF1|HNRNPC|HNRNPC	900	+	5.9152327	1.0004592	-1.0	-1.0
chr4	87049489	87049651	ENSG00000172493.20|AFF1|HNRNPC|HNRNPC	900	+	5.95585	1.0004592	-1.0	-1.0
chr4	87095054	87095219	ENSG00000172493.20|AFF1|HNRNPC|HNRNPC	900	+	5.5583005	1.0004592	-1.0	-1.0
chr4	87132668	87132803	ENSG00000172493.20|AFF1|HNRNPC|HNRNPC	900	+	5.9240727	1.0004592	-1.0	-1.0
chr4	86957476	86957626	ENSG00000172493.20|AFF1|HNRNPC|HNRNPC	900	+	3.9612122	1.0004592	-1.0	-1.0
chr4	86963786	86963896	ENSG00000172493.20|AFF1|HNRNPC|HNRNPC	900	+	3.0886571	1.0004592	-1.0	-1.0
chr4	86984263	86984438	ENSG00000172493.20|AFF1|HNRNPC|HNRNPC	900	+	5.6598544	1.0004592	-1.0	-1.0
chr4	86951541	86951736	ENSG00000172493.20|AFF1|HNRNPC|HNRNPC	933	+	6.4544516	1.1707249	-1.0	-1.0
chr4	86959466	86959621	ENSG00000172493.20|AFF1|HNRNPC|HNRNPC	900	+	5.833371	1.0004592	-1.0	-1.0
chr4	87004938	87005118	ENSG00000172493.20|AFF1|HNRNPC|HNRNPC	900	+	3.6216104	1.0004592	-1.0	-1.0
chr4	86974288	86974423	ENSG00000172493.20|AFF1|HNRNPC|HNRNPC	900	+	5.6687546	1.0004592	-1.0	-1.0
chr4	87085254	87085369	ENSG00000172493.20|AFF1|HNRNPC|HNRNPC	900	+	5.82722	1.0004592	-1.0	-1.0
chr4	86950251	86950446	ENSG00000172493.20|AFF1|HNRNPC|HNRNPC	900	+	5.6332235	1.0004469	-1.0	-1.0
chr4	86999268	86999423	ENSG00000172493.20|AFF1|HNRNPC|HNRNPC	900	+	5.8106203	1.0004592	-1.0	-1.0
chr4	87085689	87085859	ENSG00000172493.20|AFF1|HNRNPC|HNRNPC	900	+	3.888168	1.0004592	-1.0	-1.0
chr4	86978488	86978588	ENSG00000172493.20|AFF1|HNRNPC|HNRNPC	900	+	5.5832157	1.0004592	-1.0	-1.0
chr4	87115539	87115719	ENSG00000172493.20|AFF1|HNRNPC|HNRNPC	905	+	4.196553	1.02134	-1.0	-1.0
chr4	87012954	87013149	ENSG00000172493.20|AFF1|HNRNPC|HNRNPC	919	+	3.2606921	1.0929263	-1.0	-1.0
chr4	87001133	87001328	ENSG00000172493.20|AFF1|HNRNPC|HNRNPC	939	+	6.436028	1.213328	-1.0	-1.0
chr4	87096309	87096414	ENSG00000172493.20|AFF1|HNRNPC|HNRNPC	900	+	5.9249125	1.0004592	-1.0	-1.0
chr4	86964301	86964401	ENSG00000172493.20|AFF1|HNRNPC|HNRNPC	900	+	4.0384483	1.0004592	-1.0	-1.0
chr4	86962081	86962246	ENSG00000172493.20|AFF1|HNRNPC|HNRNPC	900	+	3.216148	1.0004592	-1.0	-1.0
chr4	87202015	87202205	ENSG00000145332.13|KLHL8|HNRNPC|HNRNPC	900	-	5.955762	1.0004592	-1.0	-1.0
chr4	87342446	87342641	ENSG00000255723.1|AC108516.2|HNRNPC|HNRNPC	915	-	3.749871	1.0723783	-1.0	-1.0
chr4	87338136	87338436	ENSG00000255723.1|AC108516.2|HNRNPC|HNRNPC	901	-	3.340597	1.0033479	-1.0	-1.0
chr4	87373623	87373748	ENSG00000198189.10|HSD17B11|HNRNPC|HNRNPC	900	-	5.6349635	1.0004592	-1.0	-1.0
chr4	87342446	87342641	ENSG00000198189.10|HSD17B11|HNRNPC|HNRNPC	915	-	3.749871	1.0722111	-1.0	-1.0
chr4	87377375	87377525	ENSG00000198189.10|HSD17B11|HNRNPC|HNRNPC	900	-	5.6157885	1.0004592	-1.0	-1.0
chr4	87338136	87338436	ENSG00000198189.10|HSD17B11|HNRNPC|HNRNPC	901	-	3.340597	1.0031903	-1.0	-1.0
chr4	87450318	87450488	ENSG00000170502.12|NUDT9|HNRNPC|HNRNPC	900	+	5.561868	1.0004592	-1.0	-1.0
chr4	88258694	88258839	ENSG00000163644.14|PPM1K|HNRNPC|HNRNPC	900	-	5.6969666	1.0004592	-1.0	-1.0
chr4	89681511	89681661	ENSG00000251095.6|AC097478.1|HNRNPC|HNRNPC	900	+	2.623212	1.0004592	-1.0	-1.0
chr4	89682344	89682564	ENSG00000251095.6|AC097478.1|HNRNPC|HNRNPC	900	+	3.7840095	1.0004592	-1.0	-1.0
chr4	94258076	94258266	ENSG00000163104.17|SMARCAD1|HNRNPC|HNRNPC	900	+	3.9796073	1.0004592	-1.0	-1.0
chr4	94261551	94261726	ENSG00000163104.17|SMARCAD1|HNRNPC|HNRNPC	900	+	5.815019	1.0004592	-1.0	-1.0
chr4	94493245	94493425	ENSG00000163110.14|PDLIM5|HNRNPC|HNRNPC	903	+	6.147587	1.0113857	-1.0	-1.0
chr4	94467244	94467424	ENSG00000163110.14|PDLIM5|HNRNPC|HNRNPC	900	+	6.1473656	1.0004573	-1.0	-1.0
chr4	94494065	94494240	ENSG00000163110.14|PDLIM5|HNRNPC|HNRNPC	900	+	5.8781796	1.0004592	-1.0	-1.0
chr4	94468074	94468239	ENSG00000163110.14|PDLIM5|HNRNPC|HNRNPC	900	+	2.9773405	1.0004592	-1.0	-1.0
chr4	94564576	94564771	ENSG00000163110.14|PDLIM5|HNRNPC|HNRNPC	904	+	6.255177	1.01958	-1.0	-1.0
chr4	94522330	94522480	ENSG00000163110.14|PDLIM5|HNRNPC|HNRNPC	900	+	5.789631	1.0004592	-1.0	-1.0
chr4	94545465	94545640	ENSG00000163110.14|PDLIM5|HNRNPC|HNRNPC	900	+	5.7407055	1.0004592	-1.0	-1.0
chr4	98896858	98897053	ENSG00000151247.12|EIF4E|HNRNPC|HNRNPC	956	-	6.4817677	1.358504	-1.0	-1.0
chr4	98896388	98896748	ENSG00000151247.12|EIF4E|HNRNPC|HNRNPC	937	-	5.294581	1.2030438	-1.0	-1.0
chr4	98892591	98892776	ENSG00000151247.12|EIF4E|HNRNPC|HNRNPC	900	-	2.5118854	1.0004592	-1.0	-1.0
chr4	98896103	98896298	ENSG00000151247.12|EIF4E|HNRNPC|HNRNPC	938	-	4.5504165	1.2050499	-1.0	-1.0
chr4	99032352	99032507	ENSG00000164024.11|METAP1|HNRNPC|HNRNPC	900	+	3.3952978	1.0004592	-1.0	-1.0
chr4	99007055	99007230	ENSG00000164024.11|METAP1|HNRNPC|HNRNPC	900	+	6.155632	1.0004592	-1.0	-1.0
chr4	99033557	99033687	ENSG00000164024.11|METAP1|HNRNPC|HNRNPC	900	+	5.5819325	1.0004592	-1.0	-1.0
chr4	99140478	99140603	ENSG00000198099.8|ADH4|HNRNPC|HNRNPC	900	-	3.9231582	1.0004592	-1.0	-1.0
chr4	99936041	99936141	ENSG00000164031.16|DNAJB14|HNRNPC|HNRNPC	900	-	5.5909133	1.0004592	-1.0	-1.0
chr4	101194871	101194971	ENSG00000138814.16|PPP3CA|HNRNPC|HNRNPC	900	-	5.6521273	1.0004592	-1.0	-1.0
chr4	101294766	101294866	ENSG00000138814.16|PPP3CA|HNRNPC|HNRNPC	900	-	5.5910254	1.0004592	-1.0	-1.0
chr4	101327931	101328036	ENSG00000138814.16|PPP3CA|HNRNPC|HNRNPC	900	-	3.9168255	1.0004592	-1.0	-1.0
chr4	102563751	102563936	ENSG00000109320.11|NFKB1|HNRNPC|HNRNPC	917	+	4.180064	1.0830072	-1.0	-1.0
chr4	102751753	102751923	ENSG00000109323.8|MANBA|HNRNPC|HNRNPC	900	-	5.7976475	1.0004592	-1.0	-1.0
chr4	102811086	102811216	ENSG00000109332.19|UBE2D3|HNRNPC|HNRNPC	900	-	3.7082317	1.0004592	-1.0	-1.0
chr4	102807574	102807724	ENSG00000109332.19|UBE2D3|HNRNPC|HNRNPC	900	-	5.9108768	1.0004592	-1.0	-1.0
chr4	102811246	102811481	ENSG00000109332.19|UBE2D3|HNRNPC|HNRNPC	926	-	3.3002248	1.1295972	-1.0	-1.0
chr4	102794757	102794862	ENSG00000109332.19|UBE2D3|HNRNPC|HNRNPC	900	-	3.9201903	1.0004592	-1.0	-1.0
chr4	102811571	102811746	ENSG00000109332.19|UBE2D3|HNRNPC|HNRNPC	918	-	4.176781	1.086259	-1.0	-1.0
chr4	102819218	102819433	ENSG00000109332.19|UBE2D3|HNRNPC|HNRNPC	966	-	4.808052	1.471166	-1.0	-1.0
chr4	102872017	102872192	ENSG00000145354.9|CISD2|HNRNPC|HNRNPC	900	+	5.7260194	1.0004592	-1.0	-1.0
chr4	102869390	102869510	ENSG00000145354.9|CISD2|HNRNPC|HNRNPC	900	+	5.606559	1.0004592	-1.0	-1.0
chr4	105710156	105710346	ENSG00000138780.14|GSTCD|HNRNPC|HNRNPC	900	+	5.8805695	1.0004592	-1.0	-1.0
chr4	106205484	106205679	ENSG00000145348.16|TBCK|HNRNPC|HNRNPC	958	-	6.020417	1.3741118	-1.0	-1.0
chr4	106079155	106079260	ENSG00000145348.16|TBCK|HNRNPC|HNRNPC	900	-	5.6024446	1.0004592	-1.0	-1.0
chr4	106259087	106259192	ENSG00000145348.16|TBCK|HNRNPC|HNRNPC	900	-	5.79714	1.0004592	-1.0	-1.0
chr4	106205034	106205169	ENSG00000145348.16|TBCK|HNRNPC|HNRNPC	900	-	5.868822	1.0004592	-1.0	-1.0
chr4	106189233	106189418	ENSG00000145348.16|TBCK|HNRNPC|HNRNPC	912	-	3.7936392	1.0573578	-1.0	-1.0
chr4	106238955	106239080	ENSG00000145348.16|TBCK|HNRNPC|HNRNPC	900	-	5.650319	1.0004592	-1.0	-1.0
chr4	106286777	106286967	ENSG00000145348.16|TBCK|HNRNPC|HNRNPC	909	-	3.0073473	1.0417975	-1.0	-1.0
chr4	106288012	106288197	ENSG00000145348.16|TBCK|HNRNPC|HNRNPC	902	-	5.818421	1.0090278	-1.0	-1.0
chr4	106083850	106083960	ENSG00000145348.16|TBCK|HNRNPC|HNRNPC	900	-	5.7947426	1.0004592	-1.0	-1.0
chr4	106221651	106221751	ENSG00000145348.16|TBCK|HNRNPC|HNRNPC	900	-	5.598055	1.0004592	-1.0	-1.0
chr4	106200279	106200474	ENSG00000145348.16|TBCK|HNRNPC|HNRNPC	900	-	3.7754424	1.0004592	-1.0	-1.0
chr4	106166536	106166716	ENSG00000145348.16|TBCK|HNRNPC|HNRNPC	900	-	4.7934027	1.0004592	-1.0	-1.0
chr4	106231131	106231326	ENSG00000145348.16|TBCK|HNRNPC|HNRNPC	944	-	4.6977773	1.2479659	-1.0	-1.0
chr4	106175040	106175230	ENSG00000145348.16|TBCK|HNRNPC|HNRNPC	900	-	5.993062	1.0004592	-1.0	-1.0
chr4	106288297	106288472	ENSG00000145348.16|TBCK|HNRNPC|HNRNPC	900	-	5.805963	1.0004592	-1.0	-1.0
chr4	106207189	106207379	ENSG00000145348.16|TBCK|HNRNPC|HNRNPC	905	-	3.5281932	1.0207982	-1.0	-1.0
chr4	106334203	106334383	ENSG00000164022.16|AIMP1|HNRNPC|HNRNPC	900	+	3.9892473	1.0004592	-1.0	-1.0
chr4	106342662	106342847	ENSG00000164022.16|AIMP1|HNRNPC|HNRNPC	900	+	6.069253	1.0004592	-1.0	-1.0
chr4	107667532	107667652	ENSG00000138801.8|PAPSS1|HNRNPC|HNRNPC	900	-	5.598055	1.0004592	-1.0	-1.0
chr4	107678752	107678852	ENSG00000138801.8|PAPSS1|HNRNPC|HNRNPC	900	-	5.6451135	1.0004592	-1.0	-1.0
chr4	108625689	108625794	ENSG00000109475.16|RPL34|HNRNPC|HNRNPC	900	+	5.571027	1.0004592	-1.0	-1.0
chr4	108626369	108626564	ENSG00000109475.16|RPL34|HNRNPC|HNRNPC	900	+	2.716466	1.0004592	-1.0	-1.0
chr4	108664506	108664706	ENSG00000198856.12|OSTC|HNRNPC|HNRNPC	960	+	5.0442715	1.3936663	-1.0	-1.0
chr4	109501401	109501581	ENSG00000138802.11|SEC24B|HNRNPC|HNRNPC	900	+	5.7220707	1.0004592	-1.0	-1.0
chr4	109518725	109518920	ENSG00000138802.11|SEC24B|HNRNPC|HNRNPC	900	+	6.076279	1.0004592	-1.0	-1.0
chr4	109474341	109474536	ENSG00000138802.11|SEC24B|HNRNPC|HNRNPC	932	+	4.643673	1.165908	-1.0	-1.0
chr4	109727766	109727866	ENSG00000123739.10|PLA2G12A|HNRNPC|HNRNPC	900	-	5.5510283	1.0004592	-1.0	-1.0
chr4	109762676	109762871	ENSG00000205403.12|CFI|HNRNPC|HNRNPC	920	-	2.7623756	1.0964965	-1.0	-1.0
chr4	109758834	109758934	ENSG00000205403.12|CFI|HNRNPC|HNRNPC	900	-	5.7890553	1.0004592	-1.0	-1.0
chr4	109761966	109762086	ENSG00000205403.12|CFI|HNRNPC|HNRNPC	900	-	2.03578	1.0004592	-1.0	-1.0
chr4	109758999	109759124	ENSG00000205403.12|CFI|HNRNPC|HNRNPC	900	-	2.8532023	1.0004592	-1.0	-1.0
chr4	109763671	109763811	ENSG00000205403.12|CFI|HNRNPC|HNRNPC	900	-	3.0021274	1.0004592	-1.0	-1.0
chr4	109754318	109754433	ENSG00000205403.12|CFI|HNRNPC|HNRNPC	900	-	3.078774	1.0003912	-1.0	-1.0
chr4	109770459	109770654	ENSG00000205403.12|CFI|HNRNPC|HNRNPC	933	-	5.923643	1.1745148	-1.0	-1.0
chr4	109771619	109771814	ENSG00000205403.12|CFI|HNRNPC|HNRNPC	945	-	4.0114317	1.2613508	-1.0	-1.0
chr4	109762096	109762286	ENSG00000205403.12|CFI|HNRNPC|HNRNPC	920	-	3.8866122	1.096013	-1.0	-1.0
chr4	110156428	110156623	ENSG00000170522.9|ELOVL6|HNRNPC|HNRNPC	900	-	6.1368732	1.0004592	-1.0	-1.0
chr4	110181043	110181213	ENSG00000170522.9|ELOVL6|HNRNPC|HNRNPC	900	-	3.1379013	1.0004592	-1.0	-1.0
chr4	110178738	110178928	ENSG00000170522.9|ELOVL6|HNRNPC|HNRNPC	910	-	4.0580516	1.0463297	-1.0	-1.0
chr4	110191698	110191848	ENSG00000170522.9|ELOVL6|HNRNPC|HNRNPC	900	-	3.1213453	1.0004592	-1.0	-1.0
chr4	110192408	110192568	ENSG00000170522.9|ELOVL6|HNRNPC|HNRNPC	900	-	5.8873367	1.0004592	-1.0	-1.0
chr4	110100304	110100494	ENSG00000170522.9|ELOVL6|HNRNPC|HNRNPC	905	-	3.869437	1.0229626	-1.0	-1.0
chr4	110192098	110192293	ENSG00000170522.9|ELOVL6|HNRNPC|HNRNPC	900	-	3.474531	1.0004592	-1.0	-1.0
chr4	110189498	110189683	ENSG00000170522.9|ELOVL6|HNRNPC|HNRNPC	909	-	3.5963604	1.0393118	-1.0	-1.0
chr4	112237024	112237214	ENSG00000138660.11|AP1AR|HNRNPC|HNRNPC	900	+	5.9635377	1.0004592	-1.0	-1.0
chr4	112236554	112236674	ENSG00000138660.11|AP1AR|HNRNPC|HNRNPC	900	+	5.571217	1.0004592	-1.0	-1.0
chr4	113750752	113750947	ENSG00000145349.16|CAMK2D|HNRNPC|HNRNPC	905	-	6.153373	1.020521	-1.0	-1.0
chr4	113749672	113749797	ENSG00000145349.16|CAMK2D|HNRNPC|HNRNPC	900	-	6.0294642	1.0004592	-1.0	-1.0
chr4	113756365	113756485	ENSG00000145349.16|CAMK2D|HNRNPC|HNRNPC	900	-	5.680717	1.0004592	-1.0	-1.0
chr4	113716392	113716492	ENSG00000145349.16|CAMK2D|HNRNPC|HNRNPC	900	-	5.5752034	1.0004592	-1.0	-1.0
chr4	118702037	118702232	ENSG00000145388.14|METTL14|HNRNPC|HNRNPC	907	+	6.1903396	1.03006	-1.0	-1.0
chr4	118817942	118818042	ENSG00000150961.14|SEC24D|HNRNPC|HNRNPC	900	-	5.769985	1.0004592	-1.0	-1.0
chr4	118792985	118793180	ENSG00000150961.14|SEC24D|HNRNPC|HNRNPC	940	-	5.8445807	1.2233348	-1.0	-1.0
chr4	119260878	119261073	ENSG00000145390.11|USP53|HNRNPC|HNRNPC	907	+	3.631651	1.0309914	-1.0	-1.0
chr4	119516545	119516735	ENSG00000245958.6|AC093752.1|HNRNPC|HNRNPC	907	+	4.1747274	1.0300353	-1.0	-1.0
chr4	119455848	119455948	ENSG00000245958.6|AC093752.1|HNRNPC|HNRNPC	900	+	6.244097	1.0004592	-1.0	-1.0
chr4	121693242	121693342	ENSG00000164111.14|ANXA5|HNRNPC|HNRNPC	900	-	5.675395	1.0004592	-1.0	-1.0
chr4	121695817	121695967	ENSG00000164111.14|ANXA5|HNRNPC|HNRNPC	900	-	5.6448708	1.0004592	-1.0	-1.0
chr4	122935398	122935548	ENSG00000145375.7|SPATA5|HNRNPC|HNRNPC	900	+	5.851001	1.0004592	-1.0	-1.0
chr4	123122703	123122883	ENSG00000145375.7|SPATA5|HNRNPC|HNRNPC	900	+	5.741841	1.0004592	-1.0	-1.0
chr4	123169413	123169613	ENSG00000145375.7|SPATA5|HNRNPC|HNRNPC	940	+	3.462244	1.2193537	-1.0	-1.0
chr4	123141788	123141923	ENSG00000145375.7|SPATA5|HNRNPC|HNRNPC	900	+	4.020941	1.0004592	-1.0	-1.0
chr4	123189783	123189923	ENSG00000145375.7|SPATA5|HNRNPC|HNRNPC	900	+	5.6047373	1.0004592	-1.0	-1.0
chr4	123145193	123145298	ENSG00000145375.7|SPATA5|HNRNPC|HNRNPC	900	+	5.892128	1.0004592	-1.0	-1.0
chr4	123165938	123166068	ENSG00000145375.7|SPATA5|HNRNPC|HNRNPC	900	+	5.672884	1.0004592	-1.0	-1.0
chr4	127942573	127942718	ENSG00000164073.10|MFSD8|HNRNPC|HNRNPC	900	-	5.654069	1.0004592	-1.0	-1.0
chr4	127943123	127943318	ENSG00000164073.10|MFSD8|HNRNPC|HNRNPC	935	-	6.34533	1.1849754	-1.0	-1.0
chr4	127922529	127922724	ENSG00000164073.10|MFSD8|HNRNPC|HNRNPC	953	-	5.136667	1.3280747	-1.0	-1.0
chr4	128002205	128002390	ENSG00000164074.14|ABHD18|HNRNPC|HNRNPC	900	+	6.0285053	1.0004592	-1.0	-1.0
chr4	128021368	128021473	ENSG00000164074.14|ABHD18|HNRNPC|HNRNPC	900	+	5.5832157	1.0004592	-1.0	-1.0
chr4	128150214	128150404	ENSG00000138709.17|LARP1B|HNRNPC|HNRNPC	904	+	3.456272	1.0156219	-1.0	-1.0
chr4	128111716	128111816	ENSG00000138709.17|LARP1B|HNRNPC|HNRNPC	900	+	5.7556024	1.0004592	-1.0	-1.0
chr4	128072491	128072671	ENSG00000138709.17|LARP1B|HNRNPC|HNRNPC	900	+	5.601277	1.0004592	-1.0	-1.0
chr4	128067726	128067826	ENSG00000138709.17|LARP1B|HNRNPC|HNRNPC	900	+	5.8567142	1.0004592	-1.0	-1.0
chr4	128111486	128111586	ENSG00000138709.17|LARP1B|HNRNPC|HNRNPC	900	+	5.8920765	1.0004592	-1.0	-1.0
chr4	128112291	128112436	ENSG00000138709.17|LARP1B|HNRNPC|HNRNPC	900	+	5.8592043	1.0004592	-1.0	-1.0
chr4	128090045	128090180	ENSG00000138709.17|LARP1B|HNRNPC|HNRNPC	900	+	3.922511	1.0004592	-1.0	-1.0
chr4	128110961	128111161	ENSG00000138709.17|LARP1B|HNRNPC|HNRNPC	959	+	6.36579	1.3914284	-1.0	-1.0
chr4	128171212	128171402	ENSG00000138709.17|LARP1B|HNRNPC|HNRNPC	900	+	5.731426	1.0004592	-1.0	-1.0
chr4	128089705	128089880	ENSG00000138709.17|LARP1B|HNRNPC|HNRNPC	900	+	5.753458	1.0004592	-1.0	-1.0
chr4	128273346	128273536	ENSG00000164040.16|PGRMC2|HNRNPC|HNRNPC	900	-	5.82817	1.0004592	-1.0	-1.0
chr4	128280906	128281006	ENSG00000164040.16|PGRMC2|HNRNPC|HNRNPC	900	-	5.660301	1.0004592	-1.0	-1.0
chr4	128277991	128278186	ENSG00000164040.16|PGRMC2|HNRNPC|HNRNPC	949	-	5.9536247	1.2945917	-1.0	-1.0
chr4	128274421	128274611	ENSG00000164040.16|PGRMC2|HNRNPC|HNRNPC	900	-	3.429269	1.0004592	-1.0	-1.0
chr4	128819268	128819378	ENSG00000077684.15|JADE1|HNRNPC|HNRNPC	900	+	6.266349	1.0004592	-1.0	-1.0
chr4	128813369	128813524	ENSG00000077684.15|JADE1|HNRNPC|HNRNPC	900	+	5.8445983	1.0004592	-1.0	-1.0
chr4	138190174	138190299	ENSG00000151012.13|SLC7A11|HNRNPC|HNRNPC	900	-	3.408259	1.0004592	-1.0	-1.0
chr4	138210934	138211159	ENSG00000151012.13|SLC7A11|HNRNPC|HNRNPC	924	-	4.816221	1.119143	-1.0	-1.0
chr4	138181535	138181650	ENSG00000151012.13|SLC7A11|HNRNPC|HNRNPC	900	-	5.343187	1.0004592	-1.0	-1.0
chr4	138196824	138196924	ENSG00000151012.13|SLC7A11|HNRNPC|HNRNPC	900	-	5.7556024	1.0004592	-1.0	-1.0
chr4	138215654	138215819	ENSG00000151012.13|SLC7A11|HNRNPC|HNRNPC	916	-	5.1584425	1.0770054	-1.0	-1.0
chr4	138187024	138187159	ENSG00000151012.13|SLC7A11|HNRNPC|HNRNPC	900	-	5.987596	1.0004592	-1.0	-1.0
chr4	138180640	138180785	ENSG00000151012.13|SLC7A11|HNRNPC|HNRNPC	961	-	4.1871467	1.4101388	-1.0	-1.0
chr4	138216314	138216424	ENSG00000151012.13|SLC7A11|HNRNPC|HNRNPC	900	-	5.6501875	1.0004592	-1.0	-1.0
chr4	138241571	138241746	ENSG00000151012.13|SLC7A11|HNRNPC|HNRNPC	900	-	3.9043834	1.0004592	-1.0	-1.0
chr4	138207429	138207599	ENSG00000151012.13|SLC7A11|HNRNPC|HNRNPC	901	-	3.7259169	1.0055451	-1.0	-1.0
chr4	138196069	138196469	ENSG00000151012.13|SLC7A11|HNRNPC|HNRNPC	916	-	3.4834828	1.0749242	-1.0	-1.0
chr4	138198009	138198209	ENSG00000151012.13|SLC7A11|HNRNPC|HNRNPC	923	-	3.9037325	1.1119918	-1.0	-1.0
chr4	138225239	138225409	ENSG00000151012.13|SLC7A11|HNRNPC|HNRNPC	900	-	5.85139	1.0004592	-1.0	-1.0
chr4	138207224	138207329	ENSG00000151012.13|SLC7A11|HNRNPC|HNRNPC	900	-	5.8860855	1.0004592	-1.0	-1.0
chr4	138190774	138190954	ENSG00000151012.13|SLC7A11|HNRNPC|HNRNPC	901	-	3.670347	1.0058172	-1.0	-1.0
chr4	138209689	138209814	ENSG00000151012.13|SLC7A11|HNRNPC|HNRNPC	900	-	5.6810384	1.0004592	-1.0	-1.0
chr4	138207609	138207849	ENSG00000151012.13|SLC7A11|HNRNPC|HNRNPC	947	-	4.436354	1.2723113	-1.0	-1.0
chr4	139067289	139067389	ENSG00000109381.19|ELF2|HNRNPC|HNRNPC	900	-	5.591931	1.0004592	-1.0	-1.0
chr4	139142832	139142947	ENSG00000109381.19|ELF2|HNRNPC|HNRNPC	900	-	6.101666	1.0004592	-1.0	-1.0
chr4	139151297	139151492	ENSG00000109381.19|ELF2|HNRNPC|HNRNPC	900	-	5.8603477	1.0004592	-1.0	-1.0
chr4	139171332	139171467	ENSG00000109381.19|ELF2|HNRNPC|HNRNPC	900	-	5.6219893	1.0004592	-1.0	-1.0
chr4	139107868	139107968	ENSG00000109381.19|ELF2|HNRNPC|HNRNPC	900	-	5.7689056	1.0004592	-1.0	-1.0
chr4	139166292	139166482	ENSG00000109381.19|ELF2|HNRNPC|HNRNPC	900	-	5.4427834	1.0004592	-1.0	-1.0
chr4	139067089	139067204	ENSG00000109381.19|ELF2|HNRNPC|HNRNPC	900	-	5.5883336	1.0004592	-1.0	-1.0
chr4	139150427	139150557	ENSG00000109381.19|ELF2|HNRNPC|HNRNPC	900	-	5.606632	1.0004592	-1.0	-1.0
chr4	139418930	139419120	ENSG00000164134.12|NAA15|HNRNPC|HNRNPC	900	+	5.7242365	1.0004592	-1.0	-1.0
chr4	139396737	139396927	ENSG00000164134.12|NAA15|HNRNPC|HNRNPC	900	+	5.882064	1.0004592	-1.0	-1.0
chr4	139702777	139703037	ENSG00000085871.8|MGST2|HNRNPC|HNRNPC	928	+	5.086865	1.1443826	-1.0	-1.0
chr4	139683844	139684199	ENSG00000085871.8|MGST2|HNRNPC|HNRNPC	919	+	3.5570035	1.0908798	-1.0	-1.0
chr4	139722402	139722502	ENSG00000085871.8|MGST2|HNRNPC|HNRNPC	900	+	3.0951028	1.0004592	-1.0	-1.0
chr4	139680934	139681134	ENSG00000085871.8|MGST2|HNRNPC|HNRNPC	927	+	3.1288307	1.1390134	-1.0	-1.0
chr4	139698767	139698932	ENSG00000085871.8|MGST2|HNRNPC|HNRNPC	900	+	3.1890159	1.0004592	-1.0	-1.0
chr4	139710932	139711137	ENSG00000085871.8|MGST2|HNRNPC|HNRNPC	941	+	4.8018217	1.2311364	-1.0	-1.0
chr4	139693765	139693955	ENSG00000085871.8|MGST2|HNRNPC|HNRNPC	914	+	4.7634263	1.0659549	-1.0	-1.0
chr4	139676802	139676972	ENSG00000085871.8|MGST2|HNRNPC|HNRNPC	900	+	4.1796317	1.0004592	-1.0	-1.0
chr4	139672537	139672642	ENSG00000085871.8|MGST2|HNRNPC|HNRNPC	900	+	2.8452833	1.0004592	-1.0	-1.0
chr4	139697212	139697382	ENSG00000085871.8|MGST2|HNRNPC|HNRNPC	908	+	4.120104	1.0379719	-1.0	-1.0
chr4	139681374	139681574	ENSG00000085871.8|MGST2|HNRNPC|HNRNPC	900	+	5.9122367	1.0004592	-1.0	-1.0
chr4	140532082	140532277	ENSG00000179387.9|ELMOD2|HNRNPC|HNRNPC	959	+	6.7310095	1.3840264	-1.0	-1.0
chr4	145062510	145062705	ENSG00000164162.13|ANAPC10|HNRNPC|HNRNPC	930	-	3.8159797	1.1565424	-1.0	-1.0
chr4	145117550	145117695	ENSG00000164163.10|ABCE1|HNRNPC|HNRNPC	900	+	5.6337714	1.0004592	-1.0	-1.0
chr4	145158391	145158501	ENSG00000164164.15|OTUD4|HNRNPC|HNRNPC	900	-	5.61457	1.0004592	-1.0	-1.0
chr4	147679399	147679524	ENSG00000164169.12|PRMT9|HNRNPC|HNRNPC	900	-	5.654558	1.0004592	-1.0	-1.0
chr4	150992220	150992415	ENSG00000198589.10|LRBA|HNRNPC|HNRNPC	900	-	6.004299	1.0004592	-1.0	-1.0
chr4	150674621	150674791	ENSG00000198589.10|LRBA|HNRNPC|HNRNPC	900	-	5.645093	1.0004592	-1.0	-1.0
chr4	150566165	150566295	ENSG00000198589.10|LRBA|HNRNPC|HNRNPC	900	-	5.764989	1.0004592	-1.0	-1.0
chr4	150678151	150678346	ENSG00000198589.10|LRBA|HNRNPC|HNRNPC	939	-	6.44559	1.2132726	-1.0	-1.0
chr4	150976080	150976270	ENSG00000198589.10|LRBA|HNRNPC|HNRNPC	900	-	5.7529755	1.0004592	-1.0	-1.0
chr4	151103365	151103670	ENSG00000145425.9|RPS3A|HNRNPC|HNRNPC	919	+	5.2033877	1.0925405	-1.0	-1.0
chr4	151101662	151101842	ENSG00000145425.9|RPS3A|HNRNPC|HNRNPC	900	+	4.0314465	1.0004592	-1.0	-1.0
chr4	151287986	151288151	ENSG00000109686.17|SH3D19|HNRNPC|HNRNPC	903	-	3.465076	1.0143791	-1.0	-1.0
chr4	151311761	151311941	ENSG00000109686.17|SH3D19|HNRNPC|HNRNPC	903	-	6.0903983	1.0119709	-1.0	-1.0
chr4	151115582	151115937	ENSG00000109686.17|SH3D19|HNRNPC|HNRNPC	917	-	5.0270143	1.0785846	-1.0	-1.0
chr4	151273636	151273831	ENSG00000109686.17|SH3D19|HNRNPC|HNRNPC	900	-	2.4637198	1.0004592	-1.0	-1.0
chr4	151318726	151318916	ENSG00000109686.17|SH3D19|HNRNPC|HNRNPC	929	-	3.4694161	1.1468917	-1.0	-1.0
chr4	151125672	151125772	ENSG00000109686.17|SH3D19|HNRNPC|HNRNPC	900	-	5.653119	1.0004592	-1.0	-1.0
chr4	151125372	151125482	ENSG00000109686.17|SH3D19|HNRNPC|HNRNPC	900	-	6.1493664	1.0004592	-1.0	-1.0
chr4	151172136	151172246	ENSG00000109686.17|SH3D19|HNRNPC|HNRNPC	900	-	5.6320467	1.0004592	-1.0	-1.0
chr4	151285936	151286211	ENSG00000109686.17|SH3D19|HNRNPC|HNRNPC	905	-	3.4258752	1.0200794	-1.0	-1.0
chr4	151309896	151310091	ENSG00000109686.17|SH3D19|HNRNPC|HNRNPC	914	-	3.3288527	1.0652305	-1.0	-1.0
chr4	151317896	151318091	ENSG00000109686.17|SH3D19|HNRNPC|HNRNPC	914	-	3.3497643	1.065759	-1.0	-1.0
chr4	151289291	151289526	ENSG00000109686.17|SH3D19|HNRNPC|HNRNPC	919	-	3.564137	1.0926251	-1.0	-1.0
chr4	151312491	151312596	ENSG00000109686.17|SH3D19|HNRNPC|HNRNPC	900	-	4.04753	1.0004592	-1.0	-1.0
chr4	151304126	151304261	ENSG00000109686.17|SH3D19|HNRNPC|HNRNPC	901	-	3.1737025	1.0065597	-1.0	-1.0
chr4	151312991	151313186	ENSG00000109686.17|SH3D19|HNRNPC|HNRNPC	917	-	2.5488966	1.0809977	-1.0	-1.0
chr4	151240175	151240335	ENSG00000109686.17|SH3D19|HNRNPC|HNRNPC	900	-	3.7374978	1.0004592	-1.0	-1.0
chr4	151309301	151309421	ENSG00000109686.17|SH3D19|HNRNPC|HNRNPC	900	-	2.7048452	1.0004592	-1.0	-1.0
chr4	151320946	151321121	ENSG00000109686.17|SH3D19|HNRNPC|HNRNPC	900	-	2.5761247	1.0004592	-1.0	-1.0
chr4	151172251	151172416	ENSG00000109686.17|SH3D19|HNRNPC|HNRNPC	900	-	5.7153444	1.0004592	-1.0	-1.0
chr4	151321691	151321856	ENSG00000109686.17|SH3D19|HNRNPC|HNRNPC	902	-	2.866837	1.0106564	-1.0	-1.0
chr4	151125202	151125302	ENSG00000109686.17|SH3D19|HNRNPC|HNRNPC	900	-	3.1245449	1.0004592	-1.0	-1.0
chr4	151291891	151292371	ENSG00000109686.17|SH3D19|HNRNPC|HNRNPC	916	-	2.8343124	1.073991	-1.0	-1.0
chr4	151117832	151118007	ENSG00000109686.17|SH3D19|HNRNPC|HNRNPC	900	-	6.254218	1.0004592	-1.0	-1.0
chr4	151270811	151270926	ENSG00000109686.17|SH3D19|HNRNPC|HNRNPC	900	-	6.023445	1.0004592	-1.0	-1.0
chr4	151195273	151195458	ENSG00000109686.17|SH3D19|HNRNPC|HNRNPC	931	-	6.327235	1.1599905	-1.0	-1.0
chr4	151288836	151288936	ENSG00000109686.17|SH3D19|HNRNPC|HNRNPC	900	-	3.1081257	1.0004592	-1.0	-1.0
chr4	151201918	151202103	ENSG00000109686.17|SH3D19|HNRNPC|HNRNPC	900	-	2.8464434	1.0004592	-1.0	-1.0
chr4	151312616	151312746	ENSG00000109686.17|SH3D19|HNRNPC|HNRNPC	900	-	5.5899296	1.0004592	-1.0	-1.0
chr4	151277946	151278146	ENSG00000109686.17|SH3D19|HNRNPC|HNRNPC	947	-	3.049903	1.2766066	-1.0	-1.0
chr4	151309451	151309751	ENSG00000109686.17|SH3D19|HNRNPC|HNRNPC	913	-	5.3287573	1.0591322	-1.0	-1.0
chr4	151273961	151274256	ENSG00000109686.17|SH3D19|HNRNPC|HNRNPC	926	-	3.6261528	1.1290365	-1.0	-1.0
chr4	151315936	151316101	ENSG00000109686.17|SH3D19|HNRNPC|HNRNPC	909	-	2.98571	1.0421953	-1.0	-1.0
chr4	151241020	151241120	ENSG00000109686.17|SH3D19|HNRNPC|HNRNPC	900	-	5.8634667	1.0004592	-1.0	-1.0
chr4	151263960	151264065	ENSG00000109686.17|SH3D19|HNRNPC|HNRNPC	900	-	5.6385317	1.0004592	-1.0	-1.0
chr4	151169795	151169895	ENSG00000109686.17|SH3D19|HNRNPC|HNRNPC	900	-	5.5910254	1.0004592	-1.0	-1.0
chr4	151280956	151281056	ENSG00000109686.17|SH3D19|HNRNPC|HNRNPC	900	-	2.8797688	1.0004592	-1.0	-1.0
chr4	151286501	151286626	ENSG00000109686.17|SH3D19|HNRNPC|HNRNPC	900	-	5.6446724	1.0004592	-1.0	-1.0
chr4	151157141	151157336	ENSG00000109686.17|SH3D19|HNRNPC|HNRNPC	916	-	2.943047	1.0775387	-1.0	-1.0
chr4	151267061	151267256	ENSG00000109686.17|SH3D19|HNRNPC|HNRNPC	925	-	3.4288573	1.1259645	-1.0	-1.0
chr4	151293026	151293201	ENSG00000109686.17|SH3D19|HNRNPC|HNRNPC	900	-	5.6239686	1.0004592	-1.0	-1.0
chr4	151287246	151287441	ENSG00000109686.17|SH3D19|HNRNPC|HNRNPC	955	-	3.802152	1.3430239	-1.0	-1.0
chr4	151221258	151221488	ENSG00000109686.17|SH3D19|HNRNPC|HNRNPC	901	-	4.2083287	1.0054222	-1.0	-1.0
chr4	151242080	151242215	ENSG00000109686.17|SH3D19|HNRNPC|HNRNPC	900	-	6.0858665	1.0004592	-1.0	-1.0
chr4	151310111	151310481	ENSG00000109686.17|SH3D19|HNRNPC|HNRNPC	929	-	3.502092	1.1499927	-1.0	-1.0
chr4	151317706	151317806	ENSG00000109686.17|SH3D19|HNRNPC|HNRNPC	900	-	3.2517915	1.0004592	-1.0	-1.0
chr4	151238665	151238815	ENSG00000109686.17|SH3D19|HNRNPC|HNRNPC	903	-	4.0495734	1.013216	-1.0	-1.0
chr4	151296861	151297006	ENSG00000109686.17|SH3D19|HNRNPC|HNRNPC	900	-	3.073734	1.0004592	-1.0	-1.0
chr4	151229810	151230005	ENSG00000109686.17|SH3D19|HNRNPC|HNRNPC	942	-	6.417958	1.2391328	-1.0	-1.0
chr4	151288556	151288771	ENSG00000109686.17|SH3D19|HNRNPC|HNRNPC	931	-	3.203295	1.1586767	-1.0	-1.0
chr4	151295941	151296136	ENSG00000109686.17|SH3D19|HNRNPC|HNRNPC	955	-	3.332842	1.342241	-1.0	-1.0
chr4	151323271	151323401	ENSG00000109686.17|SH3D19|HNRNPC|HNRNPC	900	-	2.3885462	1.0004592	-1.0	-1.0
chr4	151197108	151197273	ENSG00000109686.17|SH3D19|HNRNPC|HNRNPC	900	-	5.838141	1.0004592	-1.0	-1.0
chr4	151118032	151118142	ENSG00000109686.17|SH3D19|HNRNPC|HNRNPC	900	-	5.5909133	1.0004592	-1.0	-1.0
chr4	151319701	151320001	ENSG00000109686.17|SH3D19|HNRNPC|HNRNPC	922	-	3.9541526	1.1086115	-1.0	-1.0
chr4	151286736	151286856	ENSG00000109686.17|SH3D19|HNRNPC|HNRNPC	900	-	2.5215886	1.0004592	-1.0	-1.0
chr4	151196458	151196563	ENSG00000109686.17|SH3D19|HNRNPC|HNRNPC	900	-	3.8397279	1.0004592	-1.0	-1.0
chr4	151292846	151292961	ENSG00000109686.17|SH3D19|HNRNPC|HNRNPC	900	-	5.600762	1.0004592	-1.0	-1.0
chr4	151280601	151280891	ENSG00000109686.17|SH3D19|HNRNPC|HNRNPC	936	-	4.011153	1.1910169	-1.0	-1.0
chr4	151308111	151308306	ENSG00000109686.17|SH3D19|HNRNPC|HNRNPC	922	-	4.281766	1.1073233	-1.0	-1.0
chr4	151308351	151308576	ENSG00000109686.17|SH3D19|HNRNPC|HNRNPC	912	-	3.123131	1.0552931	-1.0	-1.0
chr4	151288301	151288416	ENSG00000109686.17|SH3D19|HNRNPC|HNRNPC	900	-	2.6852145	1.0004592	-1.0	-1.0
chr4	152483661	152483776	ENSG00000109670.13|FBXW7|HNRNPC|HNRNPC	900	-	5.8572793	1.0004592	-1.0	-1.0
chr4	152473146	152473326	ENSG00000109670.13|FBXW7|HNRNPC|HNRNPC	900	-	3.293293	1.0004592	-1.0	-1.0
chr4	152507971	152508141	ENSG00000109670.13|FBXW7|HNRNPC|HNRNPC	900	-	3.9630547	1.0004592	-1.0	-1.0
chr4	152451686	152451871	ENSG00000109670.13|FBXW7|HNRNPC|HNRNPC	900	-	5.999828	1.0004592	-1.0	-1.0
chr4	152495346	152495536	ENSG00000109670.13|FBXW7|HNRNPC|HNRNPC	902	-	3.346508	1.0067034	-1.0	-1.0
chr4	152405065	152405195	ENSG00000109670.13|FBXW7|HNRNPC|HNRNPC	900	-	6.050977	1.0004592	-1.0	-1.0
chr4	152534540	152534705	ENSG00000109670.13|FBXW7|HNRNPC|HNRNPC	900	-	5.937549	1.0004592	-1.0	-1.0
chr4	152496421	152496566	ENSG00000109670.13|FBXW7|HNRNPC|HNRNPC	900	-	5.6349654	1.0004592	-1.0	-1.0
chr4	152456251	152456406	ENSG00000109670.13|FBXW7|HNRNPC|HNRNPC	900	-	5.7397594	1.0004592	-1.0	-1.0
chr4	152461161	152461351	ENSG00000109670.13|FBXW7|HNRNPC|HNRNPC	900	-	6.181979	1.0004592	-1.0	-1.0
chr4	152853847	152853997	ENSG00000164144.15|ARFIP1|HNRNPC|HNRNPC	900	+	6.0072036	1.0004592	-1.0	-1.0
chr4	158209488	158209678	ENSG00000164124.10|TMEM144|HNRNPC|HNRNPC	900	+	5.967029	1.0004592	-1.0	-1.0
chr4	158203053	158203153	ENSG00000164124.10|TMEM144|HNRNPC|HNRNPC	900	+	4.024249	1.0004592	-1.0	-1.0
chr4	158207173	158207273	ENSG00000164124.10|TMEM144|HNRNPC|HNRNPC	900	+	5.6674356	1.0004592	-1.0	-1.0
chr4	158214016	158214141	ENSG00000164124.10|TMEM144|HNRNPC|HNRNPC	900	+	5.7400284	1.0004592	-1.0	-1.0
chr4	158709273	158709438	ENSG00000171497.4|PPID|HNRNPC|HNRNPC	900	-	5.7625294	1.0004592	-1.0	-1.0
chr4	158864131	158864326	ENSG00000052795.12|FNIP2|HNRNPC|HNRNPC	915	+	6.250977	1.0702941	-1.0	-1.0
chr4	159250586	159250711	ENSG00000109756.8|RAPGEF2|HNRNPC|HNRNPC	900	+	6.04032	1.0004592	-1.0	-1.0
chr4	159254526	159254716	ENSG00000109756.8|RAPGEF2|HNRNPC|HNRNPC	900	+	4.4840107	1.0004592	-1.0	-1.0
chr4	163135705	163135890	ENSG00000145414.8|NAF1|HNRNPC|HNRNPC	901	-	4.0223227	1.0061831	-1.0	-1.0
chr4	165342325	165342470	ENSG00000052802.12|MSMO1|HNRNPC|HNRNPC	900	+	1.8724812	1.0004592	-1.0	-1.0
chr4	165336995	165337105	ENSG00000052802.12|MSMO1|HNRNPC|HNRNPC	900	+	3.2778084	1.0004592	-1.0	-1.0
chr4	165407774	165407879	ENSG00000109472.13|CPE|HNRNPC|HNRNPC	900	+	5.8749065	1.0004592	-1.0	-1.0
chr4	165428218	165428333	ENSG00000109472.13|CPE|HNRNPC|HNRNPC	900	+	5.6355143	1.0004592	-1.0	-1.0
chr4	165403639	165403784	ENSG00000109472.13|CPE|HNRNPC|HNRNPC	900	+	5.7588253	1.0004592	-1.0	-1.0
chr4	165407349	165407504	ENSG00000109472.13|CPE|HNRNPC|HNRNPC	900	+	3.9218264	1.0004592	-1.0	-1.0
chr4	168899820	168900015	ENSG00000145439.11|CBR4|HNRNPC|HNRNPC	939	-	6.4833264	1.2172002	-1.0	-1.0
chr4	168966920	168967095	ENSG00000145439.11|CBR4|HNRNPC|HNRNPC	900	-	5.7040496	1.0004592	-1.0	-1.0
chr4	169009967	169010275	ENSG00000145439.11|CBR4|HNRNPC|HNRNPC	951	-	3.734469	1.3128161	-1.0	-1.0
chr4	168981305	168981485	ENSG00000145439.11|CBR4|HNRNPC|HNRNPC	900	-	6.1616645	1.0004592	-1.0	-1.0
chr4	169006289	169006389	ENSG00000145439.11|CBR4|HNRNPC|HNRNPC	900	-	5.5832157	1.0004592	-1.0	-1.0
chr4	168993483	168993613	ENSG00000145439.11|CBR4|HNRNPC|HNRNPC	900	-	3.635659	1.0004592	-1.0	-1.0
chr4	169579694	169579889	ENSG00000137601.16|NEK1|HNRNPC|HNRNPC	920	-	3.719783	1.0980617	-1.0	-1.0
chr4	169680956	169681151	ENSG00000109572.13|CLCN3|HNRNPC|HNRNPC	900	+	5.935591	1.0004592	-1.0	-1.0
chr4	169721791	169721951	ENSG00000109572.13|CLCN3|HNRNPC|HNRNPC	900	+	3.191128	1.0004592	-1.0	-1.0
chr4	174317974	174318169	ENSG00000164118.12|CEP44|HNRNPC|HNRNPC	951	+	4.793205	1.3084421	-1.0	-1.0
chr4	176331502	176331697	ENSG00000129128.12|SPCS3|HNRNPC|HNRNPC	900	+	2.5180984	1.0004592	-1.0	-1.0
chr4	182900220	182900320	ENSG00000129187.14|DCTD|HNRNPC|HNRNPC	900	-	5.6222816	1.0004592	-1.0	-1.0
chr4	183104837	183105022	ENSG00000151718.15|WWC2|HNRNPC|HNRNPC	901	+	2.989079	1.0060573	-1.0	-1.0
chr4	183310645	183310745	ENSG00000151718.15|WWC2|HNRNPC|HNRNPC	900	+	5.598968	1.0004592	-1.0	-1.0
chr4	183121702	183121897	ENSG00000151718.15|WWC2|HNRNPC|HNRNPC	956	+	4.3858814	1.3556654	-1.0	-1.0
chr4	183211740	183211935	ENSG00000151718.15|WWC2|HNRNPC|HNRNPC	936	+	3.1124375	1.1954771	-1.0	-1.0
chr4	183103267	183103372	ENSG00000151718.15|WWC2|HNRNPC|HNRNPC	900	+	3.2670617	1.0004592	-1.0	-1.0
chr4	183137452	183137562	ENSG00000151718.15|WWC2|HNRNPC|HNRNPC	900	+	5.809601	1.0004592	-1.0	-1.0
chr4	183137602	183137717	ENSG00000151718.15|WWC2|HNRNPC|HNRNPC	900	+	5.7254066	1.0004592	-1.0	-1.0
chr4	183167797	183167967	ENSG00000151718.15|WWC2|HNRNPC|HNRNPC	900	+	5.7907267	1.0004592	-1.0	-1.0
chr4	183226015	183226210	ENSG00000151718.15|WWC2|HNRNPC|HNRNPC	901	+	3.4572964	1.0033214	-1.0	-1.0
chr4	183102787	183103037	ENSG00000151718.15|WWC2|HNRNPC|HNRNPC	910	+	4.4093757	1.0466006	-1.0	-1.0
chr4	183122442	183122652	ENSG00000151718.15|WWC2|HNRNPC|HNRNPC	948	+	3.9567406	1.2873893	-1.0	-1.0
chr4	183129972	183130167	ENSG00000151718.15|WWC2|HNRNPC|HNRNPC	918	+	3.6863093	1.0857471	-1.0	-1.0
chr4	183117552	183117897	ENSG00000151718.15|WWC2|HNRNPC|HNRNPC	901	+	3.1339583	1.002709	-1.0	-1.0
chr4	183175222	183175377	ENSG00000151718.15|WWC2|HNRNPC|HNRNPC	900	+	2.860934	1.0004592	-1.0	-1.0
chr4	183107077	183107437	ENSG00000151718.15|WWC2|HNRNPC|HNRNPC	923	+	3.567007	1.1146606	-1.0	-1.0
chr4	183135097	183135257	ENSG00000151718.15|WWC2|HNRNPC|HNRNPC	900	+	5.6544294	1.0004592	-1.0	-1.0
chr4	183185562	183185672	ENSG00000151718.15|WWC2|HNRNPC|HNRNPC	900	+	4.6356506	1.0004592	-1.0	-1.0
chr4	183102567	183102762	ENSG00000151718.15|WWC2|HNRNPC|HNRNPC	901	+	2.7290719	1.0043285	-1.0	-1.0
chr4	183159232	183159517	ENSG00000151718.15|WWC2|HNRNPC|HNRNPC	911	+	4.0772595	1.0524606	-1.0	-1.0
chr4	183111612	183111807	ENSG00000151718.15|WWC2|HNRNPC|HNRNPC	960	+	4.606992	1.3949054	-1.0	-1.0
chr4	183133087	183133267	ENSG00000151718.15|WWC2|HNRNPC|HNRNPC	900	+	3.2106926	1.0004504	-1.0	-1.0
chr4	183153577	183153737	ENSG00000151718.15|WWC2|HNRNPC|HNRNPC	900	+	5.7508783	1.0004592	-1.0	-1.0
chr4	183134852	183134957	ENSG00000151718.15|WWC2|HNRNPC|HNRNPC	900	+	3.0756109	1.0004592	-1.0	-1.0
chr4	183155942	183156057	ENSG00000151718.15|WWC2|HNRNPC|HNRNPC	900	+	5.32867	1.0004592	-1.0	-1.0
chr4	183103567	183103687	ENSG00000151718.15|WWC2|HNRNPC|HNRNPC	900	+	2.9021845	1.0004592	-1.0	-1.0
chr4	183176667	183176777	ENSG00000151718.15|WWC2|HNRNPC|HNRNPC	900	+	5.7550726	1.0004592	-1.0	-1.0
chr4	183137947	183138137	ENSG00000151718.15|WWC2|HNRNPC|HNRNPC	900	+	5.887063	1.0004592	-1.0	-1.0
chr4	183108572	183108687	ENSG00000151718.15|WWC2|HNRNPC|HNRNPC	900	+	3.080244	1.0004592	-1.0	-1.0
chr4	183133417	183133607	ENSG00000151718.15|WWC2|HNRNPC|HNRNPC	909	+	4.1586437	1.0398386	-1.0	-1.0
chr4	184470595	184470790	ENSG00000168310.10|IRF2|HNRNPC|HNRNPC	900	-	6.083222	1.0004592	-1.0	-1.0
chr4	184468400	184468575	ENSG00000168310.10|IRF2|HNRNPC|HNRNPC	900	-	4.1461773	1.0003116	-1.0	-1.0
chr4	184765565	184765745	ENSG00000151726.13|ACSL1|HNRNPC|HNRNPC	900	-	5.869367	1.0004592	-1.0	-1.0
chr4	185202457	185202577	ENSG00000164323.12|CFAP97|HNRNPC|HNRNPC	900	-	5.5869017	1.0004592	-1.0	-1.0
chr4	185200587	185200692	ENSG00000164323.12|CFAP97|HNRNPC|HNRNPC	900	-	6.0557528	1.0004592	-1.0	-1.0
chr4	185173270	185173440	ENSG00000164323.12|CFAP97|HNRNPC|HNRNPC	900	-	5.611779	1.0004592	-1.0	-1.0
chr4	185199312	185199447	ENSG00000164323.12|CFAP97|HNRNPC|HNRNPC	900	-	5.630519	1.0004592	-1.0	-1.0
chr4	185349485	185349680	ENSG00000109762.15|SNX25|HNRNPC|HNRNPC	900	+	5.931459	1.0004592	-1.0	-1.0
chr4	185215720	185215880	ENSG00000109762.15|SNX25|HNRNPC|HNRNPC	900	+	5.729644	1.0004592	-1.0	-1.0
chr4	185230310	185230455	ENSG00000109762.15|SNX25|HNRNPC|HNRNPC	900	+	5.822787	1.0004592	-1.0	-1.0
chr4	185348375	185348475	ENSG00000109762.15|SNX25|HNRNPC|HNRNPC	900	+	5.5510283	1.0004592	-1.0	-1.0
chr4	185220950	185221130	ENSG00000109762.15|SNX25|HNRNPC|HNRNPC	925	+	5.5381665	1.1241244	-1.0	-1.0
chr4	185768820	185768980	ENSG00000154556.17|SORBS2|HNRNPC|HNRNPC	934	-	6.449752	1.1791453	-1.0	-1.0
chr4	186280795	186280990	ENSG00000088926.13|F11|HNRNPC|HNRNPC	901	+	3.0767188	1.005853	-1.0	-1.0
chr4	186654653	186654918	ENSG00000083857.13|FAT1|HNRNPC|HNRNPC	900	-	6.070754	1.0004592	-1.0	-1.0
chr4	186643483	186643583	ENSG00000083857.13|FAT1|HNRNPC|HNRNPC	900	-	5.945104	1.0004592	-1.0	-1.0
chr4	186682433	186682628	ENSG00000083857.13|FAT1|HNRNPC|HNRNPC	902	-	6.109788	1.010283	-1.0	-1.0
chr4	186699603	186699788	ENSG00000083857.13|FAT1|HNRNPC|HNRNPC	935	-	6.5136046	1.1903774	-1.0	-1.0
chr4	186688623	186688818	ENSG00000083857.13|FAT1|HNRNPC|HNRNPC	900	-	4.9229717	1.0004592	-1.0	-1.0
chr4	186593687	186593787	ENSG00000083857.13|FAT1|HNRNPC|HNRNPC	900	-	5.6826982	1.0004592	-1.0	-1.0
chr4	186706408	186706523	ENSG00000083857.13|FAT1|HNRNPC|HNRNPC	901	-	3.5024621	1.0022734	-1.0	-1.0
chr4	186674938	186675078	ENSG00000083857.13|FAT1|HNRNPC|HNRNPC	900	-	6.048292	1.0004592	-1.0	-1.0
chr4	186694703	186694853	ENSG00000083857.13|FAT1|HNRNPC|HNRNPC	900	-	5.6550274	1.0004592	-1.0	-1.0
chr4	189288862	189288987	ENSG00000249877.1|AC105924.1|HNRNPC|HNRNPC	900	-	3.0721965	1.0004592	-1.0	-1.0
chr5	240671	240786	ENSG00000073578.16|SDHA|HNRNPC|HNRNPC	900	+	5.8891063	1.0004592	-1.0	-1.0
chr5	299485	299585	ENSG00000249915.7|PDCD6|HNRNPC|HNRNPC	900	+	5.645204	1.0004592	-1.0	-1.0
chr5	276246	276386	ENSG00000249915.7|PDCD6|HNRNPC|HNRNPC	900	+	5.5510283	1.0004592	-1.0	-1.0
chr5	289540	289640	ENSG00000249915.7|PDCD6|HNRNPC|HNRNPC	900	+	5.895731	1.0004592	-1.0	-1.0
chr5	1089468	1089573	ENSG00000113504.20|SLC12A7|HNRNPC|HNRNPC	900	-	2.9450026	1.0004592	-1.0	-1.0
chr5	1100698	1100853	ENSG00000113504.20|SLC12A7|HNRNPC|HNRNPC	900	-	5.827732	1.0004592	-1.0	-1.0
chr5	1092438	1092578	ENSG00000113504.20|SLC12A7|HNRNPC|HNRNPC	900	-	5.652478	1.0004091	-1.0	-1.0
chr5	1087278	1087408	ENSG00000113504.20|SLC12A7|HNRNPC|HNRNPC	900	-	5.606391	1.0004592	-1.0	-1.0
chr5	1106363	1106553	ENSG00000113504.20|SLC12A7|HNRNPC|HNRNPC	900	-	6.078527	1.0004387	-1.0	-1.0
chr5	1089728	1089873	ENSG00000113504.20|SLC12A7|HNRNPC|HNRNPC	900	-	2.818104	1.0004592	-1.0	-1.0
chr5	1479291	1479475	ENSG00000153395.9|LPCAT1|HNRNPC|HNRNPC	900	-	2.377956	1.0004592	-1.0	-1.0
chr5	1518583	1518738	ENSG00000153395.9|LPCAT1|HNRNPC|HNRNPC	900	-	5.5665007	1.0004592	-1.0	-1.0
chr5	1573256	1573381	ENSG00000185986.11|SDHAP3|HNRNPC|HNRNPC	900	-	2.745335	1.0004592	-1.0	-1.0
chr5	1573071	1573216	ENSG00000185986.11|SDHAP3|HNRNPC|HNRNPC	900	-	3.8017354	1.0004592	-1.0	-1.0
chr5	1572286	1572406	ENSG00000185986.11|SDHAP3|HNRNPC|HNRNPC	900	-	2.8415942	1.0004592	-1.0	-1.0
chr5	1615420	1615615	ENSG00000188002.10|AC026412.1|HNRNPC|HNRNPC	900	-	6.2052116	1.0004592	-1.0	-1.0
chr5	6628249	6628349	ENSG00000037474.14|NSUN2|HNRNPC|HNRNPC	900	-	6.0531397	1.0004592	-1.0	-1.0
chr5	6611350	6611450	ENSG00000037474.14|NSUN2|HNRNPC|HNRNPC	900	-	5.66035	1.0004592	-1.0	-1.0
chr5	6608694	6608799	ENSG00000037474.14|NSUN2|HNRNPC|HNRNPC	900	-	5.610482	1.0004592	-1.0	-1.0
chr5	6625929	6626084	ENSG00000037474.14|NSUN2|HNRNPC|HNRNPC	900	-	5.6676493	1.0004592	-1.0	-1.0
chr5	6715119	6715284	ENSG00000112941.13|PAPD7|HNRNPC|HNRNPC	900	+	5.6903825	1.0004592	-1.0	-1.0
chr5	6714771	6714951	ENSG00000112941.13|PAPD7|HNRNPC|HNRNPC	900	+	5.8389616	1.0004592	-1.0	-1.0
chr5	6755595	6755785	ENSG00000112941.13|PAPD7|HNRNPC|HNRNPC	906	+	2.971578	1.027815	-1.0	-1.0
chr5	6736094	6736214	ENSG00000112941.13|PAPD7|HNRNPC|HNRNPC	900	+	3.1545534	1.0004592	-1.0	-1.0
chr5	10405321	10405421	ENSG00000145495.15|MARCH6|HNRNPC|HNRNPC	900	+	3.136301	1.0004592	-1.0	-1.0
chr5	10435628	10435823	ENSG00000145495.15|MARCH6|HNRNPC|HNRNPC	903	+	2.2285602	1.0123323	-1.0	-1.0
chr5	10381532	10381662	ENSG00000145495.15|MARCH6|HNRNPC|HNRNPC	900	+	5.5832157	1.0004592	-1.0	-1.0
chr5	10400364	10400499	ENSG00000145495.15|MARCH6|HNRNPC|HNRNPC	900	+	6.0944757	1.0004592	-1.0	-1.0
chr5	10356326	10356501	ENSG00000145495.15|MARCH6|HNRNPC|HNRNPC	900	+	5.5860257	1.0004592	-1.0	-1.0
chr5	10387596	10387786	ENSG00000145495.15|MARCH6|HNRNPC|HNRNPC	900	+	2.896758	1.0008817	-1.0	-1.0
chr5	10739103	10739203	ENSG00000112977.15|DAP|HNRNPC|HNRNPC	900	-	6.0713916	1.0004592	-1.0	-1.0
chr5	10737478	10737578	ENSG00000112977.15|DAP|HNRNPC|HNRNPC	900	-	2.946144	1.0004592	-1.0	-1.0
chr5	10738518	10738623	ENSG00000112977.15|DAP|HNRNPC|HNRNPC	900	-	5.6781626	1.0004592	-1.0	-1.0
chr5	10737018	10737188	ENSG00000112977.15|DAP|HNRNPC|HNRNPC	900	-	5.6090636	1.0004592	-1.0	-1.0
chr5	14192169	14192269	ENSG00000038382.18|TRIO|HNRNPC|HNRNPC	900	+	3.9113324	1.0004592	-1.0	-1.0
chr5	14147347	14147497	ENSG00000038382.18|TRIO|HNRNPC|HNRNPC	900	+	5.684563	1.0004592	-1.0	-1.0
chr5	14453875	14454045	ENSG00000038382.18|TRIO|HNRNPC|HNRNPC	913	+	4.051483	1.0587473	-1.0	-1.0
chr5	14156117	14156252	ENSG00000038382.18|TRIO|HNRNPC|HNRNPC	902	+	3.864718	1.0065843	-1.0	-1.0
chr5	14170442	14170637	ENSG00000038382.18|TRIO|HNRNPC|HNRNPC	900	+	2.8390026	1.0004592	-1.0	-1.0
chr5	14460220	14460375	ENSG00000038382.18|TRIO|HNRNPC|HNRNPC	900	+	4.8651495	1.0004592	-1.0	-1.0
chr5	14186519	14186689	ENSG00000038382.18|TRIO|HNRNPC|HNRNPC	900	+	5.7966776	1.0004592	-1.0	-1.0
chr5	14431030	14431150	ENSG00000038382.18|TRIO|HNRNPC|HNRNPC	900	+	3.6096554	1.0004592	-1.0	-1.0
chr5	14189694	14189834	ENSG00000038382.18|TRIO|HNRNPC|HNRNPC	900	+	3.1511238	1.0004592	-1.0	-1.0
chr5	14435650	14435920	ENSG00000038382.18|TRIO|HNRNPC|HNRNPC	909	+	4.3172016	1.0422529	-1.0	-1.0
chr5	14430790	14430985	ENSG00000038382.18|TRIO|HNRNPC|HNRNPC	931	+	4.2812734	1.1594778	-1.0	-1.0
chr5	14437285	14437450	ENSG00000038382.18|TRIO|HNRNPC|HNRNPC	916	+	4.7740264	1.0744013	-1.0	-1.0
chr5	14173147	14173307	ENSG00000038382.18|TRIO|HNRNPC|HNRNPC	900	+	3.2513206	1.0004592	-1.0	-1.0
chr5	14481796	14481911	ENSG00000038382.18|TRIO|HNRNPC|HNRNPC	924	+	3.5132902	1.1207937	-1.0	-1.0
chr5	14459720	14459975	ENSG00000038382.18|TRIO|HNRNPC|HNRNPC	915	+	3.961463	1.0693022	-1.0	-1.0
chr5	14182032	14182137	ENSG00000038382.18|TRIO|HNRNPC|HNRNPC	900	+	5.6936226	1.0004592	-1.0	-1.0
chr5	14173527	14173627	ENSG00000038382.18|TRIO|HNRNPC|HNRNPC	900	+	6.017227	1.0004592	-1.0	-1.0
chr5	14157737	14157862	ENSG00000038382.18|TRIO|HNRNPC|HNRNPC	900	+	5.649541	1.0004592	-1.0	-1.0
chr5	14155592	14155777	ENSG00000038382.18|TRIO|HNRNPC|HNRNPC	902	+	2.6940968	1.0075688	-1.0	-1.0
chr5	14163447	14163552	ENSG00000038382.18|TRIO|HNRNPC|HNRNPC	900	+	5.9627724	1.0004592	-1.0	-1.0
chr5	14423655	14423775	ENSG00000038382.18|TRIO|HNRNPC|HNRNPC	902	+	3.1169493	1.0070256	-1.0	-1.0
chr5	14481615	14481796	ENSG00000038382.18|TRIO|HNRNPC|HNRNPC	904	+	3.6560962	1.0195644	-1.0	-1.0
chr5	14482061	14482176	ENSG00000038382.18|TRIO|HNRNPC|HNRNPC	900	+	5.76175	1.0004592	-1.0	-1.0
chr5	14670742	14670882	ENSG00000154124.4|OTULIN|HNRNPC|HNRNPC	900	+	6.002414	1.0004592	-1.0	-1.0
chr5	14747527	14747642	ENSG00000154122.12|ANKH|HNRNPC|HNRNPC	900	-	5.600705	1.0004592	-1.0	-1.0
chr5	16735593	16735788	ENSG00000145555.14|MYO10|HNRNPC|HNRNPC	902	-	6.2543335	1.0097889	-1.0	-1.0
chr5	27472604	27472754	ENSG00000250337.5|LINC01021|HNRNPC|HNRNPC	900	+	2.3160393	1.0004251	-1.0	-1.0
chr5	27492771	27492931	ENSG00000250337.5|LINC01021|HNRNPC|HNRNPC	900	+	2.415809	1.0004592	-1.0	-1.0
chr5	27483421	27483561	ENSG00000250337.5|LINC01021|HNRNPC|HNRNPC	900	+	2.4899435	1.0004592	-1.0	-1.0
chr5	27486241	27486651	ENSG00000250337.5|LINC01021|HNRNPC|HNRNPC	968	+	2.8490453	1.493143	-1.0	-1.0
chr5	27472291	27472491	ENSG00000250337.5|LINC01021|HNRNPC|HNRNPC	965	+	2.9385233	1.453526	-1.0	-1.0
chr5	27477173	27477438	ENSG00000250337.5|LINC01021|HNRNPC|HNRNPC	924	+	2.3054607	1.1200635	-1.0	-1.0
chr5	27473369	27473504	ENSG00000250337.5|LINC01021|HNRNPC|HNRNPC	900	+	2.844531	1.0004592	-1.0	-1.0
chr5	27494855	27494960	ENSG00000250337.5|LINC01021|HNRNPC|HNRNPC	900	+	2.7988522	1.0004592	-1.0	-1.0
chr5	27473014	27473149	ENSG00000250337.5|LINC01021|HNRNPC|HNRNPC	902	+	2.9686496	1.0068922	-1.0	-1.0
chr5	27481011	27481206	ENSG00000250337.5|LINC01021|HNRNPC|HNRNPC	900	+	2.3485463	1.0015076	-1.0	-1.0
chr5	27487496	27487601	ENSG00000250337.5|LINC01021|HNRNPC|HNRNPC	900	+	2.0615268	1.0004592	-1.0	-1.0
chr5	27493616	27493806	ENSG00000250337.5|LINC01021|HNRNPC|HNRNPC	920	+	2.6201181	1.0950897	-1.0	-1.0
chr5	27484256	27484386	ENSG00000250337.5|LINC01021|HNRNPC|HNRNPC	908	+	2.6138477	1.0341467	-1.0	-1.0
chr5	32116592	32116722	ENSG00000250764.1|AC025178.1|HNRNPC|HNRNPC	900	-	5.589756	1.0004592	-1.0	-1.0
chr5	32107302	32107472	ENSG00000250764.1|AC025178.1|HNRNPC|HNRNPC	900	-	5.8947864	1.0004592	-1.0	-1.0
chr5	32170465	32170655	ENSG00000113384.13|GOLPH3|HNRNPC|HNRNPC	904	-	2.5971277	1.0199416	-1.0	-1.0
chr5	32167860	32168055	ENSG00000113384.13|GOLPH3|HNRNPC|HNRNPC	932	-	2.5859313	1.1655658	-1.0	-1.0
chr5	32161730	32161830	ENSG00000113384.13|GOLPH3|HNRNPC|HNRNPC	900	-	6.02909	1.0004592	-1.0	-1.0
chr5	32155865	32156030	ENSG00000113384.13|GOLPH3|HNRNPC|HNRNPC	900	-	2.6620998	1.0004592	-1.0	-1.0
chr5	32167685	32167845	ENSG00000113384.13|GOLPH3|HNRNPC|HNRNPC	900	-	6.08165	1.0004592	-1.0	-1.0
chr5	32155000	32155195	ENSG00000113384.13|GOLPH3|HNRNPC|HNRNPC	913	-	3.324286	1.0604408	-1.0	-1.0
chr5	32161290	32161485	ENSG00000113384.13|GOLPH3|HNRNPC|HNRNPC	912	-	3.7819	1.055643	-1.0	-1.0
chr5	32152685	32152880	ENSG00000113384.13|GOLPH3|HNRNPC|HNRNPC	915	-	6.211615	1.0695597	-1.0	-1.0
chr5	32170705	32170840	ENSG00000113384.13|GOLPH3|HNRNPC|HNRNPC	900	-	4.0166	1.0004592	-1.0	-1.0
chr5	32128266	32128366	ENSG00000113384.13|GOLPH3|HNRNPC|HNRNPC	900	-	5.6145344	1.0004592	-1.0	-1.0
chr5	32173405	32173625	ENSG00000113384.13|GOLPH3|HNRNPC|HNRNPC	954	-	5.1903086	1.3410923	-1.0	-1.0
chr5	32146195	32146390	ENSG00000113384.13|GOLPH3|HNRNPC|HNRNPC	946	-	3.820772	1.2677903	-1.0	-1.0
chr5	32140571	32140766	ENSG00000113384.13|GOLPH3|HNRNPC|HNRNPC	900	-	4.5262423	1.0004592	-1.0	-1.0
chr5	32166775	32166875	ENSG00000113384.13|GOLPH3|HNRNPC|HNRNPC	900	-	3.2330036	1.0004592	-1.0	-1.0
chr5	32134411	32134611	ENSG00000113384.13|GOLPH3|HNRNPC|HNRNPC	972	-	7.211798	1.5511311	-1.0	-1.0
chr5	32166910	32167085	ENSG00000113384.13|GOLPH3|HNRNPC|HNRNPC	907	-	4.3786197	1.0305742	-1.0	-1.0
chr5	32149870	32150070	ENSG00000113384.13|GOLPH3|HNRNPC|HNRNPC	927	-	3.5033407	1.1370353	-1.0	-1.0
chr5	32261692	32261822	ENSG00000150712.10|MTMR12|HNRNPC|HNRNPC	900	-	5.799829	1.0004592	-1.0	-1.0
chr5	32279497	32279617	ENSG00000150712.10|MTMR12|HNRNPC|HNRNPC	900	-	5.62027	1.0004592	-1.0	-1.0
chr5	32238049	32238234	ENSG00000150712.10|MTMR12|HNRNPC|HNRNPC	900	-	5.797237	1.0004592	-1.0	-1.0
chr5	32257072	32257192	ENSG00000150712.10|MTMR12|HNRNPC|HNRNPC	900	-	5.64352	1.0004592	-1.0	-1.0
chr5	32301785	32301975	ENSG00000150712.10|MTMR12|HNRNPC|HNRNPC	900	-	5.9416723	1.0004592	-1.0	-1.0
chr5	32304225	32304420	ENSG00000150712.10|MTMR12|HNRNPC|HNRNPC	954	-	4.742853	1.3336848	-1.0	-1.0
chr5	32262512	32262657	ENSG00000150712.10|MTMR12|HNRNPC|HNRNPC	900	-	4.0451107	1.0004592	-1.0	-1.0
chr5	32262697	32262827	ENSG00000150712.10|MTMR12|HNRNPC|HNRNPC	900	-	5.6488585	1.0004592	-1.0	-1.0
chr5	32257247	32257367	ENSG00000150712.10|MTMR12|HNRNPC|HNRNPC	900	-	5.7883706	1.0004592	-1.0	-1.0
chr5	32259947	32260142	ENSG00000150712.10|MTMR12|HNRNPC|HNRNPC	902	-	4.2056623	1.0088718	-1.0	-1.0
chr5	32257812	32257967	ENSG00000150712.10|MTMR12|HNRNPC|HNRNPC	900	-	3.8854434	1.0004592	-1.0	-1.0
chr5	32296550	32296880	ENSG00000150712.10|MTMR12|HNRNPC|HNRNPC	912	-	4.360563	1.0531129	-1.0	-1.0
chr5	32296062	32296237	ENSG00000150712.10|MTMR12|HNRNPC|HNRNPC	900	-	4.543138	1.0004592	-1.0	-1.0
chr5	32286242	32286437	ENSG00000150712.10|MTMR12|HNRNPC|HNRNPC	918	-	6.2432833	1.0847977	-1.0	-1.0
chr5	32394037	32394137	ENSG00000056097.15|ZFR|HNRNPC|HNRNPC	900	-	5.636541	1.0004592	-1.0	-1.0
chr5	32427823	32428013	ENSG00000056097.15|ZFR|HNRNPC|HNRNPC	932	-	4.23619	1.1659956	-1.0	-1.0
chr5	32439793	32439893	ENSG00000056097.15|ZFR|HNRNPC|HNRNPC	900	-	4.0150666	1.0004592	-1.0	-1.0
chr5	32433973	32434143	ENSG00000056097.15|ZFR|HNRNPC|HNRNPC	934	-	3.8630207	1.1836287	-1.0	-1.0
chr5	32439923	32440023	ENSG00000056097.15|ZFR|HNRNPC|HNRNPC	900	-	3.161034	1.0004592	-1.0	-1.0
chr5	32380854	32381089	ENSG00000056097.15|ZFR|HNRNPC|HNRNPC	951	-	5.7174163	1.3130767	-1.0	-1.0
chr5	32422913	32423413	ENSG00000056097.15|ZFR|HNRNPC|HNRNPC	913	-	2.7943804	1.0579954	-1.0	-1.0
chr5	32424438	32424633	ENSG00000056097.15|ZFR|HNRNPC|HNRNPC	966	-	4.8622346	1.4664826	-1.0	-1.0
chr5	32390567	32390747	ENSG00000056097.15|ZFR|HNRNPC|HNRNPC	918	-	4.5738297	1.084565	-1.0	-1.0
chr5	32426878	32426978	ENSG00000056097.15|ZFR|HNRNPC|HNRNPC	900	-	2.4808502	1.0004592	-1.0	-1.0
chr5	32355199	32355349	ENSG00000056097.15|ZFR|HNRNPC|HNRNPC	900	-	3.1467037	1.0004592	-1.0	-1.0
chr5	32442828	32443113	ENSG00000056097.15|ZFR|HNRNPC|HNRNPC	900	-	3.703547	1.0004592	-1.0	-1.0
chr5	32379214	32379409	ENSG00000056097.15|ZFR|HNRNPC|HNRNPC	943	-	4.0431504	1.2447544	-1.0	-1.0
chr5	32402583	32402878	ENSG00000056097.15|ZFR|HNRNPC|HNRNPC	959	-	4.45697	1.3916416	-1.0	-1.0
chr5	32429768	32429868	ENSG00000056097.15|ZFR|HNRNPC|HNRNPC	900	-	5.6222816	1.0004592	-1.0	-1.0
chr5	32410256	32410361	ENSG00000056097.15|ZFR|HNRNPC|HNRNPC	900	-	3.8943746	1.0004592	-1.0	-1.0
chr5	32426498	32426693	ENSG00000056097.15|ZFR|HNRNPC|HNRNPC	913	-	3.9232934	1.0601352	-1.0	-1.0
chr5	32423573	32423698	ENSG00000056097.15|ZFR|HNRNPC|HNRNPC	900	-	3.869065	1.0004592	-1.0	-1.0
chr5	32434668	32434773	ENSG00000056097.15|ZFR|HNRNPC|HNRNPC	900	-	5.5869837	1.0004592	-1.0	-1.0
chr5	32423763	32423888	ENSG00000056097.15|ZFR|HNRNPC|HNRNPC	900	-	5.705683	1.0004592	-1.0	-1.0
chr5	32427258	32427358	ENSG00000056097.15|ZFR|HNRNPC|HNRNPC	900	-	5.5910254	1.0004592	-1.0	-1.0
chr5	32359854	32360009	ENSG00000056097.15|ZFR|HNRNPC|HNRNPC	900	-	5.6296916	1.0004592	-1.0	-1.0
chr5	32540190	32540300	ENSG00000113387.11|SUB1|HNRNPC|HNRNPC	900	+	5.585842	1.0004592	-1.0	-1.0
chr5	32589004	32589199	ENSG00000113387.11|SUB1|HNRNPC|HNRNPC	900	+	3.2791266	1.0004592	-1.0	-1.0
chr5	32587551	32587731	ENSG00000113387.11|SUB1|HNRNPC|HNRNPC	911	+	3.2191865	1.0485196	-1.0	-1.0
chr5	32545780	32545970	ENSG00000113387.11|SUB1|HNRNPC|HNRNPC	912	+	4.4441285	1.0531443	-1.0	-1.0
chr5	32593572	32593807	ENSG00000113387.11|SUB1|HNRNPC|HNRNPC	922	+	3.4554467	1.1052399	-1.0	-1.0
chr5	32592932	32593122	ENSG00000113387.11|SUB1|HNRNPC|HNRNPC	905	+	3.0961359	1.0229118	-1.0	-1.0
chr5	32594570	32594675	ENSG00000113387.11|SUB1|HNRNPC|HNRNPC	900	+	3.846854	1.0004592	-1.0	-1.0
chr5	32594715	32594815	ENSG00000113387.11|SUB1|HNRNPC|HNRNPC	900	+	5.5910254	1.0004592	-1.0	-1.0
chr5	32600584	32600714	ENSG00000113387.11|SUB1|HNRNPC|HNRNPC	900	+	5.6018333	1.0004592	-1.0	-1.0
chr5	32591687	32591812	ENSG00000113387.11|SUB1|HNRNPC|HNRNPC	900	+	6.167199	1.0004592	-1.0	-1.0
chr5	32546020	32546295	ENSG00000113387.11|SUB1|HNRNPC|HNRNPC	900	+	5.339051	1.0004592	-1.0	-1.0
chr5	32544700	32544890	ENSG00000113387.11|SUB1|HNRNPC|HNRNPC	900	+	6.0660977	1.0004592	-1.0	-1.0
chr5	32599739	32599874	ENSG00000113387.11|SUB1|HNRNPC|HNRNPC	900	+	3.7574668	1.0004592	-1.0	-1.0
chr5	32594922	32595062	ENSG00000113387.11|SUB1|HNRNPC|HNRNPC	900	+	3.2711692	1.0004592	-1.0	-1.0
chr5	33449381	33449566	ENSG00000113407.13|TARS|HNRNPC|HNRNPC	941	+	6.499397	1.2306205	-1.0	-1.0
chr5	33456587	33456772	ENSG00000113407.13|TARS|HNRNPC|HNRNPC	900	+	5.7906885	1.0004592	-1.0	-1.0
chr5	33447169	33447324	ENSG00000113407.13|TARS|HNRNPC|HNRNPC	900	+	5.773391	1.0004592	-1.0	-1.0
chr5	33459969	33460119	ENSG00000113407.13|TARS|HNRNPC|HNRNPC	900	+	2.7529924	1.0004592	-1.0	-1.0
chr5	34112583	34112688	ENSG00000273294.1|C1QTNF3-AMACR|HNRNPC|HNRNPC	900	-	3.8348327	1.0004592	-1.0	-1.0
chr5	34118993	34119158	ENSG00000273294.1|C1QTNF3-AMACR|HNRNPC|HNRNPC	900	-	4.684366	1.0004592	-1.0	-1.0
chr5	34184447	34184652	ENSG00000215158.9|AC138409.2|HNRNPC|HNRNPC	945	-	4.3950853	1.260946	-1.0	-1.0
chr5	34180257	34180452	ENSG00000215158.9|AC138409.2|HNRNPC|HNRNPC	917	-	3.293519	1.0833724	-1.0	-1.0
chr5	36210920	36211035	ENSG00000152620.12|NADK2|HNRNPC|HNRNPC	900	-	5.6584682	1.0004592	-1.0	-1.0
chr5	36223129	36223324	ENSG00000152620.12|NADK2|HNRNPC|HNRNPC	900	-	5.904487	1.0004592	-1.0	-1.0
chr5	36193381	36193571	ENSG00000152620.12|NADK2|HNRNPC|HNRNPC	901	-	3.0564866	1.0026783	-1.0	-1.0
chr5	36896918	36897113	ENSG00000164190.17|NIPBL|HNRNPC|HNRNPC	912	+	3.67566	1.0568482	-1.0	-1.0
chr5	36896678	36896873	ENSG00000164190.17|NIPBL|HNRNPC|HNRNPC	900	+	5.7631383	1.0004592	-1.0	-1.0
chr5	37004407	37004682	ENSG00000164190.17|NIPBL|HNRNPC|HNRNPC	900	+	5.6136985	1.0004592	-1.0	-1.0
chr5	36912433	36912608	ENSG00000164190.17|NIPBL|HNRNPC|HNRNPC	900	+	3.9414835	1.0004592	-1.0	-1.0
chr5	36913323	36913468	ENSG00000164190.17|NIPBL|HNRNPC|HNRNPC	900	+	6.029485	1.0004592	-1.0	-1.0
chr5	37027532	37027722	ENSG00000164190.17|NIPBL|HNRNPC|HNRNPC	900	+	5.8635197	1.0004592	-1.0	-1.0
chr5	37028342	37028447	ENSG00000164190.17|NIPBL|HNRNPC|HNRNPC	900	+	5.6065974	1.0004592	-1.0	-1.0
chr5	37360756	37360961	ENSG00000113569.15|NUP155|HNRNPC|HNRNPC	940	-	6.433781	1.2193785	-1.0	-1.0
chr5	37608493	37608598	ENSG00000082068.8|WDR70|HNRNPC|HNRNPC	900	+	5.648882	1.0004592	-1.0	-1.0
chr5	37627493	37627593	ENSG00000082068.8|WDR70|HNRNPC|HNRNPC	900	+	5.6826982	1.0004592	-1.0	-1.0
chr5	37549790	37549955	ENSG00000082068.8|WDR70|HNRNPC|HNRNPC	900	+	5.67506	1.0004592	-1.0	-1.0
chr5	37616078	37616228	ENSG00000082068.8|WDR70|HNRNPC|HNRNPC	900	+	5.582619	1.0004592	-1.0	-1.0
chr5	37516725	37516830	ENSG00000082068.8|WDR70|HNRNPC|HNRNPC	900	+	3.8680456	1.0004592	-1.0	-1.0
chr5	37487557	37487737	ENSG00000082068.8|WDR70|HNRNPC|HNRNPC	900	+	3.8915539	1.0004592	-1.0	-1.0
chr5	37625453	37625638	ENSG00000082068.8|WDR70|HNRNPC|HNRNPC	900	+	3.9987197	1.0004592	-1.0	-1.0
chr5	37401545	37401715	ENSG00000082068.8|WDR70|HNRNPC|HNRNPC	900	+	5.9622045	1.0004592	-1.0	-1.0
chr5	38548647	38548772	ENSG00000113594.9|LIFR|HNRNPC|HNRNPC	900	-	5.60096	1.0004592	-1.0	-1.0
chr5	38825874	38825984	ENSG00000249740.2|OSMR-AS1|HNRNPC|HNRNPC	900	-	5.5724683	1.0004592	-1.0	-1.0
chr5	38899222	38899417	ENSG00000145623.12|OSMR|HNRNPC|HNRNPC	925	+	4.6360145	1.1245818	-1.0	-1.0
chr5	38848682	38848877	ENSG00000145623.12|OSMR|HNRNPC|HNRNPC	909	+	4.361597	1.039986	-1.0	-1.0
chr5	38889032	38889182	ENSG00000145623.12|OSMR|HNRNPC|HNRNPC	910	+	3.6466274	1.0454004	-1.0	-1.0
chr5	38924910	38925120	ENSG00000145623.12|OSMR|HNRNPC|HNRNPC	941	+	6.2293468	1.2312827	-1.0	-1.0
chr5	38898872	38899072	ENSG00000145623.12|OSMR|HNRNPC|HNRNPC	953	+	6.6589737	1.3282549	-1.0	-1.0
chr5	38887002	38887212	ENSG00000145623.12|OSMR|HNRNPC|HNRNPC	900	+	5.9635596	1.0004592	-1.0	-1.0
chr5	39023271	39023371	ENSG00000164327.12|RICTOR|HNRNPC|HNRNPC	900	-	5.62227	1.0004592	-1.0	-1.0
chr5	39056376	39056571	ENSG00000164327.12|RICTOR|HNRNPC|HNRNPC	941	-	5.5990353	1.2256835	-1.0	-1.0
chr5	39026251	39026446	ENSG00000164327.12|RICTOR|HNRNPC|HNRNPC	903	-	3.6099381	1.0110372	-1.0	-1.0
chr5	40796231	40796501	ENSG00000132356.11|PRKAA1|HNRNPC|HNRNPC	916	-	4.5796285	1.0738136	-1.0	-1.0
chr5	42801481	42801686	ENSG00000250722.5|SELENOP|HNRNPC|HNRNPC	934	-	4.1212907	1.179088	-1.0	-1.0
chr5	42807398	42807518	ENSG00000250722.5|SELENOP|HNRNPC|HNRNPC	900	-	2.7639086	1.0004592	-1.0	-1.0
chr5	42801821	42802006	ENSG00000250722.5|SELENOP|HNRNPC|HNRNPC	938	-	6.008383	1.2070243	-1.0	-1.0
chr5	42805375	42805585	ENSG00000250722.5|SELENOP|HNRNPC|HNRNPC	957	-	3.1494765	1.3693933	-1.0	-1.0
chr5	42808825	42808980	ENSG00000250722.5|SELENOP|HNRNPC|HNRNPC	900	-	5.713719	1.0004592	-1.0	-1.0
chr5	43132321	43132621	ENSG00000172262.11|ZNF131|HNRNPC|HNRNPC	900	+	5.928468	1.0004592	-1.0	-1.0
chr5	43143839	43144029	ENSG00000172262.11|ZNF131|HNRNPC|HNRNPC	900	+	5.7759366	1.0004592	-1.0	-1.0
chr5	43300490	43300630	ENSG00000112972.14|HMGCS1|HNRNPC|HNRNPC	900	-	3.1305315	1.0004592	-1.0	-1.0
chr5	43311734	43311849	ENSG00000112972.14|HMGCS1|HNRNPC|HNRNPC	900	-	3.9260807	1.0004592	-1.0	-1.0
chr5	43298363	43298473	ENSG00000112972.14|HMGCS1|HNRNPC|HNRNPC	900	-	4.1895943	1.0004592	-1.0	-1.0
chr5	43311229	43311419	ENSG00000112972.14|HMGCS1|HNRNPC|HNRNPC	911	-	2.8516614	1.0524235	-1.0	-1.0
chr5	43472880	43472985	ENSG00000151881.14|TMEM267|HNRNPC|HNRNPC	900	-	5.5593705	1.0004592	-1.0	-1.0
chr5	43477498	43477663	ENSG00000151881.14|TMEM267|HNRNPC|HNRNPC	900	-	5.642202	1.0004592	-1.0	-1.0
chr5	43621474	43621669	ENSG00000112992.16|NNT|HNRNPC|HNRNPC	900	+	4.108979	1.0004592	-1.0	-1.0
chr5	43621244	43621344	ENSG00000112992.16|NNT|HNRNPC|HNRNPC	900	+	5.6584682	1.0004592	-1.0	-1.0
chr5	52872493	52872683	ENSG00000213949.8|ITGA1|HNRNPC|HNRNPC	928	+	6.3075814	1.1421757	-1.0	-1.0
chr5	53012382	53012507	ENSG00000164171.10|ITGA2|HNRNPC|HNRNPC	900	+	6.091771	1.0004592	-1.0	-1.0
chr5	53000917	53001017	ENSG00000164171.10|ITGA2|HNRNPC|HNRNPC	900	+	5.7200837	1.0004592	-1.0	-1.0
chr5	53064474	53064629	ENSG00000164171.10|ITGA2|HNRNPC|HNRNPC	900	+	5.615334	1.0004592	-1.0	-1.0
chr5	53002557	53002792	ENSG00000164171.10|ITGA2|HNRNPC|HNRNPC	902	+	4.7101955	1.0091941	-1.0	-1.0
chr5	53048845	53049125	ENSG00000164171.10|ITGA2|HNRNPC|HNRNPC	900	+	4.1417017	1.0004566	-1.0	-1.0
chr5	53001412	53001517	ENSG00000164171.10|ITGA2|HNRNPC|HNRNPC	900	+	5.6789007	1.0004592	-1.0	-1.0
chr5	53004727	53005027	ENSG00000164171.10|ITGA2|HNRNPC|HNRNPC	905	+	4.061853	1.0230856	-1.0	-1.0
chr5	53085823	53086018	ENSG00000164171.10|ITGA2|HNRNPC|HNRNPC	934	+	6.4256067	1.1777191	-1.0	-1.0
chr5	53053504	53053604	ENSG00000164171.10|ITGA2|HNRNPC|HNRNPC	900	+	5.734874	1.0004592	-1.0	-1.0
chr5	53020602	53020787	ENSG00000164171.10|ITGA2|HNRNPC|HNRNPC	900	+	5.9146566	1.0004592	-1.0	-1.0
chr5	53022117	53022307	ENSG00000164171.10|ITGA2|HNRNPC|HNRNPC	904	+	4.359759	1.0167477	-1.0	-1.0
chr5	53651785	53651885	ENSG00000164258.11|NDUFS4|HNRNPC|HNRNPC	900	+	3.939654	1.0004592	-1.0	-1.0
chr5	53573070	53573210	ENSG00000164258.11|NDUFS4|HNRNPC|HNRNPC	900	+	5.6027803	1.0004592	-1.0	-1.0
chr5	53613010	53613195	ENSG00000164258.11|NDUFS4|HNRNPC|HNRNPC	900	+	4.443502	1.0004592	-1.0	-1.0
chr5	54310466	54310576	ENSG00000185305.10|ARL15|HNRNPC|HNRNPC	900	-	5.7761455	1.0004592	-1.0	-1.0
chr5	53990138	53990333	ENSG00000185305.10|ARL15|HNRNPC|HNRNPC	900	-	5.5140314	1.0004592	-1.0	-1.0
chr5	55287846	55288006	ENSG00000067248.9|DHX29|HNRNPC|HNRNPC	900	-	5.598055	1.0004592	-1.0	-1.0
chr5	55338797	55338902	ENSG00000039123.15|SKIV2L2|HNRNPC|HNRNPC	900	+	5.5832157	1.0004592	-1.0	-1.0
chr5	55329782	55329962	ENSG00000039123.15|SKIV2L2|HNRNPC|HNRNPC	913	+	4.631284	1.0580662	-1.0	-1.0
chr5	55321552	55321717	ENSG00000039123.15|SKIV2L2|HNRNPC|HNRNPC	900	+	5.606869	1.0004592	-1.0	-1.0
chr5	55329121	55329316	ENSG00000039123.15|SKIV2L2|HNRNPC|HNRNPC	930	+	6.4022226	1.1569023	-1.0	-1.0
chr5	55976879	55977004	ENSG00000134352.19|IL6ST|HNRNPC|HNRNPC	900	-	5.5937734	1.0004592	-1.0	-1.0
chr5	55994111	55994236	ENSG00000134352.19|IL6ST|HNRNPC|HNRNPC	900	-	5.66035	1.0004346	-1.0	-1.0
chr5	55945506	55945606	ENSG00000134352.19|IL6ST|HNRNPC|HNRNPC	900	-	5.7902846	1.0004592	-1.0	-1.0
chr5	55988036	55988181	ENSG00000134352.19|IL6ST|HNRNPC|HNRNPC	900	-	5.6437445	1.0004592	-1.0	-1.0
chr5	55958166	55958266	ENSG00000134352.19|IL6ST|HNRNPC|HNRNPC	900	-	5.653119	1.0004592	-1.0	-1.0
chr5	55989671	55989831	ENSG00000134352.19|IL6ST|HNRNPC|HNRNPC	917	-	5.473547	1.0832982	-1.0	-1.0
chr5	55970600	55970735	ENSG00000134352.19|IL6ST|HNRNPC|HNRNPC	900	-	5.821629	1.0004592	-1.0	-1.0
chr5	55943546	55943646	ENSG00000134352.19|IL6ST|HNRNPC|HNRNPC	900	-	5.6140156	1.0004592	-1.0	-1.0
chr5	55946721	55946886	ENSG00000134352.19|IL6ST|HNRNPC|HNRNPC	924	-	6.300042	1.1201868	-1.0	-1.0
chr5	55950857	55951057	ENSG00000134352.19|IL6ST|HNRNPC|HNRNPC	935	-	3.0233665	1.1864091	-1.0	-1.0
chr5	55955742	55955952	ENSG00000134352.19|IL6ST|HNRNPC|HNRNPC	923	-	3.8683016	1.1152065	-1.0	-1.0
chr5	55969091	55969286	ENSG00000134352.19|IL6ST|HNRNPC|HNRNPC	931	-	4.435511	1.1606318	-1.0	-1.0
chr5	55970820	55971000	ENSG00000134352.19|IL6ST|HNRNPC|HNRNPC	900	-	6.165669	1.0004592	-1.0	-1.0
chr5	55945891	55946001	ENSG00000134352.19|IL6ST|HNRNPC|HNRNPC	900	-	5.9888225	1.0004592	-1.0	-1.0
chr5	55949517	55949642	ENSG00000134352.19|IL6ST|HNRNPC|HNRNPC	900	-	3.1980257	1.0004592	-1.0	-1.0
chr5	55950277	55950472	ENSG00000134352.19|IL6ST|HNRNPC|HNRNPC	900	-	5.8748617	1.0004592	-1.0	-1.0
chr5	56832790	56832980	ENSG00000095015.5|MAP3K1|HNRNPC|HNRNPC	900	+	6.01977	1.0004592	-1.0	-1.0
chr5	56843560	56843660	ENSG00000095015.5|MAP3K1|HNRNPC|HNRNPC	900	+	5.5909133	1.0004592	-1.0	-1.0
chr5	56829190	56829290	ENSG00000095015.5|MAP3K1|HNRNPC|HNRNPC	900	+	2.8666263	1.0004592	-1.0	-1.0
chr5	56844680	56844870	ENSG00000095015.5|MAP3K1|HNRNPC|HNRNPC	900	+	2.978043	1.0004592	-1.0	-1.0
chr5	56829305	56829460	ENSG00000095015.5|MAP3K1|HNRNPC|HNRNPC	900	+	5.7310224	1.0004592	-1.0	-1.0
chr5	56840080	56840270	ENSG00000095015.5|MAP3K1|HNRNPC|HNRNPC	900	+	3.040733	1.0004592	-1.0	-1.0
chr5	56941423	56941588	ENSG00000155545.19|MIER3|HNRNPC|HNRNPC	900	-	5.5702896	1.0004592	-1.0	-1.0
chr5	57179495	57179625	ENSG00000062194.15|GPBP1|HNRNPC|HNRNPC	900	+	3.907765	1.0004592	-1.0	-1.0
chr5	57190800	57190980	ENSG00000062194.15|GPBP1|HNRNPC|HNRNPC	900	+	6.0060496	1.0004592	-1.0	-1.0
chr5	57243864	57243964	ENSG00000062194.15|GPBP1|HNRNPC|HNRNPC	900	+	5.7621	1.0004592	-1.0	-1.0
chr5	57238709	57238824	ENSG00000062194.15|GPBP1|HNRNPC|HNRNPC	900	+	5.91803	1.0004592	-1.0	-1.0
chr5	57213060	57213165	ENSG00000062194.15|GPBP1|HNRNPC|HNRNPC	900	+	5.5592184	1.0004592	-1.0	-1.0
chr5	57253896	57254046	ENSG00000062194.15|GPBP1|HNRNPC|HNRNPC	900	+	5.600197	1.0004592	-1.0	-1.0
chr5	57243619	57243804	ENSG00000062194.15|GPBP1|HNRNPC|HNRNPC	900	+	2.7403219	1.0004592	-1.0	-1.0
chr5	57242424	57242604	ENSG00000062194.15|GPBP1|HNRNPC|HNRNPC	900	+	2.442356	1.0007899	-1.0	-1.0
chr5	57191010	57191205	ENSG00000062194.15|GPBP1|HNRNPC|HNRNPC	900	+	6.117527	1.0004592	-1.0	-1.0
chr5	57186475	57186585	ENSG00000062194.15|GPBP1|HNRNPC|HNRNPC	900	+	5.1785707	1.0004592	-1.0	-1.0
chr5	57196535	57196665	ENSG00000062194.15|GPBP1|HNRNPC|HNRNPC	900	+	5.6172175	1.0004592	-1.0	-1.0
chr5	59377320	59377515	ENSG00000113448.18|PDE4D|HNRNPC|HNRNPC	938	-	6.5809236	1.210454	-1.0	-1.0
chr5	60428294	60428404	ENSG00000113448.18|PDE4D|HNRNPC|HNRNPC	900	-	5.7518296	1.0004592	-1.0	-1.0
chr5	60365935	60366120	ENSG00000113448.18|PDE4D|HNRNPC|HNRNPC	922	-	4.256905	1.1100086	-1.0	-1.0
chr5	60281924	60282114	ENSG00000113448.18|PDE4D|HNRNPC|HNRNPC	905	-	2.9791949	1.0216323	-1.0	-1.0
chr5	59889132	59889327	ENSG00000113448.18|PDE4D|HNRNPC|HNRNPC	931	-	6.3281446	1.1623312	-1.0	-1.0
chr5	60485287	60485397	ENSG00000113448.18|PDE4D|HNRNPC|HNRNPC	900	-	5.6226377	1.0004592	-1.0	-1.0
chr5	59681809	59681944	ENSG00000113448.18|PDE4D|HNRNPC|HNRNPC	900	-	5.575682	1.0004592	-1.0	-1.0
chr5	60324529	60324739	ENSG00000113448.18|PDE4D|HNRNPC|HNRNPC	918	-	6.1340604	1.0885236	-1.0	-1.0
chr5	59671239	59671344	ENSG00000113448.18|PDE4D|HNRNPC|HNRNPC	900	-	5.5592184	1.0004592	-1.0	-1.0
chr5	60427964	60428159	ENSG00000113448.18|PDE4D|HNRNPC|HNRNPC	926	-	4.6068573	1.1324319	-1.0	-1.0
chr5	60450952	60451052	ENSG00000113448.18|PDE4D|HNRNPC|HNRNPC	900	-	5.674005	1.0004592	-1.0	-1.0
chr5	60305499	60305639	ENSG00000113448.18|PDE4D|HNRNPC|HNRNPC	900	-	5.716773	1.0004592	-1.0	-1.0
chr5	60445739	60445934	ENSG00000113448.18|PDE4D|HNRNPC|HNRNPC	900	-	4.141634	1.0004592	-1.0	-1.0
chr5	60461597	60461787	ENSG00000113448.18|PDE4D|HNRNPC|HNRNPC	900	-	4.3706264	1.0004592	-1.0	-1.0
chr5	60392929	60393109	ENSG00000113448.18|PDE4D|HNRNPC|HNRNPC	900	-	5.795187	1.0004519	-1.0	-1.0
chr5	59660094	59660289	ENSG00000113448.18|PDE4D|HNRNPC|HNRNPC	908	-	4.110538	1.0379866	-1.0	-1.0
chr5	59861797	59861932	ENSG00000113448.18|PDE4D|HNRNPC|HNRNPC	900	-	5.6787596	1.0004592	-1.0	-1.0
chr5	59311244	59311364	ENSG00000113448.18|PDE4D|HNRNPC|HNRNPC	900	-	5.70607	1.0004592	-1.0	-1.0
chr5	60362815	60362945	ENSG00000113448.18|PDE4D|HNRNPC|HNRNPC	900	-	2.8706977	1.0004592	-1.0	-1.0
chr5	60960708	60960838	ENSG00000164182.10|NDUFAF2|HNRNPC|HNRNPC	900	+	5.667778	1.0004592	-1.0	-1.0
chr5	60973738	60973838	ENSG00000164182.10|NDUFAF2|HNRNPC|HNRNPC	900	+	3.851646	1.0004592	-1.0	-1.0
chr5	60964368	60964563	ENSG00000164182.10|NDUFAF2|HNRNPC|HNRNPC	901	+	3.082983	1.0040082	-1.0	-1.0
chr5	61015023	61015123	ENSG00000164182.10|NDUFAF2|HNRNPC|HNRNPC	900	+	5.5832157	1.0004592	-1.0	-1.0
chr5	60950098	60950293	ENSG00000164182.10|NDUFAF2|HNRNPC|HNRNPC	902	+	6.234925	1.0102441	-1.0	-1.0
chr5	61020618	61020758	ENSG00000164182.10|NDUFAF2|HNRNPC|HNRNPC	900	+	3.7231236	1.0004592	-1.0	-1.0
chr5	60955833	60956028	ENSG00000164182.10|NDUFAF2|HNRNPC|HNRNPC	924	+	4.577892	1.1216491	-1.0	-1.0
chr5	61362183	61362308	ENSG00000130449.5|ZSWIM6|HNRNPC|HNRNPC	900	+	5.5593705	1.0004592	-1.0	-1.0
chr5	62416668	62416783	ENSG00000068796.16|KIF2A|HNRNPC|HNRNPC	900	+	5.5910254	1.0004592	-1.0	-1.0
chr5	62341241	62341341	ENSG00000068796.16|KIF2A|HNRNPC|HNRNPC	900	+	5.5910254	1.0004592	-1.0	-1.0
chr5	62310026	62310181	ENSG00000068796.16|KIF2A|HNRNPC|HNRNPC	900	+	3.8904276	1.0004592	-1.0	-1.0
chr5	62416668	62416783	ENSG00000086200.16|IPO11|HNRNPC|HNRNPC	900	+	5.5910254	1.0004592	-1.0	-1.0
chr5	64763455	64763645	ENSG00000153006.15|SREK1IP1|HNRNPC|HNRNPC	900	-	3.3100038	1.0004592	-1.0	-1.0
chr5	65481567	65481722	ENSG00000049192.14|ADAMTS6|HNRNPC|HNRNPC	900	-	5.63137	1.0004592	-1.0	-1.0
chr5	65578834	65578949	ENSG00000113593.11|PPWD1|HNRNPC|HNRNPC	900	+	5.798242	1.0004592	-1.0	-1.0
chr5	65637780	65637925	ENSG00000113597.17|TRAPPC13|HNRNPC|HNRNPC	900	+	5.591931	1.000397	-1.0	-1.0
chr5	65935711	65935836	ENSG00000112851.14|ERBIN|HNRNPC|HNRNPC	900	+	3.4039896	1.0004592	-1.0	-1.0
chr5	65932876	65933071	ENSG00000112851.14|ERBIN|HNRNPC|HNRNPC	933	+	6.3407764	1.1734095	-1.0	-1.0
chr5	65927906	65928006	ENSG00000112851.14|ERBIN|HNRNPC|HNRNPC	900	+	5.629939	1.0004592	-1.0	-1.0
chr5	65944226	65944326	ENSG00000112851.14|ERBIN|HNRNPC|HNRNPC	900	+	5.606717	1.0004592	-1.0	-1.0
chr5	65938316	65938486	ENSG00000112851.14|ERBIN|HNRNPC|HNRNPC	900	+	6.040666	1.0004592	-1.0	-1.0
chr5	65965396	65965516	ENSG00000112851.14|ERBIN|HNRNPC|HNRNPC	900	+	5.6584682	1.0004592	-1.0	-1.0
chr5	65934361	65934501	ENSG00000112851.14|ERBIN|HNRNPC|HNRNPC	900	+	5.619061	1.0004592	-1.0	-1.0
chr5	65934896	65935006	ENSG00000112851.14|ERBIN|HNRNPC|HNRNPC	900	+	3.8816912	1.0004592	-1.0	-1.0
chr5	65944511	65944621	ENSG00000112851.14|ERBIN|HNRNPC|HNRNPC	900	+	5.769985	1.0004592	-1.0	-1.0
chr5	65956556	65956656	ENSG00000112851.14|ERBIN|HNRNPC|HNRNPC	900	+	5.9826574	1.0004592	-1.0	-1.0
chr5	66016560	66016725	ENSG00000112851.14|ERBIN|HNRNPC|HNRNPC	900	+	5.7778287	1.0004498	-1.0	-1.0
chr5	65926484	65926664	ENSG00000112851.14|ERBIN|HNRNPC|HNRNPC	900	+	2.3485656	1.0004592	-1.0	-1.0
chr5	65933591	65933741	ENSG00000112851.14|ERBIN|HNRNPC|HNRNPC	900	+	4.3090477	1.0004592	-1.0	-1.0
chr5	65930246	65930416	ENSG00000112851.14|ERBIN|HNRNPC|HNRNPC	900	+	4.668003	1.0004592	-1.0	-1.0
chr5	65970546	65970666	ENSG00000112851.14|ERBIN|HNRNPC|HNRNPC	900	+	5.652185	1.0004592	-1.0	-1.0
chr5	66154555	66154680	ENSG00000153914.15|SREK1|HNRNPC|HNRNPC	900	+	3.1992702	1.0004592	-1.0	-1.0
chr5	66163128	66163238	ENSG00000153914.15|SREK1|HNRNPC|HNRNPC	900	+	5.580339	1.0004592	-1.0	-1.0
chr5	66169583	66169728	ENSG00000153914.15|SREK1|HNRNPC|HNRNPC	900	+	4.376043	1.0004592	-1.0	-1.0
chr5	66168378	66168478	ENSG00000153914.15|SREK1|HNRNPC|HNRNPC	900	+	5.889657	1.0004592	-1.0	-1.0
chr5	66165303	66165408	ENSG00000153914.15|SREK1|HNRNPC|HNRNPC	900	+	5.8950267	1.0004592	-1.0	-1.0
chr5	66157879	66158029	ENSG00000153914.15|SREK1|HNRNPC|HNRNPC	904	+	3.316261	1.0162036	-1.0	-1.0
chr5	66158349	66158484	ENSG00000153914.15|SREK1|HNRNPC|HNRNPC	900	+	2.626323	1.0004592	-1.0	-1.0
chr5	66156619	66156729	ENSG00000153914.15|SREK1|HNRNPC|HNRNPC	900	+	2.4954793	1.0004592	-1.0	-1.0
chr5	68298596	68298721	ENSG00000145675.14|PIK3R1|HNRNPC|HNRNPC	900	+	5.6529865	1.0004592	-1.0	-1.0
chr5	68247592	68247692	ENSG00000145675.14|PIK3R1|HNRNPC|HNRNPC	900	+	5.6222816	1.0004592	-1.0	-1.0
chr5	69173682	69173877	ENSG00000134057.14|CCNB1|HNRNPC|HNRNPC	900	+	3.3980005	1.0004592	-1.0	-1.0
chr5	69356553	69356753	ENSG00000085231.13|AK6|HNRNPC|HNRNPC	948	-	3.6860936	1.282819	-1.0	-1.0
chr5	69407494	69407689	ENSG00000152942.18|RAD17|HNRNPC|HNRNPC	900	+	5.8107576	1.0004592	-1.0	-1.0
chr5	71533547	71533742	ENSG00000145734.18|BDP1|HNRNPC|HNRNPC	902	+	6.153654	1.0102441	-1.0	-1.0
chr5	71527773	71527928	ENSG00000145734.18|BDP1|HNRNPC|HNRNPC	900	+	5.696514	1.0004592	-1.0	-1.0
chr5	71475004	71475194	ENSG00000145734.18|BDP1|HNRNPC|HNRNPC	902	+	6.1843204	1.0107591	-1.0	-1.0
chr5	71494634	71494819	ENSG00000145734.18|BDP1|HNRNPC|HNRNPC	900	+	5.8618145	1.0004592	-1.0	-1.0
chr5	71508236	71508406	ENSG00000145734.18|BDP1|HNRNPC|HNRNPC	900	+	5.559022	1.0004592	-1.0	-1.0
chr5	71614413	71614593	ENSG00000131844.15|MCCC2|HNRNPC|HNRNPC	900	+	5.945638	1.0004592	-1.0	-1.0
chr5	71614873	71615043	ENSG00000131844.15|MCCC2|HNRNPC|HNRNPC	900	+	5.9482174	1.0004592	-1.0	-1.0
chr5	71640436	71640536	ENSG00000131844.15|MCCC2|HNRNPC|HNRNPC	900	+	5.598968	1.0004592	-1.0	-1.0
chr5	72315498	72315638	ENSG00000113048.16|MRPS27|HNRNPC|HNRNPC	900	-	5.739774	1.0004592	-1.0	-1.0
chr5	72226524	72226624	ENSG00000113048.16|MRPS27|HNRNPC|HNRNPC	900	-	5.606717	1.0004592	-1.0	-1.0
chr5	72883662	72883852	ENSG00000083312.17|TNPO1|HNRNPC|HNRNPC	929	+	5.1506286	1.1476899	-1.0	-1.0
chr5	72883872	72884022	ENSG00000083312.17|TNPO1|HNRNPC|HNRNPC	900	+	5.58659	1.0003921	-1.0	-1.0
chr5	72910453	72910588	ENSG00000083312.17|TNPO1|HNRNPC|HNRNPC	900	+	5.9405384	1.0004592	-1.0	-1.0
chr5	72912048	72912158	ENSG00000083312.17|TNPO1|HNRNPC|HNRNPC	900	+	5.8935094	1.0004592	-1.0	-1.0
chr5	73056877	73057057	ENSG00000157107.13|FCHO2|HNRNPC|HNRNPC	901	+	4.3228364	1.0055225	-1.0	-1.0
chr5	73050700	73050895	ENSG00000157107.13|FCHO2|HNRNPC|HNRNPC	919	+	6.279158	1.0913111	-1.0	-1.0
chr5	73009454	73009634	ENSG00000157107.13|FCHO2|HNRNPC|HNRNPC	900	+	5.9724126	1.0004592	-1.0	-1.0
chr5	72975419	72975614	ENSG00000157107.13|FCHO2|HNRNPC|HNRNPC	926	+	5.3477	1.1314623	-1.0	-1.0
chr5	73557005	73557200	ENSG00000164331.9|ANKRA2|HNRNPC|HNRNPC	942	-	5.0961595	1.237464	-1.0	-1.0
chr5	73554176	73554316	ENSG00000164331.9|ANKRA2|HNRNPC|HNRNPC	917	-	4.2015347	1.0820209	-1.0	-1.0
chr5	73688549	73688734	ENSG00000214944.9|ARHGEF28|HNRNPC|HNRNPC	914	+	3.9507198	1.0637178	-1.0	-1.0
chr5	73689314	73689424	ENSG00000214944.9|ARHGEF28|HNRNPC|HNRNPC	900	+	6.0668564	1.0004592	-1.0	-1.0
chr5	73730454	73730649	ENSG00000214944.9|ARHGEF28|HNRNPC|HNRNPC	902	+	3.3656332	1.00745	-1.0	-1.0
chr5	73885409	73885589	ENSG00000214944.9|ARHGEF28|HNRNPC|HNRNPC	900	+	4.092629	1.0004592	-1.0	-1.0
chr5	73891454	73891654	ENSG00000214944.9|ARHGEF28|HNRNPC|HNRNPC	929	+	3.626879	1.1515217	-1.0	-1.0
chr5	73670424	73670609	ENSG00000214944.9|ARHGEF28|HNRNPC|HNRNPC	902	+	4.181558	1.0109841	-1.0	-1.0
chr5	73914697	73914837	ENSG00000214944.9|ARHGEF28|HNRNPC|HNRNPC	900	+	5.6919284	1.0004592	-1.0	-1.0
chr5	73710639	73710814	ENSG00000214944.9|ARHGEF28|HNRNPC|HNRNPC	900	+	5.7975645	1.0004592	-1.0	-1.0
chr5	73925679	73925809	ENSG00000214944.9|ARHGEF28|HNRNPC|HNRNPC	900	+	5.6120496	1.0004592	-1.0	-1.0
chr5	73638949	73639064	ENSG00000214944.9|ARHGEF28|HNRNPC|HNRNPC	900	+	5.616284	1.0004592	-1.0	-1.0
chr5	73881981	73882176	ENSG00000214944.9|ARHGEF28|HNRNPC|HNRNPC	925	+	6.210515	1.1267035	-1.0	-1.0
chr5	73631269	73631374	ENSG00000214944.9|ARHGEF28|HNRNPC|HNRNPC	900	+	5.5748477	1.0004592	-1.0	-1.0
chr5	73938429	73938614	ENSG00000214944.9|ARHGEF28|HNRNPC|HNRNPC	900	+	5.9243565	1.0004592	-1.0	-1.0
chr5	73837756	73837856	ENSG00000214944.9|ARHGEF28|HNRNPC|HNRNPC	900	+	6.0577893	1.0004592	-1.0	-1.0
chr5	73685544	73685734	ENSG00000214944.9|ARHGEF28|HNRNPC|HNRNPC	900	+	3.3435144	1.0004592	-1.0	-1.0
chr5	73880551	73880726	ENSG00000214944.9|ARHGEF28|HNRNPC|HNRNPC	900	+	5.83463	1.0004592	-1.0	-1.0
chr5	73901701	73901896	ENSG00000214944.9|ARHGEF28|HNRNPC|HNRNPC	939	+	4.7031775	1.2162081	-1.0	-1.0
chr5	73757882	73758002	ENSG00000214944.9|ARHGEF28|HNRNPC|HNRNPC	900	+	5.632769	1.0004592	-1.0	-1.0
chr5	74639021	74639196	ENSG00000171617.13|ENC1|HNRNPC|HNRNPC	918	-	3.6439364	1.0838423	-1.0	-1.0
chr5	74632732	74632857	ENSG00000171617.13|ENC1|HNRNPC|HNRNPC	909	-	3.4575083	1.041986	-1.0	-1.0
chr5	74865155	74865315	ENSG00000198780.11|FAM169A|HNRNPC|HNRNPC	919	-	6.0414677	1.0904015	-1.0	-1.0
chr5	74838022	74838172	ENSG00000198780.11|FAM169A|HNRNPC|HNRNPC	900	-	2.728044	1.0004592	-1.0	-1.0
chr5	74857480	74857675	ENSG00000198780.11|FAM169A|HNRNPC|HNRNPC	911	-	2.615382	1.0502852	-1.0	-1.0
chr5	74835342	74835687	ENSG00000198780.11|FAM169A|HNRNPC|HNRNPC	938	-	3.9833944	1.206177	-1.0	-1.0
chr5	74808969	74809129	ENSG00000198780.11|FAM169A|HNRNPC|HNRNPC	900	-	5.621514	1.0004592	-1.0	-1.0
chr5	74836847	74837007	ENSG00000198780.11|FAM169A|HNRNPC|HNRNPC	900	-	4.0893426	1.0004592	-1.0	-1.0
chr5	74857300	74857460	ENSG00000198780.11|FAM169A|HNRNPC|HNRNPC	900	-	2.601051	1.0004592	-1.0	-1.0
chr5	74836417	74836527	ENSG00000198780.11|FAM169A|HNRNPC|HNRNPC	900	-	5.6584682	1.0004592	-1.0	-1.0
chr5	74844204	74844549	ENSG00000198780.11|FAM169A|HNRNPC|HNRNPC	902	-	2.6634867	1.0076029	-1.0	-1.0
chr5	74844734	74844849	ENSG00000198780.11|FAM169A|HNRNPC|HNRNPC	900	-	5.802932	1.0004592	-1.0	-1.0
chr5	74861030	74861210	ENSG00000198780.11|FAM169A|HNRNPC|HNRNPC	900	-	2.2936795	1.0004592	-1.0	-1.0
chr5	74785259	74785389	ENSG00000198780.11|FAM169A|HNRNPC|HNRNPC	900	-	5.5701957	1.0004592	-1.0	-1.0
chr5	74865494	74865634	ENSG00000198780.11|FAM169A|HNRNPC|HNRNPC	908	-	3.0675316	1.0381743	-1.0	-1.0
chr5	74795164	74795329	ENSG00000198780.11|FAM169A|HNRNPC|HNRNPC	900	-	4.0631657	1.0004592	-1.0	-1.0
chr5	74818959	74819314	ENSG00000198780.11|FAM169A|HNRNPC|HNRNPC	929	-	5.1996236	1.149045	-1.0	-1.0
chr5	74829879	74830074	ENSG00000198780.11|FAM169A|HNRNPC|HNRNPC	904	-	2.5086772	1.0175315	-1.0	-1.0
chr5	74861375	74861605	ENSG00000198780.11|FAM169A|HNRNPC|HNRNPC	911	-	3.8882327	1.052617	-1.0	-1.0
chr5	74793229	74793424	ENSG00000198780.11|FAM169A|HNRNPC|HNRNPC	901	-	3.4338055	1.0024881	-1.0	-1.0
chr5	74860775	74860895	ENSG00000198780.11|FAM169A|HNRNPC|HNRNPC	900	-	2.3818448	1.0004592	-1.0	-1.0
chr5	74784499	74784609	ENSG00000198780.11|FAM169A|HNRNPC|HNRNPC	900	-	3.16545	1.0004592	-1.0	-1.0
chr5	75352195	75352380	ENSG00000113161.15|HMGCR|HNRNPC|HNRNPC	900	+	3.253346	1.000454	-1.0	-1.0
chr5	76470634	76470799	ENSG00000145703.15|IQGAP2|HNRNPC|HNRNPC	900	+	5.6698627	1.0004592	-1.0	-1.0
chr5	76501724	76501914	ENSG00000145703.15|IQGAP2|HNRNPC|HNRNPC	900	+	2.8586483	1.0004592	-1.0	-1.0
chr5	76560256	76560421	ENSG00000145703.15|IQGAP2|HNRNPC|HNRNPC	900	+	5.7756214	1.0004592	-1.0	-1.0
chr5	76523024	76523194	ENSG00000145703.15|IQGAP2|HNRNPC|HNRNPC	900	+	3.2045472	1.0004592	-1.0	-1.0
chr5	77764007	77764142	ENSG00000171530.13|TBCA|HNRNPC|HNRNPC	913	-	4.521494	1.0593798	-1.0	-1.0
chr5	77717742	77717887	ENSG00000171530.13|TBCA|HNRNPC|HNRNPC	900	-	5.5592184	1.0004592	-1.0	-1.0
chr5	77698072	77698192	ENSG00000171530.13|TBCA|HNRNPC|HNRNPC	900	-	5.578257	1.0004592	-1.0	-1.0
chr5	77770502	77770617	ENSG00000171530.13|TBCA|HNRNPC|HNRNPC	900	-	2.6225967	1.0004592	-1.0	-1.0
chr5	77727147	77727342	ENSG00000171530.13|TBCA|HNRNPC|HNRNPC	918	-	3.7855763	1.0853463	-1.0	-1.0
chr5	77771027	77771222	ENSG00000171530.13|TBCA|HNRNPC|HNRNPC	900	-	3.194016	1.0004592	-1.0	-1.0
chr5	78207162	78207337	ENSG00000132842.13|AP3B1|HNRNPC|HNRNPC	900	-	5.7895904	1.0004592	-1.0	-1.0
chr5	78084505	78084620	ENSG00000132842.13|AP3B1|HNRNPC|HNRNPC	900	-	3.1322503	1.0004592	-1.0	-1.0
chr5	78138377	78138527	ENSG00000132842.13|AP3B1|HNRNPC|HNRNPC	900	-	5.7400427	1.0004592	-1.0	-1.0
chr5	78282905	78283010	ENSG00000132842.13|AP3B1|HNRNPC|HNRNPC	900	-	5.783524	1.0004592	-1.0	-1.0
chr5	78138877	78139067	ENSG00000132842.13|AP3B1|HNRNPC|HNRNPC	900	-	5.971053	1.0004592	-1.0	-1.0
chr5	78563606	78563801	ENSG00000145685.13|LHFPL2|HNRNPC|HNRNPC	921	-	4.161864	1.1012013	-1.0	-1.0
chr5	78562411	78562546	ENSG00000145685.13|LHFPL2|HNRNPC|HNRNPC	900	-	5.66975	1.0004592	-1.0	-1.0
chr5	78978322	78978422	ENSG00000113273.15|ARSB|HNRNPC|HNRNPC	900	-	5.606707	1.0004592	-1.0	-1.0
chr5	78930420	78930520	ENSG00000113273.15|ARSB|HNRNPC|HNRNPC	900	-	5.598968	1.0004592	-1.0	-1.0
chr5	78817734	78817884	ENSG00000113273.15|ARSB|HNRNPC|HNRNPC	900	-	2.7502005	1.0004592	-1.0	-1.0
chr5	78900955	78901145	ENSG00000113273.15|ARSB|HNRNPC|HNRNPC	900	-	5.9366574	1.0004592	-1.0	-1.0
chr5	78800359	78800504	ENSG00000113273.15|ARSB|HNRNPC|HNRNPC	909	-	5.3312774	1.0421481	-1.0	-1.0
chr5	78934705	78934850	ENSG00000113273.15|ARSB|HNRNPC|HNRNPC	931	-	5.840681	1.1592402	-1.0	-1.0
chr5	78820719	78820939	ENSG00000113273.15|ARSB|HNRNPC|HNRNPC	900	-	3.9779308	1.0004592	-1.0	-1.0
chr5	78815359	78815510	ENSG00000113273.15|ARSB|HNRNPC|HNRNPC	933	-	6.285826	1.1729882	-1.0	-1.0
chr5	78813659	78813854	ENSG00000113273.15|ARSB|HNRNPC|HNRNPC	937	-	3.6318772	1.2005945	-1.0	-1.0
chr5	78830654	78830789	ENSG00000113273.15|ARSB|HNRNPC|HNRNPC	900	-	5.730587	1.0004592	-1.0	-1.0
chr5	78930120	78930225	ENSG00000113273.15|ARSB|HNRNPC|HNRNPC	900	-	5.583164	1.0004592	-1.0	-1.0
chr5	78973082	78973222	ENSG00000113273.15|ARSB|HNRNPC|HNRNPC	900	-	5.674807	1.0004592	-1.0	-1.0
chr5	78818069	78818259	ENSG00000113273.15|ARSB|HNRNPC|HNRNPC	900	-	4.1390443	1.0013374	-1.0	-1.0
chr5	79243947	79244112	ENSG00000152409.8|JMY|HNRNPC|HNRNPC	900	+	5.861274	1.0004025	-1.0	-1.0
chr5	79265702	79265892	ENSG00000152409.8|JMY|HNRNPC|HNRNPC	900	+	5.610871	1.0004592	-1.0	-1.0
chr5	79238627	79238757	ENSG00000152409.8|JMY|HNRNPC|HNRNPC	900	+	3.2203965	1.0004592	-1.0	-1.0
chr5	79513214	79513354	ENSG00000152413.14|HOMER1|HNRNPC|HNRNPC	900	-	5.6209755	1.0004592	-1.0	-1.0
chr5	79390192	79390357	ENSG00000152413.14|HOMER1|HNRNPC|HNRNPC	900	-	5.5583005	1.0004592	-1.0	-1.0
chr5	79506578	79506753	ENSG00000152413.14|HOMER1|HNRNPC|HNRNPC	900	-	5.709512	1.0004592	-1.0	-1.0
chr5	79620348	79620498	ENSG00000164329.13|PAPD4|HNRNPC|HNRNPC	900	+	5.7029753	1.0004592	-1.0	-1.0
chr5	79643900	79644095	ENSG00000164329.13|PAPD4|HNRNPC|HNRNPC	926	+	3.0274804	1.1286886	-1.0	-1.0
chr5	79626543	79626733	ENSG00000164329.13|PAPD4|HNRNPC|HNRNPC	907	+	3.697761	1.0325755	-1.0	-1.0
chr5	79657781	79657881	ENSG00000164329.13|PAPD4|HNRNPC|HNRNPC	900	+	5.795059	1.0004592	-1.0	-1.0
chr5	79618604	79618734	ENSG00000164329.13|PAPD4|HNRNPC|HNRNPC	905	+	3.0606089	1.0207777	-1.0	-1.0
chr5	79665916	79666111	ENSG00000164329.13|PAPD4|HNRNPC|HNRNPC	911	+	3.90684	1.0517944	-1.0	-1.0
chr5	79658281	79658466	ENSG00000164329.13|PAPD4|HNRNPC|HNRNPC	923	+	6.2733393	1.1124662	-1.0	-1.0
chr5	79615648	79616013	ENSG00000164329.13|PAPD4|HNRNPC|HNRNPC	928	+	6.1885824	1.1423396	-1.0	-1.0
chr5	79612419	79612619	ENSG00000164329.13|PAPD4|HNRNPC|HNRNPC	962	+	6.43445	1.4188063	-1.0	-1.0
chr5	79627893	79628008	ENSG00000164329.13|PAPD4|HNRNPC|HNRNPC	900	+	5.7501082	1.0004592	-1.0	-1.0
chr5	79627718	79627828	ENSG00000164329.13|PAPD4|HNRNPC|HNRNPC	900	+	3.868346	1.0004592	-1.0	-1.0
chr5	79637628	79637908	ENSG00000164329.13|PAPD4|HNRNPC|HNRNPC	946	+	5.3159347	1.2663466	-1.0	-1.0
chr5	79638158	79638298	ENSG00000164329.13|PAPD4|HNRNPC|HNRNPC	900	+	4.1490874	1.0004592	-1.0	-1.0
chr5	79641351	79641541	ENSG00000164329.13|PAPD4|HNRNPC|HNRNPC	900	+	4.443587	1.0004592	-1.0	-1.0
chr5	79614083	79614213	ENSG00000164329.13|PAPD4|HNRNPC|HNRNPC	900	+	2.974977	1.0004592	-1.0	-1.0
chr5	79617378	79617518	ENSG00000164329.13|PAPD4|HNRNPC|HNRNPC	900	+	5.932507	1.0004592	-1.0	-1.0
chr5	79626053	79626248	ENSG00000164329.13|PAPD4|HNRNPC|HNRNPC	907	+	6.081461	1.03061	-1.0	-1.0
chr5	79618144	79618524	ENSG00000164329.13|PAPD4|HNRNPC|HNRNPC	936	+	3.3123927	1.1913079	-1.0	-1.0
chr5	80153713	80153893	ENSG00000164300.16|SERINC5|HNRNPC|HNRNPC	907	-	4.7194552	1.029952	-1.0	-1.0
chr5	80152398	80152593	ENSG00000164300.16|SERINC5|HNRNPC|HNRNPC	916	-	6.253192	1.0750034	-1.0	-1.0
chr5	80241653	80241783	ENSG00000164300.16|SERINC5|HNRNPC|HNRNPC	900	-	5.5748477	1.0004592	-1.0	-1.0
chr5	80145295	80145440	ENSG00000164300.16|SERINC5|HNRNPC|HNRNPC	900	-	5.595296	1.0004592	-1.0	-1.0
chr5	80238778	80238883	ENSG00000164300.16|SERINC5|HNRNPC|HNRNPC	900	-	5.74815	1.0004592	-1.0	-1.0
chr5	80221118	80221238	ENSG00000164300.16|SERINC5|HNRNPC|HNRNPC	900	-	5.689969	1.0004592	-1.0	-1.0
chr5	80137043	80137228	ENSG00000164300.16|SERINC5|HNRNPC|HNRNPC	900	-	5.911274	1.0004592	-1.0	-1.0
chr5	80140211	80140406	ENSG00000164300.16|SERINC5|HNRNPC|HNRNPC	902	-	2.1941664	1.0075675	-1.0	-1.0
chr5	80138503	80138698	ENSG00000164300.16|SERINC5|HNRNPC|HNRNPC	923	-	4.439628	1.1138858	-1.0	-1.0
chr5	80224483	80224583	ENSG00000164300.16|SERINC5|HNRNPC|HNRNPC	900	-	5.5910254	1.0004592	-1.0	-1.0
chr5	80137613	80137738	ENSG00000164300.16|SERINC5|HNRNPC|HNRNPC	900	-	5.884464	1.0004592	-1.0	-1.0
chr5	80435507	80435607	ENSG00000039319.16|ZFYVE16|HNRNPC|HNRNPC	900	+	5.6900883	1.0004592	-1.0	-1.0
chr5	80422388	80422558	ENSG00000039319.16|ZFYVE16|HNRNPC|HNRNPC	900	+	5.6017613	1.0004592	-1.0	-1.0
chr5	80988951	80989086	ENSG00000113319.12|RASGRF2|HNRNPC|HNRNPC	900	+	5.6441946	1.0004592	-1.0	-1.0
chr5	80968776	80968886	ENSG00000113319.12|RASGRF2|HNRNPC|HNRNPC	900	+	5.6729393	1.0004592	-1.0	-1.0
chr5	80999256	80999451	ENSG00000113319.12|RASGRF2|HNRNPC|HNRNPC	900	+	3.9990547	1.0004592	-1.0	-1.0
chr5	80999756	80999891	ENSG00000113319.12|RASGRF2|HNRNPC|HNRNPC	900	+	5.9055696	1.0004592	-1.0	-1.0
chr5	80971581	80971681	ENSG00000113319.12|RASGRF2|HNRNPC|HNRNPC	900	+	5.8634667	1.0004592	-1.0	-1.0
chr5	81046133	81046313	ENSG00000113319.12|RASGRF2|HNRNPC|HNRNPC	900	+	2.7550104	1.0004592	-1.0	-1.0
chr5	80980236	80980356	ENSG00000113319.12|RASGRF2|HNRNPC|HNRNPC	900	+	5.632894	1.0004346	-1.0	-1.0
chr5	80975796	80975976	ENSG00000113319.12|RASGRF2|HNRNPC|HNRNPC	900	+	5.823555	1.0004592	-1.0	-1.0
chr5	80984076	80984176	ENSG00000113319.12|RASGRF2|HNRNPC|HNRNPC	900	+	3.8523102	1.0004592	-1.0	-1.0
chr5	81061428	81061618	ENSG00000113319.12|RASGRF2|HNRNPC|HNRNPC	907	+	3.2428267	1.0307046	-1.0	-1.0
chr5	81024600	81024790	ENSG00000113319.12|RASGRF2|HNRNPC|HNRNPC	900	+	4.3854313	1.0004592	-1.0	-1.0
chr5	81093351	81093521	ENSG00000113319.12|RASGRF2|HNRNPC|HNRNPC	900	+	5.567155	1.0004592	-1.0	-1.0
chr5	81273289	81273434	ENSG00000247572.7|CKMT2-AS1|HNRNPC|HNRNPC	900	-	5.8058043	1.0004592	-1.0	-1.0
chr5	81285069	81285194	ENSG00000247572.7|CKMT2-AS1|HNRNPC|HNRNPC	900	-	5.75402	1.0004592	-1.0	-1.0
chr5	81294504	81294684	ENSG00000247572.7|CKMT2-AS1|HNRNPC|HNRNPC	900	-	5.8989086	1.0004592	-1.0	-1.0
chr5	81302924	81303104	ENSG00000131732.11|ZCCHC9|HNRNPC|HNRNPC	900	+	5.889689	1.0004592	-1.0	-1.0
chr5	82277083	82277278	ENSG00000186468.12|RPS23|HNRNPC|HNRNPC	904	-	3.228835	1.0155411	-1.0	-1.0
chr5	83068592	83068712	ENSG00000174695.9|TMEM167A|HNRNPC|HNRNPC	900	-	5.5592184	1.0004592	-1.0	-1.0
chr5	87280687	87280867	ENSG00000145715.14|RASA1|HNRNPC|HNRNPC	951	+	6.0241375	1.3067408	-1.0	-1.0
chr5	87364149	87364289	ENSG00000145715.14|RASA1|HNRNPC|HNRNPC	900	+	5.6128883	1.0004592	-1.0	-1.0
chr5	87366650	87366825	ENSG00000145715.14|RASA1|HNRNPC|HNRNPC	900	+	6.035587	1.0004592	-1.0	-1.0
chr5	87316852	87316992	ENSG00000145715.14|RASA1|HNRNPC|HNRNPC	900	+	5.6210656	1.0004592	-1.0	-1.0
chr5	87295807	87295927	ENSG00000145715.14|RASA1|HNRNPC|HNRNPC	900	+	5.5752034	1.0004592	-1.0	-1.0
chr5	87270272	87270442	ENSG00000145715.14|RASA1|HNRNPC|HNRNPC	900	+	5.9687624	1.0004592	-1.0	-1.0
chr5	87275487	87275682	ENSG00000145715.14|RASA1|HNRNPC|HNRNPC	931	+	3.8935966	1.163864	-1.0	-1.0
chr5	87393776	87393876	ENSG00000134480.13|CCNH|HNRNPC|HNRNPC	900	-	5.653119	1.0004592	-1.0	-1.0
chr5	88211670	88211865	ENSG00000164180.13|TMEM161B|HNRNPC|HNRNPC	930	-	4.5077515	1.1563879	-1.0	-1.0
chr5	88211315	88211465	ENSG00000164180.13|TMEM161B|HNRNPC|HNRNPC	900	-	6.0672793	1.0004592	-1.0	-1.0
chr5	88216215	88216350	ENSG00000164180.13|TMEM161B|HNRNPC|HNRNPC	900	-	5.78186	1.0004592	-1.0	-1.0
chr5	88196211	88196411	ENSG00000164180.13|TMEM161B|HNRNPC|HNRNPC	949	-	4.7815294	1.2954822	-1.0	-1.0
chr5	88218305	88218405	ENSG00000164180.13|TMEM161B|HNRNPC|HNRNPC	900	-	5.6296916	1.0004592	-1.0	-1.0
chr5	88198393	88198523	ENSG00000164180.13|TMEM161B|HNRNPC|HNRNPC	900	-	5.844645	1.0004592	-1.0	-1.0
chr5	88257172	88257317	ENSG00000164180.13|TMEM161B|HNRNPC|HNRNPC	900	-	5.6667542	1.0004592	-1.0	-1.0
chr5	88219935	88220035	ENSG00000164180.13|TMEM161B|HNRNPC|HNRNPC	900	-	5.674005	1.0004592	-1.0	-1.0
chr5	88272785	88272970	ENSG00000247828.7|TMEM161B-AS1|HNRNPC|HNRNPC	900	+	5.8462873	1.0004592	-1.0	-1.0
chr5	88280737	88280837	ENSG00000247828.7|TMEM161B-AS1|HNRNPC|HNRNPC	900	+	6.017979	1.0004592	-1.0	-1.0
chr5	88274790	88275055	ENSG00000247828.7|TMEM161B-AS1|HNRNPC|HNRNPC	907	+	4.3079963	1.0324252	-1.0	-1.0
chr5	92235939	92236069	ENSG00000250049.5|AC114316.2|HNRNPC|HNRNPC	900	+	5.599924	1.0004592	-1.0	-1.0
chr5	95817354	95817464	ENSG00000173221.13|GLRX|HNRNPC|HNRNPC	900	-	5.7367177	1.0004592	-1.0	-1.0
chr5	95926165	95926265	ENSG00000118985.15|ELL2|HNRNPC|HNRNPC	900	-	3.361308	1.0004592	-1.0	-1.0
chr5	95929665	95929880	ENSG00000118985.15|ELL2|HNRNPC|HNRNPC	901	-	2.1883764	1.006302	-1.0	-1.0
chr5	95931700	95931895	ENSG00000118985.15|ELL2|HNRNPC|HNRNPC	905	-	2.1952295	1.0208391	-1.0	-1.0
chr5	95897886	95898031	ENSG00000118985.15|ELL2|HNRNPC|HNRNPC	900	-	3.246619	1.0004592	-1.0	-1.0
chr5	95905757	95905877	ENSG00000118985.15|ELL2|HNRNPC|HNRNPC	900	-	3.275077	1.0004592	-1.0	-1.0
chr5	95937348	95937558	ENSG00000118985.15|ELL2|HNRNPC|HNRNPC	905	-	2.1994495	1.0200187	-1.0	-1.0
chr5	95892889	95892994	ENSG00000118985.15|ELL2|HNRNPC|HNRNPC	900	-	2.3491607	1.0004592	-1.0	-1.0
chr5	95932320	95932515	ENSG00000118985.15|ELL2|HNRNPC|HNRNPC	927	-	3.5597363	1.1361289	-1.0	-1.0
chr5	95943174	95943354	ENSG00000118985.15|ELL2|HNRNPC|HNRNPC	900	-	3.7127748	1.0004592	-1.0	-1.0
chr5	95940868	95940993	ENSG00000118985.15|ELL2|HNRNPC|HNRNPC	902	-	2.3939776	1.0080187	-1.0	-1.0
chr5	95958819	95958939	ENSG00000118985.15|ELL2|HNRNPC|HNRNPC	900	-	4.0083656	1.0004592	-1.0	-1.0
chr5	96412682	96412867	ENSG00000251314.2|AC104123.1|HNRNPC|HNRNPC	900	+	5.940219	1.0004592	-1.0	-1.0
chr5	96008491	96008611	ENSG00000251314.2|AC104123.1|HNRNPC|HNRNPC	900	+	5.660301	1.0004592	-1.0	-1.0
chr5	96742033	96742143	ENSG00000153113.23|CAST|HNRNPC|HNRNPC	900	+	5.7928576	1.0004183	-1.0	-1.0
chr5	96776138	96776253	ENSG00000164307.12|ERAP1|HNRNPC|HNRNPC	900	-	5.5672507	1.0004592	-1.0	-1.0
chr5	98866096	98866206	ENSG00000153922.10|CHD1|HNRNPC|HNRNPC	900	-	6.061026	1.0004592	-1.0	-1.0
chr5	98878403	98878518	ENSG00000153922.10|CHD1|HNRNPC|HNRNPC	900	-	5.6240044	1.0004592	-1.0	-1.0
chr5	98930086	98930186	ENSG00000248489.1|LINC02062|HNRNPC|HNRNPC	900	+	5.5909133	1.0004592	-1.0	-1.0
chr5	108345258	108345413	ENSG00000145743.15|FBXL17|HNRNPC|HNRNPC	900	-	5.6044693	1.0004592	-1.0	-1.0
chr5	108102126	108102301	ENSG00000145743.15|FBXL17|HNRNPC|HNRNPC	900	-	5.6658864	1.0004592	-1.0	-1.0
chr5	109075348	109075538	ENSG00000151422.12|FER|HNRNPC|HNRNPC	900	+	6.113626	1.0004592	-1.0	-1.0
chr5	109338541	109338736	ENSG00000198961.9|PJA2|HNRNPC|HNRNPC	916	-	4.604279	1.0752178	-1.0	-1.0
chr5	109344011	109344189	ENSG00000198961.9|PJA2|HNRNPC|HNRNPC	900	-	5.999124	1.0004592	-1.0	-1.0
chr5	109809507	109809612	ENSG00000112893.9|MAN2A1|HNRNPC|HNRNPC	900	+	5.99082	1.0004592	-1.0	-1.0
chr5	109808662	109808812	ENSG00000112893.9|MAN2A1|HNRNPC|HNRNPC	900	+	3.9197655	1.0004592	-1.0	-1.0
chr5	109836412	109836572	ENSG00000112893.9|MAN2A1|HNRNPC|HNRNPC	900	+	2.9004858	1.0004592	-1.0	-1.0
chr5	109714929	109715029	ENSG00000112893.9|MAN2A1|HNRNPC|HNRNPC	900	+	5.5909133	1.0004592	-1.0	-1.0
chr5	109690942	109691057	ENSG00000112893.9|MAN2A1|HNRNPC|HNRNPC	900	+	5.62996	1.0004592	-1.0	-1.0
chr5	109710627	109710802	ENSG00000112893.9|MAN2A1|HNRNPC|HNRNPC	900	+	5.837956	1.0004592	-1.0	-1.0
chr5	109836027	109836222	ENSG00000112893.9|MAN2A1|HNRNPC|HNRNPC	937	+	4.4144015	1.200543	-1.0	-1.0
chr5	109737058	109737208	ENSG00000112893.9|MAN2A1|HNRNPC|HNRNPC	900	+	5.6682754	1.0004592	-1.0	-1.0
chr5	109694272	109694467	ENSG00000112893.9|MAN2A1|HNRNPC|HNRNPC	958	+	6.8002024	1.3796203	-1.0	-1.0
chr5	109693547	109693702	ENSG00000112893.9|MAN2A1|HNRNPC|HNRNPC	921	+	3.8098083	1.0998338	-1.0	-1.0
chr5	111499592	111499742	ENSG00000164211.12|STARD4|HNRNPC|HNRNPC	900	-	2.3215892	1.0004592	-1.0	-1.0
chr5	111498762	111498897	ENSG00000164211.12|STARD4|HNRNPC|HNRNPC	913	-	4.6327877	1.0604273	-1.0	-1.0
chr5	112160800	112160980	ENSG00000224032.6|EPB41L4A-AS1|HNRNPC|HNRNPC	910	+	3.4278133	1.0445437	-1.0	-1.0
chr5	112863623	112863748	ENSG00000258864.1|AC008575.1|HNRNPC|HNRNPC	900	+	4.6145277	1.0004387	-1.0	-1.0
chr5	112865567	112865712	ENSG00000258864.1|AC008575.1|HNRNPC|HNRNPC	900	+	3.405156	1.0004592	-1.0	-1.0
chr5	112865947	112866222	ENSG00000258864.1|AC008575.1|HNRNPC|HNRNPC	901	+	5.095788	1.0044498	-1.0	-1.0
chr5	112863623	112863748	ENSG00000272869.5|AC008575.2|HNRNPC|HNRNPC	900	+	4.6145277	1.0004592	-1.0	-1.0
chr5	112873277	112873457	ENSG00000272869.5|AC008575.2|HNRNPC|HNRNPC	900	+	5.6157875	1.0004592	-1.0	-1.0
chr5	112865567	112865712	ENSG00000272869.5|AC008575.2|HNRNPC|HNRNPC	900	+	3.405156	1.0004592	-1.0	-1.0
chr5	112865947	112866222	ENSG00000272869.5|AC008575.2|HNRNPC|HNRNPC	901	+	5.095788	1.0044136	-1.0	-1.0
chr5	112863623	112863748	ENSG00000153037.13|SRP19|HNRNPC|HNRNPC	900	+	4.6145277	1.0004592	-1.0	-1.0
chr5	112865564	112865714	ENSG00000153037.13|SRP19|HNRNPC|HNRNPC	900	+	3.3497818	1.0004592	-1.0	-1.0
chr5	112865949	112866224	ENSG00000153037.13|SRP19|HNRNPC|HNRNPC	900	+	5.0837407	1.0004592	-1.0	-1.0
chr5	112999640	112999740	ENSG00000172795.15|DCP2|HNRNPC|HNRNPC	900	+	5.7758007	1.0004592	-1.0	-1.0
chr5	112981691	112981881	ENSG00000172795.15|DCP2|HNRNPC|HNRNPC	900	+	6.018236	1.0004592	-1.0	-1.0
chr5	113015280	113015475	ENSG00000172795.15|DCP2|HNRNPC|HNRNPC	919	+	3.335235	1.0932435	-1.0	-1.0
chr5	113008832	113008937	ENSG00000172795.15|DCP2|HNRNPC|HNRNPC	900	+	3.8272922	1.0004592	-1.0	-1.0
chr5	113009952	113010147	ENSG00000172795.15|DCP2|HNRNPC|HNRNPC	925	+	3.8178904	1.1228108	-1.0	-1.0
chr5	113570774	113570929	ENSG00000047188.15|YTHDC2|HNRNPC|HNRNPC	900	+	5.599078	1.0004592	-1.0	-1.0
chr5	115837271	115837551	ENSG00000145782.12|ATG12|HNRNPC|HNRNPC	900	-	4.989847	1.0004592	-1.0	-1.0
chr5	115839027	115839222	ENSG00000145782.12|ATG12|HNRNPC|HNRNPC	900	-	5.731369	1.0004592	-1.0	-1.0
chr5	115907671	115907791	ENSG00000177879.15|AP3S1|HNRNPC|HNRNPC	900	+	5.739088	1.0004592	-1.0	-1.0
chr5	116152663	116152763	ENSG00000145781.8|COMMD10|HNRNPC|HNRNPC	900	+	5.6674356	1.0004592	-1.0	-1.0
chr5	116173533	116173713	ENSG00000145781.8|COMMD10|HNRNPC|HNRNPC	900	+	5.846444	1.0004592	-1.0	-1.0
chr5	116311843	116312018	ENSG00000145781.8|COMMD10|HNRNPC|HNRNPC	900	+	5.64071	1.0004592	-1.0	-1.0
chr5	116158853	116158953	ENSG00000145781.8|COMMD10|HNRNPC|HNRNPC	900	+	3.8462715	1.0004592	-1.0	-1.0
chr5	116555576	116555706	ENSG00000092421.16|SEMA6A|HNRNPC|HNRNPC	900	-	4.1307216	1.0004592	-1.0	-1.0
chr5	116574329	116574524	ENSG00000092421.16|SEMA6A|HNRNPC|HNRNPC	900	-	2.573694	1.0004408	-1.0	-1.0
chr5	119185474	119185579	ENSG00000172869.14|DMXL1|HNRNPC|HNRNPC	900	+	5.571027	1.0004592	-1.0	-1.0
chr5	119166650	119166781	ENSG00000172869.14|DMXL1|HNRNPC|HNRNPC	900	+	5.774356	1.0004592	-1.0	-1.0
chr5	119159076	119159241	ENSG00000172869.14|DMXL1|HNRNPC|HNRNPC	900	+	5.583689	1.0004592	-1.0	-1.0
chr5	119454236	119454411	ENSG00000133835.14|HSD17B4|HNRNPC|HNRNPC	900	+	6.18222	1.0003752	-1.0	-1.0
chr5	119458547	119458682	ENSG00000133835.14|HSD17B4|HNRNPC|HNRNPC	900	+	5.769829	1.0004592	-1.0	-1.0
chr5	119454611	119454731	ENSG00000133835.14|HSD17B4|HNRNPC|HNRNPC	900	+	5.7844067	1.0004592	-1.0	-1.0
chr5	119463607	119463782	ENSG00000133835.14|HSD17B4|HNRNPC|HNRNPC	900	+	5.662507	1.0004592	-1.0	-1.0
chr5	119472385	119472545	ENSG00000133835.14|HSD17B4|HNRNPC|HNRNPC	900	+	6.123327	1.0004592	-1.0	-1.0
chr5	122847313	122847413	ENSG00000064652.10|SNX24|HNRNPC|HNRNPC	900	+	5.6826982	1.0004592	-1.0	-1.0
chr5	122852273	122852453	ENSG00000064652.10|SNX24|HNRNPC|HNRNPC	900	+	5.68441	1.0004592	-1.0	-1.0
chr5	123521125	123521300	ENSG00000151292.17|CSNK1G3|HNRNPC|HNRNPC	900	+	5.8270164	1.0004592	-1.0	-1.0
chr5	123540555	123540745	ENSG00000151292.17|CSNK1G3|HNRNPC|HNRNPC	900	+	5.7120566	1.0004592	-1.0	-1.0
chr5	126795052	126795157	ENSG00000113368.11|LMNB1|HNRNPC|HNRNPC	900	+	5.7246017	1.0004592	-1.0	-1.0
chr5	126789662	126789772	ENSG00000113368.11|LMNB1|HNRNPC|HNRNPC	900	+	5.5748477	1.0004592	-1.0	-1.0
chr5	129102970	129103115	ENSG00000066583.11|ISOC1|HNRNPC|HNRNPC	923	+	6.3959885	1.112944	-1.0	-1.0
chr5	131285966	131286076	ENSG00000158985.13|CDC42SE2|HNRNPC|HNRNPC	926	+	6.2967544	1.1328479	-1.0	-1.0
chr5	131268676	131268776	ENSG00000158985.13|CDC42SE2|HNRNPC|HNRNPC	900	+	5.6463943	1.0004592	-1.0	-1.0
chr5	131370428	131370588	ENSG00000158985.13|CDC42SE2|HNRNPC|HNRNPC	900	+	3.9259083	1.0004592	-1.0	-1.0
chr5	131266396	131266531	ENSG00000158985.13|CDC42SE2|HNRNPC|HNRNPC	900	+	5.7389545	1.0004592	-1.0	-1.0
chr5	131275311	131275411	ENSG00000158985.13|CDC42SE2|HNRNPC|HNRNPC	900	+	5.8502626	1.0004592	-1.0	-1.0
chr5	131276706	131276836	ENSG00000158985.13|CDC42SE2|HNRNPC|HNRNPC	900	+	5.570575	1.0004592	-1.0	-1.0
chr5	131569782	131570137	ENSG00000158987.20|RAPGEF6|HNRNPC|HNRNPC	900	-	4.331024	1.0004592	-1.0	-1.0
chr5	131588812	131589007	ENSG00000158987.20|RAPGEF6|HNRNPC|HNRNPC	933	-	4.3672543	1.1730292	-1.0	-1.0
chr5	131451571	131451676	ENSG00000158987.20|RAPGEF6|HNRNPC|HNRNPC	900	-	5.571027	1.0004592	-1.0	-1.0
chr5	131571247	131571422	ENSG00000158987.20|RAPGEF6|HNRNPC|HNRNPC	900	-	5.9576073	1.0004592	-1.0	-1.0
chr5	131467826	131467931	ENSG00000158987.20|RAPGEF6|HNRNPC|HNRNPC	900	-	5.5592184	1.0004592	-1.0	-1.0
chr5	131561565	131561675	ENSG00000158987.20|RAPGEF6|HNRNPC|HNRNPC	900	-	5.706804	1.0004592	-1.0	-1.0
chr5	131589057	131589157	ENSG00000158987.20|RAPGEF6|HNRNPC|HNRNPC	900	-	3.8658998	1.0004592	-1.0	-1.0
chr5	131537833	131537968	ENSG00000158987.20|RAPGEF6|HNRNPC|HNRNPC	900	-	5.723691	1.0004592	-1.0	-1.0
chr5	131467936	131468101	ENSG00000158987.20|RAPGEF6|HNRNPC|HNRNPC	900	-	5.6181827	1.0004592	-1.0	-1.0
chr5	131586532	131586677	ENSG00000158987.20|RAPGEF6|HNRNPC|HNRNPC	900	-	5.823379	1.0004592	-1.0	-1.0
chr5	131569782	131570137	ENSG00000273217.1|AC008695.1|HNRNPC|HNRNPC	900	-	4.331024	1.0004592	-1.0	-1.0
chr5	131783910	131784105	ENSG00000273217.1|AC008695.1|HNRNPC|HNRNPC	912	-	3.6548607	1.0548179	-1.0	-1.0
chr5	131571247	131571422	ENSG00000273217.1|AC008695.1|HNRNPC|HNRNPC	900	-	5.9576073	1.0004592	-1.0	-1.0
chr5	131745460	131745600	ENSG00000273217.1|AC008695.1|HNRNPC|HNRNPC	900	-	5.6813154	1.0004592	-1.0	-1.0
chr5	131782290	131782485	ENSG00000273217.1|AC008695.1|HNRNPC|HNRNPC	900	-	5.968177	1.0004592	-1.0	-1.0
chr5	131669613	131669718	ENSG00000273217.1|AC008695.1|HNRNPC|HNRNPC	900	-	5.5510283	1.0004592	-1.0	-1.0
chr5	131784140	131784245	ENSG00000273217.1|AC008695.1|HNRNPC|HNRNPC	900	-	5.7196307	1.0004592	-1.0	-1.0
chr5	131588812	131589007	ENSG00000273217.1|AC008695.1|HNRNPC|HNRNPC	933	-	4.3672543	1.1733184	-1.0	-1.0
chr5	131778100	131778295	ENSG00000273217.1|AC008695.1|HNRNPC|HNRNPC	900	-	6.1531143	1.0004592	-1.0	-1.0
chr5	131782060	131782240	ENSG00000273217.1|AC008695.1|HNRNPC|HNRNPC	910	-	3.6809442	1.0460273	-1.0	-1.0
chr5	131788600	131788795	ENSG00000273217.1|AC008695.1|HNRNPC|HNRNPC	935	-	4.4369664	1.1847966	-1.0	-1.0
chr5	131793785	131793945	ENSG00000273217.1|AC008695.1|HNRNPC|HNRNPC	924	-	5.3237867	1.1202595	-1.0	-1.0
chr5	131467936	131468101	ENSG00000273217.1|AC008695.1|HNRNPC|HNRNPC	900	-	5.6181827	1.0004592	-1.0	-1.0
chr5	131790380	131790480	ENSG00000273217.1|AC008695.1|HNRNPC|HNRNPC	900	-	5.8100476	1.0004592	-1.0	-1.0
chr5	131687473	131687738	ENSG00000273217.1|AC008695.1|HNRNPC|HNRNPC	908	-	6.0070586	1.0371528	-1.0	-1.0
chr5	131586532	131586677	ENSG00000273217.1|AC008695.1|HNRNPC|HNRNPC	900	-	5.823379	1.0004592	-1.0	-1.0
chr5	131467826	131467931	ENSG00000273217.1|AC008695.1|HNRNPC|HNRNPC	900	-	5.5592184	1.0004592	-1.0	-1.0
chr5	131561565	131561675	ENSG00000273217.1|AC008695.1|HNRNPC|HNRNPC	900	-	5.706804	1.0004592	-1.0	-1.0
chr5	131589057	131589157	ENSG00000273217.1|AC008695.1|HNRNPC|HNRNPC	900	-	3.8658998	1.0004592	-1.0	-1.0
chr5	131794135	131794330	ENSG00000273217.1|AC008695.1|HNRNPC|HNRNPC	927	-	5.8624444	1.1349927	-1.0	-1.0
chr5	131690208	131690308	ENSG00000273217.1|AC008695.1|HNRNPC|HNRNPC	900	-	5.575682	1.0004592	-1.0	-1.0
chr5	131781900	131782045	ENSG00000273217.1|AC008695.1|HNRNPC|HNRNPC	900	-	3.7512352	1.0004592	-1.0	-1.0
chr5	131642553	131642653	ENSG00000273217.1|AC008695.1|HNRNPC|HNRNPC	900	-	5.7254043	1.0004592	-1.0	-1.0
chr5	131779665	131779785	ENSG00000273217.1|AC008695.1|HNRNPC|HNRNPC	900	-	5.650126	1.0004592	-1.0	-1.0
chr5	131451573	131451678	ENSG00000273217.1|AC008695.1|HNRNPC|HNRNPC	900	-	5.5510283	1.0004592	-1.0	-1.0
chr5	131537831	131537971	ENSG00000273217.1|AC008695.1|HNRNPC|HNRNPC	900	-	5.7326736	1.0004592	-1.0	-1.0
chr5	131784140	131784245	ENSG00000217128.11|FNIP1|HNRNPC|HNRNPC	900	-	5.7196307	1.0004592	-1.0	-1.0
chr5	131642553	131642653	ENSG00000217128.11|FNIP1|HNRNPC|HNRNPC	900	-	5.7254043	1.0004592	-1.0	-1.0
chr5	131778100	131778295	ENSG00000217128.11|FNIP1|HNRNPC|HNRNPC	900	-	6.1531143	1.0004592	-1.0	-1.0
chr5	131690210	131690310	ENSG00000217128.11|FNIP1|HNRNPC|HNRNPC	900	-	5.575682	1.0004592	-1.0	-1.0
chr5	131783910	131784105	ENSG00000217128.11|FNIP1|HNRNPC|HNRNPC	912	-	3.6548607	1.0544845	-1.0	-1.0
chr5	131779665	131779785	ENSG00000217128.11|FNIP1|HNRNPC|HNRNPC	900	-	5.650126	1.0004592	-1.0	-1.0
chr5	131790380	131790480	ENSG00000217128.11|FNIP1|HNRNPC|HNRNPC	900	-	5.8100476	1.0004592	-1.0	-1.0
chr5	131782060	131782240	ENSG00000217128.11|FNIP1|HNRNPC|HNRNPC	910	-	3.6809442	1.0464967	-1.0	-1.0
chr5	131788600	131788795	ENSG00000217128.11|FNIP1|HNRNPC|HNRNPC	935	-	4.4369664	1.1845667	-1.0	-1.0
chr5	131793785	131793945	ENSG00000217128.11|FNIP1|HNRNPC|HNRNPC	924	-	5.3237867	1.1202652	-1.0	-1.0
chr5	131745460	131745600	ENSG00000217128.11|FNIP1|HNRNPC|HNRNPC	900	-	5.6813154	1.0004592	-1.0	-1.0
chr5	131794135	131794330	ENSG00000217128.11|FNIP1|HNRNPC|HNRNPC	927	-	5.8624444	1.1350068	-1.0	-1.0
chr5	131687475	131687725	ENSG00000217128.11|FNIP1|HNRNPC|HNRNPC	909	-	6.0356383	1.0396918	-1.0	-1.0
chr5	131782290	131782485	ENSG00000217128.11|FNIP1|HNRNPC|HNRNPC	900	-	5.9527855	1.0004592	-1.0	-1.0
chr5	131781895	131782045	ENSG00000217128.11|FNIP1|HNRNPC|HNRNPC	900	-	3.772288	1.0004067	-1.0	-1.0
chr5	131669614	131669719	ENSG00000217128.11|FNIP1|HNRNPC|HNRNPC	900	-	5.5510283	1.0004592	-1.0	-1.0
chr5	132626784	132626884	ENSG00000283782.1|AC116366.3|HNRNPC|HNRNPC	900	+	5.863079	1.0004592	-1.0	-1.0
chr5	132626784	132626884	ENSG00000113522.13|RAD50|HNRNPC|HNRNPC	900	+	5.863079	1.0004592	-1.0	-1.0
chr5	132958205	132958385	ENSG00000072364.12|AFF4|HNRNPC|HNRNPC	900	-	3.5398507	1.0004573	-1.0	-1.0
chr5	132931012	132931207	ENSG00000072364.12|AFF4|HNRNPC|HNRNPC	939	-	6.2319903	1.2115086	-1.0	-1.0
chr5	132920724	132920844	ENSG00000072364.12|AFF4|HNRNPC|HNRNPC	900	-	5.6521273	1.0004592	-1.0	-1.0
chr5	132920599	132920714	ENSG00000072364.12|AFF4|HNRNPC|HNRNPC	900	-	5.5809336	1.0004592	-1.0	-1.0
chr5	132957085	132957235	ENSG00000072364.12|AFF4|HNRNPC|HNRNPC	900	-	5.771334	1.0004514	-1.0	-1.0
chr5	132878593	132878778	ENSG00000072364.12|AFF4|HNRNPC|HNRNPC	911	-	4.605564	1.0530491	-1.0	-1.0
chr5	132924229	132924339	ENSG00000072364.12|AFF4|HNRNPC|HNRNPC	900	-	3.8903618	1.0004592	-1.0	-1.0
chr5	132904180	132904330	ENSG00000072364.12|AFF4|HNRNPC|HNRNPC	900	-	4.5205708	1.0004592	-1.0	-1.0
chr5	132961745	132961845	ENSG00000072364.12|AFF4|HNRNPC|HNRNPC	900	-	5.5592184	1.0004592	-1.0	-1.0
chr5	132894858	132894958	ENSG00000072364.12|AFF4|HNRNPC|HNRNPC	900	-	5.567155	1.0004592	-1.0	-1.0
chr5	132904959	132905144	ENSG00000072364.12|AFF4|HNRNPC|HNRNPC	900	-	5.6276984	1.0004592	-1.0	-1.0
chr5	132950010	132950110	ENSG00000072364.12|AFF4|HNRNPC|HNRNPC	900	-	3.2361162	1.0004592	-1.0	-1.0
chr5	132885979	132886174	ENSG00000072364.12|AFF4|HNRNPC|HNRNPC	919	-	4.7096486	1.093892	-1.0	-1.0
chr5	132882116	132882296	ENSG00000072364.12|AFF4|HNRNPC|HNRNPC	900	-	6.02104	1.0004592	-1.0	-1.0
chr5	132922684	132922829	ENSG00000072364.12|AFF4|HNRNPC|HNRNPC	900	-	5.859887	1.0004592	-1.0	-1.0
chr5	132931687	132931882	ENSG00000072364.12|AFF4|HNRNPC|HNRNPC	963	-	6.8907146	1.4331099	-1.0	-1.0
chr5	132952805	132953000	ENSG00000072364.12|AFF4|HNRNPC|HNRNPC	900	-	4.2642922	1.0004592	-1.0	-1.0
chr5	133060282	133060477	ENSG00000170606.14|HSPA4|HNRNPC|HNRNPC	917	+	4.9616656	1.0811764	-1.0	-1.0
chr5	133053252	133053447	ENSG00000170606.14|HSPA4|HNRNPC|HNRNPC	903	+	4.1780734	1.0138844	-1.0	-1.0
chr5	133102668	133102828	ENSG00000170606.14|HSPA4|HNRNPC|HNRNPC	900	+	5.970886	1.0004592	-1.0	-1.0
chr5	133101437	133101547	ENSG00000170606.14|HSPA4|HNRNPC|HNRNPC	900	+	5.598968	1.0004592	-1.0	-1.0
chr5	133965865	133966005	ENSG00000113583.7|C5orf15|HNRNPC|HNRNPC	900	-	6.1589704	1.0004592	-1.0	-1.0
chr5	133958480	133958675	ENSG00000113583.7|C5orf15|HNRNPC|HNRNPC	900	-	5.9496193	1.0004592	-1.0	-1.0
chr5	133974838	133975033	ENSG00000213585.10|VDAC1|HNRNPC|HNRNPC	937	-	6.4252505	1.1987867	-1.0	-1.0
chr5	133975158	133975353	ENSG00000213585.10|VDAC1|HNRNPC|HNRNPC	915	-	4.1180696	1.0684073	-1.0	-1.0
chr5	133988512	133988782	ENSG00000213585.10|VDAC1|HNRNPC|HNRNPC	906	-	3.461036	1.0282393	-1.0	-1.0
chr5	133988872	133988982	ENSG00000213585.10|VDAC1|HNRNPC|HNRNPC	900	-	5.4373536	1.0004592	-1.0	-1.0
chr5	133998938	133999048	ENSG00000213585.10|VDAC1|HNRNPC|HNRNPC	900	-	5.624748	1.0004592	-1.0	-1.0
chr5	133998443	133998638	ENSG00000213585.10|VDAC1|HNRNPC|HNRNPC	924	-	4.2744765	1.1218672	-1.0	-1.0
chr5	134002868	134003048	ENSG00000213585.10|VDAC1|HNRNPC|HNRNPC	910	-	3.1005678	1.0455552	-1.0	-1.0
chr5	133977739	133977839	ENSG00000213585.10|VDAC1|HNRNPC|HNRNPC	900	-	5.598968	1.0004592	-1.0	-1.0
chr5	133986752	133986947	ENSG00000213585.10|VDAC1|HNRNPC|HNRNPC	907	-	3.5985844	1.0319436	-1.0	-1.0
chr5	133992625	133992815	ENSG00000213585.10|VDAC1|HNRNPC|HNRNPC	907	-	4.33612	1.0303032	-1.0	-1.0
chr5	134153389	134153569	ENSG00000113558.18|SKP1|HNRNPC|HNRNPC	903	-	5.7902737	1.0125374	-1.0	-1.0
chr5	134172918	134173113	ENSG00000113558.18|SKP1|HNRNPC|HNRNPC	933	-	6.338795	1.17231	-1.0	-1.0
chr5	134172918	134173113	ENSG00000272772.1|AC104109.3|HNRNPC|HNRNPC	933	-	6.338795	1.1723057	-1.0	-1.0
chr5	134216282	134216637	ENSG00000272772.1|AC104109.3|HNRNPC|HNRNPC	917	-	3.5135756	1.0784625	-1.0	-1.0
chr5	134219917	134220112	ENSG00000272772.1|AC104109.3|HNRNPC|HNRNPC	927	-	3.9414413	1.1370922	-1.0	-1.0
chr5	134209682	134209872	ENSG00000272772.1|AC104109.3|HNRNPC|HNRNPC	900	-	5.926205	1.0004592	-1.0	-1.0
chr5	134222527	134222627	ENSG00000272772.1|AC104109.3|HNRNPC|HNRNPC	900	-	5.5909133	1.0004592	-1.0	-1.0
chr5	134219916	134220111	ENSG00000113575.9|PPP2CA|HNRNPC|HNRNPC	929	-	3.95307	1.1492627	-1.0	-1.0
chr5	134222526	134222626	ENSG00000113575.9|PPP2CA|HNRNPC|HNRNPC	900	-	5.5909133	1.0004592	-1.0	-1.0
chr5	134216281	134216641	ENSG00000113575.9|PPP2CA|HNRNPC|HNRNPC	918	-	3.6230211	1.0848123	-1.0	-1.0
chr5	134209681	134209876	ENSG00000113575.9|PPP2CA|HNRNPC|HNRNPC	900	-	5.9085436	1.0004592	-1.0	-1.0
chr5	134219916	134220111	ENSG00000273345.5|AC104109.4|HNRNPC|HNRNPC	929	-	3.95307	1.1486344	-1.0	-1.0
chr5	134355138	134355238	ENSG00000273345.5|AC104109.4|HNRNPC|HNRNPC	900	-	5.6678243	1.0004592	-1.0	-1.0
chr5	134357983	134358163	ENSG00000273345.5|AC104109.4|HNRNPC|HNRNPC	900	-	5.823789	1.0004592	-1.0	-1.0
chr5	134222526	134222626	ENSG00000273345.5|AC104109.4|HNRNPC|HNRNPC	900	-	5.5909133	1.0004592	-1.0	-1.0
chr5	134209681	134209876	ENSG00000273345.5|AC104109.4|HNRNPC|HNRNPC	900	-	5.9085436	1.0004592	-1.0	-1.0
chr5	134216281	134216641	ENSG00000273345.5|AC104109.4|HNRNPC|HNRNPC	918	-	3.6230211	1.0847774	-1.0	-1.0
chr5	134357987	134358167	ENSG00000006837.11|CDKL3|HNRNPC|HNRNPC	900	-	5.8274693	1.0004592	-1.0	-1.0
chr5	134371498	134371613	ENSG00000119048.7|UBE2B|HNRNPC|HNRNPC	900	+	3.1520476	1.0004592	-1.0	-1.0
chr5	134387761	134387911	ENSG00000119048.7|UBE2B|HNRNPC|HNRNPC	900	+	5.8169465	1.0004592	-1.0	-1.0
chr5	134610639	134610739	ENSG00000152700.13|SAR1B|HNRNPC|HNRNPC	900	-	5.5593705	1.0004592	-1.0	-1.0
chr5	134629161	134629321	ENSG00000152700.13|SAR1B|HNRNPC|HNRNPC	900	-	5.616469	1.0004592	-1.0	-1.0
chr5	134618903	134619098	ENSG00000152700.13|SAR1B|HNRNPC|HNRNPC	905	-	3.3194878	1.0210254	-1.0	-1.0
chr5	134663026	134663136	ENSG00000113615.12|SEC24A|HNRNPC|HNRNPC	900	+	5.599078	1.0004592	-1.0	-1.0
chr5	134653203	134653328	ENSG00000113615.12|SEC24A|HNRNPC|HNRNPC	900	+	5.683063	1.0004592	-1.0	-1.0
chr5	134724195	134724385	ENSG00000113615.12|SEC24A|HNRNPC|HNRNPC	900	+	5.8180976	1.0004592	-1.0	-1.0
chr5	134699617	134699812	ENSG00000113615.12|SEC24A|HNRNPC|HNRNPC	900	+	6.0183024	1.0004592	-1.0	-1.0
chr5	134672981	134673091	ENSG00000113615.12|SEC24A|HNRNPC|HNRNPC	900	+	5.631228	1.0004592	-1.0	-1.0
chr5	134712173	134712363	ENSG00000113615.12|SEC24A|HNRNPC|HNRNPC	901	+	4.138545	1.0060908	-1.0	-1.0
chr5	134690839	134690944	ENSG00000113615.12|SEC24A|HNRNPC|HNRNPC	900	+	5.848366	1.0004592	-1.0	-1.0
chr5	134659933	134660058	ENSG00000113615.12|SEC24A|HNRNPC|HNRNPC	900	+	5.599078	1.0004592	-1.0	-1.0
chr5	134656178	134656298	ENSG00000113615.12|SEC24A|HNRNPC|HNRNPC	900	+	5.717482	1.0004592	-1.0	-1.0
chr5	134778829	134779009	ENSG00000145833.15|DDX46|HNRNPC|HNRNPC	900	+	2.723982	1.0004592	-1.0	-1.0
chr5	134785173	134785273	ENSG00000145833.15|DDX46|HNRNPC|HNRNPC	900	+	5.6296916	1.0004592	-1.0	-1.0
chr5	134846478	134846673	ENSG00000145833.15|DDX46|HNRNPC|HNRNPC	934	+	4.527276	1.1814898	-1.0	-1.0
chr5	134831728	134831903	ENSG00000145833.15|DDX46|HNRNPC|HNRNPC	900	+	5.6055503	1.0004592	-1.0	-1.0
chr5	134778484	134778584	ENSG00000145833.15|DDX46|HNRNPC|HNRNPC	900	+	3.8279366	1.0004592	-1.0	-1.0
chr5	134803870	134804035	ENSG00000145833.15|DDX46|HNRNPC|HNRNPC	900	+	5.7660165	1.0004592	-1.0	-1.0
chr5	134779439	134779584	ENSG00000145833.15|DDX46|HNRNPC|HNRNPC	900	+	5.820979	1.0004592	-1.0	-1.0
chr5	134775111	134775231	ENSG00000145833.15|DDX46|HNRNPC|HNRNPC	900	+	5.7225027	1.0004592	-1.0	-1.0
chr5	134809996	134810211	ENSG00000145833.15|DDX46|HNRNPC|HNRNPC	950	+	6.6533456	1.3025702	-1.0	-1.0
chr5	134774776	134774976	ENSG00000145833.15|DDX46|HNRNPC|HNRNPC	940	+	6.4077187	1.2221012	-1.0	-1.0
chr5	134779109	134779304	ENSG00000145833.15|DDX46|HNRNPC|HNRNPC	913	+	3.3449862	1.0601386	-1.0	-1.0
chr5	134811985	134812175	ENSG00000145833.15|DDX46|HNRNPC|HNRNPC	900	+	5.894978	1.0004592	-1.0	-1.0
chr5	134846480	134846675	ENSG00000181904.8|C5orf24|HNRNPC|HNRNPC	935	+	4.547904	1.1871527	-1.0	-1.0
chr5	134876745	134876845	ENSG00000113621.14|TXNDC15|HNRNPC|HNRNPC	913	+	3.562256	1.0616239	-1.0	-1.0
chr5	134879710	134879905	ENSG00000113621.14|TXNDC15|HNRNPC|HNRNPC	900	+	5.7777214	1.000453	-1.0	-1.0
chr5	134884855	134885030	ENSG00000113621.14|TXNDC15|HNRNPC|HNRNPC	900	+	5.904246	1.0004592	-1.0	-1.0
chr5	134875415	134875610	ENSG00000113621.14|TXNDC15|HNRNPC|HNRNPC	946	+	4.153233	1.2668859	-1.0	-1.0
chr5	134933391	134933496	ENSG00000132570.14|PCBD2|HNRNPC|HNRNPC	900	+	5.5910254	1.0004592	-1.0	-1.0
chr5	134910871	134911061	ENSG00000132570.14|PCBD2|HNRNPC|HNRNPC	900	+	5.930971	1.0004592	-1.0	-1.0
chr5	134960780	134960880	ENSG00000132570.14|PCBD2|HNRNPC|HNRNPC	900	+	3.1534429	1.0004592	-1.0	-1.0
chr5	134961842	134962037	ENSG00000132570.14|PCBD2|HNRNPC|HNRNPC	900	+	3.3773503	1.0004592	-1.0	-1.0
chr5	134908153	134908343	ENSG00000132570.14|PCBD2|HNRNPC|HNRNPC	900	+	6.019545	1.0004592	-1.0	-1.0
chr5	135032934	135033114	ENSG00000069011.15|PITX1|HNRNPC|HNRNPC	900	-	6.044225	1.0004592	-1.0	-1.0
chr5	135363236	135363396	ENSG00000113648.16|H2AFY|HNRNPC|HNRNPC	900	-	5.6806526	1.0004592	-1.0	-1.0
chr5	135381541	135381696	ENSG00000113648.16|H2AFY|HNRNPC|HNRNPC	900	-	5.813331	1.0004592	-1.0	-1.0
chr5	137981699	137981849	ENSG00000031003.10|FAM13B|HNRNPC|HNRNPC	900	-	5.6148934	1.0004592	-1.0	-1.0
chr5	138015200	138015380	ENSG00000031003.10|FAM13B|HNRNPC|HNRNPC	900	-	5.618118	1.0004592	-1.0	-1.0
chr5	137990695	137990875	ENSG00000031003.10|FAM13B|HNRNPC|HNRNPC	900	-	6.284763	1.0004592	-1.0	-1.0
chr5	137968329	137968439	ENSG00000031003.10|FAM13B|HNRNPC|HNRNPC	900	-	5.577657	1.0004592	-1.0	-1.0
chr5	137989730	137989920	ENSG00000031003.10|FAM13B|HNRNPC|HNRNPC	900	-	5.6687565	1.0004592	-1.0	-1.0
chr5	138000835	138000935	ENSG00000031003.10|FAM13B|HNRNPC|HNRNPC	900	-	5.583164	1.0004592	-1.0	-1.0
chr5	138172429	138172579	ENSG00000112983.17|BRD8|HNRNPC|HNRNPC	900	-	5.599078	1.0004592	-1.0	-1.0
chr5	138162581	138162751	ENSG00000112983.17|BRD8|HNRNPC|HNRNPC	900	-	5.687138	1.0004592	-1.0	-1.0
chr5	138167170	138167370	ENSG00000112983.17|BRD8|HNRNPC|HNRNPC	949	-	3.213953	1.2906735	-1.0	-1.0
chr5	138348496	138348601	ENSG00000120709.10|FAM53C|HNRNPC|HNRNPC	900	+	6.161312	1.0004592	-1.0	-1.0
chr5	138347636	138347746	ENSG00000120709.10|FAM53C|HNRNPC|HNRNPC	900	+	5.855989	1.0004592	-1.0	-1.0
chr5	138400167	138400347	ENSG00000120733.13|KDM3B|HNRNPC|HNRNPC	900	+	5.7296424	1.0004592	-1.0	-1.0
chr5	138359082	138359277	ENSG00000120733.13|KDM3B|HNRNPC|HNRNPC	900	+	5.989897	1.0004592	-1.0	-1.0
chr5	138428116	138428311	ENSG00000120733.13|KDM3B|HNRNPC|HNRNPC	900	+	6.149699	1.0004592	-1.0	-1.0
chr5	138518110	138518305	ENSG00000120705.12|ETF1|HNRNPC|HNRNPC	960	-	3.77451	1.4026927	-1.0	-1.0
chr5	138511879	138512044	ENSG00000120705.12|ETF1|HNRNPC|HNRNPC	900	-	4.844324	1.0004592	-1.0	-1.0
chr5	138512104	138512299	ENSG00000120705.12|ETF1|HNRNPC|HNRNPC	956	-	3.9180415	1.3582621	-1.0	-1.0
chr5	138534278	138534403	ENSG00000120705.12|ETF1|HNRNPC|HNRNPC	900	-	5.6326766	1.0004592	-1.0	-1.0
chr5	138510101	138510271	ENSG00000120705.12|ETF1|HNRNPC|HNRNPC	900	-	2.923368	1.0004592	-1.0	-1.0
chr5	138535628	138535818	ENSG00000120705.12|ETF1|HNRNPC|HNRNPC	900	-	5.566776	1.0004592	-1.0	-1.0
chr5	138520562	138520737	ENSG00000120705.12|ETF1|HNRNPC|HNRNPC	900	-	5.599394	1.0004592	-1.0	-1.0
chr5	138566434	138566579	ENSG00000113013.12|HSPA9|HNRNPC|HNRNPC	900	-	5.7032166	1.0004592	-1.0	-1.0
chr5	138565354	138565474	ENSG00000113013.12|HSPA9|HNRNPC|HNRNPC	900	-	5.7277675	1.0004592	-1.0	-1.0
chr5	138771138	138771248	ENSG00000044115.20|CTNNA1|HNRNPC|HNRNPC	900	+	5.715127	1.0004592	-1.0	-1.0
chr5	138837812	138837912	ENSG00000044115.20|CTNNA1|HNRNPC|HNRNPC	900	+	5.5592184	1.0004592	-1.0	-1.0
chr5	138762498	138762613	ENSG00000044115.20|CTNNA1|HNRNPC|HNRNPC	900	+	5.9086666	1.0004592	-1.0	-1.0
chr5	138770158	138770258	ENSG00000044115.20|CTNNA1|HNRNPC|HNRNPC	900	+	5.5909133	1.0004592	-1.0	-1.0
chr5	138847192	138847322	ENSG00000044115.20|CTNNA1|HNRNPC|HNRNPC	900	+	5.6318326	1.0004592	-1.0	-1.0
chr5	138755798	138755973	ENSG00000044115.20|CTNNA1|HNRNPC|HNRNPC	900	+	2.8588247	1.0009192	-1.0	-1.0
chr5	138773713	138773823	ENSG00000044115.20|CTNNA1|HNRNPC|HNRNPC	900	+	5.591931	1.0004592	-1.0	-1.0
chr5	138803093	138803268	ENSG00000044115.20|CTNNA1|HNRNPC|HNRNPC	906	+	3.706276	1.0261748	-1.0	-1.0
chr5	138779723	138779828	ENSG00000044115.20|CTNNA1|HNRNPC|HNRNPC	900	+	5.591121	1.0004592	-1.0	-1.0
chr5	138848642	138848812	ENSG00000044115.20|CTNNA1|HNRNPC|HNRNPC	900	+	5.8292627	1.0004592	-1.0	-1.0
chr5	138760283	138760478	ENSG00000044115.20|CTNNA1|HNRNPC|HNRNPC	911	+	3.225173	1.0494182	-1.0	-1.0
chr5	138867697	138867862	ENSG00000044115.20|CTNNA1|HNRNPC|HNRNPC	900	+	5.65786	1.0004592	-1.0	-1.0
chr5	139002118	139002218	ENSG00000120725.12|SIL1|HNRNPC|HNRNPC	900	-	5.5752034	1.0004592	-1.0	-1.0
chr5	139303040	139303215	ENSG00000280987.4|MATR3|HNRNPC|HNRNPC	900	+	2.582463	1.0004592	-1.0	-1.0
chr5	139281453	139281603	ENSG00000280987.4|MATR3|HNRNPC|HNRNPC	900	+	2.2357213	1.0004592	-1.0	-1.0
chr5	139308392	139308512	ENSG00000280987.4|MATR3|HNRNPC|HNRNPC	900	+	3.1392612	1.0004592	-1.0	-1.0
chr5	139279139	139279339	ENSG00000280987.4|MATR3|HNRNPC|HNRNPC	952	+	2.8341668	1.3228822	-1.0	-1.0
chr5	139300575	139300770	ENSG00000280987.4|MATR3|HNRNPC|HNRNPC	929	+	3.6859684	1.1503103	-1.0	-1.0
chr5	139309297	139309402	ENSG00000280987.4|MATR3|HNRNPC|HNRNPC	900	+	6.157381	1.0004592	-1.0	-1.0
chr5	139316628	139316823	ENSG00000280987.4|MATR3|HNRNPC|HNRNPC	920	+	3.310092	1.0995554	-1.0	-1.0
chr5	139300905	139301035	ENSG00000280987.4|MATR3|HNRNPC|HNRNPC	903	+	3.9246347	1.013078	-1.0	-1.0
chr5	139318371	139318566	ENSG00000280987.4|MATR3|HNRNPC|HNRNPC	931	+	6.317447	1.1590289	-1.0	-1.0
chr5	139308897	139309012	ENSG00000280987.4|MATR3|HNRNPC|HNRNPC	900	+	5.619997	1.0004592	-1.0	-1.0
chr5	139307060	139307190	ENSG00000280987.4|MATR3|HNRNPC|HNRNPC	900	+	5.7080007	1.0004592	-1.0	-1.0
chr5	139312067	139312267	ENSG00000280987.4|MATR3|HNRNPC|HNRNPC	941	+	3.376526	1.2260772	-1.0	-1.0
chr5	139312282	139312447	ENSG00000280987.4|MATR3|HNRNPC|HNRNPC	922	+	6.014744	1.1084964	-1.0	-1.0
chr5	139313247	139313452	ENSG00000280987.4|MATR3|HNRNPC|HNRNPC	917	+	2.4572477	1.0799857	-1.0	-1.0
chr5	139313732	139313837	ENSG00000280987.4|MATR3|HNRNPC|HNRNPC	900	+	5.9063544	1.0004592	-1.0	-1.0
chr5	139315076	139315286	ENSG00000280987.4|MATR3|HNRNPC|HNRNPC	910	+	2.4708593	1.0434376	-1.0	-1.0
chr5	139313877	139314192	ENSG00000280987.4|MATR3|HNRNPC|HNRNPC	900	+	3.9882896	1.0004222	-1.0	-1.0
chr5	139306290	139306450	ENSG00000280987.4|MATR3|HNRNPC|HNRNPC	900	+	5.377082	1.0004592	-1.0	-1.0
chr5	139294255	139294515	ENSG00000280987.4|MATR3|HNRNPC|HNRNPC	930	+	5.1174917	1.1578239	-1.0	-1.0
chr5	139290121	139290286	ENSG00000280987.4|MATR3|HNRNPC|HNRNPC	900	+	5.914677	1.0004592	-1.0	-1.0
chr5	139306845	139306995	ENSG00000280987.4|MATR3|HNRNPC|HNRNPC	904	+	6.034888	1.0186973	-1.0	-1.0
chr5	139290376	139290561	ENSG00000280987.4|MATR3|HNRNPC|HNRNPC	900	+	5.9381886	1.0004592	-1.0	-1.0
chr5	139308532	139308862	ENSG00000280987.4|MATR3|HNRNPC|HNRNPC	900	+	3.3044903	1.0021611	-1.0	-1.0
chr5	139280933	139281363	ENSG00000280987.4|MATR3|HNRNPC|HNRNPC	942	+	3.0416586	1.2355449	-1.0	-1.0
chr5	139279394	139279619	ENSG00000280987.4|MATR3|HNRNPC|HNRNPC	938	+	3.7924302	1.2056612	-1.0	-1.0
chr5	139311687	139311882	ENSG00000280987.4|MATR3|HNRNPC|HNRNPC	901	+	2.9397573	1.0045079	-1.0	-1.0
chr5	139327839	139327969	ENSG00000280987.4|MATR3|HNRNPC|HNRNPC	900	+	5.6260705	1.0004592	-1.0	-1.0
chr5	139281454	139281604	ENSG00000281398.2|SNHG4|HNRNPC|HNRNPC	900	+	2.2369	1.0004592	-1.0	-1.0
chr5	139279140	139279335	ENSG00000281398.2|SNHG4|HNRNPC|HNRNPC	955	+	2.8562973	1.3431605	-1.0	-1.0
chr5	139279395	139279620	ENSG00000281398.2|SNHG4|HNRNPC|HNRNPC	938	+	3.8133361	1.2069278	-1.0	-1.0
chr5	139280929	139281359	ENSG00000281398.2|SNHG4|HNRNPC|HNRNPC	941	+	3.0178082	1.2321389	-1.0	-1.0
chr5	139308392	139308512	ENSG00000015479.18|MATR3|HNRNPC|HNRNPC	900	+	3.1392612	1.0004592	-1.0	-1.0
chr5	139309297	139309402	ENSG00000015479.18|MATR3|HNRNPC|HNRNPC	900	+	6.157381	1.0004592	-1.0	-1.0
chr5	139306287	139306447	ENSG00000015479.18|MATR3|HNRNPC|HNRNPC	900	+	5.374852	1.0004592	-1.0	-1.0
chr5	139316628	139316823	ENSG00000015479.18|MATR3|HNRNPC|HNRNPC	921	+	3.310092	1.0998852	-1.0	-1.0
chr5	139307082	139307192	ENSG00000015479.18|MATR3|HNRNPC|HNRNPC	900	+	5.6575747	1.0004592	-1.0	-1.0
chr5	139318371	139318566	ENSG00000015479.18|MATR3|HNRNPC|HNRNPC	931	+	6.317447	1.1590632	-1.0	-1.0
chr5	139308897	139309012	ENSG00000015479.18|MATR3|HNRNPC|HNRNPC	900	+	5.619997	1.0004592	-1.0	-1.0
chr5	139303037	139303217	ENSG00000015479.18|MATR3|HNRNPC|HNRNPC	900	+	2.5553586	1.0004592	-1.0	-1.0
chr5	139312067	139312267	ENSG00000015479.18|MATR3|HNRNPC|HNRNPC	940	+	3.376526	1.225148	-1.0	-1.0
chr5	139300577	139300772	ENSG00000015479.18|MATR3|HNRNPC|HNRNPC	930	+	3.739192	1.1576316	-1.0	-1.0
chr5	139312282	139312447	ENSG00000015479.18|MATR3|HNRNPC|HNRNPC	922	+	6.014744	1.1084787	-1.0	-1.0
chr5	139313247	139313452	ENSG00000015479.18|MATR3|HNRNPC|HNRNPC	917	+	2.4572477	1.0799835	-1.0	-1.0
chr5	139313732	139313837	ENSG00000015479.18|MATR3|HNRNPC|HNRNPC	900	+	5.9063544	1.0004592	-1.0	-1.0
chr5	139313877	139314192	ENSG00000015479.18|MATR3|HNRNPC|HNRNPC	900	+	3.9882896	1.0004592	-1.0	-1.0
chr5	139294255	139294515	ENSG00000015479.18|MATR3|HNRNPC|HNRNPC	930	+	5.1174917	1.1575992	-1.0	-1.0
chr5	139300907	139301032	ENSG00000015479.18|MATR3|HNRNPC|HNRNPC	903	+	4.0611763	1.0145046	-1.0	-1.0
chr5	139315077	139315282	ENSG00000015479.18|MATR3|HNRNPC|HNRNPC	912	+	2.467064	1.0541837	-1.0	-1.0
chr5	139308532	139308862	ENSG00000015479.18|MATR3|HNRNPC|HNRNPC	900	+	3.3044903	1.0021443	-1.0	-1.0
chr5	139311687	139311882	ENSG00000015479.18|MATR3|HNRNPC|HNRNPC	901	+	2.9397573	1.0051006	-1.0	-1.0
chr5	139306842	139306992	ENSG00000015479.18|MATR3|HNRNPC|HNRNPC	908	+	6.0379605	1.0355443	-1.0	-1.0
chr5	139327839	139327969	ENSG00000015479.18|MATR3|HNRNPC|HNRNPC	900	+	5.6260705	1.0004592	-1.0	-1.0
chr5	139345561	139345741	ENSG00000120727.12|PAIP2|HNRNPC|HNRNPC	918	+	4.439616	1.0850494	-1.0	-1.0
chr5	139343631	139343821	ENSG00000120727.12|PAIP2|HNRNPC|HNRNPC	910	+	4.2416005	1.0474129	-1.0	-1.0
chr5	139362141	139362266	ENSG00000120727.12|PAIP2|HNRNPC|HNRNPC	900	+	5.6540365	1.0004592	-1.0	-1.0
chr5	139346766	139346926	ENSG00000120727.12|PAIP2|HNRNPC|HNRNPC	900	+	6.0623784	1.0004592	-1.0	-1.0
chr5	139401098	139401228	ENSG00000170469.10|SPATA24|HNRNPC|HNRNPC	900	-	5.6512375	1.0004592	-1.0	-1.0
chr5	139580182	139580372	ENSG00000131508.15|UBE2D2|HNRNPC|HNRNPC	908	+	4.7354145	1.0383493	-1.0	-1.0
chr5	139567362	139567472	ENSG00000131508.15|UBE2D2|HNRNPC|HNRNPC	900	+	3.2125826	1.0004592	-1.0	-1.0
chr5	139565382	139565522	ENSG00000131508.15|UBE2D2|HNRNPC|HNRNPC	905	+	3.7933452	1.0209689	-1.0	-1.0
chr5	139598877	139599047	ENSG00000131508.15|UBE2D2|HNRNPC|HNRNPC	900	+	3.993087	1.0004592	-1.0	-1.0
chr5	139609255	139609355	ENSG00000131508.15|UBE2D2|HNRNPC|HNRNPC	900	+	5.796392	1.0004592	-1.0	-1.0
chr5	139594352	139594527	ENSG00000131508.15|UBE2D2|HNRNPC|HNRNPC	900	+	3.3743305	1.0004592	-1.0	-1.0
chr5	139565967	139566137	ENSG00000131508.15|UBE2D2|HNRNPC|HNRNPC	900	+	2.372374	1.0004592	-1.0	-1.0
chr5	139624977	139625162	ENSG00000131508.15|UBE2D2|HNRNPC|HNRNPC	900	+	3.4838436	1.0004592	-1.0	-1.0
chr5	139626072	139626182	ENSG00000131508.15|UBE2D2|HNRNPC|HNRNPC	900	+	3.8943539	1.0004592	-1.0	-1.0
chr5	139580377	139580487	ENSG00000131508.15|UBE2D2|HNRNPC|HNRNPC	900	+	5.933663	1.0004592	-1.0	-1.0
chr5	139595387	139595487	ENSG00000131508.15|UBE2D2|HNRNPC|HNRNPC	900	+	5.7400284	1.0004592	-1.0	-1.0
chr5	139581977	139582112	ENSG00000131508.15|UBE2D2|HNRNPC|HNRNPC	900	+	4.1794796	1.0004592	-1.0	-1.0
chr5	139625617	139625717	ENSG00000131508.15|UBE2D2|HNRNPC|HNRNPC	900	+	3.3268664	1.0004592	-1.0	-1.0
chr5	139590917	139591067	ENSG00000131508.15|UBE2D2|HNRNPC|HNRNPC	900	+	2.8510606	1.0004592	-1.0	-1.0
chr5	139585312	139585502	ENSG00000131508.15|UBE2D2|HNRNPC|HNRNPC	900	+	5.9813895	1.0004592	-1.0	-1.0
chr5	139581607	139581782	ENSG00000131508.15|UBE2D2|HNRNPC|HNRNPC	900	+	4.5643754	1.0004592	-1.0	-1.0
chr5	139650454	139650619	ENSG00000171604.11|CXXC5|HNRNPC|HNRNPC	900	+	5.825104	1.0004592	-1.0	-1.0
chr5	139662351	139662451	ENSG00000171604.11|CXXC5|HNRNPC|HNRNPC	900	+	5.5510283	1.0004592	-1.0	-1.0
chr5	139656651	139656786	ENSG00000171604.11|CXXC5|HNRNPC|HNRNPC	900	+	5.719889	1.0004592	-1.0	-1.0
chr5	139655711	139655901	ENSG00000171604.11|CXXC5|HNRNPC|HNRNPC	901	+	3.0342155	1.00233	-1.0	-1.0
chr5	140119660	140119840	ENSG00000185129.5|PURA|HNRNPC|HNRNPC	900	+	5.923655	1.0004592	-1.0	-1.0
chr5	140267461	140267601	ENSG00000113068.9|PFDN1|HNRNPC|HNRNPC	900	-	5.247321	1.0004592	-1.0	-1.0
chr5	140273336	140273461	ENSG00000113068.9|PFDN1|HNRNPC|HNRNPC	900	-	5.5748477	1.0004592	-1.0	-1.0
chr5	140411433	140411533	ENSG00000131503.20|ANKHD1|HNRNPC|HNRNPC	900	+	5.598968	1.0004592	-1.0	-1.0
chr5	140409468	140409663	ENSG00000131503.20|ANKHD1|HNRNPC|HNRNPC	943	+	4.6761227	1.2433546	-1.0	-1.0
chr5	140473372	140473567	ENSG00000131503.20|ANKHD1|HNRNPC|HNRNPC	932	+	5.631414	1.1672643	-1.0	-1.0
chr5	140430583	140430768	ENSG00000131503.20|ANKHD1|HNRNPC|HNRNPC	904	+	3.1598496	1.017868	-1.0	-1.0
chr5	140491135	140491275	ENSG00000131503.20|ANKHD1|HNRNPC|HNRNPC	900	+	3.1111016	1.0004592	-1.0	-1.0
chr5	140403608	140403708	ENSG00000131503.20|ANKHD1|HNRNPC|HNRNPC	900	+	5.6145344	1.0004592	-1.0	-1.0
chr5	140417548	140417728	ENSG00000131503.20|ANKHD1|HNRNPC|HNRNPC	900	+	5.950344	1.0004592	-1.0	-1.0
chr5	140418068	140418168	ENSG00000131503.20|ANKHD1|HNRNPC|HNRNPC	900	+	3.1479409	1.0004592	-1.0	-1.0
chr5	140462940	140463050	ENSG00000131503.20|ANKHD1|HNRNPC|HNRNPC	900	+	5.91022	1.0004592	-1.0	-1.0
chr5	140474737	140474877	ENSG00000131503.20|ANKHD1|HNRNPC|HNRNPC	900	+	5.853527	1.0004592	-1.0	-1.0
chr5	140539423	140539578	ENSG00000131503.20|ANKHD1|HNRNPC|HNRNPC	904	+	4.039219	1.0198643	-1.0	-1.0
chr5	140408718	140408833	ENSG00000131503.20|ANKHD1|HNRNPC|HNRNPC	900	+	5.709944	1.0004592	-1.0	-1.0
chr5	140510231	140510421	ENSG00000131503.20|ANKHD1|HNRNPC|HNRNPC	910	+	3.561541	1.0459805	-1.0	-1.0
chr5	140417808	140417908	ENSG00000131503.20|ANKHD1|HNRNPC|HNRNPC	900	+	3.84787	1.0004592	-1.0	-1.0
chr5	140483547	140483647	ENSG00000131503.20|ANKHD1|HNRNPC|HNRNPC	900	+	5.629939	1.0004592	-1.0	-1.0
chr5	140404663	140404838	ENSG00000131503.20|ANKHD1|HNRNPC|HNRNPC	900	+	6.1588197	1.0004592	-1.0	-1.0
chr5	140477547	140477677	ENSG00000131503.20|ANKHD1|HNRNPC|HNRNPC	900	+	5.9946127	1.0004592	-1.0	-1.0
chr5	140411433	140411533	ENSG00000254996.5|ANKHD1-EIF4EBP3|HNRNPC|HNRNPC	900	+	5.598968	1.0004592	-1.0	-1.0
chr5	140409468	140409663	ENSG00000254996.5|ANKHD1-EIF4EBP3|HNRNPC|HNRNPC	943	+	4.6761227	1.2436756	-1.0	-1.0
chr5	140491135	140491275	ENSG00000254996.5|ANKHD1-EIF4EBP3|HNRNPC|HNRNPC	900	+	3.1111016	1.0004592	-1.0	-1.0
chr5	140430583	140430768	ENSG00000254996.5|ANKHD1-EIF4EBP3|HNRNPC|HNRNPC	904	+	3.1598496	1.0180129	-1.0	-1.0
chr5	140477571	140477676	ENSG00000254996.5|ANKHD1-EIF4EBP3|HNRNPC|HNRNPC	900	+	6.0526433	1.0004592	-1.0	-1.0
chr5	140403608	140403708	ENSG00000254996.5|ANKHD1-EIF4EBP3|HNRNPC|HNRNPC	900	+	5.6145344	1.0004592	-1.0	-1.0
chr5	140417548	140417728	ENSG00000254996.5|ANKHD1-EIF4EBP3|HNRNPC|HNRNPC	900	+	5.950344	1.0004592	-1.0	-1.0
chr5	140418068	140418168	ENSG00000254996.5|ANKHD1-EIF4EBP3|HNRNPC|HNRNPC	900	+	3.1479409	1.0004592	-1.0	-1.0
chr5	140462940	140463050	ENSG00000254996.5|ANKHD1-EIF4EBP3|HNRNPC|HNRNPC	900	+	5.91022	1.0004592	-1.0	-1.0
chr5	140474741	140474881	ENSG00000254996.5|ANKHD1-EIF4EBP3|HNRNPC|HNRNPC	900	+	5.8784385	1.0004592	-1.0	-1.0
chr5	140539423	140539578	ENSG00000254996.5|ANKHD1-EIF4EBP3|HNRNPC|HNRNPC	905	+	4.039219	1.0201591	-1.0	-1.0
chr5	140408718	140408833	ENSG00000254996.5|ANKHD1-EIF4EBP3|HNRNPC|HNRNPC	900	+	5.709944	1.0004592	-1.0	-1.0
chr5	140510231	140510421	ENSG00000254996.5|ANKHD1-EIF4EBP3|HNRNPC|HNRNPC	910	+	3.561541	1.0458713	-1.0	-1.0
chr5	140417808	140417908	ENSG00000254996.5|ANKHD1-EIF4EBP3|HNRNPC|HNRNPC	900	+	3.84787	1.0004592	-1.0	-1.0
chr5	140473376	140473566	ENSG00000254996.5|ANKHD1-EIF4EBP3|HNRNPC|HNRNPC	935	+	5.752748	1.1885204	-1.0	-1.0
chr5	140404663	140404838	ENSG00000254996.5|ANKHD1-EIF4EBP3|HNRNPC|HNRNPC	900	+	6.1588197	1.0004592	-1.0	-1.0
chr5	140483547	140483647	ENSG00000254996.5|ANKHD1-EIF4EBP3|HNRNPC|HNRNPC	900	+	5.629939	1.0004592	-1.0	-1.0
chr5	140640324	140640469	ENSG00000113119.12|TMCO6|HNRNPC|HNRNPC	900	+	5.6746144	1.0004592	-1.0	-1.0
chr5	140643126	140643261	ENSG00000113119.12|TMCO6|HNRNPC|HNRNPC	900	+	2.8851836	1.0004592	-1.0	-1.0
chr5	140654892	140654992	ENSG00000113141.17|IK|HNRNPC|HNRNPC	900	+	5.7544193	1.0004592	-1.0	-1.0
chr5	140669857	140670307	ENSG00000120314.18|WDR55|HNRNPC|HNRNPC	920	+	3.7461722	1.0970279	-1.0	-1.0
chr5	140694526	140694676	ENSG00000112855.14|HARS2|HNRNPC|HNRNPC	900	+	5.8100476	1.0004592	-1.0	-1.0
chr5	141611075	141611340	ENSG00000131504.15|DIAPH1|HNRNPC|HNRNPC	900	-	5.329926	1.0004592	-1.0	-1.0
chr5	141533942	141534132	ENSG00000131504.15|DIAPH1|HNRNPC|HNRNPC	900	-	5.013853	1.0004592	-1.0	-1.0
chr5	141596385	141596550	ENSG00000131504.15|DIAPH1|HNRNPC|HNRNPC	900	-	5.8937593	1.0004592	-1.0	-1.0
chr5	141602475	141602620	ENSG00000131504.15|DIAPH1|HNRNPC|HNRNPC	900	-	5.878552	1.0004592	-1.0	-1.0
chr5	141927172	141927337	ENSG00000081791.8|KIAA0141|HNRNPC|HNRNPC	900	+	5.74054	1.0004592	-1.0	-1.0
chr5	142322374	142322564	ENSG00000187678.8|SPRY4|HNRNPC|HNRNPC	935	-	6.0017247	1.1851106	-1.0	-1.0
chr5	142318395	142318585	ENSG00000187678.8|SPRY4|HNRNPC|HNRNPC	903	-	2.9805398	1.0152186	-1.0	-1.0
chr5	142324264	142324384	ENSG00000187678.8|SPRY4|HNRNPC|HNRNPC	900	-	3.1901526	1.0004592	-1.0	-1.0
chr5	142321734	142321869	ENSG00000187678.8|SPRY4|HNRNPC|HNRNPC	900	-	5.9654603	1.0004592	-1.0	-1.0
chr5	142324139	142324239	ENSG00000187678.8|SPRY4|HNRNPC|HNRNPC	900	-	3.9683232	1.0004592	-1.0	-1.0
chr5	142311781	142311906	ENSG00000187678.8|SPRY4|HNRNPC|HNRNPC	900	-	4.0256977	1.0004592	-1.0	-1.0
chr5	142494299	142494419	ENSG00000231185.6|SPRY4-AS1|HNRNPC|HNRNPC	900	+	5.653119	1.0004592	-1.0	-1.0
chr5	142372846	142373021	ENSG00000231185.6|SPRY4-AS1|HNRNPC|HNRNPC	900	+	5.692447	1.0004592	-1.0	-1.0
chr5	142785945	142786045	ENSG00000145819.15|ARHGAP26|HNRNPC|HNRNPC	900	+	5.5909133	1.0004592	-1.0	-1.0
chr5	143157201	143157301	ENSG00000145819.15|ARHGAP26|HNRNPC|HNRNPC	900	+	5.7890553	1.0004592	-1.0	-1.0
chr5	143021997	143022097	ENSG00000145819.15|ARHGAP26|HNRNPC|HNRNPC	900	+	5.8614483	1.0004592	-1.0	-1.0
chr5	145739410	145739605	ENSG00000186314.11|PRELID2|HNRNPC|HNRNPC	900	-	5.8975873	1.0004592	-1.0	-1.0
chr5	146148646	146148836	ENSG00000133706.17|LARS|HNRNPC|HNRNPC	916	-	3.0606089	1.0753953	-1.0	-1.0
chr5	146145771	146145886	ENSG00000133706.17|LARS|HNRNPC|HNRNPC	900	-	3.7898498	1.0004592	-1.0	-1.0
chr5	146141696	146141871	ENSG00000133706.17|LARS|HNRNPC|HNRNPC	909	-	3.0223746	1.040339	-1.0	-1.0
chr5	146147331	146147501	ENSG00000133706.17|LARS|HNRNPC|HNRNPC	900	-	2.8001108	1.0004592	-1.0	-1.0
chr5	146144105	146144245	ENSG00000133706.17|LARS|HNRNPC|HNRNPC	903	-	3.9664462	1.0132097	-1.0	-1.0
chr5	146176359	146176539	ENSG00000133706.17|LARS|HNRNPC|HNRNPC	900	-	5.6548276	1.0004592	-1.0	-1.0
chr5	146150529	146150674	ENSG00000133706.17|LARS|HNRNPC|HNRNPC	900	-	5.78357	1.0004592	-1.0	-1.0
chr5	146146436	146146626	ENSG00000133706.17|LARS|HNRNPC|HNRNPC	900	-	3.1963317	1.0004592	-1.0	-1.0
chr5	146114956	146115146	ENSG00000133706.17|LARS|HNRNPC|HNRNPC	900	-	5.6962037	1.0004592	-1.0	-1.0
chr5	146142176	146142376	ENSG00000133706.17|LARS|HNRNPC|HNRNPC	953	-	3.0383306	1.3311056	-1.0	-1.0
chr5	146251197	146251327	ENSG00000275740.1|AC091959.3|HNRNPC|HNRNPC	900	+	5.581744	1.0004592	-1.0	-1.0
chr5	146251197	146251327	ENSG00000091009.7|RBM27|HNRNPC|HNRNPC	900	+	5.581744	1.0004592	-1.0	-1.0
chr5	146477636	146477831	ENSG00000113649.11|TCERG1|HNRNPC|HNRNPC	925	+	4.2304707	1.1272262	-1.0	-1.0
chr5	146476711	146477036	ENSG00000113649.11|TCERG1|HNRNPC|HNRNPC	900	+	5.029668	1.0004592	-1.0	-1.0
chr5	146496978	146497138	ENSG00000113649.11|TCERG1|HNRNPC|HNRNPC	900	+	5.5998664	1.0004592	-1.0	-1.0
chr5	146501816	146502006	ENSG00000113649.11|TCERG1|HNRNPC|HNRNPC	904	+	4.312792	1.017476	-1.0	-1.0
chr5	146501226	146501341	ENSG00000113649.11|TCERG1|HNRNPC|HNRNPC	900	+	5.724567	1.0004592	-1.0	-1.0
chr5	146497173	146497298	ENSG00000113649.11|TCERG1|HNRNPC|HNRNPC	911	+	4.6771154	1.051842	-1.0	-1.0
chr5	149504529	149504644	ENSG00000230551.4|AC021078.1|HNRNPC|HNRNPC	900	-	3.0992255	1.0004592	-1.0	-1.0
chr5	149495648	149495843	ENSG00000230551.4|AC021078.1|HNRNPC|HNRNPC	900	-	2.1131613	1.0004592	-1.0	-1.0
chr5	149501239	149501354	ENSG00000230551.4|AC021078.1|HNRNPC|HNRNPC	900	-	3.241455	1.0004592	-1.0	-1.0
chr5	149534754	149534864	ENSG00000113712.17|CSNK1A1|HNRNPC|HNRNPC	900	-	5.8015785	1.0004592	-1.0	-1.0
chr5	149539374	149539569	ENSG00000113712.17|CSNK1A1|HNRNPC|HNRNPC	900	-	3.3146632	1.0004592	-1.0	-1.0
chr5	149504527	149504642	ENSG00000113712.17|CSNK1A1|HNRNPC|HNRNPC	901	-	3.057935	1.0031995	-1.0	-1.0
chr5	149495651	149495841	ENSG00000113712.17|CSNK1A1|HNRNPC|HNRNPC	900	-	2.116685	1.0004592	-1.0	-1.0
chr5	149548549	149548664	ENSG00000113712.17|CSNK1A1|HNRNPC|HNRNPC	900	-	5.92679	1.0004592	-1.0	-1.0
chr5	149504667	149504845	ENSG00000113712.17|CSNK1A1|HNRNPC|HNRNPC	934	-	4.3445587	1.1824492	-1.0	-1.0
chr5	149541879	149542054	ENSG00000113712.17|CSNK1A1|HNRNPC|HNRNPC	900	-	5.721873	1.0004592	-1.0	-1.0
chr5	149501237	149501357	ENSG00000113712.17|CSNK1A1|HNRNPC|HNRNPC	900	-	3.247096	1.0004592	-1.0	-1.0
chr5	150029302	150029442	ENSG00000113716.12|HMGXB3|HNRNPC|HNRNPC	900	+	5.77109	1.0004592	-1.0	-1.0
chr5	150028487	150028672	ENSG00000113716.12|HMGXB3|HNRNPC|HNRNPC	900	+	3.9021099	1.0004524	-1.0	-1.0
chr5	150025510	150025675	ENSG00000113716.12|HMGXB3|HNRNPC|HNRNPC	900	+	5.5711794	1.0004592	-1.0	-1.0
chr5	150022737	150023102	ENSG00000113716.12|HMGXB3|HNRNPC|HNRNPC	942	+	4.8898454	1.2365972	-1.0	-1.0
chr5	150018922	150019097	ENSG00000113716.12|HMGXB3|HNRNPC|HNRNPC	911	+	4.267428	1.0499918	-1.0	-1.0
chr5	150027467	150027637	ENSG00000113716.12|HMGXB3|HNRNPC|HNRNPC	900	+	4.0942965	1.0004592	-1.0	-1.0
chr5	150444861	150445121	ENSG00000164587.11|RPS14|HNRNPC|HNRNPC	935	-	3.743716	1.1866137	-1.0	-1.0
chr5	150445473	150445583	ENSG00000164587.11|RPS14|HNRNPC|HNRNPC	900	-	5.609235	1.0004592	-1.0	-1.0
chr5	150494997	150495182	ENSG00000070614.14|NDST1|HNRNPC|HNRNPC	900	+	6.0433927	1.0004592	-1.0	-1.0
chr5	150494252	150494447	ENSG00000070614.14|NDST1|HNRNPC|HNRNPC	900	+	2.8730686	1.0004592	-1.0	-1.0
chr5	150536490	150536590	ENSG00000070614.14|NDST1|HNRNPC|HNRNPC	900	+	5.7336226	1.0004592	-1.0	-1.0
chr5	150507184	150507379	ENSG00000070614.14|NDST1|HNRNPC|HNRNPC	922	+	3.1418808	1.1054858	-1.0	-1.0
chr5	150506984	150507099	ENSG00000070614.14|NDST1|HNRNPC|HNRNPC	900	+	5.639727	1.0004592	-1.0	-1.0
chr5	150487517	150487642	ENSG00000070614.14|NDST1|HNRNPC|HNRNPC	900	+	3.1841304	1.0004592	-1.0	-1.0
chr5	151772743	151772853	ENSG00000145907.14|G3BP1|HNRNPC|HNRNPC	900	+	5.5672507	1.0004592	-1.0	-1.0
chr5	151792536	151792716	ENSG00000145907.14|G3BP1|HNRNPC|HNRNPC	919	+	4.822384	1.0910606	-1.0	-1.0
chr5	151777878	151777983	ENSG00000145907.14|G3BP1|HNRNPC|HNRNPC	900	+	5.783734	1.0004592	-1.0	-1.0
chr5	151774443	151774573	ENSG00000145907.14|G3BP1|HNRNPC|HNRNPC	900	+	5.698601	1.0004592	-1.0	-1.0
chr5	151803229	151803419	ENSG00000145907.14|G3BP1|HNRNPC|HNRNPC	911	+	6.1660314	1.0511324	-1.0	-1.0
chr5	154437216	154437406	ENSG00000245275.7|SAP30L-AS1|HNRNPC|HNRNPC	905	-	6.2168136	1.021577	-1.0	-1.0
chr5	154440326	154440561	ENSG00000245275.7|SAP30L-AS1|HNRNPC|HNRNPC	925	-	5.0602884	1.1242231	-1.0	-1.0
chr5	154434859	154435054	ENSG00000245275.7|SAP30L-AS1|HNRNPC|HNRNPC	900	-	6.2059507	1.0004592	-1.0	-1.0
chr5	154784880	154784980	ENSG00000155506.16|LARP1|HNRNPC|HNRNPC	900	+	5.606707	1.0004592	-1.0	-1.0
chr5	154768800	154768910	ENSG00000155506.16|LARP1|HNRNPC|HNRNPC	900	+	5.6730247	1.0004592	-1.0	-1.0
chr5	154808968	154809278	ENSG00000155506.16|LARP1|HNRNPC|HNRNPC	900	+	5.903953	1.0004592	-1.0	-1.0
chr5	154798459	154798654	ENSG00000155506.16|LARP1|HNRNPC|HNRNPC	916	+	3.0715554	1.0777028	-1.0	-1.0
chr5	154774030	154774165	ENSG00000155506.16|LARP1|HNRNPC|HNRNPC	921	+	6.2472854	1.1051041	-1.0	-1.0
chr5	154787624	154787729	ENSG00000155506.16|LARP1|HNRNPC|HNRNPC	900	+	5.914714	1.0004592	-1.0	-1.0
chr5	154807467	154807662	ENSG00000155506.16|LARP1|HNRNPC|HNRNPC	900	+	3.1378129	1.0004592	-1.0	-1.0
chr5	154866370	154866475	ENSG00000155508.13|CNOT8|HNRNPC|HNRNPC	900	+	5.5909133	1.0004592	-1.0	-1.0
chr5	154870167	154870287	ENSG00000155508.13|CNOT8|HNRNPC|HNRNPC	900	+	5.996551	1.0004592	-1.0	-1.0
chr5	154868187	154868382	ENSG00000155508.13|CNOT8|HNRNPC|HNRNPC	915	+	6.2777276	1.0689538	-1.0	-1.0
chr5	154869567	154869737	ENSG00000155508.13|CNOT8|HNRNPC|HNRNPC	900	+	6.001235	1.0004592	-1.0	-1.0
chr5	157135599	157135739	ENSG00000135077.8|HAVCR2|HNRNPC|HNRNPC	900	-	5.7464375	1.0004592	-1.0	-1.0
chr5	157789942	157790132	ENSG00000113282.13|CLINT1|HNRNPC|HNRNPC	900	-	5.975392	1.0004592	-1.0	-1.0
chr5	157855477	157855577	ENSG00000113282.13|CLINT1|HNRNPC|HNRNPC	900	-	5.675395	1.0004592	-1.0	-1.0
chr5	157833257	157833422	ENSG00000113282.13|CLINT1|HNRNPC|HNRNPC	900	-	5.711646	1.0004592	-1.0	-1.0
chr5	157820407	157820522	ENSG00000113282.13|CLINT1|HNRNPC|HNRNPC	900	-	5.6534224	1.0004284	-1.0	-1.0
chr5	157795932	157796107	ENSG00000113282.13|CLINT1|HNRNPC|HNRNPC	900	-	6.0708284	1.0004592	-1.0	-1.0
chr5	157834272	157834452	ENSG00000113282.13|CLINT1|HNRNPC|HNRNPC	900	-	5.596979	1.0004592	-1.0	-1.0
chr5	157833847	157834007	ENSG00000113282.13|CLINT1|HNRNPC|HNRNPC	900	-	5.8882003	1.0004592	-1.0	-1.0
chr5	157850522	157850707	ENSG00000113282.13|CLINT1|HNRNPC|HNRNPC	900	-	2.74505	1.0004592	-1.0	-1.0
chr5	157814933	157815128	ENSG00000113282.13|CLINT1|HNRNPC|HNRNPC	934	-	6.372587	1.1810627	-1.0	-1.0
chr5	160040545	160040680	ENSG00000113312.10|TTC1|HNRNPC|HNRNPC	900	+	5.6240935	1.0004592	-1.0	-1.0
chr5	160019528	160019693	ENSG00000113312.10|TTC1|HNRNPC|HNRNPC	900	+	5.5752034	1.0004592	-1.0	-1.0
chr5	160117904	160118084	ENSG00000170234.12|PWWP2A|HNRNPC|HNRNPC	900	-	5.7273817	1.0004592	-1.0	-1.0
chr5	160101255	160101420	ENSG00000170234.12|PWWP2A|HNRNPC|HNRNPC	900	-	5.824279	1.0004592	-1.0	-1.0
chr5	160102370	160102495	ENSG00000170234.12|PWWP2A|HNRNPC|HNRNPC	900	-	3.2282972	1.0004592	-1.0	-1.0
chr5	160102015	160102210	ENSG00000170234.12|PWWP2A|HNRNPC|HNRNPC	936	-	6.379313	1.1928587	-1.0	-1.0
chr5	160100365	160100490	ENSG00000170234.12|PWWP2A|HNRNPC|HNRNPC	900	-	6.262555	1.0004592	-1.0	-1.0
chr5	160105145	160105340	ENSG00000170234.12|PWWP2A|HNRNPC|HNRNPC	930	-	4.836468	1.1520823	-1.0	-1.0
chr5	160469090	160469295	ENSG00000253522.5|MIR3142HG|HNRNPC|HNRNPC	929	+	3.8645165	1.1479723	-1.0	-1.0
chr5	160469360	160469485	ENSG00000253522.5|MIR3142HG|HNRNPC|HNRNPC	900	+	5.829188	1.0004592	-1.0	-1.0
chr5	160470730	160470835	ENSG00000253522.5|MIR3142HG|HNRNPC|HNRNPC	900	+	5.7200837	1.0004592	-1.0	-1.0
chr5	163445426	163445541	ENSG00000113328.18|CCNG1|HNRNPC|HNRNPC	900	+	5.833605	1.0004592	-1.0	-1.0
chr5	163445551	163445721	ENSG00000113328.18|CCNG1|HNRNPC|HNRNPC	900	+	5.7227926	1.0004592	-1.0	-1.0
chr5	168508331	168508431	ENSG00000113643.8|RARS|HNRNPC|HNRNPC	900	+	5.6678243	1.0004592	-1.0	-1.0
chr5	168573373	168573508	ENSG00000120137.6|PANK3|HNRNPC|HNRNPC	900	-	5.729603	1.0004592	-1.0	-1.0
chr5	168562881	168563051	ENSG00000120137.6|PANK3|HNRNPC|HNRNPC	900	-	4.2208495	1.0004592	-1.0	-1.0
chr5	168573208	168573343	ENSG00000120137.6|PANK3|HNRNPC|HNRNPC	900	-	5.707059	1.0004592	-1.0	-1.0
chr5	171397718	171397913	ENSG00000181163.13|NPM1|HNRNPC|HNRNPC	916	+	3.0578938	1.0768774	-1.0	-1.0
chr5	171395223	171395388	ENSG00000181163.13|NPM1|HNRNPC|HNRNPC	900	+	2.9456687	1.0004592	-1.0	-1.0
chr5	171409589	171409724	ENSG00000181163.13|NPM1|HNRNPC|HNRNPC	900	+	6.092637	1.0004592	-1.0	-1.0
chr5	171393963	171394173	ENSG00000181163.13|NPM1|HNRNPC|HNRNPC	930	+	3.4623692	1.1527009	-1.0	-1.0
chr5	171394348	171394463	ENSG00000181163.13|NPM1|HNRNPC|HNRNPC	900	+	5.2295294	1.0004592	-1.0	-1.0
chr5	171391874	171392044	ENSG00000181163.13|NPM1|HNRNPC|HNRNPC	900	+	5.6241193	1.0004592	-1.0	-1.0
chr5	171400375	171400570	ENSG00000181163.13|NPM1|HNRNPC|HNRNPC	903	+	3.4321752	1.012957	-1.0	-1.0
chr5	171409729	171409929	ENSG00000181163.13|NPM1|HNRNPC|HNRNPC	915	+	3.7624893	1.0710602	-1.0	-1.0
chr5	171388686	171388866	ENSG00000181163.13|NPM1|HNRNPC|HNRNPC	916	+	3.087574	1.0770717	-1.0	-1.0
chr5	171390638	171390998	ENSG00000181163.13|NPM1|HNRNPC|HNRNPC	938	+	5.108296	1.2105839	-1.0	-1.0
chr5	171959753	171959853	ENSG00000072803.17|FBXW11|HNRNPC|HNRNPC	900	-	5.895731	1.0004592	-1.0	-1.0
chr5	171950790	171950985	ENSG00000072803.17|FBXW11|HNRNPC|HNRNPC	900	-	5.917559	1.0004592	-1.0	-1.0
chr5	171993516	171993711	ENSG00000072803.17|FBXW11|HNRNPC|HNRNPC	900	-	6.099608	1.0004592	-1.0	-1.0
chr5	171972408	171972583	ENSG00000072803.17|FBXW11|HNRNPC|HNRNPC	900	-	5.8279915	1.0004592	-1.0	-1.0
chr5	171985496	171985596	ENSG00000072803.17|FBXW11|HNRNPC|HNRNPC	900	-	5.7477107	1.0004592	-1.0	-1.0
chr5	171961473	171961648	ENSG00000072803.17|FBXW11|HNRNPC|HNRNPC	900	-	5.6370044	1.0004592	-1.0	-1.0
chr5	171985676	171986041	ENSG00000072803.17|FBXW11|HNRNPC|HNRNPC	931	-	3.465395	1.1625638	-1.0	-1.0
chr5	171977213	171977323	ENSG00000072803.17|FBXW11|HNRNPC|HNRNPC	900	-	5.5592184	1.0004592	-1.0	-1.0
chr5	171932925	171933230	ENSG00000072803.17|FBXW11|HNRNPC|HNRNPC	900	-	5.2572613	1.0004592	-1.0	-1.0
chr5	171988241	171988351	ENSG00000072803.17|FBXW11|HNRNPC|HNRNPC	900	-	5.7220454	1.0004592	-1.0	-1.0
chr5	171928975	171929160	ENSG00000072803.17|FBXW11|HNRNPC|HNRNPC	917	-	4.8557644	1.0801785	-1.0	-1.0
chr5	171986631	171986826	ENSG00000072803.17|FBXW11|HNRNPC|HNRNPC	900	-	5.8389654	1.0004592	-1.0	-1.0
chr5	171866176	171866281	ENSG00000072803.17|FBXW11|HNRNPC|HNRNPC	900	-	5.603176	1.0004592	-1.0	-1.0
chr5	172272988	172273183	ENSG00000168246.5|UBTD2|HNRNPC|HNRNPC	922	-	4.0123315	1.1077491	-1.0	-1.0
chr5	172278428	172278623	ENSG00000168246.5|UBTD2|HNRNPC|HNRNPC	956	-	4.268091	1.3571469	-1.0	-1.0
chr5	172276973	172277168	ENSG00000168246.5|UBTD2|HNRNPC|HNRNPC	926	-	3.3940077	1.1279402	-1.0	-1.0
chr5	172262353	172262548	ENSG00000168246.5|UBTD2|HNRNPC|HNRNPC	958	-	6.753135	1.3782245	-1.0	-1.0
chr5	172280413	172280608	ENSG00000168246.5|UBTD2|HNRNPC|HNRNPC	923	-	4.8626213	1.1108743	-1.0	-1.0
chr5	172278093	172278193	ENSG00000168246.5|UBTD2|HNRNPC|HNRNPC	900	-	5.5672507	1.0004592	-1.0	-1.0
chr5	172264858	172264973	ENSG00000168246.5|UBTD2|HNRNPC|HNRNPC	900	-	5.9148326	1.0004592	-1.0	-1.0
chr5	172870183	172870348	ENSG00000113719.15|ERGIC1|HNRNPC|HNRNPC	900	+	4.1428156	1.0004592	-1.0	-1.0
chr5	172930269	172930464	ENSG00000113719.15|ERGIC1|HNRNPC|HNRNPC	912	+	4.400511	1.0573641	-1.0	-1.0
chr5	172847433	172847568	ENSG00000113719.15|ERGIC1|HNRNPC|HNRNPC	900	+	5.65221	1.0004592	-1.0	-1.0
chr5	172930714	172930814	ENSG00000113719.15|ERGIC1|HNRNPC|HNRNPC	900	+	5.7336226	1.0004592	-1.0	-1.0
chr5	172927704	172927809	ENSG00000113719.15|ERGIC1|HNRNPC|HNRNPC	900	+	5.583164	1.0004592	-1.0	-1.0
chr5	173022782	173022972	ENSG00000113732.8|ATP6V0E1|HNRNPC|HNRNPC	900	+	5.903822	1.0004592	-1.0	-1.0
chr5	173001687	173001822	ENSG00000113732.8|ATP6V0E1|HNRNPC|HNRNPC	907	+	3.534243	1.0306586	-1.0	-1.0
chr5	172987224	172987394	ENSG00000113732.8|ATP6V0E1|HNRNPC|HNRNPC	900	+	5.5936627	1.0004592	-1.0	-1.0
chr5	173025527	173025627	ENSG00000113732.8|ATP6V0E1|HNRNPC|HNRNPC	900	+	5.629939	1.0004592	-1.0	-1.0
chr5	173060905	173061005	ENSG00000164463.12|CREBRF|HNRNPC|HNRNPC	900	+	5.567155	1.0004592	-1.0	-1.0
chr5	173064500	173064675	ENSG00000164463.12|CREBRF|HNRNPC|HNRNPC	900	+	5.7872148	1.0004592	-1.0	-1.0
chr5	173321709	173321904	ENSG00000113739.10|STC2|HNRNPC|HNRNPC	908	-	2.5217345	1.0355433	-1.0	-1.0
chr5	173911213	173911378	ENSG00000113742.12|CPEB4|HNRNPC|HNRNPC	900	+	5.620484	1.0004592	-1.0	-1.0
chr5	173912128	173912298	ENSG00000113742.12|CPEB4|HNRNPC|HNRNPC	900	+	5.726823	1.000451	-1.0	-1.0
chr5	173915508	173915643	ENSG00000113742.12|CPEB4|HNRNPC|HNRNPC	900	+	5.6057096	1.0004592	-1.0	-1.0
chr5	173922159	173922289	ENSG00000113742.12|CPEB4|HNRNPC|HNRNPC	900	+	5.591931	1.0004592	-1.0	-1.0
chr5	175525528	175525723	ENSG00000164466.12|SFXN1|HNRNPC|HNRNPC	900	+	4.5286903	1.0004183	-1.0	-1.0
chr5	175486417	175486572	ENSG00000164466.12|SFXN1|HNRNPC|HNRNPC	900	+	5.871544	1.0004592	-1.0	-1.0
chr5	176357273	176357398	ENSG00000122203.14|KIAA1191|HNRNPC|HNRNPC	900	-	6.089292	1.0004592	-1.0	-1.0
chr5	176384529	176384642	ENSG00000048162.20|NOP16|HNRNPC|HNRNPC	900	-	5.716496	1.0004592	-1.0	-1.0
chr5	176471612	176471797	ENSG00000113194.12|FAF2|HNRNPC|HNRNPC	900	+	5.952063	1.0004592	-1.0	-1.0
chr5	176458327	176458522	ENSG00000113194.12|FAF2|HNRNPC|HNRNPC	905	+	4.3820734	1.0223457	-1.0	-1.0
chr5	176465287	176465477	ENSG00000113194.12|FAF2|HNRNPC|HNRNPC	921	+	4.2394633	1.101066	-1.0	-1.0
chr5	176451975	176452170	ENSG00000113194.12|FAF2|HNRNPC|HNRNPC	927	+	6.316351	1.1393191	-1.0	-1.0
chr5	176567114	176567224	ENSG00000074276.10|CDHR2|HNRNPC|HNRNPC	900	+	3.1386154	1.0004592	-1.0	-1.0
chr5	176959944	176960099	ENSG00000087206.16|UIMC1|HNRNPC|HNRNPC	900	-	5.6040626	1.0004592	-1.0	-1.0
chr5	176938096	176938271	ENSG00000087206.16|UIMC1|HNRNPC|HNRNPC	900	-	3.8902433	1.0004592	-1.0	-1.0
chr5	176986448	176986633	ENSG00000087206.16|UIMC1|HNRNPC|HNRNPC	900	-	4.290472	1.0004592	-1.0	-1.0
chr5	176939161	176939301	ENSG00000087206.16|UIMC1|HNRNPC|HNRNPC	900	-	5.7030883	1.0004592	-1.0	-1.0
chr5	176974046	176974146	ENSG00000087206.16|UIMC1|HNRNPC|HNRNPC	900	-	5.62227	1.0004592	-1.0	-1.0
chr5	176987578	176987683	ENSG00000087206.16|UIMC1|HNRNPC|HNRNPC	900	-	3.84787	1.0004592	-1.0	-1.0
chr5	176974706	176974916	ENSG00000087206.16|UIMC1|HNRNPC|HNRNPC	952	-	4.3615675	1.3205067	-1.0	-1.0
chr5	176940641	176940776	ENSG00000087206.16|UIMC1|HNRNPC|HNRNPC	900	-	5.936762	1.0004592	-1.0	-1.0
chr5	176923451	176923646	ENSG00000087206.16|UIMC1|HNRNPC|HNRNPC	930	-	6.33886	1.1523544	-1.0	-1.0
chr5	176954657	176954772	ENSG00000087206.16|UIMC1|HNRNPC|HNRNPC	900	-	5.567155	1.0004592	-1.0	-1.0
chr5	176963429	176963619	ENSG00000087206.16|UIMC1|HNRNPC|HNRNPC	900	-	5.711578	1.0004528	-1.0	-1.0
chr5	177545561	177545736	ENSG00000146067.15|FAM193B|HNRNPC|HNRNPC	900	-	3.391979	1.0004592	-1.0	-1.0
chr5	177543951	177544056	ENSG00000146067.15|FAM193B|HNRNPC|HNRNPC	900	-	6.0031815	1.0004592	-1.0	-1.0
chr5	178207800	178207915	ENSG00000197451.11|HNRNPAB|HNRNPC|HNRNPC	900	+	5.682026	1.0004592	-1.0	-1.0
chr5	178207640	178207765	ENSG00000197451.11|HNRNPAB|HNRNPC|HNRNPC	900	+	3.949245	1.0004592	-1.0	-1.0
chr5	178218866	178219061	ENSG00000175309.14|PHYKPL|HNRNPC|HNRNPC	900	-	3.7148528	1.0004592	-1.0	-1.0
chr5	178217521	178217621	ENSG00000175309.14|PHYKPL|HNRNPC|HNRNPC	900	-	6.006912	1.0004592	-1.0	-1.0
chr5	178216570	178216765	ENSG00000175309.14|PHYKPL|HNRNPC|HNRNPC	956	-	4.90766	1.3599283	-1.0	-1.0
chr5	178211442	178211622	ENSG00000175309.14|PHYKPL|HNRNPC|HNRNPC	906	-	5.820043	1.0278672	-1.0	-1.0
chr5	179575700	179575885	ENSG00000176783.14|RUFY1|HNRNPC|HNRNPC	900	+	5.8955293	1.0004592	-1.0	-1.0
chr5	179591098	179591288	ENSG00000176783.14|RUFY1|HNRNPC|HNRNPC	919	+	3.901752	1.0889813	-1.0	-1.0
chr5	179588650	179588845	ENSG00000176783.14|RUFY1|HNRNPC|HNRNPC	900	+	6.1056485	1.0004592	-1.0	-1.0
chr5	179579266	179579386	ENSG00000176783.14|RUFY1|HNRNPC|HNRNPC	900	+	5.663476	1.0004592	-1.0	-1.0
chr5	179622848	179623048	ENSG00000169045.17|HNRNPH1|HNRNPC|HNRNPC	913	-	2.7046936	1.0611824	-1.0	-1.0
chr5	179618523	179618623	ENSG00000169045.17|HNRNPH1|HNRNPC|HNRNPC	900	-	2.5157335	1.0004592	-1.0	-1.0
chr5	179622366	179622848	ENSG00000169045.17|HNRNPH1|HNRNPC|HNRNPC	963	-	2.815189	1.4316858	-1.0	-1.0
chr5	179618738	179618888	ENSG00000169045.17|HNRNPH1|HNRNPC|HNRNPC	900	-	2.3043618	1.0004592	-1.0	-1.0
chr5	179712650	179712840	ENSG00000127022.14|CANX|HNRNPC|HNRNPC	947	+	5.765742	1.2717884	-1.0	-1.0
chr5	179706386	179706511	ENSG00000127022.14|CANX|HNRNPC|HNRNPC	900	+	5.583164	1.0004592	-1.0	-1.0
chr5	179701660	179702135	ENSG00000127022.14|CANX|HNRNPC|HNRNPC	928	+	4.226004	1.1413505	-1.0	-1.0
chr5	179702785	179702895	ENSG00000127022.14|CANX|HNRNPC|HNRNPC	900	+	5.763858	1.0004592	-1.0	-1.0
chr5	179721010	179721190	ENSG00000127022.14|CANX|HNRNPC|HNRNPC	934	+	3.7692742	1.181748	-1.0	-1.0
chr5	179703140	179703330	ENSG00000127022.14|CANX|HNRNPC|HNRNPC	900	+	2.703146	1.0011578	-1.0	-1.0
chr5	179771828	179771953	ENSG00000161021.12|MAML1|HNRNPC|HNRNPC	900	+	6.001135	1.0004592	-1.0	-1.0
chr5	179744472	179744647	ENSG00000161021.12|MAML1|HNRNPC|HNRNPC	900	+	4.085361	1.0004592	-1.0	-1.0
chr5	179826701	179826871	ENSG00000161011.19|SQSTM1|HNRNPC|HNRNPC	900	+	5.9571877	1.0004531	-1.0	-1.0
chr5	179822292	179822407	ENSG00000161011.19|SQSTM1|HNRNPC|HNRNPC	900	+	2.7284858	1.0004592	-1.0	-1.0
chr5	179825946	179826046	ENSG00000161011.19|SQSTM1|HNRNPC|HNRNPC	900	+	2.4807189	1.0004592	-1.0	-1.0
chr5	179826081	179826291	ENSG00000161011.19|SQSTM1|HNRNPC|HNRNPC	956	+	4.286726	1.3535196	-1.0	-1.0
chr5	179826381	179826536	ENSG00000161011.19|SQSTM1|HNRNPC|HNRNPC	900	+	2.870464	1.0004592	-1.0	-1.0
chr5	179830326	179830656	ENSG00000161011.19|SQSTM1|HNRNPC|HNRNPC	917	+	2.9557517	1.0830289	-1.0	-1.0
chr5	179838580	179838775	ENSG00000161010.14|MRNIP|HNRNPC|HNRNPC	967	-	6.1065354	1.4839069	-1.0	-1.0
chr5	179840395	179840500	ENSG00000161010.14|MRNIP|HNRNPC|HNRNPC	900	-	3.1912634	1.0004592	-1.0	-1.0
chr5	179838935	179839040	ENSG00000161010.14|MRNIP|HNRNPC|HNRNPC	900	-	2.6231403	1.0004592	-1.0	-1.0
chr5	179839150	179839520	ENSG00000161010.14|MRNIP|HNRNPC|HNRNPC	910	-	3.1270087	1.0474677	-1.0	-1.0
chr5	180011668	180011853	ENSG00000113269.13|RNF130|HNRNPC|HNRNPC	911	-	4.2221255	1.0496793	-1.0	-1.0
chr5	180010233	180010333	ENSG00000113269.13|RNF130|HNRNPC|HNRNPC	900	-	5.5910254	1.0004592	-1.0	-1.0
chr5	180536548	180536713	ENSG00000113300.11|CNOT6|HNRNPC|HNRNPC	900	+	5.653876	1.0004592	-1.0	-1.0
chr5	180500200	180500385	ENSG00000113300.11|CNOT6|HNRNPC|HNRNPC	935	+	6.3612256	1.186492	-1.0	-1.0
chr5	180496005	180496145	ENSG00000113300.11|CNOT6|HNRNPC|HNRNPC	900	+	5.7459126	1.0004592	-1.0	-1.0
chr5	180508555	180508735	ENSG00000113300.11|CNOT6|HNRNPC|HNRNPC	900	+	5.8366237	1.0004592	-1.0	-1.0
chr5	180566567	180566762	ENSG00000113300.11|CNOT6|HNRNPC|HNRNPC	938	+	4.5766964	1.204608	-1.0	-1.0
chr5	180513310	180513485	ENSG00000113300.11|CNOT6|HNRNPC|HNRNPC	900	+	5.898984	1.0004592	-1.0	-1.0
chr5	180797310	180797505	ENSG00000131446.16|MGAT1|HNRNPC|HNRNPC	951	-	6.5521398	1.309319	-1.0	-1.0
chr5	181241418	181241436	ENSG00000204628.11|RACK1|HNRNPC|HNRNPC	976	-	7.3523874	1.6147431	-1.0	-1.0
chr5	181239939	181240124	ENSG00000204628.11|RACK1|HNRNPC|HNRNPC	900	-	5.882179	1.0004592	-1.0	-1.0
chr5	181238688	181238898	ENSG00000204628.11|RACK1|HNRNPC|HNRNPC	919	-	4.4936666	1.0918919	-1.0	-1.0
chr6	350072	350172	ENSG00000112679.14|DUSP22|HNRNPC|HNRNPC	900	+	5.606707	1.0004592	-1.0	-1.0
chr6	673160	673285	ENSG00000112685.13|EXOC2|HNRNPC|HNRNPC	900	-	5.6140695	1.0004592	-1.0	-1.0
chr6	581202	581337	ENSG00000112685.13|EXOC2|HNRNPC|HNRNPC	900	-	5.5593705	1.0004592	-1.0	-1.0
chr6	2114328	2114473	ENSG00000112699.10|GMDS|HNRNPC|HNRNPC	900	-	6.104078	1.0004592	-1.0	-1.0
chr6	1842831	1842936	ENSG00000112699.10|GMDS|HNRNPC|HNRNPC	900	-	5.6867247	1.0004592	-1.0	-1.0
chr6	1923631	1923736	ENSG00000112699.10|GMDS|HNRNPC|HNRNPC	900	-	3.916665	1.0004592	-1.0	-1.0
chr6	1912106	1912241	ENSG00000112699.10|GMDS|HNRNPC|HNRNPC	900	-	5.7612534	1.0004592	-1.0	-1.0
chr6	2014106	2014331	ENSG00000112699.10|GMDS|HNRNPC|HNRNPC	900	-	5.810416	1.0004592	-1.0	-1.0
chr6	2054893	2055043	ENSG00000112699.10|GMDS|HNRNPC|HNRNPC	912	-	3.9057562	1.0538586	-1.0	-1.0
chr6	2102533	2102693	ENSG00000112699.10|GMDS|HNRNPC|HNRNPC	902	-	2.5546453	1.0108467	-1.0	-1.0
chr6	2235546	2235906	ENSG00000112699.10|GMDS|HNRNPC|HNRNPC	913	-	2.9340308	1.0607603	-1.0	-1.0
chr6	1936869	1937049	ENSG00000112699.10|GMDS|HNRNPC|HNRNPC	942	-	4.3438315	1.2396088	-1.0	-1.0
chr6	1852181	1852356	ENSG00000112699.10|GMDS|HNRNPC|HNRNPC	900	-	3.15446	1.001785	-1.0	-1.0
chr6	1883656	1883816	ENSG00000112699.10|GMDS|HNRNPC|HNRNPC	926	-	6.1883607	1.129588	-1.0	-1.0
chr6	2093268	2093383	ENSG00000112699.10|GMDS|HNRNPC|HNRNPC	922	-	5.077693	1.1076881	-1.0	-1.0
chr6	2091173	2091303	ENSG00000112699.10|GMDS|HNRNPC|HNRNPC	900	-	5.77662	1.0004592	-1.0	-1.0
chr6	1843671	1843816	ENSG00000112699.10|GMDS|HNRNPC|HNRNPC	900	-	3.4148955	1.000572	-1.0	-1.0
chr6	2177676	2177836	ENSG00000112699.10|GMDS|HNRNPC|HNRNPC	900	-	5.6661215	1.0004592	-1.0	-1.0
chr6	2114593	2114703	ENSG00000112699.10|GMDS|HNRNPC|HNRNPC	900	-	5.737191	1.0004592	-1.0	-1.0
chr6	2209641	2209771	ENSG00000112699.10|GMDS|HNRNPC|HNRNPC	900	-	4.93283	1.0004592	-1.0	-1.0
chr6	2061628	2061728	ENSG00000112699.10|GMDS|HNRNPC|HNRNPC	900	-	3.9785783	1.0004592	-1.0	-1.0
chr6	1865596	1865721	ENSG00000112699.10|GMDS|HNRNPC|HNRNPC	902	-	3.6323614	1.0102594	-1.0	-1.0
chr6	1998756	1998941	ENSG00000112699.10|GMDS|HNRNPC|HNRNPC	931	-	5.7882624	1.1588794	-1.0	-1.0
chr6	2093573	2093863	ENSG00000112699.10|GMDS|HNRNPC|HNRNPC	907	-	3.2303536	1.0321288	-1.0	-1.0
chr6	2195716	2195821	ENSG00000112699.10|GMDS|HNRNPC|HNRNPC	900	-	3.6096272	1.0004592	-1.0	-1.0
chr6	2229471	2229676	ENSG00000112699.10|GMDS|HNRNPC|HNRNPC	941	-	3.546402	1.2262425	-1.0	-1.0
chr6	1843011	1843186	ENSG00000112699.10|GMDS|HNRNPC|HNRNPC	907	-	4.1441016	1.0307305	-1.0	-1.0
chr6	1843816	1843976	ENSG00000112699.10|GMDS|HNRNPC|HNRNPC	900	-	2.4090502	1.0004592	-1.0	-1.0
chr6	1638208	1638308	ENSG00000112699.10|GMDS|HNRNPC|HNRNPC	900	-	2.5792196	1.0004592	-1.0	-1.0
chr6	2181081	2181181	ENSG00000112699.10|GMDS|HNRNPC|HNRNPC	900	-	5.66035	1.0004592	-1.0	-1.0
chr6	1843261	1843401	ENSG00000112699.10|GMDS|HNRNPC|HNRNPC	900	-	2.9334953	1.0004592	-1.0	-1.0
chr6	2058303	2058478	ENSG00000112699.10|GMDS|HNRNPC|HNRNPC	903	-	4.678744	1.0150673	-1.0	-1.0
chr6	2196326	2196446	ENSG00000112699.10|GMDS|HNRNPC|HNRNPC	900	-	5.8735075	1.0004592	-1.0	-1.0
chr6	2229146	2229246	ENSG00000112699.10|GMDS|HNRNPC|HNRNPC	900	-	3.1633596	1.0004592	-1.0	-1.0
chr6	2229371	2229471	ENSG00000112699.10|GMDS|HNRNPC|HNRNPC	900	-	2.8544476	1.0004592	-1.0	-1.0
chr6	2023701	2023891	ENSG00000112699.10|GMDS|HNRNPC|HNRNPC	907	-	4.473521	1.031189	-1.0	-1.0
chr6	1668668	1668778	ENSG00000112699.10|GMDS|HNRNPC|HNRNPC	900	-	3.8441856	1.0004183	-1.0	-1.0
chr6	1880246	1880361	ENSG00000112699.10|GMDS|HNRNPC|HNRNPC	900	-	2.5432532	1.0004592	-1.0	-1.0
chr6	2232921	2233051	ENSG00000112699.10|GMDS|HNRNPC|HNRNPC	900	-	5.723359	1.0004592	-1.0	-1.0
chr6	1669823	1670018	ENSG00000112699.10|GMDS|HNRNPC|HNRNPC	900	-	2.6358564	1.0004592	-1.0	-1.0
chr6	1865796	1865976	ENSG00000112699.10|GMDS|HNRNPC|HNRNPC	900	-	2.542146	1.0015111	-1.0	-1.0
chr6	2041156	2041346	ENSG00000112699.10|GMDS|HNRNPC|HNRNPC	921	-	4.7127876	1.1043804	-1.0	-1.0
chr6	1812961	1813291	ENSG00000112699.10|GMDS|HNRNPC|HNRNPC	901	-	3.0897791	1.0043311	-1.0	-1.0
chr6	2011826	2011926	ENSG00000112699.10|GMDS|HNRNPC|HNRNPC	900	-	3.86044	1.0004592	-1.0	-1.0
chr6	1918476	1918841	ENSG00000112699.10|GMDS|HNRNPC|HNRNPC	926	-	3.2182717	1.1317651	-1.0	-1.0
chr6	2172716	2172831	ENSG00000112699.10|GMDS|HNRNPC|HNRNPC	900	-	5.8162794	1.0004592	-1.0	-1.0
chr6	2080998	2081133	ENSG00000112699.10|GMDS|HNRNPC|HNRNPC	900	-	5.6550655	1.0004592	-1.0	-1.0
chr6	2197586	2197716	ENSG00000112699.10|GMDS|HNRNPC|HNRNPC	900	-	5.784544	1.0004592	-1.0	-1.0
chr6	2231291	2231446	ENSG00000112699.10|GMDS|HNRNPC|HNRNPC	900	-	3.347925	1.0004592	-1.0	-1.0
chr6	2027966	2028076	ENSG00000112699.10|GMDS|HNRNPC|HNRNPC	900	-	3.9007993	1.0004592	-1.0	-1.0
chr6	2211466	2211646	ENSG00000112699.10|GMDS|HNRNPC|HNRNPC	900	-	5.5683475	1.0004592	-1.0	-1.0
chr6	2232791	2232916	ENSG00000112699.10|GMDS|HNRNPC|HNRNPC	900	-	5.4355764	1.0004592	-1.0	-1.0
chr6	2175366	2175511	ENSG00000112699.10|GMDS|HNRNPC|HNRNPC	900	-	3.8643308	1.0004592	-1.0	-1.0
chr6	2221851	2221956	ENSG00000112699.10|GMDS|HNRNPC|HNRNPC	900	-	3.2066293	1.0004592	-1.0	-1.0
chr6	2235091	2235191	ENSG00000112699.10|GMDS|HNRNPC|HNRNPC	900	-	5.7689056	1.0004592	-1.0	-1.0
chr6	1832306	1832501	ENSG00000112699.10|GMDS|HNRNPC|HNRNPC	900	-	3.3800912	1.0004592	-1.0	-1.0
chr6	2234631	2234796	ENSG00000112699.10|GMDS|HNRNPC|HNRNPC	900	-	4.848319	1.0004592	-1.0	-1.0
chr6	2020566	2020721	ENSG00000112699.10|GMDS|HNRNPC|HNRNPC	900	-	5.8089128	1.0004592	-1.0	-1.0
chr6	1794971	1795121	ENSG00000112699.10|GMDS|HNRNPC|HNRNPC	900	-	5.666706	1.0004592	-1.0	-1.0
chr6	2179206	2179341	ENSG00000112699.10|GMDS|HNRNPC|HNRNPC	900	-	3.5527248	1.0004592	-1.0	-1.0
chr6	1925451	1925721	ENSG00000112699.10|GMDS|HNRNPC|HNRNPC	900	-	2.7882442	1.0011771	-1.0	-1.0
chr6	1825741	1825931	ENSG00000112699.10|GMDS|HNRNPC|HNRNPC	951	-	6.2535763	1.3078489	-1.0	-1.0
chr6	1877541	1877726	ENSG00000112699.10|GMDS|HNRNPC|HNRNPC	902	-	2.7438884	1.0105785	-1.0	-1.0
chr6	2209201	2209331	ENSG00000112699.10|GMDS|HNRNPC|HNRNPC	900	-	5.892648	1.0004592	-1.0	-1.0
chr6	2169531	2169656	ENSG00000112699.10|GMDS|HNRNPC|HNRNPC	900	-	2.6301615	1.0004592	-1.0	-1.0
chr6	1912811	1912911	ENSG00000112699.10|GMDS|HNRNPC|HNRNPC	900	-	2.6273396	1.000059	-1.0	-1.0
chr6	1948659	1948759	ENSG00000112699.10|GMDS|HNRNPC|HNRNPC	900	-	5.863079	1.0004592	-1.0	-1.0
chr6	2108863	2108963	ENSG00000112699.10|GMDS|HNRNPC|HNRNPC	900	-	3.9683232	1.0004592	-1.0	-1.0
chr6	1874486	1874681	ENSG00000112699.10|GMDS|HNRNPC|HNRNPC	900	-	3.859735	1.0004592	-1.0	-1.0
chr6	1866531	1866701	ENSG00000112699.10|GMDS|HNRNPC|HNRNPC	910	-	2.9689736	1.046697	-1.0	-1.0
chr6	1912571	1912761	ENSG00000112699.10|GMDS|HNRNPC|HNRNPC	900	-	2.6658688	1.0004592	-1.0	-1.0
chr6	2219926	2220101	ENSG00000112699.10|GMDS|HNRNPC|HNRNPC	916	-	4.9899836	1.0760934	-1.0	-1.0
chr6	2055048	2055153	ENSG00000112699.10|GMDS|HNRNPC|HNRNPC	900	-	5.567155	1.0004592	-1.0	-1.0
chr6	2152776	2152881	ENSG00000112699.10|GMDS|HNRNPC|HNRNPC	900	-	5.6921854	1.0004592	-1.0	-1.0
chr6	2073243	2073398	ENSG00000112699.10|GMDS|HNRNPC|HNRNPC	900	-	3.092802	1.0004592	-1.0	-1.0
chr6	2170901	2171096	ENSG00000112699.10|GMDS|HNRNPC|HNRNPC	954	-	4.14247	1.3375574	-1.0	-1.0
chr6	2239216	2239431	ENSG00000112699.10|GMDS|HNRNPC|HNRNPC	942	-	3.7879689	1.2375405	-1.0	-1.0
chr6	1784441	1784626	ENSG00000112699.10|GMDS|HNRNPC|HNRNPC	904	-	3.7048993	1.0156227	-1.0	-1.0
chr6	2091803	2091983	ENSG00000112699.10|GMDS|HNRNPC|HNRNPC	935	-	3.6864357	1.1860006	-1.0	-1.0
chr6	2171986	2172091	ENSG00000112699.10|GMDS|HNRNPC|HNRNPC	906	-	3.6631265	1.0253724	-1.0	-1.0
chr6	1861521	1861716	ENSG00000112699.10|GMDS|HNRNPC|HNRNPC	909	-	2.585856	1.0416524	-1.0	-1.0
chr6	1875921	1876116	ENSG00000112699.10|GMDS|HNRNPC|HNRNPC	900	-	2.8209476	1.0004592	-1.0	-1.0
chr6	2016161	2016356	ENSG00000112699.10|GMDS|HNRNPC|HNRNPC	901	-	3.0357485	1.0038736	-1.0	-1.0
chr6	2187361	2187556	ENSG00000112699.10|GMDS|HNRNPC|HNRNPC	935	-	5.388159	1.188632	-1.0	-1.0
chr6	2010276	2010391	ENSG00000112699.10|GMDS|HNRNPC|HNRNPC	900	-	5.591931	1.0004592	-1.0	-1.0
chr6	2198241	2198436	ENSG00000112699.10|GMDS|HNRNPC|HNRNPC	909	-	2.8356628	1.0409596	-1.0	-1.0
chr6	2213136	2213271	ENSG00000112699.10|GMDS|HNRNPC|HNRNPC	900	-	5.696049	1.0004592	-1.0	-1.0
chr6	1883376	1883481	ENSG00000112699.10|GMDS|HNRNPC|HNRNPC	900	-	2.815041	1.0004592	-1.0	-1.0
chr6	1783986	1784126	ENSG00000112699.10|GMDS|HNRNPC|HNRNPC	900	-	5.6800923	1.0004592	-1.0	-1.0
chr6	1878941	1879056	ENSG00000112699.10|GMDS|HNRNPC|HNRNPC	900	-	2.622743	1.0004592	-1.0	-1.0
chr6	1914371	1914501	ENSG00000112699.10|GMDS|HNRNPC|HNRNPC	900	-	5.7713103	1.0004592	-1.0	-1.0
chr6	2196631	2196741	ENSG00000112699.10|GMDS|HNRNPC|HNRNPC	900	-	3.1568916	1.0004592	-1.0	-1.0
chr6	2223366	2223526	ENSG00000112699.10|GMDS|HNRNPC|HNRNPC	900	-	3.2786484	1.0004592	-1.0	-1.0
chr6	2060898	2061113	ENSG00000112699.10|GMDS|HNRNPC|HNRNPC	952	-	6.6873016	1.3230405	-1.0	-1.0
chr6	1866071	1866236	ENSG00000112699.10|GMDS|HNRNPC|HNRNPC	900	-	5.823674	1.0004592	-1.0	-1.0
chr6	1924826	1925046	ENSG00000112699.10|GMDS|HNRNPC|HNRNPC	931	-	3.6826406	1.1596535	-1.0	-1.0
chr6	2170521	2170726	ENSG00000112699.10|GMDS|HNRNPC|HNRNPC	956	-	3.8528574	1.3542024	-1.0	-1.0
chr6	2238141	2238251	ENSG00000112699.10|GMDS|HNRNPC|HNRNPC	900	-	3.879163	1.0004592	-1.0	-1.0
chr6	1929331	1929506	ENSG00000112699.10|GMDS|HNRNPC|HNRNPC	914	-	3.2413232	1.0667756	-1.0	-1.0
chr6	1819666	1819861	ENSG00000112699.10|GMDS|HNRNPC|HNRNPC	963	-	6.7974486	1.4311165	-1.0	-1.0
chr6	2214286	2214466	ENSG00000112699.10|GMDS|HNRNPC|HNRNPC	914	-	2.8978462	1.0667417	-1.0	-1.0
chr6	2145551	2145676	ENSG00000112699.10|GMDS|HNRNPC|HNRNPC	900	-	5.6787376	1.0004387	-1.0	-1.0
chr6	2096583	2096768	ENSG00000112699.10|GMDS|HNRNPC|HNRNPC	900	-	2.5724401	1.0004592	-1.0	-1.0
chr6	2172871	2173056	ENSG00000112699.10|GMDS|HNRNPC|HNRNPC	900	-	5.725457	1.0004592	-1.0	-1.0
chr6	2177301	2177461	ENSG00000112699.10|GMDS|HNRNPC|HNRNPC	900	-	5.7066355	1.0004592	-1.0	-1.0
chr6	2082348	2082488	ENSG00000112699.10|GMDS|HNRNPC|HNRNPC	900	-	5.899069	1.0004592	-1.0	-1.0
chr6	2101438	2101628	ENSG00000112699.10|GMDS|HNRNPC|HNRNPC	911	-	3.3172076	1.0516132	-1.0	-1.0
chr6	1772716	1772831	ENSG00000112699.10|GMDS|HNRNPC|HNRNPC	900	-	5.651647	1.0004592	-1.0	-1.0
chr6	1879181	1879336	ENSG00000112699.10|GMDS|HNRNPC|HNRNPC	900	-	5.094292	1.0004592	-1.0	-1.0
chr6	1920181	1920376	ENSG00000112699.10|GMDS|HNRNPC|HNRNPC	917	-	3.4769404	1.0803097	-1.0	-1.0
chr6	1911341	1911586	ENSG00000112699.10|GMDS|HNRNPC|HNRNPC	913	-	4.4599476	1.0629199	-1.0	-1.0
chr6	1801951	1802121	ENSG00000112699.10|GMDS|HNRNPC|HNRNPC	900	-	5.8261595	1.0004592	-1.0	-1.0
chr6	1901441	1901591	ENSG00000112699.10|GMDS|HNRNPC|HNRNPC	902	-	3.8542442	1.0089945	-1.0	-1.0
chr6	1877141	1877321	ENSG00000112699.10|GMDS|HNRNPC|HNRNPC	900	-	2.5885606	1.0004592	-1.0	-1.0
chr6	2225051	2225156	ENSG00000112699.10|GMDS|HNRNPC|HNRNPC	900	-	5.681781	1.0004592	-1.0	-1.0
chr6	2152946	2153161	ENSG00000112699.10|GMDS|HNRNPC|HNRNPC	926	-	4.60499	1.1323214	-1.0	-1.0
chr6	1997661	1997806	ENSG00000112699.10|GMDS|HNRNPC|HNRNPC	900	-	5.859023	1.0004592	-1.0	-1.0
chr6	1690011	1690121	ENSG00000112699.10|GMDS|HNRNPC|HNRNPC	900	-	5.575682	1.0004592	-1.0	-1.0
chr6	2015971	2016091	ENSG00000112699.10|GMDS|HNRNPC|HNRNPC	900	-	5.5909305	1.0004592	-1.0	-1.0
chr6	1809426	1809546	ENSG00000112699.10|GMDS|HNRNPC|HNRNPC	900	-	5.5592184	1.0004592	-1.0	-1.0
chr6	2243396	2243526	ENSG00000112699.10|GMDS|HNRNPC|HNRNPC	900	-	5.7115574	1.0004592	-1.0	-1.0
chr6	2011576	2011751	ENSG00000112699.10|GMDS|HNRNPC|HNRNPC	900	-	5.7808824	1.0004592	-1.0	-1.0
chr6	2096973	2097168	ENSG00000112699.10|GMDS|HNRNPC|HNRNPC	908	-	3.5503569	1.0357709	-1.0	-1.0
chr6	2023466	2023576	ENSG00000112699.10|GMDS|HNRNPC|HNRNPC	900	-	5.694878	1.0004592	-1.0	-1.0
chr6	2231506	2231696	ENSG00000112699.10|GMDS|HNRNPC|HNRNPC	901	-	3.921669	1.005593	-1.0	-1.0
chr6	1910746	1910846	ENSG00000112699.10|GMDS|HNRNPC|HNRNPC	900	-	5.6145344	1.0004592	-1.0	-1.0
chr6	2172136	2172316	ENSG00000112699.10|GMDS|HNRNPC|HNRNPC	927	-	5.133416	1.1340909	-1.0	-1.0
chr6	2280137	2280282	ENSG00000250903.8|GMDS-AS1|HNRNPC|HNRNPC	900	+	5.5805106	1.0004592	-1.0	-1.0
chr6	2349669	2349769	ENSG00000250903.8|GMDS-AS1|HNRNPC|HNRNPC	900	+	3.891364	1.0004592	-1.0	-1.0
chr6	2278797	2278967	ENSG00000250903.8|GMDS-AS1|HNRNPC|HNRNPC	900	+	3.169397	1.0004592	-1.0	-1.0
chr6	2308411	2308596	ENSG00000250903.8|GMDS-AS1|HNRNPC|HNRNPC	936	+	6.066368	1.1952399	-1.0	-1.0
chr6	2346419	2346524	ENSG00000250903.8|GMDS-AS1|HNRNPC|HNRNPC	900	+	5.7159586	1.0004592	-1.0	-1.0
chr6	2298409	2298549	ENSG00000250903.8|GMDS-AS1|HNRNPC|HNRNPC	900	+	6.163645	1.0004592	-1.0	-1.0
chr6	2413766	2413951	ENSG00000250903.8|GMDS-AS1|HNRNPC|HNRNPC	902	+	3.715904	1.0071765	-1.0	-1.0
chr6	2356142	2356257	ENSG00000250903.8|GMDS-AS1|HNRNPC|HNRNPC	900	+	2.8873663	1.0004592	-1.0	-1.0
chr6	2413591	2413691	ENSG00000250903.8|GMDS-AS1|HNRNPC|HNRNPC	900	+	5.7758007	1.0004592	-1.0	-1.0
chr6	2889605	2889800	ENSG00000170542.5|SERPINB9|HNRNPC|HNRNPC	900	-	6.165953	1.0004592	-1.0	-1.0
chr6	2969978	2970158	ENSG00000124570.17|SERPINB6|HNRNPC|HNRNPC	900	-	5.9568005	1.0004592	-1.0	-1.0
chr6	2970548	2970748	ENSG00000124570.17|SERPINB6|HNRNPC|HNRNPC	900	-	5.775819	1.0004592	-1.0	-1.0
chr6	2966863	2967058	ENSG00000124570.17|SERPINB6|HNRNPC|HNRNPC	900	-	5.6890335	1.0004592	-1.0	-1.0
chr6	3000762	3000862	ENSG00000124588.19|NQO2|HNRNPC|HNRNPC	900	+	5.583164	1.0004592	-1.0	-1.0
chr6	3004791	3004896	ENSG00000124588.19|NQO2|HNRNPC|HNRNPC	900	+	3.851646	1.0004592	-1.0	-1.0
chr6	3084493	3084718	ENSG00000137275.13|RIPK1|HNRNPC|HNRNPC	905	+	3.3318617	1.0210797	-1.0	-1.0
chr6	3077397	3077567	ENSG00000137275.13|RIPK1|HNRNPC|HNRNPC	900	+	5.923526	1.0004592	-1.0	-1.0
chr6	3103237	3103392	ENSG00000137275.13|RIPK1|HNRNPC|HNRNPC	900	+	5.584362	1.0004592	-1.0	-1.0
chr6	3084953	3085058	ENSG00000137275.13|RIPK1|HNRNPC|HNRNPC	900	+	3.2487454	1.0004592	-1.0	-1.0
chr6	3125013	3125158	ENSG00000137274.12|BPHL|HNRNPC|HNRNPC	900	+	5.9457965	1.0004592	-1.0	-1.0
chr6	3134528	3134718	ENSG00000137274.12|BPHL|HNRNPC|HNRNPC	902	+	6.2441154	1.0107591	-1.0	-1.0
chr6	3126503	3126693	ENSG00000137274.12|BPHL|HNRNPC|HNRNPC	900	+	5.998697	1.0004592	-1.0	-1.0
chr6	3144399	3144499	ENSG00000137274.12|BPHL|HNRNPC|HNRNPC	900	+	5.5593705	1.0004592	-1.0	-1.0
chr6	3262066	3262166	ENSG00000180822.11|PSMG4|HNRNPC|HNRNPC	900	+	6.0262165	1.0004592	-1.0	-1.0
chr6	3262446	3262591	ENSG00000180822.11|PSMG4|HNRNPC|HNRNPC	907	+	3.1091056	1.0309283	-1.0	-1.0
chr6	3266338	3266438	ENSG00000180822.11|PSMG4|HNRNPC|HNRNPC	900	+	5.7828393	1.0004592	-1.0	-1.0
chr6	3267188	3267288	ENSG00000180822.11|PSMG4|HNRNPC|HNRNPC	900	+	3.263242	1.0004592	-1.0	-1.0
chr6	3262786	3262901	ENSG00000180822.11|PSMG4|HNRNPC|HNRNPC	900	+	5.764068	1.0004592	-1.0	-1.0
chr6	3259471	3259616	ENSG00000180822.11|PSMG4|HNRNPC|HNRNPC	900	+	5.896577	1.0004592	-1.0	-1.0
chr6	3266088	3266213	ENSG00000180822.11|PSMG4|HNRNPC|HNRNPC	900	+	6.066846	1.0004592	-1.0	-1.0
chr6	3267778	3267908	ENSG00000180822.11|PSMG4|HNRNPC|HNRNPC	900	+	5.563116	1.0004592	-1.0	-1.0
chr6	3368488	3368588	ENSG00000137266.14|SLC22A23|HNRNPC|HNRNPC	900	-	2.6864977	1.0004592	-1.0	-1.0
chr6	3359553	3359728	ENSG00000137266.14|SLC22A23|HNRNPC|HNRNPC	900	-	5.9175487	1.0004592	-1.0	-1.0
chr6	3314553	3314663	ENSG00000137266.14|SLC22A23|HNRNPC|HNRNPC	900	-	2.9391727	1.0004592	-1.0	-1.0
chr6	3298288	3298528	ENSG00000137266.14|SLC22A23|HNRNPC|HNRNPC	902	-	2.7186801	1.0088832	-1.0	-1.0
chr6	3383631	3383756	ENSG00000137266.14|SLC22A23|HNRNPC|HNRNPC	900	-	5.7349243	1.0004592	-1.0	-1.0
chr6	3305688	3305843	ENSG00000137266.14|SLC22A23|HNRNPC|HNRNPC	900	-	2.700775	1.0004592	-1.0	-1.0
chr6	3315608	3315763	ENSG00000137266.14|SLC22A23|HNRNPC|HNRNPC	900	-	5.754607	1.0004592	-1.0	-1.0
chr6	3448108	3448303	ENSG00000137266.14|SLC22A23|HNRNPC|HNRNPC	951	-	4.619841	1.3078071	-1.0	-1.0
chr6	3320573	3320768	ENSG00000137266.14|SLC22A23|HNRNPC|HNRNPC	900	-	2.252036	1.0004592	-1.0	-1.0
chr6	3288621	3288721	ENSG00000137266.14|SLC22A23|HNRNPC|HNRNPC	900	-	5.8502626	1.0004592	-1.0	-1.0
chr6	3395611	3395806	ENSG00000137266.14|SLC22A23|HNRNPC|HNRNPC	900	-	3.736064	1.0004592	-1.0	-1.0
chr6	3405676	3405776	ENSG00000137266.14|SLC22A23|HNRNPC|HNRNPC	900	-	5.8369675	1.0004592	-1.0	-1.0
chr6	3388391	3388491	ENSG00000137266.14|SLC22A23|HNRNPC|HNRNPC	900	-	3.1683795	1.0004592	-1.0	-1.0
chr6	3403306	3403446	ENSG00000137266.14|SLC22A23|HNRNPC|HNRNPC	900	-	3.035756	1.0004592	-1.0	-1.0
chr6	3309043	3309383	ENSG00000137266.14|SLC22A23|HNRNPC|HNRNPC	932	-	4.986842	1.166797	-1.0	-1.0
chr6	3358053	3358228	ENSG00000137266.14|SLC22A23|HNRNPC|HNRNPC	915	-	3.4953945	1.0711393	-1.0	-1.0
chr6	3433408	3433508	ENSG00000137266.14|SLC22A23|HNRNPC|HNRNPC	900	-	5.7411675	1.0004592	-1.0	-1.0
chr6	3385721	3385891	ENSG00000137266.14|SLC22A23|HNRNPC|HNRNPC	901	-	2.823573	1.004035	-1.0	-1.0
chr6	3389861	3390281	ENSG00000137266.14|SLC22A23|HNRNPC|HNRNPC	931	-	3.2578905	1.1609325	-1.0	-1.0
chr6	3385421	3385616	ENSG00000137266.14|SLC22A23|HNRNPC|HNRNPC	940	-	3.0002902	1.2217251	-1.0	-1.0
chr6	3381436	3381576	ENSG00000137266.14|SLC22A23|HNRNPC|HNRNPC	918	-	4.738678	1.0846441	-1.0	-1.0
chr6	3405151	3405361	ENSG00000137266.14|SLC22A23|HNRNPC|HNRNPC	949	-	3.1136074	1.2933962	-1.0	-1.0
chr6	4021886	4021996	ENSG00000112739.16|PRPF4B|HNRNPC|HNRNPC	900	+	5.716276	1.0004592	-1.0	-1.0
chr6	4044831	4044971	ENSG00000112739.16|PRPF4B|HNRNPC|HNRNPC	900	+	5.6381593	1.0004592	-1.0	-1.0
chr6	4026236	4026411	ENSG00000112739.16|PRPF4B|HNRNPC|HNRNPC	900	+	5.855259	1.0004592	-1.0	-1.0
chr6	4053143	4053288	ENSG00000112739.16|PRPF4B|HNRNPC|HNRNPC	900	+	6.2047753	1.0004592	-1.0	-1.0
chr6	4052199	4052324	ENSG00000112739.16|PRPF4B|HNRNPC|HNRNPC	900	+	5.6419396	1.0004592	-1.0	-1.0
chr6	4024526	4024716	ENSG00000112739.16|PRPF4B|HNRNPC|HNRNPC	900	+	5.661361	1.0004592	-1.0	-1.0
chr6	4061797	4061902	ENSG00000112739.16|PRPF4B|HNRNPC|HNRNPC	900	+	5.6674356	1.0004592	-1.0	-1.0
chr6	4055833	4055938	ENSG00000112739.16|PRPF4B|HNRNPC|HNRNPC	900	+	3.9128819	1.0004592	-1.0	-1.0
chr6	4059560	4059750	ENSG00000112739.16|PRPF4B|HNRNPC|HNRNPC	937	+	4.293804	1.1984133	-1.0	-1.0
chr6	4044566	4044671	ENSG00000112739.16|PRPF4B|HNRNPC|HNRNPC	900	+	5.5593705	1.0004592	-1.0	-1.0
chr6	4884908	4885103	ENSG00000153046.17|CDYL|HNRNPC|HNRNPC	915	+	4.182137	1.069253	-1.0	-1.0
chr6	4783357	4783527	ENSG00000153046.17|CDYL|HNRNPC|HNRNPC	903	+	4.200139	1.0150245	-1.0	-1.0
chr6	4813687	4813897	ENSG00000153046.17|CDYL|HNRNPC|HNRNPC	932	+	3.3923676	1.1694192	-1.0	-1.0
chr6	4822077	4822262	ENSG00000153046.17|CDYL|HNRNPC|HNRNPC	900	+	4.143373	1.0004592	-1.0	-1.0
chr6	4799617	4799717	ENSG00000153046.17|CDYL|HNRNPC|HNRNPC	900	+	5.599078	1.0004592	-1.0	-1.0
chr6	4824702	4824977	ENSG00000153046.17|CDYL|HNRNPC|HNRNPC	900	+	4.70898	1.0004592	-1.0	-1.0
chr6	4852733	4852908	ENSG00000153046.17|CDYL|HNRNPC|HNRNPC	908	+	5.7008266	1.0377649	-1.0	-1.0
chr6	4799367	4799562	ENSG00000153046.17|CDYL|HNRNPC|HNRNPC	917	+	3.1722426	1.0828301	-1.0	-1.0
chr6	4811527	4811722	ENSG00000153046.17|CDYL|HNRNPC|HNRNPC	900	+	3.211328	1.0004592	-1.0	-1.0
chr6	4807522	4807717	ENSG00000153046.17|CDYL|HNRNPC|HNRNPC	912	+	3.3511264	1.0530773	-1.0	-1.0
chr6	4789067	4789177	ENSG00000153046.17|CDYL|HNRNPC|HNRNPC	900	+	5.580151	1.0004592	-1.0	-1.0
chr6	4907269	4907464	ENSG00000153046.17|CDYL|HNRNPC|HNRNPC	908	+	3.8333325	1.0383338	-1.0	-1.0
chr6	4827577	4827772	ENSG00000153046.17|CDYL|HNRNPC|HNRNPC	927	+	4.4807353	1.138227	-1.0	-1.0
chr6	4828177	4828367	ENSG00000153046.17|CDYL|HNRNPC|HNRNPC	900	+	6.1284485	1.0004592	-1.0	-1.0
chr6	5139974	5140124	ENSG00000214113.10|LYRM4|HNRNPC|HNRNPC	900	-	5.7098303	1.0004592	-1.0	-1.0
chr6	5231118	5231288	ENSG00000214113.10|LYRM4|HNRNPC|HNRNPC	900	-	5.7290306	1.0004592	-1.0	-1.0
chr6	5145607	5145712	ENSG00000214113.10|LYRM4|HNRNPC|HNRNPC	900	-	5.732539	1.0004592	-1.0	-1.0
chr6	5138391	5138586	ENSG00000214113.10|LYRM4|HNRNPC|HNRNPC	957	-	6.73749	1.3662146	-1.0	-1.0
chr6	5197580	5197770	ENSG00000214113.10|LYRM4|HNRNPC|HNRNPC	928	-	4.2555184	1.1451352	-1.0	-1.0
chr6	5131522	5131662	ENSG00000214113.10|LYRM4|HNRNPC|HNRNPC	900	-	5.144461	1.0004592	-1.0	-1.0
chr6	5198980	5199105	ENSG00000214113.10|LYRM4|HNRNPC|HNRNPC	900	-	5.6653414	1.0004592	-1.0	-1.0
chr6	5286279	5286389	ENSG00000145982.11|FARS2|HNRNPC|HNRNPC	900	+	5.669882	1.0004592	-1.0	-1.0
chr6	5274644	5274819	ENSG00000145982.11|FARS2|HNRNPC|HNRNPC	900	+	5.7291856	1.0004592	-1.0	-1.0
chr6	5656480	5656660	ENSG00000145982.11|FARS2|HNRNPC|HNRNPC	900	+	5.835268	1.0004592	-1.0	-1.0
chr6	5341199	5341349	ENSG00000145982.11|FARS2|HNRNPC|HNRNPC	900	+	5.7329597	1.0004592	-1.0	-1.0
chr6	5644150	5644320	ENSG00000145982.11|FARS2|HNRNPC|HNRNPC	900	+	3.2459214	1.0004592	-1.0	-1.0
chr6	5634290	5634410	ENSG00000145982.11|FARS2|HNRNPC|HNRNPC	900	+	5.5926137	1.0004592	-1.0	-1.0
chr6	7236832	7237007	ENSG00000124782.19|RREB1|HNRNPC|HNRNPC	931	+	4.7058353	1.1620691	-1.0	-1.0
chr6	7166368	7166508	ENSG00000124782.19|RREB1|HNRNPC|HNRNPC	900	+	3.7775972	1.0004592	-1.0	-1.0
chr6	7121777	7121877	ENSG00000124782.19|RREB1|HNRNPC|HNRNPC	900	+	3.1900036	1.0004592	-1.0	-1.0
chr6	7122192	7122292	ENSG00000124782.19|RREB1|HNRNPC|HNRNPC	900	+	2.4403133	1.0004592	-1.0	-1.0
chr6	7126437	7126537	ENSG00000124782.19|RREB1|HNRNPC|HNRNPC	900	+	5.606717	1.0004592	-1.0	-1.0
chr6	7120792	7120947	ENSG00000124782.19|RREB1|HNRNPC|HNRNPC	900	+	4.3622813	1.0004592	-1.0	-1.0
chr6	7211158	7211353	ENSG00000124782.19|RREB1|HNRNPC|HNRNPC	946	+	5.64345	1.2675517	-1.0	-1.0
chr6	7220416	7220576	ENSG00000124782.19|RREB1|HNRNPC|HNRNPC	900	+	5.709582	1.0004592	-1.0	-1.0
chr6	7109097	7109237	ENSG00000124782.19|RREB1|HNRNPC|HNRNPC	900	+	2.8077397	1.0004592	-1.0	-1.0
chr6	7123172	7123282	ENSG00000124782.19|RREB1|HNRNPC|HNRNPC	900	+	5.6728826	1.0004592	-1.0	-1.0
chr6	7177283	7177463	ENSG00000124782.19|RREB1|HNRNPC|HNRNPC	900	+	3.915632	1.0004592	-1.0	-1.0
chr6	7155223	7155363	ENSG00000124782.19|RREB1|HNRNPC|HNRNPC	900	+	3.0885735	1.0004592	-1.0	-1.0
chr6	7143793	7143963	ENSG00000124782.19|RREB1|HNRNPC|HNRNPC	900	+	3.3050797	1.0004592	-1.0	-1.0
chr6	7162788	7162973	ENSG00000124782.19|RREB1|HNRNPC|HNRNPC	914	+	3.8214142	1.0657021	-1.0	-1.0
chr6	7199582	7199727	ENSG00000124782.19|RREB1|HNRNPC|HNRNPC	900	+	3.3794801	1.0004592	-1.0	-1.0
chr6	7123287	7123402	ENSG00000124782.19|RREB1|HNRNPC|HNRNPC	900	+	6.0866127	1.0004592	-1.0	-1.0
chr6	7160628	7160803	ENSG00000124782.19|RREB1|HNRNPC|HNRNPC	900	+	4.109668	1.0004592	-1.0	-1.0
chr6	7143558	7143658	ENSG00000124782.19|RREB1|HNRNPC|HNRNPC	900	+	2.5996706	1.0004592	-1.0	-1.0
chr6	7215422	7215542	ENSG00000124782.19|RREB1|HNRNPC|HNRNPC	900	+	5.5909305	1.0004592	-1.0	-1.0
chr6	7173078	7173188	ENSG00000124782.19|RREB1|HNRNPC|HNRNPC	900	+	5.6780252	1.0004592	-1.0	-1.0
chr6	7149618	7149798	ENSG00000124782.19|RREB1|HNRNPC|HNRNPC	904	+	3.0725486	1.015609	-1.0	-1.0
chr6	7155413	7155583	ENSG00000124782.19|RREB1|HNRNPC|HNRNPC	900	+	3.944433	1.0004592	-1.0	-1.0
chr6	7197647	7197832	ENSG00000124782.19|RREB1|HNRNPC|HNRNPC	910	+	4.7879367	1.0450524	-1.0	-1.0
chr6	7213272	7213462	ENSG00000124782.19|RREB1|HNRNPC|HNRNPC	900	+	5.993796	1.0004592	-1.0	-1.0
chr6	7120587	7120787	ENSG00000124782.19|RREB1|HNRNPC|HNRNPC	964	+	4.6880803	1.4411181	-1.0	-1.0
chr6	7190517	7190677	ENSG00000124782.19|RREB1|HNRNPC|HNRNPC	900	+	5.8826942	1.0004592	-1.0	-1.0
chr6	7182287	7182402	ENSG00000124782.19|RREB1|HNRNPC|HNRNPC	900	+	3.9026542	1.0004592	-1.0	-1.0
chr6	7238167	7238347	ENSG00000124782.19|RREB1|HNRNPC|HNRNPC	900	+	3.2474177	1.0004592	-1.0	-1.0
chr6	7131777	7131982	ENSG00000124782.19|RREB1|HNRNPC|HNRNPC	927	+	3.6303766	1.1374924	-1.0	-1.0
chr6	7192212	7192317	ENSG00000124782.19|RREB1|HNRNPC|HNRNPC	900	+	5.6259556	1.0004592	-1.0	-1.0
chr6	7109342	7109457	ENSG00000124782.19|RREB1|HNRNPC|HNRNPC	900	+	5.628847	1.0004592	-1.0	-1.0
chr6	7117647	7117842	ENSG00000124782.19|RREB1|HNRNPC|HNRNPC	906	+	3.129306	1.0280855	-1.0	-1.0
chr6	7225651	7225761	ENSG00000124782.19|RREB1|HNRNPC|HNRNPC	900	+	5.603856	1.0004592	-1.0	-1.0
chr6	7286822	7287017	ENSG00000124783.12|SSR1|HNRNPC|HNRNPC	942	-	2.6504521	1.235554	-1.0	-1.0
chr6	7289007	7289112	ENSG00000124783.12|SSR1|HNRNPC|HNRNPC	900	-	2.808919	1.0004592	-1.0	-1.0
chr6	7303232	7303417	ENSG00000124783.12|SSR1|HNRNPC|HNRNPC	900	-	3.303729	1.0004592	-1.0	-1.0
chr6	7285387	7285762	ENSG00000124783.12|SSR1|HNRNPC|HNRNPC	933	-	3.9253924	1.1718175	-1.0	-1.0
chr6	7299048	7299243	ENSG00000124783.12|SSR1|HNRNPC|HNRNPC	909	-	3.5443	1.0415474	-1.0	-1.0
chr6	7299598	7299788	ENSG00000124783.12|SSR1|HNRNPC|HNRNPC	903	-	3.1054122	1.0132308	-1.0	-1.0
chr6	7302737	7302842	ENSG00000124783.12|SSR1|HNRNPC|HNRNPC	900	-	5.905491	1.0004592	-1.0	-1.0
chr6	7297209	7297314	ENSG00000124783.12|SSR1|HNRNPC|HNRNPC	900	-	5.985074	1.0004592	-1.0	-1.0
chr6	7297469	7297829	ENSG00000124783.12|SSR1|HNRNPC|HNRNPC	922	-	3.3841712	1.1096817	-1.0	-1.0
chr6	7406670	7406770	ENSG00000124784.8|RIOK1|HNRNPC|HNRNPC	900	+	5.598968	1.0004592	-1.0	-1.0
chr6	7407625	7407735	ENSG00000124784.8|RIOK1|HNRNPC|HNRNPC	900	+	3.8676817	1.0004592	-1.0	-1.0
chr6	7561525	7561625	ENSG00000096696.13|DSP|HNRNPC|HNRNPC	900	+	3.4886737	1.0004592	-1.0	-1.0
chr6	7560870	7561065	ENSG00000096696.13|DSP|HNRNPC|HNRNPC	970	+	7.2004585	1.5208219	-1.0	-1.0
chr6	7561285	7561425	ENSG00000096696.13|DSP|HNRNPC|HNRNPC	900	+	5.7453113	1.0004592	-1.0	-1.0
chr6	7581899	7582019	ENSG00000096696.13|DSP|HNRNPC|HNRNPC	900	+	5.978105	1.0004592	-1.0	-1.0
chr6	7563270	7563445	ENSG00000096696.13|DSP|HNRNPC|HNRNPC	904	+	3.2322235	1.0167704	-1.0	-1.0
chr6	7558444	7558629	ENSG00000096696.13|DSP|HNRNPC|HNRNPC	903	+	4.710094	1.0116047	-1.0	-1.0
chr6	7543050	7543150	ENSG00000096696.13|DSP|HNRNPC|HNRNPC	900	+	2.664886	1.0004592	-1.0	-1.0
chr6	7544010	7544180	ENSG00000096696.13|DSP|HNRNPC|HNRNPC	900	+	3.626992	1.0004592	-1.0	-1.0
chr6	7544200	7544390	ENSG00000096696.13|DSP|HNRNPC|HNRNPC	908	+	4.169265	1.0374528	-1.0	-1.0
chr6	7542870	7542975	ENSG00000096696.13|DSP|HNRNPC|HNRNPC	900	+	5.6463943	1.0004592	-1.0	-1.0
chr6	7565166	7565341	ENSG00000096696.13|DSP|HNRNPC|HNRNPC	926	+	6.3394475	1.130308	-1.0	-1.0
chr6	7564351	7564481	ENSG00000096696.13|DSP|HNRNPC|HNRNPC	900	+	4.2208285	1.0004592	-1.0	-1.0
chr6	7601779	7601884	ENSG00000168566.12|SNRNP48|HNRNPC|HNRNPC	900	+	5.731266	1.0004592	-1.0	-1.0
chr6	7895732	7895927	ENSG00000239264.8|TXNDC5|HNRNPC|HNRNPC	900	-	5.9269485	1.0004592	-1.0	-1.0
chr6	7908733	7908938	ENSG00000239264.8|TXNDC5|HNRNPC|HNRNPC	929	-	6.2528152	1.1490992	-1.0	-1.0
chr6	7895732	7895927	ENSG00000259040.5|BLOC1S5-TXNDC5|HNRNPC|HNRNPC	900	-	5.9269485	1.0004592	-1.0	-1.0
chr6	8024418	8024598	ENSG00000259040.5|BLOC1S5-TXNDC5|HNRNPC|HNRNPC	911	-	4.7255096	1.051205	-1.0	-1.0
chr6	7908733	7908938	ENSG00000259040.5|BLOC1S5-TXNDC5|HNRNPC|HNRNPC	929	-	6.2528152	1.1492069	-1.0	-1.0
chr6	8024418	8024598	ENSG00000265818.1|EEF1E1-BLOC1S5|HNRNPC|HNRNPC	911	-	4.7255096	1.0511539	-1.0	-1.0
chr6	8024419	8024599	ENSG00000188428.19|BLOC1S5|HNRNPC|HNRNPC	911	-	4.8513694	1.0528927	-1.0	-1.0
chr6	10551452	10551557	ENSG00000111846.16|GCNT2|HNRNPC|HNRNPC	900	+	5.5592184	1.0004592	-1.0	-1.0
chr6	10557406	10557531	ENSG00000111846.16|GCNT2|HNRNPC|HNRNPC	900	+	5.8470798	1.0004592	-1.0	-1.0
chr6	10569563	10569688	ENSG00000111846.16|GCNT2|HNRNPC|HNRNPC	900	+	3.0413375	1.0004592	-1.0	-1.0
chr6	10548727	10548872	ENSG00000111846.16|GCNT2|HNRNPC|HNRNPC	900	+	6.1279726	1.0004592	-1.0	-1.0
chr6	10566218	10566328	ENSG00000111846.16|GCNT2|HNRNPC|HNRNPC	900	+	5.567155	1.0004592	-1.0	-1.0
chr6	10533777	10533912	ENSG00000111846.16|GCNT2|HNRNPC|HNRNPC	900	+	6.015235	1.0004592	-1.0	-1.0
chr6	10548602	10548702	ENSG00000111846.16|GCNT2|HNRNPC|HNRNPC	900	+	5.598055	1.0004592	-1.0	-1.0
chr6	10545167	10545362	ENSG00000111846.16|GCNT2|HNRNPC|HNRNPC	911	+	2.758969	1.0516967	-1.0	-1.0
chr6	10530447	10530607	ENSG00000111846.16|GCNT2|HNRNPC|HNRNPC	900	+	5.7611585	1.0004592	-1.0	-1.0
chr6	10723511	10723706	ENSG00000111843.13|TMEM14C|HNRNPC|HNRNPC	925	+	3.550917	1.1262475	-1.0	-1.0
chr6	10753458	10753558	ENSG00000272162.1|AL024498.2|HNRNPC|HNRNPC	900	+	5.5592184	1.0004592	-1.0	-1.0
chr6	10760538	10760733	ENSG00000272162.1|AL024498.2|HNRNPC|HNRNPC	913	+	4.5263352	1.0608141	-1.0	-1.0
chr6	10772483	10772628	ENSG00000272162.1|AL024498.2|HNRNPC|HNRNPC	900	+	5.6514	1.0004592	-1.0	-1.0
chr6	10808438	10808553	ENSG00000272162.1|AL024498.2|HNRNPC|HNRNPC	900	+	5.6966085	1.0004592	-1.0	-1.0
chr6	10775703	10775898	ENSG00000272162.1|AL024498.2|HNRNPC|HNRNPC	926	+	3.9082808	1.130985	-1.0	-1.0
chr6	10782498	10782693	ENSG00000272162.1|AL024498.2|HNRNPC|HNRNPC	940	+	4.674238	1.2194034	-1.0	-1.0
chr6	10758163	10758283	ENSG00000272162.1|AL024498.2|HNRNPC|HNRNPC	900	+	5.98047	1.0004592	-1.0	-1.0
chr6	10775704	10775899	ENSG00000137210.13|TMEM14B|HNRNPC|HNRNPC	925	+	3.920115	1.1272829	-1.0	-1.0
chr6	10808436	10808551	ENSG00000137210.13|TMEM14B|HNRNPC|HNRNPC	900	+	5.706349	1.0004592	-1.0	-1.0
chr6	10782499	10782694	ENSG00000137210.13|TMEM14B|HNRNPC|HNRNPC	940	+	4.6719327	1.2188998	-1.0	-1.0
chr6	10760539	10760734	ENSG00000137210.13|TMEM14B|HNRNPC|HNRNPC	914	+	4.5356135	1.063975	-1.0	-1.0
chr6	10772484	10772629	ENSG00000137210.13|TMEM14B|HNRNPC|HNRNPC	900	+	5.6597524	1.0004592	-1.0	-1.0
chr6	10758161	10758286	ENSG00000137210.13|TMEM14B|HNRNPC|HNRNPC	900	+	5.966592	1.0004592	-1.0	-1.0
chr6	10996573	10996768	ENSG00000197977.3|ELOVL2|HNRNPC|HNRNPC	940	-	3.7751162	1.2234466	-1.0	-1.0
chr6	11005129	11005239	ENSG00000197977.3|ELOVL2|HNRNPC|HNRNPC	900	-	5.7815695	1.0004592	-1.0	-1.0
chr6	11042219	11042414	ENSG00000197977.3|ELOVL2|HNRNPC|HNRNPC	959	-	4.3567514	1.3858017	-1.0	-1.0
chr6	11038384	11038579	ENSG00000197977.3|ELOVL2|HNRNPC|HNRNPC	951	-	4.724697	1.3092139	-1.0	-1.0
chr6	11029174	11029279	ENSG00000197977.3|ELOVL2|HNRNPC|HNRNPC	900	-	3.1161075	1.0004592	-1.0	-1.0
chr6	10993922	10994107	ENSG00000197977.3|ELOVL2|HNRNPC|HNRNPC	900	-	5.6119823	1.0004592	-1.0	-1.0
chr6	11011269	11011459	ENSG00000197977.3|ELOVL2|HNRNPC|HNRNPC	931	-	6.3015633	1.1617018	-1.0	-1.0
chr6	11101669	11101814	ENSG00000224531.5|SMIM13|HNRNPC|HNRNPC	900	+	5.9128737	1.0004592	-1.0	-1.0
chr6	11112169	11112364	ENSG00000224531.5|SMIM13|HNRNPC|HNRNPC	901	+	3.4440217	1.005198	-1.0	-1.0
chr6	11195082	11195272	ENSG00000111859.16|NEDD9|HNRNPC|HNRNPC	918	-	4.9819217	1.0850366	-1.0	-1.0
chr6	11208081	11208276	ENSG00000111859.16|NEDD9|HNRNPC|HNRNPC	931	-	3.1946583	1.1615407	-1.0	-1.0
chr6	11193297	11193407	ENSG00000111859.16|NEDD9|HNRNPC|HNRNPC	900	-	5.743191	1.0004592	-1.0	-1.0
chr6	11231712	11231817	ENSG00000111859.16|NEDD9|HNRNPC|HNRNPC	900	-	3.1517675	1.0004592	-1.0	-1.0
chr6	11204626	11204821	ENSG00000111859.16|NEDD9|HNRNPC|HNRNPC	938	-	6.4009933	1.2091167	-1.0	-1.0
chr6	12058885	12059055	ENSG00000095951.16|HIVEP1|HNRNPC|HNRNPC	900	+	5.634651	1.0004592	-1.0	-1.0
chr6	13609899	13610019	ENSG00000124523.15|SIRT5|HNRNPC|HNRNPC	900	+	5.5910254	1.0004592	-1.0	-1.0
chr6	13646014	13646194	ENSG00000010017.12|RANBP9|HNRNPC|HNRNPC	900	-	5.878529	1.0004592	-1.0	-1.0
chr6	13692277	13692377	ENSG00000010017.12|RANBP9|HNRNPC|HNRNPC	900	-	5.5748477	1.0004592	-1.0	-1.0
chr6	13705776	13705951	ENSG00000010017.12|RANBP9|HNRNPC|HNRNPC	900	-	5.6488223	1.0004592	-1.0	-1.0
chr6	13708161	13708311	ENSG00000010017.12|RANBP9|HNRNPC|HNRNPC	900	-	6.2270446	1.0004592	-1.0	-1.0
chr6	13706911	13707076	ENSG00000010017.12|RANBP9|HNRNPC|HNRNPC	900	-	5.668875	1.0004592	-1.0	-1.0
chr6	13691087	13691262	ENSG00000010017.12|RANBP9|HNRNPC|HNRNPC	900	-	2.8694353	1.0004592	-1.0	-1.0
chr6	13678017	13678207	ENSG00000010017.12|RANBP9|HNRNPC|HNRNPC	926	-	4.471989	1.1334395	-1.0	-1.0
chr6	13680342	13680452	ENSG00000010017.12|RANBP9|HNRNPC|HNRNPC	900	-	5.7847447	1.0004592	-1.0	-1.0
chr6	13680652	13680927	ENSG00000010017.12|RANBP9|HNRNPC|HNRNPC	920	-	4.45292	1.095158	-1.0	-1.0
chr6	13655371	13655566	ENSG00000010017.12|RANBP9|HNRNPC|HNRNPC	900	-	4.242289	1.0004592	-1.0	-1.0
chr6	13705371	13705481	ENSG00000010017.12|RANBP9|HNRNPC|HNRNPC	900	-	5.677663	1.0004592	-1.0	-1.0
chr6	13646724	13646879	ENSG00000010017.12|RANBP9|HNRNPC|HNRNPC	900	-	5.5359035	1.0004592	-1.0	-1.0
chr6	13666427	13666697	ENSG00000010017.12|RANBP9|HNRNPC|HNRNPC	903	-	4.4910383	1.0147265	-1.0	-1.0
chr6	13627534	13627734	ENSG00000010017.12|RANBP9|HNRNPC|HNRNPC	940	-	6.417187	1.2203887	-1.0	-1.0
chr6	15262454	15262649	ENSG00000008083.13|JARID2|HNRNPC|HNRNPC	936	+	6.3972316	1.1946989	-1.0	-1.0
chr6	15301364	15301464	ENSG00000008083.13|JARID2|HNRNPC|HNRNPC	900	+	5.5832157	1.0004592	-1.0	-1.0
chr6	15498180	15498280	ENSG00000008083.13|JARID2|HNRNPC|HNRNPC	900	+	5.5909133	1.0004592	-1.0	-1.0
chr6	15269509	15269684	ENSG00000008083.13|JARID2|HNRNPC|HNRNPC	900	+	5.7962036	1.0004592	-1.0	-1.0
chr6	15285029	15285224	ENSG00000008083.13|JARID2|HNRNPC|HNRNPC	900	+	5.9720263	1.0004592	-1.0	-1.0
chr6	15319364	15319499	ENSG00000008083.13|JARID2|HNRNPC|HNRNPC	900	+	5.6196094	1.0004592	-1.0	-1.0
chr6	15332859	15332989	ENSG00000008083.13|JARID2|HNRNPC|HNRNPC	900	+	5.8614483	1.0004592	-1.0	-1.0
chr6	16442911	16443111	ENSG00000124788.17|ATXN1|HNRNPC|HNRNPC	957	-	4.3664837	1.3690445	-1.0	-1.0
chr6	16465261	16465561	ENSG00000124788.17|ATXN1|HNRNPC|HNRNPC	902	-	4.390421	1.008048	-1.0	-1.0
chr6	16731502	16731622	ENSG00000124788.17|ATXN1|HNRNPC|HNRNPC	900	-	5.644889	1.0004592	-1.0	-1.0
chr6	16714097	16714202	ENSG00000124788.17|ATXN1|HNRNPC|HNRNPC	900	-	3.8325572	1.0004592	-1.0	-1.0
chr6	16427705	16427880	ENSG00000124788.17|ATXN1|HNRNPC|HNRNPC	900	-	2.76243	1.0004592	-1.0	-1.0
chr6	16741423	16741553	ENSG00000124788.17|ATXN1|HNRNPC|HNRNPC	900	-	5.6491437	1.0004592	-1.0	-1.0
chr6	16733347	16733667	ENSG00000124788.17|ATXN1|HNRNPC|HNRNPC	932	-	4.1944723	1.1676068	-1.0	-1.0
chr6	16739595	16739710	ENSG00000124788.17|ATXN1|HNRNPC|HNRNPC	900	-	3.2783668	1.0004592	-1.0	-1.0
chr6	16739440	16739560	ENSG00000124788.17|ATXN1|HNRNPC|HNRNPC	900	-	2.7811587	1.0004592	-1.0	-1.0
chr6	16484341	16484536	ENSG00000124788.17|ATXN1|HNRNPC|HNRNPC	906	-	2.608869	1.0282556	-1.0	-1.0
chr6	16619785	16619980	ENSG00000124788.17|ATXN1|HNRNPC|HNRNPC	907	-	6.2201285	1.0292414	-1.0	-1.0
chr6	16721532	16721727	ENSG00000124788.17|ATXN1|HNRNPC|HNRNPC	900	-	2.7348373	1.0004592	-1.0	-1.0
chr6	16566448	16566623	ENSG00000124788.17|ATXN1|HNRNPC|HNRNPC	900	-	5.6473875	1.0004592	-1.0	-1.0
chr6	16742133	16742263	ENSG00000124788.17|ATXN1|HNRNPC|HNRNPC	900	-	5.739104	1.0004592	-1.0	-1.0
chr6	16604227	16604402	ENSG00000124788.17|ATXN1|HNRNPC|HNRNPC	900	-	5.9159727	1.0004592	-1.0	-1.0
chr6	16730187	16730382	ENSG00000124788.17|ATXN1|HNRNPC|HNRNPC	963	-	4.1784887	1.428497	-1.0	-1.0
chr6	16624240	16624435	ENSG00000124788.17|ATXN1|HNRNPC|HNRNPC	930	-	4.700365	1.1543658	-1.0	-1.0
chr6	16604657	16604817	ENSG00000124788.17|ATXN1|HNRNPC|HNRNPC	904	-	4.323482	1.0183837	-1.0	-1.0
chr6	16732487	16732802	ENSG00000124788.17|ATXN1|HNRNPC|HNRNPC	916	-	4.7456045	1.0731581	-1.0	-1.0
chr6	16470631	16470796	ENSG00000124788.17|ATXN1|HNRNPC|HNRNPC	934	-	6.264423	1.1826767	-1.0	-1.0
chr6	16553843	16553988	ENSG00000124788.17|ATXN1|HNRNPC|HNRNPC	900	-	3.4558892	1.0004592	-1.0	-1.0
chr6	16718097	16718207	ENSG00000124788.17|ATXN1|HNRNPC|HNRNPC	900	-	5.7067146	1.0004592	-1.0	-1.0
chr6	16465681	16465791	ENSG00000124788.17|ATXN1|HNRNPC|HNRNPC	900	-	5.585718	1.0004592	-1.0	-1.0
chr6	16440496	16440886	ENSG00000124788.17|ATXN1|HNRNPC|HNRNPC	934	-	4.072869	1.1785479	-1.0	-1.0
chr6	16643530	16643730	ENSG00000124788.17|ATXN1|HNRNPC|HNRNPC	962	-	4.4297504	1.4169319	-1.0	-1.0
chr6	16440181	16440281	ENSG00000124788.17|ATXN1|HNRNPC|HNRNPC	900	-	2.4162712	1.0004592	-1.0	-1.0
chr6	16531663	16531808	ENSG00000124788.17|ATXN1|HNRNPC|HNRNPC	900	-	5.77278	1.000435	-1.0	-1.0
chr6	16421270	16421395	ENSG00000124788.17|ATXN1|HNRNPC|HNRNPC	908	-	4.4038305	1.0365684	-1.0	-1.0
chr6	16726272	16726377	ENSG00000124788.17|ATXN1|HNRNPC|HNRNPC	900	-	5.841712	1.0004592	-1.0	-1.0
chr6	16703922	16704112	ENSG00000124788.17|ATXN1|HNRNPC|HNRNPC	915	-	4.1164193	1.0723796	-1.0	-1.0
chr6	16742628	16742778	ENSG00000124788.17|ATXN1|HNRNPC|HNRNPC	900	-	3.5195036	1.0004592	-1.0	-1.0
chr6	16577618	16577748	ENSG00000124788.17|ATXN1|HNRNPC|HNRNPC	900	-	5.617237	1.0004592	-1.0	-1.0
chr6	16415805	16416155	ENSG00000124788.17|ATXN1|HNRNPC|HNRNPC	936	-	4.71269	1.1923616	-1.0	-1.0
chr6	16386565	16386740	ENSG00000124788.17|ATXN1|HNRNPC|HNRNPC	900	-	5.7722206	1.0004592	-1.0	-1.0
chr6	16449541	16449716	ENSG00000124788.17|ATXN1|HNRNPC|HNRNPC	900	-	6.00317	1.0004592	-1.0	-1.0
chr6	16756921	16757051	ENSG00000124788.17|ATXN1|HNRNPC|HNRNPC	900	-	5.749564	1.0004592	-1.0	-1.0
chr6	16323414	16323624	ENSG00000124788.17|ATXN1|HNRNPC|HNRNPC	954	-	6.77569	1.3339763	-1.0	-1.0
chr6	16451211	16451406	ENSG00000124788.17|ATXN1|HNRNPC|HNRNPC	901	-	3.5442848	1.0025645	-1.0	-1.0
chr6	16307659	16307759	ENSG00000124788.17|ATXN1|HNRNPC|HNRNPC	900	-	5.878552	1.0004592	-1.0	-1.0
chr6	16729867	16730067	ENSG00000124788.17|ATXN1|HNRNPC|HNRNPC	922	-	4.5252757	1.1098858	-1.0	-1.0
chr6	16401560	16401700	ENSG00000124788.17|ATXN1|HNRNPC|HNRNPC	900	-	5.642975	1.0004592	-1.0	-1.0
chr6	16454011	16454221	ENSG00000124788.17|ATXN1|HNRNPC|HNRNPC	956	-	4.058733	1.3539075	-1.0	-1.0
chr6	16672967	16673117	ENSG00000124788.17|ATXN1|HNRNPC|HNRNPC	900	-	3.2858946	1.0004592	-1.0	-1.0
chr6	16466221	16466401	ENSG00000124788.17|ATXN1|HNRNPC|HNRNPC	900	-	2.8247423	1.0004592	-1.0	-1.0
chr6	16560333	16560513	ENSG00000124788.17|ATXN1|HNRNPC|HNRNPC	900	-	5.8102474	1.0004592	-1.0	-1.0
chr6	16562093	16562308	ENSG00000124788.17|ATXN1|HNRNPC|HNRNPC	941	-	6.427525	1.2320474	-1.0	-1.0
chr6	16444906	16445036	ENSG00000124788.17|ATXN1|HNRNPC|HNRNPC	906	-	3.7751834	1.0272915	-1.0	-1.0
chr6	16711377	16711542	ENSG00000124788.17|ATXN1|HNRNPC|HNRNPC	900	-	5.7481723	1.0004592	-1.0	-1.0
chr6	16368075	16368210	ENSG00000124788.17|ATXN1|HNRNPC|HNRNPC	900	-	5.751998	1.0004592	-1.0	-1.0
chr6	16324359	16324534	ENSG00000124788.17|ATXN1|HNRNPC|HNRNPC	900	-	5.657455	1.0004592	-1.0	-1.0
chr6	16643160	16643345	ENSG00000124788.17|ATXN1|HNRNPC|HNRNPC	903	-	4.0500712	1.0127697	-1.0	-1.0
chr6	16585153	16585293	ENSG00000124788.17|ATXN1|HNRNPC|HNRNPC	900	-	5.894919	1.0004592	-1.0	-1.0
chr6	16742288	16742558	ENSG00000124788.17|ATXN1|HNRNPC|HNRNPC	900	-	2.9081862	1.0004592	-1.0	-1.0
chr6	16755291	16755411	ENSG00000124788.17|ATXN1|HNRNPC|HNRNPC	900	-	5.9788795	1.0004592	-1.0	-1.0
chr6	16468881	16469076	ENSG00000124788.17|ATXN1|HNRNPC|HNRNPC	903	-	3.1611433	1.0127374	-1.0	-1.0
chr6	16653690	16653865	ENSG00000124788.17|ATXN1|HNRNPC|HNRNPC	900	-	5.624093	1.0004592	-1.0	-1.0
chr6	16394950	16395065	ENSG00000124788.17|ATXN1|HNRNPC|HNRNPC	900	-	5.8268356	1.0004592	-1.0	-1.0
chr6	16455701	16455871	ENSG00000124788.17|ATXN1|HNRNPC|HNRNPC	900	-	5.7861657	1.0004592	-1.0	-1.0
chr6	16409555	16409750	ENSG00000124788.17|ATXN1|HNRNPC|HNRNPC	906	-	3.5806074	1.0255792	-1.0	-1.0
chr6	16484171	16484281	ENSG00000124788.17|ATXN1|HNRNPC|HNRNPC	924	-	5.6048064	1.119901	-1.0	-1.0
chr6	16757536	16757736	ENSG00000124788.17|ATXN1|HNRNPC|HNRNPC	965	-	6.9601693	1.4530305	-1.0	-1.0
chr6	16680942	16681052	ENSG00000124788.17|ATXN1|HNRNPC|HNRNPC	900	-	5.7936687	1.0004592	-1.0	-1.0
chr6	16644740	16644870	ENSG00000124788.17|ATXN1|HNRNPC|HNRNPC	900	-	5.6311774	1.0004592	-1.0	-1.0
chr6	16303146	16303266	ENSG00000124788.17|ATXN1|HNRNPC|HNRNPC	900	-	6.0649943	1.0004592	-1.0	-1.0
chr6	16654445	16654640	ENSG00000124788.17|ATXN1|HNRNPC|HNRNPC	911	-	2.6126213	1.050608	-1.0	-1.0
chr6	16621600	16621745	ENSG00000124788.17|ATXN1|HNRNPC|HNRNPC	900	-	5.710977	1.0004469	-1.0	-1.0
chr6	16700812	16700927	ENSG00000124788.17|ATXN1|HNRNPC|HNRNPC	900	-	5.578868	1.0004592	-1.0	-1.0
chr6	16603527	16603647	ENSG00000124788.17|ATXN1|HNRNPC|HNRNPC	900	-	5.8075514	1.0004592	-1.0	-1.0
chr6	16615925	16616070	ENSG00000124788.17|ATXN1|HNRNPC|HNRNPC	900	-	5.6865435	1.0004592	-1.0	-1.0
chr6	16444081	16444301	ENSG00000124788.17|ATXN1|HNRNPC|HNRNPC	911	-	5.38537	1.0491941	-1.0	-1.0
chr6	16348605	16348740	ENSG00000124788.17|ATXN1|HNRNPC|HNRNPC	900	-	5.583164	1.0004592	-1.0	-1.0
chr6	16747518	16747758	ENSG00000124788.17|ATXN1|HNRNPC|HNRNPC	956	-	5.1365685	1.3586273	-1.0	-1.0
chr6	16567208	16567323	ENSG00000124788.17|ATXN1|HNRNPC|HNRNPC	900	-	5.7897725	1.0004592	-1.0	-1.0
chr6	16411030	16411225	ENSG00000124788.17|ATXN1|HNRNPC|HNRNPC	900	-	3.9855475	1.0004592	-1.0	-1.0
chr6	16738100	16738295	ENSG00000124788.17|ATXN1|HNRNPC|HNRNPC	909	-	3.190894	1.0407804	-1.0	-1.0
chr6	16735727	16735992	ENSG00000124788.17|ATXN1|HNRNPC|HNRNPC	914	-	5.2199507	1.0672613	-1.0	-1.0
chr6	16606052	16606152	ENSG00000124788.17|ATXN1|HNRNPC|HNRNPC	900	-	5.591931	1.0001515	-1.0	-1.0
chr6	16469856	16470041	ENSG00000124788.17|ATXN1|HNRNPC|HNRNPC	900	-	6.08755	1.0004592	-1.0	-1.0
chr6	16409405	16409505	ENSG00000124788.17|ATXN1|HNRNPC|HNRNPC	900	-	5.5592184	1.0004592	-1.0	-1.0
chr6	16456516	16456641	ENSG00000124788.17|ATXN1|HNRNPC|HNRNPC	900	-	6.0827975	1.0004592	-1.0	-1.0
chr6	16632570	16632890	ENSG00000124788.17|ATXN1|HNRNPC|HNRNPC	900	-	4.043821	1.0005599	-1.0	-1.0
chr6	16398970	16399135	ENSG00000124788.17|ATXN1|HNRNPC|HNRNPC	900	-	5.8171554	1.0004592	-1.0	-1.0
chr6	16638350	16638550	ENSG00000124788.17|ATXN1|HNRNPC|HNRNPC	970	-	5.2805285	1.5270044	-1.0	-1.0
chr6	16682992	16683152	ENSG00000124788.17|ATXN1|HNRNPC|HNRNPC	900	-	4.4539704	1.0004592	-1.0	-1.0
chr6	16442126	16442261	ENSG00000124788.17|ATXN1|HNRNPC|HNRNPC	900	-	5.718783	1.0004592	-1.0	-1.0
chr6	16638185	16638340	ENSG00000124788.17|ATXN1|HNRNPC|HNRNPC	911	-	6.2655635	1.0489808	-1.0	-1.0
chr6	16632905	16633095	ENSG00000124788.17|ATXN1|HNRNPC|HNRNPC	900	-	3.2362354	1.0004592	-1.0	-1.0
chr6	17485073	17485253	ENSG00000112186.11|CAP2|HNRNPC|HNRNPC	900	+	5.852422	1.0004592	-1.0	-1.0
chr6	17453820	17454015	ENSG00000112186.11|CAP2|HNRNPC|HNRNPC	907	+	6.0309763	1.0323846	-1.0	-1.0
chr6	17623040	17623215	ENSG00000124789.11|NUP153|HNRNPC|HNRNPC	900	-	5.753125	1.0004592	-1.0	-1.0
chr6	17673256	17673356	ENSG00000124789.11|NUP153|HNRNPC|HNRNPC	900	-	6.0361166	1.0004592	-1.0	-1.0
chr6	17701928	17702028	ENSG00000124789.11|NUP153|HNRNPC|HNRNPC	900	-	5.567155	1.0004592	-1.0	-1.0
chr6	17658611	17658746	ENSG00000124789.11|NUP153|HNRNPC|HNRNPC	900	-	5.7388864	1.0004592	-1.0	-1.0
chr6	17679130	17679305	ENSG00000124789.11|NUP153|HNRNPC|HNRNPC	900	-	5.9151073	1.0004592	-1.0	-1.0
chr6	17648785	17648885	ENSG00000124789.11|NUP153|HNRNPC|HNRNPC	900	-	5.7758007	1.0004592	-1.0	-1.0
chr6	17674676	17674871	ENSG00000124789.11|NUP153|HNRNPC|HNRNPC	933	-	3.4422097	1.1709324	-1.0	-1.0
chr6	17691058	17691213	ENSG00000124789.11|NUP153|HNRNPC|HNRNPC	900	-	5.5725174	1.0004592	-1.0	-1.0
chr6	17688025	17688205	ENSG00000124789.11|NUP153|HNRNPC|HNRNPC	900	-	5.904082	1.0004592	-1.0	-1.0
chr6	17681580	17681680	ENSG00000124789.11|NUP153|HNRNPC|HNRNPC	900	-	5.660301	1.0004592	-1.0	-1.0
chr6	17676595	17676745	ENSG00000124789.11|NUP153|HNRNPC|HNRNPC	900	-	5.7731957	1.0004592	-1.0	-1.0
chr6	17622390	17622520	ENSG00000124789.11|NUP153|HNRNPC|HNRNPC	900	-	5.828889	1.0004592	-1.0	-1.0
chr6	17625463	17625623	ENSG00000124789.11|NUP153|HNRNPC|HNRNPC	900	-	5.836504	1.0004592	-1.0	-1.0
chr6	17672481	17672676	ENSG00000124789.11|NUP153|HNRNPC|HNRNPC	915	-	3.6170912	1.0696166	-1.0	-1.0
chr6	17640904	17641019	ENSG00000124789.11|NUP153|HNRNPC|HNRNPC	900	-	5.650751	1.0004592	-1.0	-1.0
chr6	17658296	17658396	ENSG00000124789.11|NUP153|HNRNPC|HNRNPC	900	-	6.087804	1.0004592	-1.0	-1.0
chr6	17641834	17641939	ENSG00000124789.11|NUP153|HNRNPC|HNRNPC	900	-	5.757165	1.0004592	-1.0	-1.0
chr6	17664945	17665150	ENSG00000124789.11|NUP153|HNRNPC|HNRNPC	962	-	4.1465507	1.4216383	-1.0	-1.0
chr6	17645149	17645324	ENSG00000124789.11|NUP153|HNRNPC|HNRNPC	900	-	5.8639193	1.0004592	-1.0	-1.0
chr6	17617755	17617905	ENSG00000124789.11|NUP153|HNRNPC|HNRNPC	900	-	3.1788268	1.0004592	-1.0	-1.0
chr6	17934690	17934875	ENSG00000137177.19|KIF13A|HNRNPC|HNRNPC	900	-	5.9771323	1.0004592	-1.0	-1.0
chr6	17784301	17784496	ENSG00000137177.19|KIF13A|HNRNPC|HNRNPC	900	-	5.9518456	1.0004592	-1.0	-1.0
chr6	17915845	17916035	ENSG00000137177.19|KIF13A|HNRNPC|HNRNPC	900	-	5.687666	1.0004592	-1.0	-1.0
chr6	18245133	18245238	ENSG00000124795.14|DEK|HNRNPC|HNRNPC	900	-	5.5748477	1.0004592	-1.0	-1.0
chr6	18244603	18244713	ENSG00000124795.14|DEK|HNRNPC|HNRNPC	900	-	5.991356	1.0004592	-1.0	-1.0
chr6	18257450	18257630	ENSG00000124795.14|DEK|HNRNPC|HNRNPC	900	-	5.9804173	1.0004592	-1.0	-1.0
chr6	20419837	20419977	ENSG00000112242.14|E2F3|HNRNPC|HNRNPC	900	+	5.740493	1.0004592	-1.0	-1.0
chr6	20453532	20453687	ENSG00000112242.14|E2F3|HNRNPC|HNRNPC	900	+	3.9682906	1.0004592	-1.0	-1.0
chr6	20441977	20442092	ENSG00000112242.14|E2F3|HNRNPC|HNRNPC	900	+	3.8923717	1.0004592	-1.0	-1.0
chr6	20410547	20410742	ENSG00000112242.14|E2F3|HNRNPC|HNRNPC	904	+	3.0517383	1.018976	-1.0	-1.0
chr6	20420012	20420112	ENSG00000112242.14|E2F3|HNRNPC|HNRNPC	900	+	5.629939	1.0004592	-1.0	-1.0
chr6	20450247	20450347	ENSG00000112242.14|E2F3|HNRNPC|HNRNPC	900	+	5.6140156	1.0004592	-1.0	-1.0
chr6	20442097	20442267	ENSG00000112242.14|E2F3|HNRNPC|HNRNPC	900	+	4.934277	1.0004592	-1.0	-1.0
chr6	20579102	20579252	ENSG00000145996.11|CDKAL1|HNRNPC|HNRNPC	900	+	5.919172	1.0004592	-1.0	-1.0
chr6	21199494	21199594	ENSG00000145996.11|CDKAL1|HNRNPC|HNRNPC	900	+	5.5592184	1.0004592	-1.0	-1.0
chr6	20597427	20597527	ENSG00000145996.11|CDKAL1|HNRNPC|HNRNPC	900	+	5.747905	1.0004592	-1.0	-1.0
chr6	24230438	24230578	ENSG00000146038.11|DCDC2|HNRNPC|HNRNPC	900	-	3.2910101	1.0004592	-1.0	-1.0
chr6	24286496	24286676	ENSG00000146038.11|DCDC2|HNRNPC|HNRNPC	900	-	5.8012056	1.0004592	-1.0	-1.0
chr6	24245273	24245458	ENSG00000146038.11|DCDC2|HNRNPC|HNRNPC	903	-	4.633543	1.0117911	-1.0	-1.0
chr6	24346059	24346254	ENSG00000146038.11|DCDC2|HNRNPC|HNRNPC	938	-	4.945342	1.2046735	-1.0	-1.0
chr6	24172880	24173070	ENSG00000146038.11|DCDC2|HNRNPC|HNRNPC	929	-	4.119854	1.1517634	-1.0	-1.0
chr6	24271113	24271308	ENSG00000146038.11|DCDC2|HNRNPC|HNRNPC	948	-	4.6424932	1.281366	-1.0	-1.0
chr6	24496470	24496580	ENSG00000112294.12|ALDH5A1|HNRNPC|HNRNPC	900	+	5.580406	1.0004592	-1.0	-1.0
chr6	24529101	24529256	ENSG00000112294.12|ALDH5A1|HNRNPC|HNRNPC	900	+	5.5888295	1.0004592	-1.0	-1.0
chr6	24712596	24712791	ENSG00000112308.12|C6orf62|HNRNPC|HNRNPC	944	-	3.7016783	1.2530274	-1.0	-1.0
chr6	24719449	24719569	ENSG00000112308.12|C6orf62|HNRNPC|HNRNPC	905	-	3.0869968	1.0233881	-1.0	-1.0
chr6	24717539	24717709	ENSG00000112308.12|C6orf62|HNRNPC|HNRNPC	901	-	4.0060763	1.0044494	-1.0	-1.0
chr6	24711581	24711711	ENSG00000112308.12|C6orf62|HNRNPC|HNRNPC	900	-	5.7096114	1.0004592	-1.0	-1.0
chr6	24707917	24708112	ENSG00000112308.12|C6orf62|HNRNPC|HNRNPC	913	-	3.199848	1.0596614	-1.0	-1.0
chr6	24706892	24706992	ENSG00000112308.12|C6orf62|HNRNPC|HNRNPC	900	-	5.636541	1.0004592	-1.0	-1.0
chr6	24712101	24712481	ENSG00000112308.12|C6orf62|HNRNPC|HNRNPC	946	-	4.465848	1.2672727	-1.0	-1.0
chr6	24710936	24711136	ENSG00000112308.12|C6orf62|HNRNPC|HNRNPC	906	-	3.044869	1.0272369	-1.0	-1.0
chr6	24715750	24715930	ENSG00000112308.12|C6orf62|HNRNPC|HNRNPC	900	-	4.132695	1.0004592	-1.0	-1.0
chr6	24718984	24719204	ENSG00000112308.12|C6orf62|HNRNPC|HNRNPC	919	-	2.512489	1.0938993	-1.0	-1.0
chr6	25279577	25279722	ENSG00000079691.17|CARMIL1|HNRNPC|HNRNPC	900	+	6.136138	1.0004592	-1.0	-1.0
chr6	25975130	25975325	ENSG00000112343.10|TRIM38|HNRNPC|HNRNPC	930	+	6.334781	1.1567718	-1.0	-1.0
chr6	25980350	25980530	ENSG00000112343.10|TRIM38|HNRNPC|HNRNPC	900	+	5.7034664	1.0004592	-1.0	-1.0
chr6	26133969	26134109	ENSG00000180573.9|HIST1H2AC|HNRNPC|HNRNPC	900	+	5.6718545	1.0004592	-1.0	-1.0
chr6	26225986	26226086	ENSG00000274750.2|HIST1H3E|HNRNPC|HNRNPC	900	+	5.8369675	1.0004592	-1.0	-1.0
chr6	26539216	26539396	ENSG00000182952.4|HMGN4|HNRNPC|HNRNPC	933	+	5.895749	1.1714387	-1.0	-1.0
chr6	28158320	28158440	ENSG00000198315.10|ZKSCAN8|HNRNPC|HNRNPC	900	+	2.894736	1.0004592	-1.0	-1.0
chr6	28225941	28226076	ENSG00000137185.11|ZSCAN9|HNRNPC|HNRNPC	900	+	5.649108	1.0004592	-1.0	-1.0
chr6	28297315	28297485	ENSG00000137338.5|PGBD1|HNRNPC|HNRNPC	900	+	5.6015463	1.0004592	-1.0	-1.0
chr6	28917055	28917355	ENSG00000204713.10|TRIM27|HNRNPC|HNRNPC	916	-	4.9155064	1.0781271	-1.0	-1.0
chr6	28906106	28906301	ENSG00000204713.10|TRIM27|HNRNPC|HNRNPC	958	-	6.7545896	1.3741087	-1.0	-1.0
chr6	28904181	28904291	ENSG00000204713.10|TRIM27|HNRNPC|HNRNPC	900	-	3.1000412	1.0004592	-1.0	-1.0
chr6	28917485	28917670	ENSG00000204713.10|TRIM27|HNRNPC|HNRNPC	900	-	6.0386996	1.0004592	-1.0	-1.0
chr6	28915695	28915880	ENSG00000204713.10|TRIM27|HNRNPC|HNRNPC	900	-	5.919589	1.0004592	-1.0	-1.0
chr6	28921282	28921477	ENSG00000204713.10|TRIM27|HNRNPC|HNRNPC	900	-	3.4962249	1.0004592	-1.0	-1.0
chr6	30015623	30015813	ENSG00000204623.9|ZNRD1ASP|HNRNPC|HNRNPC	900	-	4.3918085	1.0004592	-1.0	-1.0
chr6	30062523	30062663	ENSG00000066379.14|ZNRD1|HNRNPC|HNRNPC	900	+	5.6622148	1.0004592	-1.0	-1.0
chr6	30212820	30212970	ENSG00000234127.8|TRIM26|HNRNPC|HNRNPC	900	-	3.691904	1.0004592	-1.0	-1.0
chr6	30191814	30191929	ENSG00000234127.8|TRIM26|HNRNPC|HNRNPC	900	-	5.5850363	1.0004592	-1.0	-1.0
chr6	30304198	30304393	ENSG00000231074.8|HCG18|HNRNPC|HNRNPC	945	-	4.657854	1.263232	-1.0	-1.0
chr6	30323722	30323902	ENSG00000231074.8|HCG18|HNRNPC|HNRNPC	930	-	4.966011	1.1552659	-1.0	-1.0
chr6	30291028	30291233	ENSG00000231074.8|HCG18|HNRNPC|HNRNPC	916	-	3.3733764	1.0734166	-1.0	-1.0
chr6	30314492	30314677	ENSG00000231074.8|HCG18|HNRNPC|HNRNPC	916	-	4.1391153	1.0772743	-1.0	-1.0
chr6	30292083	30292268	ENSG00000231074.8|HCG18|HNRNPC|HNRNPC	903	-	2.3729396	1.0111479	-1.0	-1.0
chr6	30323482	30323627	ENSG00000231074.8|HCG18|HNRNPC|HNRNPC	900	-	3.1915603	1.0004592	-1.0	-1.0
chr6	30310950	30311120	ENSG00000231074.8|HCG18|HNRNPC|HNRNPC	900	-	2.5906641	1.0011982	-1.0	-1.0
chr6	30323037	30323152	ENSG00000231074.8|HCG18|HNRNPC|HNRNPC	900	-	3.2266276	1.0004592	-1.0	-1.0
chr6	30292084	30292279	ENSG00000270604.5|HCG17|HNRNPC|HNRNPC	903	-	2.3817222	1.0131766	-1.0	-1.0
chr6	30323039	30323154	ENSG00000270604.5|HCG17|HNRNPC|HNRNPC	900	-	3.2266276	1.0004592	-1.0	-1.0
chr6	30308004	30308104	ENSG00000270604.5|HCG17|HNRNPC|HNRNPC	900	-	5.637737	1.0004592	-1.0	-1.0
chr6	30323729	30323904	ENSG00000270604.5|HCG17|HNRNPC|HNRNPC	934	-	4.8790913	1.1779245	-1.0	-1.0
chr6	30291029	30291234	ENSG00000270604.5|HCG17|HNRNPC|HNRNPC	915	-	3.348935	1.0711983	-1.0	-1.0
chr6	30314494	30314679	ENSG00000270604.5|HCG17|HNRNPC|HNRNPC	916	-	4.180663	1.0732396	-1.0	-1.0
chr6	30310954	30311119	ENSG00000270604.5|HCG17|HNRNPC|HNRNPC	900	-	2.524682	1.0004592	-1.0	-1.0
chr6	30304199	30304394	ENSG00000270604.5|HCG17|HNRNPC|HNRNPC	945	-	4.6514583	1.2598238	-1.0	-1.0
chr6	30323484	30323629	ENSG00000270604.5|HCG17|HNRNPC|HNRNPC	900	-	3.1906078	1.0004592	-1.0	-1.0
chr6	30322759	30322859	ENSG00000270604.5|HCG17|HNRNPC|HNRNPC	900	-	5.6528115	1.0004592	-1.0	-1.0
chr6	30560430	30560595	ENSG00000204576.11|PRR3|HNRNPC|HNRNPC	900	+	5.7682586	1.0004592	-1.0	-1.0
chr6	30591767	30591872	ENSG00000204574.12|ABCF1|HNRNPC|HNRNPC	900	+	5.948865	1.0004592	-1.0	-1.0
chr6	30615117	30615297	ENSG00000204569.9|PPP1R10|HNRNPC|HNRNPC	923	-	4.4561086	1.1110829	-1.0	-1.0
chr6	30613760	30613920	ENSG00000204569.9|PPP1R10|HNRNPC|HNRNPC	900	-	2.786989	1.002171	-1.0	-1.0
chr6	30613225	30613390	ENSG00000204569.9|PPP1R10|HNRNPC|HNRNPC	900	-	3.7259974	1.0004592	-1.0	-1.0
chr6	30605429	30605569	ENSG00000204569.9|PPP1R10|HNRNPC|HNRNPC	915	-	4.8012524	1.0681466	-1.0	-1.0
chr6	30614907	30615087	ENSG00000204569.9|PPP1R10|HNRNPC|HNRNPC	902	-	3.3437798	1.0092791	-1.0	-1.0
chr6	30615397	30615537	ENSG00000204569.9|PPP1R10|HNRNPC|HNRNPC	900	-	1.9044904	1.0004592	-1.0	-1.0
chr6	30616542	30616787	ENSG00000204569.9|PPP1R10|HNRNPC|HNRNPC	943	-	2.9692276	1.2434403	-1.0	-1.0
chr6	30611115	30611410	ENSG00000204569.9|PPP1R10|HNRNPC|HNRNPC	900	-	3.5163865	1.0005958	-1.0	-1.0
chr6	30614120	30614245	ENSG00000204569.9|PPP1R10|HNRNPC|HNRNPC	900	-	5.9552164	1.0004592	-1.0	-1.0
chr6	30914095	30914195	ENSG00000137411.16|VARS2|HNRNPC|HNRNPC	900	+	3.9282131	1.0004592	-1.0	-1.0
chr6	31534996	31535191	ENSG00000254870.5|ATP6V1G2-DDX39B|HNRNPC|HNRNPC	933	-	2.2771826	1.1766728	-1.0	-1.0
chr6	31533906	31534051	ENSG00000254870.5|ATP6V1G2-DDX39B|HNRNPC|HNRNPC	901	-	2.2656875	1.0039684	-1.0	-1.0
chr6	31533196	31533336	ENSG00000254870.5|ATP6V1G2-DDX39B|HNRNPC|HNRNPC	900	-	1.7224652	1.0004592	-1.0	-1.0
chr6	31533446	31533556	ENSG00000254870.5|ATP6V1G2-DDX39B|HNRNPC|HNRNPC	900	-	1.6865278	1.0003264	-1.0	-1.0
chr6	31541404	31541504	ENSG00000254870.5|ATP6V1G2-DDX39B|HNRNPC|HNRNPC	900	-	5.6973276	1.0004592	-1.0	-1.0
chr6	31531570	31531775	ENSG00000254870.5|ATP6V1G2-DDX39B|HNRNPC|HNRNPC	902	-	2.0703943	1.0084327	-1.0	-1.0
chr6	31541539	31541639	ENSG00000254870.5|ATP6V1G2-DDX39B|HNRNPC|HNRNPC	900	-	2.0882826	1.0004592	-1.0	-1.0
chr6	31532961	31533131	ENSG00000254870.5|ATP6V1G2-DDX39B|HNRNPC|HNRNPC	900	-	1.8185899	1.0004592	-1.0	-1.0
chr6	31533676	31533801	ENSG00000254870.5|ATP6V1G2-DDX39B|HNRNPC|HNRNPC	903	-	2.8379245	1.0110106	-1.0	-1.0
chr6	31541209	31541404	ENSG00000254870.5|ATP6V1G2-DDX39B|HNRNPC|HNRNPC	916	-	2.5171902	1.0740815	-1.0	-1.0
chr6	31534426	31534706	ENSG00000254870.5|ATP6V1G2-DDX39B|HNRNPC|HNRNPC	900	-	1.9712791	1.0019777	-1.0	-1.0
chr6	31541206	31541401	ENSG00000198563.13|DDX39B|HNRNPC|HNRNPC	914	-	2.4483511	1.0649903	-1.0	-1.0
chr6	31531573	31531744	ENSG00000198563.13|DDX39B|HNRNPC|HNRNPC	902	-	2.037452	1.0096534	-1.0	-1.0
chr6	31533197	31533337	ENSG00000198563.13|DDX39B|HNRNPC|HNRNPC	900	-	1.7061495	1.0004592	-1.0	-1.0
chr6	31541406	31541506	ENSG00000198563.13|DDX39B|HNRNPC|HNRNPC	900	-	5.6973276	1.0004592	-1.0	-1.0
chr6	31541566	31541666	ENSG00000198563.13|DDX39B|HNRNPC|HNRNPC	900	-	2.2721279	1.0004592	-1.0	-1.0
chr6	31534427	31534707	ENSG00000198563.13|DDX39B|HNRNPC|HNRNPC	900	-	1.96499	1.0006523	-1.0	-1.0
chr6	31533902	31534042	ENSG00000198563.13|DDX39B|HNRNPC|HNRNPC	901	-	2.16996	1.0042266	-1.0	-1.0
chr6	31532957	31533122	ENSG00000198563.13|DDX39B|HNRNPC|HNRNPC	900	-	1.797868	1.0004592	-1.0	-1.0
chr6	31533677	31533802	ENSG00000198563.13|DDX39B|HNRNPC|HNRNPC	902	-	2.8473659	1.009939	-1.0	-1.0
chr6	31534997	31535192	ENSG00000198563.13|DDX39B|HNRNPC|HNRNPC	933	-	2.2794974	1.1734554	-1.0	-1.0
chr6	31533442	31533562	ENSG00000198563.13|DDX39B|HNRNPC|HNRNPC	900	-	1.7012643	1.0004592	-1.0	-1.0
chr6	31643325	31643515	ENSG00000204463.12|BAG6|HNRNPC|HNRNPC	900	-	5.9773803	1.0004592	-1.0	-1.0
chr6	31651117	31651237	ENSG00000204463.12|BAG6|HNRNPC|HNRNPC	900	-	6.0563912	1.0004592	-1.0	-1.0
chr6	31643160	31643290	ENSG00000204463.12|BAG6|HNRNPC|HNRNPC	900	-	3.9982193	1.0004592	-1.0	-1.0
chr6	31651442	31651637	ENSG00000204463.12|BAG6|HNRNPC|HNRNPC	904	-	4.1811433	1.016602	-1.0	-1.0
chr6	31650067	31650197	ENSG00000204463.12|BAG6|HNRNPC|HNRNPC	900	-	3.5126746	1.0004592	-1.0	-1.0
chr6	31663130	31663305	ENSG00000204438.10|GPANK1|HNRNPC|HNRNPC	900	-	5.6342936	1.0004592	-1.0	-1.0
chr6	31667055	31667250	ENSG00000204435.13|CSNK2B|HNRNPC|HNRNPC	914	+	3.2692962	1.0646915	-1.0	-1.0
chr6	31667058	31667253	ENSG00000263020.6|AL662899.3|HNRNPC|HNRNPC	914	+	3.3156655	1.0649809	-1.0	-1.0
chr6	31733298	31733398	ENSG00000213719.8|CLIC1|HNRNPC|HNRNPC	900	-	5.5910254	1.0004592	-1.0	-1.0
chr6	31757921	31758031	ENSG00000204410.14|MSH5|HNRNPC|HNRNPC	900	+	5.5883136	1.0004592	-1.0	-1.0
chr6	31753646	31753841	ENSG00000204410.14|MSH5|HNRNPC|HNRNPC	912	+	3.274433	1.0570486	-1.0	-1.0
chr6	31757591	31757786	ENSG00000204410.14|MSH5|HNRNPC|HNRNPC	946	+	6.547819	1.2687292	-1.0	-1.0
chr6	31755070	31755265	ENSG00000204410.14|MSH5|HNRNPC|HNRNPC	922	+	6.2461314	1.1072055	-1.0	-1.0
chr6	31755069	31755264	ENSG00000255152.8|MSH5-SAPCD1|HNRNPC|HNRNPC	920	+	6.2445736	1.0971526	-1.0	-1.0
chr6	31757589	31757789	ENSG00000255152.8|MSH5-SAPCD1|HNRNPC|HNRNPC	946	+	6.507611	1.2658676	-1.0	-1.0
chr6	31753649	31753844	ENSG00000255152.8|MSH5-SAPCD1|HNRNPC|HNRNPC	912	+	3.2856925	1.0541738	-1.0	-1.0
chr6	31757924	31758029	ENSG00000255152.8|MSH5-SAPCD1|HNRNPC|HNRNPC	900	+	5.5948687	1.0004592	-1.0	-1.0
chr6	31791058	31791158	ENSG00000204394.12|VARS|HNRNPC|HNRNPC	900	-	5.7411675	1.0004592	-1.0	-1.0
chr6	31836517	31836837	ENSG00000204387.12|C6orf48|HNRNPC|HNRNPC	972	+	3.5901883	1.5455701	-1.0	-1.0
chr6	31836842	31836947	ENSG00000204387.12|C6orf48|HNRNPC|HNRNPC	900	+	2.196362	1.0004592	-1.0	-1.0
chr6	31838410	31838575	ENSG00000204387.12|C6orf48|HNRNPC|HNRNPC	904	+	3.7970147	1.0175829	-1.0	-1.0
chr6	31835760	31836150	ENSG00000204387.12|C6orf48|HNRNPC|HNRNPC	956	+	3.0767908	1.3553699	-1.0	-1.0
chr6	31836319	31836514	ENSG00000204387.12|C6orf48|HNRNPC|HNRNPC	906	+	2.268704	1.0290539	-1.0	-1.0
chr6	31835455	31835680	ENSG00000204387.12|C6orf48|HNRNPC|HNRNPC	943	+	2.8338537	1.2461805	-1.0	-1.0
chr6	31892202	31892352	ENSG00000204371.11|EHMT2|HNRNPC|HNRNPC	900	-	3.0889986	1.0004592	-1.0	-1.0
chr6	31941465	31941600	ENSG00000244255.5|AL645922.1|HNRNPC|HNRNPC	900	+	2.7269366	1.0004592	-1.0	-1.0
chr6	31941470	31941600	ENSG00000166278.14|C2|HNRNPC|HNRNPC	900	+	2.7437303	1.0004592	-1.0	-1.0
chr6	31966033	31966208	ENSG00000204351.11|SKIV2L|HNRNPC|HNRNPC	900	+	5.738466	1.0004592	-1.0	-1.0
chr6	32118508	32118608	ENSG00000213676.10|ATF6B|HNRNPC|HNRNPC	900	-	5.5592184	1.0004592	-1.0	-1.0
chr6	32175005	32175105	ENSG00000204310.12|AGPAT1|HNRNPC|HNRNPC	900	-	5.67979	1.0004592	-1.0	-1.0
chr6	32172215	32172410	ENSG00000204310.12|AGPAT1|HNRNPC|HNRNPC	900	-	6.0812206	1.0004592	-1.0	-1.0
chr6	32970231	32970386	ENSG00000223837.2|AL645941.1|HNRNPC|HNRNPC	906	+	2.7886012	1.0289334	-1.0	-1.0
chr6	32970237	32970387	ENSG00000204256.12|BRD2|HNRNPC|HNRNPC	906	+	2.7492468	1.0261844	-1.0	-1.0
chr6	32981186	32981301	ENSG00000204256.12|BRD2|HNRNPC|HNRNPC	900	+	2.2352579	1.0004592	-1.0	-1.0
chr6	32979344	32979541	ENSG00000204256.12|BRD2|HNRNPC|HNRNPC	924	+	5.4133134	1.1210029	-1.0	-1.0
chr6	32973804	32973904	ENSG00000204256.12|BRD2|HNRNPC|HNRNPC	900	+	2.9674082	1.0004592	-1.0	-1.0
chr6	32979541	32979686	ENSG00000204256.12|BRD2|HNRNPC|HNRNPC	902	+	3.4100223	1.0091015	-1.0	-1.0
chr6	33255711	33255876	ENSG00000223501.8|VPS52|HNRNPC|HNRNPC	900	-	5.752207	1.0004592	-1.0	-1.0
chr6	33275320	33275430	ENSG00000231500.6|RPS18|HNRNPC|HNRNPC	900	+	2.394895	1.0004592	-1.0	-1.0
chr6	33274131	33274326	ENSG00000231500.6|RPS18|HNRNPC|HNRNPC	971	+	5.8625426	1.5330834	-1.0	-1.0
chr6	33311228	33311413	ENSG00000231925.11|TAPBP|HNRNPC|HNRNPC	900	-	4.314535	1.0004592	-1.0	-1.0
chr6	33310553	33310923	ENSG00000231925.11|TAPBP|HNRNPC|HNRNPC	917	-	5.989635	1.082885	-1.0	-1.0
chr6	33301458	33301673	ENSG00000231925.11|TAPBP|HNRNPC|HNRNPC	959	-	3.2467995	1.3819541	-1.0	-1.0
chr6	33648524	33648629	ENSG00000096433.10|ITPR3|HNRNPC|HNRNPC	900	+	5.9879184	1.0004592	-1.0	-1.0
chr6	33647754	33647904	ENSG00000096433.10|ITPR3|HNRNPC|HNRNPC	900	+	5.9156847	1.0004592	-1.0	-1.0
chr6	33648814	33649009	ENSG00000096433.10|ITPR3|HNRNPC|HNRNPC	958	+	6.8386993	1.377975	-1.0	-1.0
chr6	33650804	33650934	ENSG00000096433.10|ITPR3|HNRNPC|HNRNPC	900	+	4.1217847	1.0004592	-1.0	-1.0
chr6	34237992	34238172	ENSG00000137309.19|HMGA1|HNRNPC|HNRNPC	903	+	6.0731726	1.0113653	-1.0	-1.0
chr6	34237002	34237122	ENSG00000137309.19|HMGA1|HNRNPC|HNRNPC	900	+	5.598842	1.0004592	-1.0	-1.0
chr6	34310135	34310320	ENSG00000272325.1|NUDT3|HNRNPC|HNRNPC	934	-	5.528184	1.1826589	-1.0	-1.0
chr6	34330705	34330900	ENSG00000272325.1|NUDT3|HNRNPC|HNRNPC	914	-	5.205225	1.0632153	-1.0	-1.0
chr6	34348232	34348372	ENSG00000272325.1|NUDT3|HNRNPC|HNRNPC	900	-	5.617139	1.0004592	-1.0	-1.0
chr6	34308445	34308545	ENSG00000272325.1|NUDT3|HNRNPC|HNRNPC	900	-	5.7825813	1.0004592	-1.0	-1.0
chr6	34308020	34308220	ENSG00000272325.1|NUDT3|HNRNPC|HNRNPC	962	-	6.869021	1.4208281	-1.0	-1.0
chr6	34365947	34366117	ENSG00000272325.1|NUDT3|HNRNPC|HNRNPC	900	-	5.5761757	1.0004592	-1.0	-1.0
chr6	34314465	34314625	ENSG00000272325.1|NUDT3|HNRNPC|HNRNPC	900	-	5.698519	1.0004592	-1.0	-1.0
chr6	34416702	34416897	ENSG00000270800.2|RPS10-NUDT3|HNRNPC|HNRNPC	900	-	4.2044787	1.0004592	-1.0	-1.0
chr6	34310135	34310320	ENSG00000270800.2|RPS10-NUDT3|HNRNPC|HNRNPC	934	-	5.528184	1.1828748	-1.0	-1.0
chr6	34330705	34330900	ENSG00000270800.2|RPS10-NUDT3|HNRNPC|HNRNPC	914	-	5.205225	1.0632153	-1.0	-1.0
chr6	34348232	34348372	ENSG00000270800.2|RPS10-NUDT3|HNRNPC|HNRNPC	900	-	5.617139	1.0004592	-1.0	-1.0
chr6	34308445	34308545	ENSG00000270800.2|RPS10-NUDT3|HNRNPC|HNRNPC	900	-	5.7825813	1.0004592	-1.0	-1.0
chr6	34308020	34308220	ENSG00000270800.2|RPS10-NUDT3|HNRNPC|HNRNPC	962	-	6.869021	1.420915	-1.0	-1.0
chr6	34410012	34410182	ENSG00000270800.2|RPS10-NUDT3|HNRNPC|HNRNPC	900	-	5.83487	1.0004592	-1.0	-1.0
chr6	34424047	34424242	ENSG00000270800.2|RPS10-NUDT3|HNRNPC|HNRNPC	952	-	4.2236958	1.3193218	-1.0	-1.0
chr6	34365947	34366117	ENSG00000270800.2|RPS10-NUDT3|HNRNPC|HNRNPC	900	-	5.5761757	1.0004592	-1.0	-1.0
chr6	34314465	34314625	ENSG00000270800.2|RPS10-NUDT3|HNRNPC|HNRNPC	900	-	5.698519	1.0004592	-1.0	-1.0
chr6	34424047	34424242	ENSG00000124614.13|RPS10|HNRNPC|HNRNPC	952	-	4.2236958	1.319596	-1.0	-1.0
chr6	34678741	34678841	ENSG00000196821.9|C6orf106|HNRNPC|HNRNPC	900	-	5.883872	1.0004592	-1.0	-1.0
chr6	34592765	34592895	ENSG00000196821.9|C6orf106|HNRNPC|HNRNPC	918	-	6.009874	1.0852697	-1.0	-1.0
chr6	34598555	34598675	ENSG00000196821.9|C6orf106|HNRNPC|HNRNPC	900	-	5.660267	1.0004592	-1.0	-1.0
chr6	34635999	34636194	ENSG00000196821.9|C6orf106|HNRNPC|HNRNPC	905	-	4.2165256	1.0219564	-1.0	-1.0
chr6	34674976	34675076	ENSG00000196821.9|C6orf106|HNRNPC|HNRNPC	900	-	5.5752034	1.0004592	-1.0	-1.0
chr6	34677851	34678046	ENSG00000196821.9|C6orf106|HNRNPC|HNRNPC	938	-	3.5920944	1.2072175	-1.0	-1.0
chr6	34605540	34605730	ENSG00000196821.9|C6orf106|HNRNPC|HNRNPC	900	-	5.834334	1.0004592	-1.0	-1.0
chr6	34675901	34676036	ENSG00000196821.9|C6orf106|HNRNPC|HNRNPC	900	-	5.72112	1.0004592	-1.0	-1.0
chr6	34642944	34643074	ENSG00000196821.9|C6orf106|HNRNPC|HNRNPC	900	-	3.8425882	1.0003669	-1.0	-1.0
chr6	34642729	34642924	ENSG00000196821.9|C6orf106|HNRNPC|HNRNPC	933	-	4.872991	1.1742918	-1.0	-1.0
chr6	34843103	34843243	ENSG00000065060.16|UHRF1BP1|HNRNPC|HNRNPC	900	+	5.6481404	1.0004592	-1.0	-1.0
chr6	34869566	34869761	ENSG00000065060.16|UHRF1BP1|HNRNPC|HNRNPC	928	+	6.2486644	1.1427661	-1.0	-1.0
chr6	34848928	34849103	ENSG00000065060.16|UHRF1BP1|HNRNPC|HNRNPC	900	+	4.648811	1.0004592	-1.0	-1.0
chr6	34844208	34844388	ENSG00000065060.16|UHRF1BP1|HNRNPC|HNRNPC	915	+	4.688384	1.0682849	-1.0	-1.0
chr6	34847848	34848033	ENSG00000065060.16|UHRF1BP1|HNRNPC|HNRNPC	900	+	5.8806815	1.0004592	-1.0	-1.0
chr6	34853093	34853483	ENSG00000065060.16|UHRF1BP1|HNRNPC|HNRNPC	924	+	3.3733528	1.1205018	-1.0	-1.0
chr6	34847203	34847338	ENSG00000065060.16|UHRF1BP1|HNRNPC|HNRNPC	900	+	5.894171	1.0004592	-1.0	-1.0
chr6	34841903	34842003	ENSG00000065060.16|UHRF1BP1|HNRNPC|HNRNPC	900	+	3.8568513	1.0004592	-1.0	-1.0
chr6	34845358	34845528	ENSG00000065060.16|UHRF1BP1|HNRNPC|HNRNPC	900	+	5.4940257	1.0004592	-1.0	-1.0
chr6	34859686	34859861	ENSG00000065060.16|UHRF1BP1|HNRNPC|HNRNPC	900	+	5.906147	1.0004592	-1.0	-1.0
chr6	34802624	34802769	ENSG00000065060.16|UHRF1BP1|HNRNPC|HNRNPC	900	+	5.9595723	1.0004592	-1.0	-1.0
chr6	34823863	34824053	ENSG00000065060.16|UHRF1BP1|HNRNPC|HNRNPC	900	+	5.851935	1.0004592	-1.0	-1.0
chr6	34832223	34832333	ENSG00000065060.16|UHRF1BP1|HNRNPC|HNRNPC	900	+	5.6634026	1.0004592	-1.0	-1.0
chr6	34850623	34850808	ENSG00000065060.16|UHRF1BP1|HNRNPC|HNRNPC	900	+	5.925423	1.0004592	-1.0	-1.0
chr6	34831048	34831238	ENSG00000065060.16|UHRF1BP1|HNRNPC|HNRNPC	900	+	5.7207136	1.0004592	-1.0	-1.0
chr6	34895724	34895899	ENSG00000064999.13|ANKS1A|HNRNPC|HNRNPC	900	+	5.6367545	1.0004592	-1.0	-1.0
chr6	34890079	34890194	ENSG00000064999.13|ANKS1A|HNRNPC|HNRNPC	900	+	3.1443815	1.0004592	-1.0	-1.0
chr6	34904744	34904929	ENSG00000064999.13|ANKS1A|HNRNPC|HNRNPC	900	+	4.3726716	1.0004592	-1.0	-1.0
chr6	34922624	34922804	ENSG00000064999.13|ANKS1A|HNRNPC|HNRNPC	900	+	5.5583086	1.0004592	-1.0	-1.0
chr6	34891544	34891739	ENSG00000064999.13|ANKS1A|HNRNPC|HNRNPC	914	+	3.5978715	1.0654937	-1.0	-1.0
chr6	34915799	34915899	ENSG00000064999.13|ANKS1A|HNRNPC|HNRNPC	900	+	6.0262165	1.0004592	-1.0	-1.0
chr6	34921949	34922144	ENSG00000064999.13|ANKS1A|HNRNPC|HNRNPC	923	+	6.19296	1.1121513	-1.0	-1.0
chr6	34901519	34901619	ENSG00000064999.13|ANKS1A|HNRNPC|HNRNPC	900	+	5.8572793	1.0004592	-1.0	-1.0
chr6	35029289	35029464	ENSG00000064999.13|ANKS1A|HNRNPC|HNRNPC	900	+	5.840589	1.0004592	-1.0	-1.0
chr6	35315767	35315962	ENSG00000023892.10|DEF6|HNRNPC|HNRNPC	900	+	6.122521	1.0004592	-1.0	-1.0
chr6	35351785	35351995	ENSG00000112033.13|PPARD|HNRNPC|HNRNPC	954	+	5.0249715	1.3382541	-1.0	-1.0
chr6	35362140	35362320	ENSG00000112033.13|PPARD|HNRNPC|HNRNPC	900	+	5.9104986	1.0004592	-1.0	-1.0
chr6	35364650	35364825	ENSG00000112033.13|PPARD|HNRNPC|HNRNPC	900	+	3.9284506	1.0004592	-1.0	-1.0
chr6	35378090	35378190	ENSG00000112033.13|PPARD|HNRNPC|HNRNPC	900	+	5.575682	1.0004592	-1.0	-1.0
chr6	35372110	35372290	ENSG00000112033.13|PPARD|HNRNPC|HNRNPC	900	+	5.837446	1.0004592	-1.0	-1.0
chr6	35413622	35413792	ENSG00000112033.13|PPARD|HNRNPC|HNRNPC	900	+	6.03843	1.0004592	-1.0	-1.0
chr6	35380405	35380600	ENSG00000112033.13|PPARD|HNRNPC|HNRNPC	905	+	5.988919	1.0200291	-1.0	-1.0
chr6	35469924	35470029	ENSG00000198755.10|RPL10A|HNRNPC|HNRNPC	900	+	3.1062956	1.0004592	-1.0	-1.0
chr6	35879284	35879469	ENSG00000096063.15|SRPK1|HNRNPC|HNRNPC	916	-	3.324486	1.0765375	-1.0	-1.0
chr6	35905959	35906094	ENSG00000096063.15|SRPK1|HNRNPC|HNRNPC	900	-	5.848089	1.0004592	-1.0	-1.0
chr6	35886509	35886659	ENSG00000096063.15|SRPK1|HNRNPC|HNRNPC	900	-	3.1257677	1.0020661	-1.0	-1.0
chr6	35841736	35841931	ENSG00000096063.15|SRPK1|HNRNPC|HNRNPC	939	-	4.593075	1.2136729	-1.0	-1.0
chr6	35887286	35887546	ENSG00000096063.15|SRPK1|HNRNPC|HNRNPC	900	-	3.2871265	1.0006795	-1.0	-1.0
chr6	35852979	35853134	ENSG00000096063.15|SRPK1|HNRNPC|HNRNPC	900	-	6.0125113	1.0004592	-1.0	-1.0
chr6	35874033	35874228	ENSG00000096063.15|SRPK1|HNRNPC|HNRNPC	980	-	4.2459836	1.7047447	-1.0	-1.0
chr6	35876069	35876174	ENSG00000096063.15|SRPK1|HNRNPC|HNRNPC	900	-	3.2052476	1.0004592	-1.0	-1.0
chr6	35881009	35881109	ENSG00000096063.15|SRPK1|HNRNPC|HNRNPC	900	-	3.3639717	1.0004592	-1.0	-1.0
chr6	35906129	35906229	ENSG00000096063.15|SRPK1|HNRNPC|HNRNPC	900	-	3.9694538	1.0004592	-1.0	-1.0
chr6	35848299	35848404	ENSG00000096063.15|SRPK1|HNRNPC|HNRNPC	900	-	5.599078	1.0004592	-1.0	-1.0
chr6	35912074	35912244	ENSG00000096063.15|SRPK1|HNRNPC|HNRNPC	900	-	5.9494348	1.0004592	-1.0	-1.0
chr6	35887706	35887824	ENSG00000096063.15|SRPK1|HNRNPC|HNRNPC	900	-	3.0821958	1.0004592	-1.0	-1.0
chr6	35834400	35834595	ENSG00000096063.15|SRPK1|HNRNPC|HNRNPC	909	-	2.4187927	1.040099	-1.0	-1.0
chr6	35916804	35916994	ENSG00000096063.15|SRPK1|HNRNPC|HNRNPC	900	-	6.008685	1.0004592	-1.0	-1.0
chr6	35877054	35877239	ENSG00000096063.15|SRPK1|HNRNPC|HNRNPC	936	-	4.8167486	1.1958611	-1.0	-1.0
chr6	35846334	35846524	ENSG00000096063.15|SRPK1|HNRNPC|HNRNPC	906	-	3.316317	1.0286348	-1.0	-1.0
chr6	35918434	35918589	ENSG00000096063.15|SRPK1|HNRNPC|HNRNPC	900	-	3.9745793	1.0004592	-1.0	-1.0
chr6	35853239	35853354	ENSG00000096063.15|SRPK1|HNRNPC|HNRNPC	900	-	3.857789	1.0004592	-1.0	-1.0
chr6	35880614	35880769	ENSG00000096063.15|SRPK1|HNRNPC|HNRNPC	909	-	4.0889745	1.038956	-1.0	-1.0
chr6	35915369	35915484	ENSG00000096063.15|SRPK1|HNRNPC|HNRNPC	900	-	5.5672507	1.0004592	-1.0	-1.0
chr6	35844814	35844934	ENSG00000096063.15|SRPK1|HNRNPC|HNRNPC	900	-	6.0213594	1.0004592	-1.0	-1.0
chr6	35846789	35846964	ENSG00000096063.15|SRPK1|HNRNPC|HNRNPC	900	-	4.1282487	1.0004592	-1.0	-1.0
chr6	35839091	35839286	ENSG00000096063.15|SRPK1|HNRNPC|HNRNPC	904	-	2.7312534	1.0193499	-1.0	-1.0
chr6	35877739	35877944	ENSG00000096063.15|SRPK1|HNRNPC|HNRNPC	959	-	3.0688381	1.3911085	-1.0	-1.0
chr6	35919824	35920014	ENSG00000096063.15|SRPK1|HNRNPC|HNRNPC	900	-	3.1410267	1.0004592	-1.0	-1.0
chr6	35876544	35876739	ENSG00000096063.15|SRPK1|HNRNPC|HNRNPC	933	-	2.979281	1.1771772	-1.0	-1.0
chr6	35883559	35883709	ENSG00000096063.15|SRPK1|HNRNPC|HNRNPC	906	-	3.9886892	1.025306	-1.0	-1.0
chr6	35912299	35912454	ENSG00000096063.15|SRPK1|HNRNPC|HNRNPC	900	-	3.1388328	1.0004592	-1.0	-1.0
chr6	35875044	35875274	ENSG00000096063.15|SRPK1|HNRNPC|HNRNPC	900	-	2.5240707	1.0007764	-1.0	-1.0
chr6	35894941	35895081	ENSG00000096063.15|SRPK1|HNRNPC|HNRNPC	900	-	5.730265	1.0004592	-1.0	-1.0
chr6	35874584	35874704	ENSG00000096063.15|SRPK1|HNRNPC|HNRNPC	903	-	4.0914984	1.0133681	-1.0	-1.0
chr6	35848874	35848984	ENSG00000096063.15|SRPK1|HNRNPC|HNRNPC	900	-	5.914141	1.0004592	-1.0	-1.0
chr6	35835130	35835230	ENSG00000096063.15|SRPK1|HNRNPC|HNRNPC	900	-	2.2064564	1.0004592	-1.0	-1.0
chr6	35899899	35900094	ENSG00000096063.15|SRPK1|HNRNPC|HNRNPC	916	-	3.6609704	1.0747204	-1.0	-1.0
chr6	36089893	36089993	ENSG00000112062.10|MAPK14|HNRNPC|HNRNPC	900	+	5.5672507	1.0004592	-1.0	-1.0
chr6	36090628	36090823	ENSG00000112062.10|MAPK14|HNRNPC|HNRNPC	914	+	6.135303	1.0667826	-1.0	-1.0
chr6	36094988	36095098	ENSG00000112062.10|MAPK14|HNRNPC|HNRNPC	900	+	5.708667	1.0004592	-1.0	-1.0
chr6	36101427	36101562	ENSG00000112062.10|MAPK14|HNRNPC|HNRNPC	900	+	2.8185594	1.0004592	-1.0	-1.0
chr6	36090253	36090438	ENSG00000112062.10|MAPK14|HNRNPC|HNRNPC	900	+	4.091924	1.0004592	-1.0	-1.0
chr6	36079863	36080058	ENSG00000112062.10|MAPK14|HNRNPC|HNRNPC	956	+	5.523984	1.3583857	-1.0	-1.0
chr6	36034880	36035010	ENSG00000112062.10|MAPK14|HNRNPC|HNRNPC	900	+	5.6718426	1.0004592	-1.0	-1.0
chr6	36476347	36476542	ENSG00000112078.13|KCTD20|HNRNPC|HNRNPC	931	+	6.320795	1.1605637	-1.0	-1.0
chr6	36456540	36456695	ENSG00000112078.13|KCTD20|HNRNPC|HNRNPC	900	+	6.0420175	1.0004592	-1.0	-1.0
chr6	36471767	36471962	ENSG00000112078.13|KCTD20|HNRNPC|HNRNPC	959	+	6.7856784	1.3833839	-1.0	-1.0
chr6	36485429	36485604	ENSG00000112078.13|KCTD20|HNRNPC|HNRNPC	900	+	5.650731	1.0004592	-1.0	-1.0
chr6	36504805	36504980	ENSG00000112079.8|STK38|HNRNPC|HNRNPC	900	-	5.7044096	1.0004592	-1.0	-1.0
chr6	36544612	36544787	ENSG00000112079.8|STK38|HNRNPC|HNRNPC	900	-	3.9670162	1.0004592	-1.0	-1.0
chr6	36601317	36601662	ENSG00000112081.16|SRSF3|HNRNPC|HNRNPC	946	+	4.0279403	1.2700886	-1.0	-1.0
chr6	36595020	36595170	ENSG00000112081.16|SRSF3|HNRNPC|HNRNPC	900	+	3.93129	1.0004592	-1.0	-1.0
chr6	36600867	36601122	ENSG00000112081.16|SRSF3|HNRNPC|HNRNPC	951	+	3.0594592	1.3063718	-1.0	-1.0
chr6	36597015	36597189	ENSG00000112081.16|SRSF3|HNRNPC|HNRNPC	994	+	5.0141635	2.2158048	-1.0	-1.0
chr6	36595840	36596025	ENSG00000112081.16|SRSF3|HNRNPC|HNRNPC	900	+	5.794571	1.0004592	-1.0	-1.0
chr6	36596030	36596190	ENSG00000112081.16|SRSF3|HNRNPC|HNRNPC	900	+	5.651424	1.0004592	-1.0	-1.0
chr6	36598299	36598428	ENSG00000112081.16|SRSF3|HNRNPC|HNRNPC	928	+	3.3746367	1.1417812	-1.0	-1.0
chr6	36596235	36596460	ENSG00000112081.16|SRSF3|HNRNPC|HNRNPC	900	+	5.9056897	1.0004592	-1.0	-1.0
chr6	36680114	36680224	ENSG00000124762.13|CDKN1A|HNRNPC|HNRNPC	900	+	6.0198584	1.0004592	-1.0	-1.0
chr6	36676625	36676795	ENSG00000124762.13|CDKN1A|HNRNPC|HNRNPC	908	+	3.659858	1.0360004	-1.0	-1.0
chr6	36682730	36682850	ENSG00000124762.13|CDKN1A|HNRNPC|HNRNPC	909	+	4.8460174	1.040583	-1.0	-1.0
chr6	37172246	37172441	ENSG00000137193.13|PIM1|HNRNPC|HNRNPC	940	+	5.4443426	1.2183223	-1.0	-1.0
chr6	37382429	37382529	ENSG00000112130.16|RNF8|HNRNPC|HNRNPC	900	+	5.957568	1.0004592	-1.0	-1.0
chr6	37455162	37455357	ENSG00000137200.12|CMTR1|HNRNPC|HNRNPC	900	+	6.2216105	1.0004592	-1.0	-1.0
chr6	37480597	37480722	ENSG00000137200.12|CMTR1|HNRNPC|HNRNPC	900	+	5.7301674	1.0004592	-1.0	-1.0
chr6	37993244	37993439	ENSG00000156639.11|ZFAND3|HNRNPC|HNRNPC	900	+	4.551722	1.0004556	-1.0	-1.0
chr6	37967774	37967894	ENSG00000156639.11|ZFAND3|HNRNPC|HNRNPC	900	+	3.1808028	1.0004592	-1.0	-1.0
chr6	37838566	37838811	ENSG00000156639.11|ZFAND3|HNRNPC|HNRNPC	915	+	6.2513866	1.0702299	-1.0	-1.0
chr6	37839806	37839981	ENSG00000156639.11|ZFAND3|HNRNPC|HNRNPC	900	+	2.8511066	1.0004592	-1.0	-1.0
chr6	37991269	37991464	ENSG00000156639.11|ZFAND3|HNRNPC|HNRNPC	933	+	5.8124638	1.1716897	-1.0	-1.0
chr6	37933979	37934094	ENSG00000156639.11|ZFAND3|HNRNPC|HNRNPC	900	+	5.8413186	1.0004592	-1.0	-1.0
chr6	37833441	37833586	ENSG00000156639.11|ZFAND3|HNRNPC|HNRNPC	900	+	5.1769104	1.0004592	-1.0	-1.0
chr6	38097963	38098133	ENSG00000156639.11|ZFAND3|HNRNPC|HNRNPC	900	+	3.261647	1.0004592	-1.0	-1.0
chr6	37825916	37826111	ENSG00000156639.11|ZFAND3|HNRNPC|HNRNPC	905	+	2.3930113	1.0220912	-1.0	-1.0
chr6	37843466	37843756	ENSG00000156639.11|ZFAND3|HNRNPC|HNRNPC	903	+	3.4386303	1.0133685	-1.0	-1.0
chr6	37821751	37821946	ENSG00000156639.11|ZFAND3|HNRNPC|HNRNPC	938	+	3.121265	1.2065086	-1.0	-1.0
chr6	37852631	37852826	ENSG00000156639.11|ZFAND3|HNRNPC|HNRNPC	925	+	4.26898	1.1232069	-1.0	-1.0
chr6	37875376	37875571	ENSG00000156639.11|ZFAND3|HNRNPC|HNRNPC	915	+	3.5186372	1.0723312	-1.0	-1.0
chr6	38120249	38120444	ENSG00000156639.11|ZFAND3|HNRNPC|HNRNPC	965	+	6.9376044	1.4518967	-1.0	-1.0
chr6	38010488	38010628	ENSG00000156639.11|ZFAND3|HNRNPC|HNRNPC	900	+	4.7894454	1.0004592	-1.0	-1.0
chr6	37972119	37972309	ENSG00000156639.11|ZFAND3|HNRNPC|HNRNPC	922	+	3.3098931	1.110026	-1.0	-1.0
chr6	37858996	37859186	ENSG00000156639.11|ZFAND3|HNRNPC|HNRNPC	930	+	3.8815784	1.1540602	-1.0	-1.0
chr6	37975309	37975499	ENSG00000156639.11|ZFAND3|HNRNPC|HNRNPC	921	+	5.7159066	1.1042496	-1.0	-1.0
chr6	37840491	37840596	ENSG00000156639.11|ZFAND3|HNRNPC|HNRNPC	900	+	3.1025329	1.0004592	-1.0	-1.0
chr6	37856861	37857056	ENSG00000156639.11|ZFAND3|HNRNPC|HNRNPC	902	+	2.7274964	1.0097044	-1.0	-1.0
chr6	37899141	37899311	ENSG00000156639.11|ZFAND3|HNRNPC|HNRNPC	900	+	5.18779	1.0004592	-1.0	-1.0
chr6	37875751	37875946	ENSG00000156639.11|ZFAND3|HNRNPC|HNRNPC	922	+	4.6446023	1.1059201	-1.0	-1.0
chr6	38012663	38012828	ENSG00000156639.11|ZFAND3|HNRNPC|HNRNPC	900	+	4.545142	1.0004592	-1.0	-1.0
chr6	37972974	37973074	ENSG00000156639.11|ZFAND3|HNRNPC|HNRNPC	900	+	5.567155	1.0004592	-1.0	-1.0
chr6	38025273	38025403	ENSG00000156639.11|ZFAND3|HNRNPC|HNRNPC	900	+	5.5832157	1.0004592	-1.0	-1.0
chr6	37950294	37950504	ENSG00000156639.11|ZFAND3|HNRNPC|HNRNPC	952	+	5.013982	1.3194363	-1.0	-1.0
chr6	37828911	37829171	ENSG00000156639.11|ZFAND3|HNRNPC|HNRNPC	932	+	5.0814548	1.1704226	-1.0	-1.0
chr6	37841401	37841596	ENSG00000156639.11|ZFAND3|HNRNPC|HNRNPC	925	+	3.4208932	1.1270156	-1.0	-1.0
chr6	38099973	38100168	ENSG00000156639.11|ZFAND3|HNRNPC|HNRNPC	934	+	4.403265	1.1832764	-1.0	-1.0
chr6	37832766	37832961	ENSG00000156639.11|ZFAND3|HNRNPC|HNRNPC	913	+	2.6696033	1.0616935	-1.0	-1.0
chr6	38026898	38027033	ENSG00000156639.11|ZFAND3|HNRNPC|HNRNPC	900	+	5.609413	1.0004592	-1.0	-1.0
chr6	37855111	37855276	ENSG00000156639.11|ZFAND3|HNRNPC|HNRNPC	900	+	3.9640229	1.0004592	-1.0	-1.0
chr6	37906516	37906626	ENSG00000156639.11|ZFAND3|HNRNPC|HNRNPC	900	+	3.9493241	1.0004592	-1.0	-1.0
chr6	38011548	38011663	ENSG00000156639.11|ZFAND3|HNRNPC|HNRNPC	900	+	4.5304556	1.0004592	-1.0	-1.0
chr6	37850966	37851261	ENSG00000156639.11|ZFAND3|HNRNPC|HNRNPC	957	+	4.0405645	1.3663332	-1.0	-1.0
chr6	37953359	37953589	ENSG00000156639.11|ZFAND3|HNRNPC|HNRNPC	960	+	3.8904076	1.3966277	-1.0	-1.0
chr6	37909386	37909556	ENSG00000156639.11|ZFAND3|HNRNPC|HNRNPC	900	+	5.501444	1.0004592	-1.0	-1.0
chr6	37862131	37862231	ENSG00000156639.11|ZFAND3|HNRNPC|HNRNPC	900	+	5.67979	1.0004592	-1.0	-1.0
chr6	37947909	37948009	ENSG00000156639.11|ZFAND3|HNRNPC|HNRNPC	900	+	5.8166137	1.0004592	-1.0	-1.0
chr6	37992869	37992969	ENSG00000156639.11|ZFAND3|HNRNPC|HNRNPC	900	+	5.5510283	1.0004592	-1.0	-1.0
chr6	37869531	37869811	ENSG00000156639.11|ZFAND3|HNRNPC|HNRNPC	943	+	3.5742695	1.2466546	-1.0	-1.0
chr6	37835021	37835271	ENSG00000156639.11|ZFAND3|HNRNPC|HNRNPC	905	+	2.6036165	1.0243951	-1.0	-1.0
chr6	37855576	37855776	ENSG00000156639.11|ZFAND3|HNRNPC|HNRNPC	947	+	4.533188	1.276417	-1.0	-1.0
chr6	38089073	38089243	ENSG00000156639.11|ZFAND3|HNRNPC|HNRNPC	900	+	5.0108204	1.0004592	-1.0	-1.0
chr6	38026568	38026703	ENSG00000156639.11|ZFAND3|HNRNPC|HNRNPC	900	+	5.968769	1.0004592	-1.0	-1.0
chr6	37858786	37858996	ENSG00000156639.11|ZFAND3|HNRNPC|HNRNPC	903	+	2.6325366	1.013692	-1.0	-1.0
chr6	37946544	37946684	ENSG00000156639.11|ZFAND3|HNRNPC|HNRNPC	902	+	2.6016817	1.0078791	-1.0	-1.0
chr6	37938394	37938559	ENSG00000156639.11|ZFAND3|HNRNPC|HNRNPC	901	+	3.2856712	1.004557	-1.0	-1.0
chr6	38102698	38102868	ENSG00000156639.11|ZFAND3|HNRNPC|HNRNPC	900	+	6.042072	1.0004592	-1.0	-1.0
chr6	37875136	37875236	ENSG00000156639.11|ZFAND3|HNRNPC|HNRNPC	900	+	5.5672507	1.0004592	-1.0	-1.0
chr6	37974784	37974884	ENSG00000156639.11|ZFAND3|HNRNPC|HNRNPC	900	+	5.8235674	1.0004592	-1.0	-1.0
chr6	37986074	37986269	ENSG00000156639.11|ZFAND3|HNRNPC|HNRNPC	937	+	3.3737614	1.1992862	-1.0	-1.0
chr6	37978014	37978214	ENSG00000156639.11|ZFAND3|HNRNPC|HNRNPC	927	+	4.401312	1.1358782	-1.0	-1.0
chr6	38019653	38019838	ENSG00000156639.11|ZFAND3|HNRNPC|HNRNPC	900	+	4.050649	1.0004592	-1.0	-1.0
chr6	37855941	37856291	ENSG00000156639.11|ZFAND3|HNRNPC|HNRNPC	950	+	4.0112767	1.2980974	-1.0	-1.0
chr6	37893871	37894061	ENSG00000156639.11|ZFAND3|HNRNPC|HNRNPC	900	+	5.6971817	1.0004592	-1.0	-1.0
chr6	37906671	37906861	ENSG00000156639.11|ZFAND3|HNRNPC|HNRNPC	900	+	3.5748708	1.0004553	-1.0	-1.0
chr6	38049888	38050063	ENSG00000156639.11|ZFAND3|HNRNPC|HNRNPC	900	+	5.7405477	1.0004592	-1.0	-1.0
chr6	38091408	38091508	ENSG00000156639.11|ZFAND3|HNRNPC|HNRNPC	900	+	5.6826982	1.0004592	-1.0	-1.0
chr6	37971129	37971319	ENSG00000156639.11|ZFAND3|HNRNPC|HNRNPC	900	+	3.404633	1.0004592	-1.0	-1.0
chr6	37969744	37969859	ENSG00000156639.11|ZFAND3|HNRNPC|HNRNPC	900	+	5.660301	1.0004592	-1.0	-1.0
chr6	38077065	38077195	ENSG00000156639.11|ZFAND3|HNRNPC|HNRNPC	900	+	5.752635	1.0004592	-1.0	-1.0
chr6	37954634	37954774	ENSG00000156639.11|ZFAND3|HNRNPC|HNRNPC	907	+	4.0134377	1.0333221	-1.0	-1.0
chr6	37823701	37823896	ENSG00000156639.11|ZFAND3|HNRNPC|HNRNPC	940	+	3.3063908	1.218947	-1.0	-1.0
chr6	38147809	38147939	ENSG00000156639.11|ZFAND3|HNRNPC|HNRNPC	900	+	4.8377156	1.0004592	-1.0	-1.0
chr6	37835476	37835576	ENSG00000156639.11|ZFAND3|HNRNPC|HNRNPC	900	+	3.1269484	1.0004592	-1.0	-1.0
chr6	37852176	37852361	ENSG00000156639.11|ZFAND3|HNRNPC|HNRNPC	903	+	2.8613472	1.0136795	-1.0	-1.0
chr6	37991559	37991729	ENSG00000156639.11|ZFAND3|HNRNPC|HNRNPC	900	+	5.72225	1.0004592	-1.0	-1.0
chr6	37893471	37893571	ENSG00000156639.11|ZFAND3|HNRNPC|HNRNPC	900	+	3.0756109	1.0004592	-1.0	-1.0
chr6	37832996	37833151	ENSG00000156639.11|ZFAND3|HNRNPC|HNRNPC	900	+	5.235303	1.0004592	-1.0	-1.0
chr6	37843831	37844216	ENSG00000156639.11|ZFAND3|HNRNPC|HNRNPC	946	+	3.1130083	1.2643532	-1.0	-1.0
chr6	37971534	37971659	ENSG00000156639.11|ZFAND3|HNRNPC|HNRNPC	900	+	6.0211287	1.0004592	-1.0	-1.0
chr6	37978749	37979089	ENSG00000156639.11|ZFAND3|HNRNPC|HNRNPC	956	+	4.661656	1.3555272	-1.0	-1.0
chr6	37822011	37822126	ENSG00000156639.11|ZFAND3|HNRNPC|HNRNPC	900	+	5.3579392	1.0004592	-1.0	-1.0
chr6	37859791	37859986	ENSG00000156639.11|ZFAND3|HNRNPC|HNRNPC	913	+	3.1586204	1.0626602	-1.0	-1.0
chr6	38010823	38011018	ENSG00000156639.11|ZFAND3|HNRNPC|HNRNPC	908	+	2.8843634	1.0360683	-1.0	-1.0
chr6	37848751	37848901	ENSG00000156639.11|ZFAND3|HNRNPC|HNRNPC	900	+	3.6407242	1.0004592	-1.0	-1.0
chr6	41540490	41540685	ENSG00000234753.5|FOXP4-AS1|HNRNPC|HNRNPC	920	-	4.37366	1.0977001	-1.0	-1.0
chr6	41574939	41575089	ENSG00000137166.14|FOXP4|HNRNPC|HNRNPC	900	+	4.305457	1.0004592	-1.0	-1.0
chr6	41574609	41574759	ENSG00000137166.14|FOXP4|HNRNPC|HNRNPC	900	+	3.0399024	1.0004592	-1.0	-1.0
chr6	41715280	41715385	ENSG00000112561.17|TFEB|HNRNPC|HNRNPC	900	-	5.924198	1.0004592	-1.0	-1.0
chr6	41727596	41727696	ENSG00000112561.17|TFEB|HNRNPC|HNRNPC	900	-	5.5752034	1.0004592	-1.0	-1.0
chr6	41739023	41739123	ENSG00000096088.16|PGC|HNRNPC|HNRNPC	900	-	5.67979	1.0004592	-1.0	-1.0
chr6	41741552	41741732	ENSG00000096088.16|PGC|HNRNPC|HNRNPC	911	-	3.3715906	1.0493187	-1.0	-1.0
chr6	41923995	41924170	ENSG00000112578.9|BYSL|HNRNPC|HNRNPC	900	+	5.745683	1.0004592	-1.0	-1.0
chr6	42077702	42077882	ENSG00000137413.15|TAF8|HNRNPC|HNRNPC	900	+	3.6840415	1.0004592	-1.0	-1.0
chr6	42074823	42074933	ENSG00000137413.15|TAF8|HNRNPC|HNRNPC	900	+	5.577332	1.0004592	-1.0	-1.0
chr6	42623216	42623391	ENSG00000024048.10|UBR2|HNRNPC|HNRNPC	900	+	4.002116	1.0004592	-1.0	-1.0
chr6	42622506	42622666	ENSG00000024048.10|UBR2|HNRNPC|HNRNPC	900	+	5.5853047	1.0004592	-1.0	-1.0
chr6	42576463	42576638	ENSG00000024048.10|UBR2|HNRNPC|HNRNPC	900	+	5.6064525	1.0004438	-1.0	-1.0
chr6	42620436	42620606	ENSG00000024048.10|UBR2|HNRNPC|HNRNPC	900	+	3.5404797	1.0004592	-1.0	-1.0
chr6	42634369	42634564	ENSG00000024048.10|UBR2|HNRNPC|HNRNPC	928	+	4.3157835	1.140749	-1.0	-1.0
chr6	42632959	42633169	ENSG00000024048.10|UBR2|HNRNPC|HNRNPC	900	+	5.7581882	1.0004592	-1.0	-1.0
chr6	42624266	42624411	ENSG00000024048.10|UBR2|HNRNPC|HNRNPC	900	+	5.575682	1.0004592	-1.0	-1.0
chr6	42581103	42581298	ENSG00000024048.10|UBR2|HNRNPC|HNRNPC	911	+	4.251803	1.0487382	-1.0	-1.0
chr6	42629911	42630011	ENSG00000024048.10|UBR2|HNRNPC|HNRNPC	900	+	5.8514256	1.0004592	-1.0	-1.0
chr6	42607706	42607826	ENSG00000024048.10|UBR2|HNRNPC|HNRNPC	900	+	5.7699018	1.0004592	-1.0	-1.0
chr6	42752838	42753028	ENSG00000112624.12|BICRAL|HNRNPC|HNRNPC	925	+	3.316529	1.1258804	-1.0	-1.0
chr6	42817396	42817586	ENSG00000112624.12|BICRAL|HNRNPC|HNRNPC	900	+	5.745998	1.0004592	-1.0	-1.0
chr6	42790171	42790271	ENSG00000112624.12|BICRAL|HNRNPC|HNRNPC	900	+	5.9523163	1.0004592	-1.0	-1.0
chr6	42783116	42783456	ENSG00000112624.12|BICRAL|HNRNPC|HNRNPC	937	+	5.39259	1.2012287	-1.0	-1.0
chr6	42880441	42880557	ENSG00000146223.14|RPL7L1|HNRNPC|HNRNPC	930	+	4.347764	1.1575598	-1.0	-1.0
chr6	42882027	42882202	ENSG00000146223.14|RPL7L1|HNRNPC|HNRNPC	900	+	5.9201746	1.0004592	-1.0	-1.0
chr6	42942030	42942220	ENSG00000231113.2|AL035587.1|HNRNPC|HNRNPC	900	+	3.9888084	1.0004592	-1.0	-1.0
chr6	43062183	43062343	ENSG00000137171.14|KLC4|HNRNPC|HNRNPC	900	+	5.721451	1.0004592	-1.0	-1.0
chr6	43129381	43129486	ENSG00000112655.15|PTK7|HNRNPC|HNRNPC	900	+	4.0786033	1.0004592	-1.0	-1.0
chr6	43151453	43151638	ENSG00000112655.15|PTK7|HNRNPC|HNRNPC	900	+	5.602332	1.0004592	-1.0	-1.0
chr6	43084246	43084381	ENSG00000112655.15|PTK7|HNRNPC|HNRNPC	900	+	5.7356634	1.0004592	-1.0	-1.0
chr6	43086376	43086476	ENSG00000112655.15|PTK7|HNRNPC|HNRNPC	900	+	5.5752034	1.0004592	-1.0	-1.0
chr6	43443419	43443599	ENSG00000124574.14|ABCC10|HNRNPC|HNRNPC	900	+	5.75781	1.0004592	-1.0	-1.0
chr6	43429349	43429544	ENSG00000124574.14|ABCC10|HNRNPC|HNRNPC	958	+	6.743778	1.3719392	-1.0	-1.0
chr6	43494573	43494763	ENSG00000137221.14|TJAP1|HNRNPC|HNRNPC	900	+	5.8728786	1.0004592	-1.0	-1.0
chr6	43567614	43567724	ENSG00000124571.17|XPO5|HNRNPC|HNRNPC	900	-	5.8852515	1.0004592	-1.0	-1.0
chr6	43533807	43533912	ENSG00000124571.17|XPO5|HNRNPC|HNRNPC	900	-	5.6903586	1.0004592	-1.0	-1.0
chr6	43530395	43530510	ENSG00000124571.17|XPO5|HNRNPC|HNRNPC	905	-	3.3353772	1.0216298	-1.0	-1.0
chr6	43543882	43544042	ENSG00000124571.17|XPO5|HNRNPC|HNRNPC	900	-	5.817687	1.0004592	-1.0	-1.0
chr6	43543002	43543127	ENSG00000124571.17|XPO5|HNRNPC|HNRNPC	900	-	3.1626296	1.0004592	-1.0	-1.0
chr6	43544447	43544602	ENSG00000124571.17|XPO5|HNRNPC|HNRNPC	900	-	5.7641335	1.0004592	-1.0	-1.0
chr6	43540557	43540732	ENSG00000124571.17|XPO5|HNRNPC|HNRNPC	900	-	5.604083	1.0004592	-1.0	-1.0
chr6	43530155	43530255	ENSG00000124571.17|XPO5|HNRNPC|HNRNPC	900	-	5.5910254	1.0004592	-1.0	-1.0
chr6	43556429	43556619	ENSG00000124571.17|XPO5|HNRNPC|HNRNPC	922	-	4.0568123	1.1082569	-1.0	-1.0
chr6	43592324	43592514	ENSG00000170734.11|POLH|HNRNPC|HNRNPC	900	+	5.7502294	1.0004592	-1.0	-1.0
chr6	43577555	43577670	ENSG00000170734.11|POLH|HNRNPC|HNRNPC	900	+	5.6442885	1.0004592	-1.0	-1.0
chr6	43628253	43628458	ENSG00000172432.18|GTPBP2|HNRNPC|HNRNPC	951	-	5.940793	1.3091332	-1.0	-1.0
chr6	43623135	43623325	ENSG00000172432.18|GTPBP2|HNRNPC|HNRNPC	951	-	6.249947	1.3121217	-1.0	-1.0
chr6	43623325	43623490	ENSG00000172432.18|GTPBP2|HNRNPC|HNRNPC	900	-	3.941023	1.0004568	-1.0	-1.0
chr6	43620766	43620901	ENSG00000172432.18|GTPBP2|HNRNPC|HNRNPC	900	-	3.277303	1.0004592	-1.0	-1.0
chr6	43772501	43772601	ENSG00000112715.21|VEGFA|HNRNPC|HNRNPC	900	+	6.042964	1.0004592	-1.0	-1.0
chr6	43785043	43785233	ENSG00000112715.21|VEGFA|HNRNPC|HNRNPC	932	+	2.4464684	1.1700585	-1.0	-1.0
chr6	43770333	43770538	ENSG00000112715.21|VEGFA|HNRNPC|HNRNPC	946	+	2.5726526	1.265263	-1.0	-1.0
chr6	44125549	44125739	ENSG00000180992.6|MRPL14|HNRNPC|HNRNPC	919	-	4.1403255	1.0909843	-1.0	-1.0
chr6	44130661	44130846	ENSG00000137216.18|TMEM63B|HNRNPC|HNRNPC	900	+	4.2780833	1.0004592	-1.0	-1.0
chr6	44128041	44128206	ENSG00000137216.18|TMEM63B|HNRNPC|HNRNPC	900	+	5.922444	1.0004592	-1.0	-1.0
chr6	44252712	44252987	ENSG00000096384.19|HSP90AB1|HNRNPC|HNRNPC	940	+	4.352942	1.224773	-1.0	-1.0
chr6	44247440	44247620	ENSG00000096384.19|HSP90AB1|HNRNPC|HNRNPC	900	+	3.0074258	1.0004592	-1.0	-1.0
chr6	44256139	44256254	ENSG00000157593.18|SLC35B2|HNRNPC|HNRNPC	900	-	5.7364388	1.0004592	-1.0	-1.0
chr6	44435755	44435890	ENSG00000096401.7|CDC5L|HNRNPC|HNRNPC	900	+	5.6222816	1.0004592	-1.0	-1.0
chr6	44431525	44431700	ENSG00000096401.7|CDC5L|HNRNPC|HNRNPC	900	+	5.9386277	1.0004592	-1.0	-1.0
chr6	44430495	44430680	ENSG00000096401.7|CDC5L|HNRNPC|HNRNPC	909	+	4.485265	1.0396069	-1.0	-1.0
chr6	44441855	44441970	ENSG00000096401.7|CDC5L|HNRNPC|HNRNPC	900	+	5.674588	1.0004592	-1.0	-1.0
chr6	44899601	44899781	ENSG00000196284.15|SUPT3H|HNRNPC|HNRNPC	900	-	6.037942	1.0004592	-1.0	-1.0
chr6	45299656	45299851	ENSG00000196284.15|SUPT3H|HNRNPC|HNRNPC	936	-	3.2878516	1.195599	-1.0	-1.0
chr6	45248331	45248476	ENSG00000196284.15|SUPT3H|HNRNPC|HNRNPC	900	-	5.800748	1.0004592	-1.0	-1.0
chr6	45296641	45296836	ENSG00000196284.15|SUPT3H|HNRNPC|HNRNPC	900	-	3.1060717	1.0004592	-1.0	-1.0
chr6	45349952	45350087	ENSG00000196284.15|SUPT3H|HNRNPC|HNRNPC	900	-	5.6960936	1.0004592	-1.0	-1.0
chr6	45325972	45326087	ENSG00000196284.15|SUPT3H|HNRNPC|HNRNPC	900	-	3.8835614	1.0004592	-1.0	-1.0
chr6	45250271	45250391	ENSG00000196284.15|SUPT3H|HNRNPC|HNRNPC	900	-	5.5955715	1.0004592	-1.0	-1.0
chr6	45324937	45325107	ENSG00000196284.15|SUPT3H|HNRNPC|HNRNPC	932	-	6.077299	1.1702957	-1.0	-1.0
chr6	45219951	45220111	ENSG00000196284.15|SUPT3H|HNRNPC|HNRNPC	900	-	3.8578413	1.0004592	-1.0	-1.0
chr6	45210896	45211011	ENSG00000196284.15|SUPT3H|HNRNPC|HNRNPC	900	-	5.6605916	1.0004592	-1.0	-1.0
chr6	45328187	45328377	ENSG00000196284.15|SUPT3H|HNRNPC|HNRNPC	923	-	3.8376532	1.11513	-1.0	-1.0
chr6	45267701	45267941	ENSG00000196284.15|SUPT3H|HNRNPC|HNRNPC	950	-	4.8768153	1.2996893	-1.0	-1.0
chr6	45316971	45317326	ENSG00000196284.15|SUPT3H|HNRNPC|HNRNPC	933	-	4.826172	1.1755073	-1.0	-1.0
chr6	45247311	45247411	ENSG00000196284.15|SUPT3H|HNRNPC|HNRNPC	900	-	5.6826982	1.0004592	-1.0	-1.0
chr6	45299241	45299436	ENSG00000196284.15|SUPT3H|HNRNPC|HNRNPC	947	-	4.3959875	1.2780228	-1.0	-1.0
chr6	44870506	44870661	ENSG00000196284.15|SUPT3H|HNRNPC|HNRNPC	900	-	5.680542	1.0004592	-1.0	-1.0
chr6	45347617	45347747	ENSG00000196284.15|SUPT3H|HNRNPC|HNRNPC	900	-	3.8052723	1.0004592	-1.0	-1.0
chr6	45250526	45250671	ENSG00000196284.15|SUPT3H|HNRNPC|HNRNPC	900	-	3.8660448	1.0004592	-1.0	-1.0
chr6	45227046	45227201	ENSG00000196284.15|SUPT3H|HNRNPC|HNRNPC	900	-	5.7869897	1.0004592	-1.0	-1.0
chr6	45361957	45362132	ENSG00000196284.15|SUPT3H|HNRNPC|HNRNPC	930	-	5.0725465	1.1536893	-1.0	-1.0
chr6	45208631	45208826	ENSG00000196284.15|SUPT3H|HNRNPC|HNRNPC	933	-	6.3306584	1.1747168	-1.0	-1.0
chr6	45296841	45297016	ENSG00000196284.15|SUPT3H|HNRNPC|HNRNPC	900	-	2.9099028	1.0004592	-1.0	-1.0
chr6	44810891	44811001	ENSG00000196284.15|SUPT3H|HNRNPC|HNRNPC	900	-	5.657733	1.0004592	-1.0	-1.0
chr6	45353907	45354012	ENSG00000196284.15|SUPT3H|HNRNPC|HNRNPC	900	-	5.729471	1.0004592	-1.0	-1.0
chr6	45172851	45172996	ENSG00000196284.15|SUPT3H|HNRNPC|HNRNPC	900	-	5.6799603	1.0004592	-1.0	-1.0
chr6	45247681	45247826	ENSG00000196284.15|SUPT3H|HNRNPC|HNRNPC	900	-	3.844575	1.0004592	-1.0	-1.0
chr6	45217641	45217976	ENSG00000196284.15|SUPT3H|HNRNPC|HNRNPC	900	-	4.537566	1.0019166	-1.0	-1.0
chr6	47247518	47247628	ENSG00000146072.6|TNFRSF21|HNRNPC|HNRNPC	900	-	6.2256765	1.0004592	-1.0	-1.0
chr6	47299045	47299280	ENSG00000146072.6|TNFRSF21|HNRNPC|HNRNPC	937	-	6.3240657	1.2004187	-1.0	-1.0
chr6	47281816	47281916	ENSG00000146072.6|TNFRSF21|HNRNPC|HNRNPC	900	-	5.7825813	1.0004592	-1.0	-1.0
chr6	47289900	47290080	ENSG00000146072.6|TNFRSF21|HNRNPC|HNRNPC	900	-	5.617784	1.0004306	-1.0	-1.0
chr6	47304190	47304355	ENSG00000146072.6|TNFRSF21|HNRNPC|HNRNPC	900	-	3.0986195	1.0004592	-1.0	-1.0
chr6	47287050	47287225	ENSG00000146072.6|TNFRSF21|HNRNPC|HNRNPC	908	-	4.001362	1.0366954	-1.0	-1.0
chr6	47237938	47238138	ENSG00000146072.6|TNFRSF21|HNRNPC|HNRNPC	962	-	5.196913	1.4208971	-1.0	-1.0
chr6	47293485	47293680	ENSG00000146072.6|TNFRSF21|HNRNPC|HNRNPC	952	-	6.4930787	1.3197817	-1.0	-1.0
chr6	47299380	47299595	ENSG00000146072.6|TNFRSF21|HNRNPC|HNRNPC	958	-	4.340441	1.3810987	-1.0	-1.0
chr6	47242148	47242263	ENSG00000146072.6|TNFRSF21|HNRNPC|HNRNPC	900	-	3.8211095	1.0004592	-1.0	-1.0
chr6	47298175	47298550	ENSG00000146072.6|TNFRSF21|HNRNPC|HNRNPC	907	-	2.695011	1.0316365	-1.0	-1.0
chr6	47250368	47250693	ENSG00000146072.6|TNFRSF21|HNRNPC|HNRNPC	900	-	2.977108	1.0016816	-1.0	-1.0
chr6	47306655	47306865	ENSG00000146072.6|TNFRSF21|HNRNPC|HNRNPC	931	-	5.3276114	1.1594691	-1.0	-1.0
chr6	47249863	47249963	ENSG00000146072.6|TNFRSF21|HNRNPC|HNRNPC	900	-	6.0531397	1.0004592	-1.0	-1.0
chr6	47282366	47282471	ENSG00000146072.6|TNFRSF21|HNRNPC|HNRNPC	900	-	5.5947123	1.0004592	-1.0	-1.0
chr6	47239193	47239388	ENSG00000146072.6|TNFRSF21|HNRNPC|HNRNPC	944	-	6.5295773	1.2546703	-1.0	-1.0
chr6	47246623	47246753	ENSG00000146072.6|TNFRSF21|HNRNPC|HNRNPC	924	-	5.9199023	1.1182892	-1.0	-1.0
chr6	47520660	47520850	ENSG00000198087.7|CD2AP|HNRNPC|HNRNPC	908	+	6.0910883	1.0338814	-1.0	-1.0
chr6	47579774	47579906	ENSG00000198087.7|CD2AP|HNRNPC|HNRNPC	902	+	3.4271634	1.00857	-1.0	-1.0
chr6	47517400	47517565	ENSG00000198087.7|CD2AP|HNRNPC|HNRNPC	900	+	3.269253	1.0004592	-1.0	-1.0
chr6	47517195	47517390	ENSG00000198087.7|CD2AP|HNRNPC|HNRNPC	900	+	3.1412454	1.0004592	-1.0	-1.0
chr6	48057924	48058089	ENSG00000244694.7|PTCHD4|HNRNPC|HNRNPC	900	-	3.899922	1.0004566	-1.0	-1.0
chr6	48038559	48038759	ENSG00000244694.7|PTCHD4|HNRNPC|HNRNPC	929	-	3.6155438	1.1464942	-1.0	-1.0
chr6	48065379	48065494	ENSG00000244694.7|PTCHD4|HNRNPC|HNRNPC	900	-	3.4273317	1.0004592	-1.0	-1.0
chr6	47970970	47971095	ENSG00000244694.7|PTCHD4|HNRNPC|HNRNPC	900	-	5.823796	1.0004592	-1.0	-1.0
chr6	48033224	48033419	ENSG00000244694.7|PTCHD4|HNRNPC|HNRNPC	900	-	3.8568738	1.0004592	-1.0	-1.0
chr6	47954250	47954455	ENSG00000244694.7|PTCHD4|HNRNPC|HNRNPC	952	-	6.6013527	1.316841	-1.0	-1.0
chr6	47930380	47930620	ENSG00000244694.7|PTCHD4|HNRNPC|HNRNPC	914	-	4.049621	1.0674276	-1.0	-1.0
chr6	48062454	48062554	ENSG00000244694.7|PTCHD4|HNRNPC|HNRNPC	900	-	4.057944	1.0004592	-1.0	-1.0
chr6	47954905	47955065	ENSG00000244694.7|PTCHD4|HNRNPC|HNRNPC	900	-	3.1907673	1.0004592	-1.0	-1.0
chr6	47963030	47963205	ENSG00000244694.7|PTCHD4|HNRNPC|HNRNPC	910	-	4.2609143	1.0466937	-1.0	-1.0
chr6	47962735	47962930	ENSG00000244694.7|PTCHD4|HNRNPC|HNRNPC	913	-	3.1264338	1.0611892	-1.0	-1.0
chr6	47969415	47969515	ENSG00000244694.7|PTCHD4|HNRNPC|HNRNPC	900	-	3.3539329	1.0004592	-1.0	-1.0
chr6	47985190	47985370	ENSG00000244694.7|PTCHD4|HNRNPC|HNRNPC	900	-	5.968967	1.0004592	-1.0	-1.0
chr6	47976595	47976820	ENSG00000244694.7|PTCHD4|HNRNPC|HNRNPC	900	-	3.725967	1.0004592	-1.0	-1.0
chr6	47937880	47938250	ENSG00000244694.7|PTCHD4|HNRNPC|HNRNPC	945	-	5.310208	1.2564969	-1.0	-1.0
chr6	47996650	47996805	ENSG00000244694.7|PTCHD4|HNRNPC|HNRNPC	900	-	4.2212205	1.0004592	-1.0	-1.0
chr6	47942515	47942665	ENSG00000244694.7|PTCHD4|HNRNPC|HNRNPC	900	-	2.816038	1.0004592	-1.0	-1.0
chr6	48025344	48025464	ENSG00000244694.7|PTCHD4|HNRNPC|HNRNPC	900	-	5.990427	1.0004592	-1.0	-1.0
chr6	47998980	47999085	ENSG00000244694.7|PTCHD4|HNRNPC|HNRNPC	900	-	3.2495904	1.0004592	-1.0	-1.0
chr6	48026699	48026894	ENSG00000244694.7|PTCHD4|HNRNPC|HNRNPC	911	-	2.8713276	1.0530246	-1.0	-1.0
chr6	47973360	47973465	ENSG00000244694.7|PTCHD4|HNRNPC|HNRNPC	900	-	2.5996706	1.0004592	-1.0	-1.0
chr6	48062029	48062134	ENSG00000244694.7|PTCHD4|HNRNPC|HNRNPC	900	-	5.647588	1.0004592	-1.0	-1.0
chr6	48062584	48062684	ENSG00000244694.7|PTCHD4|HNRNPC|HNRNPC	900	-	2.1762316	1.0004592	-1.0	-1.0
chr6	48007145	48007345	ENSG00000244694.7|PTCHD4|HNRNPC|HNRNPC	966	-	3.0755088	1.4728638	-1.0	-1.0
chr6	47895041	47895211	ENSG00000244694.7|PTCHD4|HNRNPC|HNRNPC	900	-	3.1385877	1.0004592	-1.0	-1.0
chr6	47959680	47959810	ENSG00000244694.7|PTCHD4|HNRNPC|HNRNPC	900	-	5.621854	1.0004592	-1.0	-1.0
chr6	52270756	52270901	ENSG00000112118.18|MCM3|HNRNPC|HNRNPC	900	-	5.6279182	1.0004592	-1.0	-1.0
chr6	52274576	52274786	ENSG00000112118.18|MCM3|HNRNPC|HNRNPC	941	-	3.7049913	1.2257252	-1.0	-1.0
chr6	52281579	52281774	ENSG00000112118.18|MCM3|HNRNPC|HNRNPC	921	-	3.1224387	1.103253	-1.0	-1.0
chr6	52363809	52363989	ENSG00000096093.15|EFHC1|HNRNPC|HNRNPC	900	+	2.4265733	1.0004592	-1.0	-1.0
chr6	52367904	52368019	ENSG00000096093.15|EFHC1|HNRNPC|HNRNPC	900	+	5.606717	1.0004592	-1.0	-1.0
chr6	52363999	52364229	ENSG00000096093.15|EFHC1|HNRNPC|HNRNPC	967	+	4.011173	1.4768658	-1.0	-1.0
chr6	52375614	52375799	ENSG00000096093.15|EFHC1|HNRNPC|HNRNPC	900	+	3.5766163	1.0004592	-1.0	-1.0
chr6	52374549	52374679	ENSG00000096093.15|EFHC1|HNRNPC|HNRNPC	900	+	5.6338096	1.0004592	-1.0	-1.0
chr6	52366836	52366936	ENSG00000170915.8|PAQR8|HNRNPC|HNRNPC	900	+	5.67979	1.0004592	-1.0	-1.0
chr6	52375616	52375801	ENSG00000170915.8|PAQR8|HNRNPC|HNRNPC	900	+	3.5380092	1.0004592	-1.0	-1.0
chr6	52363811	52363991	ENSG00000170915.8|PAQR8|HNRNPC|HNRNPC	900	+	2.442128	1.0004592	-1.0	-1.0
chr6	52367906	52368021	ENSG00000170915.8|PAQR8|HNRNPC|HNRNPC	900	+	5.606717	1.0004592	-1.0	-1.0
chr6	52374551	52374676	ENSG00000170915.8|PAQR8|HNRNPC|HNRNPC	900	+	5.6187663	1.0004592	-1.0	-1.0
chr6	52364001	52364231	ENSG00000170915.8|PAQR8|HNRNPC|HNRNPC	967	+	3.9869404	1.4762881	-1.0	-1.0
chr6	52563596	52563791	ENSG00000065308.4|TRAM2|HNRNPC|HNRNPC	944	-	4.6875386	1.2507212	-1.0	-1.0
chr6	52535282	52535382	ENSG00000065308.4|TRAM2|HNRNPC|HNRNPC	900	-	5.8498487	1.0004592	-1.0	-1.0
chr6	52522367	52522472	ENSG00000065308.4|TRAM2|HNRNPC|HNRNPC	900	-	5.79836	1.0004592	-1.0	-1.0
chr6	52576206	52576421	ENSG00000065308.4|TRAM2|HNRNPC|HNRNPC	920	-	6.1745696	1.0973121	-1.0	-1.0
chr6	52535592	52535777	ENSG00000065308.4|TRAM2|HNRNPC|HNRNPC	955	-	3.7680724	1.3512425	-1.0	-1.0
chr6	52545081	52545256	ENSG00000065308.4|TRAM2|HNRNPC|HNRNPC	900	-	5.693856	1.0004592	-1.0	-1.0
chr6	52512416	52512516	ENSG00000065308.4|TRAM2|HNRNPC|HNRNPC	900	-	5.606707	1.0004592	-1.0	-1.0
chr6	52508943	52509043	ENSG00000065308.4|TRAM2|HNRNPC|HNRNPC	900	-	3.9472005	1.0004592	-1.0	-1.0
chr6	52508378	52508493	ENSG00000065308.4|TRAM2|HNRNPC|HNRNPC	900	-	5.794971	1.0004592	-1.0	-1.0
chr6	52557096	52557221	ENSG00000065308.4|TRAM2|HNRNPC|HNRNPC	908	-	4.4210277	1.0351373	-1.0	-1.0
chr6	53075659	53075864	ENSG00000112146.16|FBXO9|HNRNPC|HNRNPC	933	+	4.5908213	1.1748905	-1.0	-1.0
chr6	53088988	53089183	ENSG00000112146.16|FBXO9|HNRNPC|HNRNPC	967	+	7.074381	1.4834715	-1.0	-1.0
chr6	53068586	53068766	ENSG00000112146.16|FBXO9|HNRNPC|HNRNPC	907	+	3.3070867	1.0300583	-1.0	-1.0
chr6	53083873	53084068	ENSG00000112146.16|FBXO9|HNRNPC|HNRNPC	900	+	5.745379	1.0004592	-1.0	-1.0
chr6	53292303	53292493	ENSG00000012660.13|ELOVL5|HNRNPC|HNRNPC	901	-	4.1129565	1.004119	-1.0	-1.0
chr6	53324582	53324712	ENSG00000012660.13|ELOVL5|HNRNPC|HNRNPC	900	-	3.846465	1.0004592	-1.0	-1.0
chr6	53331072	53331172	ENSG00000012660.13|ELOVL5|HNRNPC|HNRNPC	900	-	5.5592184	1.0004592	-1.0	-1.0
chr6	53513448	53513593	ENSG00000001084.10|GCLC|HNRNPC|HNRNPC	900	-	3.320821	1.0004592	-1.0	-1.0
chr6	53511178	53511368	ENSG00000001084.10|GCLC|HNRNPC|HNRNPC	905	-	4.0107765	1.0223671	-1.0	-1.0
chr6	53543479	53543774	ENSG00000001084.10|GCLC|HNRNPC|HNRNPC	906	-	4.354541	1.0253295	-1.0	-1.0
chr6	53535109	53535359	ENSG00000001084.10|GCLC|HNRNPC|HNRNPC	924	-	4.192407	1.1201442	-1.0	-1.0
chr6	53528904	53529079	ENSG00000001084.10|GCLC|HNRNPC|HNRNPC	900	-	5.9056544	1.0004592	-1.0	-1.0
chr6	53542934	53543259	ENSG00000001084.10|GCLC|HNRNPC|HNRNPC	909	-	4.979737	1.0403924	-1.0	-1.0
chr6	53541639	53541779	ENSG00000001084.10|GCLC|HNRNPC|HNRNPC	900	-	5.95022	1.0004592	-1.0	-1.0
chr6	53513708	53513828	ENSG00000001084.10|GCLC|HNRNPC|HNRNPC	900	-	3.9008727	1.0003054	-1.0	-1.0
chr6	53535404	53535614	ENSG00000001084.10|GCLC|HNRNPC|HNRNPC	971	-	5.534361	1.5399495	-1.0	-1.0
chr6	53526704	53526899	ENSG00000001084.10|GCLC|HNRNPC|HNRNPC	942	-	4.0200734	1.2364571	-1.0	-1.0
chr6	53540789	53540984	ENSG00000001084.10|GCLC|HNRNPC|HNRNPC	907	-	3.196328	1.0334044	-1.0	-1.0
chr6	53826125	53826225	ENSG00000137269.14|LRRC1|HNRNPC|HNRNPC	900	+	5.6584682	1.0004592	-1.0	-1.0
chr6	53800575	53800690	ENSG00000137269.14|LRRC1|HNRNPC|HNRNPC	900	+	5.5851727	1.0004592	-1.0	-1.0
chr6	56463336	56463461	ENSG00000151914.19|DST|HNRNPC|HNRNPC	900	-	6.016082	1.0004592	-1.0	-1.0
chr6	56622475	56622670	ENSG00000151914.19|DST|HNRNPC|HNRNPC	955	-	6.595206	1.3432475	-1.0	-1.0
chr6	57049966	57050096	ENSG00000168116.13|KIAA1586|HNRNPC|HNRNPC	900	+	5.6037016	1.0004592	-1.0	-1.0
chr6	57138710	57138900	ENSG00000112200.16|ZNF451|HNRNPC|HNRNPC	900	+	6.0691953	1.0004592	-1.0	-1.0
chr6	57106532	57106727	ENSG00000112200.16|ZNF451|HNRNPC|HNRNPC	905	+	2.9038467	1.02022	-1.0	-1.0
chr6	57110836	57111031	ENSG00000112200.16|ZNF451|HNRNPC|HNRNPC	907	+	4.318001	1.0335215	-1.0	-1.0
chr6	57138180	57138375	ENSG00000112200.16|ZNF451|HNRNPC|HNRNPC	900	+	2.7987237	1.0004592	-1.0	-1.0
chr6	57160239	57160379	ENSG00000112200.16|ZNF451|HNRNPC|HNRNPC	900	+	5.652207	1.0004592	-1.0	-1.0
chr6	57154904	57155004	ENSG00000112200.16|ZNF451|HNRNPC|HNRNPC	900	+	3.9074833	1.0004592	-1.0	-1.0
chr6	57103692	57103802	ENSG00000112200.16|ZNF451|HNRNPC|HNRNPC	900	+	5.6598744	1.0004592	-1.0	-1.0
chr6	57107757	57107952	ENSG00000112200.16|ZNF451|HNRNPC|HNRNPC	915	+	4.376251	1.0730077	-1.0	-1.0
chr6	57096696	57096886	ENSG00000112200.16|ZNF451|HNRNPC|HNRNPC	900	+	5.799181	1.0004592	-1.0	-1.0
chr6	57133777	57133947	ENSG00000112200.16|ZNF451|HNRNPC|HNRNPC	900	+	3.8589818	1.0004592	-1.0	-1.0
chr6	57095436	57095606	ENSG00000112200.16|ZNF451|HNRNPC|HNRNPC	900	+	5.619997	1.0004592	-1.0	-1.0
chr6	57175035	57175210	ENSG00000112208.11|BAG2|HNRNPC|HNRNPC	900	+	5.913371	1.0004592	-1.0	-1.0
chr6	57397894	57398009	ENSG00000146143.17|PRIM2|HNRNPC|HNRNPC	900	+	5.6235437	1.0004592	-1.0	-1.0
chr6	57437607	57437777	ENSG00000146143.17|PRIM2|HNRNPC|HNRNPC	900	+	5.659618	1.0004592	-1.0	-1.0
chr6	57420129	57420239	ENSG00000146143.17|PRIM2|HNRNPC|HNRNPC	900	+	5.575682	1.0004592	-1.0	-1.0
chr6	63549054	63549249	ENSG00000112245.10|PTP4A1|HNRNPC|HNRNPC	931	+	2.852084	1.1596342	-1.0	-1.0
chr6	63556306	63556451	ENSG00000112245.10|PTP4A1|HNRNPC|HNRNPC	900	+	5.8630576	1.0004592	-1.0	-1.0
chr6	63550566	63550731	ENSG00000112245.10|PTP4A1|HNRNPC|HNRNPC	900	+	5.9571934	1.0004592	-1.0	-1.0
chr6	63556091	63556271	ENSG00000112245.10|PTP4A1|HNRNPC|HNRNPC	900	+	3.2787755	1.0004592	-1.0	-1.0
chr6	63555631	63555806	ENSG00000112245.10|PTP4A1|HNRNPC|HNRNPC	930	+	5.966685	1.1545346	-1.0	-1.0
chr6	63545094	63545214	ENSG00000112245.10|PTP4A1|HNRNPC|HNRNPC	901	+	3.391982	1.0059258	-1.0	-1.0
chr6	63573773	63573958	ENSG00000112245.10|PTP4A1|HNRNPC|HNRNPC	900	+	2.343672	1.0004592	-1.0	-1.0
chr6	63577680	63577850	ENSG00000112245.10|PTP4A1|HNRNPC|HNRNPC	900	+	4.4227614	1.0004592	-1.0	-1.0
chr6	63522796	63522986	ENSG00000112245.10|PTP4A1|HNRNPC|HNRNPC	907	+	3.28713	1.033743	-1.0	-1.0
chr6	63579706	63579846	ENSG00000112245.10|PTP4A1|HNRNPC|HNRNPC	902	+	3.4838362	1.006691	-1.0	-1.0
chr6	63528269	63528469	ENSG00000112245.10|PTP4A1|HNRNPC|HNRNPC	900	+	2.0793703	1.0004592	-1.0	-1.0
chr6	63636260	63636445	ENSG00000118482.11|PHF3|HNRNPC|HNRNPC	909	+	6.0733047	1.0428405	-1.0	-1.0
chr6	63671675	63671840	ENSG00000118482.11|PHF3|HNRNPC|HNRNPC	900	+	2.463533	1.0004504	-1.0	-1.0
chr6	63689629	63689734	ENSG00000118482.11|PHF3|HNRNPC|HNRNPC	900	+	5.9378023	1.0004592	-1.0	-1.0
chr6	63668255	63668445	ENSG00000118482.11|PHF3|HNRNPC|HNRNPC	952	+	6.2162523	1.3156596	-1.0	-1.0
chr6	63696239	63696429	ENSG00000118482.11|PHF3|HNRNPC|HNRNPC	923	+	3.5462582	1.1111398	-1.0	-1.0
chr6	63651295	63651495	ENSG00000118482.11|PHF3|HNRNPC|HNRNPC	923	+	3.4595656	1.1156015	-1.0	-1.0
chr6	63686494	63686624	ENSG00000118482.11|PHF3|HNRNPC|HNRNPC	900	+	5.646485	1.0004592	-1.0	-1.0
chr6	63723741	63724081	ENSG00000118482.11|PHF3|HNRNPC|HNRNPC	928	+	2.9762259	1.1400222	-1.0	-1.0
chr6	63707786	63707981	ENSG00000118482.11|PHF3|HNRNPC|HNRNPC	930	+	4.331244	1.154222	-1.0	-1.0
chr6	63645197	63645297	ENSG00000118482.11|PHF3|HNRNPC|HNRNPC	900	+	5.606707	1.0004592	-1.0	-1.0
chr6	63654865	63655000	ENSG00000118482.11|PHF3|HNRNPC|HNRNPC	900	+	2.8560743	1.0004592	-1.0	-1.0
chr6	63718541	63718641	ENSG00000118482.11|PHF3|HNRNPC|HNRNPC	900	+	5.6222816	1.0004592	-1.0	-1.0
chr6	63693003	63693108	ENSG00000118482.11|PHF3|HNRNPC|HNRNPC	900	+	3.831889	1.0004592	-1.0	-1.0
chr6	63668450	63668620	ENSG00000118482.11|PHF3|HNRNPC|HNRNPC	900	+	6.0072675	1.0004592	-1.0	-1.0
chr6	63644802	63644997	ENSG00000118482.11|PHF3|HNRNPC|HNRNPC	944	+	2.9919934	1.2487912	-1.0	-1.0
chr6	63641117	63641242	ENSG00000118482.11|PHF3|HNRNPC|HNRNPC	900	+	3.6893604	1.0004592	-1.0	-1.0
chr6	63655740	63655910	ENSG00000118482.11|PHF3|HNRNPC|HNRNPC	900	+	3.220243	1.0004592	-1.0	-1.0
chr6	70539056	70539186	ENSG00000082269.16|FAM135A|HNRNPC|HNRNPC	900	+	5.6683226	1.0004592	-1.0	-1.0
chr6	70534234	70534429	ENSG00000082269.16|FAM135A|HNRNPC|HNRNPC	951	+	4.7927723	1.3110222	-1.0	-1.0
chr6	70420797	70420997	ENSG00000082269.16|FAM135A|HNRNPC|HNRNPC	950	+	6.606268	1.3026532	-1.0	-1.0
chr6	70677361	70677551	ENSG00000112305.14|SMAP1|HNRNPC|HNRNPC	900	+	5.9739156	1.0004592	-1.0	-1.0
chr6	73468926	73469036	ENSG00000135297.15|MTO1|HNRNPC|HNRNPC	900	+	5.8493257	1.0004592	-1.0	-1.0
chr6	73471564	73471689	ENSG00000135297.15|MTO1|HNRNPC|HNRNPC	900	+	5.675145	1.0004592	-1.0	-1.0
chr6	73469096	73469276	ENSG00000135297.15|MTO1|HNRNPC|HNRNPC	900	+	5.6464443	1.0004592	-1.0	-1.0
chr6	73520537	73520867	ENSG00000156508.17|EEF1A1|HNRNPC|HNRNPC	940	-	3.5666249	1.2210944	-1.0	-1.0
chr6	75629220	75629415	ENSG00000112701.17|SENP6|HNRNPC|HNRNPC	945	+	6.540077	1.2632772	-1.0	-1.0
chr6	75614806	75615021	ENSG00000112701.17|SENP6|HNRNPC|HNRNPC	934	+	4.7002416	1.1808243	-1.0	-1.0
chr6	75625445	75625580	ENSG00000112701.17|SENP6|HNRNPC|HNRNPC	900	+	5.8503504	1.0004592	-1.0	-1.0
chr6	75673240	75673435	ENSG00000112701.17|SENP6|HNRNPC|HNRNPC	959	+	5.1839767	1.3884215	-1.0	-1.0
chr6	75626885	75626995	ENSG00000112701.17|SENP6|HNRNPC|HNRNPC	900	+	5.623771	1.0004592	-1.0	-1.0
chr6	75701554	75701744	ENSG00000112701.17|SENP6|HNRNPC|HNRNPC	900	+	3.8477523	1.0004592	-1.0	-1.0
chr6	75641989	75642139	ENSG00000112701.17|SENP6|HNRNPC|HNRNPC	900	+	4.5800242	1.0004592	-1.0	-1.0
chr6	75637006	75637186	ENSG00000112701.17|SENP6|HNRNPC|HNRNPC	954	+	6.6580353	1.3349955	-1.0	-1.0
chr6	75652726	75652831	ENSG00000112701.17|SENP6|HNRNPC|HNRNPC	900	+	5.5592184	1.0004592	-1.0	-1.0
chr6	75895735	75895930	ENSG00000196586.13|MYO6|HNRNPC|HNRNPC	930	+	5.6742563	1.15746	-1.0	-1.0
chr6	79229782	79229977	ENSG00000118418.14|HMGN3|HNRNPC|HNRNPC	900	-	6.146526	1.0004592	-1.0	-1.0
chr6	82214601	82214746	ENSG00000005700.14|IBTK|HNRNPC|HNRNPC	900	-	5.8660283	1.0004592	-1.0	-1.0
chr6	82208629	82208729	ENSG00000005700.14|IBTK|HNRNPC|HNRNPC	900	-	5.7192373	1.0004592	-1.0	-1.0
chr6	82245298	82245453	ENSG00000005700.14|IBTK|HNRNPC|HNRNPC	919	-	4.866813	1.0897893	-1.0	-1.0
chr6	82246508	82246703	ENSG00000005700.14|IBTK|HNRNPC|HNRNPC	933	-	5.1404223	1.1733117	-1.0	-1.0
chr6	82242843	82243033	ENSG00000005700.14|IBTK|HNRNPC|HNRNPC	900	-	2.7589107	1.0004395	-1.0	-1.0
chr6	82183298	82183508	ENSG00000005700.14|IBTK|HNRNPC|HNRNPC	961	-	6.953908	1.4071577	-1.0	-1.0
chr6	82176427	82176582	ENSG00000005700.14|IBTK|HNRNPC|HNRNPC	900	-	6.043611	1.0004592	-1.0	-1.0
chr6	82212192	82212292	ENSG00000005700.14|IBTK|HNRNPC|HNRNPC	900	-	2.5913243	1.0004592	-1.0	-1.0
chr6	82233327	82233427	ENSG00000005700.14|IBTK|HNRNPC|HNRNPC	900	-	5.5752034	1.0004592	-1.0	-1.0
chr6	82215689	82215859	ENSG00000005700.14|IBTK|HNRNPC|HNRNPC	900	-	5.9937043	1.0004592	-1.0	-1.0
chr6	82242638	82242743	ENSG00000005700.14|IBTK|HNRNPC|HNRNPC	900	-	5.738936	1.0004592	-1.0	-1.0
chr6	82192654	82192829	ENSG00000005700.14|IBTK|HNRNPC|HNRNPC	900	-	5.618737	1.0004592	-1.0	-1.0
chr6	82957043	82957168	ENSG00000118420.16|UBE3D|HNRNPC|HNRNPC	900	-	5.5724683	1.0004592	-1.0	-1.0
chr6	83026428	83026538	ENSG00000118420.16|UBE3D|HNRNPC|HNRNPC	900	-	5.758157	1.0004592	-1.0	-1.0
chr6	83047984	83048179	ENSG00000118420.16|UBE3D|HNRNPC|HNRNPC	939	-	5.5053177	1.2160233	-1.0	-1.0
chr6	83006195	83006305	ENSG00000118420.16|UBE3D|HNRNPC|HNRNPC	900	-	5.583164	1.0004592	-1.0	-1.0
chr6	83187705	83187880	ENSG00000013375.15|PGM3|HNRNPC|HNRNPC	900	-	5.921184	1.0004592	-1.0	-1.0
chr6	83179206	83179401	ENSG00000013375.15|PGM3|HNRNPC|HNRNPC	921	-	4.332164	1.1049463	-1.0	-1.0
chr6	83187535	83187665	ENSG00000013375.15|PGM3|HNRNPC|HNRNPC	900	-	4.400005	1.0004592	-1.0	-1.0
chr6	85454023	85454123	ENSG00000135318.11|NT5E|HNRNPC|HNRNPC	900	+	5.5910254	1.0004592	-1.0	-1.0
chr6	85571268	85571453	ENSG00000135317.12|SNX14|HNRNPC|HNRNPC	900	-	5.8311	1.0004592	-1.0	-1.0
chr6	85523673	85523813	ENSG00000135317.12|SNX14|HNRNPC|HNRNPC	900	-	5.639231	1.0004592	-1.0	-1.0
chr6	85557174	85557274	ENSG00000135317.12|SNX14|HNRNPC|HNRNPC	900	-	5.6145344	1.0004592	-1.0	-1.0
chr6	85508227	85508417	ENSG00000135317.12|SNX14|HNRNPC|HNRNPC	903	-	3.6072013	1.0148699	-1.0	-1.0
chr6	85512527	85512722	ENSG00000135317.12|SNX14|HNRNPC|HNRNPC	952	-	5.8922067	1.3217369	-1.0	-1.0
chr6	85579043	85579303	ENSG00000135317.12|SNX14|HNRNPC|HNRNPC	900	-	5.95264	1.0004592	-1.0	-1.0
chr6	85567888	85568083	ENSG00000135317.12|SNX14|HNRNPC|HNRNPC	900	-	6.08972	1.0004592	-1.0	-1.0
chr6	85539214	85539394	ENSG00000135317.12|SNX14|HNRNPC|HNRNPC	900	-	2.9503634	1.0004592	-1.0	-1.0
chr6	85603193	85603293	ENSG00000271793.1|AL589666.1|HNRNPC|HNRNPC	900	-	5.67979	1.0004592	-1.0	-1.0
chr6	85599558	85599753	ENSG00000271793.1|AL589666.1|HNRNPC|HNRNPC	900	-	5.8861704	1.0004592	-1.0	-1.0
chr6	85605368	85605478	ENSG00000271793.1|AL589666.1|HNRNPC|HNRNPC	900	-	5.583164	1.0004592	-1.0	-1.0
chr6	85571267	85571452	ENSG00000271793.1|AL589666.1|HNRNPC|HNRNPC	900	-	5.8429537	1.0004592	-1.0	-1.0
chr6	85567887	85568082	ENSG00000271793.1|AL589666.1|HNRNPC|HNRNPC	900	-	6.0864162	1.0004592	-1.0	-1.0
chr6	85579043	85579303	ENSG00000271793.1|AL589666.1|HNRNPC|HNRNPC	900	-	5.95264	1.0004592	-1.0	-1.0
chr6	85602768	85602963	ENSG00000271793.1|AL589666.1|HNRNPC|HNRNPC	918	-	3.3694155	1.0887915	-1.0	-1.0
chr6	85630942	85631137	ENSG00000135316.17|SYNCRIP|HNRNPC|HNRNPC	911	-	5.367649	1.0505314	-1.0	-1.0
chr6	85622262	85622477	ENSG00000135316.17|SYNCRIP|HNRNPC|HNRNPC	930	-	4.006889	1.1551415	-1.0	-1.0
chr6	85631247	85631417	ENSG00000135316.17|SYNCRIP|HNRNPC|HNRNPC	911	-	3.5799444	1.0503541	-1.0	-1.0
chr6	85633332	85633507	ENSG00000135316.17|SYNCRIP|HNRNPC|HNRNPC	900	-	4.8321853	1.0004592	-1.0	-1.0
chr6	85620147	85620327	ENSG00000135316.17|SYNCRIP|HNRNPC|HNRNPC	947	-	4.014787	1.2749863	-1.0	-1.0
chr6	85635067	85635212	ENSG00000135316.17|SYNCRIP|HNRNPC|HNRNPC	900	-	3.1784601	1.0004592	-1.0	-1.0
chr6	85635667	85635872	ENSG00000135316.17|SYNCRIP|HNRNPC|HNRNPC	926	-	4.0089526	1.1294011	-1.0	-1.0
chr6	85639161	85639276	ENSG00000135316.17|SYNCRIP|HNRNPC|HNRNPC	900	-	2.8744724	1.0004592	-1.0	-1.0
chr6	85632407	85632577	ENSG00000135316.17|SYNCRIP|HNRNPC|HNRNPC	900	-	4.177926	1.0004592	-1.0	-1.0
chr6	85621352	85621532	ENSG00000135316.17|SYNCRIP|HNRNPC|HNRNPC	906	-	3.234856	1.0257083	-1.0	-1.0
chr6	85618282	85618647	ENSG00000135316.17|SYNCRIP|HNRNPC|HNRNPC	949	-	3.8333344	1.2893238	-1.0	-1.0
chr6	85623452	85623642	ENSG00000135316.17|SYNCRIP|HNRNPC|HNRNPC	938	-	5.8781214	1.2056147	-1.0	-1.0
chr6	85622072	85622197	ENSG00000135316.17|SYNCRIP|HNRNPC|HNRNPC	900	-	5.579093	1.0004592	-1.0	-1.0
chr6	87196354	87196454	ENSG00000188994.12|ZNF292|HNRNPC|HNRNPC	900	+	5.5592184	1.0004592	-1.0	-1.0
chr6	87184194	87184339	ENSG00000188994.12|ZNF292|HNRNPC|HNRNPC	900	+	5.6824074	1.0004592	-1.0	-1.0
chr6	87237157	87237352	ENSG00000188994.12|ZNF292|HNRNPC|HNRNPC	921	+	6.280404	1.1049557	-1.0	-1.0
chr6	87184394	87184519	ENSG00000188994.12|ZNF292|HNRNPC|HNRNPC	900	+	5.7318435	1.0004592	-1.0	-1.0
chr6	87157644	87157799	ENSG00000188994.12|ZNF292|HNRNPC|HNRNPC	900	+	3.9389064	1.0004592	-1.0	-1.0
chr6	87156589	87156774	ENSG00000188994.12|ZNF292|HNRNPC|HNRNPC	926	+	6.3517447	1.1310613	-1.0	-1.0
chr6	87223194	87223359	ENSG00000188994.12|ZNF292|HNRNPC|HNRNPC	900	+	3.526596	1.0004592	-1.0	-1.0
chr6	87241342	87241532	ENSG00000188994.12|ZNF292|HNRNPC|HNRNPC	900	+	2.8813722	1.0019498	-1.0	-1.0
chr6	87223674	87223774	ENSG00000188994.12|ZNF292|HNRNPC|HNRNPC	900	+	5.7192373	1.0004592	-1.0	-1.0
chr6	87168959	87169154	ENSG00000188994.12|ZNF292|HNRNPC|HNRNPC	930	+	6.135791	1.1575855	-1.0	-1.0
chr6	87223084	87223184	ENSG00000188994.12|ZNF292|HNRNPC|HNRNPC	900	+	5.5752034	1.0004592	-1.0	-1.0
chr6	87161339	87161544	ENSG00000188994.12|ZNF292|HNRNPC|HNRNPC	925	+	2.9573267	1.1275601	-1.0	-1.0
chr6	87179074	87179269	ENSG00000188994.12|ZNF292|HNRNPC|HNRNPC	965	+	5.631303	1.4518994	-1.0	-1.0
chr6	87204999	87205154	ENSG00000188994.12|ZNF292|HNRNPC|HNRNPC	900	+	5.669495	1.0004592	-1.0	-1.0
chr6	87556900	87557010	ENSG00000146282.17|RARS2|HNRNPC|HNRNPC	900	-	5.5832157	1.0004592	-1.0	-1.0
chr6	87522464	87522579	ENSG00000146282.17|RARS2|HNRNPC|HNRNPC	900	-	5.7458878	1.0004592	-1.0	-1.0
chr6	87565292	87565562	ENSG00000146282.17|RARS2|HNRNPC|HNRNPC	924	-	6.025406	1.116599	-1.0	-1.0
chr6	87543634	87543739	ENSG00000146282.17|RARS2|HNRNPC|HNRNPC	900	-	6.1294813	1.0004592	-1.0	-1.0
chr6	87540422	87540542	ENSG00000146282.17|RARS2|HNRNPC|HNRNPC	900	-	2.673381	1.0004592	-1.0	-1.0
chr6	87536542	87536732	ENSG00000146282.17|RARS2|HNRNPC|HNRNPC	910	-	4.1235843	1.0449448	-1.0	-1.0
chr6	87540627	87540802	ENSG00000146282.17|RARS2|HNRNPC|HNRNPC	901	-	3.387496	1.0035974	-1.0	-1.0
chr6	87551531	87551726	ENSG00000146282.17|RARS2|HNRNPC|HNRNPC	953	-	3.8043873	1.3288157	-1.0	-1.0
chr6	87589260	87589450	ENSG00000146282.17|RARS2|HNRNPC|HNRNPC	900	-	2.858272	1.0004592	-1.0	-1.0
chr6	87517025	87517195	ENSG00000146282.17|RARS2|HNRNPC|HNRNPC	900	-	5.8209095	1.0004592	-1.0	-1.0
chr6	87566757	87566947	ENSG00000146282.17|RARS2|HNRNPC|HNRNPC	918	-	3.875872	1.0849227	-1.0	-1.0
chr6	87645906	87646006	ENSG00000135336.14|ORC3|HNRNPC|HNRNPC	900	+	5.5672507	1.0004592	-1.0	-1.0
chr6	87676986	87677176	ENSG00000135334.8|AKIRIN2|HNRNPC|HNRNPC	900	-	5.702566	1.0004592	-1.0	-1.0
chr6	87697213	87697383	ENSG00000135334.8|AKIRIN2|HNRNPC|HNRNPC	900	-	3.0215602	1.0004592	-1.0	-1.0
chr6	87698593	87698713	ENSG00000135334.8|AKIRIN2|HNRNPC|HNRNPC	900	-	5.598875	1.0004592	-1.0	-1.0
chr6	87700509	87700659	ENSG00000135334.8|AKIRIN2|HNRNPC|HNRNPC	900	-	3.1929195	1.0004592	-1.0	-1.0
chr6	87689163	87689288	ENSG00000135334.8|AKIRIN2|HNRNPC|HNRNPC	900	-	5.708149	1.0004592	-1.0	-1.0
chr6	87687933	87688043	ENSG00000135334.8|AKIRIN2|HNRNPC|HNRNPC	900	-	3.8773432	1.0004592	-1.0	-1.0
chr6	87696603	87696798	ENSG00000135334.8|AKIRIN2|HNRNPC|HNRNPC	936	-	6.3780785	1.1950811	-1.0	-1.0
chr6	87696078	87696238	ENSG00000135334.8|AKIRIN2|HNRNPC|HNRNPC	900	-	2.4474792	1.0004592	-1.0	-1.0
chr6	87698328	87698453	ENSG00000135334.8|AKIRIN2|HNRNPC|HNRNPC	900	-	5.901146	1.0004592	-1.0	-1.0
chr6	87688353	87688513	ENSG00000135334.8|AKIRIN2|HNRNPC|HNRNPC	900	-	2.594138	1.0004524	-1.0	-1.0
chr6	87689403	87689558	ENSG00000135334.8|AKIRIN2|HNRNPC|HNRNPC	901	-	3.5939732	1.0060331	-1.0	-1.0
chr6	88647605	88647785	ENSG00000111880.15|RNGTT|HNRNPC|HNRNPC	935	-	6.12044	1.1895614	-1.0	-1.0
chr6	88753409	88753584	ENSG00000111880.15|RNGTT|HNRNPC|HNRNPC	900	-	5.612515	1.0004592	-1.0	-1.0
chr6	88755864	88756029	ENSG00000111880.15|RNGTT|HNRNPC|HNRNPC	900	-	5.9253774	1.0004592	-1.0	-1.0
chr6	88793709	88793904	ENSG00000111880.15|RNGTT|HNRNPC|HNRNPC	956	-	6.6715736	1.3527377	-1.0	-1.0
chr6	89082915	89083110	ENSG00000146278.10|PNRC1|HNRNPC|HNRNPC	940	+	4.8970857	1.2216265	-1.0	-1.0
chr6	89147419	89147599	ENSG00000146281.5|PM20D2|HNRNPC|HNRNPC	900	+	3.3247437	1.0004592	-1.0	-1.0
chr6	89819234	89819389	ENSG00000112159.11|MDN1|HNRNPC|HNRNPC	900	-	6.0272636	1.0004592	-1.0	-1.0
chr6	89818314	89818419	ENSG00000112159.11|MDN1|HNRNPC|HNRNPC	900	-	5.6999187	1.0004592	-1.0	-1.0
chr6	89684254	89684444	ENSG00000112159.11|MDN1|HNRNPC|HNRNPC	900	-	5.7385464	1.0004592	-1.0	-1.0
chr6	89770310	89770425	ENSG00000112159.11|MDN1|HNRNPC|HNRNPC	900	-	2.7990668	1.0003054	-1.0	-1.0
chr6	89762960	89763150	ENSG00000112159.11|MDN1|HNRNPC|HNRNPC	909	-	4.1209245	1.040915	-1.0	-1.0
chr6	89767945	89768135	ENSG00000112159.11|MDN1|HNRNPC|HNRNPC	900	-	5.7353373	1.0004592	-1.0	-1.0
chr6	89831869	89832009	ENSG00000118412.12|CASP8AP2|HNRNPC|HNRNPC	900	+	5.5510283	1.0004592	-1.0	-1.0
chr6	90516247	90516347	ENSG00000135341.17|MAP3K7|HNRNPC|HNRNPC	900	-	5.6824965	1.0004592	-1.0	-1.0
chr6	98889584	98889779	ENSG00000112234.8|FBXL4|HNRNPC|HNRNPC	952	-	4.6850123	1.3163513	-1.0	-1.0
chr6	98870982	98871162	ENSG00000112234.8|FBXL4|HNRNPC|HNRNPC	900	-	5.963049	1.0004592	-1.0	-1.0
chr6	98938899	98939019	ENSG00000112234.8|FBXL4|HNRNPC|HNRNPC	900	-	5.770808	1.0004592	-1.0	-1.0
chr6	98906135	98906265	ENSG00000112234.8|FBXL4|HNRNPC|HNRNPC	900	-	5.8388915	1.0004592	-1.0	-1.0
chr6	99411875	99412065	ENSG00000132424.14|PNISR|HNRNPC|HNRNPC	925	-	4.447681	1.1238079	-1.0	-1.0
chr6	99422783	99422978	ENSG00000132424.14|PNISR|HNRNPC|HNRNPC	937	-	4.4726763	1.1996484	-1.0	-1.0
chr6	99419043	99419238	ENSG00000132424.14|PNISR|HNRNPC|HNRNPC	921	-	3.9416494	1.1023226	-1.0	-1.0
chr6	99427268	99427398	ENSG00000228506.1|AL513550.1|HNRNPC|HNRNPC	900	+	5.676029	1.0004592	-1.0	-1.0
chr6	99463705	99463900	ENSG00000123552.17|USP45|HNRNPC|HNRNPC	900	-	5.8040853	1.0004592	-1.0	-1.0
chr6	99564328	99564503	ENSG00000112237.12|CCNC|HNRNPC|HNRNPC	900	-	3.908801	1.0004592	-1.0	-1.0
chr6	99557679	99557874	ENSG00000112237.12|CCNC|HNRNPC|HNRNPC	929	-	6.230921	1.1502944	-1.0	-1.0
chr6	105057982	105058092	ENSG00000187772.7|LIN28B|HNRNPC|HNRNPC	900	+	5.699735	1.0004592	-1.0	-1.0
chr6	104961316	104961511	ENSG00000187772.7|LIN28B|HNRNPC|HNRNPC	900	+	3.0742476	1.0004592	-1.0	-1.0
chr6	104970226	104970381	ENSG00000187772.7|LIN28B|HNRNPC|HNRNPC	900	+	5.609455	1.0004592	-1.0	-1.0
chr6	104976951	104977061	ENSG00000187772.7|LIN28B|HNRNPC|HNRNPC	900	+	5.7376313	1.0004592	-1.0	-1.0
chr6	105002086	105002281	ENSG00000187772.7|LIN28B|HNRNPC|HNRNPC	954	+	6.7466154	1.3405949	-1.0	-1.0
chr6	104999151	104999266	ENSG00000187772.7|LIN28B|HNRNPC|HNRNPC	900	+	3.128527	1.0004592	-1.0	-1.0
chr6	104966386	104966511	ENSG00000187772.7|LIN28B|HNRNPC|HNRNPC	900	+	3.3014238	1.0004592	-1.0	-1.0
chr6	104975616	104975761	ENSG00000187772.7|LIN28B|HNRNPC|HNRNPC	900	+	5.8970914	1.0004592	-1.0	-1.0
chr6	104987521	104987621	ENSG00000187772.7|LIN28B|HNRNPC|HNRNPC	900	+	5.7548676	1.0004592	-1.0	-1.0
chr6	104969221	104969396	ENSG00000187772.7|LIN28B|HNRNPC|HNRNPC	900	+	5.6518464	1.0004592	-1.0	-1.0
chr6	104967036	104967156	ENSG00000187772.7|LIN28B|HNRNPC|HNRNPC	900	+	5.5672507	1.0004592	-1.0	-1.0
chr6	105397154	105397259	ENSG00000085377.13|PREP|HNRNPC|HNRNPC	900	-	5.6820135	1.0004592	-1.0	-1.0
chr6	106243434	106243629	ENSG00000057663.14|ATG5|HNRNPC|HNRNPC	900	-	5.953976	1.0004592	-1.0	-1.0
chr6	107458317	107458497	ENSG00000164494.11|PDSS2|HNRNPC|HNRNPC	900	-	6.083677	1.0004592	-1.0	-1.0
chr6	107430717	107430837	ENSG00000164494.11|PDSS2|HNRNPC|HNRNPC	900	-	5.5733	1.0004592	-1.0	-1.0
chr6	107350797	107350897	ENSG00000164494.11|PDSS2|HNRNPC|HNRNPC	900	-	5.7758007	1.0004592	-1.0	-1.0
chr6	107384547	107384722	ENSG00000164494.11|PDSS2|HNRNPC|HNRNPC	900	-	5.903764	1.0004592	-1.0	-1.0
chr6	107192297	107192472	ENSG00000164494.11|PDSS2|HNRNPC|HNRNPC	900	-	5.732921	1.0004592	-1.0	-1.0
chr6	107512517	107512677	ENSG00000112320.11|SOBP|HNRNPC|HNRNPC	900	+	3.930237	1.0004592	-1.0	-1.0
chr6	107558176	107558287	ENSG00000112320.11|SOBP|HNRNPC|HNRNPC	900	+	2.8986688	1.0004592	-1.0	-1.0
chr6	107533103	107533278	ENSG00000112320.11|SOBP|HNRNPC|HNRNPC	937	+	6.3803496	1.1998959	-1.0	-1.0
chr6	107617745	107617940	ENSG00000112320.11|SOBP|HNRNPC|HNRNPC	900	+	6.117602	1.0004592	-1.0	-1.0
chr6	107530313	107530423	ENSG00000112320.11|SOBP|HNRNPC|HNRNPC	900	+	5.606355	1.0004592	-1.0	-1.0
chr6	107572222	107572412	ENSG00000112320.11|SOBP|HNRNPC|HNRNPC	900	+	5.969903	1.0004592	-1.0	-1.0
chr6	107525863	107526053	ENSG00000112320.11|SOBP|HNRNPC|HNRNPC	912	+	4.1646056	1.0537357	-1.0	-1.0
chr6	107522478	107522653	ENSG00000112320.11|SOBP|HNRNPC|HNRNPC	927	+	4.279406	1.1368319	-1.0	-1.0
chr6	107877990	107878185	ENSG00000025796.13|SEC63|HNRNPC|HNRNPC	900	-	5.9627	1.0004592	-1.0	-1.0
chr6	107892792	107892902	ENSG00000025796.13|SEC63|HNRNPC|HNRNPC	900	-	5.5879035	1.0004592	-1.0	-1.0
chr6	107884147	107884337	ENSG00000025796.13|SEC63|HNRNPC|HNRNPC	925	-	4.5118017	1.1228662	-1.0	-1.0
chr6	107952669	107952834	ENSG00000025796.13|SEC63|HNRNPC|HNRNPC	900	-	3.9649332	1.0004592	-1.0	-1.0
chr6	107892457	107892632	ENSG00000025796.13|SEC63|HNRNPC|HNRNPC	919	-	5.7330465	1.0919497	-1.0	-1.0
chr6	107951579	107951744	ENSG00000025796.13|SEC63|HNRNPC|HNRNPC	900	-	4.9354644	1.0004592	-1.0	-1.0
chr6	107930189	107930349	ENSG00000025796.13|SEC63|HNRNPC|HNRNPC	900	-	6.086252	1.0004592	-1.0	-1.0
chr6	107883532	107883707	ENSG00000025796.13|SEC63|HNRNPC|HNRNPC	921	-	4.268559	1.1001233	-1.0	-1.0
chr6	107941374	107941474	ENSG00000025796.13|SEC63|HNRNPC|HNRNPC	900	-	5.7200837	1.0004592	-1.0	-1.0
chr6	107941494	107941594	ENSG00000025796.13|SEC63|HNRNPC|HNRNPC	900	-	3.0717978	1.0004592	-1.0	-1.0
chr6	107909274	107909474	ENSG00000025796.13|SEC63|HNRNPC|HNRNPC	943	-	4.510007	1.2477554	-1.0	-1.0
chr6	107931389	107931489	ENSG00000025796.13|SEC63|HNRNPC|HNRNPC	900	-	3.2177134	1.0004592	-1.0	-1.0
chr6	107941774	107941879	ENSG00000025796.13|SEC63|HNRNPC|HNRNPC	900	-	3.950946	1.0004592	-1.0	-1.0
chr6	107868485	107868680	ENSG00000025796.13|SEC63|HNRNPC|HNRNPC	924	-	4.9626417	1.121903	-1.0	-1.0
chr6	107898191	107898356	ENSG00000025796.13|SEC63|HNRNPC|HNRNPC	913	-	5.301722	1.0614927	-1.0	-1.0
chr6	107940454	107940579	ENSG00000025796.13|SEC63|HNRNPC|HNRNPC	900	-	5.8115926	1.0004592	-1.0	-1.0
chr6	107895767	107895957	ENSG00000025796.13|SEC63|HNRNPC|HNRNPC	929	-	6.3194585	1.1493689	-1.0	-1.0
chr6	107947479	107947584	ENSG00000025796.13|SEC63|HNRNPC|HNRNPC	900	-	5.575682	1.0004592	-1.0	-1.0
chr6	107883707	107883807	ENSG00000025796.13|SEC63|HNRNPC|HNRNPC	900	-	5.81046	1.0004592	-1.0	-1.0
chr6	108247440	108247595	ENSG00000112335.14|SNX3|HNRNPC|HNRNPC	900	-	5.7147985	1.0004592	-1.0	-1.0
chr6	108310509	108310684	ENSG00000135537.16|AFG1L|HNRNPC|HNRNPC	900	+	5.757841	1.0004592	-1.0	-1.0
chr6	108585294	108585579	ENSG00000118689.14|FOXO3|HNRNPC|HNRNPC	939	+	3.6535609	1.2123115	-1.0	-1.0
chr6	108593304	108593514	ENSG00000118689.14|FOXO3|HNRNPC|HNRNPC	978	+	7.0851007	1.6481714	-1.0	-1.0
chr6	108568134	108568274	ENSG00000118689.14|FOXO3|HNRNPC|HNRNPC	900	+	3.425245	1.0004592	-1.0	-1.0
chr6	108589224	108589334	ENSG00000118689.14|FOXO3|HNRNPC|HNRNPC	900	+	2.86152	1.0004592	-1.0	-1.0
chr6	108582064	108582209	ENSG00000118689.14|FOXO3|HNRNPC|HNRNPC	900	+	5.8514442	1.0004592	-1.0	-1.0
chr6	108590054	108590164	ENSG00000118689.14|FOXO3|HNRNPC|HNRNPC	900	+	5.6400065	1.0004592	-1.0	-1.0
chr6	108605049	108605229	ENSG00000118689.14|FOXO3|HNRNPC|HNRNPC	917	+	4.276011	1.0825111	-1.0	-1.0
chr6	108594559	108594679	ENSG00000118689.14|FOXO3|HNRNPC|HNRNPC	900	+	3.8913157	1.0004592	-1.0	-1.0
chr6	108675574	108675709	ENSG00000118689.14|FOXO3|HNRNPC|HNRNPC	900	+	6.1212955	1.0004592	-1.0	-1.0
chr6	108600924	108601024	ENSG00000118689.14|FOXO3|HNRNPC|HNRNPC	900	+	5.7758007	1.0004592	-1.0	-1.0
chr6	108593634	108593829	ENSG00000118689.14|FOXO3|HNRNPC|HNRNPC	906	+	4.5415998	1.0289435	-1.0	-1.0
chr6	108588204	108588329	ENSG00000118689.14|FOXO3|HNRNPC|HNRNPC	900	+	3.1183512	1.0004592	-1.0	-1.0
chr6	108564069	108564189	ENSG00000118689.14|FOXO3|HNRNPC|HNRNPC	900	+	5.7775903	1.0004592	-1.0	-1.0
chr6	108603079	108603234	ENSG00000118689.14|FOXO3|HNRNPC|HNRNPC	900	+	3.827239	1.0004592	-1.0	-1.0
chr6	108987291	108987401	ENSG00000080546.13|SESN1|HNRNPC|HNRNPC	900	-	5.6167655	1.0004592	-1.0	-1.0
chr6	109038405	109038575	ENSG00000080546.13|SESN1|HNRNPC|HNRNPC	900	-	5.6763463	1.0004592	-1.0	-1.0
chr6	109283334	109283514	ENSG00000203799.12|CCDC162P|HNRNPC|HNRNPC	900	+	6.1695604	1.0004592	-1.0	-1.0
chr6	109375519	109375714	ENSG00000135535.15|CD164|HNRNPC|HNRNPC	923	-	3.4565248	1.1151503	-1.0	-1.0
chr6	110772796	110772976	ENSG00000155111.14|CDK19|HNRNPC|HNRNPC	903	-	4.061994	1.0128505	-1.0	-1.0
chr6	110681251	110681431	ENSG00000155111.14|CDK19|HNRNPC|HNRNPC	900	-	5.716155	1.0004592	-1.0	-1.0
chr6	110727891	110728071	ENSG00000155111.14|CDK19|HNRNPC|HNRNPC	900	-	5.8483496	1.0004592	-1.0	-1.0
chr6	110781742	110781842	ENSG00000155111.14|CDK19|HNRNPC|HNRNPC	900	-	5.8301277	1.0004592	-1.0	-1.0
chr6	110741341	110741541	ENSG00000155111.14|CDK19|HNRNPC|HNRNPC	912	-	6.240941	1.0547432	-1.0	-1.0
chr6	110809332	110809437	ENSG00000155111.14|CDK19|HNRNPC|HNRNPC	900	-	3.8418088	1.0004592	-1.0	-1.0
chr6	110642301	110642401	ENSG00000155111.14|CDK19|HNRNPC|HNRNPC	900	-	5.598968	1.0004592	-1.0	-1.0
chr6	110773031	110773131	ENSG00000155111.14|CDK19|HNRNPC|HNRNPC	900	-	5.606717	1.0004592	-1.0	-1.0
chr6	110640141	110640286	ENSG00000155111.14|CDK19|HNRNPC|HNRNPC	900	-	5.6181955	1.0004592	-1.0	-1.0
chr6	110702351	110702451	ENSG00000155111.14|CDK19|HNRNPC|HNRNPC	900	-	5.5832157	1.0004592	-1.0	-1.0
chr6	110745756	110745901	ENSG00000155111.14|CDK19|HNRNPC|HNRNPC	900	-	5.839358	1.0004592	-1.0	-1.0
chr6	110699376	110699506	ENSG00000155111.14|CDK19|HNRNPC|HNRNPC	900	-	6.2086954	1.0004592	-1.0	-1.0
chr6	110724351	110724451	ENSG00000155111.14|CDK19|HNRNPC|HNRNPC	900	-	5.5909133	1.0004592	-1.0	-1.0
chr6	110707241	110707431	ENSG00000155111.14|CDK19|HNRNPC|HNRNPC	900	-	3.411997	1.0010358	-1.0	-1.0
chr6	110891013	110891243	ENSG00000123505.15|AMD1|HNRNPC|HNRNPC	948	+	4.7488847	1.2819204	-1.0	-1.0
chr6	110881037	110881177	ENSG00000123505.15|AMD1|HNRNPC|HNRNPC	900	+	5.6257725	1.0004592	-1.0	-1.0
chr6	110883432	110883702	ENSG00000123505.15|AMD1|HNRNPC|HNRNPC	900	+	5.487434	1.0004592	-1.0	-1.0
chr6	110888285	110888425	ENSG00000123505.15|AMD1|HNRNPC|HNRNPC	900	+	2.6592479	1.0004592	-1.0	-1.0
chr6	110885362	110885542	ENSG00000123505.15|AMD1|HNRNPC|HNRNPC	900	+	5.7027826	1.0004592	-1.0	-1.0
chr6	110895060	110895240	ENSG00000123505.15|AMD1|HNRNPC|HNRNPC	902	+	4.9945393	1.0073988	-1.0	-1.0
chr6	110880642	110880837	ENSG00000123505.15|AMD1|HNRNPC|HNRNPC	939	+	5.7404428	1.2174635	-1.0	-1.0
chr6	111450372	111450692	ENSG00000009413.15|REV3L|HNRNPC|HNRNPC	953	-	6.7447453	1.3271677	-1.0	-1.0
chr6	111473960	111474090	ENSG00000009413.15|REV3L|HNRNPC|HNRNPC	915	-	4.1019654	1.0717707	-1.0	-1.0
chr6	111523026	111523126	ENSG00000231889.7|TRAF3IP2-AS1|HNRNPC|HNRNPC	900	+	3.0717978	1.0004592	-1.0	-1.0
chr6	111493233	111493403	ENSG00000231889.7|TRAF3IP2-AS1|HNRNPC|HNRNPC	900	+	6.09321	1.0004592	-1.0	-1.0
chr6	111494423	111494543	ENSG00000231889.7|TRAF3IP2-AS1|HNRNPC|HNRNPC	900	+	5.5510283	1.0004592	-1.0	-1.0
chr6	111493858	111494033	ENSG00000231889.7|TRAF3IP2-AS1|HNRNPC|HNRNPC	900	+	5.9776416	1.0004592	-1.0	-1.0
chr6	114325298	114325408	ENSG00000249853.7|HS3ST5|HNRNPC|HNRNPC	900	-	5.6859527	1.0004592	-1.0	-1.0
chr6	114108517	114108682	ENSG00000249853.7|HS3ST5|HNRNPC|HNRNPC	900	-	5.6613984	1.0004592	-1.0	-1.0
chr6	114326298	114326433	ENSG00000249853.7|HS3ST5|HNRNPC|HNRNPC	900	-	5.6259155	1.0004592	-1.0	-1.0
chr6	114063422	114063522	ENSG00000249853.7|HS3ST5|HNRNPC|HNRNPC	900	-	5.6140156	1.0004592	-1.0	-1.0
chr6	114312563	114312663	ENSG00000249853.7|HS3ST5|HNRNPC|HNRNPC	900	-	5.6145344	1.0004592	-1.0	-1.0
chr6	115978999	115979129	ENSG00000111816.7|FRK|HNRNPC|HNRNPC	900	-	5.7257442	1.0004592	-1.0	-1.0
chr6	116121382	116121547	ENSG00000178425.13|NT5DC1|HNRNPC|HNRNPC	903	+	2.6870482	1.0135899	-1.0	-1.0
chr6	116121602	116121717	ENSG00000178425.13|NT5DC1|HNRNPC|HNRNPC	900	+	5.616172	1.0004592	-1.0	-1.0
chr6	116121192	116121322	ENSG00000178425.13|NT5DC1|HNRNPC|HNRNPC	900	+	5.9449015	1.0004592	-1.0	-1.0
chr6	116136237	116136432	ENSG00000178425.13|NT5DC1|HNRNPC|HNRNPC	900	+	5.988204	1.0004592	-1.0	-1.0
chr6	116130327	116130467	ENSG00000178425.13|NT5DC1|HNRNPC|HNRNPC	900	+	5.866002	1.0004592	-1.0	-1.0
chr6	116645489	116645684	ENSG00000153975.9|ZUFSP|HNRNPC|HNRNPC	959	-	6.7904425	1.3922324	-1.0	-1.0
chr6	116730006	116730201	ENSG00000196911.10|KPNA5|HNRNPC|HNRNPC	938	+	4.694551	1.2059429	-1.0	-1.0
chr6	116711885	116711995	ENSG00000196911.10|KPNA5|HNRNPC|HNRNPC	900	+	5.611543	1.0004592	-1.0	-1.0
chr6	116712065	116712165	ENSG00000196911.10|KPNA5|HNRNPC|HNRNPC	900	+	5.606717	1.0004592	-1.0	-1.0
chr6	116685827	116686022	ENSG00000196911.10|KPNA5|HNRNPC|HNRNPC	914	+	3.7753892	1.0673256	-1.0	-1.0
chr6	116704520	116704700	ENSG00000196911.10|KPNA5|HNRNPC|HNRNPC	924	+	4.2248273	1.1201112	-1.0	-1.0
chr6	117528374	117528474	ENSG00000164465.18|DCBLD1|HNRNPC|HNRNPC	900	+	5.5909133	1.0004592	-1.0	-1.0
chr6	117522371	117522501	ENSG00000164465.18|DCBLD1|HNRNPC|HNRNPC	900	+	3.428856	1.0004592	-1.0	-1.0
chr6	117568109	117568279	ENSG00000282218.1|AL132671.2|HNRNPC|HNRNPC	900	-	5.693743	1.0004592	-1.0	-1.0
chr6	117577157	117577297	ENSG00000047932.13|GOPC|HNRNPC|HNRNPC	906	-	3.4955173	1.0248171	-1.0	-1.0
chr6	117568109	117568279	ENSG00000047932.13|GOPC|HNRNPC|HNRNPC	900	-	5.693743	1.0004592	-1.0	-1.0
chr6	117598699	117598804	ENSG00000047932.13|GOPC|HNRNPC|HNRNPC	900	-	3.8493092	1.0004592	-1.0	-1.0
chr6	119064613	119064718	ENSG00000111879.18|FAM184A|HNRNPC|HNRNPC	900	-	5.579093	1.0004592	-1.0	-1.0
chr6	119252669	119252889	ENSG00000111885.6|MAN1A1|HNRNPC|HNRNPC	962	-	3.982406	1.4157052	-1.0	-1.0
chr6	119346012	119346207	ENSG00000111885.6|MAN1A1|HNRNPC|HNRNPC	948	-	3.697486	1.286628	-1.0	-1.0
chr6	119262019	119262179	ENSG00000111885.6|MAN1A1|HNRNPC|HNRNPC	900	-	3.1107266	1.0004592	-1.0	-1.0
chr6	119236072	119236172	ENSG00000111885.6|MAN1A1|HNRNPC|HNRNPC	900	-	3.125511	1.0004592	-1.0	-1.0
chr6	119188212	119188382	ENSG00000111885.6|MAN1A1|HNRNPC|HNRNPC	904	-	4.828731	1.0159904	-1.0	-1.0
chr6	119186457	119186572	ENSG00000111885.6|MAN1A1|HNRNPC|HNRNPC	900	-	5.6893096	1.0004592	-1.0	-1.0
chr6	119199597	119199817	ENSG00000111885.6|MAN1A1|HNRNPC|HNRNPC	927	-	3.5756783	1.1380103	-1.0	-1.0
chr6	119262224	119262419	ENSG00000111885.6|MAN1A1|HNRNPC|HNRNPC	904	-	3.3669271	1.0164343	-1.0	-1.0
chr6	119280659	119280779	ENSG00000111885.6|MAN1A1|HNRNPC|HNRNPC	900	-	2.6575453	1.0004592	-1.0	-1.0
chr6	119208997	119209192	ENSG00000111885.6|MAN1A1|HNRNPC|HNRNPC	949	-	5.1560254	1.2949339	-1.0	-1.0
chr6	119339407	119339532	ENSG00000111885.6|MAN1A1|HNRNPC|HNRNPC	900	-	3.9162285	1.0004592	-1.0	-1.0
chr6	119277844	119278034	ENSG00000111885.6|MAN1A1|HNRNPC|HNRNPC	900	-	5.718138	1.0004592	-1.0	-1.0
chr6	119232042	119232167	ENSG00000111885.6|MAN1A1|HNRNPC|HNRNPC	900	-	5.7646523	1.0004592	-1.0	-1.0
chr6	119225637	119225842	ENSG00000111885.6|MAN1A1|HNRNPC|HNRNPC	932	-	3.6507783	1.1699045	-1.0	-1.0
chr6	119258254	119258444	ENSG00000111885.6|MAN1A1|HNRNPC|HNRNPC	915	-	3.3159728	1.070898	-1.0	-1.0
chr6	119288419	119288614	ENSG00000111885.6|MAN1A1|HNRNPC|HNRNPC	915	-	3.035608	1.0699526	-1.0	-1.0
chr6	119227317	119227467	ENSG00000111885.6|MAN1A1|HNRNPC|HNRNPC	900	-	3.9497278	1.0004592	-1.0	-1.0
chr6	119235257	119235362	ENSG00000111885.6|MAN1A1|HNRNPC|HNRNPC	900	-	5.5592184	1.0004592	-1.0	-1.0
chr6	119199832	119200032	ENSG00000111885.6|MAN1A1|HNRNPC|HNRNPC	927	-	2.6295502	1.1382594	-1.0	-1.0
chr6	119236592	119236807	ENSG00000111885.6|MAN1A1|HNRNPC|HNRNPC	963	-	3.7837162	1.4271348	-1.0	-1.0
chr6	119224342	119224542	ENSG00000111885.6|MAN1A1|HNRNPC|HNRNPC	913	-	2.587351	1.0587888	-1.0	-1.0
chr6	119339257	119339402	ENSG00000111885.6|MAN1A1|HNRNPC|HNRNPC	906	-	3.5450726	1.0282984	-1.0	-1.0
chr6	119220207	119220347	ENSG00000111885.6|MAN1A1|HNRNPC|HNRNPC	900	-	5.5628896	1.0004592	-1.0	-1.0
chr6	119261454	119261649	ENSG00000111885.6|MAN1A1|HNRNPC|HNRNPC	934	-	5.5937924	1.1775006	-1.0	-1.0
chr6	119278049	119278244	ENSG00000111885.6|MAN1A1|HNRNPC|HNRNPC	929	-	2.9441686	1.1485906	-1.0	-1.0
chr6	119281974	119282084	ENSG00000111885.6|MAN1A1|HNRNPC|HNRNPC	900	-	5.826599	1.0004592	-1.0	-1.0
chr6	119225052	119225172	ENSG00000111885.6|MAN1A1|HNRNPC|HNRNPC	900	-	5.8422275	1.0004592	-1.0	-1.0
chr6	119197207	119197402	ENSG00000111885.6|MAN1A1|HNRNPC|HNRNPC	952	-	3.8967829	1.3220432	-1.0	-1.0
chr6	119281779	119281974	ENSG00000111885.6|MAN1A1|HNRNPC|HNRNPC	905	-	3.626444	1.0233884	-1.0	-1.0
chr6	119249124	119249314	ENSG00000111885.6|MAN1A1|HNRNPC|HNRNPC	904	-	2.6529822	1.0190147	-1.0	-1.0
chr6	119198047	119198147	ENSG00000111885.6|MAN1A1|HNRNPC|HNRNPC	900	-	6.0996356	1.0004592	-1.0	-1.0
chr6	119332672	119332867	ENSG00000111885.6|MAN1A1|HNRNPC|HNRNPC	921	-	6.195878	1.1005226	-1.0	-1.0
chr6	119339997	119340187	ENSG00000111885.6|MAN1A1|HNRNPC|HNRNPC	911	-	3.2952037	1.048399	-1.0	-1.0
chr6	119250029	119250149	ENSG00000111885.6|MAN1A1|HNRNPC|HNRNPC	900	-	5.647612	1.0004592	-1.0	-1.0
chr6	119266414	119266529	ENSG00000111885.6|MAN1A1|HNRNPC|HNRNPC	900	-	5.866377	1.0004592	-1.0	-1.0
chr6	119243867	119243967	ENSG00000111885.6|MAN1A1|HNRNPC|HNRNPC	900	-	3.1988704	1.0004592	-1.0	-1.0
chr6	119280879	119281029	ENSG00000111885.6|MAN1A1|HNRNPC|HNRNPC	900	-	2.732857	1.0004592	-1.0	-1.0
chr6	119277424	119277554	ENSG00000111885.6|MAN1A1|HNRNPC|HNRNPC	900	-	2.5426302	1.0004592	-1.0	-1.0
chr6	122421087	122421242	ENSG00000025156.12|HSF2|HNRNPC|HNRNPC	900	+	5.65203	1.0004592	-1.0	-1.0
chr6	126001408	126001518	ENSG00000066651.18|TRMT11|HNRNPC|HNRNPC	900	+	5.6066074	1.0004592	-1.0	-1.0
chr6	126025400	126025510	ENSG00000066651.18|TRMT11|HNRNPC|HNRNPC	900	+	5.6486883	1.0004592	-1.0	-1.0
chr6	126003458	126003598	ENSG00000066651.18|TRMT11|HNRNPC|HNRNPC	900	+	5.788869	1.0004592	-1.0	-1.0
chr6	126014186	126014361	ENSG00000066651.18|TRMT11|HNRNPC|HNRNPC	900	+	3.2069561	1.0004592	-1.0	-1.0
chr6	126026305	126026500	ENSG00000066651.18|TRMT11|HNRNPC|HNRNPC	948	+	6.2491875	1.2848302	-1.0	-1.0
chr6	126000198	126000333	ENSG00000066651.18|TRMT11|HNRNPC|HNRNPC	900	+	5.570427	1.0004592	-1.0	-1.0
chr6	126013391	126013541	ENSG00000066651.18|TRMT11|HNRNPC|HNRNPC	900	+	2.8968468	1.0008545	-1.0	-1.0
chr6	126199285	126199395	ENSG00000231842.1|AC020559.1|HNRNPC|HNRNPC	900	+	5.6422315	1.0004592	-1.0	-1.0
chr6	126181130	126181265	ENSG00000231842.1|AC020559.1|HNRNPC|HNRNPC	900	+	4.3257523	1.0004592	-1.0	-1.0
chr6	126193430	126193630	ENSG00000231842.1|AC020559.1|HNRNPC|HNRNPC	931	+	3.742236	1.1613339	-1.0	-1.0
chr6	127267380	127267535	ENSG00000118518.15|RNF146|HNRNPC|HNRNPC	900	+	4.5207844	1.0004592	-1.0	-1.0
chr6	127268770	127268870	ENSG00000118518.15|RNF146|HNRNPC|HNRNPC	900	+	5.606717	1.0004592	-1.0	-1.0
chr6	127270735	127270930	ENSG00000118518.15|RNF146|HNRNPC|HNRNPC	900	+	6.2104263	1.0004592	-1.0	-1.0
chr6	127296464	127296569	ENSG00000093144.18|ECHDC1|HNRNPC|HNRNPC	900	-	3.9641194	1.0004592	-1.0	-1.0
chr6	127296904	127297094	ENSG00000093144.18|ECHDC1|HNRNPC|HNRNPC	919	-	4.446766	1.092205	-1.0	-1.0
chr6	127301974	127302154	ENSG00000093144.18|ECHDC1|HNRNPC|HNRNPC	900	-	5.857808	1.0004592	-1.0	-1.0
chr6	127307554	127307729	ENSG00000093144.18|ECHDC1|HNRNPC|HNRNPC	900	-	2.976133	1.0004592	-1.0	-1.0
chr6	128510447	128510552	ENSG00000152894.14|PTPRK|HNRNPC|HNRNPC	900	-	3.945415	1.0004592	-1.0	-1.0
chr6	128517987	128518102	ENSG00000152894.14|PTPRK|HNRNPC|HNRNPC	900	-	3.8558218	1.0004592	-1.0	-1.0
chr6	128445947	128446072	ENSG00000152894.14|PTPRK|HNRNPC|HNRNPC	900	-	3.1168067	1.0004592	-1.0	-1.0
chr6	128453752	128453862	ENSG00000152894.14|PTPRK|HNRNPC|HNRNPC	900	-	5.7195916	1.0004592	-1.0	-1.0
chr6	128416552	128416747	ENSG00000152894.14|PTPRK|HNRNPC|HNRNPC	900	-	6.0549264	1.0004592	-1.0	-1.0
chr6	128377645	128377755	ENSG00000152894.14|PTPRK|HNRNPC|HNRNPC	900	-	6.2738824	1.0004592	-1.0	-1.0
chr6	128351365	128351470	ENSG00000152894.14|PTPRK|HNRNPC|HNRNPC	900	-	5.6145344	1.0004592	-1.0	-1.0
chr6	128506547	128506757	ENSG00000152894.14|PTPRK|HNRNPC|HNRNPC	919	-	2.7830384	1.0924144	-1.0	-1.0
chr6	128486542	128486702	ENSG00000152894.14|PTPRK|HNRNPC|HNRNPC	900	-	3.811418	1.0004522	-1.0	-1.0
chr6	128205495	128205595	ENSG00000152894.14|PTPRK|HNRNPC|HNRNPC	900	-	5.81046	1.0004592	-1.0	-1.0
chr6	128494432	128494627	ENSG00000152894.14|PTPRK|HNRNPC|HNRNPC	900	-	2.8687556	1.0014296	-1.0	-1.0
chr6	128238354	128238509	ENSG00000152894.14|PTPRK|HNRNPC|HNRNPC	900	-	5.6134434	1.0004592	-1.0	-1.0
chr6	128487492	128487592	ENSG00000152894.14|PTPRK|HNRNPC|HNRNPC	900	-	3.1386154	1.0004592	-1.0	-1.0
chr6	128306507	128306902	ENSG00000152894.14|PTPRK|HNRNPC|HNRNPC	923	-	3.6205258	1.1163232	-1.0	-1.0
chr6	128419517	128419712	ENSG00000152894.14|PTPRK|HNRNPC|HNRNPC	961	-	5.0416675	1.4061277	-1.0	-1.0
chr6	128514817	128514927	ENSG00000152894.14|PTPRK|HNRNPC|HNRNPC	900	-	5.7862315	1.0004592	-1.0	-1.0
chr6	128339645	128339745	ENSG00000152894.14|PTPRK|HNRNPC|HNRNPC	900	-	5.5909133	1.0004592	-1.0	-1.0
chr6	128050043	128050218	ENSG00000152894.14|PTPRK|HNRNPC|HNRNPC	900	-	6.0006876	1.0004592	-1.0	-1.0
chr6	128396920	128397080	ENSG00000152894.14|PTPRK|HNRNPC|HNRNPC	900	-	3.8633864	1.0004592	-1.0	-1.0
chr6	128464237	128464337	ENSG00000152894.14|PTPRK|HNRNPC|HNRNPC	900	-	5.6521273	1.0004592	-1.0	-1.0
chr6	128494132	128494282	ENSG00000152894.14|PTPRK|HNRNPC|HNRNPC	900	-	2.7522166	1.0004592	-1.0	-1.0
chr6	128460452	128460597	ENSG00000152894.14|PTPRK|HNRNPC|HNRNPC	900	-	2.7514205	1.0004592	-1.0	-1.0
chr6	128434527	128434707	ENSG00000152894.14|PTPRK|HNRNPC|HNRNPC	900	-	5.691503	1.0004592	-1.0	-1.0
chr6	128451502	128451602	ENSG00000152894.14|PTPRK|HNRNPC|HNRNPC	900	-	3.2771735	1.0004592	-1.0	-1.0
chr6	128443002	128443132	ENSG00000152894.14|PTPRK|HNRNPC|HNRNPC	900	-	3.2420535	1.0004592	-1.0	-1.0
chr6	128318372	128318477	ENSG00000152894.14|PTPRK|HNRNPC|HNRNPC	900	-	5.9294276	1.0004592	-1.0	-1.0
chr6	128508542	128509047	ENSG00000152894.14|PTPRK|HNRNPC|HNRNPC	940	-	4.7307024	1.2187833	-1.0	-1.0
chr6	128046278	128046423	ENSG00000152894.14|PTPRK|HNRNPC|HNRNPC	900	-	3.3000145	1.0004592	-1.0	-1.0
chr6	128131227	128131332	ENSG00000152894.14|PTPRK|HNRNPC|HNRNPC	900	-	5.567155	1.0004592	-1.0	-1.0
chr6	128513387	128513582	ENSG00000152894.14|PTPRK|HNRNPC|HNRNPC	917	-	3.0858984	1.0822502	-1.0	-1.0
chr6	128456322	128456462	ENSG00000152894.14|PTPRK|HNRNPC|HNRNPC	900	-	3.2126887	1.0004592	-1.0	-1.0
chr6	128486877	128486992	ENSG00000152894.14|PTPRK|HNRNPC|HNRNPC	900	-	3.995194	1.0004592	-1.0	-1.0
chr6	128519761	128519876	ENSG00000152894.14|PTPRK|HNRNPC|HNRNPC	900	-	3.8390803	1.0004592	-1.0	-1.0
chr6	128124702	128124897	ENSG00000152894.14|PTPRK|HNRNPC|HNRNPC	905	-	2.9867067	1.0240948	-1.0	-1.0
chr6	128450942	128451137	ENSG00000152894.14|PTPRK|HNRNPC|HNRNPC	904	-	2.943339	1.0158888	-1.0	-1.0
chr6	128382055	128382240	ENSG00000152894.14|PTPRK|HNRNPC|HNRNPC	907	-	4.2294965	1.0336488	-1.0	-1.0
chr6	128171207	128171372	ENSG00000152894.14|PTPRK|HNRNPC|HNRNPC	900	-	3.392149	1.0004592	-1.0	-1.0
chr6	128034548	128034658	ENSG00000152894.14|PTPRK|HNRNPC|HNRNPC	900	-	5.799958	1.0004592	-1.0	-1.0
chr6	128096592	128096702	ENSG00000152894.14|PTPRK|HNRNPC|HNRNPC	900	-	5.5853586	1.0004592	-1.0	-1.0
chr6	128133567	128133742	ENSG00000152894.14|PTPRK|HNRNPC|HNRNPC	911	-	6.245979	1.048432	-1.0	-1.0
chr6	128148627	128148807	ENSG00000152894.14|PTPRK|HNRNPC|HNRNPC	900	-	5.701084	1.0004592	-1.0	-1.0
chr6	128154227	128154407	ENSG00000152894.14|PTPRK|HNRNPC|HNRNPC	906	-	3.4040565	1.0279065	-1.0	-1.0
chr6	128254597	128254712	ENSG00000152894.14|PTPRK|HNRNPC|HNRNPC	900	-	5.5748477	1.0004592	-1.0	-1.0
chr6	128423962	128424157	ENSG00000152894.14|PTPRK|HNRNPC|HNRNPC	906	-	3.5050514	1.0262122	-1.0	-1.0
chr6	128317012	128317117	ENSG00000152894.14|PTPRK|HNRNPC|HNRNPC	900	-	5.594432	1.0004592	-1.0	-1.0
chr6	128175022	128175212	ENSG00000152894.14|PTPRK|HNRNPC|HNRNPC	900	-	2.9727147	1.0004592	-1.0	-1.0
chr6	128285707	128285882	ENSG00000152894.14|PTPRK|HNRNPC|HNRNPC	900	-	3.1380937	1.0004592	-1.0	-1.0
chr6	128309892	128310042	ENSG00000152894.14|PTPRK|HNRNPC|HNRNPC	900	-	4.392567	1.0004592	-1.0	-1.0
chr6	128436047	128436157	ENSG00000152894.14|PTPRK|HNRNPC|HNRNPC	900	-	5.6376386	1.0004592	-1.0	-1.0
chr6	128493467	128493642	ENSG00000152894.14|PTPRK|HNRNPC|HNRNPC	900	-	2.6427767	1.0004592	-1.0	-1.0
chr6	128216440	128216620	ENSG00000152894.14|PTPRK|HNRNPC|HNRNPC	916	-	6.199689	1.0735128	-1.0	-1.0
chr6	129578869	129578969	ENSG00000146376.10|ARHGAP18|HNRNPC|HNRNPC	900	-	3.3388805	1.0004592	-1.0	-1.0
chr6	129624422	129624617	ENSG00000146376.10|ARHGAP18|HNRNPC|HNRNPC	944	-	4.3308105	1.2536857	-1.0	-1.0
chr6	129633322	129633517	ENSG00000146376.10|ARHGAP18|HNRNPC|HNRNPC	909	-	3.5041375	1.0407792	-1.0	-1.0
chr6	129704353	129704528	ENSG00000146376.10|ARHGAP18|HNRNPC|HNRNPC	918	-	4.1996074	1.0846192	-1.0	-1.0
chr6	129577531	129577651	ENSG00000146376.10|ARHGAP18|HNRNPC|HNRNPC	900	-	3.8452334	1.0004592	-1.0	-1.0
chr6	129685413	129685593	ENSG00000146376.10|ARHGAP18|HNRNPC|HNRNPC	947	-	5.2837243	1.2726835	-1.0	-1.0
chr6	129701983	129702103	ENSG00000146376.10|ARHGAP18|HNRNPC|HNRNPC	900	-	5.600226	1.0004592	-1.0	-1.0
chr6	129580621	129580766	ENSG00000146376.10|ARHGAP18|HNRNPC|HNRNPC	900	-	5.6559277	1.0004592	-1.0	-1.0
chr6	129580861	129580976	ENSG00000146376.10|ARHGAP18|HNRNPC|HNRNPC	900	-	3.1314526	1.0004592	-1.0	-1.0
chr6	129676728	129676883	ENSG00000146376.10|ARHGAP18|HNRNPC|HNRNPC	900	-	3.2180371	1.0004592	-1.0	-1.0
chr6	129665458	129665648	ENSG00000146376.10|ARHGAP18|HNRNPC|HNRNPC	923	-	4.5690045	1.1129936	-1.0	-1.0
chr6	129685613	129685713	ENSG00000146376.10|ARHGAP18|HNRNPC|HNRNPC	900	-	5.9378023	1.0004592	-1.0	-1.0
chr6	129639724	129639824	ENSG00000146376.10|ARHGAP18|HNRNPC|HNRNPC	900	-	5.5748477	1.0004592	-1.0	-1.0
chr6	129707203	129707303	ENSG00000146376.10|ARHGAP18|HNRNPC|HNRNPC	900	-	2.8479562	1.0004592	-1.0	-1.0
chr6	129706773	129706968	ENSG00000146376.10|ARHGAP18|HNRNPC|HNRNPC	900	-	3.033535	1.001883	-1.0	-1.0
chr6	129674418	129674578	ENSG00000146376.10|ARHGAP18|HNRNPC|HNRNPC	900	-	3.9752786	1.0004592	-1.0	-1.0
chr6	129694438	129694543	ENSG00000146376.10|ARHGAP18|HNRNPC|HNRNPC	900	-	3.9820507	1.0004592	-1.0	-1.0
chr6	129661213	129661403	ENSG00000146376.10|ARHGAP18|HNRNPC|HNRNPC	900	-	5.8560376	1.0004592	-1.0	-1.0
chr6	129626887	129627017	ENSG00000146376.10|ARHGAP18|HNRNPC|HNRNPC	908	-	4.1780286	1.0350432	-1.0	-1.0
chr6	129701378	129701478	ENSG00000146376.10|ARHGAP18|HNRNPC|HNRNPC	900	-	2.9563	1.0004592	-1.0	-1.0
chr6	129671623	129671788	ENSG00000146376.10|ARHGAP18|HNRNPC|HNRNPC	900	-	3.1625762	1.0004526	-1.0	-1.0
chr6	129702903	129703083	ENSG00000146376.10|ARHGAP18|HNRNPC|HNRNPC	900	-	2.633622	1.0004592	-1.0	-1.0
chr6	130836234	130836344	ENSG00000256162.2|SMLR1|HNRNPC|HNRNPC	900	+	2.40044	1.0004592	-1.0	-1.0
chr6	130884362	130884517	ENSG00000079819.18|EPB41L2|HNRNPC|HNRNPC	917	-	5.180382	1.0832407	-1.0	-1.0
chr6	130870716	130870916	ENSG00000079819.18|EPB41L2|HNRNPC|HNRNPC	906	-	6.0921884	1.0286572	-1.0	-1.0
chr6	130937724	130937854	ENSG00000079819.18|EPB41L2|HNRNPC|HNRNPC	900	-	5.6226244	1.0004592	-1.0	-1.0
chr6	130881290	130881450	ENSG00000079819.18|EPB41L2|HNRNPC|HNRNPC	900	-	5.7664886	1.0004592	-1.0	-1.0
chr6	130995486	130995586	ENSG00000079819.18|EPB41L2|HNRNPC|HNRNPC	900	-	6.0461354	1.0004592	-1.0	-1.0
chr6	130884082	130884272	ENSG00000079819.18|EPB41L2|HNRNPC|HNRNPC	914	-	3.4146023	1.0648986	-1.0	-1.0
chr6	131030997	131031172	ENSG00000079819.18|EPB41L2|HNRNPC|HNRNPC	900	-	5.8716397	1.0004592	-1.0	-1.0
chr6	130872410	130872510	ENSG00000079819.18|EPB41L2|HNRNPC|HNRNPC	900	-	5.583164	1.0004592	-1.0	-1.0
chr6	130861868	130861968	ENSG00000079819.18|EPB41L2|HNRNPC|HNRNPC	900	-	5.5672507	1.0004592	-1.0	-1.0
chr6	131062379	131062479	ENSG00000079819.18|EPB41L2|HNRNPC|HNRNPC	900	-	6.081443	1.0004592	-1.0	-1.0
chr6	131037832	131037947	ENSG00000079819.18|EPB41L2|HNRNPC|HNRNPC	900	-	3.92387	1.0004592	-1.0	-1.0
chr6	130859658	130859798	ENSG00000079819.18|EPB41L2|HNRNPC|HNRNPC	900	-	5.67979	1.0004592	-1.0	-1.0
chr6	131613791	131613991	ENSG00000112282.17|MED23|HNRNPC|HNRNPC	956	-	4.478704	1.3575644	-1.0	-1.0
chr6	131615406	131615581	ENSG00000112282.17|MED23|HNRNPC|HNRNPC	906	-	4.3513117	1.026407	-1.0	-1.0
chr6	131650149	131650334	ENSG00000154269.14|ENPP3|HNRNPC|HNRNPC	910	+	3.00317	1.0459237	-1.0	-1.0
chr6	131674815	131674955	ENSG00000154269.14|ENPP3|HNRNPC|HNRNPC	900	+	5.8595448	1.0004592	-1.0	-1.0
chr6	131650364	131650474	ENSG00000154269.14|ENPP3|HNRNPC|HNRNPC	900	+	5.5752034	1.0004592	-1.0	-1.0
chr6	131674605	131674705	ENSG00000154269.14|ENPP3|HNRNPC|HNRNPC	900	+	5.7828393	1.0004592	-1.0	-1.0
chr6	131650839	131651034	ENSG00000154269.14|ENPP3|HNRNPC|HNRNPC	903	+	2.488829	1.0149031	-1.0	-1.0
chr6	131650544	131650649	ENSG00000154269.14|ENPP3|HNRNPC|HNRNPC	900	+	5.780793	1.0004592	-1.0	-1.0
chr6	131844975	131845165	ENSG00000197594.11|ENPP1|HNRNPC|HNRNPC	904	+	4.3544173	1.0169954	-1.0	-1.0
chr6	131818810	131818970	ENSG00000197594.11|ENPP1|HNRNPC|HNRNPC	900	+	5.957518	1.0004592	-1.0	-1.0
chr6	131892775	131892940	ENSG00000197594.11|ENPP1|HNRNPC|HNRNPC	900	+	2.5435734	1.0004592	-1.0	-1.0
chr6	131852330	131852525	ENSG00000197594.11|ENPP1|HNRNPC|HNRNPC	910	+	3.8500147	1.0457857	-1.0	-1.0
chr6	131883214	131883314	ENSG00000197594.11|ENPP1|HNRNPC|HNRNPC	900	+	5.6463943	1.0004592	-1.0	-1.0
chr6	131829045	131829155	ENSG00000197594.11|ENPP1|HNRNPC|HNRNPC	900	+	5.8393283	1.0004592	-1.0	-1.0
chr6	131813755	131813895	ENSG00000197594.11|ENPP1|HNRNPC|HNRNPC	900	+	5.722523	1.0004592	-1.0	-1.0
chr6	131887514	131887624	ENSG00000197594.11|ENPP1|HNRNPC|HNRNPC	900	+	6.2298894	1.0001135	-1.0	-1.0
chr6	131887789	131887889	ENSG00000197594.11|ENPP1|HNRNPC|HNRNPC	900	+	4.1625237	1.0004592	-1.0	-1.0
chr6	131868556	131868721	ENSG00000197594.11|ENPP1|HNRNPC|HNRNPC	931	+	6.4137154	1.1604704	-1.0	-1.0
chr6	131815640	131815810	ENSG00000197594.11|ENPP1|HNRNPC|HNRNPC	900	+	4.2060432	1.0005518	-1.0	-1.0
chr6	131891590	131891860	ENSG00000197594.11|ENPP1|HNRNPC|HNRNPC	910	+	3.7606044	1.0477633	-1.0	-1.0
chr6	131894200	131894540	ENSG00000197594.11|ENPP1|HNRNPC|HNRNPC	931	+	4.2835755	1.1638678	-1.0	-1.0
chr6	131859777	131859882	ENSG00000197594.11|ENPP1|HNRNPC|HNRNPC	900	+	4.1946	1.0004592	-1.0	-1.0
chr6	131836795	131836895	ENSG00000197594.11|ENPP1|HNRNPC|HNRNPC	900	+	5.591931	1.0004592	-1.0	-1.0
chr6	131859302	131859502	ENSG00000197594.11|ENPP1|HNRNPC|HNRNPC	945	+	4.8455815	1.2618989	-1.0	-1.0
chr6	132463575	132463680	ENSG00000079950.13|STX7|HNRNPC|HNRNPC	900	-	5.5748477	1.0004592	-1.0	-1.0
chr6	132815759	132815954	ENSG00000112306.7|RPS12|HNRNPC|HNRNPC	938	+	3.5636065	1.2097178	-1.0	-1.0
chr6	133961390	133961580	ENSG00000028839.9|TBPL1|HNRNPC|HNRNPC	900	+	5.68564	1.0004592	-1.0	-1.0
chr6	133968640	133968750	ENSG00000028839.9|TBPL1|HNRNPC|HNRNPC	900	+	5.5726066	1.0004592	-1.0	-1.0
chr6	135035421	135035521	ENSG00000112339.14|HBS1L|HNRNPC|HNRNPC	900	-	3.211027	1.0004592	-1.0	-1.0
chr6	134973743	134973928	ENSG00000112339.14|HBS1L|HNRNPC|HNRNPC	900	-	5.8025923	1.0004592	-1.0	-1.0
chr6	135372422	135372587	ENSG00000135541.20|AHI1|HNRNPC|HNRNPC	900	-	5.611725	1.0004592	-1.0	-1.0
chr6	136283082	136283277	ENSG00000029363.16|BCLAF1|HNRNPC|HNRNPC	900	-	2.8685346	1.0004592	-1.0	-1.0
chr6	136285212	136285337	ENSG00000029363.16|BCLAF1|HNRNPC|HNRNPC	900	-	4.476297	1.0004592	-1.0	-1.0
chr6	136289257	136289367	ENSG00000029363.16|BCLAF1|HNRNPC|HNRNPC	900	-	5.6349635	1.0004592	-1.0	-1.0
chr6	136287047	136287242	ENSG00000029363.16|BCLAF1|HNRNPC|HNRNPC	901	-	3.237085	1.0036483	-1.0	-1.0
chr6	136289542	136289647	ENSG00000029363.16|BCLAF1|HNRNPC|HNRNPC	900	-	2.6847062	1.0004592	-1.0	-1.0
chr6	137201578	137201753	ENSG00000027697.13|IFNGR1|HNRNPC|HNRNPC	924	-	5.5227146	1.1188763	-1.0	-1.0
chr6	137870261	137870361	ENSG00000118503.14|TNFAIP3|HNRNPC|HNRNPC	900	+	3.924595	1.0004592	-1.0	-1.0
chr6	137876366	137876481	ENSG00000118503.14|TNFAIP3|HNRNPC|HNRNPC	900	+	5.764332	1.0004592	-1.0	-1.0
chr6	138464963	138465103	ENSG00000135540.11|NHSL1|HNRNPC|HNRNPC	905	-	6.308758	1.0220776	-1.0	-1.0
chr6	138566761	138566861	ENSG00000135540.11|NHSL1|HNRNPC|HNRNPC	900	-	3.11176	1.0004592	-1.0	-1.0
chr6	138470594	138470699	ENSG00000135540.11|NHSL1|HNRNPC|HNRNPC	900	-	5.8707	1.0004592	-1.0	-1.0
chr6	138495663	138495848	ENSG00000135540.11|NHSL1|HNRNPC|HNRNPC	900	-	4.0018783	1.0004592	-1.0	-1.0
chr6	138427346	138427541	ENSG00000135540.11|NHSL1|HNRNPC|HNRNPC	902	-	2.8586721	1.0107806	-1.0	-1.0
chr6	138458738	138458913	ENSG00000135540.11|NHSL1|HNRNPC|HNRNPC	900	-	5.6262712	1.0004592	-1.0	-1.0
chr6	138557821	138557926	ENSG00000135540.11|NHSL1|HNRNPC|HNRNPC	900	-	5.826768	1.0004592	-1.0	-1.0
chr6	138611045	138611145	ENSG00000135540.11|NHSL1|HNRNPC|HNRNPC	900	-	5.6306696	1.0004592	-1.0	-1.0
chr6	138443734	138443929	ENSG00000135540.11|NHSL1|HNRNPC|HNRNPC	915	-	3.6705298	1.0695176	-1.0	-1.0
chr6	138558956	138559136	ENSG00000135540.11|NHSL1|HNRNPC|HNRNPC	900	-	5.979538	1.0004592	-1.0	-1.0
chr6	138527290	138527485	ENSG00000135540.11|NHSL1|HNRNPC|HNRNPC	927	-	3.8553073	1.1387033	-1.0	-1.0
chr6	138443189	138443304	ENSG00000135540.11|NHSL1|HNRNPC|HNRNPC	900	-	5.3727207	1.0004592	-1.0	-1.0
chr6	138472079	138472284	ENSG00000135540.11|NHSL1|HNRNPC|HNRNPC	966	-	4.1826463	1.4622104	-1.0	-1.0
chr6	138439395	138439590	ENSG00000135540.11|NHSL1|HNRNPC|HNRNPC	907	-	5.9595575	1.0300742	-1.0	-1.0
chr6	138469638	138469818	ENSG00000135540.11|NHSL1|HNRNPC|HNRNPC	917	-	3.1933506	1.0800527	-1.0	-1.0
chr6	138639705	138639850	ENSG00000135540.11|NHSL1|HNRNPC|HNRNPC	900	-	3.1286066	1.0004592	-1.0	-1.0
chr6	138562566	138562666	ENSG00000135540.11|NHSL1|HNRNPC|HNRNPC	900	-	5.675395	1.0004592	-1.0	-1.0
chr6	138443369	138443484	ENSG00000135540.11|NHSL1|HNRNPC|HNRNPC	900	-	3.9265487	1.0004592	-1.0	-1.0
chr6	138571994	138572254	ENSG00000135540.11|NHSL1|HNRNPC|HNRNPC	900	-	2.625067	1.0004592	-1.0	-1.0
chr6	138439835	138439940	ENSG00000135540.11|NHSL1|HNRNPC|HNRNPC	900	-	3.5731044	1.0003054	-1.0	-1.0
chr6	138535305	138535455	ENSG00000135540.11|NHSL1|HNRNPC|HNRNPC	900	-	2.9914973	1.0004592	-1.0	-1.0
chr6	138555721	138555846	ENSG00000135540.11|NHSL1|HNRNPC|HNRNPC	900	-	3.9205463	1.0004592	-1.0	-1.0
chr6	138448798	138448973	ENSG00000135540.11|NHSL1|HNRNPC|HNRNPC	900	-	5.7122993	1.0004592	-1.0	-1.0
chr6	138471609	138471709	ENSG00000135540.11|NHSL1|HNRNPC|HNRNPC	900	-	5.5510283	1.0004592	-1.0	-1.0
chr6	138485238	138485428	ENSG00000135540.11|NHSL1|HNRNPC|HNRNPC	913	-	3.0648458	1.0626997	-1.0	-1.0
chr6	138514845	138514985	ENSG00000135540.11|NHSL1|HNRNPC|HNRNPC	900	-	5.7045984	1.0004592	-1.0	-1.0
chr6	138661400	138661595	ENSG00000135540.11|NHSL1|HNRNPC|HNRNPC	900	-	4.0451975	1.0004592	-1.0	-1.0
chr6	138522150	138522325	ENSG00000135540.11|NHSL1|HNRNPC|HNRNPC	900	-	6.110323	1.0004592	-1.0	-1.0
chr6	138674950	138675125	ENSG00000135540.11|NHSL1|HNRNPC|HNRNPC	900	-	5.844519	1.0004592	-1.0	-1.0
chr6	138449638	138449763	ENSG00000135540.11|NHSL1|HNRNPC|HNRNPC	921	-	5.8147664	1.1007687	-1.0	-1.0
chr6	138502519	138502709	ENSG00000135540.11|NHSL1|HNRNPC|HNRNPC	900	-	5.932405	1.0004592	-1.0	-1.0
chr6	138474148	138474273	ENSG00000135540.11|NHSL1|HNRNPC|HNRNPC	900	-	5.7660403	1.0004592	-1.0	-1.0
chr6	138975740	138975935	ENSG00000135597.18|REPS1|HNRNPC|HNRNPC	961	-	6.825905	1.4092515	-1.0	-1.0
chr6	140846202	140846304	ENSG00000234147.1|AL035446.1|HNRNPC|HNRNPC	900	-	5.6678243	1.0004592	-1.0	-1.0
chr6	140845957	140846122	ENSG00000234147.1|AL035446.1|HNRNPC|HNRNPC	900	-	6.040068	1.0004592	-1.0	-1.0
chr6	140849009	140849124	ENSG00000234147.1|AL035446.1|HNRNPC|HNRNPC	900	-	3.5788834	1.0004592	-1.0	-1.0
chr6	142188171	142188346	ENSG00000009844.15|VTA1|HNRNPC|HNRNPC	900	+	5.696132	1.0004592	-1.0	-1.0
chr6	142187831	142188026	ENSG00000009844.15|VTA1|HNRNPC|HNRNPC	938	+	3.4707575	1.2081648	-1.0	-1.0
chr6	142170756	142170896	ENSG00000009844.15|VTA1|HNRNPC|HNRNPC	900	+	5.7072463	1.0004592	-1.0	-1.0
chr6	142315164	142315359	ENSG00000112414.14|ADGRG6|HNRNPC|HNRNPC	908	+	4.8957424	1.0359864	-1.0	-1.0
chr6	142327844	142328004	ENSG00000112414.14|ADGRG6|HNRNPC|HNRNPC	908	+	4.38673	1.0339216	-1.0	-1.0
chr6	142427184	142427319	ENSG00000112414.14|ADGRG6|HNRNPC|HNRNPC	900	+	4.758191	1.0004592	-1.0	-1.0
chr6	142388118	142388243	ENSG00000112414.14|ADGRG6|HNRNPC|HNRNPC	932	+	4.4045744	1.1699786	-1.0	-1.0
chr6	142373819	142373924	ENSG00000112414.14|ADGRG6|HNRNPC|HNRNPC	900	+	6.125805	1.0004592	-1.0	-1.0
chr6	142394728	142394858	ENSG00000112414.14|ADGRG6|HNRNPC|HNRNPC	900	+	2.3858943	1.0004592	-1.0	-1.0
chr6	142442983	142443108	ENSG00000112414.14|ADGRG6|HNRNPC|HNRNPC	900	+	2.7520247	1.0004592	-1.0	-1.0
chr6	142389263	142389363	ENSG00000112414.14|ADGRG6|HNRNPC|HNRNPC	900	+	3.1498249	1.0004592	-1.0	-1.0
chr6	142434494	142434599	ENSG00000112414.14|ADGRG6|HNRNPC|HNRNPC	900	+	5.6183033	1.0004592	-1.0	-1.0
chr6	142323859	142323989	ENSG00000112414.14|ADGRG6|HNRNPC|HNRNPC	900	+	6.207831	1.0004592	-1.0	-1.0
chr6	142371129	142371274	ENSG00000112414.14|ADGRG6|HNRNPC|HNRNPC	900	+	5.6676536	1.0004592	-1.0	-1.0
chr6	142441998	142442098	ENSG00000112414.14|ADGRG6|HNRNPC|HNRNPC	900	+	5.7407093	1.0004592	-1.0	-1.0
chr6	142371419	142371539	ENSG00000112414.14|ADGRG6|HNRNPC|HNRNPC	900	+	3.3314915	1.0004592	-1.0	-1.0
chr6	142394513	142394713	ENSG00000112414.14|ADGRG6|HNRNPC|HNRNPC	969	+	4.192442	1.5020666	-1.0	-1.0
chr6	142416609	142416714	ENSG00000112414.14|ADGRG6|HNRNPC|HNRNPC	900	+	5.663805	1.0004592	-1.0	-1.0
chr6	142391213	142391338	ENSG00000112414.14|ADGRG6|HNRNPC|HNRNPC	900	+	6.0361123	1.0004592	-1.0	-1.0
chr6	142328119	142328334	ENSG00000112414.14|ADGRG6|HNRNPC|HNRNPC	902	+	2.7565308	1.0101179	-1.0	-1.0
chr6	142332419	142332604	ENSG00000112414.14|ADGRG6|HNRNPC|HNRNPC	900	+	3.4818008	1.0004592	-1.0	-1.0
chr6	142440379	142440574	ENSG00000112414.14|ADGRG6|HNRNPC|HNRNPC	918	+	3.4025521	1.0845996	-1.0	-1.0
chr6	142913862	142914052	ENSG00000010818.9|HIVEP2|HNRNPC|HNRNPC	900	-	5.897505	1.0004528	-1.0	-1.0
chr6	142921132	142921332	ENSG00000010818.9|HIVEP2|HNRNPC|HNRNPC	939	-	3.825025	1.2121955	-1.0	-1.0
chr6	142801180	142801290	ENSG00000010818.9|HIVEP2|HNRNPC|HNRNPC	900	-	5.6799355	1.0004592	-1.0	-1.0
chr6	142876952	142877147	ENSG00000010818.9|HIVEP2|HNRNPC|HNRNPC	952	-	6.5901814	1.3207575	-1.0	-1.0
chr6	142897037	142897182	ENSG00000010818.9|HIVEP2|HNRNPC|HNRNPC	900	-	5.353801	1.0004592	-1.0	-1.0
chr6	142859422	142859542	ENSG00000010818.9|HIVEP2|HNRNPC|HNRNPC	900	-	5.6289854	1.0004592	-1.0	-1.0
chr6	142901797	142901902	ENSG00000010818.9|HIVEP2|HNRNPC|HNRNPC	900	-	5.628951	1.0004592	-1.0	-1.0
chr6	142921472	142921612	ENSG00000010818.9|HIVEP2|HNRNPC|HNRNPC	900	-	5.7355995	1.0004592	-1.0	-1.0
chr6	142906037	142906192	ENSG00000010818.9|HIVEP2|HNRNPC|HNRNPC	900	-	5.899007	1.0004592	-1.0	-1.0
chr6	142856157	142856302	ENSG00000010818.9|HIVEP2|HNRNPC|HNRNPC	900	-	5.69039	1.0004592	-1.0	-1.0
chr6	142920552	142920687	ENSG00000010818.9|HIVEP2|HNRNPC|HNRNPC	900	-	5.66487	1.0004592	-1.0	-1.0
chr6	143069796	143069991	ENSG00000146416.17|AIG1|HNRNPC|HNRNPC	900	+	6.0096407	1.0004592	-1.0	-1.0
chr6	143076626	143076726	ENSG00000146416.17|AIG1|HNRNPC|HNRNPC	900	+	5.7618337	1.0004592	-1.0	-1.0
chr6	143092116	143092216	ENSG00000146416.17|AIG1|HNRNPC|HNRNPC	900	+	5.774973	1.0004592	-1.0	-1.0
chr6	143066206	143066306	ENSG00000146416.17|AIG1|HNRNPC|HNRNPC	900	+	5.5592184	1.0004592	-1.0	-1.0
chr6	143071966	143072066	ENSG00000146416.17|AIG1|HNRNPC|HNRNPC	900	+	2.8862855	1.0004592	-1.0	-1.0
chr6	143092226	143092396	ENSG00000146416.17|AIG1|HNRNPC|HNRNPC	900	+	5.849703	1.0004592	-1.0	-1.0
chr6	143189067	143189167	ENSG00000146416.17|AIG1|HNRNPC|HNRNPC	900	+	5.5592184	1.0004592	-1.0	-1.0
chr6	143182938	143183308	ENSG00000146416.17|AIG1|HNRNPC|HNRNPC	939	+	4.6484575	1.2134502	-1.0	-1.0
chr6	143448749	143448919	ENSG00000189007.15|ADAT2|HNRNPC|HNRNPC	900	-	5.7678246	1.0004592	-1.0	-1.0
chr6	143444626	143444731	ENSG00000189007.15|ADAT2|HNRNPC|HNRNPC	900	-	5.704732	1.0004592	-1.0	-1.0
chr6	143443737	143443932	ENSG00000189007.15|ADAT2|HNRNPC|HNRNPC	926	-	3.6955705	1.1286398	-1.0	-1.0
chr6	143728156	143728331	ENSG00000112419.14|PHACTR2|HNRNPC|HNRNPC	900	+	5.8638463	1.0004592	-1.0	-1.0
chr6	143858757	143858907	ENSG00000135521.8|LTV1|HNRNPC|HNRNPC	900	+	5.7743917	1.0004592	-1.0	-1.0
chr6	143858757	143858907	ENSG00000280148.1|AL049844.3|HNRNPC|HNRNPC	900	+	5.7743917	1.0004592	-1.0	-1.0
chr6	144807122	144807232	ENSG00000152818.18|UTRN|HNRNPC|HNRNPC	900	+	5.7779207	1.0004592	-1.0	-1.0
chr6	144403529	144403649	ENSG00000152818.18|UTRN|HNRNPC|HNRNPC	900	+	5.5985856	1.0004592	-1.0	-1.0
chr6	144845362	144845582	ENSG00000152818.18|UTRN|HNRNPC|HNRNPC	900	+	5.949662	1.0004592	-1.0	-1.0
chr6	144620190	144620310	ENSG00000152818.18|UTRN|HNRNPC|HNRNPC	900	+	6.0357757	1.0004592	-1.0	-1.0
chr6	144825413	144825568	ENSG00000152818.18|UTRN|HNRNPC|HNRNPC	900	+	5.513816	1.0004592	-1.0	-1.0
chr6	144367159	144367259	ENSG00000152818.18|UTRN|HNRNPC|HNRNPC	900	+	5.606707	1.0004592	-1.0	-1.0
chr6	144769335	144769435	ENSG00000152818.18|UTRN|HNRNPC|HNRNPC	900	+	6.0713916	1.0004592	-1.0	-1.0
chr6	144731776	144731976	ENSG00000152818.18|UTRN|HNRNPC|HNRNPC	930	+	3.553646	1.1530514	-1.0	-1.0
chr6	144298287	144298417	ENSG00000152818.18|UTRN|HNRNPC|HNRNPC	900	+	3.191406	1.0004592	-1.0	-1.0
chr6	144585970	144586125	ENSG00000152818.18|UTRN|HNRNPC|HNRNPC	924	+	4.557395	1.1177589	-1.0	-1.0
chr6	144359644	144359844	ENSG00000152818.18|UTRN|HNRNPC|HNRNPC	920	+	3.7229848	1.095412	-1.0	-1.0
chr6	144622105	144622320	ENSG00000152818.18|UTRN|HNRNPC|HNRNPC	960	+	4.909941	1.3944634	-1.0	-1.0
chr6	144695263	144695368	ENSG00000152818.18|UTRN|HNRNPC|HNRNPC	900	+	5.943271	1.0004592	-1.0	-1.0
chr6	144633160	144633335	ENSG00000152818.18|UTRN|HNRNPC|HNRNPC	900	+	5.766003	1.0004592	-1.0	-1.0
chr6	144654520	144654715	ENSG00000152818.18|UTRN|HNRNPC|HNRNPC	949	+	5.7371664	1.2915509	-1.0	-1.0
chr6	144632630	144632730	ENSG00000152818.18|UTRN|HNRNPC|HNRNPC	900	+	5.6678243	1.0004592	-1.0	-1.0
chr6	144327362	144327552	ENSG00000152818.18|UTRN|HNRNPC|HNRNPC	921	+	3.5231156	1.1026685	-1.0	-1.0
chr6	144720998	144721218	ENSG00000152818.18|UTRN|HNRNPC|HNRNPC	900	+	5.8209395	1.0004592	-1.0	-1.0
chr6	144375854	144376104	ENSG00000152818.18|UTRN|HNRNPC|HNRNPC	910	+	3.6230671	1.0473992	-1.0	-1.0
chr6	144363369	144363564	ENSG00000152818.18|UTRN|HNRNPC|HNRNPC	927	+	4.109036	1.1346107	-1.0	-1.0
chr6	144388609	144388799	ENSG00000152818.18|UTRN|HNRNPC|HNRNPC	900	+	4.1413927	1.0004592	-1.0	-1.0
chr6	144459509	144459704	ENSG00000152818.18|UTRN|HNRNPC|HNRNPC	900	+	4.626634	1.0004592	-1.0	-1.0
chr6	144603435	144603565	ENSG00000152818.18|UTRN|HNRNPC|HNRNPC	900	+	4.679339	1.0004592	-1.0	-1.0
chr6	144366834	144367094	ENSG00000152818.18|UTRN|HNRNPC|HNRNPC	925	+	4.900505	1.1261796	-1.0	-1.0
chr6	144501362	144501507	ENSG00000152818.18|UTRN|HNRNPC|HNRNPC	900	+	5.985663	1.0004592	-1.0	-1.0
chr6	144375674	144375799	ENSG00000152818.18|UTRN|HNRNPC|HNRNPC	900	+	2.5246394	1.0004592	-1.0	-1.0
chr6	144464431	144464611	ENSG00000152818.18|UTRN|HNRNPC|HNRNPC	903	+	4.0938063	1.012619	-1.0	-1.0
chr6	144307817	144307932	ENSG00000152818.18|UTRN|HNRNPC|HNRNPC	900	+	2.7709017	1.0004592	-1.0	-1.0
chr6	144338083	144338248	ENSG00000152818.18|UTRN|HNRNPC|HNRNPC	923	+	4.5515685	1.1154323	-1.0	-1.0
chr6	144382869	144383039	ENSG00000152818.18|UTRN|HNRNPC|HNRNPC	900	+	3.2338555	1.0004592	-1.0	-1.0
chr6	144584595	144584695	ENSG00000152818.18|UTRN|HNRNPC|HNRNPC	900	+	5.796685	1.0004592	-1.0	-1.0
chr6	144596895	144596995	ENSG00000152818.18|UTRN|HNRNPC|HNRNPC	900	+	5.583164	1.0004592	-1.0	-1.0
chr6	144593550	144593655	ENSG00000152818.18|UTRN|HNRNPC|HNRNPC	900	+	4.054693	1.0004592	-1.0	-1.0
chr6	144386604	144386709	ENSG00000152818.18|UTRN|HNRNPC|HNRNPC	900	+	5.7041273	1.0003978	-1.0	-1.0
chr6	144408214	144408404	ENSG00000152818.18|UTRN|HNRNPC|HNRNPC	900	+	5.808869	1.0004592	-1.0	-1.0
chr6	144657790	144657985	ENSG00000152818.18|UTRN|HNRNPC|HNRNPC	900	+	5.775775	1.0004592	-1.0	-1.0
chr6	144317352	144317537	ENSG00000152818.18|UTRN|HNRNPC|HNRNPC	916	+	3.8803792	1.0762647	-1.0	-1.0
chr6	144664385	144664590	ENSG00000152818.18|UTRN|HNRNPC|HNRNPC	933	+	3.8994431	1.1769985	-1.0	-1.0
chr6	144430776	144430916	ENSG00000152818.18|UTRN|HNRNPC|HNRNPC	900	+	5.7662005	1.0004592	-1.0	-1.0
chr6	144514845	144515030	ENSG00000152818.18|UTRN|HNRNPC|HNRNPC	911	+	4.226789	1.0492368	-1.0	-1.0
chr6	144458279	144458419	ENSG00000152818.18|UTRN|HNRNPC|HNRNPC	900	+	6.0670967	1.0004592	-1.0	-1.0
chr6	144321687	144321877	ENSG00000152818.18|UTRN|HNRNPC|HNRNPC	911	+	3.3835611	1.0508485	-1.0	-1.0
chr6	144317742	144317967	ENSG00000152818.18|UTRN|HNRNPC|HNRNPC	903	+	3.1950681	1.0112499	-1.0	-1.0
chr6	144627715	144627910	ENSG00000152818.18|UTRN|HNRNPC|HNRNPC	900	+	6.1577263	1.0004592	-1.0	-1.0
chr6	144478504	144478609	ENSG00000152818.18|UTRN|HNRNPC|HNRNPC	900	+	5.9695587	1.0004592	-1.0	-1.0
chr6	144391009	144391179	ENSG00000152818.18|UTRN|HNRNPC|HNRNPC	900	+	5.6934114	1.0004592	-1.0	-1.0
chr6	144700533	144700633	ENSG00000152818.18|UTRN|HNRNPC|HNRNPC	900	+	5.599078	1.0004592	-1.0	-1.0
chr6	144517453	144517623	ENSG00000152818.18|UTRN|HNRNPC|HNRNPC	900	+	5.6508713	1.0004264	-1.0	-1.0
chr6	144765775	144765920	ENSG00000152818.18|UTRN|HNRNPC|HNRNPC	900	+	5.7392936	1.0004592	-1.0	-1.0
chr6	144587570	144587770	ENSG00000152818.18|UTRN|HNRNPC|HNRNPC	954	+	3.489739	1.3387122	-1.0	-1.0
chr6	144592290	144592485	ENSG00000152818.18|UTRN|HNRNPC|HNRNPC	900	+	2.4404056	1.0008975	-1.0	-1.0
chr6	144555553	144555698	ENSG00000152818.18|UTRN|HNRNPC|HNRNPC	900	+	5.624434	1.0004592	-1.0	-1.0
chr6	144833405	144833505	ENSG00000152818.18|UTRN|HNRNPC|HNRNPC	900	+	5.796685	1.0004592	-1.0	-1.0
chr6	144826978	144827153	ENSG00000152818.18|UTRN|HNRNPC|HNRNPC	902	+	2.7685316	1.0107254	-1.0	-1.0
chr6	144798660	144798855	ENSG00000152818.18|UTRN|HNRNPC|HNRNPC	957	+	4.312748	1.3678371	-1.0	-1.0
chr6	144479039	144479229	ENSG00000152818.18|UTRN|HNRNPC|HNRNPC	907	+	3.1632276	1.0320164	-1.0	-1.0
chr6	144746416	144746596	ENSG00000152818.18|UTRN|HNRNPC|HNRNPC	900	+	5.6693583	1.000449	-1.0	-1.0
chr6	144823228	144823388	ENSG00000152818.18|UTRN|HNRNPC|HNRNPC	902	+	3.5074997	1.0074748	-1.0	-1.0
chr6	144769065	144769270	ENSG00000152818.18|UTRN|HNRNPC|HNRNPC	948	+	6.527382	1.2853782	-1.0	-1.0
chr6	144636885	144637245	ENSG00000152818.18|UTRN|HNRNPC|HNRNPC	936	+	4.0242963	1.1919607	-1.0	-1.0
chr6	144696148	144696318	ENSG00000152818.18|UTRN|HNRNPC|HNRNPC	900	+	5.8018565	1.0004592	-1.0	-1.0
chr6	144577828	144577933	ENSG00000152818.18|UTRN|HNRNPC|HNRNPC	900	+	3.8691185	1.0004592	-1.0	-1.0
chr6	144616545	144616645	ENSG00000152818.18|UTRN|HNRNPC|HNRNPC	900	+	5.704198	1.0004592	-1.0	-1.0
chr6	144424173	144424338	ENSG00000152818.18|UTRN|HNRNPC|HNRNPC	900	+	5.7050233	1.0004592	-1.0	-1.0
chr6	144353364	144353544	ENSG00000152818.18|UTRN|HNRNPC|HNRNPC	900	+	5.902835	1.0004592	-1.0	-1.0
chr6	144622360	144622475	ENSG00000152818.18|UTRN|HNRNPC|HNRNPC	900	+	5.9991593	1.0004592	-1.0	-1.0
chr6	144642660	144642815	ENSG00000152818.18|UTRN|HNRNPC|HNRNPC	901	+	3.3509014	1.005686	-1.0	-1.0
chr6	144318382	144318487	ENSG00000152818.18|UTRN|HNRNPC|HNRNPC	900	+	5.6260986	1.0004592	-1.0	-1.0
chr6	144803312	144803427	ENSG00000152818.18|UTRN|HNRNPC|HNRNPC	900	+	3.8279366	1.0002258	-1.0	-1.0
chr6	144620650	144620755	ENSG00000152818.18|UTRN|HNRNPC|HNRNPC	900	+	5.6442385	1.0004592	-1.0	-1.0
chr6	144626555	144626765	ENSG00000152818.18|UTRN|HNRNPC|HNRNPC	971	+	4.4395337	1.5448442	-1.0	-1.0
chr6	144376964	144377114	ENSG00000152818.18|UTRN|HNRNPC|HNRNPC	900	+	3.2127943	1.0004592	-1.0	-1.0
chr6	144288696	144288876	ENSG00000152818.18|UTRN|HNRNPC|HNRNPC	900	+	3.4896326	1.0007148	-1.0	-1.0
chr6	144821268	144821458	ENSG00000152818.18|UTRN|HNRNPC|HNRNPC	900	+	3.4051468	1.0011382	-1.0	-1.0
chr6	144337533	144337743	ENSG00000152818.18|UTRN|HNRNPC|HNRNPC	954	+	4.2803435	1.3343328	-1.0	-1.0
chr6	144294507	144294732	ENSG00000152818.18|UTRN|HNRNPC|HNRNPC	931	+	4.016242	1.1622918	-1.0	-1.0
chr6	144844202	144844382	ENSG00000152818.18|UTRN|HNRNPC|HNRNPC	943	+	6.4025702	1.2416326	-1.0	-1.0
chr6	144780119	144780304	ENSG00000152818.18|UTRN|HNRNPC|HNRNPC	900	+	6.060057	1.0004592	-1.0	-1.0
chr6	144822703	144822808	ENSG00000152818.18|UTRN|HNRNPC|HNRNPC	900	+	5.5948687	1.0004592	-1.0	-1.0
chr6	144365714	144365839	ENSG00000152818.18|UTRN|HNRNPC|HNRNPC	900	+	5.7695837	1.0004592	-1.0	-1.0
chr6	144637820	144637930	ENSG00000152818.18|UTRN|HNRNPC|HNRNPC	900	+	5.579082	1.0004592	-1.0	-1.0
chr6	144328762	144329212	ENSG00000152818.18|UTRN|HNRNPC|HNRNPC	945	+	5.385616	1.2610209	-1.0	-1.0
chr6	144362969	144363104	ENSG00000152818.18|UTRN|HNRNPC|HNRNPC	900	+	5.6344175	1.0004592	-1.0	-1.0
chr6	144311152	144311342	ENSG00000152818.18|UTRN|HNRNPC|HNRNPC	901	+	3.5041044	1.0046592	-1.0	-1.0
chr6	144602045	144602245	ENSG00000152818.18|UTRN|HNRNPC|HNRNPC	936	+	3.6724164	1.1936308	-1.0	-1.0
chr6	144720663	144720818	ENSG00000152818.18|UTRN|HNRNPC|HNRNPC	900	+	5.7170825	1.0004338	-1.0	-1.0
chr6	144512468	144512663	ENSG00000152818.18|UTRN|HNRNPC|HNRNPC	951	+	5.6685095	1.3068815	-1.0	-1.0
chr6	144824538	144824788	ENSG00000152818.18|UTRN|HNRNPC|HNRNPC	945	+	4.678422	1.2621126	-1.0	-1.0
chr6	144635480	144635655	ENSG00000152818.18|UTRN|HNRNPC|HNRNPC	900	+	3.3844647	1.0004592	-1.0	-1.0
chr6	144361509	144361619	ENSG00000152818.18|UTRN|HNRNPC|HNRNPC	900	+	5.9276767	1.0004592	-1.0	-1.0
chr6	144319527	144319967	ENSG00000152818.18|UTRN|HNRNPC|HNRNPC	927	+	4.0188193	1.1360246	-1.0	-1.0
chr6	144527953	144528148	ENSG00000152818.18|UTRN|HNRNPC|HNRNPC	947	+	4.588862	1.278751	-1.0	-1.0
chr6	144630865	144631060	ENSG00000152818.18|UTRN|HNRNPC|HNRNPC	927	+	3.436547	1.1343747	-1.0	-1.0
chr6	144301482	144301652	ENSG00000152818.18|UTRN|HNRNPC|HNRNPC	900	+	5.7859664	1.0004592	-1.0	-1.0
chr6	144571136	144571236	ENSG00000152818.18|UTRN|HNRNPC|HNRNPC	900	+	6.1022415	1.0004592	-1.0	-1.0
chr6	144300477	144300622	ENSG00000152818.18|UTRN|HNRNPC|HNRNPC	915	+	4.112771	1.0697447	-1.0	-1.0
chr6	144539543	144539643	ENSG00000152818.18|UTRN|HNRNPC|HNRNPC	900	+	5.6521273	1.0004592	-1.0	-1.0
chr6	144656885	144657010	ENSG00000152818.18|UTRN|HNRNPC|HNRNPC	900	+	5.9561477	1.0004592	-1.0	-1.0
chr6	144584895	144585055	ENSG00000152818.18|UTRN|HNRNPC|HNRNPC	904	+	2.7447627	1.0196967	-1.0	-1.0
chr6	144674475	144674640	ENSG00000152818.18|UTRN|HNRNPC|HNRNPC	903	+	4.7621903	1.0147891	-1.0	-1.0
chr6	144360649	144360814	ENSG00000152818.18|UTRN|HNRNPC|HNRNPC	900	+	5.7658167	1.0004592	-1.0	-1.0
chr6	144597700	144598025	ENSG00000152818.18|UTRN|HNRNPC|HNRNPC	945	+	4.4091005	1.2575953	-1.0	-1.0
chr6	144362319	144362434	ENSG00000152818.18|UTRN|HNRNPC|HNRNPC	900	+	5.925685	1.0004592	-1.0	-1.0
chr6	144584170	144584335	ENSG00000152818.18|UTRN|HNRNPC|HNRNPC	901	+	3.4552972	1.0044625	-1.0	-1.0
chr6	144785623	144785728	ENSG00000152818.18|UTRN|HNRNPC|HNRNPC	900	+	5.8542094	1.0004592	-1.0	-1.0
chr6	144372599	144372774	ENSG00000152818.18|UTRN|HNRNPC|HNRNPC	900	+	3.01601	1.0004592	-1.0	-1.0
chr6	144299997	144300207	ENSG00000152818.18|UTRN|HNRNPC|HNRNPC	950	+	4.325023	1.3001232	-1.0	-1.0
chr6	144824893	144825028	ENSG00000152818.18|UTRN|HNRNPC|HNRNPC	900	+	2.70136	1.0004438	-1.0	-1.0
chr6	144429876	144430061	ENSG00000152818.18|UTRN|HNRNPC|HNRNPC	900	+	6.0385547	1.0004592	-1.0	-1.0
chr6	144633470	144633635	ENSG00000152818.18|UTRN|HNRNPC|HNRNPC	910	+	5.0842624	1.0459194	-1.0	-1.0
chr6	144472691	144472881	ENSG00000152818.18|UTRN|HNRNPC|HNRNPC	934	+	6.4269733	1.1772974	-1.0	-1.0
chr6	144349839	144349984	ENSG00000152818.18|UTRN|HNRNPC|HNRNPC	900	+	5.5952473	1.0004592	-1.0	-1.0
chr6	144635060	144635275	ENSG00000152818.18|UTRN|HNRNPC|HNRNPC	947	+	3.9472344	1.277974	-1.0	-1.0
chr6	144359109	144359214	ENSG00000152818.18|UTRN|HNRNPC|HNRNPC	900	+	5.6463943	1.0004592	-1.0	-1.0
chr6	144367634	144367774	ENSG00000152818.18|UTRN|HNRNPC|HNRNPC	900	+	5.786611	1.0004592	-1.0	-1.0
chr6	144526688	144527073	ENSG00000152818.18|UTRN|HNRNPC|HNRNPC	915	+	5.9594326	1.0722958	-1.0	-1.0
chr6	144405484	144405679	ENSG00000152818.18|UTRN|HNRNPC|HNRNPC	917	+	6.0492334	1.0809609	-1.0	-1.0
chr6	144356964	144357064	ENSG00000152818.18|UTRN|HNRNPC|HNRNPC	900	+	5.6678243	1.0004592	-1.0	-1.0
chr6	144299382	144299537	ENSG00000152818.18|UTRN|HNRNPC|HNRNPC	900	+	5.922567	1.0004592	-1.0	-1.0
chr6	144327152	144327357	ENSG00000152818.18|UTRN|HNRNPC|HNRNPC	939	+	5.630539	1.2129958	-1.0	-1.0
chr6	144587065	144587225	ENSG00000152818.18|UTRN|HNRNPC|HNRNPC	921	+	3.8111382	1.100759	-1.0	-1.0
chr6	144336813	144336913	ENSG00000152818.18|UTRN|HNRNPC|HNRNPC	900	+	5.964741	1.0004592	-1.0	-1.0
chr6	144354989	144355089	ENSG00000152818.18|UTRN|HNRNPC|HNRNPC	900	+	3.8279366	1.0004592	-1.0	-1.0
chr6	144347764	144347964	ENSG00000152818.18|UTRN|HNRNPC|HNRNPC	939	+	3.200092	1.2126161	-1.0	-1.0
chr6	144818832	144819002	ENSG00000152818.18|UTRN|HNRNPC|HNRNPC	900	+	3.7839296	1.0004592	-1.0	-1.0
chr6	144348079	144348274	ENSG00000152818.18|UTRN|HNRNPC|HNRNPC	942	+	4.208012	1.2402136	-1.0	-1.0
chr6	144305017	144305122	ENSG00000152818.18|UTRN|HNRNPC|HNRNPC	900	+	5.583164	1.0004592	-1.0	-1.0
chr6	144589770	144590135	ENSG00000152818.18|UTRN|HNRNPC|HNRNPC	908	+	2.5947359	1.0360858	-1.0	-1.0
chr6	144289406	144289511	ENSG00000152818.18|UTRN|HNRNPC|HNRNPC	900	+	5.715537	1.0004592	-1.0	-1.0
chr6	144353029	144353229	ENSG00000152818.18|UTRN|HNRNPC|HNRNPC	960	+	6.3982487	1.399286	-1.0	-1.0
chr6	144352409	144352564	ENSG00000152818.18|UTRN|HNRNPC|HNRNPC	900	+	3.9911535	1.0004592	-1.0	-1.0
chr6	144411864	144411979	ENSG00000152818.18|UTRN|HNRNPC|HNRNPC	900	+	5.575682	1.0004592	-1.0	-1.0
chr6	144300227	144300347	ENSG00000152818.18|UTRN|HNRNPC|HNRNPC	900	+	5.8337007	1.0004592	-1.0	-1.0
chr6	144389509	144389704	ENSG00000152818.18|UTRN|HNRNPC|HNRNPC	950	+	4.316612	1.3043365	-1.0	-1.0
chr6	144667165	144667270	ENSG00000152818.18|UTRN|HNRNPC|HNRNPC	900	+	5.694681	1.0004592	-1.0	-1.0
chr6	144700668	144700843	ENSG00000152818.18|UTRN|HNRNPC|HNRNPC	924	+	5.6224403	1.1170553	-1.0	-1.0
chr6	144355129	144355474	ENSG00000152818.18|UTRN|HNRNPC|HNRNPC	939	+	3.6896982	1.2168847	-1.0	-1.0
chr6	144310107	144310277	ENSG00000152818.18|UTRN|HNRNPC|HNRNPC	900	+	3.0999093	1.0004592	-1.0	-1.0
chr6	144826688	144826818	ENSG00000152818.18|UTRN|HNRNPC|HNRNPC	900	+	4.027859	1.0004592	-1.0	-1.0
chr6	145880536	145880726	ENSG00000146414.15|SHPRH|HNRNPC|HNRNPC	900	-	6.0940113	1.0004592	-1.0	-1.0
chr6	145902017	145902182	ENSG00000146414.15|SHPRH|HNRNPC|HNRNPC	900	-	4.089786	1.0011129	-1.0	-1.0
chr6	145881996	145882171	ENSG00000146414.15|SHPRH|HNRNPC|HNRNPC	900	-	4.0106416	1.0004592	-1.0	-1.0
chr6	147341679	147341869	ENSG00000164506.14|STXBP5|HNRNPC|HNRNPC	900	+	5.600561	1.0004592	-1.0	-1.0
chr6	147323307	147323422	ENSG00000164506.14|STXBP5|HNRNPC|HNRNPC	900	+	5.711664	1.0004592	-1.0	-1.0
chr6	147687671	147687781	ENSG00000203727.3|SAMD5|HNRNPC|HNRNPC	900	+	5.5592184	1.0004592	-1.0	-1.0
chr6	147725346	147725446	ENSG00000203727.3|SAMD5|HNRNPC|HNRNPC	900	+	3.8325572	1.0004592	-1.0	-1.0
chr6	147684596	147684696	ENSG00000203727.3|SAMD5|HNRNPC|HNRNPC	900	+	5.5592184	1.0004592	-1.0	-1.0
chr6	147683521	147683621	ENSG00000203727.3|SAMD5|HNRNPC|HNRNPC	900	+	3.899851	1.0004592	-1.0	-1.0
chr6	147673131	147673326	ENSG00000203727.3|SAMD5|HNRNPC|HNRNPC	916	+	4.802019	1.074668	-1.0	-1.0
chr6	147715096	147715211	ENSG00000203727.3|SAMD5|HNRNPC|HNRNPC	900	+	5.603176	1.0004592	-1.0	-1.0
chr6	147725347	147725447	ENSG00000227681.5|AL033504.1|HNRNPC|HNRNPC	900	+	3.8325572	1.0004592	-1.0	-1.0
chr6	147763171	147763271	ENSG00000227681.5|AL033504.1|HNRNPC|HNRNPC	900	+	5.8823195	1.0004592	-1.0	-1.0
chr6	147804126	147804226	ENSG00000227681.5|AL033504.1|HNRNPC|HNRNPC	900	+	3.9953635	1.0004592	-1.0	-1.0
chr6	147780131	147780331	ENSG00000227681.5|AL033504.1|HNRNPC|HNRNPC	937	+	4.4474783	1.1972862	-1.0	-1.0
chr6	147715097	147715212	ENSG00000227681.5|AL033504.1|HNRNPC|HNRNPC	900	+	5.603176	1.0004592	-1.0	-1.0
chr6	147673134	147673324	ENSG00000227681.5|AL033504.1|HNRNPC|HNRNPC	917	+	4.850245	1.0785737	-1.0	-1.0
chr6	147850866	147851056	ENSG00000227681.5|AL033504.1|HNRNPC|HNRNPC	900	+	5.841239	1.0004528	-1.0	-1.0
chr6	147687675	147687780	ENSG00000227681.5|AL033504.1|HNRNPC|HNRNPC	900	+	5.5592184	1.0004592	-1.0	-1.0
chr6	147747411	147747606	ENSG00000227681.5|AL033504.1|HNRNPC|HNRNPC	902	+	3.9451737	1.0078483	-1.0	-1.0
chr6	147683520	147683620	ENSG00000227681.5|AL033504.1|HNRNPC|HNRNPC	900	+	3.899851	1.0004592	-1.0	-1.0
chr6	147684595	147684695	ENSG00000227681.5|AL033504.1|HNRNPC|HNRNPC	900	+	5.5592184	1.0004592	-1.0	-1.0
chr6	147777986	147778126	ENSG00000227681.5|AL033504.1|HNRNPC|HNRNPC	900	+	4.027239	1.0004592	-1.0	-1.0
chr6	148352993	148353178	ENSG00000111961.17|SASH1|HNRNPC|HNRNPC	900	+	3.9559786	1.0004592	-1.0	-1.0
chr6	148273212	148273407	ENSG00000111961.17|SASH1|HNRNPC|HNRNPC	900	+	5.8558445	1.0004592	-1.0	-1.0
chr6	148344698	148344868	ENSG00000111961.17|SASH1|HNRNPC|HNRNPC	900	+	5.624261	1.0004592	-1.0	-1.0
chr6	148424142	148424337	ENSG00000111961.17|SASH1|HNRNPC|HNRNPC	959	+	6.7331634	1.3854883	-1.0	-1.0
chr6	149324765	149324935	ENSG00000055208.18|TAB2|HNRNPC|HNRNPC	900	+	3.1439056	1.0004592	-1.0	-1.0
chr6	149392058	149392253	ENSG00000055208.18|TAB2|HNRNPC|HNRNPC	900	+	6.0868626	1.0004592	-1.0	-1.0
chr6	149374154	149374329	ENSG00000055208.18|TAB2|HNRNPC|HNRNPC	900	+	5.717336	1.0004592	-1.0	-1.0
chr6	149326485	149326660	ENSG00000055208.18|TAB2|HNRNPC|HNRNPC	903	+	4.040088	1.012166	-1.0	-1.0
chr6	149350555	149350655	ENSG00000055208.18|TAB2|HNRNPC|HNRNPC	900	+	3.163944	1.0004592	-1.0	-1.0
chr6	149513292	149513477	ENSG00000131013.3|PPIL4|HNRNPC|HNRNPC	900	-	6.116181	1.0004592	-1.0	-1.0
chr6	149518509	149518649	ENSG00000131013.3|PPIL4|HNRNPC|HNRNPC	900	-	5.8314056	1.0004592	-1.0	-1.0
chr6	149538233	149538348	ENSG00000131013.3|PPIL4|HNRNPC|HNRNPC	900	-	5.7071958	1.0004592	-1.0	-1.0
chr6	149523196	149523386	ENSG00000131013.3|PPIL4|HNRNPC|HNRNPC	900	-	5.746331	1.0004592	-1.0	-1.0
chr6	149589718	149589908	ENSG00000055211.12|GINM1|HNRNPC|HNRNPC	900	+	5.787252	1.0004592	-1.0	-1.0
chr6	149586928	149587063	ENSG00000055211.12|GINM1|HNRNPC|HNRNPC	900	+	5.817374	1.0004592	-1.0	-1.0
chr6	149695421	149695571	ENSG00000131023.12|LATS1|HNRNPC|HNRNPC	900	-	5.611755	1.0004592	-1.0	-1.0
chr6	149667343	149667673	ENSG00000131023.12|LATS1|HNRNPC|HNRNPC	934	-	5.0552125	1.1807932	-1.0	-1.0
chr6	149666128	149666238	ENSG00000131023.12|LATS1|HNRNPC|HNRNPC	900	-	5.657702	1.0004592	-1.0	-1.0
chr6	149666553	149666668	ENSG00000131023.12|LATS1|HNRNPC|HNRNPC	900	-	5.581026	1.0004592	-1.0	-1.0
chr6	149659352	149659542	ENSG00000131023.12|LATS1|HNRNPC|HNRNPC	933	-	3.797769	1.1770622	-1.0	-1.0
chr6	149726304	149726499	ENSG00000120253.13|NUP43|HNRNPC|HNRNPC	925	-	2.7398188	1.1261587	-1.0	-1.0
chr6	149734805	149734975	ENSG00000120253.13|NUP43|HNRNPC|HNRNPC	900	-	5.874295	1.0004592	-1.0	-1.0
chr6	149730828	149731038	ENSG00000120253.13|NUP43|HNRNPC|HNRNPC	950	-	4.4247484	1.301172	-1.0	-1.0
chr6	149736185	149736380	ENSG00000120253.13|NUP43|HNRNPC|HNRNPC	900	-	5.840847	1.0004592	-1.0	-1.0
chr6	149784389	149784574	ENSG00000120265.16|PCMT1|HNRNPC|HNRNPC	900	+	3.3302135	1.0004592	-1.0	-1.0
chr6	149751455	149751595	ENSG00000120265.16|PCMT1|HNRNPC|HNRNPC	900	+	2.392913	1.0004592	-1.0	-1.0
chr6	149768068	149768188	ENSG00000120265.16|PCMT1|HNRNPC|HNRNPC	900	+	5.995205	1.0004592	-1.0	-1.0
chr6	149751715	149752075	ENSG00000120265.16|PCMT1|HNRNPC|HNRNPC	917	+	3.4147253	1.0786606	-1.0	-1.0
chr6	149768368	149768738	ENSG00000120265.16|PCMT1|HNRNPC|HNRNPC	954	+	5.4663296	1.3342035	-1.0	-1.0
chr6	149788994	149789184	ENSG00000120265.16|PCMT1|HNRNPC|HNRNPC	905	+	6.263831	1.0213181	-1.0	-1.0
chr6	149757800	149757960	ENSG00000120265.16|PCMT1|HNRNPC|HNRNPC	907	+	3.0522368	1.0334271	-1.0	-1.0
chr6	149762105	149762305	ENSG00000120265.16|PCMT1|HNRNPC|HNRNPC	919	+	4.044441	1.0895834	-1.0	-1.0
chr6	149756495	149756655	ENSG00000120265.16|PCMT1|HNRNPC|HNRNPC	900	+	3.9917912	1.0004592	-1.0	-1.0
chr6	149769693	149769893	ENSG00000120265.16|PCMT1|HNRNPC|HNRNPC	947	+	3.421185	1.2780387	-1.0	-1.0
chr6	149767373	149767563	ENSG00000120265.16|PCMT1|HNRNPC|HNRNPC	911	+	3.121784	1.050556	-1.0	-1.0
chr6	150952478	150952588	ENSG00000120254.15|MTHFD1L|HNRNPC|HNRNPC	900	+	5.632372	1.0004592	-1.0	-1.0
chr6	150991363	150991468	ENSG00000120254.15|MTHFD1L|HNRNPC|HNRNPC	900	+	5.606179	1.0004592	-1.0	-1.0
chr6	150903336	150903446	ENSG00000120254.15|MTHFD1L|HNRNPC|HNRNPC	900	+	5.6332054	1.0004592	-1.0	-1.0
chr6	150993128	150993238	ENSG00000120254.15|MTHFD1L|HNRNPC|HNRNPC	900	+	5.7095084	1.0004592	-1.0	-1.0
chr6	150923467	150923657	ENSG00000120254.15|MTHFD1L|HNRNPC|HNRNPC	900	+	5.96841	1.0004592	-1.0	-1.0
chr6	150895411	150895511	ENSG00000120254.15|MTHFD1L|HNRNPC|HNRNPC	900	+	3.8852003	1.0004592	-1.0	-1.0
chr6	151007943	151008053	ENSG00000120254.15|MTHFD1L|HNRNPC|HNRNPC	900	+	3.939762	1.0004592	-1.0	-1.0
chr6	150983718	150983988	ENSG00000120254.15|MTHFD1L|HNRNPC|HNRNPC	931	+	4.1085453	1.1611089	-1.0	-1.0
chr6	151058949	151059094	ENSG00000120254.15|MTHFD1L|HNRNPC|HNRNPC	900	+	5.878552	1.0004592	-1.0	-1.0
chr6	150879221	150879406	ENSG00000120254.15|MTHFD1L|HNRNPC|HNRNPC	936	+	6.4614244	1.1909795	-1.0	-1.0
chr6	150904956	150905151	ENSG00000120254.15|MTHFD1L|HNRNPC|HNRNPC	900	+	5.7926965	1.0004592	-1.0	-1.0
chr6	150931235	150931385	ENSG00000120254.15|MTHFD1L|HNRNPC|HNRNPC	900	+	5.7809625	1.0004592	-1.0	-1.0
chr6	150974458	150974633	ENSG00000120254.15|MTHFD1L|HNRNPC|HNRNPC	900	+	5.358921	1.0004592	-1.0	-1.0
chr6	150997353	150997468	ENSG00000120254.15|MTHFD1L|HNRNPC|HNRNPC	900	+	3.3467946	1.0004592	-1.0	-1.0
chr6	150992673	150992773	ENSG00000120254.15|MTHFD1L|HNRNPC|HNRNPC	900	+	5.843902	1.0004592	-1.0	-1.0
chr6	150950953	150951078	ENSG00000120254.15|MTHFD1L|HNRNPC|HNRNPC	900	+	5.698395	1.0004592	-1.0	-1.0
chr6	151002503	151002703	ENSG00000120254.15|MTHFD1L|HNRNPC|HNRNPC	941	+	3.8850565	1.2318921	-1.0	-1.0
chr6	150939645	150939795	ENSG00000120254.15|MTHFD1L|HNRNPC|HNRNPC	900	+	5.588469	1.0004592	-1.0	-1.0
chr6	151059144	151059329	ENSG00000120254.15|MTHFD1L|HNRNPC|HNRNPC	900	+	5.680802	1.0004592	-1.0	-1.0
chr6	151000788	151000898	ENSG00000120254.15|MTHFD1L|HNRNPC|HNRNPC	900	+	5.650061	1.0004592	-1.0	-1.0
chr6	150979418	150979613	ENSG00000120254.15|MTHFD1L|HNRNPC|HNRNPC	950	+	4.232393	1.2981918	-1.0	-1.0
chr6	150996258	150996448	ENSG00000120254.15|MTHFD1L|HNRNPC|HNRNPC	917	+	4.019581	1.0787961	-1.0	-1.0
chr6	150993338	150993438	ENSG00000120254.15|MTHFD1L|HNRNPC|HNRNPC	900	+	4.021263	1.0004592	-1.0	-1.0
chr6	150927375	150927570	ENSG00000120254.15|MTHFD1L|HNRNPC|HNRNPC	940	+	4.268215	1.2190913	-1.0	-1.0
chr6	150980863	150980993	ENSG00000120254.15|MTHFD1L|HNRNPC|HNRNPC	900	+	3.4144855	1.0004592	-1.0	-1.0
chr6	151443059	151443184	ENSG00000155906.16|RMND1|HNRNPC|HNRNPC	900	-	5.623712	1.0004592	-1.0	-1.0
chr6	151433720	151433850	ENSG00000155906.16|RMND1|HNRNPC|HNRNPC	900	-	5.883535	1.0004592	-1.0	-1.0
chr6	154409787	154409952	ENSG00000153721.18|CNKSR3|HNRNPC|HNRNPC	900	-	5.8714824	1.0004592	-1.0	-1.0
chr6	154398133	154398233	ENSG00000153721.18|CNKSR3|HNRNPC|HNRNPC	900	-	5.583164	1.0004592	-1.0	-1.0
chr6	154419685	154419785	ENSG00000153721.18|CNKSR3|HNRNPC|HNRNPC	900	-	5.5672507	1.0004592	-1.0	-1.0
chr6	154465118	154465228	ENSG00000153721.18|CNKSR3|HNRNPC|HNRNPC	900	-	5.580423	1.0004592	-1.0	-1.0
chr6	154416025	154416190	ENSG00000153721.18|CNKSR3|HNRNPC|HNRNPC	900	-	5.897298	1.0004592	-1.0	-1.0
chr6	154409407	154409607	ENSG00000153721.18|CNKSR3|HNRNPC|HNRNPC	932	-	5.505803	1.168372	-1.0	-1.0
chr6	154484601	154484766	ENSG00000153721.18|CNKSR3|HNRNPC|HNRNPC	900	-	5.855346	1.0004592	-1.0	-1.0
chr6	154491606	154491726	ENSG00000153721.18|CNKSR3|HNRNPC|HNRNPC	900	-	5.5748477	1.0004592	-1.0	-1.0
chr6	154503476	154503676	ENSG00000153721.18|CNKSR3|HNRNPC|HNRNPC	915	-	5.2679057	1.0703945	-1.0	-1.0
chr6	154466273	154466438	ENSG00000153721.18|CNKSR3|HNRNPC|HNRNPC	900	-	5.816654	1.0004592	-1.0	-1.0
chr6	154439633	154439993	ENSG00000153721.18|CNKSR3|HNRNPC|HNRNPC	908	-	4.278336	1.0342088	-1.0	-1.0
chr6	154492486	154492631	ENSG00000153721.18|CNKSR3|HNRNPC|HNRNPC	900	-	5.751534	1.0004592	-1.0	-1.0
chr6	154464743	154464918	ENSG00000153721.18|CNKSR3|HNRNPC|HNRNPC	900	-	5.970238	1.0004592	-1.0	-1.0
chr6	154405913	154406108	ENSG00000153721.18|CNKSR3|HNRNPC|HNRNPC	900	-	5.986285	1.0004592	-1.0	-1.0
chr6	154759203	154759308	ENSG00000213079.9|SCAF8|HNRNPC|HNRNPC	900	+	3.9906816	1.0004592	-1.0	-1.0
chr6	154759583	154759783	ENSG00000213079.9|SCAF8|HNRNPC|HNRNPC	943	+	4.0725965	1.2430507	-1.0	-1.0
chr6	154761163	154761348	ENSG00000213079.9|SCAF8|HNRNPC|HNRNPC	904	+	3.0684676	1.0189232	-1.0	-1.0
chr6	154776132	154776307	ENSG00000213079.9|SCAF8|HNRNPC|HNRNPC	900	+	5.6445494	1.0004592	-1.0	-1.0
chr6	154762898	154763023	ENSG00000213079.9|SCAF8|HNRNPC|HNRNPC	900	+	2.756522	1.0004592	-1.0	-1.0
chr6	154773448	154773608	ENSG00000213079.9|SCAF8|HNRNPC|HNRNPC	915	+	4.234427	1.0719995	-1.0	-1.0
chr6	154745793	154745993	ENSG00000213079.9|SCAF8|HNRNPC|HNRNPC	948	+	3.4905841	1.2869234	-1.0	-1.0
chr6	154742548	154742703	ENSG00000213079.9|SCAF8|HNRNPC|HNRNPC	900	+	5.652105	1.0004592	-1.0	-1.0
chr6	154767058	154767253	ENSG00000213079.9|SCAF8|HNRNPC|HNRNPC	901	+	4.1091185	1.003121	-1.0	-1.0
chr6	154743763	154743883	ENSG00000213079.9|SCAF8|HNRNPC|HNRNPC	900	+	5.8014574	1.0004592	-1.0	-1.0
chr6	154740540	154740785	ENSG00000213079.9|SCAF8|HNRNPC|HNRNPC	944	+	4.416909	1.2541618	-1.0	-1.0
chr6	154783000	154783175	ENSG00000213079.9|SCAF8|HNRNPC|HNRNPC	904	+	4.1998243	1.0191146	-1.0	-1.0
chr6	154755198	154755298	ENSG00000213079.9|SCAF8|HNRNPC|HNRNPC	900	+	3.8372102	1.0004592	-1.0	-1.0
chr6	154772673	154772783	ENSG00000213079.9|SCAF8|HNRNPC|HNRNPC	914	+	6.2256546	1.0636513	-1.0	-1.0
chr6	154757828	154758023	ENSG00000213079.9|SCAF8|HNRNPC|HNRNPC	941	+	4.127976	1.2271274	-1.0	-1.0
chr6	154748888	154749053	ENSG00000213079.9|SCAF8|HNRNPC|HNRNPC	900	+	5.9611998	1.0004592	-1.0	-1.0
chr6	154758783	154758948	ENSG00000213079.9|SCAF8|HNRNPC|HNRNPC	921	+	5.9072022	1.1021645	-1.0	-1.0
chr6	154762298	154762423	ENSG00000213079.9|SCAF8|HNRNPC|HNRNPC	900	+	3.1200056	1.0004592	-1.0	-1.0
chr6	154740275	154740470	ENSG00000213079.9|SCAF8|HNRNPC|HNRNPC	928	+	3.779622	1.1450238	-1.0	-1.0
chr6	154740160	154740260	ENSG00000213079.9|SCAF8|HNRNPC|HNRNPC	900	+	3.085001	1.0004592	-1.0	-1.0
chr6	154736100	154736290	ENSG00000213079.9|SCAF8|HNRNPC|HNRNPC	900	+	2.8508005	1.0004592	-1.0	-1.0
chr6	154760763	154761083	ENSG00000213079.9|SCAF8|HNRNPC|HNRNPC	953	+	4.163338	1.3263336	-1.0	-1.0
chr6	154767458	154767648	ENSG00000213079.9|SCAF8|HNRNPC|HNRNPC	900	+	2.7084908	1.0004592	-1.0	-1.0
chr6	154741850	154741950	ENSG00000213079.9|SCAF8|HNRNPC|HNRNPC	900	+	5.5752034	1.0004592	-1.0	-1.0
chr6	154745628	154745753	ENSG00000213079.9|SCAF8|HNRNPC|HNRNPC	900	+	5.6616344	1.0004592	-1.0	-1.0
chr6	154768088	154768308	ENSG00000213079.9|SCAF8|HNRNPC|HNRNPC	900	+	5.6551194	1.0004592	-1.0	-1.0
chr6	154844159	154844299	ENSG00000146426.17|TIAM2|HNRNPC|HNRNPC	900	+	5.770189	1.0004592	-1.0	-1.0
chr6	154865513	154865678	ENSG00000146426.17|TIAM2|HNRNPC|HNRNPC	900	+	3.4364505	1.0004592	-1.0	-1.0
chr6	154869613	154869773	ENSG00000146426.17|TIAM2|HNRNPC|HNRNPC	900	+	5.810017	1.0004592	-1.0	-1.0
chr6	154860149	154860279	ENSG00000146426.17|TIAM2|HNRNPC|HNRNPC	900	+	5.971142	1.0004592	-1.0	-1.0
chr6	155026402	155026507	ENSG00000146426.17|TIAM2|HNRNPC|HNRNPC	900	+	5.674005	1.0004592	-1.0	-1.0
chr6	154850634	154850809	ENSG00000146426.17|TIAM2|HNRNPC|HNRNPC	907	+	4.0651994	1.0307475	-1.0	-1.0
chr6	154869893	154870108	ENSG00000146426.17|TIAM2|HNRNPC|HNRNPC	973	+	7.2217894	1.5692221	-1.0	-1.0
chr6	154840329	154840509	ENSG00000146426.17|TIAM2|HNRNPC|HNRNPC	902	+	5.4628325	1.0091007	-1.0	-1.0
chr6	154846429	154846529	ENSG00000146426.17|TIAM2|HNRNPC|HNRNPC	900	+	5.9294276	1.0004592	-1.0	-1.0
chr6	154842299	154842399	ENSG00000146426.17|TIAM2|HNRNPC|HNRNPC	900	+	3.136301	1.0004592	-1.0	-1.0
chr6	154845289	154845464	ENSG00000146426.17|TIAM2|HNRNPC|HNRNPC	903	+	3.1205828	1.0153072	-1.0	-1.0
chr6	155255732	155256032	ENSG00000235381.1|AL596202.1|HNRNPC|HNRNPC	923	-	3.553769	1.1162353	-1.0	-1.0
chr6	155297474	155297584	ENSG00000029639.10|TFB1M|HNRNPC|HNRNPC	900	-	5.598055	1.0004592	-1.0	-1.0
chr6	155290292	155290487	ENSG00000029639.10|TFB1M|HNRNPC|HNRNPC	911	-	4.23201	1.0502069	-1.0	-1.0
chr6	155304028	155304138	ENSG00000029639.10|TFB1M|HNRNPC|HNRNPC	900	-	5.617757	1.0004592	-1.0	-1.0
chr6	155281802	155281997	ENSG00000029639.10|TFB1M|HNRNPC|HNRNPC	902	-	2.489752	1.006638	-1.0	-1.0
chr6	155271262	155271362	ENSG00000029639.10|TFB1M|HNRNPC|HNRNPC	900	-	3.1628497	1.0004592	-1.0	-1.0
chr6	155304188	155304288	ENSG00000029639.10|TFB1M|HNRNPC|HNRNPC	900	-	6.2985697	1.0004592	-1.0	-1.0
chr6	155266177	155266372	ENSG00000029639.10|TFB1M|HNRNPC|HNRNPC	946	-	4.361299	1.2715172	-1.0	-1.0
chr6	155259197	155259297	ENSG00000029639.10|TFB1M|HNRNPC|HNRNPC	900	-	2.5780647	1.0004592	-1.0	-1.0
chr6	155266497	155266597	ENSG00000029639.10|TFB1M|HNRNPC|HNRNPC	900	-	3.07652	1.0004592	-1.0	-1.0
chr6	155312049	155312149	ENSG00000029639.10|TFB1M|HNRNPC|HNRNPC	900	-	5.6674356	1.0004592	-1.0	-1.0
chr6	155271472	155271572	ENSG00000029639.10|TFB1M|HNRNPC|HNRNPC	900	-	2.3255403	1.0004592	-1.0	-1.0
chr6	155295697	155295802	ENSG00000029639.10|TFB1M|HNRNPC|HNRNPC	900	-	5.7264132	1.0004592	-1.0	-1.0
chr6	155260967	155261067	ENSG00000029639.10|TFB1M|HNRNPC|HNRNPC	900	-	2.963694	1.0004592	-1.0	-1.0
chr6	155309753	155309878	ENSG00000029639.10|TFB1M|HNRNPC|HNRNPC	900	-	5.6336727	1.0004592	-1.0	-1.0
chr6	155307673	155307868	ENSG00000029639.10|TFB1M|HNRNPC|HNRNPC	929	-	4.986957	1.1504891	-1.0	-1.0
chr6	156975326	156975436	ENSG00000049618.22|ARID1B|HNRNPC|HNRNPC	900	+	6.0049543	1.0004592	-1.0	-1.0
chr6	156827686	156827881	ENSG00000049618.22|ARID1B|HNRNPC|HNRNPC	927	+	4.3598466	1.135938	-1.0	-1.0
chr6	157062116	157062311	ENSG00000049618.22|ARID1B|HNRNPC|HNRNPC	900	+	5.904844	1.0004592	-1.0	-1.0
chr6	156973871	156973976	ENSG00000049618.22|ARID1B|HNRNPC|HNRNPC	900	+	5.9399557	1.0004592	-1.0	-1.0
chr6	156779471	156779651	ENSG00000049618.22|ARID1B|HNRNPC|HNRNPC	910	+	3.2406976	1.043767	-1.0	-1.0
chr6	156962646	156962771	ENSG00000049618.22|ARID1B|HNRNPC|HNRNPC	900	+	5.67139	1.0004592	-1.0	-1.0
chr6	156829945	156830080	ENSG00000049618.22|ARID1B|HNRNPC|HNRNPC	900	+	6.0996504	1.0004592	-1.0	-1.0
chr6	156979791	156980006	ENSG00000049618.22|ARID1B|HNRNPC|HNRNPC	985	+	6.870118	1.8108088	-1.0	-1.0
chr6	157038896	157038996	ENSG00000049618.22|ARID1B|HNRNPC|HNRNPC	900	+	5.6296916	1.0004592	-1.0	-1.0
chr6	157163024	157163124	ENSG00000049618.22|ARID1B|HNRNPC|HNRNPC	900	+	5.9248548	1.0004592	-1.0	-1.0
chr6	156990719	156990819	ENSG00000049618.22|ARID1B|HNRNPC|HNRNPC	900	+	5.5752034	1.0004592	-1.0	-1.0
chr6	157014004	157014129	ENSG00000049618.22|ARID1B|HNRNPC|HNRNPC	900	+	3.8311028	1.0004592	-1.0	-1.0
chr6	156945241	156945436	ENSG00000049618.22|ARID1B|HNRNPC|HNRNPC	900	+	2.545194	1.0004592	-1.0	-1.0
chr6	157026597	157026792	ENSG00000049618.22|ARID1B|HNRNPC|HNRNPC	915	+	3.5789976	1.0719695	-1.0	-1.0
chr6	156794166	156794361	ENSG00000049618.22|ARID1B|HNRNPC|HNRNPC	937	+	3.3859074	1.199444	-1.0	-1.0
chr6	156965206	156965401	ENSG00000049618.22|ARID1B|HNRNPC|HNRNPC	900	+	2.7036476	1.0004592	-1.0	-1.0
chr6	157007644	157007844	ENSG00000049618.22|ARID1B|HNRNPC|HNRNPC	932	+	3.2412908	1.1652627	-1.0	-1.0
chr6	157035854	157035999	ENSG00000049618.22|ARID1B|HNRNPC|HNRNPC	900	+	6.011446	1.0004592	-1.0	-1.0
chr6	156959346	156959481	ENSG00000049618.22|ARID1B|HNRNPC|HNRNPC	900	+	3.0144665	1.0004592	-1.0	-1.0
chr6	157038296	157038451	ENSG00000049618.22|ARID1B|HNRNPC|HNRNPC	900	+	5.624034	1.0004592	-1.0	-1.0
chr6	156877677	156877817	ENSG00000049618.22|ARID1B|HNRNPC|HNRNPC	900	+	2.651629	1.0004592	-1.0	-1.0
chr6	156891807	156891982	ENSG00000049618.22|ARID1B|HNRNPC|HNRNPC	900	+	5.6643553	1.0004592	-1.0	-1.0
chr6	156846075	156846265	ENSG00000049618.22|ARID1B|HNRNPC|HNRNPC	900	+	5.7739434	1.0004592	-1.0	-1.0
chr6	157025842	157026052	ENSG00000049618.22|ARID1B|HNRNPC|HNRNPC	911	+	2.778467	1.0524954	-1.0	-1.0
chr6	157031709	157031904	ENSG00000049618.22|ARID1B|HNRNPC|HNRNPC	900	+	3.0093153	1.0004592	-1.0	-1.0
chr6	156853675	156853850	ENSG00000049618.22|ARID1B|HNRNPC|HNRNPC	900	+	3.3491132	1.0004592	-1.0	-1.0
chr6	157056941	157057116	ENSG00000049618.22|ARID1B|HNRNPC|HNRNPC	900	+	4.0195174	1.0004592	-1.0	-1.0
chr6	156962361	156962561	ENSG00000049618.22|ARID1B|HNRNPC|HNRNPC	925	+	2.842963	1.1275706	-1.0	-1.0
chr6	156966311	156966506	ENSG00000049618.22|ARID1B|HNRNPC|HNRNPC	961	+	6.8279066	1.4100811	-1.0	-1.0
chr6	156967111	156967211	ENSG00000049618.22|ARID1B|HNRNPC|HNRNPC	900	+	5.7264132	1.0004592	-1.0	-1.0
chr6	157153219	157153319	ENSG00000049618.22|ARID1B|HNRNPC|HNRNPC	900	+	5.598055	1.0004592	-1.0	-1.0
chr6	157010254	157010429	ENSG00000049618.22|ARID1B|HNRNPC|HNRNPC	900	+	4.221312	1.0004592	-1.0	-1.0
chr6	156801121	156801311	ENSG00000049618.22|ARID1B|HNRNPC|HNRNPC	900	+	5.627872	1.0004592	-1.0	-1.0
chr6	156990094	156990289	ENSG00000049618.22|ARID1B|HNRNPC|HNRNPC	927	+	3.749071	1.138279	-1.0	-1.0
chr6	157098930	157099075	ENSG00000049618.22|ARID1B|HNRNPC|HNRNPC	900	+	5.056405	1.0004592	-1.0	-1.0
chr6	157020449	157020569	ENSG00000049618.22|ARID1B|HNRNPC|HNRNPC	900	+	5.6144686	1.0004592	-1.0	-1.0
chr6	156981741	156982136	ENSG00000049618.22|ARID1B|HNRNPC|HNRNPC	920	+	3.1722312	1.0971774	-1.0	-1.0
chr6	156986079	156986259	ENSG00000049618.22|ARID1B|HNRNPC|HNRNPC	900	+	3.0454705	1.0004592	-1.0	-1.0
chr6	156873997	156874107	ENSG00000049618.22|ARID1B|HNRNPC|HNRNPC	900	+	5.8321023	1.0004592	-1.0	-1.0
chr6	156959861	156960041	ENSG00000049618.22|ARID1B|HNRNPC|HNRNPC	900	+	2.4489076	1.0004592	-1.0	-1.0
chr6	156970371	156970546	ENSG00000049618.22|ARID1B|HNRNPC|HNRNPC	900	+	4.295799	1.0004592	-1.0	-1.0
chr6	157199592	157199752	ENSG00000049618.22|ARID1B|HNRNPC|HNRNPC	900	+	5.8054943	1.0004592	-1.0	-1.0
chr6	157103755	157103950	ENSG00000049618.22|ARID1B|HNRNPC|HNRNPC	954	+	6.6330934	1.338762	-1.0	-1.0
chr6	157121585	157121740	ENSG00000049618.22|ARID1B|HNRNPC|HNRNPC	900	+	6.0352817	1.0004592	-1.0	-1.0
chr6	156958401	156958506	ENSG00000049618.22|ARID1B|HNRNPC|HNRNPC	900	+	5.598968	1.0004592	-1.0	-1.0
chr6	156790571	156790726	ENSG00000049618.22|ARID1B|HNRNPC|HNRNPC	900	+	5.770882	1.0004592	-1.0	-1.0
chr6	156846640	156846800	ENSG00000049618.22|ARID1B|HNRNPC|HNRNPC	900	+	5.9526486	1.0004592	-1.0	-1.0
chr6	156998124	156998324	ENSG00000049618.22|ARID1B|HNRNPC|HNRNPC	961	+	3.4157405	1.4053656	-1.0	-1.0
chr6	156872272	156872382	ENSG00000049618.22|ARID1B|HNRNPC|HNRNPC	900	+	5.5643606	1.0004592	-1.0	-1.0
chr6	156951406	156951556	ENSG00000049618.22|ARID1B|HNRNPC|HNRNPC	900	+	5.5774193	1.0004592	-1.0	-1.0
chr6	156948771	156948916	ENSG00000049618.22|ARID1B|HNRNPC|HNRNPC	903	+	3.5643718	1.0120795	-1.0	-1.0
chr6	156794426	156794526	ENSG00000049618.22|ARID1B|HNRNPC|HNRNPC	900	+	5.7407093	1.0004592	-1.0	-1.0
chr6	157005019	157005189	ENSG00000049618.22|ARID1B|HNRNPC|HNRNPC	900	+	4.5317464	1.0004592	-1.0	-1.0
chr6	156954011	156954146	ENSG00000049618.22|ARID1B|HNRNPC|HNRNPC	900	+	2.8861938	1.0004592	-1.0	-1.0
chr6	156908730	156908915	ENSG00000049618.22|ARID1B|HNRNPC|HNRNPC	903	+	4.7123775	1.0110995	-1.0	-1.0
chr6	157000629	157000909	ENSG00000049618.22|ARID1B|HNRNPC|HNRNPC	943	+	5.298346	1.2417805	-1.0	-1.0
chr6	157316799	157316914	ENSG00000215712.10|TMEM242|HNRNPC|HNRNPC	900	-	2.6773608	1.0004592	-1.0	-1.0
chr6	157316614	157316789	ENSG00000215712.10|TMEM242|HNRNPC|HNRNPC	900	-	5.7451773	1.0004592	-1.0	-1.0
chr6	157391156	157391436	ENSG00000175048.16|ZDHHC14|HNRNPC|HNRNPC	905	+	5.691503	1.023716	-1.0	-1.0
chr6	157430451	157430556	ENSG00000175048.16|ZDHHC14|HNRNPC|HNRNPC	900	+	5.9302263	1.0004592	-1.0	-1.0
chr6	157410616	157410811	ENSG00000175048.16|ZDHHC14|HNRNPC|HNRNPC	914	+	4.4722834	1.0658909	-1.0	-1.0
chr6	157392811	157392986	ENSG00000175048.16|ZDHHC14|HNRNPC|HNRNPC	900	+	5.736741	1.0004592	-1.0	-1.0
chr6	157409741	157409931	ENSG00000175048.16|ZDHHC14|HNRNPC|HNRNPC	900	+	3.899698	1.0004592	-1.0	-1.0
chr6	157850646	157850871	ENSG00000130340.15|SNX9|HNRNPC|HNRNPC	925	+	6.2292423	1.1243578	-1.0	-1.0
chr6	157835331	157835436	ENSG00000130340.15|SNX9|HNRNPC|HNRNPC	900	+	5.77542	1.0004592	-1.0	-1.0
chr6	157833966	157834066	ENSG00000130340.15|SNX9|HNRNPC|HNRNPC	900	+	5.591931	1.0001515	-1.0	-1.0
chr6	157914605	157914705	ENSG00000130340.15|SNX9|HNRNPC|HNRNPC	900	+	5.591931	1.0001446	-1.0	-1.0
chr6	157887036	157887151	ENSG00000130340.15|SNX9|HNRNPC|HNRNPC	900	+	5.7594557	1.0004592	-1.0	-1.0
chr6	157835846	157836056	ENSG00000130340.15|SNX9|HNRNPC|HNRNPC	900	+	3.8062263	1.0004592	-1.0	-1.0
chr6	158072159	158072349	ENSG00000078269.14|SYNJ2|HNRNPC|HNRNPC	912	+	3.9862888	1.0535775	-1.0	-1.0
chr6	158002658	158002763	ENSG00000078269.14|SYNJ2|HNRNPC|HNRNPC	900	+	3.1315157	1.0004592	-1.0	-1.0
chr6	158041645	158041830	ENSG00000078269.14|SYNJ2|HNRNPC|HNRNPC	929	+	3.8056524	1.1459441	-1.0	-1.0
chr6	158046374	158046484	ENSG00000078269.14|SYNJ2|HNRNPC|HNRNPC	900	+	5.7308335	1.0004592	-1.0	-1.0
chr6	158037695	158037890	ENSG00000078269.14|SYNJ2|HNRNPC|HNRNPC	906	+	3.2197263	1.0261158	-1.0	-1.0
chr6	157986813	157987098	ENSG00000078269.14|SYNJ2|HNRNPC|HNRNPC	944	+	5.037535	1.2540822	-1.0	-1.0
chr6	158060197	158060297	ENSG00000078269.14|SYNJ2|HNRNPC|HNRNPC	900	+	6.050624	1.0004592	-1.0	-1.0
chr6	157987318	157987513	ENSG00000078269.14|SYNJ2|HNRNPC|HNRNPC	936	+	6.453159	1.1956993	-1.0	-1.0
chr6	158003603	158003708	ENSG00000078269.14|SYNJ2|HNRNPC|HNRNPC	900	+	4.866341	1.0004592	-1.0	-1.0
chr6	158067915	158068075	ENSG00000078269.14|SYNJ2|HNRNPC|HNRNPC	902	+	2.802407	1.008104	-1.0	-1.0
chr6	158002908	158003043	ENSG00000078269.14|SYNJ2|HNRNPC|HNRNPC	900	+	5.6638002	1.0004417	-1.0	-1.0
chr6	158090557	158090657	ENSG00000078269.14|SYNJ2|HNRNPC|HNRNPC	900	+	3.84787	1.0004592	-1.0	-1.0
chr6	158032967	158033072	ENSG00000078269.14|SYNJ2|HNRNPC|HNRNPC	900	+	5.641179	1.0004592	-1.0	-1.0
chr6	158067475	158067715	ENSG00000078269.14|SYNJ2|HNRNPC|HNRNPC	943	+	3.0825672	1.2421608	-1.0	-1.0
chr6	158006883	158007078	ENSG00000078269.14|SYNJ2|HNRNPC|HNRNPC	900	+	6.067298	1.0004592	-1.0	-1.0
chr6	158065361	158065486	ENSG00000078269.14|SYNJ2|HNRNPC|HNRNPC	900	+	6.1378508	1.0004592	-1.0	-1.0
chr6	158043439	158043579	ENSG00000078269.14|SYNJ2|HNRNPC|HNRNPC	900	+	5.7137504	1.0004592	-1.0	-1.0
chr6	157983748	157983943	ENSG00000078269.14|SYNJ2|HNRNPC|HNRNPC	931	+	4.1286073	1.1610541	-1.0	-1.0
chr6	158007578	158007758	ENSG00000078269.14|SYNJ2|HNRNPC|HNRNPC	900	+	6.1023664	1.0004592	-1.0	-1.0
chr6	158059537	158059667	ENSG00000078269.14|SYNJ2|HNRNPC|HNRNPC	908	+	3.1252382	1.0344644	-1.0	-1.0
chr6	158059772	158059967	ENSG00000078269.14|SYNJ2|HNRNPC|HNRNPC	900	+	4.7742486	1.0004592	-1.0	-1.0
chr6	158017325	158017464	ENSG00000078269.14|SYNJ2|HNRNPC|HNRNPC	933	+	4.618096	1.1731708	-1.0	-1.0
chr6	158008048	158008228	ENSG00000078269.14|SYNJ2|HNRNPC|HNRNPC	902	+	4.1449947	1.010004	-1.0	-1.0
chr6	158041840	158042015	ENSG00000078269.14|SYNJ2|HNRNPC|HNRNPC	900	+	2.5283127	1.0004592	-1.0	-1.0
chr6	158078804	158078904	ENSG00000078269.14|SYNJ2|HNRNPC|HNRNPC	900	+	2.9102561	1.0004592	-1.0	-1.0
chr6	158084949	158085049	ENSG00000078269.14|SYNJ2|HNRNPC|HNRNPC	900	+	5.910306	1.0004592	-1.0	-1.0
chr6	158045894	158045994	ENSG00000078269.14|SYNJ2|HNRNPC|HNRNPC	900	+	6.02909	1.0004592	-1.0	-1.0
chr6	158001313	158001508	ENSG00000078269.14|SYNJ2|HNRNPC|HNRNPC	942	+	3.6874838	1.2365607	-1.0	-1.0
chr6	158088224	158088359	ENSG00000078269.14|SYNJ2|HNRNPC|HNRNPC	900	+	5.637493	1.0004592	-1.0	-1.0
chr6	158087979	158088174	ENSG00000078269.14|SYNJ2|HNRNPC|HNRNPC	900	+	3.0937307	1.0004592	-1.0	-1.0
chr6	157993728	157993923	ENSG00000078269.14|SYNJ2|HNRNPC|HNRNPC	914	+	6.461041	1.0654354	-1.0	-1.0
chr6	158058213	158058333	ENSG00000078269.14|SYNJ2|HNRNPC|HNRNPC	900	+	3.5461216	1.0004592	-1.0	-1.0
chr6	158006538	158006728	ENSG00000078269.14|SYNJ2|HNRNPC|HNRNPC	900	+	4.1781135	1.0006557	-1.0	-1.0
chr6	158036910	158037020	ENSG00000078269.14|SYNJ2|HNRNPC|HNRNPC	900	+	5.622369	1.0004592	-1.0	-1.0
chr6	158045684	158045849	ENSG00000078269.14|SYNJ2|HNRNPC|HNRNPC	914	+	3.5667198	1.0636692	-1.0	-1.0
chr6	158066820	158067145	ENSG00000078269.14|SYNJ2|HNRNPC|HNRNPC	925	+	3.6250966	1.1224428	-1.0	-1.0
chr6	157984123	157984238	ENSG00000078269.14|SYNJ2|HNRNPC|HNRNPC	900	+	2.5225687	1.0004592	-1.0	-1.0
chr6	158059972	158060122	ENSG00000078269.14|SYNJ2|HNRNPC|HNRNPC	900	+	5.654724	1.0004592	-1.0	-1.0
chr6	158068230	158068365	ENSG00000078269.14|SYNJ2|HNRNPC|HNRNPC	900	+	4.2015266	1.0004592	-1.0	-1.0
chr6	157984323	157984528	ENSG00000078269.14|SYNJ2|HNRNPC|HNRNPC	927	+	3.8685696	1.1379979	-1.0	-1.0
chr6	158017514	158017795	ENSG00000078269.14|SYNJ2|HNRNPC|HNRNPC	921	+	3.7139287	1.1049147	-1.0	-1.0
chr6	157994623	157994753	ENSG00000078269.14|SYNJ2|HNRNPC|HNRNPC	900	+	3.7567308	1.0004592	-1.0	-1.0
chr6	158001375	158001510	ENSG00000233496.1|SYNJ2-IT1|HNRNPC|HNRNPC	944	+	4.0619593	1.2515565	-1.0	-1.0
chr6	158317118	158317248	ENSG00000130338.12|TULP4|HNRNPC|HNRNPC	900	+	5.8745937	1.0004592	-1.0	-1.0
chr6	158244908	158245098	ENSG00000130338.12|TULP4|HNRNPC|HNRNPC	921	+	4.5661435	1.1019503	-1.0	-1.0
chr6	158469354	158469549	ENSG00000130338.12|TULP4|HNRNPC|HNRNPC	956	+	6.672014	1.356335	-1.0	-1.0
chr6	158289928	158290048	ENSG00000130338.12|TULP4|HNRNPC|HNRNPC	900	+	2.799335	1.0004592	-1.0	-1.0
chr6	158268188	158268333	ENSG00000130338.12|TULP4|HNRNPC|HNRNPC	900	+	5.7306857	1.0004592	-1.0	-1.0
chr6	158418013	158418213	ENSG00000130338.12|TULP4|HNRNPC|HNRNPC	962	+	3.8864853	1.4197564	-1.0	-1.0
chr6	158337123	158337253	ENSG00000130338.12|TULP4|HNRNPC|HNRNPC	900	+	4.4553256	1.0004592	-1.0	-1.0
chr6	158508822	158509017	ENSG00000130338.12|TULP4|HNRNPC|HNRNPC	900	+	2.8204026	1.0004592	-1.0	-1.0
chr6	158280333	158280493	ENSG00000130338.12|TULP4|HNRNPC|HNRNPC	910	+	6.193152	1.0458611	-1.0	-1.0
chr6	158236743	158236923	ENSG00000130338.12|TULP4|HNRNPC|HNRNPC	900	+	5.706147	1.0004592	-1.0	-1.0
chr6	158276858	158277053	ENSG00000130338.12|TULP4|HNRNPC|HNRNPC	902	+	3.1636565	1.0100915	-1.0	-1.0
chr6	158277808	158277928	ENSG00000130338.12|TULP4|HNRNPC|HNRNPC	900	+	5.742247	1.0004592	-1.0	-1.0
chr6	158266173	158266368	ENSG00000130338.12|TULP4|HNRNPC|HNRNPC	900	+	2.82661	1.0009127	-1.0	-1.0
chr6	158330173	158330368	ENSG00000130338.12|TULP4|HNRNPC|HNRNPC	957	+	6.6068606	1.3703824	-1.0	-1.0
chr6	158335738	158335868	ENSG00000130338.12|TULP4|HNRNPC|HNRNPC	903	+	4.098727	1.0151933	-1.0	-1.0
chr6	158444922	158445087	ENSG00000130338.12|TULP4|HNRNPC|HNRNPC	937	+	6.4492273	1.2037473	-1.0	-1.0
chr6	158326258	158326438	ENSG00000130338.12|TULP4|HNRNPC|HNRNPC	903	+	3.6440432	1.0134006	-1.0	-1.0
chr6	158418323	158418518	ENSG00000130338.12|TULP4|HNRNPC|HNRNPC	923	+	6.42695	1.1162326	-1.0	-1.0
chr6	158435842	158436037	ENSG00000130338.12|TULP4|HNRNPC|HNRNPC	900	+	5.9885345	1.0004592	-1.0	-1.0
chr6	158491832	158491967	ENSG00000130338.12|TULP4|HNRNPC|HNRNPC	900	+	6.023097	1.0004592	-1.0	-1.0
chr6	158457693	158457798	ENSG00000130338.12|TULP4|HNRNPC|HNRNPC	900	+	5.9579754	1.0004592	-1.0	-1.0
chr6	158484158	158484353	ENSG00000130338.12|TULP4|HNRNPC|HNRNPC	901	+	5.509211	1.0030817	-1.0	-1.0
chr6	158316613	158316728	ENSG00000130338.12|TULP4|HNRNPC|HNRNPC	900	+	4.605033	1.0004592	-1.0	-1.0
chr6	158269488	158269653	ENSG00000130338.12|TULP4|HNRNPC|HNRNPC	900	+	6.04976	1.0004592	-1.0	-1.0
chr6	158352908	158353098	ENSG00000130338.12|TULP4|HNRNPC|HNRNPC	901	+	3.2348917	1.0038786	-1.0	-1.0
chr6	158511537	158511662	ENSG00000130338.12|TULP4|HNRNPC|HNRNPC	900	+	5.9997306	1.0004592	-1.0	-1.0
chr6	158335735	158335870	ENSG00000274023.1|AL360169.2|HNRNPC|HNRNPC	902	+	4.081031	1.0103135	-1.0	-1.0
chr6	158317090	158317225	ENSG00000274023.1|AL360169.2|HNRNPC|HNRNPC	900	+	5.841003	1.0004592	-1.0	-1.0
chr6	158316615	158316730	ENSG00000274023.1|AL360169.2|HNRNPC|HNRNPC	900	+	4.5647774	1.0004592	-1.0	-1.0
chr6	158330170	158330365	ENSG00000274023.1|AL360169.2|HNRNPC|HNRNPC	958	+	6.619759	1.3770167	-1.0	-1.0
chr6	158318755	158318855	ENSG00000274023.1|AL360169.2|HNRNPC|HNRNPC	900	+	5.598055	1.0004592	-1.0	-1.0
chr6	158337125	158337255	ENSG00000274023.1|AL360169.2|HNRNPC|HNRNPC	900	+	4.434812	1.0004592	-1.0	-1.0
chr6	158418320	158418465	ENSG00000274023.1|AL360169.2|HNRNPC|HNRNPC	924	+	6.314062	1.1175987	-1.0	-1.0
chr6	158352910	158353100	ENSG00000274023.1|AL360169.2|HNRNPC|HNRNPC	901	+	3.243815	1.0053952	-1.0	-1.0
chr6	158418015	158418210	ENSG00000274023.1|AL360169.2|HNRNPC|HNRNPC	963	+	3.8757234	1.4360754	-1.0	-1.0
chr6	158326260	158326440	ENSG00000274023.1|AL360169.2|HNRNPC|HNRNPC	904	+	3.6536982	1.0176551	-1.0	-1.0
chr6	158290115	158290215	ENSG00000274023.1|AL360169.2|HNRNPC|HNRNPC	900	+	5.7762246	1.0004592	-1.0	-1.0
chr6	158289925	158290050	ENSG00000274023.1|AL360169.2|HNRNPC|HNRNPC	900	+	2.7578506	1.0004592	-1.0	-1.0
chr6	158568790	158569140	ENSG00000146433.8|TMEM181|HNRNPC|HNRNPC	946	+	3.069508	1.2651068	-1.0	-1.0
chr6	158569770	158569965	ENSG00000146433.8|TMEM181|HNRNPC|HNRNPC	902	+	2.501519	1.0093548	-1.0	-1.0
chr6	158568305	158568405	ENSG00000146433.8|TMEM181|HNRNPC|HNRNPC	900	+	3.3180895	1.0004592	-1.0	-1.0
chr6	158568630	158568745	ENSG00000146433.8|TMEM181|HNRNPC|HNRNPC	900	+	2.3414564	1.0004592	-1.0	-1.0
chr6	158600182	158600297	ENSG00000146433.8|TMEM181|HNRNPC|HNRNPC	900	+	5.949755	1.0004284	-1.0	-1.0
chr6	158603057	158603157	ENSG00000146433.8|TMEM181|HNRNPC|HNRNPC	900	+	5.6973276	1.0004592	-1.0	-1.0
chr6	158563100	158563245	ENSG00000146433.8|TMEM181|HNRNPC|HNRNPC	900	+	4.8388753	1.0004592	-1.0	-1.0
chr6	158585740	158586090	ENSG00000146433.8|TMEM181|HNRNPC|HNRNPC	914	+	5.7771354	1.0666158	-1.0	-1.0
chr6	158591137	158591262	ENSG00000146433.8|TMEM181|HNRNPC|HNRNPC	900	+	5.8363667	1.0004592	-1.0	-1.0
chr6	158629954	158630139	ENSG00000146433.8|TMEM181|HNRNPC|HNRNPC	901	+	2.783774	1.0049586	-1.0	-1.0
chr6	158562825	158563035	ENSG00000146433.8|TMEM181|HNRNPC|HNRNPC	905	+	2.3998744	1.0226973	-1.0	-1.0
chr6	158572635	158572750	ENSG00000146433.8|TMEM181|HNRNPC|HNRNPC	900	+	2.5615444	1.0004592	-1.0	-1.0
chr6	158602532	158602632	ENSG00000146433.8|TMEM181|HNRNPC|HNRNPC	900	+	5.637737	1.0004592	-1.0	-1.0
chr6	158622765	158622905	ENSG00000146433.8|TMEM181|HNRNPC|HNRNPC	900	+	5.874752	1.0004592	-1.0	-1.0
chr6	158602677	158602792	ENSG00000146433.8|TMEM181|HNRNPC|HNRNPC	900	+	5.766676	1.0004592	-1.0	-1.0
chr6	158569990	158570360	ENSG00000146433.8|TMEM181|HNRNPC|HNRNPC	930	+	3.8551505	1.1541727	-1.0	-1.0
chr6	158575363	158575463	ENSG00000146433.8|TMEM181|HNRNPC|HNRNPC	900	+	5.9718766	1.0004592	-1.0	-1.0
chr6	158560730	158561005	ENSG00000146433.8|TMEM181|HNRNPC|HNRNPC	946	+	3.2568455	1.267545	-1.0	-1.0
chr6	158587455	158587605	ENSG00000146433.8|TMEM181|HNRNPC|HNRNPC	900	+	5.594388	1.0004592	-1.0	-1.0
chr6	158590377	158590572	ENSG00000146433.8|TMEM181|HNRNPC|HNRNPC	923	+	3.803373	1.1149968	-1.0	-1.0
chr6	158570755	158571010	ENSG00000146433.8|TMEM181|HNRNPC|HNRNPC	909	+	2.8664184	1.0410511	-1.0	-1.0
chr6	158563910	158564050	ENSG00000146433.8|TMEM181|HNRNPC|HNRNPC	900	+	2.7333267	1.0004592	-1.0	-1.0
chr6	158597247	158597437	ENSG00000146433.8|TMEM181|HNRNPC|HNRNPC	900	+	3.0015419	1.0005637	-1.0	-1.0
chr6	158594017	158594137	ENSG00000146433.8|TMEM181|HNRNPC|HNRNPC	900	+	3.6237159	1.0004592	-1.0	-1.0
chr6	158561030	158561350	ENSG00000146433.8|TMEM181|HNRNPC|HNRNPC	964	+	3.4117854	1.4396086	-1.0	-1.0
chr6	158603747	158603912	ENSG00000146433.8|TMEM181|HNRNPC|HNRNPC	900	+	5.8922358	1.0004592	-1.0	-1.0
chr6	158571250	158571430	ENSG00000146433.8|TMEM181|HNRNPC|HNRNPC	900	+	3.0924187	1.0004592	-1.0	-1.0
chr6	158569460	158569640	ENSG00000146433.8|TMEM181|HNRNPC|HNRNPC	900	+	2.4100804	1.0004592	-1.0	-1.0
chr6	158564165	158564475	ENSG00000146433.8|TMEM181|HNRNPC|HNRNPC	921	+	2.8639898	1.0997299	-1.0	-1.0
chr6	158571965	158572095	ENSG00000146433.8|TMEM181|HNRNPC|HNRNPC	902	+	2.4249527	1.0076685	-1.0	-1.0
chr6	158597592	158597732	ENSG00000146433.8|TMEM181|HNRNPC|HNRNPC	900	+	5.940303	1.0004592	-1.0	-1.0
chr6	158571015	158571210	ENSG00000146433.8|TMEM181|HNRNPC|HNRNPC	916	+	3.0726147	1.0735862	-1.0	-1.0
chr6	158611965	158612175	ENSG00000146433.8|TMEM181|HNRNPC|HNRNPC	944	+	4.2399335	1.2535813	-1.0	-1.0
chr6	159686553	159686653	ENSG00000112096.16|SOD2|HNRNPC|HNRNPC	900	-	6.190649	1.0004592	-1.0	-1.0
chr6	159684518	159684713	ENSG00000112096.16|SOD2|HNRNPC|HNRNPC	950	-	6.629648	1.2995362	-1.0	-1.0
chr6	159689863	159690063	ENSG00000112096.16|SOD2|HNRNPC|HNRNPC	964	-	7.079743	1.4463435	-1.0	-1.0
chr6	159680686	159681016	ENSG00000112096.16|SOD2|HNRNPC|HNRNPC	914	-	3.9929876	1.0640653	-1.0	-1.0
chr6	159690268	159690383	ENSG00000112096.16|SOD2|HNRNPC|HNRNPC	900	-	2.9385746	1.0004592	-1.0	-1.0
chr6	159680571	159680681	ENSG00000112096.16|SOD2|HNRNPC|HNRNPC	900	-	2.8833442	1.0004592	-1.0	-1.0
chr6	159740635	159740820	ENSG00000146457.14|WTAP|HNRNPC|HNRNPC	903	+	3.5017684	1.0116276	-1.0	-1.0
chr6	159740055	159740240	ENSG00000146457.14|WTAP|HNRNPC|HNRNPC	903	+	2.841927	1.0146745	-1.0	-1.0
chr6	159749736	159749836	ENSG00000146457.14|WTAP|HNRNPC|HNRNPC	900	+	5.598968	1.0004592	-1.0	-1.0
chr6	159752671	159752866	ENSG00000146457.14|WTAP|HNRNPC|HNRNPC	900	+	2.854502	1.0006168	-1.0	-1.0
chr6	159749225	159749375	ENSG00000146457.14|WTAP|HNRNPC|HNRNPC	900	+	3.4262328	1.0004592	-1.0	-1.0
chr6	159765348	159765543	ENSG00000120437.8|ACAT2|HNRNPC|HNRNPC	923	+	4.5297227	1.1110291	-1.0	-1.0
chr6	159787150	159787460	ENSG00000120438.11|TCP1|HNRNPC|HNRNPC	908	-	3.329625	1.0355288	-1.0	-1.0
chr6	159788972	159789297	ENSG00000120438.11|TCP1|HNRNPC|HNRNPC	914	-	3.50101	1.0644644	-1.0	-1.0
chr6	159788322	159788642	ENSG00000120438.11|TCP1|HNRNPC|HNRNPC	904	-	2.954417	1.0183861	-1.0	-1.0
chr6	159793011	159793121	ENSG00000112110.9|MRPL18|HNRNPC|HNRNPC	900	+	5.5593705	1.0004592	-1.0	-1.0
chr6	160062809	160062914	ENSG00000197081.12|IGF2R|HNRNPC|HNRNPC	900	+	5.806333	1.0004592	-1.0	-1.0
chr6	160069265	160069410	ENSG00000197081.12|IGF2R|HNRNPC|HNRNPC	900	+	5.845174	1.0004592	-1.0	-1.0
chr6	160034017	160034117	ENSG00000197081.12|IGF2R|HNRNPC|HNRNPC	900	+	5.620637	1.000059	-1.0	-1.0
chr6	160062969	160063149	ENSG00000197081.12|IGF2R|HNRNPC|HNRNPC	901	+	3.1972222	1.0028447	-1.0	-1.0
chr6	160097260	160097375	ENSG00000197081.12|IGF2R|HNRNPC|HNRNPC	900	+	5.836486	1.0004592	-1.0	-1.0
chr6	160030760	160030865	ENSG00000197081.12|IGF2R|HNRNPC|HNRNPC	900	+	3.8473835	1.0004592	-1.0	-1.0
chr6	160027564	160027689	ENSG00000197081.12|IGF2R|HNRNPC|HNRNPC	900	+	5.8887725	1.0004592	-1.0	-1.0
chr6	160352533	160352713	ENSG00000146477.5|SLC22A3|HNRNPC|HNRNPC	912	+	3.5386183	1.0554721	-1.0	-1.0
chr6	160379163	160379278	ENSG00000146477.5|SLC22A3|HNRNPC|HNRNPC	900	+	3.9919624	1.0004592	-1.0	-1.0
chr6	161060799	161060914	ENSG00000085511.19|MAP3K4|HNRNPC|HNRNPC	900	+	5.5911193	1.0004592	-1.0	-1.0
chr6	161061149	161061274	ENSG00000085511.19|MAP3K4|HNRNPC|HNRNPC	900	+	5.612724	1.0004592	-1.0	-1.0
chr6	161060589	161060729	ENSG00000085511.19|MAP3K4|HNRNPC|HNRNPC	900	+	2.9418619	1.0004592	-1.0	-1.0
chr6	161064549	161064674	ENSG00000085511.19|MAP3K4|HNRNPC|HNRNPC	900	+	5.60096	1.0004592	-1.0	-1.0
chr6	161053509	161053624	ENSG00000085511.19|MAP3K4|HNRNPC|HNRNPC	900	+	5.7503557	1.0004592	-1.0	-1.0
chr6	161056014	161056134	ENSG00000085511.19|MAP3K4|HNRNPC|HNRNPC	900	+	5.5909357	1.0004592	-1.0	-1.0
chr6	161063924	161064139	ENSG00000085511.19|MAP3K4|HNRNPC|HNRNPC	904	+	6.005663	1.0172056	-1.0	-1.0
chr6	161113734	161113909	ENSG00000085511.19|MAP3K4|HNRNPC|HNRNPC	900	+	5.6997123	1.0004592	-1.0	-1.0
chr6	161058149	161058274	ENSG00000085511.19|MAP3K4|HNRNPC|HNRNPC	900	+	3.7413785	1.0004592	-1.0	-1.0
chr6	163467441	163467601	ENSG00000112531.16|QKI|HNRNPC|HNRNPC	900	+	5.756328	1.0004592	-1.0	-1.0
chr6	163503841	163504021	ENSG00000112531.16|QKI|HNRNPC|HNRNPC	900	+	5.797806	1.0004592	-1.0	-1.0
chr6	163562509	163562614	ENSG00000112531.16|QKI|HNRNPC|HNRNPC	900	+	5.9820724	1.0004592	-1.0	-1.0
chr6	163517366	163517526	ENSG00000112531.16|QKI|HNRNPC|HNRNPC	900	+	5.6503863	1.0004592	-1.0	-1.0
chr6	163433997	163434182	ENSG00000112531.16|QKI|HNRNPC|HNRNPC	910	+	3.831722	1.0460246	-1.0	-1.0
chr6	163439252	163439452	ENSG00000112531.16|QKI|HNRNPC|HNRNPC	930	+	3.1498218	1.1523526	-1.0	-1.0
chr6	163444832	163445022	ENSG00000112531.16|QKI|HNRNPC|HNRNPC	932	+	5.8690395	1.1695276	-1.0	-1.0
chr6	163484136	163484316	ENSG00000112531.16|QKI|HNRNPC|HNRNPC	900	+	2.4415963	1.0004592	-1.0	-1.0
chr6	163541865	163541970	ENSG00000112531.16|QKI|HNRNPC|HNRNPC	900	+	5.6144886	1.0004592	-1.0	-1.0
chr6	163439592	163439782	ENSG00000112531.16|QKI|HNRNPC|HNRNPC	918	+	3.673891	1.0870928	-1.0	-1.0
chr6	163417921	163418081	ENSG00000112531.16|QKI|HNRNPC|HNRNPC	900	+	5.67984	1.0004592	-1.0	-1.0
chr6	166334357	166334482	ENSG00000198818.9|SFT2D1|HNRNPC|HNRNPC	900	-	3.8961804	1.0004592	-1.0	-1.0
chr6	166320721	166320886	ENSG00000198818.9|SFT2D1|HNRNPC|HNRNPC	912	-	4.109176	1.0558803	-1.0	-1.0
chr6	166341347	166341542	ENSG00000198818.9|SFT2D1|HNRNPC|HNRNPC	911	-	3.0281124	1.0505493	-1.0	-1.0
chr6	166338472	166338717	ENSG00000198818.9|SFT2D1|HNRNPC|HNRNPC	966	-	4.740023	1.4705694	-1.0	-1.0
chr6	166368462	166368657	ENSG00000060762.18|MPC1|HNRNPC|HNRNPC	967	-	6.3746333	1.483118	-1.0	-1.0
chr6	166369306	166369406	ENSG00000060762.18|MPC1|HNRNPC|HNRNPC	900	-	3.2782297	1.0004592	-1.0	-1.0
chr6	166369031	166369151	ENSG00000060762.18|MPC1|HNRNPC|HNRNPC	900	-	5.709225	1.0004592	-1.0	-1.0
chr6	166380825	166381020	ENSG00000060762.18|MPC1|HNRNPC|HNRNPC	929	-	4.632771	1.1475483	-1.0	-1.0
chr6	166954895	166955085	ENSG00000026297.15|RNASET2|HNRNPC|HNRNPC	900	-	5.8439727	1.0004592	-1.0	-1.0
chr6	166945418	166945613	ENSG00000026297.15|RNASET2|HNRNPC|HNRNPC	958	-	3.5925798	1.375726	-1.0	-1.0
chr6	166949105	166949205	ENSG00000026297.15|RNASET2|HNRNPC|HNRNPC	900	-	3.9203842	1.0004592	-1.0	-1.0
chr6	166954110	166954265	ENSG00000026297.15|RNASET2|HNRNPC|HNRNPC	900	-	5.575108	1.0004592	-1.0	-1.0
chr6	166953785	166953980	ENSG00000026297.15|RNASET2|HNRNPC|HNRNPC	948	-	5.1220727	1.2866187	-1.0	-1.0
chr6	166954108	166954263	ENSG00000249141.1|AL159163.1|HNRNPC|HNRNPC	900	-	5.620178	1.0004592	-1.0	-1.0
chr6	166949105	166949205	ENSG00000249141.1|AL159163.1|HNRNPC|HNRNPC	900	-	3.9203842	1.0004592	-1.0	-1.0
chr6	166953783	166953978	ENSG00000249141.1|AL159163.1|HNRNPC|HNRNPC	949	-	5.1325865	1.2889316	-1.0	-1.0
chr6	166945419	166945614	ENSG00000249141.1|AL159163.1|HNRNPC|HNRNPC	958	-	3.6331515	1.380953	-1.0	-1.0
chr6	166954893	166955083	ENSG00000249141.1|AL159163.1|HNRNPC|HNRNPC	900	-	5.8427916	1.0004592	-1.0	-1.0
chr6	166973033	166973163	ENSG00000227598.1|Z94721.1|HNRNPC|HNRNPC	900	-	5.818363	1.0004417	-1.0	-1.0
chr6	167036746	167036936	ENSG00000213066.11|FGFR1OP|HNRNPC|HNRNPC	900	+	6.075481	1.0004592	-1.0	-1.0
chr6	167016227	167016372	ENSG00000213066.11|FGFR1OP|HNRNPC|HNRNPC	909	+	5.167106	1.0417273	-1.0	-1.0
chr6	167019022	167019207	ENSG00000213066.11|FGFR1OP|HNRNPC|HNRNPC	933	+	3.9183116	1.1730609	-1.0	-1.0
chr6	167014167	167014272	ENSG00000213066.11|FGFR1OP|HNRNPC|HNRNPC	900	+	4.280121	1.0004592	-1.0	-1.0
chr6	167012131	167012316	ENSG00000213066.11|FGFR1OP|HNRNPC|HNRNPC	910	+	4.0085173	1.04418	-1.0	-1.0
chr6	167017497	167017717	ENSG00000213066.11|FGFR1OP|HNRNPC|HNRNPC	944	+	5.6707253	1.2545861	-1.0	-1.0
chr6	167016522	167016637	ENSG00000213066.11|FGFR1OP|HNRNPC|HNRNPC	900	+	5.629433	1.0004592	-1.0	-1.0
chr6	167040003	167040133	ENSG00000213066.11|FGFR1OP|HNRNPC|HNRNPC	900	+	2.909405	1.0004592	-1.0	-1.0
chr6	167012133	167012318	ENSG00000272980.4|Z94721.2|HNRNPC|HNRNPC	908	+	3.8993378	1.036228	-1.0	-1.0
chr6	167036746	167036936	ENSG00000272980.4|Z94721.2|HNRNPC|HNRNPC	900	+	6.075481	1.0004592	-1.0	-1.0
chr6	167017498	167017718	ENSG00000272980.4|Z94721.2|HNRNPC|HNRNPC	946	+	5.5790663	1.2674696	-1.0	-1.0
chr6	167014168	167014273	ENSG00000272980.4|Z94721.2|HNRNPC|HNRNPC	900	+	4.28917	1.0004592	-1.0	-1.0
chr6	167016518	167016638	ENSG00000272980.4|Z94721.2|HNRNPC|HNRNPC	900	+	5.6294847	1.0004592	-1.0	-1.0
chr6	167040001	167040136	ENSG00000272980.4|Z94721.2|HNRNPC|HNRNPC	900	+	2.910551	1.0004592	-1.0	-1.0
chr6	167019023	167019208	ENSG00000272980.4|Z94721.2|HNRNPC|HNRNPC	934	+	3.916815	1.1797453	-1.0	-1.0
chr6	167016228	167016373	ENSG00000272980.4|Z94721.2|HNRNPC|HNRNPC	909	+	5.1609397	1.042356	-1.0	-1.0
chr6	167947516	167947826	ENSG00000130396.20|AFDN|HNRNPC|HNRNPC	911	+	3.0305676	1.0508488	-1.0	-1.0
chr6	167831062	167831212	ENSG00000130396.20|AFDN|HNRNPC|HNRNPC	900	+	5.724644	1.0004592	-1.0	-1.0
chr6	167904126	167904331	ENSG00000130396.20|AFDN|HNRNPC|HNRNPC	934	+	3.472709	1.1803297	-1.0	-1.0
chr6	167914458	167914628	ENSG00000130396.20|AFDN|HNRNPC|HNRNPC	900	+	4.2704268	1.0004592	-1.0	-1.0
chr6	167903231	167903331	ENSG00000130396.20|AFDN|HNRNPC|HNRNPC	900	+	3.080244	1.0004592	-1.0	-1.0
chr6	167947106	167947301	ENSG00000130396.20|AFDN|HNRNPC|HNRNPC	936	+	4.3171263	1.191394	-1.0	-1.0
chr6	167835252	167835547	ENSG00000130396.20|AFDN|HNRNPC|HNRNPC	906	+	3.5699575	1.0268407	-1.0	-1.0
chr6	167848857	167849052	ENSG00000130396.20|AFDN|HNRNPC|HNRNPC	931	+	5.052707	1.1613548	-1.0	-1.0
chr6	167831237	167831337	ENSG00000130396.20|AFDN|HNRNPC|HNRNPC	900	+	5.598055	1.0004592	-1.0	-1.0
chr6	167923847	167923957	ENSG00000130396.20|AFDN|HNRNPC|HNRNPC	900	+	5.71102	1.0004592	-1.0	-1.0
chr6	167829937	167830057	ENSG00000130396.20|AFDN|HNRNPC|HNRNPC	900	+	5.7522874	1.0004592	-1.0	-1.0
chr6	167830862	167831027	ENSG00000130396.20|AFDN|HNRNPC|HNRNPC	900	+	2.8889177	1.0004592	-1.0	-1.0
chr6	167923597	167923737	ENSG00000130396.20|AFDN|HNRNPC|HNRNPC	900	+	5.8145676	1.0004592	-1.0	-1.0
chr6	167899937	167900082	ENSG00000130396.20|AFDN|HNRNPC|HNRNPC	900	+	5.8253245	1.0004592	-1.0	-1.0
chr6	167839267	167839367	ENSG00000130396.20|AFDN|HNRNPC|HNRNPC	900	+	5.9140615	1.0004592	-1.0	-1.0
chr6	167929606	167929831	ENSG00000130396.20|AFDN|HNRNPC|HNRNPC	900	+	4.8280187	1.0004592	-1.0	-1.0
chr6	167907694	167907909	ENSG00000130396.20|AFDN|HNRNPC|HNRNPC	962	+	6.075505	1.4227234	-1.0	-1.0
chr6	167968493	167968623	ENSG00000130396.20|AFDN|HNRNPC|HNRNPC	900	+	3.3010204	1.0004592	-1.0	-1.0
chr6	167971361	167971466	ENSG00000130396.20|AFDN|HNRNPC|HNRNPC	900	+	3.2172375	1.0004592	-1.0	-1.0
chr6	167868701	167868891	ENSG00000130396.20|AFDN|HNRNPC|HNRNPC	900	+	4.1624904	1.000447	-1.0	-1.0
chr6	167924642	167924777	ENSG00000130396.20|AFDN|HNRNPC|HNRNPC	900	+	6.038349	1.0004592	-1.0	-1.0
chr6	167830132	167830337	ENSG00000130396.20|AFDN|HNRNPC|HNRNPC	917	+	4.290385	1.0809696	-1.0	-1.0
chr6	167897567	167897777	ENSG00000130396.20|AFDN|HNRNPC|HNRNPC	933	+	2.8812537	1.1742548	-1.0	-1.0
chr6	167926356	167926506	ENSG00000130396.20|AFDN|HNRNPC|HNRNPC	900	+	3.9642928	1.0004592	-1.0	-1.0
chr6	167901217	167901387	ENSG00000130396.20|AFDN|HNRNPC|HNRNPC	900	+	3.176171	1.0004592	-1.0	-1.0
chr6	169700053	169700153	ENSG00000184465.15|WDR27|HNRNPC|HNRNPC	900	-	5.5832157	1.0004592	-1.0	-1.0
chr6	169667710	169667905	ENSG00000184465.15|WDR27|HNRNPC|HNRNPC	935	-	3.2065194	1.1889122	-1.0	-1.0
chr6	169657558	169657688	ENSG00000184465.15|WDR27|HNRNPC|HNRNPC	900	-	3.6204693	1.0004592	-1.0	-1.0
chr6	169667560	169667660	ENSG00000184465.15|WDR27|HNRNPC|HNRNPC	900	-	2.4624329	1.0004592	-1.0	-1.0
chr6	169691928	169692028	ENSG00000184465.15|WDR27|HNRNPC|HNRNPC	900	-	5.629939	1.0004592	-1.0	-1.0
chr6	169671110	169671370	ENSG00000184465.15|WDR27|HNRNPC|HNRNPC	905	-	4.3849745	1.0212519	-1.0	-1.0
chr6	169696458	169696678	ENSG00000184465.15|WDR27|HNRNPC|HNRNPC	907	-	4.056068	1.0295354	-1.0	-1.0
chr6	169691488	169691628	ENSG00000184465.15|WDR27|HNRNPC|HNRNPC	900	-	2.9847164	1.0004592	-1.0	-1.0
chr6	169653308	169653493	ENSG00000184465.15|WDR27|HNRNPC|HNRNPC	900	-	3.9006596	1.0004592	-1.0	-1.0
chr6	169665766	169665876	ENSG00000184465.15|WDR27|HNRNPC|HNRNPC	900	-	2.5892193	1.0004592	-1.0	-1.0
chr6	169667275	169667450	ENSG00000184465.15|WDR27|HNRNPC|HNRNPC	900	-	2.8959205	1.0004592	-1.0	-1.0
chr6	169699308	169699423	ENSG00000184465.15|WDR27|HNRNPC|HNRNPC	900	-	5.722678	1.0004592	-1.0	-1.0
chr6	169699948	169700048	ENSG00000184465.15|WDR27|HNRNPC|HNRNPC	900	-	5.8301277	1.0004592	-1.0	-1.0
chr6	169632096	169632291	ENSG00000184465.15|WDR27|HNRNPC|HNRNPC	900	-	6.1976347	1.0004592	-1.0	-1.0
chr6	169664610	169664740	ENSG00000184465.15|WDR27|HNRNPC|HNRNPC	900	-	3.4269295	1.0004592	-1.0	-1.0
chr6	169657778	169657953	ENSG00000184465.15|WDR27|HNRNPC|HNRNPC	900	-	4.9271107	1.0004592	-1.0	-1.0
chr6	169715282	169715382	ENSG00000130024.14|PHF10|HNRNPC|HNRNPC	900	-	2.8717258	1.0004592	-1.0	-1.0
chr6	169706114	169706249	ENSG00000130024.14|PHF10|HNRNPC|HNRNPC	900	-	5.82998	1.0004592	-1.0	-1.0
chr6	169706374	169706534	ENSG00000130024.14|PHF10|HNRNPC|HNRNPC	929	-	6.2981052	1.1496646	-1.0	-1.0
chr6	169722426	169722586	ENSG00000130024.14|PHF10|HNRNPC|HNRNPC	911	-	3.9539075	1.0511161	-1.0	-1.0
chr6	169713574	169713674	ENSG00000130024.14|PHF10|HNRNPC|HNRNPC	900	-	5.5593705	1.0004592	-1.0	-1.0
chr6	169720218	169720338	ENSG00000130024.14|PHF10|HNRNPC|HNRNPC	900	-	3.5006518	1.0004592	-1.0	-1.0
chr6	169715467	169715662	ENSG00000130024.14|PHF10|HNRNPC|HNRNPC	968	-	3.5335445	1.4885402	-1.0	-1.0
chr6	169716783	169716978	ENSG00000130024.14|PHF10|HNRNPC|HNRNPC	911	-	3.2686386	1.0484637	-1.0	-1.0
chr6	169714852	169715042	ENSG00000130024.14|PHF10|HNRNPC|HNRNPC	900	-	2.6726508	1.0004592	-1.0	-1.0
chr6	169719713	169719903	ENSG00000130024.14|PHF10|HNRNPC|HNRNPC	900	-	5.9278393	1.0004592	-1.0	-1.0
chr6	170362598	170362963	ENSG00000112584.13|FAM120B|HNRNPC|HNRNPC	955	+	5.497017	1.3448688	-1.0	-1.0
chr6	170363743	170363878	ENSG00000112584.13|FAM120B|HNRNPC|HNRNPC	900	+	2.8833592	1.0004592	-1.0	-1.0
chr6	170363963	170364158	ENSG00000112584.13|FAM120B|HNRNPC|HNRNPC	901	+	2.901245	1.0032897	-1.0	-1.0
chr6	170551046	170551241	ENSG00000008018.8|PSMB1|HNRNPC|HNRNPC	901	-	2.706524	1.0035644	-1.0	-1.0
chr6	170568740	170568935	ENSG00000112592.13|TBP|HNRNPC|HNRNPC	900	+	5.976924	1.0004592	-1.0	-1.0
chr6	170567960	170568085	ENSG00000112592.13|TBP|HNRNPC|HNRNPC	900	+	5.623617	1.0004592	-1.0	-1.0
chr7	255170	255285	ENSG00000177706.8|FAM20C|HNRNPC|HNRNPC	900	+	5.571207	1.0004592	-1.0	-1.0
chr7	209006	209176	ENSG00000177706.8|FAM20C|HNRNPC|HNRNPC	926	+	6.1475196	1.1304591	-1.0	-1.0
chr7	688006	688111	ENSG00000188191.14|PRKAR1B|HNRNPC|HNRNPC	900	-	5.598968	1.0004592	-1.0	-1.0
chr7	690696	690876	ENSG00000188191.14|PRKAR1B|HNRNPC|HNRNPC	900	-	5.578527	1.0004592	-1.0	-1.0
chr7	848905	849005	ENSG00000164828.17|SUN1|HNRNPC|HNRNPC	900	+	5.6222816	1.0004592	-1.0	-1.0
chr7	884695	884895	ENSG00000164828.17|SUN1|HNRNPC|HNRNPC	944	+	3.3672729	1.2531813	-1.0	-1.0
chr7	885055	885220	ENSG00000164828.17|SUN1|HNRNPC|HNRNPC	900	+	2.9923644	1.0004592	-1.0	-1.0
chr7	878855	879160	ENSG00000164828.17|SUN1|HNRNPC|HNRNPC	912	+	3.8675468	1.0564348	-1.0	-1.0
chr7	883445	883645	ENSG00000164828.17|SUN1|HNRNPC|HNRNPC	951	+	3.6807456	1.306867	-1.0	-1.0
chr7	849190	849325	ENSG00000164828.17|SUN1|HNRNPC|HNRNPC	900	+	5.1710434	1.0004592	-1.0	-1.0
chr7	880380	880615	ENSG00000164828.17|SUN1|HNRNPC|HNRNPC	907	+	2.7002044	1.0315176	-1.0	-1.0
chr7	878490	878700	ENSG00000164828.17|SUN1|HNRNPC|HNRNPC	980	+	4.5646014	1.7093655	-1.0	-1.0
chr7	882915	883150	ENSG00000164828.17|SUN1|HNRNPC|HNRNPC	935	+	4.082476	1.1902318	-1.0	-1.0
chr7	883845	884035	ENSG00000164828.17|SUN1|HNRNPC|HNRNPC	900	+	2.331151	1.0004592	-1.0	-1.0
chr7	883542	883642	ENSG00000239857.6|GET4|HNRNPC|HNRNPC	938	+	3.1677377	1.2046131	-1.0	-1.0
chr7	878852	879162	ENSG00000239857.6|GET4|HNRNPC|HNRNPC	912	+	3.7871447	1.0545872	-1.0	-1.0
chr7	878487	878702	ENSG00000239857.6|GET4|HNRNPC|HNRNPC	979	+	4.5548553	1.6789299	-1.0	-1.0
chr7	882912	883152	ENSG00000239857.6|GET4|HNRNPC|HNRNPC	935	+	4.1327906	1.1895893	-1.0	-1.0
chr7	883842	884032	ENSG00000239857.6|GET4|HNRNPC|HNRNPC	900	+	2.3636472	1.0004536	-1.0	-1.0
chr7	884697	884897	ENSG00000239857.6|GET4|HNRNPC|HNRNPC	944	+	3.2770102	1.2519176	-1.0	-1.0
chr7	885057	885222	ENSG00000239857.6|GET4|HNRNPC|HNRNPC	900	+	2.9950933	1.0004592	-1.0	-1.0
chr7	880382	880612	ENSG00000239857.6|GET4|HNRNPC|HNRNPC	910	+	2.8136153	1.0455287	-1.0	-1.0
chr7	929274	929374	ENSG00000105963.13|ADAP1|HNRNPC|HNRNPC	900	-	6.03843	1.0004592	-1.0	-1.0
chr7	930014	930184	ENSG00000105963.13|ADAP1|HNRNPC|HNRNPC	900	-	5.8861303	1.0004592	-1.0	-1.0
chr7	930719	930914	ENSG00000105963.13|ADAP1|HNRNPC|HNRNPC	907	-	4.5563035	1.0315949	-1.0	-1.0
chr7	971761	971966	ENSG00000240230.5|COX19|HNRNPC|HNRNPC	942	-	4.3698015	1.2356296	-1.0	-1.0
chr7	930014	930184	ENSG00000240230.5|COX19|HNRNPC|HNRNPC	900	-	5.8861303	1.0004592	-1.0	-1.0
chr7	972411	972531	ENSG00000240230.5|COX19|HNRNPC|HNRNPC	900	-	5.7705264	1.0004592	-1.0	-1.0
chr7	974337	974447	ENSG00000240230.5|COX19|HNRNPC|HNRNPC	900	-	3.159758	1.0004592	-1.0	-1.0
chr7	929274	929374	ENSG00000240230.5|COX19|HNRNPC|HNRNPC	900	-	6.03843	1.0004592	-1.0	-1.0
chr7	973025	973190	ENSG00000240230.5|COX19|HNRNPC|HNRNPC	904	-	3.4585948	1.0182605	-1.0	-1.0
chr7	930719	930914	ENSG00000240230.5|COX19|HNRNPC|HNRNPC	907	-	4.5563035	1.0314636	-1.0	-1.0
chr7	1102146	1102246	ENSG00000146540.14|C7orf50|HNRNPC|HNRNPC	900	-	3.8568513	1.0004592	-1.0	-1.0
chr7	1085631	1085746	ENSG00000146540.14|C7orf50|HNRNPC|HNRNPC	900	-	5.70525	1.0004592	-1.0	-1.0
chr7	1111571	1111901	ENSG00000146540.14|C7orf50|HNRNPC|HNRNPC	922	-	3.5375824	1.1062738	-1.0	-1.0
chr7	1119306	1119481	ENSG00000146540.14|C7orf50|HNRNPC|HNRNPC	900	-	5.7523384	1.0004592	-1.0	-1.0
chr7	1051932	1052072	ENSG00000146540.14|C7orf50|HNRNPC|HNRNPC	900	-	5.7226844	1.0004592	-1.0	-1.0
chr7	1120911	1121066	ENSG00000146540.14|C7orf50|HNRNPC|HNRNPC	900	-	3.9424639	1.0004592	-1.0	-1.0
chr7	1130873	1130983	ENSG00000146540.14|C7orf50|HNRNPC|HNRNPC	900	-	3.1858382	1.0004592	-1.0	-1.0
chr7	1062566	1062681	ENSG00000146540.14|C7orf50|HNRNPC|HNRNPC	900	-	5.591092	1.0004592	-1.0	-1.0
chr7	1087926	1088031	ENSG00000146540.14|C7orf50|HNRNPC|HNRNPC	900	-	5.6376386	1.0004592	-1.0	-1.0
chr7	1491852	1492007	ENSG00000164880.15|INTS1|HNRNPC|HNRNPC	900	-	6.145985	1.0004592	-1.0	-1.0
chr7	1569508	1569863	ENSG00000157778.8|PSMG3|HNRNPC|HNRNPC	907	-	3.6657708	1.0337598	-1.0	-1.0
chr7	2195910	2196040	ENSG00000002822.15|MAD1L1|HNRNPC|HNRNPC	900	-	5.6210103	1.0004592	-1.0	-1.0
chr7	2061357	2061582	ENSG00000002822.15|MAD1L1|HNRNPC|HNRNPC	913	-	6.0967035	1.0593128	-1.0	-1.0
chr7	2178795	2178985	ENSG00000002822.15|MAD1L1|HNRNPC|HNRNPC	900	-	5.671075	1.0004592	-1.0	-1.0
chr7	2183125	2183235	ENSG00000002822.15|MAD1L1|HNRNPC|HNRNPC	900	-	3.0915008	1.0004592	-1.0	-1.0
chr7	2093151	2093346	ENSG00000002822.15|MAD1L1|HNRNPC|HNRNPC	900	-	5.734735	1.0004592	-1.0	-1.0
chr7	2055572	2055752	ENSG00000002822.15|MAD1L1|HNRNPC|HNRNPC	900	-	5.849956	1.0004592	-1.0	-1.0
chr7	2265543	2265728	ENSG00000106266.10|SNX8|HNRNPC|HNRNPC	900	-	5.6734653	1.0004592	-1.0	-1.0
chr7	2367759	2367979	ENSG00000106263.17|EIF3B|HNRNPC|HNRNPC	908	+	2.9342024	1.0360539	-1.0	-1.0
chr7	2367394	2367549	ENSG00000106263.17|EIF3B|HNRNPC|HNRNPC	901	+	3.4728127	1.0037588	-1.0	-1.0
chr7	2358045	2358210	ENSG00000106263.17|EIF3B|HNRNPC|HNRNPC	900	+	6.0637684	1.0004592	-1.0	-1.0
chr7	2443022	2443212	ENSG00000136213.9|CHST12|HNRNPC|HNRNPC	900	+	5.8008995	1.0004592	-1.0	-1.0
chr7	2651683	2651858	ENSG00000136295.14|TTYH3|HNRNPC|HNRNPC	909	+	4.760776	1.0392797	-1.0	-1.0
chr7	2642668	2642863	ENSG00000136295.14|TTYH3|HNRNPC|HNRNPC	922	+	6.2973294	1.1098155	-1.0	-1.0
chr7	2646251	2646446	ENSG00000136295.14|TTYH3|HNRNPC|HNRNPC	900	+	5.8058767	1.0004336	-1.0	-1.0
chr7	2788057	2788242	ENSG00000146535.13|GNA12|HNRNPC|HNRNPC	900	-	5.747196	1.0004592	-1.0	-1.0
chr7	2793952	2794072	ENSG00000146535.13|GNA12|HNRNPC|HNRNPC	900	-	5.7284856	1.0004592	-1.0	-1.0
chr7	2812030	2812150	ENSG00000146535.13|GNA12|HNRNPC|HNRNPC	900	-	5.562164	1.0004592	-1.0	-1.0
chr7	2790712	2790852	ENSG00000146535.13|GNA12|HNRNPC|HNRNPC	900	-	5.656595	1.0004592	-1.0	-1.0
chr7	2843009	2843109	ENSG00000146535.13|GNA12|HNRNPC|HNRNPC	900	-	5.629939	1.0004592	-1.0	-1.0
chr7	4685528	4685673	ENSG00000164916.10|FOXK1|HNRNPC|HNRNPC	900	+	5.6225486	1.0004592	-1.0	-1.0
chr7	4713203	4713343	ENSG00000164916.10|FOXK1|HNRNPC|HNRNPC	900	+	5.630558	1.0004592	-1.0	-1.0
chr7	4723388	4723493	ENSG00000164916.10|FOXK1|HNRNPC|HNRNPC	900	+	5.629174	1.0004592	-1.0	-1.0
chr7	4698943	4699133	ENSG00000164916.10|FOXK1|HNRNPC|HNRNPC	905	+	3.9865284	1.0233886	-1.0	-1.0
chr7	4693803	4693993	ENSG00000164916.10|FOXK1|HNRNPC|HNRNPC	900	+	2.9295628	1.0004592	-1.0	-1.0
chr7	4687208	4687423	ENSG00000164916.10|FOXK1|HNRNPC|HNRNPC	941	+	3.7604287	1.2283181	-1.0	-1.0
chr7	4707998	4708298	ENSG00000164916.10|FOXK1|HNRNPC|HNRNPC	907	+	3.96395	1.0303464	-1.0	-1.0
chr7	4733113	4733243	ENSG00000164916.10|FOXK1|HNRNPC|HNRNPC	900	+	5.5932336	1.0004592	-1.0	-1.0
chr7	4689203	4689398	ENSG00000164916.10|FOXK1|HNRNPC|HNRNPC	941	+	6.506054	1.230944	-1.0	-1.0
chr7	4697798	4697933	ENSG00000164916.10|FOXK1|HNRNPC|HNRNPC	900	+	5.5593705	1.0004592	-1.0	-1.0
chr7	4747768	4747873	ENSG00000164916.10|FOXK1|HNRNPC|HNRNPC	900	+	5.5985537	1.0004592	-1.0	-1.0
chr7	4692818	4693013	ENSG00000164916.10|FOXK1|HNRNPC|HNRNPC	919	+	4.496069	1.0904822	-1.0	-1.0
chr7	4692313	4692508	ENSG00000164916.10|FOXK1|HNRNPC|HNRNPC	918	+	3.4407573	1.0852183	-1.0	-1.0
chr7	4782224	4782329	ENSG00000242802.6|AP5Z1|HNRNPC|HNRNPC	900	+	3.11268	1.0004592	-1.0	-1.0
chr7	4987566	4987721	ENSG00000196204.11|RNF216P1|HNRNPC|HNRNPC	900	+	3.8671942	1.0004592	-1.0	-1.0
chr7	4987570	4987720	ENSG00000272968.5|RBAK-RBAKDN|HNRNPC|HNRNPC	900	+	3.8710427	1.0004592	-1.0	-1.0
chr7	4994210	4994310	ENSG00000272968.5|RBAK-RBAKDN|HNRNPC|HNRNPC	900	+	5.583164	1.0004592	-1.0	-1.0
chr7	5047538	5047723	ENSG00000272968.5|RBAK-RBAKDN|HNRNPC|HNRNPC	933	+	6.3335843	1.1750028	-1.0	-1.0
chr7	5056086	5056186	ENSG00000272968.5|RBAK-RBAKDN|HNRNPC|HNRNPC	900	+	5.6306696	1.0004592	-1.0	-1.0
chr7	5047536	5047726	ENSG00000146587.17|RBAK|HNRNPC|HNRNPC	933	+	6.27167	1.1759834	-1.0	-1.0
chr7	5056086	5056186	ENSG00000146587.17|RBAK|HNRNPC|HNRNPC	900	+	5.6306696	1.0004592	-1.0	-1.0
chr7	5200528	5200638	ENSG00000157954.14|WIPI2|HNRNPC|HNRNPC	900	+	5.5752034	1.0004592	-1.0	-1.0
chr7	5219751	5219891	ENSG00000157954.14|WIPI2|HNRNPC|HNRNPC	900	+	5.723755	1.0004592	-1.0	-1.0
chr7	5204803	5204953	ENSG00000157954.14|WIPI2|HNRNPC|HNRNPC	900	+	5.5944166	1.0004592	-1.0	-1.0
chr7	5229853	5230008	ENSG00000157954.14|WIPI2|HNRNPC|HNRNPC	900	+	3.943795	1.0004592	-1.0	-1.0
chr7	5305476	5305666	ENSG00000164638.10|SLC29A4|HNRNPC|HNRNPC	900	+	5.58421	1.0004592	-1.0	-1.0
chr7	5364710	5364905	ENSG00000182095.14|TNRC18|HNRNPC|HNRNPC	925	-	3.316518	1.1236933	-1.0	-1.0
chr7	5409894	5410089	ENSG00000182095.14|TNRC18|HNRNPC|HNRNPC	923	-	3.4060206	1.112658	-1.0	-1.0
chr7	5355599	5355704	ENSG00000182095.14|TNRC18|HNRNPC|HNRNPC	900	-	5.6734915	1.0004592	-1.0	-1.0
chr7	5410214	5410409	ENSG00000182095.14|TNRC18|HNRNPC|HNRNPC	936	-	2.7885711	1.1944196	-1.0	-1.0
chr7	5410814	5410944	ENSG00000182095.14|TNRC18|HNRNPC|HNRNPC	900	-	2.203097	1.0004592	-1.0	-1.0
chr7	5412529	5412659	ENSG00000182095.14|TNRC18|HNRNPC|HNRNPC	900	-	5.825454	1.0004592	-1.0	-1.0
chr7	5416344	5416659	ENSG00000182095.14|TNRC18|HNRNPC|HNRNPC	904	-	4.2430267	1.0192944	-1.0	-1.0
chr7	5364175	5364355	ENSG00000182095.14|TNRC18|HNRNPC|HNRNPC	900	-	2.5943463	1.0004592	-1.0	-1.0
chr7	5411099	5411314	ENSG00000182095.14|TNRC18|HNRNPC|HNRNPC	908	-	2.958367	1.0379772	-1.0	-1.0
chr7	5328204	5328304	ENSG00000182095.14|TNRC18|HNRNPC|HNRNPC	900	-	6.1041307	1.0004592	-1.0	-1.0
chr7	5348130	5348235	ENSG00000182095.14|TNRC18|HNRNPC|HNRNPC	900	-	3.9656348	1.0004592	-1.0	-1.0
chr7	5367275	5367465	ENSG00000182095.14|TNRC18|HNRNPC|HNRNPC	900	-	6.193634	1.0004592	-1.0	-1.0
chr7	5402740	5402955	ENSG00000182095.14|TNRC18|HNRNPC|HNRNPC	964	-	4.4197946	1.4415952	-1.0	-1.0
chr7	5353649	5353794	ENSG00000182095.14|TNRC18|HNRNPC|HNRNPC	900	-	2.6838696	1.0004575	-1.0	-1.0
chr7	5415584	5415889	ENSG00000182095.14|TNRC18|HNRNPC|HNRNPC	911	-	3.5230742	1.0509722	-1.0	-1.0
chr7	5312053	5312228	ENSG00000182095.14|TNRC18|HNRNPC|HNRNPC	900	-	6.006066	1.0004592	-1.0	-1.0
chr7	5402420	5402630	ENSG00000182095.14|TNRC18|HNRNPC|HNRNPC	925	-	3.1718748	1.1221856	-1.0	-1.0
chr7	5407764	5407954	ENSG00000182095.14|TNRC18|HNRNPC|HNRNPC	900	-	2.575586	1.0004592	-1.0	-1.0
chr7	5385584	5385684	ENSG00000182095.14|TNRC18|HNRNPC|HNRNPC	900	-	5.614909	1.0004592	-1.0	-1.0
chr7	5379104	5379299	ENSG00000182095.14|TNRC18|HNRNPC|HNRNPC	900	-	4.019401	1.0004592	-1.0	-1.0
chr7	5395730	5395870	ENSG00000182095.14|TNRC18|HNRNPC|HNRNPC	900	-	5.806547	1.0004592	-1.0	-1.0
chr7	5356289	5356414	ENSG00000182095.14|TNRC18|HNRNPC|HNRNPC	900	-	6.0179925	1.0004592	-1.0	-1.0
chr7	5405785	5405955	ENSG00000182095.14|TNRC18|HNRNPC|HNRNPC	900	-	2.7544854	1.0004526	-1.0	-1.0
chr7	5409314	5409454	ENSG00000182095.14|TNRC18|HNRNPC|HNRNPC	900	-	2.65273	1.0004592	-1.0	-1.0
chr7	5419254	5419424	ENSG00000182095.14|TNRC18|HNRNPC|HNRNPC	900	-	2.5272887	1.0004592	-1.0	-1.0
chr7	5404300	5404495	ENSG00000182095.14|TNRC18|HNRNPC|HNRNPC	912	-	4.240862	1.057251	-1.0	-1.0
chr7	5396530	5396630	ENSG00000182095.14|TNRC18|HNRNPC|HNRNPC	900	-	2.8250222	1.0004592	-1.0	-1.0
chr7	5405650	5405750	ENSG00000182095.14|TNRC18|HNRNPC|HNRNPC	900	-	3.422153	1.0004592	-1.0	-1.0
chr7	5367900	5368030	ENSG00000182095.14|TNRC18|HNRNPC|HNRNPC	900	-	3.100641	1.0004592	-1.0	-1.0
chr7	5408204	5408399	ENSG00000182095.14|TNRC18|HNRNPC|HNRNPC	965	-	4.2049375	1.4541155	-1.0	-1.0
chr7	5335674	5335834	ENSG00000182095.14|TNRC18|HNRNPC|HNRNPC	900	-	3.2285357	1.0019493	-1.0	-1.0
chr7	5419674	5420014	ENSG00000182095.14|TNRC18|HNRNPC|HNRNPC	914	-	2.7335036	1.0645494	-1.0	-1.0
chr7	5368045	5368185	ENSG00000182095.14|TNRC18|HNRNPC|HNRNPC	900	-	2.477306	1.0004592	-1.0	-1.0
chr7	5327544	5327739	ENSG00000182095.14|TNRC18|HNRNPC|HNRNPC	917	-	5.5996714	1.0789623	-1.0	-1.0
chr7	5412099	5412289	ENSG00000182095.14|TNRC18|HNRNPC|HNRNPC	930	-	3.6292439	1.1568366	-1.0	-1.0
chr7	5413424	5413544	ENSG00000182095.14|TNRC18|HNRNPC|HNRNPC	902	-	4.1367946	1.006707	-1.0	-1.0
chr7	5421489	5421919	ENSG00000182095.14|TNRC18|HNRNPC|HNRNPC	932	-	2.8422387	1.1680943	-1.0	-1.0
chr7	5422154	5422264	ENSG00000182095.14|TNRC18|HNRNPC|HNRNPC	900	-	3.7717621	1.0004592	-1.0	-1.0
chr7	5411719	5411934	ENSG00000182095.14|TNRC18|HNRNPC|HNRNPC	939	-	3.0479321	1.2112666	-1.0	-1.0
chr7	5355369	5355499	ENSG00000182095.14|TNRC18|HNRNPC|HNRNPC	900	-	2.5747333	1.0004592	-1.0	-1.0
chr7	5335509	5335664	ENSG00000182095.14|TNRC18|HNRNPC|HNRNPC	900	-	5.8642607	1.0004592	-1.0	-1.0
chr7	5358076	5358176	ENSG00000182095.14|TNRC18|HNRNPC|HNRNPC	900	-	5.7618337	1.0004592	-1.0	-1.0
chr7	5369255	5369450	ENSG00000182095.14|TNRC18|HNRNPC|HNRNPC	935	-	3.4719543	1.1875143	-1.0	-1.0
chr7	5403695	5403890	ENSG00000182095.14|TNRC18|HNRNPC|HNRNPC	914	-	2.9635236	1.0639933	-1.0	-1.0
chr7	5405010	5405140	ENSG00000182095.14|TNRC18|HNRNPC|HNRNPC	906	-	3.3462293	1.0291243	-1.0	-1.0
chr7	5412724	5412859	ENSG00000182095.14|TNRC18|HNRNPC|HNRNPC	900	-	2.3697677	1.0004592	-1.0	-1.0
chr7	5413054	5413389	ENSG00000182095.14|TNRC18|HNRNPC|HNRNPC	923	-	3.2422948	1.1154655	-1.0	-1.0
chr7	5419469	5419674	ENSG00000182095.14|TNRC18|HNRNPC|HNRNPC	900	-	2.7584214	1.0004592	-1.0	-1.0
chr7	5418574	5418819	ENSG00000182095.14|TNRC18|HNRNPC|HNRNPC	908	-	2.6009595	1.0354795	-1.0	-1.0
chr7	5420329	5420464	ENSG00000182095.14|TNRC18|HNRNPC|HNRNPC	900	-	3.002933	1.0004592	-1.0	-1.0
chr7	5409489	5409689	ENSG00000182095.14|TNRC18|HNRNPC|HNRNPC	930	-	2.600079	1.155355	-1.0	-1.0
chr7	5389744	5389849	ENSG00000182095.14|TNRC18|HNRNPC|HNRNPC	900	-	3.436905	1.0004592	-1.0	-1.0
chr7	5363735	5363835	ENSG00000182095.14|TNRC18|HNRNPC|HNRNPC	900	-	5.747905	1.0004592	-1.0	-1.0
chr7	5406435	5406650	ENSG00000182095.14|TNRC18|HNRNPC|HNRNPC	900	-	3.7940266	1.0004592	-1.0	-1.0
chr7	5402150	5402255	ENSG00000182095.14|TNRC18|HNRNPC|HNRNPC	900	-	5.5832157	1.0004592	-1.0	-1.0
chr7	5366175	5366335	ENSG00000182095.14|TNRC18|HNRNPC|HNRNPC	903	-	3.6230142	1.0121195	-1.0	-1.0
chr7	5372614	5372814	ENSG00000182095.14|TNRC18|HNRNPC|HNRNPC	924	-	3.161138	1.118351	-1.0	-1.0
chr7	5328894	5329089	ENSG00000182095.14|TNRC18|HNRNPC|HNRNPC	910	-	4.1276255	1.0466318	-1.0	-1.0
chr7	5336164	5336284	ENSG00000182095.14|TNRC18|HNRNPC|HNRNPC	900	-	5.601484	1.0004592	-1.0	-1.0
chr7	5399650	5399795	ENSG00000182095.14|TNRC18|HNRNPC|HNRNPC	900	-	3.1962173	1.0004592	-1.0	-1.0
chr7	5420194	5420294	ENSG00000182095.14|TNRC18|HNRNPC|HNRNPC	900	-	2.9874837	1.0004592	-1.0	-1.0
chr7	5406760	5406935	ENSG00000182095.14|TNRC18|HNRNPC|HNRNPC	900	-	3.356522	1.0004592	-1.0	-1.0
chr7	5386654	5386754	ENSG00000182095.14|TNRC18|HNRNPC|HNRNPC	900	-	3.84787	1.0004592	-1.0	-1.0
chr7	5416884	5417309	ENSG00000182095.14|TNRC18|HNRNPC|HNRNPC	913	-	3.184736	1.0600317	-1.0	-1.0
chr7	5410594	5410774	ENSG00000182095.14|TNRC18|HNRNPC|HNRNPC	903	-	4.720452	1.0142027	-1.0	-1.0
chr7	5392033	5392198	ENSG00000182095.14|TNRC18|HNRNPC|HNRNPC	900	-	3.6346548	1.0004592	-1.0	-1.0
chr7	5328309	5328464	ENSG00000182095.14|TNRC18|HNRNPC|HNRNPC	900	-	3.9122987	1.0004592	-1.0	-1.0
chr7	5355714	5356034	ENSG00000182095.14|TNRC18|HNRNPC|HNRNPC	903	-	4.7693944	1.0116832	-1.0	-1.0
chr7	5411409	5411674	ENSG00000182095.14|TNRC18|HNRNPC|HNRNPC	923	-	2.5843997	1.1123829	-1.0	-1.0
chr7	5405975	5406235	ENSG00000182095.14|TNRC18|HNRNPC|HNRNPC	900	-	3.19723	1.0004592	-1.0	-1.0
chr7	5428730	5428975	ENSG00000273084.1|AC092171.5|HNRNPC|HNRNPC	960	+	3.8081594	1.3926301	-1.0	-1.0
chr7	5429280	5429435	ENSG00000273084.1|AC092171.5|HNRNPC|HNRNPC	906	+	2.898604	1.0267339	-1.0	-1.0
chr7	5738612	5738807	ENSG00000011275.18|RNF216|HNRNPC|HNRNPC	900	-	5.8601007	1.0004592	-1.0	-1.0
chr7	5687300	5687475	ENSG00000011275.18|RNF216|HNRNPC|HNRNPC	900	-	5.9325914	1.0004592	-1.0	-1.0
chr7	5737992	5738187	ENSG00000011275.18|RNF216|HNRNPC|HNRNPC	917	-	6.173484	1.080349	-1.0	-1.0
chr7	5686135	5686295	ENSG00000011275.18|RNF216|HNRNPC|HNRNPC	900	-	5.8004193	1.0004498	-1.0	-1.0
chr7	5725753	5725933	ENSG00000011275.18|RNF216|HNRNPC|HNRNPC	900	-	5.6435823	1.0004592	-1.0	-1.0
chr7	6013495	6013620	ENSG00000106305.9|AIMP2|HNRNPC|HNRNPC	900	+	5.926037	1.0004592	-1.0	-1.0
chr7	6010393	6010563	ENSG00000106305.9|AIMP2|HNRNPC|HNRNPC	906	+	4.0689692	1.0272174	-1.0	-1.0
chr7	6038344	6038539	ENSG00000086232.12|EIF2AK1|HNRNPC|HNRNPC	926	-	6.2329297	1.1301175	-1.0	-1.0
chr7	6036822	6036922	ENSG00000086232.12|EIF2AK1|HNRNPC|HNRNPC	900	-	5.5672507	1.0004592	-1.0	-1.0
chr7	6039526	6039626	ENSG00000086232.12|EIF2AK1|HNRNPC|HNRNPC	900	-	6.0549192	1.0004592	-1.0	-1.0
chr7	6036967	6037162	ENSG00000086232.12|EIF2AK1|HNRNPC|HNRNPC	900	-	5.9775596	1.0004592	-1.0	-1.0
chr7	6041454	6041629	ENSG00000086232.12|EIF2AK1|HNRNPC|HNRNPC	900	-	5.8444934	1.0004592	-1.0	-1.0
chr7	6379191	6379381	ENSG00000136238.17|RAC1|HNRNPC|HNRNPC	900	+	5.825846	1.0004592	-1.0	-1.0
chr7	6482644	6483109	ENSG00000136240.9|KDELR2|HNRNPC|HNRNPC	934	-	4.5095415	1.1803957	-1.0	-1.0
chr7	6481269	6481594	ENSG00000136240.9|KDELR2|HNRNPC|HNRNPC	909	-	4.5850096	1.0413483	-1.0	-1.0
chr7	6463650	6463825	ENSG00000136240.9|KDELR2|HNRNPC|HNRNPC	900	-	3.2584581	1.0004592	-1.0	-1.0
chr7	6481684	6481784	ENSG00000136240.9|KDELR2|HNRNPC|HNRNPC	900	-	3.8775518	1.0001515	-1.0	-1.0
chr7	6482907	6483107	ENSG00000164535.14|DAGLB|HNRNPC|HNRNPC	956	-	4.6681814	1.35346	-1.0	-1.0
chr7	6482642	6482907	ENSG00000164535.14|DAGLB|HNRNPC|HNRNPC	903	-	4.4163632	1.0149134	-1.0	-1.0
chr7	6463652	6463822	ENSG00000164535.14|DAGLB|HNRNPC|HNRNPC	900	-	3.2601418	1.0004592	-1.0	-1.0
chr7	6481267	6481597	ENSG00000164535.14|DAGLB|HNRNPC|HNRNPC	908	-	4.5734878	1.036016	-1.0	-1.0
chr7	6590770	6590950	ENSG00000146576.12|C7orf26|HNRNPC|HNRNPC	900	+	5.8133717	1.0004592	-1.0	-1.0
chr7	6731955	6732145	ENSG00000187953.10|PMS2CL|HNRNPC|HNRNPC	932	+	6.3506093	1.1660798	-1.0	-1.0
chr7	7183430	7183540	ENSG00000106392.10|C1GALT1|HNRNPC|HNRNPC	900	+	2.7139041	1.0004592	-1.0	-1.0
chr7	7245568	7245673	ENSG00000106392.10|C1GALT1|HNRNPC|HNRNPC	900	+	6.020719	1.0004592	-1.0	-1.0
chr7	7191360	7191465	ENSG00000106392.10|C1GALT1|HNRNPC|HNRNPC	900	+	2.9861379	1.0004592	-1.0	-1.0
chr7	7236412	7236557	ENSG00000106392.10|C1GALT1|HNRNPC|HNRNPC	900	+	3.9713411	1.0004592	-1.0	-1.0
chr7	7206255	7206520	ENSG00000106392.10|C1GALT1|HNRNPC|HNRNPC	909	+	3.1247256	1.041499	-1.0	-1.0
chr7	7232157	7232617	ENSG00000106392.10|C1GALT1|HNRNPC|HNRNPC	908	+	4.834036	1.0379037	-1.0	-1.0
chr7	7245133	7245343	ENSG00000106392.10|C1GALT1|HNRNPC|HNRNPC	945	+	4.0759463	1.2586831	-1.0	-1.0
chr7	7220462	7220637	ENSG00000106392.10|C1GALT1|HNRNPC|HNRNPC	900	+	6.1289253	1.0004592	-1.0	-1.0
chr7	7223042	7223207	ENSG00000106392.10|C1GALT1|HNRNPC|HNRNPC	900	+	4.236442	1.0004592	-1.0	-1.0
chr7	7231007	7231187	ENSG00000106392.10|C1GALT1|HNRNPC|HNRNPC	914	+	4.8802376	1.0639989	-1.0	-1.0
chr7	7220882	7220987	ENSG00000106392.10|C1GALT1|HNRNPC|HNRNPC	900	+	3.9781814	1.0004592	-1.0	-1.0
chr7	7231947	7232057	ENSG00000106392.10|C1GALT1|HNRNPC|HNRNPC	900	+	5.5961814	1.0004592	-1.0	-1.0
chr7	7207650	7207750	ENSG00000106392.10|C1GALT1|HNRNPC|HNRNPC	900	+	5.8567142	1.0004592	-1.0	-1.0
chr7	7167531	7167691	ENSG00000106392.10|C1GALT1|HNRNPC|HNRNPC	900	+	5.819834	1.0004592	-1.0	-1.0
chr7	7242139	7242329	ENSG00000106392.10|C1GALT1|HNRNPC|HNRNPC	900	+	4.2203474	1.0004592	-1.0	-1.0
chr7	7222287	7222482	ENSG00000106392.10|C1GALT1|HNRNPC|HNRNPC	917	+	3.6521173	1.0810522	-1.0	-1.0
chr7	7207820	7207920	ENSG00000106392.10|C1GALT1|HNRNPC|HNRNPC	900	+	3.1326883	1.0004592	-1.0	-1.0
chr7	7190915	7191120	ENSG00000106392.10|C1GALT1|HNRNPC|HNRNPC	917	+	6.1725283	1.082235	-1.0	-1.0
chr7	7207280	7207500	ENSG00000106392.10|C1GALT1|HNRNPC|HNRNPC	930	+	3.8155735	1.155085	-1.0	-1.0
chr7	7684488	7684633	ENSG00000219545.11|UMAD1|HNRNPC|HNRNPC	900	+	5.6855497	1.0004592	-1.0	-1.0
chr7	7684488	7684633	ENSG00000283549.1|AC007161.3|HNRNPC|HNRNPC	900	+	5.6855497	1.0004592	-1.0	-1.0
chr7	11085652	11085752	ENSG00000106443.15|PHF14|HNRNPC|HNRNPC	900	+	2.4518387	1.0004592	-1.0	-1.0
chr7	11076697	11076837	ENSG00000106443.15|PHF14|HNRNPC|HNRNPC	900	+	3.9338658	1.0004592	-1.0	-1.0
chr7	11083412	11083582	ENSG00000106443.15|PHF14|HNRNPC|HNRNPC	902	+	2.6323628	1.0070508	-1.0	-1.0
chr7	11102765	11102875	ENSG00000106443.15|PHF14|HNRNPC|HNRNPC	924	+	6.5163336	1.1164061	-1.0	-1.0
chr7	11076492	11076677	ENSG00000106443.15|PHF14|HNRNPC|HNRNPC	951	+	6.6074543	1.313103	-1.0	-1.0
chr7	11138887	11139012	ENSG00000106443.15|PHF14|HNRNPC|HNRNPC	900	+	6.1263084	1.0004592	-1.0	-1.0
chr7	11073947	11074122	ENSG00000106443.15|PHF14|HNRNPC|HNRNPC	900	+	5.7009983	1.0004592	-1.0	-1.0
chr7	11137967	11138067	ENSG00000106443.15|PHF14|HNRNPC|HNRNPC	900	+	3.8991299	1.0004592	-1.0	-1.0
chr7	10985904	10986004	ENSG00000106443.15|PHF14|HNRNPC|HNRNPC	900	+	5.5593705	1.0004592	-1.0	-1.0
chr7	11020049	11020154	ENSG00000106443.15|PHF14|HNRNPC|HNRNPC	900	+	5.6336727	1.0004592	-1.0	-1.0
chr7	10973916	10974106	ENSG00000106443.15|PHF14|HNRNPC|HNRNPC	900	+	4.6579685	1.0004592	-1.0	-1.0
chr7	11132317	11132452	ENSG00000106443.15|PHF14|HNRNPC|HNRNPC	900	+	5.6246767	1.0004592	-1.0	-1.0
chr7	12690235	12690410	ENSG00000122644.12|ARL4A|HNRNPC|HNRNPC	900	+	6.028059	1.0004592	-1.0	-1.0
chr7	17310448	17310643	ENSG00000106546.12|AHR|HNRNPC|HNRNPC	915	+	4.289215	1.0691575	-1.0	-1.0
chr7	17310448	17310643	ENSG00000283321.1|AC019117.3|HNRNPC|HNRNPC	915	+	4.289215	1.0699421	-1.0	-1.0
chr7	17925195	17925295	ENSG00000071189.21|SNX13|HNRNPC|HNRNPC	900	-	5.8434887	1.0004592	-1.0	-1.0
chr7	17933120	17933245	ENSG00000071189.21|SNX13|HNRNPC|HNRNPC	900	-	5.882106	1.0004592	-1.0	-1.0
chr7	17926795	17926915	ENSG00000071189.21|SNX13|HNRNPC|HNRNPC	900	-	5.5910254	1.0004592	-1.0	-1.0
chr7	22137438	22137563	ENSG00000136237.18|RAPGEF5|HNRNPC|HNRNPC	900	-	5.765972	1.0004592	-1.0	-1.0
chr7	22183178	22183368	ENSG00000136237.18|RAPGEF5|HNRNPC|HNRNPC	900	-	6.147379	1.0004592	-1.0	-1.0
chr7	22348972	22349167	ENSG00000136237.18|RAPGEF5|HNRNPC|HNRNPC	909	-	4.0627427	1.040997	-1.0	-1.0
chr7	22169763	22169913	ENSG00000136237.18|RAPGEF5|HNRNPC|HNRNPC	903	-	3.465611	1.0124935	-1.0	-1.0
chr7	22352097	22352197	ENSG00000136237.18|RAPGEF5|HNRNPC|HNRNPC	900	-	6.0531397	1.0004592	-1.0	-1.0
chr7	22254224	22254389	ENSG00000136237.18|RAPGEF5|HNRNPC|HNRNPC	900	-	5.566326	1.0004592	-1.0	-1.0
chr7	22349332	22349522	ENSG00000136237.18|RAPGEF5|HNRNPC|HNRNPC	900	-	3.3357804	1.0004592	-1.0	-1.0
chr7	22120797	22120952	ENSG00000136237.18|RAPGEF5|HNRNPC|HNRNPC	917	-	4.035115	1.0814923	-1.0	-1.0
chr7	22261419	22261519	ENSG00000136237.18|RAPGEF5|HNRNPC|HNRNPC	900	-	2.794246	1.00018	-1.0	-1.0
chr7	22352497	22352612	ENSG00000136237.18|RAPGEF5|HNRNPC|HNRNPC	900	-	5.8890963	1.0004592	-1.0	-1.0
chr7	22855655	22855770	ENSG00000228649.8|SNHG26|HNRNPC|HNRNPC	900	+	5.7671757	1.0004592	-1.0	-1.0
chr7	23187927	23188027	ENSG00000136243.16|NUPL2|HNRNPC|HNRNPC	900	+	2.9686856	1.0004592	-1.0	-1.0
chr7	23187562	23187717	ENSG00000136243.16|NUPL2|HNRNPC|HNRNPC	900	+	6.0719466	1.0004592	-1.0	-1.0
chr7	23199209	23199324	ENSG00000136243.16|NUPL2|HNRNPC|HNRNPC	900	+	5.599078	1.0004592	-1.0	-1.0
chr7	23188032	23188132	ENSG00000136243.16|NUPL2|HNRNPC|HNRNPC	900	+	3.411089	1.0004592	-1.0	-1.0
chr7	23447188	23447333	ENSG00000136231.13|IGF2BP3|HNRNPC|HNRNPC	900	-	5.771001	1.0004592	-1.0	-1.0
chr7	23443578	23443768	ENSG00000136231.13|IGF2BP3|HNRNPC|HNRNPC	900	-	4.237288	1.0004592	-1.0	-1.0
chr7	23445883	23445983	ENSG00000136231.13|IGF2BP3|HNRNPC|HNRNPC	900	-	5.6140156	1.0004592	-1.0	-1.0
chr7	23382970	23383150	ENSG00000136231.13|IGF2BP3|HNRNPC|HNRNPC	900	-	5.8235583	1.0004592	-1.0	-1.0
chr7	23389730	23390015	ENSG00000136231.13|IGF2BP3|HNRNPC|HNRNPC	909	-	4.306762	1.0406748	-1.0	-1.0
chr7	23456108	23456218	ENSG00000136231.13|IGF2BP3|HNRNPC|HNRNPC	900	-	5.715858	1.0004592	-1.0	-1.0
chr7	23419759	23419934	ENSG00000136231.13|IGF2BP3|HNRNPC|HNRNPC	900	-	5.618231	1.0004592	-1.0	-1.0
chr7	23350807	23350967	ENSG00000136231.13|IGF2BP3|HNRNPC|HNRNPC	900	-	5.8694954	1.0004592	-1.0	-1.0
chr7	23400457	23400617	ENSG00000136231.13|IGF2BP3|HNRNPC|HNRNPC	900	-	5.786536	1.0004592	-1.0	-1.0
chr7	23388345	23388455	ENSG00000136231.13|IGF2BP3|HNRNPC|HNRNPC	900	-	2.9033601	1.0004592	-1.0	-1.0
chr7	23447978	23448078	ENSG00000136231.13|IGF2BP3|HNRNPC|HNRNPC	900	-	3.17631	1.0004592	-1.0	-1.0
chr7	23452703	23452898	ENSG00000136231.13|IGF2BP3|HNRNPC|HNRNPC	952	-	6.590631	1.3213048	-1.0	-1.0
chr7	23433328	23433428	ENSG00000136231.13|IGF2BP3|HNRNPC|HNRNPC	900	-	5.5909133	1.0004592	-1.0	-1.0
chr7	23367665	23367770	ENSG00000136231.13|IGF2BP3|HNRNPC|HNRNPC	900	-	5.5752034	1.0004592	-1.0	-1.0
chr7	23416959	23417084	ENSG00000136231.13|IGF2BP3|HNRNPC|HNRNPC	900	-	5.705408	1.0004592	-1.0	-1.0
chr7	23407520	23407680	ENSG00000136231.13|IGF2BP3|HNRNPC|HNRNPC	900	-	2.119522	1.0004323	-1.0	-1.0
chr7	23392265	23392500	ENSG00000136231.13|IGF2BP3|HNRNPC|HNRNPC	965	-	4.367466	1.4546252	-1.0	-1.0
chr7	23410330	23410490	ENSG00000136231.13|IGF2BP3|HNRNPC|HNRNPC	900	-	2.8398342	1.0004592	-1.0	-1.0
chr7	23409605	23409740	ENSG00000136231.13|IGF2BP3|HNRNPC|HNRNPC	900	-	4.054374	1.0004417	-1.0	-1.0
chr7	23424634	23424829	ENSG00000136231.13|IGF2BP3|HNRNPC|HNRNPC	914	-	3.6396058	1.0644475	-1.0	-1.0
chr7	23459958	23460058	ENSG00000136231.13|IGF2BP3|HNRNPC|HNRNPC	900	-	5.567155	1.0004592	-1.0	-1.0
chr7	23395517	23395712	ENSG00000136231.13|IGF2BP3|HNRNPC|HNRNPC	962	-	4.9702396	1.4212073	-1.0	-1.0
chr7	23467573	23467688	ENSG00000136231.13|IGF2BP3|HNRNPC|HNRNPC	900	-	2.8203125	1.0004592	-1.0	-1.0
chr7	23447533	23447708	ENSG00000136231.13|IGF2BP3|HNRNPC|HNRNPC	900	-	3.0430253	1.0004592	-1.0	-1.0
chr7	23395372	23395472	ENSG00000136231.13|IGF2BP3|HNRNPC|HNRNPC	900	-	3.1718786	1.0004592	-1.0	-1.0
chr7	23376275	23376800	ENSG00000136231.13|IGF2BP3|HNRNPC|HNRNPC	909	-	4.17565	1.0432557	-1.0	-1.0
chr7	23374605	23374740	ENSG00000136231.13|IGF2BP3|HNRNPC|HNRNPC	900	-	5.670047	1.0004592	-1.0	-1.0
chr7	23384610	23384785	ENSG00000136231.13|IGF2BP3|HNRNPC|HNRNPC	918	-	4.3332434	1.0843873	-1.0	-1.0
chr7	23457213	23457563	ENSG00000136231.13|IGF2BP3|HNRNPC|HNRNPC	948	-	4.3451824	1.2858819	-1.0	-1.0
chr7	23433973	23434158	ENSG00000136231.13|IGF2BP3|HNRNPC|HNRNPC	912	-	4.245872	1.0533439	-1.0	-1.0
chr7	23367910	23368100	ENSG00000136231.13|IGF2BP3|HNRNPC|HNRNPC	906	-	3.474445	1.0260767	-1.0	-1.0
chr7	23441478	23441673	ENSG00000136231.13|IGF2BP3|HNRNPC|HNRNPC	940	-	6.4198833	1.2199025	-1.0	-1.0
chr7	23446463	23446653	ENSG00000136231.13|IGF2BP3|HNRNPC|HNRNPC	918	-	4.023616	1.0877137	-1.0	-1.0
chr7	23450658	23450823	ENSG00000136231.13|IGF2BP3|HNRNPC|HNRNPC	908	-	4.375514	1.0379338	-1.0	-1.0
chr7	23428084	23428259	ENSG00000136231.13|IGF2BP3|HNRNPC|HNRNPC	902	-	3.4175522	1.0090439	-1.0	-1.0
chr7	23359501	23359631	ENSG00000136231.13|IGF2BP3|HNRNPC|HNRNPC	900	-	5.7341957	1.0004592	-1.0	-1.0
chr7	23439718	23439818	ENSG00000136231.13|IGF2BP3|HNRNPC|HNRNPC	900	-	6.080726	1.0004592	-1.0	-1.0
chr7	23351711	23351951	ENSG00000136231.13|IGF2BP3|HNRNPC|HNRNPC	957	-	4.4754753	1.3712803	-1.0	-1.0
chr7	23470325	23470467	ENSG00000136231.13|IGF2BP3|HNRNPC|HNRNPC	939	-	4.016973	1.2166785	-1.0	-1.0
chr7	23353091	23353266	ENSG00000136231.13|IGF2BP3|HNRNPC|HNRNPC	900	-	3.9833121	1.0004592	-1.0	-1.0
chr7	23431543	23431738	ENSG00000136231.13|IGF2BP3|HNRNPC|HNRNPC	900	-	2.666471	1.000412	-1.0	-1.0
chr7	23460083	23460278	ENSG00000136231.13|IGF2BP3|HNRNPC|HNRNPC	963	-	6.2676396	1.432949	-1.0	-1.0
chr7	23373530	23373735	ENSG00000136231.13|IGF2BP3|HNRNPC|HNRNPC	936	-	3.958034	1.1949276	-1.0	-1.0
chr7	23373335	23373435	ENSG00000136231.13|IGF2BP3|HNRNPC|HNRNPC	900	-	5.9523163	1.0004592	-1.0	-1.0
chr7	23416789	23416954	ENSG00000136231.13|IGF2BP3|HNRNPC|HNRNPC	900	-	5.8985367	1.0004592	-1.0	-1.0
chr7	23406945	23407130	ENSG00000136231.13|IGF2BP3|HNRNPC|HNRNPC	910	-	4.292822	1.0474912	-1.0	-1.0
chr7	23409915	23410015	ENSG00000136231.13|IGF2BP3|HNRNPC|HNRNPC	900	-	5.5752034	1.0004592	-1.0	-1.0
chr7	23439078	23439338	ENSG00000136231.13|IGF2BP3|HNRNPC|HNRNPC	936	-	3.4568756	1.191107	-1.0	-1.0
chr7	23386835	23387000	ENSG00000136231.13|IGF2BP3|HNRNPC|HNRNPC	900	-	5.6646695	1.0004592	-1.0	-1.0
chr7	23448113	23448248	ENSG00000136231.13|IGF2BP3|HNRNPC|HNRNPC	900	-	5.735339	1.0004592	-1.0	-1.0
chr7	23331514	23331614	ENSG00000136231.13|IGF2BP3|HNRNPC|HNRNPC	900	-	6.1112776	1.0004592	-1.0	-1.0
chr7	23390330	23390430	ENSG00000136231.13|IGF2BP3|HNRNPC|HNRNPC	900	-	5.9294276	1.0004592	-1.0	-1.0
chr7	23401667	23401862	ENSG00000136231.13|IGF2BP3|HNRNPC|HNRNPC	931	-	3.6541083	1.1633744	-1.0	-1.0
chr7	23404035	23404230	ENSG00000136231.13|IGF2BP3|HNRNPC|HNRNPC	923	-	2.726746	1.1160293	-1.0	-1.0
chr7	23426209	23426364	ENSG00000136231.13|IGF2BP3|HNRNPC|HNRNPC	900	-	5.907331	1.0004592	-1.0	-1.0
chr7	23401402	23401552	ENSG00000136231.13|IGF2BP3|HNRNPC|HNRNPC	900	-	5.6574426	1.0004592	-1.0	-1.0
chr7	23384790	23384970	ENSG00000136231.13|IGF2BP3|HNRNPC|HNRNPC	905	-	3.617293	1.0219207	-1.0	-1.0
chr7	23529467	23529652	ENSG00000164548.10|TRA2A|HNRNPC|HNRNPC	917	-	5.161008	1.0830563	-1.0	-1.0
chr7	23531883	23532041	ENSG00000164548.10|TRA2A|HNRNPC|HNRNPC	947	-	3.0702522	1.2731714	-1.0	-1.0
chr7	23504969	23505219	ENSG00000164548.10|TRA2A|HNRNPC|HNRNPC	900	-	5.1210213	1.0004592	-1.0	-1.0
chr7	23528752	23528922	ENSG00000164548.10|TRA2A|HNRNPC|HNRNPC	900	-	2.628275	1.0004592	-1.0	-1.0
chr7	23505404	23505594	ENSG00000164548.10|TRA2A|HNRNPC|HNRNPC	900	-	2.2443461	1.0004592	-1.0	-1.0
chr7	24599466	24599621	ENSG00000105926.15|MPP6|HNRNPC|HNRNPC	900	+	5.6097145	1.0004592	-1.0	-1.0
chr7	24841918	24842103	ENSG00000070882.12|OSBPL3|HNRNPC|HNRNPC	927	-	5.46731	1.1353087	-1.0	-1.0
chr7	26198581	26198681	ENSG00000122566.20|HNRNPA2B1|HNRNPC|HNRNPC	900	-	2.5497923	1.0004592	-1.0	-1.0
chr7	26199856	26200131	ENSG00000122566.20|HNRNPA2B1|HNRNPC|HNRNPC	904	-	2.2664962	1.016919	-1.0	-1.0
chr7	26194949	26195194	ENSG00000122566.20|HNRNPA2B1|HNRNPC|HNRNPC	960	-	3.8137808	1.3983386	-1.0	-1.0
chr7	26193959	26194154	ENSG00000122566.20|HNRNPA2B1|HNRNPC|HNRNPC	900	-	2.0662332	1.0005851	-1.0	-1.0
chr7	26194419	26194794	ENSG00000122566.20|HNRNPA2B1|HNRNPC|HNRNPC	935	-	2.6315973	1.1844771	-1.0	-1.0
chr7	26208850	26209045	ENSG00000122565.18|CBX3|HNRNPC|HNRNPC	955	+	6.6725597	1.3458036	-1.0	-1.0
chr7	26302543	26302733	ENSG00000086300.15|SNX10|HNRNPC|HNRNPC	900	+	5.8020177	1.0004592	-1.0	-1.0
chr7	26353361	26353551	ENSG00000086300.15|SNX10|HNRNPC|HNRNPC	900	+	5.8034515	1.0004592	-1.0	-1.0
chr7	27120815	27120940	ENSG00000105997.22|HOXA3|HNRNPC|HNRNPC	900	-	5.649589	1.0004592	-1.0	-1.0
chr7	27120440	27120635	ENSG00000105997.22|HOXA3|HNRNPC|HNRNPC	944	-	3.2865198	1.2494363	-1.0	-1.0
chr7	27120950	27121090	ENSG00000105997.22|HOXA3|HNRNPC|HNRNPC	900	-	2.6349032	1.0004592	-1.0	-1.0
chr7	27633570	27633700	ENSG00000106049.8|HIBADH|HNRNPC|HNRNPC	900	-	5.849116	1.0004592	-1.0	-1.0
chr7	27806010	27806200	ENSG00000106052.13|TAX1BP1|HNRNPC|HNRNPC	910	+	3.523115	1.0442555	-1.0	-1.0
chr7	27809820	27810015	ENSG00000106052.13|TAX1BP1|HNRNPC|HNRNPC	962	+	6.8493304	1.4203334	-1.0	-1.0
chr7	27825153	27825278	ENSG00000106052.13|TAX1BP1|HNRNPC|HNRNPC	900	+	5.6485634	1.0004592	-1.0	-1.0
chr7	27813075	27813265	ENSG00000106052.13|TAX1BP1|HNRNPC|HNRNPC	909	+	5.6994514	1.0416589	-1.0	-1.0
chr7	27777434	27777534	ENSG00000106052.13|TAX1BP1|HNRNPC|HNRNPC	900	+	3.8807383	1.0004592	-1.0	-1.0
chr7	27812235	27812430	ENSG00000106052.13|TAX1BP1|HNRNPC|HNRNPC	900	+	5.898841	1.0004592	-1.0	-1.0
chr7	27813480	27813605	ENSG00000106052.13|TAX1BP1|HNRNPC|HNRNPC	900	+	5.62227	1.0004592	-1.0	-1.0
chr7	29199798	29199938	ENSG00000106069.21|CHN2|HNRNPC|HNRNPC	900	+	3.0534186	1.0004592	-1.0	-1.0
chr7	29206223	29206398	ENSG00000106069.21|CHN2|HNRNPC|HNRNPC	928	+	6.2138376	1.1410675	-1.0	-1.0
chr7	29332448	29332588	ENSG00000106069.21|CHN2|HNRNPC|HNRNPC	900	+	5.772658	1.0004592	-1.0	-1.0
chr7	29281183	29281303	ENSG00000106069.21|CHN2|HNRNPC|HNRNPC	900	+	5.785907	1.0004592	-1.0	-1.0
chr7	29190847	29191042	ENSG00000106069.21|CHN2|HNRNPC|HNRNPC	909	+	4.1124964	1.0421197	-1.0	-1.0
chr7	29260708	29260843	ENSG00000106069.21|CHN2|HNRNPC|HNRNPC	900	+	3.3284132	1.0004592	-1.0	-1.0
chr7	29412246	29412441	ENSG00000106069.21|CHN2|HNRNPC|HNRNPC	954	+	4.190886	1.3363432	-1.0	-1.0
chr7	29283863	29284208	ENSG00000106069.21|CHN2|HNRNPC|HNRNPC	942	+	4.143744	1.2366395	-1.0	-1.0
chr7	29294108	29294238	ENSG00000106069.21|CHN2|HNRNPC|HNRNPC	900	+	5.969297	1.0004592	-1.0	-1.0
chr7	29373167	29373282	ENSG00000106069.21|CHN2|HNRNPC|HNRNPC	900	+	3.8325572	1.0004592	-1.0	-1.0
chr7	29450691	29450881	ENSG00000106069.21|CHN2|HNRNPC|HNRNPC	900	+	4.0385804	1.0003008	-1.0	-1.0
chr7	29326388	29326538	ENSG00000106069.21|CHN2|HNRNPC|HNRNPC	900	+	6.0880733	1.0004592	-1.0	-1.0
chr7	29402281	29402411	ENSG00000106069.21|CHN2|HNRNPC|HNRNPC	900	+	5.670738	1.0004592	-1.0	-1.0
chr7	29206503	29206698	ENSG00000106069.21|CHN2|HNRNPC|HNRNPC	928	+	3.1284068	1.1439536	-1.0	-1.0
chr7	29489655	29489785	ENSG00000106069.21|CHN2|HNRNPC|HNRNPC	900	+	5.602999	1.0004143	-1.0	-1.0
chr7	29155742	29155907	ENSG00000106069.21|CHN2|HNRNPC|HNRNPC	900	+	5.8107834	1.0004592	-1.0	-1.0
chr7	29466766	29466866	ENSG00000106069.21|CHN2|HNRNPC|HNRNPC	900	+	5.789631	1.0004592	-1.0	-1.0
chr7	29281328	29281433	ENSG00000106069.21|CHN2|HNRNPC|HNRNPC	900	+	5.818715	1.0004592	-1.0	-1.0
chr7	29211743	29211843	ENSG00000106069.21|CHN2|HNRNPC|HNRNPC	900	+	5.636541	1.0004592	-1.0	-1.0
chr7	29165952	29166132	ENSG00000106069.21|CHN2|HNRNPC|HNRNPC	900	+	5.709937	1.0004592	-1.0	-1.0
chr7	29226423	29226603	ENSG00000106069.21|CHN2|HNRNPC|HNRNPC	900	+	5.6976805	1.0004592	-1.0	-1.0
chr7	29250643	29250823	ENSG00000106069.21|CHN2|HNRNPC|HNRNPC	900	+	4.159732	1.0004592	-1.0	-1.0
chr7	29498701	29498821	ENSG00000106069.21|CHN2|HNRNPC|HNRNPC	900	+	5.5593705	1.0004592	-1.0	-1.0
chr7	29193777	29193887	ENSG00000106069.21|CHN2|HNRNPC|HNRNPC	900	+	5.7116523	1.0004592	-1.0	-1.0
chr7	29242453	29242563	ENSG00000106069.21|CHN2|HNRNPC|HNRNPC	900	+	5.7302074	1.0004592	-1.0	-1.0
chr7	29418746	29418846	ENSG00000106069.21|CHN2|HNRNPC|HNRNPC	900	+	5.5832157	1.0004592	-1.0	-1.0
chr7	29237968	29238133	ENSG00000106069.21|CHN2|HNRNPC|HNRNPC	900	+	4.2036552	1.0004592	-1.0	-1.0
chr7	29257783	29257888	ENSG00000106069.21|CHN2|HNRNPC|HNRNPC	900	+	5.567155	1.0004592	-1.0	-1.0
chr7	29228923	29229023	ENSG00000106069.21|CHN2|HNRNPC|HNRNPC	900	+	5.653119	1.0004592	-1.0	-1.0
chr7	29209853	29209978	ENSG00000106069.21|CHN2|HNRNPC|HNRNPC	900	+	3.3491802	1.0004592	-1.0	-1.0
chr7	29971538	29971713	ENSG00000136193.16|SCRN1|HNRNPC|HNRNPC	900	-	6.14892	1.0004592	-1.0	-1.0
chr7	30392210	30392310	ENSG00000281593.1|AC006978.2|HNRNPC|HNRNPC	900	+	5.5832157	1.0004592	-1.0	-1.0
chr7	30392210	30392310	ENSG00000281404.1|LINC01176|HNRNPC|HNRNPC	900	+	5.5832157	1.0004592	-1.0	-1.0
chr7	30574557	30574672	ENSG00000196295.11|AC005154.1|HNRNPC|HNRNPC	900	-	5.6261296	1.0004592	-1.0	-1.0
chr7	30631193	30631293	ENSG00000106105.13|GARS|HNRNPC|HNRNPC	900	+	5.6306696	1.0004592	-1.0	-1.0
chr7	30628120	30628295	ENSG00000106105.13|GARS|HNRNPC|HNRNPC	900	+	5.95749	1.0004592	-1.0	-1.0
chr7	30598488	30598608	ENSG00000106105.13|GARS|HNRNPC|HNRNPC	900	+	5.5895166	1.0004592	-1.0	-1.0
chr7	30630434	30630644	ENSG00000106105.13|GARS|HNRNPC|HNRNPC	963	+	4.71448	1.4369954	-1.0	-1.0
chr7	30630929	30631039	ENSG00000106105.13|GARS|HNRNPC|HNRNPC	900	+	6.063663	1.0004592	-1.0	-1.0
chr7	32498177	32498352	ENSG00000105778.18|AVL9|HNRNPC|HNRNPC	902	+	4.0596843	1.0093971	-1.0	-1.0
chr7	32545319	32545439	ENSG00000105778.18|AVL9|HNRNPC|HNRNPC	900	+	5.6028237	1.0003116	-1.0	-1.0
chr7	32502557	32502722	ENSG00000105778.18|AVL9|HNRNPC|HNRNPC	900	+	4.0869246	1.0004592	-1.0	-1.0
chr7	32517242	32517347	ENSG00000105778.18|AVL9|HNRNPC|HNRNPC	900	+	3.1869135	1.0004592	-1.0	-1.0
chr7	32827652	32827797	ENSG00000231952.3|DPY19L1P2|HNRNPC|HNRNPC	900	+	5.6195087	1.0004592	-1.0	-1.0
chr7	32818557	32818752	ENSG00000231952.3|DPY19L1P2|HNRNPC|HNRNPC	967	+	5.355762	1.4843006	-1.0	-1.0
chr7	32882587	32882712	ENSG00000170852.10|KBTBD2|HNRNPC|HNRNPC	900	-	5.6575418	1.0004592	-1.0	-1.0
chr7	32878017	32878212	ENSG00000170852.10|KBTBD2|HNRNPC|HNRNPC	926	-	6.307506	1.1320323	-1.0	-1.0
chr7	32883297	32883492	ENSG00000170852.10|KBTBD2|HNRNPC|HNRNPC	928	-	4.597333	1.1436366	-1.0	-1.0
chr7	32874586	32874686	ENSG00000170852.10|KBTBD2|HNRNPC|HNRNPC	900	-	5.6376386	1.0004592	-1.0	-1.0
chr7	32872580	32872725	ENSG00000170852.10|KBTBD2|HNRNPC|HNRNPC	900	-	5.689311	1.0004592	-1.0	-1.0
chr7	32871105	32871220	ENSG00000170852.10|KBTBD2|HNRNPC|HNRNPC	900	-	5.6692953	1.0004592	-1.0	-1.0
chr7	33016576	33016771	ENSG00000122643.18|NT5C3A|HNRNPC|HNRNPC	918	-	6.2064824	1.0839576	-1.0	-1.0
chr7	33016116	33016311	ENSG00000122643.18|NT5C3A|HNRNPC|HNRNPC	900	-	5.682572	1.0004592	-1.0	-1.0
chr7	33054310	33054455	ENSG00000122643.18|NT5C3A|HNRNPC|HNRNPC	900	-	6.001312	1.0004592	-1.0	-1.0
chr7	34709899	34710029	ENSG00000197085.11|NPSR1-AS1|HNRNPC|HNRNPC	900	-	5.9294276	1.0004592	-1.0	-1.0
chr7	34705324	34705519	ENSG00000197085.11|NPSR1-AS1|HNRNPC|HNRNPC	911	-	3.2821012	1.0487502	-1.0	-1.0
chr7	34655376	34655476	ENSG00000197085.11|NPSR1-AS1|HNRNPC|HNRNPC	900	-	5.6584682	1.0004592	-1.0	-1.0
chr7	35820630	35820820	ENSG00000122545.18|SEPT7|HNRNPC|HNRNPC	900	+	5.8737144	1.0004592	-1.0	-1.0
chr7	35902794	35902949	ENSG00000122545.18|SEPT7|HNRNPC|HNRNPC	900	+	5.7259026	1.0004592	-1.0	-1.0
chr7	36240696	36240846	ENSG00000122547.10|EEPD1|HNRNPC|HNRNPC	900	+	5.7200837	1.0004592	-1.0	-1.0
chr7	36244511	36244651	ENSG00000122547.10|EEPD1|HNRNPC|HNRNPC	900	+	4.2215886	1.0004524	-1.0	-1.0
chr7	36277096	36277206	ENSG00000122547.10|EEPD1|HNRNPC|HNRNPC	900	+	5.6039968	1.0004592	-1.0	-1.0
chr7	39629952	39630147	ENSG00000006451.7|RALA|HNRNPC|HNRNPC	900	+	3.4752128	1.0004592	-1.0	-1.0
chr7	39639962	39640157	ENSG00000006451.7|RALA|HNRNPC|HNRNPC	900	+	3.0755327	1.0004592	-1.0	-1.0
chr7	40042701	40042891	ENSG00000065883.14|CDK13|HNRNPC|HNRNPC	900	+	6.022464	1.0004592	-1.0	-1.0
chr7	40064915	40065040	ENSG00000065883.14|CDK13|HNRNPC|HNRNPC	900	+	5.7163844	1.0004592	-1.0	-1.0
chr7	40001145	40001325	ENSG00000065883.14|CDK13|HNRNPC|HNRNPC	900	+	6.0462847	1.0004592	-1.0	-1.0
chr7	40013986	40014176	ENSG00000065883.14|CDK13|HNRNPC|HNRNPC	900	+	5.9696054	1.0004592	-1.0	-1.0
chr7	40005661	40005761	ENSG00000065883.14|CDK13|HNRNPC|HNRNPC	900	+	5.8423715	1.0004592	-1.0	-1.0
chr7	40039261	40039361	ENSG00000065883.14|CDK13|HNRNPC|HNRNPC	900	+	5.6306696	1.0004592	-1.0	-1.0
chr7	40055492	40055692	ENSG00000065883.14|CDK13|HNRNPC|HNRNPC	948	+	4.8160276	1.2856688	-1.0	-1.0
chr7	40031981	40032171	ENSG00000065883.14|CDK13|HNRNPC|HNRNPC	909	+	4.1656446	1.0407362	-1.0	-1.0
chr7	40014391	40014566	ENSG00000065883.14|CDK13|HNRNPC|HNRNPC	901	+	4.0241113	1.0063912	-1.0	-1.0
chr7	40031561	40031751	ENSG00000065883.14|CDK13|HNRNPC|HNRNPC	914	+	4.784453	1.0652666	-1.0	-1.0
chr7	39969937	39970127	ENSG00000065883.14|CDK13|HNRNPC|HNRNPC	900	+	5.837709	1.0004592	-1.0	-1.0
chr7	42927814	42928004	ENSG00000256646.7|AC010132.3|HNRNPC|HNRNPC	900	-	5.9133897	1.0004592	-1.0	-1.0
chr7	42927814	42928004	ENSG00000106588.10|PSMA2|HNRNPC|HNRNPC	900	-	5.9133897	1.0004592	-1.0	-1.0
chr7	43622633	43622813	ENSG00000164543.5|STK17A|HNRNPC|HNRNPC	900	+	3.2490244	1.0004592	-1.0	-1.0
chr7	43595189	43595379	ENSG00000164543.5|STK17A|HNRNPC|HNRNPC	900	+	5.7051463	1.0004592	-1.0	-1.0
chr7	43651902	43652097	ENSG00000106603.18|COA1|HNRNPC|HNRNPC	925	-	4.637821	1.127507	-1.0	-1.0
chr7	43710252	43710447	ENSG00000106603.18|COA1|HNRNPC|HNRNPC	932	-	6.337707	1.1645023	-1.0	-1.0
chr7	43723814	43724009	ENSG00000106603.18|COA1|HNRNPC|HNRNPC	944	-	5.8095527	1.2522388	-1.0	-1.0
chr7	43723669	43723809	ENSG00000106603.18|COA1|HNRNPC|HNRNPC	900	-	5.8199363	1.0004592	-1.0	-1.0
chr7	43714909	43715104	ENSG00000106603.18|COA1|HNRNPC|HNRNPC	900	-	6.0777254	1.0004592	-1.0	-1.0
chr7	43678892	43679007	ENSG00000106603.18|COA1|HNRNPC|HNRNPC	900	-	5.741763	1.0004592	-1.0	-1.0
chr7	43679167	43679352	ENSG00000106603.18|COA1|HNRNPC|HNRNPC	900	-	3.2707248	1.0004592	-1.0	-1.0
chr7	43725144	43725314	ENSG00000106603.18|COA1|HNRNPC|HNRNPC	900	-	5.6083264	1.0004592	-1.0	-1.0
chr7	43720179	43720374	ENSG00000106603.18|COA1|HNRNPC|HNRNPC	941	-	4.6269956	1.2256786	-1.0	-1.0
chr7	43706612	43706952	ENSG00000106603.18|COA1|HNRNPC|HNRNPC	900	-	5.939592	1.0004592	-1.0	-1.0
chr7	43699932	43700122	ENSG00000106603.18|COA1|HNRNPC|HNRNPC	900	-	5.8546143	1.0004592	-1.0	-1.0
chr7	43642504	43642619	ENSG00000106603.18|COA1|HNRNPC|HNRNPC	900	-	5.594432	1.0004592	-1.0	-1.0
chr7	43893069	43893169	ENSG00000106608.16|URGCP|HNRNPC|HNRNPC	900	-	5.598968	1.0004592	-1.0	-1.0
chr7	43900039	43900139	ENSG00000106608.16|URGCP|HNRNPC|HNRNPC	900	-	5.629939	1.0004592	-1.0	-1.0
chr7	43898649	43898844	ENSG00000106608.16|URGCP|HNRNPC|HNRNPC	933	-	6.3683634	1.1765329	-1.0	-1.0
chr7	43896359	43896529	ENSG00000106608.16|URGCP|HNRNPC|HNRNPC	904	-	4.196187	1.018523	-1.0	-1.0
chr7	43893070	43893170	ENSG00000270617.1|URGCP-MRPS24|HNRNPC|HNRNPC	900	-	5.6376386	1.0004592	-1.0	-1.0
chr7	43896365	43896530	ENSG00000270617.1|URGCP-MRPS24|HNRNPC|HNRNPC	900	-	3.928761	1.0004592	-1.0	-1.0
chr7	43898645	43898840	ENSG00000270617.1|URGCP-MRPS24|HNRNPC|HNRNPC	933	-	6.3530407	1.1762393	-1.0	-1.0
chr7	43900040	43900140	ENSG00000270617.1|URGCP-MRPS24|HNRNPC|HNRNPC	900	-	5.629939	1.0004592	-1.0	-1.0
chr7	43991553	43991748	ENSG00000273432.1|AC004951.4|HNRNPC|HNRNPC	900	-	5.756277	1.0004592	-1.0	-1.0
chr7	43991557	43991747	ENSG00000214783.9|POLR2J4|HNRNPC|HNRNPC	900	-	5.748663	1.0004592	-1.0	-1.0
chr7	44048791	44048891	ENSG00000136279.20|DBNL|HNRNPC|HNRNPC	900	+	5.5510283	1.0004592	-1.0	-1.0
chr7	44063201	44063401	ENSG00000136279.20|DBNL|HNRNPC|HNRNPC	931	+	4.447458	1.1621666	-1.0	-1.0
chr7	44061206	44061341	ENSG00000136279.20|DBNL|HNRNPC|HNRNPC	900	+	2.9220862	1.0004592	-1.0	-1.0
chr7	44063541	44063651	ENSG00000136279.20|DBNL|HNRNPC|HNRNPC	900	+	5.614312	1.0004592	-1.0	-1.0
chr7	44468198	44468388	ENSG00000015676.17|NUDCD3|HNRNPC|HNRNPC	900	-	5.7893677	1.0004592	-1.0	-1.0
chr7	44390271	44390446	ENSG00000015676.17|NUDCD3|HNRNPC|HNRNPC	900	-	5.832381	1.0004516	-1.0	-1.0
chr7	44393428	44393633	ENSG00000015676.17|NUDCD3|HNRNPC|HNRNPC	917	-	6.0604243	1.0798888	-1.0	-1.0
chr7	44407458	44407563	ENSG00000015676.17|NUDCD3|HNRNPC|HNRNPC	900	-	5.5792246	1.0004592	-1.0	-1.0
chr7	44415883	44416058	ENSG00000015676.17|NUDCD3|HNRNPC|HNRNPC	900	-	5.804816	1.0004592	-1.0	-1.0
chr7	44480515	44480690	ENSG00000015676.17|NUDCD3|HNRNPC|HNRNPC	900	-	5.8105783	1.0004592	-1.0	-1.0
chr7	44467563	44467758	ENSG00000015676.17|NUDCD3|HNRNPC|HNRNPC	900	-	3.5627875	1.0004592	-1.0	-1.0
chr7	44413938	44414098	ENSG00000015676.17|NUDCD3|HNRNPC|HNRNPC	900	-	6.2524924	1.0004592	-1.0	-1.0
chr7	44528022	44528217	ENSG00000015520.14|NPC1L1|HNRNPC|HNRNPC	948	-	6.5782084	1.282164	-1.0	-1.0
chr7	44525707	44525807	ENSG00000015520.14|NPC1L1|HNRNPC|HNRNPC	900	-	5.5672507	1.0004592	-1.0	-1.0
chr7	44524647	44524822	ENSG00000015520.14|NPC1L1|HNRNPC|HNRNPC	900	-	5.8383307	1.0004592	-1.0	-1.0
chr7	44578503	44578698	ENSG00000158604.14|TMED4|HNRNPC|HNRNPC	901	-	2.3339703	1.0034093	-1.0	-1.0
chr7	44625790	44625915	ENSG00000105953.14|OGDH|HNRNPC|HNRNPC	900	+	5.816034	1.0004592	-1.0	-1.0
chr7	44800316	44800423	ENSG00000196262.13|PPIA|HNRNPC|HNRNPC	905	+	3.472318	1.0227884	-1.0	-1.0
chr7	44797178	44797318	ENSG00000196262.13|PPIA|HNRNPC|HNRNPC	900	+	2.5603602	1.0004592	-1.0	-1.0
chr7	44800718	44800823	ENSG00000196262.13|PPIA|HNRNPC|HNRNPC	900	+	3.1016302	1.0004592	-1.0	-1.0
chr7	44798987	44799097	ENSG00000196262.13|PPIA|HNRNPC|HNRNPC	905	+	3.819515	1.0208894	-1.0	-1.0
chr7	44830913	44831263	ENSG00000105968.18|H2AFV|HNRNPC|HNRNPC	925	-	4.086226	1.1224961	-1.0	-1.0
chr7	44881862	44881982	ENSG00000146676.8|PURB|HNRNPC|HNRNPC	900	-	4.0276937	1.0004592	-1.0	-1.0
chr7	45002498	45002618	ENSG00000136280.15|CCM2|HNRNPC|HNRNPC	900	+	5.5910287	1.0004592	-1.0	-1.0
chr7	45767762	45767957	ENSG00000214765.8|SEPT7P2|HNRNPC|HNRNPC	900	-	5.949115	1.0004592	-1.0	-1.0
chr7	45767382	45767522	ENSG00000214765.8|SEPT7P2|HNRNPC|HNRNPC	900	-	2.7194216	1.0004592	-1.0	-1.0
chr7	45751189	45751379	ENSG00000214765.8|SEPT7P2|HNRNPC|HNRNPC	900	-	5.7412653	1.0004592	-1.0	-1.0
chr7	47284390	47284585	ENSG00000136205.16|TNS3|HNRNPC|HNRNPC	900	-	5.8396845	1.0004592	-1.0	-1.0
chr7	47290120	47290275	ENSG00000136205.16|TNS3|HNRNPC|HNRNPC	908	-	4.517088	1.0342441	-1.0	-1.0
chr7	47453276	47453431	ENSG00000136205.16|TNS3|HNRNPC|HNRNPC	910	-	3.8210976	1.0479758	-1.0	-1.0
chr7	47354251	47354441	ENSG00000136205.16|TNS3|HNRNPC|HNRNPC	909	-	4.885249	1.0428805	-1.0	-1.0
chr7	47477781	47477916	ENSG00000136205.16|TNS3|HNRNPC|HNRNPC	900	-	5.726051	1.0004592	-1.0	-1.0
chr7	47422961	47423061	ENSG00000136205.16|TNS3|HNRNPC|HNRNPC	900	-	4.027504	1.0004592	-1.0	-1.0
chr7	47434876	47435041	ENSG00000136205.16|TNS3|HNRNPC|HNRNPC	900	-	3.0428631	1.0004592	-1.0	-1.0
chr7	47379766	47379976	ENSG00000136205.16|TNS3|HNRNPC|HNRNPC	903	-	5.9998817	1.0110487	-1.0	-1.0
chr7	47336098	47336258	ENSG00000136205.16|TNS3|HNRNPC|HNRNPC	900	-	2.8889666	1.0004592	-1.0	-1.0
chr7	47420401	47420506	ENSG00000136205.16|TNS3|HNRNPC|HNRNPC	900	-	5.6584682	1.0004592	-1.0	-1.0
chr7	47417771	47417881	ENSG00000136205.16|TNS3|HNRNPC|HNRNPC	900	-	5.67979	1.0004592	-1.0	-1.0
chr7	47578205	47578405	ENSG00000136205.16|TNS3|HNRNPC|HNRNPC	957	-	5.045041	1.362035	-1.0	-1.0
chr7	47460116	47460311	ENSG00000136205.16|TNS3|HNRNPC|HNRNPC	945	-	6.4255342	1.2572414	-1.0	-1.0
chr7	47451175	47451285	ENSG00000136205.16|TNS3|HNRNPC|HNRNPC	900	-	3.9297569	1.0004592	-1.0	-1.0
chr7	47354516	47354681	ENSG00000136205.16|TNS3|HNRNPC|HNRNPC	900	-	3.2243764	1.0004592	-1.0	-1.0
chr7	47469331	47469436	ENSG00000136205.16|TNS3|HNRNPC|HNRNPC	900	-	5.5672507	1.0004592	-1.0	-1.0
chr7	47420106	47420231	ENSG00000136205.16|TNS3|HNRNPC|HNRNPC	900	-	5.6457753	1.0004592	-1.0	-1.0
chr7	47575815	47575920	ENSG00000136205.16|TNS3|HNRNPC|HNRNPC	900	-	3.1171327	1.0004592	-1.0	-1.0
chr7	47365666	47365821	ENSG00000136205.16|TNS3|HNRNPC|HNRNPC	900	-	5.61285	1.0004592	-1.0	-1.0
chr7	47527814	47528009	ENSG00000136205.16|TNS3|HNRNPC|HNRNPC	971	-	5.168401	1.5312229	-1.0	-1.0
chr7	47412632	47412742	ENSG00000136205.16|TNS3|HNRNPC|HNRNPC	900	-	5.6323147	1.0004592	-1.0	-1.0
chr7	47322118	47322218	ENSG00000136205.16|TNS3|HNRNPC|HNRNPC	900	-	2.6540096	1.0004592	-1.0	-1.0
chr7	47288710	47288810	ENSG00000136205.16|TNS3|HNRNPC|HNRNPC	900	-	5.5832157	1.0004592	-1.0	-1.0
chr7	47524409	47524524	ENSG00000136205.16|TNS3|HNRNPC|HNRNPC	900	-	3.99048	1.0004592	-1.0	-1.0
chr7	47534177	47534372	ENSG00000136205.16|TNS3|HNRNPC|HNRNPC	905	-	4.356444	1.0206466	-1.0	-1.0
chr7	47469636	47469741	ENSG00000136205.16|TNS3|HNRNPC|HNRNPC	900	-	5.8531437	1.0004592	-1.0	-1.0
chr7	47576785	47576980	ENSG00000136205.16|TNS3|HNRNPC|HNRNPC	905	-	3.873159	1.0235968	-1.0	-1.0
chr7	47521674	47521774	ENSG00000136205.16|TNS3|HNRNPC|HNRNPC	900	-	5.6528115	1.0004592	-1.0	-1.0
chr7	47566935	47567130	ENSG00000136205.16|TNS3|HNRNPC|HNRNPC	902	-	2.7954156	1.0070122	-1.0	-1.0
chr7	47422516	47422696	ENSG00000136205.16|TNS3|HNRNPC|HNRNPC	914	-	4.1632633	1.0659727	-1.0	-1.0
chr7	47413597	47413742	ENSG00000136205.16|TNS3|HNRNPC|HNRNPC	900	-	5.467801	1.0004592	-1.0	-1.0
chr7	47362091	47362206	ENSG00000136205.16|TNS3|HNRNPC|HNRNPC	900	-	3.2460542	1.0004592	-1.0	-1.0
chr7	47494800	47494910	ENSG00000136205.16|TNS3|HNRNPC|HNRNPC	900	-	5.6195393	1.0004592	-1.0	-1.0
chr7	47412087	47412192	ENSG00000136205.16|TNS3|HNRNPC|HNRNPC	900	-	5.6296916	1.0004592	-1.0	-1.0
chr7	47575930	47576075	ENSG00000136205.16|TNS3|HNRNPC|HNRNPC	900	-	5.4670987	1.0004592	-1.0	-1.0
chr7	47279308	47279408	ENSG00000136205.16|TNS3|HNRNPC|HNRNPC	900	-	5.6974516	1.0004592	-1.0	-1.0
chr7	47425299	47425409	ENSG00000136205.16|TNS3|HNRNPC|HNRNPC	900	-	2.5913386	1.0004592	-1.0	-1.0
chr7	47427029	47427219	ENSG00000136205.16|TNS3|HNRNPC|HNRNPC	900	-	2.3476624	1.000824	-1.0	-1.0
chr7	47961680	47961870	ENSG00000136273.11|HUS1|HNRNPC|HNRNPC	900	-	2.443893	1.0004336	-1.0	-1.0
chr7	47963477	47963612	ENSG00000136273.11|HUS1|HNRNPC|HNRNPC	900	-	5.6778235	1.0004592	-1.0	-1.0
chr7	47963812	47964007	ENSG00000136273.11|HUS1|HNRNPC|HNRNPC	951	-	6.6003547	1.3106066	-1.0	-1.0
chr7	47962625	47962825	ENSG00000136273.11|HUS1|HNRNPC|HNRNPC	920	-	2.9118986	1.0981863	-1.0	-1.0
chr7	50608868	50609063	ENSG00000106070.17|GRB10|HNRNPC|HNRNPC	912	-	6.2327046	1.0546882	-1.0	-1.0
chr7	54753195	54753335	ENSG00000132432.13|SEC61G|HNRNPC|HNRNPC	900	-	5.5750575	1.0004592	-1.0	-1.0
chr7	54752775	54752885	ENSG00000132432.13|SEC61G|HNRNPC|HNRNPC	900	-	5.6018333	1.0004592	-1.0	-1.0
chr7	54754065	54754235	ENSG00000132432.13|SEC61G|HNRNPC|HNRNPC	900	-	5.886704	1.000451	-1.0	-1.0
chr7	55468334	55468499	ENSG00000154978.12|VOPP1|HNRNPC|HNRNPC	900	-	5.6435366	1.0004592	-1.0	-1.0
chr7	55528592	55528782	ENSG00000154978.12|VOPP1|HNRNPC|HNRNPC	900	-	6.070101	1.0004592	-1.0	-1.0
chr7	56032924	56033029	ENSG00000146733.13|PSPH|HNRNPC|HNRNPC	900	-	3.8226044	1.0004592	-1.0	-1.0
chr7	56039677	56039857	ENSG00000146733.13|PSPH|HNRNPC|HNRNPC	900	-	5.6189275	1.0004592	-1.0	-1.0
chr7	56029476	56029576	ENSG00000146733.13|PSPH|HNRNPC|HNRNPC	900	-	5.5832157	1.0004592	-1.0	-1.0
chr7	56032399	56032574	ENSG00000146733.13|PSPH|HNRNPC|HNRNPC	900	-	5.995449	1.0004592	-1.0	-1.0
chr7	56038747	56038942	ENSG00000146733.13|PSPH|HNRNPC|HNRNPC	934	-	4.436184	1.1780959	-1.0	-1.0
chr7	56042562	56042757	ENSG00000146733.13|PSPH|HNRNPC|HNRNPC	900	-	4.191085	1.0004592	-1.0	-1.0
chr7	56039052	56039222	ENSG00000146733.13|PSPH|HNRNPC|HNRNPC	900	-	5.733028	1.0004592	-1.0	-1.0
chr7	56020123	56020278	ENSG00000146733.13|PSPH|HNRNPC|HNRNPC	900	-	5.7430725	1.0004592	-1.0	-1.0
chr7	56020533	56020723	ENSG00000146733.13|PSPH|HNRNPC|HNRNPC	900	-	6.189272	1.0004592	-1.0	-1.0
chr7	56058704	56058859	ENSG00000146731.10|CCT6A|HNRNPC|HNRNPC	906	+	4.852704	1.026253	-1.0	-1.0
chr7	56059640	56059805	ENSG00000146731.10|CCT6A|HNRNPC|HNRNPC	936	+	3.2774239	1.1960131	-1.0	-1.0
chr7	56061295	56061505	ENSG00000146731.10|CCT6A|HNRNPC|HNRNPC	955	+	6.6851745	1.3469434	-1.0	-1.0
chr7	56080182	56080352	ENSG00000129103.17|SUMF2|HNRNPC|HNRNPC	900	+	2.9504585	1.0006061	-1.0	-1.0
chr7	64535757	64535877	ENSG00000173041.11|ZNF680|HNRNPC|HNRNPC	900	-	5.583164	1.0004592	-1.0	-1.0
chr7	64980772	64980957	ENSG00000152926.14|ZNF117|HNRNPC|HNRNPC	923	-	5.026009	1.1128429	-1.0	-1.0
chr7	64999966	65000076	ENSG00000152926.14|ZNF117|HNRNPC|HNRNPC	900	-	5.8015785	1.0004592	-1.0	-1.0
chr7	65004306	65004556	ENSG00000152926.14|ZNF117|HNRNPC|HNRNPC	909	-	3.6932125	1.0406061	-1.0	-1.0
chr7	64986239	64986354	ENSG00000152926.14|ZNF117|HNRNPC|HNRNPC	900	-	5.675395	1.0004592	-1.0	-1.0
chr7	64985474	64985599	ENSG00000152926.14|ZNF117|HNRNPC|HNRNPC	900	-	5.6244197	1.0004592	-1.0	-1.0
chr7	65000696	65000891	ENSG00000152926.14|ZNF117|HNRNPC|HNRNPC	931	-	5.6337667	1.1584657	-1.0	-1.0
chr7	65003381	65003581	ENSG00000152926.14|ZNF117|HNRNPC|HNRNPC	944	-	3.808547	1.2533778	-1.0	-1.0
chr7	64976185	64976300	ENSG00000152926.14|ZNF117|HNRNPC|HNRNPC	900	-	4.024684	1.0004592	-1.0	-1.0
chr7	65004071	65004281	ENSG00000152926.14|ZNF117|HNRNPC|HNRNPC	903	-	4.3714323	1.0117011	-1.0	-1.0
chr7	65005726	65005831	ENSG00000152926.14|ZNF117|HNRNPC|HNRNPC	900	-	4.2873607	1.0004592	-1.0	-1.0
chr7	65003821	65003921	ENSG00000152926.14|ZNF117|HNRNPC|HNRNPC	900	-	5.769985	1.0004592	-1.0	-1.0
chr7	65001011	65001206	ENSG00000152926.14|ZNF117|HNRNPC|HNRNPC	908	-	4.7475576	1.0358573	-1.0	-1.0
chr7	64983779	64983889	ENSG00000152926.14|ZNF117|HNRNPC|HNRNPC	900	-	5.5510283	1.0004592	-1.0	-1.0
chr7	65004606	65004711	ENSG00000152926.14|ZNF117|HNRNPC|HNRNPC	900	-	3.3881598	1.0004592	-1.0	-1.0
chr7	64980997	64981187	ENSG00000152926.14|ZNF117|HNRNPC|HNRNPC	910	-	5.9154353	1.0440549	-1.0	-1.0
chr7	65005724	65005829	ENSG00000213462.4|ERV3-1|HNRNPC|HNRNPC	900	-	4.296072	1.0004592	-1.0	-1.0
chr7	65000694	65000889	ENSG00000213462.4|ERV3-1|HNRNPC|HNRNPC	930	-	5.583754	1.1558828	-1.0	-1.0
chr7	65001039	65001204	ENSG00000213462.4|ERV3-1|HNRNPC|HNRNPC	913	-	5.264858	1.0600681	-1.0	-1.0
chr7	65003808	65003923	ENSG00000213462.4|ERV3-1|HNRNPC|HNRNPC	900	-	5.7376175	1.0004592	-1.0	-1.0
chr7	65004073	65004278	ENSG00000213462.4|ERV3-1|HNRNPC|HNRNPC	903	-	4.3331456	1.0111992	-1.0	-1.0
chr7	64999969	65000079	ENSG00000213462.4|ERV3-1|HNRNPC|HNRNPC	900	-	5.7739124	1.0004592	-1.0	-1.0
chr7	65005249	65005349	ENSG00000213462.4|ERV3-1|HNRNPC|HNRNPC	900	-	2.8241413	1.0004592	-1.0	-1.0
chr7	65004303	65004498	ENSG00000213462.4|ERV3-1|HNRNPC|HNRNPC	910	-	3.6329155	1.0457389	-1.0	-1.0
chr7	65003384	65003659	ENSG00000213462.4|ERV3-1|HNRNPC|HNRNPC	945	-	3.950962	1.2599521	-1.0	-1.0
chr7	65004603	65004713	ENSG00000213462.4|ERV3-1|HNRNPC|HNRNPC	900	-	3.3990803	1.0004592	-1.0	-1.0
chr7	65049140	65049335	ENSG00000234585.6|CCT6P3|HNRNPC|HNRNPC	903	+	3.2173727	1.0131565	-1.0	-1.0
chr7	65055985	65056115	ENSG00000234585.6|CCT6P3|HNRNPC|HNRNPC	900	+	5.78068	1.0004592	-1.0	-1.0
chr7	65045235	65045420	ENSG00000234585.6|CCT6P3|HNRNPC|HNRNPC	920	+	4.9656897	1.0962232	-1.0	-1.0
chr7	65057125	65057320	ENSG00000234585.6|CCT6P3|HNRNPC|HNRNPC	900	+	4.0528593	1.0004592	-1.0	-1.0
chr7	65397331	65397446	ENSG00000146757.13|ZNF92|HNRNPC|HNRNPC	900	+	5.580406	1.0004592	-1.0	-1.0
chr7	65738508	65738663	ENSG00000272693.3|AC073107.1|HNRNPC|HNRNPC	900	-	5.826334	1.0004592	-1.0	-1.0
chr7	65746208	65746403	ENSG00000272693.3|AC073107.1|HNRNPC|HNRNPC	900	-	5.8308263	1.0004592	-1.0	-1.0
chr7	65735108	65735208	ENSG00000272693.3|AC073107.1|HNRNPC|HNRNPC	900	-	5.920777	1.0004592	-1.0	-1.0
chr7	65889885	65890065	ENSG00000196715.5|VKORC1L1|HNRNPC|HNRNPC	900	+	3.1147506	1.0009906	-1.0	-1.0
chr7	65886765	65886955	ENSG00000196715.5|VKORC1L1|HNRNPC|HNRNPC	900	+	3.9747748	1.0004592	-1.0	-1.0
chr7	65883060	65883160	ENSG00000196715.5|VKORC1L1|HNRNPC|HNRNPC	900	+	2.824633	1.0004592	-1.0	-1.0
chr7	66084098	66084273	ENSG00000126522.16|ASL|HNRNPC|HNRNPC	900	+	5.758194	1.0004592	-1.0	-1.0
chr7	66307079	66307244	ENSG00000169902.13|TPST1|HNRNPC|HNRNPC	900	+	5.928785	1.0004592	-1.0	-1.0
chr7	66332199	66332379	ENSG00000169902.13|TPST1|HNRNPC|HNRNPC	910	+	3.6469102	1.0465949	-1.0	-1.0
chr7	66246110	66246305	ENSG00000169902.13|TPST1|HNRNPC|HNRNPC	900	+	3.3113022	1.0004592	-1.0	-1.0
chr7	66308914	66309014	ENSG00000169902.13|TPST1|HNRNPC|HNRNPC	900	+	5.6900883	1.0004592	-1.0	-1.0
chr7	66387227	66387377	ENSG00000179406.7|LINC00174|HNRNPC|HNRNPC	900	-	5.8901873	1.0004592	-1.0	-1.0
chr7	66406035	66406140	ENSG00000179406.7|LINC00174|HNRNPC|HNRNPC	900	-	5.674005	1.0004592	-1.0	-1.0
chr7	66481914	66482089	ENSG00000179406.7|LINC00174|HNRNPC|HNRNPC	900	-	5.5824747	1.0004592	-1.0	-1.0
chr7	66481914	66482089	ENSG00000244510.2|AC008267.5|HNRNPC|HNRNPC	900	-	5.5824747	1.0004592	-1.0	-1.0
chr7	66553071	66553196	ENSG00000229180.6|AC006001.3|HNRNPC|HNRNPC	900	-	5.726741	1.0004592	-1.0	-1.0
chr7	66530702	66530897	ENSG00000229180.6|AC006001.3|HNRNPC|HNRNPC	932	-	3.4489558	1.1693558	-1.0	-1.0
chr7	66549256	66549356	ENSG00000229180.6|AC006001.3|HNRNPC|HNRNPC	900	-	5.567155	1.0004592	-1.0	-1.0
chr7	66550346	66550541	ENSG00000229180.6|AC006001.3|HNRNPC|HNRNPC	912	-	2.74549	1.0577722	-1.0	-1.0
chr7	66534491	66534681	ENSG00000229180.6|AC006001.3|HNRNPC|HNRNPC	905	-	6.1558633	1.0213181	-1.0	-1.0
chr7	66526712	66526832	ENSG00000229180.6|AC006001.3|HNRNPC|HNRNPC	900	-	5.606446	1.0004592	-1.0	-1.0
chr7	66548696	66548846	ENSG00000229180.6|AC006001.3|HNRNPC|HNRNPC	902	-	3.5987895	1.0077014	-1.0	-1.0
chr7	66544154	66544254	ENSG00000229180.6|AC006001.3|HNRNPC|HNRNPC	900	-	5.6451135	1.0004592	-1.0	-1.0
chr7	66537466	66537611	ENSG00000229180.6|AC006001.3|HNRNPC|HNRNPC	900	-	5.6586103	1.0004592	-1.0	-1.0
chr7	66527667	66527862	ENSG00000229180.6|AC006001.3|HNRNPC|HNRNPC	952	-	6.602877	1.316485	-1.0	-1.0
chr7	66549441	66549546	ENSG00000229180.6|AC006001.3|HNRNPC|HNRNPC	900	-	5.663951	1.0004592	-1.0	-1.0
chr7	66542091	66542386	ENSG00000229180.6|AC006001.3|HNRNPC|HNRNPC	900	-	2.9646754	1.0004592	-1.0	-1.0
chr7	66547966	66548146	ENSG00000229180.6|AC006001.3|HNRNPC|HNRNPC	900	-	6.177124	1.0004592	-1.0	-1.0
chr7	66591335	66591490	ENSG00000229180.6|AC006001.3|HNRNPC|HNRNPC	900	-	5.789045	1.0004592	-1.0	-1.0
chr7	66754307	66754447	ENSG00000284461.1|RABGEF1|HNRNPC|HNRNPC	900	+	5.6762114	1.0004592	-1.0	-1.0
chr7	66679424	66679579	ENSG00000284461.1|RABGEF1|HNRNPC|HNRNPC	900	+	5.642647	1.0004592	-1.0	-1.0
chr7	66730479	66730669	ENSG00000284461.1|RABGEF1|HNRNPC|HNRNPC	908	+	3.627394	1.0360504	-1.0	-1.0
chr7	66638959	66639064	ENSG00000284461.1|RABGEF1|HNRNPC|HNRNPC	900	+	3.8545227	1.0004592	-1.0	-1.0
chr7	66753327	66753517	ENSG00000284461.1|RABGEF1|HNRNPC|HNRNPC	900	+	5.8456016	1.0004592	-1.0	-1.0
chr7	66808136	66808256	ENSG00000284461.1|RABGEF1|HNRNPC|HNRNPC	900	+	5.6143417	1.0004592	-1.0	-1.0
chr7	66704224	66704454	ENSG00000284461.1|RABGEF1|HNRNPC|HNRNPC	916	+	6.0979433	1.0742714	-1.0	-1.0
chr7	66703744	66703849	ENSG00000284461.1|RABGEF1|HNRNPC|HNRNPC	900	+	4.035189	1.0004592	-1.0	-1.0
chr7	66702334	66702664	ENSG00000284461.1|RABGEF1|HNRNPC|HNRNPC	938	+	3.9449196	1.2087363	-1.0	-1.0
chr7	66750947	66751142	ENSG00000284461.1|RABGEF1|HNRNPC|HNRNPC	900	+	5.934332	1.0004592	-1.0	-1.0
chr7	66635848	66636028	ENSG00000284461.1|RABGEF1|HNRNPC|HNRNPC	900	+	5.6817484	1.0004448	-1.0	-1.0
chr7	66756352	66756542	ENSG00000284461.1|RABGEF1|HNRNPC|HNRNPC	900	+	5.693683	1.0004592	-1.0	-1.0
chr7	66806561	66806676	ENSG00000284461.1|RABGEF1|HNRNPC|HNRNPC	900	+	5.6067543	1.0004592	-1.0	-1.0
chr7	66671734	66671934	ENSG00000284461.1|RABGEF1|HNRNPC|HNRNPC	941	+	3.7936003	1.2266086	-1.0	-1.0
chr7	66746557	66746737	ENSG00000284461.1|RABGEF1|HNRNPC|HNRNPC	949	+	6.4031763	1.2883968	-1.0	-1.0
chr7	66712404	66712579	ENSG00000284461.1|RABGEF1|HNRNPC|HNRNPC	912	+	4.1796618	1.0567496	-1.0	-1.0
chr7	66746757	66746897	ENSG00000284461.1|RABGEF1|HNRNPC|HNRNPC	900	+	2.7331371	1.0004592	-1.0	-1.0
chr7	66753537	66753832	ENSG00000284461.1|RABGEF1|HNRNPC|HNRNPC	928	+	6.06283	1.1398015	-1.0	-1.0
chr7	66708949	66709119	ENSG00000284461.1|RABGEF1|HNRNPC|HNRNPC	901	+	3.191485	1.0027447	-1.0	-1.0
chr7	66751722	66751892	ENSG00000284461.1|RABGEF1|HNRNPC|HNRNPC	900	+	3.3176239	1.0004592	-1.0	-1.0
chr7	66754507	66754617	ENSG00000284461.1|RABGEF1|HNRNPC|HNRNPC	900	+	5.8112435	1.0004592	-1.0	-1.0
chr7	66708369	66708559	ENSG00000284461.1|RABGEF1|HNRNPC|HNRNPC	900	+	6.1631145	1.0004592	-1.0	-1.0
chr7	66685074	66685279	ENSG00000284461.1|RABGEF1|HNRNPC|HNRNPC	947	+	3.5330951	1.276561	-1.0	-1.0
chr7	66711504	66711629	ENSG00000284461.1|RABGEF1|HNRNPC|HNRNPC	900	+	6.1366935	1.0004592	-1.0	-1.0
chr7	66635849	66636024	ENSG00000243335.9|KCTD7|HNRNPC|HNRNPC	900	+	5.6934085	1.0004592	-1.0	-1.0
chr7	66638962	66639062	ENSG00000243335.9|KCTD7|HNRNPC|HNRNPC	900	+	3.8665884	1.0004592	-1.0	-1.0
chr7	66707893	66707993	ENSG00000154710.16|RABGEF1|HNRNPC|HNRNPC	900	+	5.583164	1.0004592	-1.0	-1.0
chr7	66754307	66754447	ENSG00000154710.16|RABGEF1|HNRNPC|HNRNPC	900	+	5.6762114	1.0004592	-1.0	-1.0
chr7	66730479	66730669	ENSG00000154710.16|RABGEF1|HNRNPC|HNRNPC	908	+	3.627394	1.0363029	-1.0	-1.0
chr7	66753327	66753517	ENSG00000154710.16|RABGEF1|HNRNPC|HNRNPC	900	+	5.8456016	1.0004592	-1.0	-1.0
chr7	66702903	66703003	ENSG00000154710.16|RABGEF1|HNRNPC|HNRNPC	900	+	2.7223575	1.0004592	-1.0	-1.0
chr7	66708368	66708563	ENSG00000154710.16|RABGEF1|HNRNPC|HNRNPC	900	+	6.0360913	1.0004592	-1.0	-1.0
chr7	66711503	66711628	ENSG00000154710.16|RABGEF1|HNRNPC|HNRNPC	900	+	6.1311493	1.0004592	-1.0	-1.0
chr7	66685073	66685278	ENSG00000154710.16|RABGEF1|HNRNPC|HNRNPC	947	+	3.5168397	1.2733141	-1.0	-1.0
chr7	66750947	66751142	ENSG00000154710.16|RABGEF1|HNRNPC|HNRNPC	900	+	5.934332	1.0004592	-1.0	-1.0
chr7	66756352	66756542	ENSG00000154710.16|RABGEF1|HNRNPC|HNRNPC	900	+	5.693683	1.0004592	-1.0	-1.0
chr7	66806561	66806751	ENSG00000154710.16|RABGEF1|HNRNPC|HNRNPC	900	+	5.260914	1.0004346	-1.0	-1.0
chr7	66746557	66746737	ENSG00000154710.16|RABGEF1|HNRNPC|HNRNPC	949	+	6.4031763	1.2890058	-1.0	-1.0
chr7	66712404	66712579	ENSG00000154710.16|RABGEF1|HNRNPC|HNRNPC	912	+	4.1796618	1.0561305	-1.0	-1.0
chr7	66746757	66746897	ENSG00000154710.16|RABGEF1|HNRNPC|HNRNPC	900	+	2.7331371	1.0004592	-1.0	-1.0
chr7	66708948	66709118	ENSG00000154710.16|RABGEF1|HNRNPC|HNRNPC	901	+	3.1703396	1.0044158	-1.0	-1.0
chr7	66753537	66753832	ENSG00000154710.16|RABGEF1|HNRNPC|HNRNPC	928	+	6.06283	1.1398015	-1.0	-1.0
chr7	66751722	66751892	ENSG00000154710.16|RABGEF1|HNRNPC|HNRNPC	900	+	3.3176239	1.0004592	-1.0	-1.0
chr7	66754507	66754617	ENSG00000154710.16|RABGEF1|HNRNPC|HNRNPC	900	+	5.8112435	1.0004592	-1.0	-1.0
chr7	66704223	66704458	ENSG00000154710.16|RABGEF1|HNRNPC|HNRNPC	915	+	6.0765333	1.0712228	-1.0	-1.0
chr7	66702333	66702663	ENSG00000154710.16|RABGEF1|HNRNPC|HNRNPC	940	+	3.9750404	1.2203921	-1.0	-1.0
chr7	66703743	66703848	ENSG00000154710.16|RABGEF1|HNRNPC|HNRNPC	900	+	3.9809551	1.0004592	-1.0	-1.0
chr7	66808134	66808254	ENSG00000154710.16|RABGEF1|HNRNPC|HNRNPC	900	+	5.629605	1.0004592	-1.0	-1.0
chr7	66854696	66854851	ENSG00000232546.1|AC027644.1|HNRNPC|HNRNPC	900	+	5.77384	1.0004592	-1.0	-1.0
chr7	66850561	66850736	ENSG00000232546.1|AC027644.1|HNRNPC|HNRNPC	910	+	3.7288215	1.0479368	-1.0	-1.0
chr7	66848981	66849156	ENSG00000232546.1|AC027644.1|HNRNPC|HNRNPC	900	+	3.9699109	1.0004592	-1.0	-1.0
chr7	66852446	66852586	ENSG00000232546.1|AC027644.1|HNRNPC|HNRNPC	900	+	5.9477134	1.0004592	-1.0	-1.0
chr7	66856019	66856214	ENSG00000232546.1|AC027644.1|HNRNPC|HNRNPC	901	+	2.6111536	1.0031269	-1.0	-1.0
chr7	66855744	66855874	ENSG00000232546.1|AC027644.1|HNRNPC|HNRNPC	942	+	3.9256086	1.2353634	-1.0	-1.0
chr7	66852981	66853176	ENSG00000232546.1|AC027644.1|HNRNPC|HNRNPC	936	+	4.4460874	1.1905476	-1.0	-1.0
chr7	66956596	66956791	ENSG00000106609.16|TMEM248|HNRNPC|HNRNPC	905	+	2.419846	1.0234808	-1.0	-1.0
chr7	66927351	66927561	ENSG00000106609.16|TMEM248|HNRNPC|HNRNPC	943	+	4.812892	1.2440474	-1.0	-1.0
chr7	66924661	66924816	ENSG00000106609.16|TMEM248|HNRNPC|HNRNPC	900	+	5.5610275	1.0004592	-1.0	-1.0
chr7	66931408	66931508	ENSG00000106609.16|TMEM248|HNRNPC|HNRNPC	900	+	5.583164	1.0004592	-1.0	-1.0
chr7	66953879	66953979	ENSG00000106609.16|TMEM248|HNRNPC|HNRNPC	900	+	5.637737	1.0004592	-1.0	-1.0
chr7	67202317	67202502	ENSG00000198874.12|TYW1|HNRNPC|HNRNPC	900	+	5.713149	1.0004592	-1.0	-1.0
chr7	72831038	72831233	ENSG00000225648.5|SBDSP1|HNRNPC|HNRNPC	972	+	7.2383976	1.5581055	-1.0	-1.0
chr7	72918718	72918913	ENSG00000196313.11|POM121|HNRNPC|HNRNPC	950	+	4.882697	1.2969468	-1.0	-1.0
chr7	72904335	72904450	ENSG00000196313.11|POM121|HNRNPC|HNRNPC	900	+	3.3601317	1.0004592	-1.0	-1.0
chr7	72899000	72899100	ENSG00000196313.11|POM121|HNRNPC|HNRNPC	900	+	5.8634667	1.0004592	-1.0	-1.0
chr7	72909630	72909780	ENSG00000196313.11|POM121|HNRNPC|HNRNPC	911	+	4.625448	1.0516152	-1.0	-1.0
chr7	72901130	72901325	ENSG00000196313.11|POM121|HNRNPC|HNRNPC	912	+	4.4775743	1.0572495	-1.0	-1.0
chr7	72906730	72906905	ENSG00000196313.11|POM121|HNRNPC|HNRNPC	900	+	5.8088384	1.0004592	-1.0	-1.0
chr7	72902500	72902640	ENSG00000196313.11|POM121|HNRNPC|HNRNPC	900	+	5.6236696	1.0004592	-1.0	-1.0
chr7	72893950	72894070	ENSG00000196313.11|POM121|HNRNPC|HNRNPC	900	+	5.7146	1.0004592	-1.0	-1.0
chr7	72919138	72919328	ENSG00000196313.11|POM121|HNRNPC|HNRNPC	901	+	3.048161	1.0034463	-1.0	-1.0
chr7	72919333	72919608	ENSG00000196313.11|POM121|HNRNPC|HNRNPC	900	+	3.3462229	1.0004592	-1.0	-1.0
chr7	72922528	72922663	ENSG00000196313.11|POM121|HNRNPC|HNRNPC	900	+	3.869602	1.0004592	-1.0	-1.0
chr7	72881555	72881740	ENSG00000196313.11|POM121|HNRNPC|HNRNPC	900	+	6.0298142	1.0004592	-1.0	-1.0
chr7	72923353	72923523	ENSG00000196313.11|POM121|HNRNPC|HNRNPC	900	+	2.860849	1.0004592	-1.0	-1.0
chr7	73320802	73320902	ENSG00000146755.10|TRIM50|HNRNPC|HNRNPC	900	-	5.6376386	1.0004592	-1.0	-1.0
chr7	73456844	73457039	ENSG00000009954.10|BAZ1B|HNRNPC|HNRNPC	902	-	4.3177996	1.0105225	-1.0	-1.0
chr7	73454199	73454384	ENSG00000009954.10|BAZ1B|HNRNPC|HNRNPC	900	-	3.3661704	1.0004592	-1.0	-1.0
chr7	73459294	73459444	ENSG00000009954.10|BAZ1B|HNRNPC|HNRNPC	900	-	3.1730103	1.0004592	-1.0	-1.0
chr7	73458579	73458769	ENSG00000009954.10|BAZ1B|HNRNPC|HNRNPC	920	-	4.5645566	1.0956069	-1.0	-1.0
chr7	73511262	73511362	ENSG00000009954.10|BAZ1B|HNRNPC|HNRNPC	900	-	5.9592986	1.0004592	-1.0	-1.0
chr7	73509611	73509786	ENSG00000009954.10|BAZ1B|HNRNPC|HNRNPC	900	-	6.148659	1.0004592	-1.0	-1.0
chr7	73511937	73512102	ENSG00000009954.10|BAZ1B|HNRNPC|HNRNPC	900	-	5.694683	1.0004592	-1.0	-1.0
chr7	73474688	73474858	ENSG00000009954.10|BAZ1B|HNRNPC|HNRNPC	900	-	5.9480224	1.0004592	-1.0	-1.0
chr7	73520112	73520282	ENSG00000009954.10|BAZ1B|HNRNPC|HNRNPC	904	-	3.5286338	1.019021	-1.0	-1.0
chr7	73517452	73517552	ENSG00000009954.10|BAZ1B|HNRNPC|HNRNPC	900	-	5.5748477	1.0004592	-1.0	-1.0
chr7	73577168	73577363	ENSG00000106638.15|TBL2|HNRNPC|HNRNPC	959	-	4.2282934	1.3895897	-1.0	-1.0
chr7	73605140	73605335	ENSG00000009950.15|MLXIPL|HNRNPC|HNRNPC	917	-	2.4257686	1.082813	-1.0	-1.0
chr7	73617782	73617922	ENSG00000009950.15|MLXIPL|HNRNPC|HNRNPC	900	-	5.5985403	1.0004592	-1.0	-1.0
chr7	73620942	73621137	ENSG00000009950.15|MLXIPL|HNRNPC|HNRNPC	919	-	3.5286758	1.0917857	-1.0	-1.0
chr7	73611717	73611852	ENSG00000009950.15|MLXIPL|HNRNPC|HNRNPC	900	-	2.8035042	1.0004592	-1.0	-1.0
chr7	73612552	73612747	ENSG00000009950.15|MLXIPL|HNRNPC|HNRNPC	909	-	2.3292	1.0414369	-1.0	-1.0
chr7	73612227	73612427	ENSG00000009950.15|MLXIPL|HNRNPC|HNRNPC	922	-	2.38365	1.1074786	-1.0	-1.0
chr7	73613502	73613692	ENSG00000009950.15|MLXIPL|HNRNPC|HNRNPC	900	-	2.0745318	1.0010754	-1.0	-1.0
chr7	73602320	73602560	ENSG00000009950.15|MLXIPL|HNRNPC|HNRNPC	900	-	3.1415346	1.0004271	-1.0	-1.0
chr7	73611857	73612067	ENSG00000009950.15|MLXIPL|HNRNPC|HNRNPC	903	-	2.069212	1.0149275	-1.0	-1.0
chr7	73598958	73599168	ENSG00000009950.15|MLXIPL|HNRNPC|HNRNPC	943	-	4.0106273	1.2450047	-1.0	-1.0
chr7	73613297	73613402	ENSG00000009950.15|MLXIPL|HNRNPC|HNRNPC	900	-	3.4041913	1.0004592	-1.0	-1.0
chr7	73616827	73616927	ENSG00000009950.15|MLXIPL|HNRNPC|HNRNPC	900	-	5.583164	1.0004592	-1.0	-1.0
chr7	73604975	73605125	ENSG00000009950.15|MLXIPL|HNRNPC|HNRNPC	909	-	2.759752	1.0411482	-1.0	-1.0
chr7	73603940	73604510	ENSG00000009950.15|MLXIPL|HNRNPC|HNRNPC	943	-	2.7067132	1.2444471	-1.0	-1.0
chr7	73608367	73608497	ENSG00000009950.15|MLXIPL|HNRNPC|HNRNPC	900	-	3.897937	1.0004592	-1.0	-1.0
chr7	73695031	73695366	ENSG00000071462.11|BUD23|HNRNPC|HNRNPC	921	+	6.283573	1.1022513	-1.0	-1.0
chr7	73694881	73695001	ENSG00000071462.11|BUD23|HNRNPC|HNRNPC	900	+	5.6190906	1.0004592	-1.0	-1.0
chr7	73701440	73701550	ENSG00000106089.11|STX1A|HNRNPC|HNRNPC	900	-	5.5593705	1.0004592	-1.0	-1.0
chr7	73714682	73714827	ENSG00000106089.11|STX1A|HNRNPC|HNRNPC	900	-	5.6146426	1.0004592	-1.0	-1.0
chr7	74184906	74185056	ENSG00000106682.14|EIF4H|HNRNPC|HNRNPC	900	+	5.6991935	1.0004592	-1.0	-1.0
chr7	74332322	74332477	ENSG00000106665.15|CLIP2|HNRNPC|HNRNPC	900	+	5.5764637	1.0004592	-1.0	-1.0
chr7	74298369	74298554	ENSG00000106665.15|CLIP2|HNRNPC|HNRNPC	900	+	5.6322355	1.0004592	-1.0	-1.0
chr7	74300689	74300864	ENSG00000106665.15|CLIP2|HNRNPC|HNRNPC	900	+	5.84366	1.0004592	-1.0	-1.0
chr7	74331507	74331682	ENSG00000106665.15|CLIP2|HNRNPC|HNRNPC	900	+	4.046944	1.0004592	-1.0	-1.0
chr7	74294529	74294634	ENSG00000106665.15|CLIP2|HNRNPC|HNRNPC	900	+	5.1430993	1.0004592	-1.0	-1.0
chr7	74382715	74382825	ENSG00000106665.15|CLIP2|HNRNPC|HNRNPC	900	+	5.706559	1.0004592	-1.0	-1.0
chr7	74332922	74333042	ENSG00000106665.15|CLIP2|HNRNPC|HNRNPC	900	+	5.7555723	1.0004592	-1.0	-1.0
chr7	74458111	74458281	ENSG00000006704.10|GTF2IRD1|HNRNPC|HNRNPC	900	+	5.6069846	1.0004592	-1.0	-1.0
chr7	74465616	74465801	ENSG00000006704.10|GTF2IRD1|HNRNPC|HNRNPC	900	+	2.862141	1.0004592	-1.0	-1.0
chr7	74479691	74479871	ENSG00000006704.10|GTF2IRD1|HNRNPC|HNRNPC	900	+	2.4759533	1.0004592	-1.0	-1.0
chr7	74460286	74460386	ENSG00000006704.10|GTF2IRD1|HNRNPC|HNRNPC	900	+	5.704732	1.0004592	-1.0	-1.0
chr7	74457821	74457996	ENSG00000006704.10|GTF2IRD1|HNRNPC|HNRNPC	907	+	3.7098923	1.0329124	-1.0	-1.0
chr7	74463996	74464116	ENSG00000006704.10|GTF2IRD1|HNRNPC|HNRNPC	900	+	5.579093	1.0004592	-1.0	-1.0
chr7	74482146	74482306	ENSG00000006704.10|GTF2IRD1|HNRNPC|HNRNPC	900	+	6.0834346	1.0004592	-1.0	-1.0
chr7	74480171	74480271	ENSG00000006704.10|GTF2IRD1|HNRNPC|HNRNPC	900	+	3.8799613	1.0004592	-1.0	-1.0
chr7	74491921	74492111	ENSG00000006704.10|GTF2IRD1|HNRNPC|HNRNPC	900	+	6.050238	1.0004592	-1.0	-1.0
chr7	74705923	74706063	ENSG00000263001.5|GTF2I|HNRNPC|HNRNPC	900	+	6.1667504	1.0004592	-1.0	-1.0
chr7	74660533	74660858	ENSG00000263001.5|GTF2I|HNRNPC|HNRNPC	921	+	3.729435	1.10342	-1.0	-1.0
chr7	74667423	74667623	ENSG00000263001.5|GTF2I|HNRNPC|HNRNPC	947	+	3.734915	1.2765684	-1.0	-1.0
chr7	74666483	74666653	ENSG00000263001.5|GTF2I|HNRNPC|HNRNPC	900	+	3.308727	1.0004226	-1.0	-1.0
chr7	74693196	74693401	ENSG00000263001.5|GTF2I|HNRNPC|HNRNPC	949	+	4.8910174	1.288953	-1.0	-1.0
chr7	74664358	74664468	ENSG00000263001.5|GTF2I|HNRNPC|HNRNPC	900	+	2.8285613	1.0004592	-1.0	-1.0
chr7	74662148	74662328	ENSG00000263001.5|GTF2I|HNRNPC|HNRNPC	930	+	5.291388	1.1524938	-1.0	-1.0
chr7	74723096	74723251	ENSG00000263001.5|GTF2I|HNRNPC|HNRNPC	900	+	5.7652664	1.0004592	-1.0	-1.0
chr7	74692986	74693181	ENSG00000263001.5|GTF2I|HNRNPC|HNRNPC	931	+	5.9916263	1.1585553	-1.0	-1.0
chr7	74720676	74720826	ENSG00000263001.5|GTF2I|HNRNPC|HNRNPC	900	+	5.646111	1.0004592	-1.0	-1.0
chr7	74659628	74659838	ENSG00000263001.5|GTF2I|HNRNPC|HNRNPC	947	+	4.099602	1.2725288	-1.0	-1.0
chr7	74667783	74667883	ENSG00000263001.5|GTF2I|HNRNPC|HNRNPC	900	+	2.5996938	1.0004592	-1.0	-1.0
chr7	74675453	74675633	ENSG00000263001.5|GTF2I|HNRNPC|HNRNPC	911	+	5.3042316	1.0497447	-1.0	-1.0
chr7	74675328	74675428	ENSG00000263001.5|GTF2I|HNRNPC|HNRNPC	900	+	5.9011903	1.0004592	-1.0	-1.0
chr7	74674008	74674198	ENSG00000263001.5|GTF2I|HNRNPC|HNRNPC	900	+	3.3258417	1.0004592	-1.0	-1.0
chr7	74659213	74659338	ENSG00000263001.5|GTF2I|HNRNPC|HNRNPC	900	+	2.8479326	1.0004592	-1.0	-1.0
chr7	74683888	74684048	ENSG00000263001.5|GTF2I|HNRNPC|HNRNPC	900	+	3.5271852	1.0004592	-1.0	-1.0
chr7	74663403	74663563	ENSG00000263001.5|GTF2I|HNRNPC|HNRNPC	900	+	5.851315	1.0004592	-1.0	-1.0
chr7	74660008	74660193	ENSG00000263001.5|GTF2I|HNRNPC|HNRNPC	903	+	3.9517107	1.0141594	-1.0	-1.0
chr7	74703189	74703299	ENSG00000263001.5|GTF2I|HNRNPC|HNRNPC	900	+	3.3879163	1.0003899	-1.0	-1.0
chr7	75049804	75049979	ENSG00000274523.4|RCC1L|HNRNPC|HNRNPC	900	-	4.5680146	1.0004592	-1.0	-1.0
chr7	75376292	75376482	ENSG00000205583.13|STAG3L1|HNRNPC|HNRNPC	900	+	5.713339	1.0004528	-1.0	-1.0
chr7	75481718	75481913	ENSG00000272391.5|POM121C|HNRNPC|HNRNPC	953	-	6.656973	1.3261797	-1.0	-1.0
chr7	75435958	75436133	ENSG00000272391.5|POM121C|HNRNPC|HNRNPC	924	-	4.0688434	1.1212115	-1.0	-1.0
chr7	75424869	75425044	ENSG00000272391.5|POM121C|HNRNPC|HNRNPC	900	-	4.1223006	1.0004592	-1.0	-1.0
chr7	75465799	75465994	ENSG00000272391.5|POM121C|HNRNPC|HNRNPC	935	-	6.2298374	1.1846304	-1.0	-1.0
chr7	75452354	75452539	ENSG00000272391.5|POM121C|HNRNPC|HNRNPC	913	-	4.9614406	1.061675	-1.0	-1.0
chr7	75481718	75481913	ENSG00000242073.2|AC211429.1|HNRNPC|HNRNPC	953	-	6.656973	1.3264937	-1.0	-1.0
chr7	75526272	75526467	ENSG00000127957.17|PMS2P3|HNRNPC|HNRNPC	924	-	4.347057	1.1196971	-1.0	-1.0
chr7	75525715	75525850	ENSG00000127957.17|PMS2P3|HNRNPC|HNRNPC	900	-	5.8944554	1.0004592	-1.0	-1.0
chr7	75523035	75523225	ENSG00000127957.17|PMS2P3|HNRNPC|HNRNPC	920	-	4.904783	1.0989696	-1.0	-1.0
chr7	75886098	75886213	ENSG00000005486.16|RHBDD2|HNRNPC|HNRNPC	900	+	5.5987573	1.0004592	-1.0	-1.0
chr7	75880815	75881000	ENSG00000005486.16|RHBDD2|HNRNPC|HNRNPC	900	+	5.659299	1.0004592	-1.0	-1.0
chr7	75884138	75884273	ENSG00000005486.16|RHBDD2|HNRNPC|HNRNPC	900	+	5.879366	1.0004592	-1.0	-1.0
chr7	75958035	75958225	ENSG00000127948.15|POR|HNRNPC|HNRNPC	914	+	4.7127233	1.0664874	-1.0	-1.0
chr7	75954450	75954835	ENSG00000127948.15|POR|HNRNPC|HNRNPC	915	+	4.2152696	1.071182	-1.0	-1.0
chr7	75920556	75920681	ENSG00000127948.15|POR|HNRNPC|HNRNPC	900	+	5.848138	1.0004592	-1.0	-1.0
chr7	75960620	75960815	ENSG00000127948.15|POR|HNRNPC|HNRNPC	916	+	5.270615	1.077388	-1.0	-1.0
chr7	75936186	75936381	ENSG00000127948.15|POR|HNRNPC|HNRNPC	934	+	3.3696842	1.1835153	-1.0	-1.0
chr7	75929181	75929376	ENSG00000127948.15|POR|HNRNPC|HNRNPC	911	+	6.259561	1.0503985	-1.0	-1.0
chr7	75917327	75917537	ENSG00000127948.15|POR|HNRNPC|HNRNPC	927	+	3.3194518	1.1374534	-1.0	-1.0
chr7	75927591	75927786	ENSG00000127948.15|POR|HNRNPC|HNRNPC	906	+	6.181669	1.0291224	-1.0	-1.0
chr7	75922241	75922431	ENSG00000127948.15|POR|HNRNPC|HNRNPC	930	+	6.3244796	1.1576698	-1.0	-1.0
chr7	75954935	75955135	ENSG00000127948.15|POR|HNRNPC|HNRNPC	934	+	3.4463477	1.1825052	-1.0	-1.0
chr7	75919996	75920176	ENSG00000127948.15|POR|HNRNPC|HNRNPC	911	+	3.5285814	1.0517286	-1.0	-1.0
chr7	75933396	75933496	ENSG00000127948.15|POR|HNRNPC|HNRNPC	900	+	5.8920765	1.0004592	-1.0	-1.0
chr7	75939546	75939711	ENSG00000127948.15|POR|HNRNPC|HNRNPC	900	+	5.3717523	1.0004592	-1.0	-1.0
chr7	75928656	75928761	ENSG00000127948.15|POR|HNRNPC|HNRNPC	900	+	5.6217585	1.0004592	-1.0	-1.0
chr7	75927816	75928081	ENSG00000127948.15|POR|HNRNPC|HNRNPC	922	+	4.782591	1.1084429	-1.0	-1.0
chr7	75963935	75964060	ENSG00000127948.15|POR|HNRNPC|HNRNPC	900	+	3.8266804	1.0004592	-1.0	-1.0
chr7	75932106	75932296	ENSG00000127948.15|POR|HNRNPC|HNRNPC	938	+	4.35171	1.205752	-1.0	-1.0
chr7	75917562	75917847	ENSG00000127948.15|POR|HNRNPC|HNRNPC	933	+	4.1513295	1.172663	-1.0	-1.0
chr7	75920241	75920351	ENSG00000127948.15|POR|HNRNPC|HNRNPC	900	+	5.6615863	1.0004592	-1.0	-1.0
chr7	75923451	75923601	ENSG00000127948.15|POR|HNRNPC|HNRNPC	900	+	3.239137	1.0004592	-1.0	-1.0
chr7	75967055	75967250	ENSG00000127948.15|POR|HNRNPC|HNRNPC	935	+	3.5813622	1.1866139	-1.0	-1.0
chr7	75916392	75916582	ENSG00000127948.15|POR|HNRNPC|HNRNPC	914	+	3.8093243	1.0680306	-1.0	-1.0
chr7	75990804	75990974	ENSG00000189077.10|TMEM120A|HNRNPC|HNRNPC	900	-	5.567155	1.0004592	-1.0	-1.0
chr7	76040442	76040582	ENSG00000127952.16|STYXL1|HNRNPC|HNRNPC	900	-	5.626449	1.0004592	-1.0	-1.0
chr7	76058875	76059065	ENSG00000146701.11|MDH2|HNRNPC|HNRNPC	900	+	6.086065	1.0004592	-1.0	-1.0
chr7	76093836	76093941	ENSG00000227038.3|GTF2IP7|HNRNPC|HNRNPC	900	-	5.762189	1.0003196	-1.0	-1.0
chr7	76100046	76100331	ENSG00000227038.3|GTF2IP7|HNRNPC|HNRNPC	945	-	3.989297	1.2615724	-1.0	-1.0
chr7	76098476	76098671	ENSG00000227038.3|GTF2IP7|HNRNPC|HNRNPC	917	-	3.2990623	1.0805483	-1.0	-1.0
chr7	76094116	76094441	ENSG00000227038.3|GTF2IP7|HNRNPC|HNRNPC	905	-	3.0180945	1.0231744	-1.0	-1.0
chr7	76092306	76092931	ENSG00000227038.3|GTF2IP7|HNRNPC|HNRNPC	941	-	3.6063313	1.2327436	-1.0	-1.0
chr7	76094976	76095246	ENSG00000227038.3|GTF2IP7|HNRNPC|HNRNPC	901	-	2.9259946	1.0040876	-1.0	-1.0
chr7	76100451	76100606	ENSG00000227038.3|GTF2IP7|HNRNPC|HNRNPC	900	-	3.1484537	1.0004592	-1.0	-1.0
chr7	76094626	76094816	ENSG00000227038.3|GTF2IP7|HNRNPC|HNRNPC	900	-	2.5284858	1.0004592	-1.0	-1.0
chr7	76095986	76096146	ENSG00000227038.3|GTF2IP7|HNRNPC|HNRNPC	900	-	2.5381825	1.0004592	-1.0	-1.0
chr7	76105733	76106103	ENSG00000227038.3|GTF2IP7|HNRNPC|HNRNPC	905	-	3.8606489	1.0214678	-1.0	-1.0
chr7	76104198	76104368	ENSG00000227038.3|GTF2IP7|HNRNPC|HNRNPC	900	-	3.1731057	1.0004271	-1.0	-1.0
chr7	76353963	76354158	ENSG00000170027.6|YWHAG|HNRNPC|HNRNPC	906	-	3.12003	1.0278238	-1.0	-1.0
chr7	76348783	76348938	ENSG00000170027.6|YWHAG|HNRNPC|HNRNPC	900	-	5.6437025	1.0004592	-1.0	-1.0
chr7	76603742	76603937	ENSG00000205485.13|AC004980.1|HNRNPC|HNRNPC	962	+	3.3083346	1.4241409	-1.0	-1.0
chr7	76622788	76622983	ENSG00000205485.13|AC004980.1|HNRNPC|HNRNPC	905	+	2.517124	1.0224663	-1.0	-1.0
chr7	76599782	76599942	ENSG00000205485.13|AC004980.1|HNRNPC|HNRNPC	900	+	2.2146394	1.0004592	-1.0	-1.0
chr7	76600372	76600532	ENSG00000205485.13|AC004980.1|HNRNPC|HNRNPC	900	+	5.6410365	1.0004592	-1.0	-1.0
chr7	76570297	76570407	ENSG00000205485.13|AC004980.1|HNRNPC|HNRNPC	900	+	2.4426851	1.0004592	-1.0	-1.0
chr7	76554467	76554662	ENSG00000205485.13|AC004980.1|HNRNPC|HNRNPC	973	+	5.3982472	1.5631263	-1.0	-1.0
chr7	76607492	76607747	ENSG00000205485.13|AC004980.1|HNRNPC|HNRNPC	948	+	5.0098677	1.280834	-1.0	-1.0
chr7	76619503	76619698	ENSG00000205485.13|AC004980.1|HNRNPC|HNRNPC	944	+	3.404716	1.2501239	-1.0	-1.0
chr7	76588897	76589087	ENSG00000205485.13|AC004980.1|HNRNPC|HNRNPC	900	+	5.784204	1.0004592	-1.0	-1.0
chr7	76966806	76966986	ENSG00000265479.6|DTX2P1-UPK3BP1-PMS2P11|HNRNPC|HNRNPC	900	+	5.693029	1.0004592	-1.0	-1.0
chr7	76966806	76966986	ENSG00000283398.1|AC114737.3|HNRNPC|HNRNPC	900	+	5.693029	1.0004592	-1.0	-1.0
chr7	77408600	77408790	ENSG00000186088.15|GSAP|HNRNPC|HNRNPC	914	-	4.257752	1.067616	-1.0	-1.0
chr7	77333069	77333264	ENSG00000186088.15|GSAP|HNRNPC|HNRNPC	938	-	4.4803557	1.2054927	-1.0	-1.0
chr7	77378395	77378525	ENSG00000186088.15|GSAP|HNRNPC|HNRNPC	900	-	5.5898027	1.0004592	-1.0	-1.0
chr7	77580991	77581116	ENSG00000127947.15|PTPN12|HNRNPC|HNRNPC	900	+	5.631614	1.0004592	-1.0	-1.0
chr7	77607681	77607861	ENSG00000127947.15|PTPN12|HNRNPC|HNRNPC	900	+	5.7095513	1.0004592	-1.0	-1.0
chr7	77545852	77546047	ENSG00000127947.15|PTPN12|HNRNPC|HNRNPC	912	+	3.9086936	1.0557603	-1.0	-1.0
chr7	77554947	77555107	ENSG00000127947.15|PTPN12|HNRNPC|HNRNPC	900	+	5.811517	1.0004592	-1.0	-1.0
chr7	77555532	77555707	ENSG00000127947.15|PTPN12|HNRNPC|HNRNPC	900	+	5.6826463	1.0004592	-1.0	-1.0
chr7	77590471	77590671	ENSG00000127947.15|PTPN12|HNRNPC|HNRNPC	948	+	3.2837684	1.2828926	-1.0	-1.0
chr7	77590671	77590836	ENSG00000127947.15|PTPN12|HNRNPC|HNRNPC	900	+	5.88772	1.0004592	-1.0	-1.0
chr7	77556897	77557072	ENSG00000127947.15|PTPN12|HNRNPC|HNRNPC	900	+	2.8131735	1.0004373	-1.0	-1.0
chr7	77551027	77551172	ENSG00000127947.15|PTPN12|HNRNPC|HNRNPC	900	+	3.8545334	1.0004144	-1.0	-1.0
chr7	77539390	77539530	ENSG00000127947.15|PTPN12|HNRNPC|HNRNPC	900	+	5.8493667	1.0004592	-1.0	-1.0
chr7	77604135	77604325	ENSG00000127947.15|PTPN12|HNRNPC|HNRNPC	906	+	4.15223	1.0266548	-1.0	-1.0
chr7	77539560	77539730	ENSG00000127947.15|PTPN12|HNRNPC|HNRNPC	900	+	3.141362	1.0004592	-1.0	-1.0
chr7	77605870	77606080	ENSG00000127947.15|PTPN12|HNRNPC|HNRNPC	947	+	4.6975145	1.2736616	-1.0	-1.0
chr7	77628510	77628670	ENSG00000127947.15|PTPN12|HNRNPC|HNRNPC	900	+	3.3659508	1.0004592	-1.0	-1.0
chr7	77606315	77606415	ENSG00000127947.15|PTPN12|HNRNPC|HNRNPC	900	+	5.7336226	1.0004592	-1.0	-1.0
chr7	77554222	77554377	ENSG00000127947.15|PTPN12|HNRNPC|HNRNPC	905	+	3.8714108	1.024307	-1.0	-1.0
chr7	77594501	77594621	ENSG00000127947.15|PTPN12|HNRNPC|HNRNPC	900	+	5.6215663	1.0004592	-1.0	-1.0
chr7	77694573	77694678	ENSG00000214293.8|APTR|HNRNPC|HNRNPC	900	-	5.8563385	1.0004592	-1.0	-1.0
chr7	77754374	77754539	ENSG00000187257.15|RSBN1L|HNRNPC|HNRNPC	900	+	5.8345294	1.0004592	-1.0	-1.0
chr7	77716873	77716973	ENSG00000187257.15|RSBN1L|HNRNPC|HNRNPC	900	+	5.769985	1.0004592	-1.0	-1.0
chr7	77708303	77708493	ENSG00000187257.15|RSBN1L|HNRNPC|HNRNPC	900	+	5.639783	1.0004592	-1.0	-1.0
chr7	77743991	77744161	ENSG00000187257.15|RSBN1L|HNRNPC|HNRNPC	900	+	6.009715	1.0004592	-1.0	-1.0
chr7	78846093	78846273	ENSG00000187391.19|MAGI2|HNRNPC|HNRNPC	900	-	5.991172	1.0004592	-1.0	-1.0
chr7	78894308	78894503	ENSG00000187391.19|MAGI2|HNRNPC|HNRNPC	911	-	6.131795	1.0494883	-1.0	-1.0
chr7	79449524	79449624	ENSG00000187391.19|MAGI2|HNRNPC|HNRNPC	900	-	5.789631	1.0004592	-1.0	-1.0
chr7	79294083	79294263	ENSG00000187391.19|MAGI2|HNRNPC|HNRNPC	900	-	4.2618933	1.0004592	-1.0	-1.0
chr7	79394975	79395150	ENSG00000187391.19|MAGI2|HNRNPC|HNRNPC	900	-	5.8281784	1.0004592	-1.0	-1.0
chr7	78875078	78875263	ENSG00000187391.19|MAGI2|HNRNPC|HNRNPC	900	-	5.689969	1.0004592	-1.0	-1.0
chr7	79292543	79292698	ENSG00000187391.19|MAGI2|HNRNPC|HNRNPC	900	-	5.6916647	1.0004592	-1.0	-1.0
chr7	79436129	79436324	ENSG00000187391.19|MAGI2|HNRNPC|HNRNPC	928	-	4.484571	1.1429739	-1.0	-1.0
chr7	79299628	79299748	ENSG00000187391.19|MAGI2|HNRNPC|HNRNPC	900	-	5.644505	1.0004592	-1.0	-1.0
chr7	79322683	79322878	ENSG00000187391.19|MAGI2|HNRNPC|HNRNPC	933	-	6.4267044	1.171247	-1.0	-1.0
chr7	78870263	78870433	ENSG00000187391.19|MAGI2|HNRNPC|HNRNPC	900	-	5.68963	1.0004592	-1.0	-1.0
chr7	79388670	79388900	ENSG00000187391.19|MAGI2|HNRNPC|HNRNPC	926	-	6.336343	1.1322051	-1.0	-1.0
chr7	79462964	79463174	ENSG00000234456.7|MAGI2-AS3|HNRNPC|HNRNPC	945	+	4.940837	1.257771	-1.0	-1.0
chr7	87157764	87157949	ENSG00000135164.18|DMTF1|HNRNPC|HNRNPC	909	+	5.0317807	1.0393082	-1.0	-1.0
chr7	87160194	87160389	ENSG00000135164.18|DMTF1|HNRNPC|HNRNPC	941	+	6.47303	1.2276151	-1.0	-1.0
chr7	87180777	87180972	ENSG00000135164.18|DMTF1|HNRNPC|HNRNPC	905	+	3.4337368	1.0215861	-1.0	-1.0
chr7	87438655	87438835	ENSG00000005471.15|ABCB4|HNRNPC|HNRNPC	900	-	5.9272714	1.0004592	-1.0	-1.0
chr7	87845019	87845214	ENSG00000075303.12|SLC25A40|HNRNPC|HNRNPC	922	-	6.2295585	1.1097525	-1.0	-1.0
chr7	87889194	87889389	ENSG00000006634.7|DBF4|HNRNPC|HNRNPC	960	+	6.753052	1.3926848	-1.0	-1.0
chr7	90372403	90372593	ENSG00000105793.15|GTPBP10|HNRNPC|HNRNPC	901	+	3.3930378	1.0054276	-1.0	-1.0
chr7	90378686	90378821	ENSG00000105793.15|GTPBP10|HNRNPC|HNRNPC	900	+	5.591931	1.0003661	-1.0	-1.0
chr7	90409157	90409332	ENSG00000273299.1|AC006153.1|HNRNPC|HNRNPC	903	+	3.7319639	1.0120806	-1.0	-1.0
chr7	90409184	90409334	ENSG00000157224.15|CLDN12|HNRNPC|HNRNPC	904	+	3.9846456	1.017376	-1.0	-1.0
chr7	92006075	92006240	ENSG00000127914.16|AKAP9|HNRNPC|HNRNPC	900	+	5.6713595	1.0004592	-1.0	-1.0
chr7	92007245	92007405	ENSG00000127914.16|AKAP9|HNRNPC|HNRNPC	904	+	4.0962014	1.016185	-1.0	-1.0
chr7	91947252	91947402	ENSG00000127914.16|AKAP9|HNRNPC|HNRNPC	900	+	5.718013	1.0004592	-1.0	-1.0
chr7	91944312	91944437	ENSG00000127914.16|AKAP9|HNRNPC|HNRNPC	900	+	5.652164	1.0004592	-1.0	-1.0
chr7	91981548	91981718	ENSG00000127914.16|AKAP9|HNRNPC|HNRNPC	900	+	5.9657683	1.0004592	-1.0	-1.0
chr7	92112733	92112838	ENSG00000240720.7|LRRD1|HNRNPC|HNRNPC	900	-	5.8715076	1.0004592	-1.0	-1.0
chr7	92125048	92125243	ENSG00000240720.7|LRRD1|HNRNPC|HNRNPC	945	-	5.9695997	1.2567973	-1.0	-1.0
chr7	92116173	92116368	ENSG00000240720.7|LRRD1|HNRNPC|HNRNPC	931	-	6.2998157	1.1607963	-1.0	-1.0
chr7	92125048	92125243	ENSG00000001630.15|CYP51A1|HNRNPC|HNRNPC	945	-	5.9695997	1.2565112	-1.0	-1.0
chr7	92112735	92112840	ENSG00000001630.15|CYP51A1|HNRNPC|HNRNPC	900	-	5.9271383	1.0004592	-1.0	-1.0
chr7	92116173	92116368	ENSG00000001630.15|CYP51A1|HNRNPC|HNRNPC	931	-	6.2998157	1.1607807	-1.0	-1.0
chr7	92205697	92205832	ENSG00000243107.1|AC000120.1|HNRNPC|HNRNPC	900	-	5.956826	1.0004592	-1.0	-1.0
chr7	92204167	92204362	ENSG00000243107.1|AC000120.1|HNRNPC|HNRNPC	937	-	4.7739615	1.1986037	-1.0	-1.0
chr7	92204170	92204365	ENSG00000001631.15|KRIT1|HNRNPC|HNRNPC	937	-	4.7692623	1.198757	-1.0	-1.0
chr7	92205645	92205835	ENSG00000001631.15|KRIT1|HNRNPC|HNRNPC	900	-	5.7221975	1.0004592	-1.0	-1.0
chr7	92348306	92348501	ENSG00000001629.9|ANKIB1|HNRNPC|HNRNPC	933	+	4.4923363	1.1721698	-1.0	-1.0
chr7	92347086	92347186	ENSG00000001629.9|ANKIB1|HNRNPC|HNRNPC	900	+	5.6145344	1.0004592	-1.0	-1.0
chr7	92449272	92449467	ENSG00000157259.6|GATAD1|HNRNPC|HNRNPC	929	+	6.0210357	1.1469918	-1.0	-1.0
chr7	92567976	92568166	ENSG00000234545.7|FAM133B|HNRNPC|HNRNPC	900	-	5.6812015	1.0004417	-1.0	-1.0
chr7	92572630	92572800	ENSG00000234545.7|FAM133B|HNRNPC|HNRNPC	900	-	5.4947667	1.0004592	-1.0	-1.0
chr7	92696265	92696410	ENSG00000105810.9|CDK6|HNRNPC|HNRNPC	900	-	6.01057	1.0004592	-1.0	-1.0
chr7	92814446	92814641	ENSG00000105810.9|CDK6|HNRNPC|HNRNPC	951	-	4.0020328	1.3066504	-1.0	-1.0
chr7	92723080	92723275	ENSG00000105810.9|CDK6|HNRNPC|HNRNPC	900	-	2.6244016	1.0004592	-1.0	-1.0
chr7	92819496	92819691	ENSG00000105810.9|CDK6|HNRNPC|HNRNPC	938	-	3.8784976	1.2109507	-1.0	-1.0
chr7	92632281	92632396	ENSG00000105810.9|CDK6|HNRNPC|HNRNPC	919	-	6.34584	1.0916495	-1.0	-1.0
chr7	92827441	92827541	ENSG00000105810.9|CDK6|HNRNPC|HNRNPC	900	-	2.556682	1.0004592	-1.0	-1.0
chr7	92787891	92787991	ENSG00000105810.9|CDK6|HNRNPC|HNRNPC	900	-	5.5672507	1.0004592	-1.0	-1.0
chr7	92769983	92770083	ENSG00000105810.9|CDK6|HNRNPC|HNRNPC	900	-	5.7254043	1.0004592	-1.0	-1.0
chr7	92812046	92812226	ENSG00000105810.9|CDK6|HNRNPC|HNRNPC	900	-	2.5941317	1.0004592	-1.0	-1.0
chr7	92667756	92667951	ENSG00000105810.9|CDK6|HNRNPC|HNRNPC	925	-	3.5476243	1.1264114	-1.0	-1.0
chr7	92749103	92749303	ENSG00000105810.9|CDK6|HNRNPC|HNRNPC	933	-	3.0132072	1.175722	-1.0	-1.0
chr7	92622662	92622827	ENSG00000105810.9|CDK6|HNRNPC|HNRNPC	900	-	5.786099	1.0004531	-1.0	-1.0
chr7	92786166	92786266	ENSG00000105810.9|CDK6|HNRNPC|HNRNPC	900	-	6.2269077	1.0004592	-1.0	-1.0
chr7	92717125	92717235	ENSG00000105810.9|CDK6|HNRNPC|HNRNPC	900	-	3.295785	1.0004592	-1.0	-1.0
chr7	92796021	92796151	ENSG00000105810.9|CDK6|HNRNPC|HNRNPC	900	-	5.762978	1.0004592	-1.0	-1.0
chr7	92787076	92787286	ENSG00000105810.9|CDK6|HNRNPC|HNRNPC	953	-	6.6695347	1.3318911	-1.0	-1.0
chr7	92820106	92820221	ENSG00000105810.9|CDK6|HNRNPC|HNRNPC	900	-	3.53632	1.0004592	-1.0	-1.0
chr7	92769758	92769933	ENSG00000105810.9|CDK6|HNRNPC|HNRNPC	900	-	3.4403846	1.0004592	-1.0	-1.0
chr7	92620817	92621007	ENSG00000105810.9|CDK6|HNRNPC|HNRNPC	919	-	3.3408425	1.0936899	-1.0	-1.0
chr7	92711120	92711270	ENSG00000105810.9|CDK6|HNRNPC|HNRNPC	940	-	6.0447407	1.2225788	-1.0	-1.0
chr7	92716595	92716755	ENSG00000105810.9|CDK6|HNRNPC|HNRNPC	913	-	3.736762	1.0619713	-1.0	-1.0
chr7	92772443	92772633	ENSG00000105810.9|CDK6|HNRNPC|HNRNPC	900	-	2.7904584	1.0004592	-1.0	-1.0
chr7	92738548	92738738	ENSG00000105810.9|CDK6|HNRNPC|HNRNPC	900	-	2.8432682	1.0004592	-1.0	-1.0
chr7	94541486	94541631	ENSG00000127995.16|CASD1|HNRNPC|HNRNPC	900	+	5.716678	1.0004592	-1.0	-1.0
chr7	94655562	94655692	ENSG00000127990.15|SGCE|HNRNPC|HNRNPC	900	-	5.613808	1.0004592	-1.0	-1.0
chr7	94662887	94662987	ENSG00000242265.5|PEG10|HNRNPC|HNRNPC	900	+	5.5510283	1.0004592	-1.0	-1.0
chr7	94949173	94949273	ENSG00000158528.11|PPP1R9A|HNRNPC|HNRNPC	900	+	5.6974516	1.0004592	-1.0	-1.0
chr7	95152762	95152952	ENSG00000158528.11|PPP1R9A|HNRNPC|HNRNPC	900	+	5.677591	1.0004592	-1.0	-1.0
chr7	94978538	94978673	ENSG00000158528.11|PPP1R9A|HNRNPC|HNRNPC	900	+	4.470923	1.0004592	-1.0	-1.0
chr7	94970583	94970748	ENSG00000158528.11|PPP1R9A|HNRNPC|HNRNPC	900	+	3.2152565	1.0004592	-1.0	-1.0
chr7	94932688	94932788	ENSG00000158528.11|PPP1R9A|HNRNPC|HNRNPC	900	+	2.397097	1.0004592	-1.0	-1.0
chr7	95030448	95030548	ENSG00000158528.11|PPP1R9A|HNRNPC|HNRNPC	900	+	5.598055	1.0004592	-1.0	-1.0
chr7	95085348	95085528	ENSG00000158528.11|PPP1R9A|HNRNPC|HNRNPC	900	+	5.6190443	1.0004592	-1.0	-1.0
chr7	94924463	94924593	ENSG00000158528.11|PPP1R9A|HNRNPC|HNRNPC	900	+	3.9148598	1.0004592	-1.0	-1.0
chr7	94925748	94926083	ENSG00000158528.11|PPP1R9A|HNRNPC|HNRNPC	900	+	4.9963884	1.0004592	-1.0	-1.0
chr7	94973658	94973818	ENSG00000158528.11|PPP1R9A|HNRNPC|HNRNPC	900	+	5.893187	1.0004592	-1.0	-1.0
chr7	94916733	94916928	ENSG00000158528.11|PPP1R9A|HNRNPC|HNRNPC	943	+	3.6114788	1.2433307	-1.0	-1.0
chr7	94968488	94968628	ENSG00000158528.11|PPP1R9A|HNRNPC|HNRNPC	900	+	5.8604927	1.0004592	-1.0	-1.0
chr7	95051773	95051873	ENSG00000158528.11|PPP1R9A|HNRNPC|HNRNPC	900	+	5.6296916	1.0004592	-1.0	-1.0
chr7	94981193	94981348	ENSG00000158528.11|PPP1R9A|HNRNPC|HNRNPC	900	+	2.5804465	1.0004026	-1.0	-1.0
chr7	95006808	95006988	ENSG00000158528.11|PPP1R9A|HNRNPC|HNRNPC	914	+	4.1747494	1.0663083	-1.0	-1.0
chr7	94972373	94972518	ENSG00000158528.11|PPP1R9A|HNRNPC|HNRNPC	900	+	5.9542847	1.0004592	-1.0	-1.0
chr7	94919143	94919243	ENSG00000158528.11|PPP1R9A|HNRNPC|HNRNPC	900	+	6.179884	1.0004592	-1.0	-1.0
chr7	94946818	94946993	ENSG00000158528.11|PPP1R9A|HNRNPC|HNRNPC	900	+	3.380135	1.0004592	-1.0	-1.0
chr7	95024993	95025183	ENSG00000158528.11|PPP1R9A|HNRNPC|HNRNPC	915	+	4.152898	1.0697645	-1.0	-1.0
chr7	95277363	95277493	ENSG00000158528.11|PPP1R9A|HNRNPC|HNRNPC	900	+	5.659151	1.0004592	-1.0	-1.0
chr7	95054033	95054228	ENSG00000158528.11|PPP1R9A|HNRNPC|HNRNPC	941	+	4.5513277	1.2299306	-1.0	-1.0
chr7	94941853	94941963	ENSG00000158528.11|PPP1R9A|HNRNPC|HNRNPC	900	+	5.6394234	1.0004592	-1.0	-1.0
chr7	94949843	94950038	ENSG00000158528.11|PPP1R9A|HNRNPC|HNRNPC	936	+	5.522208	1.1926173	-1.0	-1.0
chr7	95199869	95200024	ENSG00000158528.11|PPP1R9A|HNRNPC|HNRNPC	900	+	5.761107	1.0004592	-1.0	-1.0
chr7	94917328	94917518	ENSG00000158528.11|PPP1R9A|HNRNPC|HNRNPC	900	+	2.644948	1.0004592	-1.0	-1.0
chr7	94975298	94975438	ENSG00000158528.11|PPP1R9A|HNRNPC|HNRNPC	900	+	5.7945695	1.0004592	-1.0	-1.0
chr7	94981413	94981533	ENSG00000158528.11|PPP1R9A|HNRNPC|HNRNPC	900	+	5.679209	1.0004592	-1.0	-1.0
chr7	94925113	94925308	ENSG00000158528.11|PPP1R9A|HNRNPC|HNRNPC	909	+	2.587534	1.0390977	-1.0	-1.0
chr7	94993068	94993203	ENSG00000158528.11|PPP1R9A|HNRNPC|HNRNPC	900	+	5.6479726	1.0004592	-1.0	-1.0
chr7	95044518	95044638	ENSG00000158528.11|PPP1R9A|HNRNPC|HNRNPC	900	+	5.5748477	1.0004592	-1.0	-1.0
chr7	94997373	94997508	ENSG00000158528.11|PPP1R9A|HNRNPC|HNRNPC	902	+	4.0020547	1.0078567	-1.0	-1.0
chr7	95407263	95407363	ENSG00000105854.12|PON2|HNRNPC|HNRNPC	900	-	5.67979	1.0004592	-1.0	-1.0
chr7	95409053	95409213	ENSG00000105854.12|PON2|HNRNPC|HNRNPC	900	-	5.686617	1.0004592	-1.0	-1.0
chr7	95415652	95415875	ENSG00000105854.12|PON2|HNRNPC|HNRNPC	963	-	6.7916355	1.4362602	-1.0	-1.0
chr7	95415875	95416055	ENSG00000105854.12|PON2|HNRNPC|HNRNPC	958	-	4.380765	1.3778653	-1.0	-1.0
chr7	96168003	96168183	ENSG00000004864.13|SLC25A13|HNRNPC|HNRNPC	900	-	5.652173	1.0004132	-1.0	-1.0
chr7	96197413	96197543	ENSG00000004864.13|SLC25A13|HNRNPC|HNRNPC	900	-	5.6096663	1.0004592	-1.0	-1.0
chr7	96267707	96267897	ENSG00000004864.13|SLC25A13|HNRNPC|HNRNPC	901	-	2.7578835	1.0043083	-1.0	-1.0
chr7	96270462	96270632	ENSG00000004864.13|SLC25A13|HNRNPC|HNRNPC	928	-	5.605776	1.1452912	-1.0	-1.0
chr7	96194158	96194278	ENSG00000004864.13|SLC25A13|HNRNPC|HNRNPC	900	-	5.3885255	1.0004592	-1.0	-1.0
chr7	96168493	96168593	ENSG00000004864.13|SLC25A13|HNRNPC|HNRNPC	900	-	5.964741	1.0004592	-1.0	-1.0
chr7	96199938	96200108	ENSG00000004864.13|SLC25A13|HNRNPC|HNRNPC	900	-	5.7658453	1.0004592	-1.0	-1.0
chr7	96206963	96207158	ENSG00000004864.13|SLC25A13|HNRNPC|HNRNPC	900	-	6.0215755	1.0004592	-1.0	-1.0
chr7	96248507	96248702	ENSG00000004864.13|SLC25A13|HNRNPC|HNRNPC	901	-	3.8366704	1.0058781	-1.0	-1.0
chr7	96276522	96276737	ENSG00000004864.13|SLC25A13|HNRNPC|HNRNPC	938	-	4.794976	1.2083343	-1.0	-1.0
chr7	96693251	96693391	ENSG00000127922.9|SEM1|HNRNPC|HNRNPC	900	-	5.5592184	1.0004592	-1.0	-1.0
chr7	96975713	96975883	ENSG00000231764.8|DLX6-AS1|HNRNPC|HNRNPC	900	-	5.684067	1.0004592	-1.0	-1.0
chr7	97871905	97872080	ENSG00000070669.16|ASNS|HNRNPC|HNRNPC	902	-	3.3434663	1.0103418	-1.0	-1.0
chr7	97870232	97870487	ENSG00000070669.16|ASNS|HNRNPC|HNRNPC	939	-	6.0208435	1.2120599	-1.0	-1.0
chr7	97871903	97872083	ENSG00000284707.1|AC079781.5|HNRNPC|HNRNPC	903	-	3.369868	1.011374	-1.0	-1.0
chr7	97870238	97870488	ENSG00000284707.1|AC079781.5|HNRNPC|HNRNPC	938	-	6.1074724	1.2057812	-1.0	-1.0
chr7	97895694	97895869	ENSG00000284707.1|AC079781.5|HNRNPC|HNRNPC	900	-	5.706489	1.0004592	-1.0	-1.0
chr7	98186195	98186335	ENSG00000164715.5|LMTK2|HNRNPC|HNRNPC	900	+	5.816981	1.0004592	-1.0	-1.0
chr7	98177414	98177609	ENSG00000164715.5|LMTK2|HNRNPC|HNRNPC	935	+	6.403391	1.1884543	-1.0	-1.0
chr7	98185705	98185825	ENSG00000164715.5|LMTK2|HNRNPC|HNRNPC	900	+	5.5910254	1.0004592	-1.0	-1.0
chr7	98188418	98188568	ENSG00000164715.5|LMTK2|HNRNPC|HNRNPC	900	+	5.6411047	1.0004592	-1.0	-1.0
chr7	98183319	98183419	ENSG00000164715.5|LMTK2|HNRNPC|HNRNPC	900	+	5.5832157	1.0004592	-1.0	-1.0
chr7	98185985	98186175	ENSG00000164715.5|LMTK2|HNRNPC|HNRNPC	900	+	6.174066	1.0004592	-1.0	-1.0
chr7	98324678	98324873	ENSG00000006453.13|BAIAP2L1|HNRNPC|HNRNPC	900	-	3.9771235	1.0004592	-1.0	-1.0
chr7	98350078	98350183	ENSG00000006453.13|BAIAP2L1|HNRNPC|HNRNPC	900	-	5.5593705	1.0004592	-1.0	-1.0
chr7	98326188	98326358	ENSG00000006453.13|BAIAP2L1|HNRNPC|HNRNPC	900	-	3.9409583	1.0004592	-1.0	-1.0
chr7	98348473	98348668	ENSG00000006453.13|BAIAP2L1|HNRNPC|HNRNPC	965	-	6.9109864	1.4526697	-1.0	-1.0
chr7	98882579	98882774	ENSG00000196367.12|TRRAP|HNRNPC|HNRNPC	900	+	5.910689	1.0004592	-1.0	-1.0
chr7	99037942	99038137	ENSG00000198742.9|SMURF1|HNRNPC|HNRNPC	900	-	5.799995	1.0004592	-1.0	-1.0
chr7	99127248	99127423	ENSG00000198742.9|SMURF1|HNRNPC|HNRNPC	911	-	5.211758	1.0511599	-1.0	-1.0
chr7	99136913	99137053	ENSG00000198742.9|SMURF1|HNRNPC|HNRNPC	900	-	4.24099	1.0004592	-1.0	-1.0
chr7	99110817	99110972	ENSG00000198742.9|SMURF1|HNRNPC|HNRNPC	900	-	5.7659035	1.0004592	-1.0	-1.0
chr7	99087297	99087467	ENSG00000198742.9|SMURF1|HNRNPC|HNRNPC	900	-	5.8723807	1.0004592	-1.0	-1.0
chr7	99377548	99377743	ENSG00000284292.1|AC004922.1|HNRNPC|HNRNPC	915	+	3.487008	1.0702144	-1.0	-1.0
chr7	99390127	99390322	ENSG00000284292.1|AC004922.1|HNRNPC|HNRNPC	959	+	5.152832	1.3864948	-1.0	-1.0
chr7	99377550	99377740	ENSG00000130429.12|ARPC1B|HNRNPC|HNRNPC	916	+	3.50348	1.0763105	-1.0	-1.0
chr7	99390129	99390324	ENSG00000130429.12|ARPC1B|HNRNPC|HNRNPC	959	+	5.166327	1.3882319	-1.0	-1.0
chr7	99453771	99453871	ENSG00000160917.14|CPSF4|HNRNPC|HNRNPC	900	+	5.583164	1.0004592	-1.0	-1.0
chr7	99463494	99463689	ENSG00000241468.7|ATP5J2|HNRNPC|HNRNPC	905	-	6.214734	1.0245296	-1.0	-1.0
chr7	99461354	99461454	ENSG00000241468.7|ATP5J2|HNRNPC|HNRNPC	900	-	5.5909133	1.0004592	-1.0	-1.0
chr7	99464711	99464811	ENSG00000106246.17|PTCD1|HNRNPC|HNRNPC	900	-	5.583164	1.0004592	-1.0	-1.0
chr7	99463491	99463676	ENSG00000106246.17|PTCD1|HNRNPC|HNRNPC	905	-	6.229315	1.0237144	-1.0	-1.0
chr7	99463493	99463663	ENSG00000248919.7|ATP5J2-PTCD1|HNRNPC|HNRNPC	905	-	6.2548847	1.0244827	-1.0	-1.0
chr7	99498146	99498281	ENSG00000160908.14|ZNF394|HNRNPC|HNRNPC	900	-	5.6858063	1.0004592	-1.0	-1.0
chr7	99492383	99492553	ENSG00000160908.14|ZNF394|HNRNPC|HNRNPC	900	-	5.6299105	1.0004592	-1.0	-1.0
chr7	99510178	99510298	ENSG00000196652.11|ZKSCAN5|HNRNPC|HNRNPC	900	+	5.8920765	1.0004592	-1.0	-1.0
chr7	99564955	99565070	ENSG00000197343.10|ZNF655|HNRNPC|HNRNPC	900	+	3.3697684	1.0004592	-1.0	-1.0
chr7	99563606	99563862	ENSG00000197343.10|ZNF655|HNRNPC|HNRNPC	918	+	2.6528387	1.0881568	-1.0	-1.0
chr7	99565385	99565525	ENSG00000197343.10|ZNF655|HNRNPC|HNRNPC	900	+	5.617815	1.0004592	-1.0	-1.0
chr7	99559546	99559741	ENSG00000197343.10|ZNF655|HNRNPC|HNRNPC	903	+	3.180528	1.0151664	-1.0	-1.0
chr7	99566850	99566965	ENSG00000197343.10|ZNF655|HNRNPC|HNRNPC	900	+	2.1045203	1.0004592	-1.0	-1.0
chr7	99560001	99560196	ENSG00000197343.10|ZNF655|HNRNPC|HNRNPC	904	+	3.1896567	1.016616	-1.0	-1.0
chr7	99559766	99559901	ENSG00000197343.10|ZNF655|HNRNPC|HNRNPC	900	+	5.616206	1.0004592	-1.0	-1.0
chr7	99574539	99574674	ENSG00000197343.10|ZNF655|HNRNPC|HNRNPC	900	+	5.6063156	1.0004592	-1.0	-1.0
chr7	99563180	99563285	ENSG00000272647.3|AC005020.2|HNRNPC|HNRNPC	900	+	5.1071854	1.0004592	-1.0	-1.0
chr7	99559767	99559902	ENSG00000272647.3|AC005020.2|HNRNPC|HNRNPC	900	+	5.616206	1.0004592	-1.0	-1.0
chr7	99564955	99565070	ENSG00000272647.3|AC005020.2|HNRNPC|HNRNPC	900	+	3.3697684	1.0004592	-1.0	-1.0
chr7	99565385	99565525	ENSG00000272647.3|AC005020.2|HNRNPC|HNRNPC	900	+	5.617815	1.0004592	-1.0	-1.0
chr7	99566850	99566965	ENSG00000272647.3|AC005020.2|HNRNPC|HNRNPC	900	+	2.1045203	1.0004592	-1.0	-1.0
chr7	99559547	99559737	ENSG00000272647.3|AC005020.2|HNRNPC|HNRNPC	905	+	3.2029452	1.0210491	-1.0	-1.0
chr7	99574540	99574675	ENSG00000272647.3|AC005020.2|HNRNPC|HNRNPC	900	+	5.6063156	1.0004592	-1.0	-1.0
chr7	99563605	99563875	ENSG00000272647.3|AC005020.2|HNRNPC|HNRNPC	918	+	2.6307468	1.0844281	-1.0	-1.0
chr7	99560002	99560197	ENSG00000272647.3|AC005020.2|HNRNPC|HNRNPC	904	+	3.2054555	1.0176347	-1.0	-1.0
chr7	99620699	99620809	ENSG00000197037.10|ZSCAN25|HNRNPC|HNRNPC	900	+	3.0717978	1.0004592	-1.0	-1.0
chr7	99620284	99620384	ENSG00000197037.10|ZSCAN25|HNRNPC|HNRNPC	900	+	5.675395	1.0004592	-1.0	-1.0
chr7	99906053	99906233	ENSG00000146833.15|TRIM4|HNRNPC|HNRNPC	900	-	5.7932935	1.0004592	-1.0	-1.0
chr7	99969313	99969583	ENSG00000160862.12|AZGP1|HNRNPC|HNRNPC	916	-	3.30675	1.0742525	-1.0	-1.0
chr7	100015996	100016176	ENSG00000106261.16|ZKSCAN1|HNRNPC|HNRNPC	914	+	3.9859784	1.0635753	-1.0	-1.0
chr7	100022929	100023094	ENSG00000106261.16|ZKSCAN1|HNRNPC|HNRNPC	900	+	3.151077	1.0004592	-1.0	-1.0
chr7	100017325	100017630	ENSG00000106261.16|ZKSCAN1|HNRNPC|HNRNPC	900	+	5.9766273	1.0004592	-1.0	-1.0
chr7	100031295	100031395	ENSG00000106261.16|ZKSCAN1|HNRNPC|HNRNPC	900	+	3.0840194	1.0004592	-1.0	-1.0
chr7	100021664	100021859	ENSG00000106261.16|ZKSCAN1|HNRNPC|HNRNPC	928	+	2.9169846	1.1403934	-1.0	-1.0
chr7	100115563	100115663	ENSG00000106290.14|TAF6|HNRNPC|HNRNPC	900	-	5.81046	1.0004592	-1.0	-1.0
chr7	100263478	100263668	ENSG00000239521.7|GATS|HNRNPC|HNRNPC	900	-	6.1755314	1.0004592	-1.0	-1.0
chr7	100257843	100258033	ENSG00000239521.7|GATS|HNRNPC|HNRNPC	900	-	5.7748423	1.0004592	-1.0	-1.0
chr7	100216379	100216554	ENSG00000239521.7|GATS|HNRNPC|HNRNPC	904	-	4.1457906	1.0176387	-1.0	-1.0
chr7	100212791	100212986	ENSG00000239521.7|GATS|HNRNPC|HNRNPC	904	-	3.0653396	1.0168046	-1.0	-1.0
chr7	100216674	100216869	ENSG00000239521.7|GATS|HNRNPC|HNRNPC	902	-	2.6424537	1.0098214	-1.0	-1.0
chr7	100350217	100350442	ENSG00000272752.6|STAG3L5P-PVRIG2P-PILRB|HNRNPC|HNRNPC	901	+	3.0620396	1.0026654	-1.0	-1.0
chr7	100350077	100350177	ENSG00000272752.6|STAG3L5P-PVRIG2P-PILRB|HNRNPC|HNRNPC	900	+	5.599078	1.0004592	-1.0	-1.0
chr7	100354537	100354652	ENSG00000272752.6|STAG3L5P-PVRIG2P-PILRB|HNRNPC|HNRNPC	900	+	3.191655	1.0004592	-1.0	-1.0
chr7	100350582	100350717	ENSG00000272752.6|STAG3L5P-PVRIG2P-PILRB|HNRNPC|HNRNPC	900	+	5.718787	1.0004592	-1.0	-1.0
chr7	100350208	100350443	ENSG00000242294.6|STAG3L5P|HNRNPC|HNRNPC	901	+	3.1241825	1.0027572	-1.0	-1.0
chr7	100350578	100350713	ENSG00000242294.6|STAG3L5P|HNRNPC|HNRNPC	900	+	5.656393	1.0004592	-1.0	-1.0
chr7	100354537	100354652	ENSG00000121716.20|PILRB|HNRNPC|HNRNPC	900	+	3.191655	1.0004592	-1.0	-1.0
chr7	100564438	100564633	ENSG00000106351.12|AGFG2|HNRNPC|HNRNPC	911	+	2.5187716	1.0504478	-1.0	-1.0
chr7	100561556	100561721	ENSG00000106351.12|AGFG2|HNRNPC|HNRNPC	900	+	2.0136452	1.0004592	-1.0	-1.0
chr7	100547877	100548112	ENSG00000106351.12|AGFG2|HNRNPC|HNRNPC	903	+	2.9038825	1.0133446	-1.0	-1.0
chr7	100564748	100564888	ENSG00000106351.12|AGFG2|HNRNPC|HNRNPC	900	+	2.8288538	1.0004592	-1.0	-1.0
chr7	100548212	100548317	ENSG00000106351.12|AGFG2|HNRNPC|HNRNPC	900	+	5.965924	1.0004592	-1.0	-1.0
chr7	100540617	100540817	ENSG00000106351.12|AGFG2|HNRNPC|HNRNPC	940	+	4.3607507	1.2241837	-1.0	-1.0
chr7	100546882	100547097	ENSG00000106351.12|AGFG2|HNRNPC|HNRNPC	932	+	4.1436806	1.1672441	-1.0	-1.0
chr7	100558461	100558651	ENSG00000106351.12|AGFG2|HNRNPC|HNRNPC	910	+	3.9578097	1.0461977	-1.0	-1.0
chr7	100681256	100681361	ENSG00000146830.9|GIGYF1|HNRNPC|HNRNPC	900	-	2.1071014	1.0004592	-1.0	-1.0
chr7	100680736	100680931	ENSG00000146830.9|GIGYF1|HNRNPC|HNRNPC	900	-	2.727907	1.0004592	-1.0	-1.0
chr7	100811775	100811950	ENSG00000196411.9|EPHB4|HNRNPC|HNRNPC	900	-	5.8352027	1.0004592	-1.0	-1.0
chr7	100814528	100814663	ENSG00000196411.9|EPHB4|HNRNPC|HNRNPC	900	-	4.072177	1.0017906	-1.0	-1.0
chr7	101247460	101247565	ENSG00000214253.8|FIS1|HNRNPC|HNRNPC	900	-	5.610482	1.0004592	-1.0	-1.0
chr7	101920052	101920237	ENSG00000257923.9|CUX1|HNRNPC|HNRNPC	900	+	5.7040725	1.0004592	-1.0	-1.0
chr7	101829434	101829624	ENSG00000257923.9|CUX1|HNRNPC|HNRNPC	900	+	3.975286	1.0004592	-1.0	-1.0
chr7	101844544	101844719	ENSG00000257923.9|CUX1|HNRNPC|HNRNPC	908	+	5.8522925	1.0354015	-1.0	-1.0
chr7	101986216	101986411	ENSG00000257923.9|CUX1|HNRNPC|HNRNPC	904	+	5.5434065	1.0198352	-1.0	-1.0
chr7	101824019	101824209	ENSG00000257923.9|CUX1|HNRNPC|HNRNPC	900	+	5.924905	1.0004592	-1.0	-1.0
chr7	101901619	101901809	ENSG00000257923.9|CUX1|HNRNPC|HNRNPC	900	+	5.614485	1.0004336	-1.0	-1.0
chr7	101923522	101923627	ENSG00000257923.9|CUX1|HNRNPC|HNRNPC	900	+	3.5732572	1.0004592	-1.0	-1.0
chr7	101972331	101972436	ENSG00000257923.9|CUX1|HNRNPC|HNRNPC	900	+	5.5910254	1.0004592	-1.0	-1.0
chr7	101827894	101828104	ENSG00000257923.9|CUX1|HNRNPC|HNRNPC	962	+	6.941708	1.4227716	-1.0	-1.0
chr7	101861704	101861874	ENSG00000257923.9|CUX1|HNRNPC|HNRNPC	900	+	3.9602907	1.0004592	-1.0	-1.0
chr7	101848884	101849009	ENSG00000257923.9|CUX1|HNRNPC|HNRNPC	900	+	3.8751876	1.0004592	-1.0	-1.0
chr7	102002621	102002736	ENSG00000257923.9|CUX1|HNRNPC|HNRNPC	900	+	5.591931	1.0004592	-1.0	-1.0
chr7	102143588	102143723	ENSG00000257923.9|CUX1|HNRNPC|HNRNPC	900	+	5.689283	1.0004592	-1.0	-1.0
chr7	101958412	101958517	ENSG00000257923.9|CUX1|HNRNPC|HNRNPC	900	+	3.876278	1.0004592	-1.0	-1.0
chr7	101822414	101822559	ENSG00000257923.9|CUX1|HNRNPC|HNRNPC	900	+	5.6190805	1.0004592	-1.0	-1.0
chr7	102002406	102002536	ENSG00000257923.9|CUX1|HNRNPC|HNRNPC	900	+	5.649217	1.0004592	-1.0	-1.0
chr7	101828379	101828494	ENSG00000257923.9|CUX1|HNRNPC|HNRNPC	900	+	3.0942466	1.0004592	-1.0	-1.0
chr7	101905984	101906094	ENSG00000257923.9|CUX1|HNRNPC|HNRNPC	900	+	5.5672507	1.0004592	-1.0	-1.0
chr7	101841219	101841409	ENSG00000257923.9|CUX1|HNRNPC|HNRNPC	900	+	5.7169313	1.0004592	-1.0	-1.0
chr7	101891134	101891234	ENSG00000257923.9|CUX1|HNRNPC|HNRNPC	900	+	5.6824965	1.0004592	-1.0	-1.0
chr7	101883979	101884189	ENSG00000257923.9|CUX1|HNRNPC|HNRNPC	929	+	3.8404858	1.1489724	-1.0	-1.0
chr7	101944602	101944802	ENSG00000257923.9|CUX1|HNRNPC|HNRNPC	900	+	5.263108	1.0004592	-1.0	-1.0
chr7	102030990	102031105	ENSG00000257923.9|CUX1|HNRNPC|HNRNPC	900	+	5.903019	1.0004592	-1.0	-1.0
chr7	101949982	101950122	ENSG00000257923.9|CUX1|HNRNPC|HNRNPC	900	+	5.6783943	1.0004592	-1.0	-1.0
chr7	101886124	101886224	ENSG00000257923.9|CUX1|HNRNPC|HNRNPC	900	+	3.923042	1.0004592	-1.0	-1.0
chr7	101975311	101975411	ENSG00000257923.9|CUX1|HNRNPC|HNRNPC	900	+	5.567155	1.0004592	-1.0	-1.0
chr7	101920902	101921097	ENSG00000257923.9|CUX1|HNRNPC|HNRNPC	900	+	3.1023896	1.0004592	-1.0	-1.0
chr7	101998881	101999011	ENSG00000257923.9|CUX1|HNRNPC|HNRNPC	900	+	5.5997114	1.0004143	-1.0	-1.0
chr7	102073092	102073287	ENSG00000257923.9|CUX1|HNRNPC|HNRNPC	900	+	3.2745485	1.0004592	-1.0	-1.0
chr7	102158198	102158328	ENSG00000257923.9|CUX1|HNRNPC|HNRNPC	900	+	5.729357	1.0004592	-1.0	-1.0
chr7	101849849	101850034	ENSG00000257923.9|CUX1|HNRNPC|HNRNPC	900	+	5.805755	1.0004592	-1.0	-1.0
chr7	101924657	101924842	ENSG00000257923.9|CUX1|HNRNPC|HNRNPC	900	+	4.584183	1.0004592	-1.0	-1.0
chr7	101958942	101959112	ENSG00000257923.9|CUX1|HNRNPC|HNRNPC	900	+	5.981972	1.0004592	-1.0	-1.0
chr7	101908639	101908739	ENSG00000257923.9|CUX1|HNRNPC|HNRNPC	900	+	5.8920765	1.0004592	-1.0	-1.0
chr7	102044115	102044215	ENSG00000257923.9|CUX1|HNRNPC|HNRNPC	900	+	5.803341	1.0004592	-1.0	-1.0
chr7	101820869	101820989	ENSG00000257923.9|CUX1|HNRNPC|HNRNPC	900	+	5.6572447	1.0004592	-1.0	-1.0
chr7	101851749	101851939	ENSG00000257923.9|CUX1|HNRNPC|HNRNPC	922	+	3.671292	1.1053896	-1.0	-1.0
chr7	102175810	102175910	ENSG00000257923.9|CUX1|HNRNPC|HNRNPC	900	+	5.620637	1.000059	-1.0	-1.0
chr7	101932362	101932587	ENSG00000257923.9|CUX1|HNRNPC|HNRNPC	924	+	5.125569	1.1215079	-1.0	-1.0
chr7	101878589	101878739	ENSG00000257923.9|CUX1|HNRNPC|HNRNPC	900	+	4.166904	1.0004592	-1.0	-1.0
chr7	101942777	101942917	ENSG00000257923.9|CUX1|HNRNPC|HNRNPC	900	+	5.6039104	1.0004592	-1.0	-1.0
chr7	101918682	101918877	ENSG00000257923.9|CUX1|HNRNPC|HNRNPC	936	+	4.539232	1.1919163	-1.0	-1.0
chr7	102196468	102196628	ENSG00000257923.9|CUX1|HNRNPC|HNRNPC	900	+	5.12151	1.0004592	-1.0	-1.0
chr7	102043935	102044090	ENSG00000257923.9|CUX1|HNRNPC|HNRNPC	908	+	3.5787501	1.0368739	-1.0	-1.0
chr7	101826114	101826624	ENSG00000257923.9|CUX1|HNRNPC|HNRNPC	938	+	4.037576	1.2088355	-1.0	-1.0
chr7	101819439	101819549	ENSG00000257923.9|CUX1|HNRNPC|HNRNPC	900	+	5.730349	1.0004592	-1.0	-1.0
chr7	101821679	101821789	ENSG00000257923.9|CUX1|HNRNPC|HNRNPC	900	+	5.5940113	1.0004592	-1.0	-1.0
chr7	101983336	101983516	ENSG00000257923.9|CUX1|HNRNPC|HNRNPC	900	+	5.601864	1.0004592	-1.0	-1.0
chr7	101846254	101846409	ENSG00000257923.9|CUX1|HNRNPC|HNRNPC	900	+	3.9064996	1.0004592	-1.0	-1.0
chr7	101834559	101834689	ENSG00000257923.9|CUX1|HNRNPC|HNRNPC	900	+	3.8411505	1.0004592	-1.0	-1.0
chr7	102417543	102417678	ENSG00000128563.13|PRKRIP1|HNRNPC|HNRNPC	900	+	5.740539	1.0004592	-1.0	-1.0
chr7	102365521	102365706	ENSG00000128563.13|PRKRIP1|HNRNPC|HNRNPC	900	+	3.1580348	1.0004592	-1.0	-1.0
chr7	102411318	102411418	ENSG00000128563.13|PRKRIP1|HNRNPC|HNRNPC	900	+	5.6376386	1.0004592	-1.0	-1.0
chr7	102377342	102377462	ENSG00000128563.13|PRKRIP1|HNRNPC|HNRNPC	900	+	5.027959	1.0004592	-1.0	-1.0
chr7	102380922	102381022	ENSG00000128563.13|PRKRIP1|HNRNPC|HNRNPC	900	+	5.6376386	1.0004592	-1.0	-1.0
chr7	102381042	102381202	ENSG00000128563.13|PRKRIP1|HNRNPC|HNRNPC	900	+	5.6669407	1.0004592	-1.0	-1.0
chr7	102393157	102393347	ENSG00000128563.13|PRKRIP1|HNRNPC|HNRNPC	900	+	5.9035964	1.0004592	-1.0	-1.0
chr7	102365521	102365706	ENSG00000239969.5|AC091390.4|HNRNPC|HNRNPC	900	+	3.1580348	1.0004592	-1.0	-1.0
chr7	102377342	102377462	ENSG00000239969.5|AC091390.4|HNRNPC|HNRNPC	900	+	5.027959	1.0004592	-1.0	-1.0
chr7	103085532	103085732	ENSG00000170632.13|ARMC10|HNRNPC|HNRNPC	952	+	6.605415	1.3168405	-1.0	-1.0
chr7	103319085	103319195	ENSG00000105821.14|DNAJC2|HNRNPC|HNRNPC	900	-	5.5643606	1.0004592	-1.0	-1.0
chr7	103362758	103362903	ENSG00000161057.11|PSMC2|HNRNPC|HNRNPC	900	+	5.5752034	1.0004592	-1.0	-1.0
chr7	103952745	103952845	ENSG00000189056.13|RELN|HNRNPC|HNRNPC	900	-	2.881628	1.0004592	-1.0	-1.0
chr7	103973620	103973720	ENSG00000189056.13|RELN|HNRNPC|HNRNPC	900	-	3.0345936	1.0004592	-1.0	-1.0
chr7	103912657	103912757	ENSG00000189056.13|RELN|HNRNPC|HNRNPC	900	-	2.6540096	1.0004592	-1.0	-1.0
chr7	103973365	103973540	ENSG00000189056.13|RELN|HNRNPC|HNRNPC	912	-	3.3072755	1.0566547	-1.0	-1.0
chr7	103586060	103586165	ENSG00000189056.13|RELN|HNRNPC|HNRNPC	900	-	5.6789007	1.0004592	-1.0	-1.0
chr7	103609298	103609398	ENSG00000189056.13|RELN|HNRNPC|HNRNPC	900	-	5.6521273	1.0004592	-1.0	-1.0
chr7	103476383	103476488	ENSG00000189056.13|RELN|HNRNPC|HNRNPC	900	-	2.988029	1.0003978	-1.0	-1.0
chr7	103953775	103953975	ENSG00000189056.13|RELN|HNRNPC|HNRNPC	908	-	4.0987196	1.0347853	-1.0	-1.0
chr7	103948430	103948595	ENSG00000189056.13|RELN|HNRNPC|HNRNPC	900	-	6.033045	1.0004592	-1.0	-1.0
chr7	103755719	103755899	ENSG00000189056.13|RELN|HNRNPC|HNRNPC	902	-	3.0448115	1.0093793	-1.0	-1.0
chr7	103885242	103885437	ENSG00000189056.13|RELN|HNRNPC|HNRNPC	900	-	5.902657	1.0004592	-1.0	-1.0
chr7	103554131	103554276	ENSG00000189056.13|RELN|HNRNPC|HNRNPC	900	-	3.9346516	1.0004592	-1.0	-1.0
chr7	103907317	103907517	ENSG00000189056.13|RELN|HNRNPC|HNRNPC	958	-	4.0762987	1.3718245	-1.0	-1.0
chr7	103739837	103740032	ENSG00000189056.13|RELN|HNRNPC|HNRNPC	951	-	4.3320413	1.3060293	-1.0	-1.0
chr7	103725706	103725871	ENSG00000189056.13|RELN|HNRNPC|HNRNPC	900	-	3.8839474	1.0004592	-1.0	-1.0
chr7	103977045	103977150	ENSG00000189056.13|RELN|HNRNPC|HNRNPC	900	-	5.7254043	1.0004592	-1.0	-1.0
chr7	103956350	103956465	ENSG00000189056.13|RELN|HNRNPC|HNRNPC	900	-	3.1279874	1.0004592	-1.0	-1.0
chr7	103828137	103828267	ENSG00000189056.13|RELN|HNRNPC|HNRNPC	900	-	3.3130069	1.0004592	-1.0	-1.0
chr7	103971815	103972010	ENSG00000189056.13|RELN|HNRNPC|HNRNPC	900	-	2.5134194	1.0004592	-1.0	-1.0
chr7	103865072	103865197	ENSG00000189056.13|RELN|HNRNPC|HNRNPC	900	-	3.0933118	1.0004592	-1.0	-1.0
chr7	103865237	103865337	ENSG00000189056.13|RELN|HNRNPC|HNRNPC	900	-	5.6296916	1.0004592	-1.0	-1.0
chr7	103982080	103982200	ENSG00000189056.13|RELN|HNRNPC|HNRNPC	900	-	2.9198952	1.0004592	-1.0	-1.0
chr7	103486521	103486636	ENSG00000189056.13|RELN|HNRNPC|HNRNPC	900	-	5.754333	1.0004592	-1.0	-1.0
chr7	103643809	103643909	ENSG00000189056.13|RELN|HNRNPC|HNRNPC	900	-	5.5672507	1.0004592	-1.0	-1.0
chr7	103554306	103554456	ENSG00000189056.13|RELN|HNRNPC|HNRNPC	900	-	5.583026	1.0004592	-1.0	-1.0
chr7	103948930	103949125	ENSG00000189056.13|RELN|HNRNPC|HNRNPC	902	-	2.8134742	1.0104132	-1.0	-1.0
chr7	103943750	103943950	ENSG00000189056.13|RELN|HNRNPC|HNRNPC	923	-	3.0885806	1.1163187	-1.0	-1.0
chr7	103954825	103955085	ENSG00000189056.13|RELN|HNRNPC|HNRNPC	933	-	4.4364734	1.1730007	-1.0	-1.0
chr7	103561144	103561244	ENSG00000189056.13|RELN|HNRNPC|HNRNPC	900	-	3.9398265	1.0004592	-1.0	-1.0
chr7	103816282	103816477	ENSG00000189056.13|RELN|HNRNPC|HNRNPC	907	-	3.46319	1.0322781	-1.0	-1.0
chr7	103980045	103980240	ENSG00000189056.13|RELN|HNRNPC|HNRNPC	918	-	3.3435807	1.0854115	-1.0	-1.0
chr7	103974045	103974230	ENSG00000189056.13|RELN|HNRNPC|HNRNPC	902	-	2.3017082	1.0069357	-1.0	-1.0
chr7	103795372	103795602	ENSG00000189056.13|RELN|HNRNPC|HNRNPC	926	-	5.3685355	1.132654	-1.0	-1.0
chr7	103887482	103887627	ENSG00000189056.13|RELN|HNRNPC|HNRNPC	900	-	3.0940363	1.0004592	-1.0	-1.0
chr7	103893027	103893212	ENSG00000189056.13|RELN|HNRNPC|HNRNPC	926	-	3.7731183	1.1302547	-1.0	-1.0
chr7	103764739	103764934	ENSG00000189056.13|RELN|HNRNPC|HNRNPC	908	-	3.3365464	1.0344238	-1.0	-1.0
chr7	105010921	105011021	ENSG00000228393.3|LINC01004|HNRNPC|HNRNPC	900	-	3.249158	1.0004592	-1.0	-1.0
chr7	105011686	105012226	ENSG00000228393.3|LINC01004|HNRNPC|HNRNPC	912	-	3.5146446	1.0531956	-1.0	-1.0
chr7	104999961	105000121	ENSG00000228393.3|LINC01004|HNRNPC|HNRNPC	900	-	2.3010144	1.000448	-1.0	-1.0
chr7	104997941	104998136	ENSG00000228393.3|LINC01004|HNRNPC|HNRNPC	912	-	3.0805006	1.0566524	-1.0	-1.0
chr7	105057378	105057633	ENSG00000005483.20|KMT2E|HNRNPC|HNRNPC	911	+	3.9719505	1.0506598	-1.0	-1.0
chr7	105028100	105028240	ENSG00000005483.20|KMT2E|HNRNPC|HNRNPC	900	+	5.8276095	1.0004592	-1.0	-1.0
chr7	105026995	105027205	ENSG00000005483.20|KMT2E|HNRNPC|HNRNPC	977	+	7.4590306	1.6331363	-1.0	-1.0
chr7	105060003	105060103	ENSG00000005483.20|KMT2E|HNRNPC|HNRNPC	900	+	6.2607384	1.0004592	-1.0	-1.0
chr7	105037290	105037475	ENSG00000005483.20|KMT2E|HNRNPC|HNRNPC	905	+	6.2657223	1.0222034	-1.0	-1.0
chr7	105078433	105078623	ENSG00000005483.20|KMT2E|HNRNPC|HNRNPC	900	+	5.973089	1.0004592	-1.0	-1.0
chr7	105290130	105290295	ENSG00000135250.16|SRPK2|HNRNPC|HNRNPC	900	-	5.6764197	1.0004592	-1.0	-1.0
chr7	105378666	105378861	ENSG00000135250.16|SRPK2|HNRNPC|HNRNPC	929	-	6.3142624	1.1504432	-1.0	-1.0
chr7	105292400	105292590	ENSG00000135250.16|SRPK2|HNRNPC|HNRNPC	932	-	6.320684	1.1688762	-1.0	-1.0
chr7	105328466	105328661	ENSG00000135250.16|SRPK2|HNRNPC|HNRNPC	960	-	4.4340158	1.3983992	-1.0	-1.0
chr7	105334736	105334931	ENSG00000135250.16|SRPK2|HNRNPC|HNRNPC	937	-	3.6215773	1.1977735	-1.0	-1.0
chr7	105232129	105232254	ENSG00000135250.16|SRPK2|HNRNPC|HNRNPC	900	-	5.589429	1.0004592	-1.0	-1.0
chr7	105347596	105347791	ENSG00000135250.16|SRPK2|HNRNPC|HNRNPC	900	-	5.776153	1.0004592	-1.0	-1.0
chr7	105311716	105311816	ENSG00000135250.16|SRPK2|HNRNPC|HNRNPC	900	-	5.6678243	1.0004592	-1.0	-1.0
chr7	105374916	105375016	ENSG00000135250.16|SRPK2|HNRNPC|HNRNPC	900	-	6.0408273	1.0004592	-1.0	-1.0
chr7	105300154	105300354	ENSG00000135250.16|SRPK2|HNRNPC|HNRNPC	945	-	3.9821334	1.2613165	-1.0	-1.0
chr7	105332666	105332866	ENSG00000135250.16|SRPK2|HNRNPC|HNRNPC	940	-	4.1439805	1.2221853	-1.0	-1.0
chr7	105283930	105284040	ENSG00000135250.16|SRPK2|HNRNPC|HNRNPC	929	-	6.327981	1.1511046	-1.0	-1.0
chr7	105201790	105201930	ENSG00000135250.16|SRPK2|HNRNPC|HNRNPC	900	-	5.6516824	1.0004592	-1.0	-1.0
chr7	105325971	105326156	ENSG00000135250.16|SRPK2|HNRNPC|HNRNPC	923	-	4.448718	1.1123779	-1.0	-1.0
chr7	105342871	105342991	ENSG00000135250.16|SRPK2|HNRNPC|HNRNPC	900	-	5.688115	1.0004592	-1.0	-1.0
chr7	105357876	105358021	ENSG00000135250.16|SRPK2|HNRNPC|HNRNPC	900	-	5.9279275	1.0004592	-1.0	-1.0
chr7	105375256	105375421	ENSG00000135250.16|SRPK2|HNRNPC|HNRNPC	900	-	3.628146	1.0004592	-1.0	-1.0
chr7	105341011	105341126	ENSG00000135250.16|SRPK2|HNRNPC|HNRNPC	900	-	5.837982	1.0004592	-1.0	-1.0
chr7	105298568	105298678	ENSG00000135250.16|SRPK2|HNRNPC|HNRNPC	900	-	6.211352	1.0004592	-1.0	-1.0
chr7	105301329	105301524	ENSG00000135250.16|SRPK2|HNRNPC|HNRNPC	917	-	6.23437	1.0827986	-1.0	-1.0
chr7	105330881	105330986	ENSG00000135250.16|SRPK2|HNRNPC|HNRNPC	900	-	5.813299	1.0004592	-1.0	-1.0
chr7	105325596	105325786	ENSG00000135250.16|SRPK2|HNRNPC|HNRNPC	900	-	4.0787797	1.0004592	-1.0	-1.0
chr7	105346911	105347011	ENSG00000135250.16|SRPK2|HNRNPC|HNRNPC	900	-	5.6296916	1.0004592	-1.0	-1.0
chr7	105355241	105355411	ENSG00000135250.16|SRPK2|HNRNPC|HNRNPC	904	-	3.7150867	1.0191244	-1.0	-1.0
chr7	105280325	105280520	ENSG00000135250.16|SRPK2|HNRNPC|HNRNPC	955	-	6.628476	1.3503331	-1.0	-1.0
chr7	105189740	105189845	ENSG00000135250.16|SRPK2|HNRNPC|HNRNPC	900	-	5.6485634	1.0004592	-1.0	-1.0
chr7	105329646	105329791	ENSG00000135250.16|SRPK2|HNRNPC|HNRNPC	900	-	5.6579056	1.0004592	-1.0	-1.0
chr7	105322846	105322946	ENSG00000135250.16|SRPK2|HNRNPC|HNRNPC	900	-	2.8636956	1.0004592	-1.0	-1.0
chr7	105335596	105335731	ENSG00000135250.16|SRPK2|HNRNPC|HNRNPC	900	-	3.9470842	1.0004592	-1.0	-1.0
chr7	105288815	105288925	ENSG00000135250.16|SRPK2|HNRNPC|HNRNPC	900	-	5.7111373	1.0004592	-1.0	-1.0
chr7	105326971	105327166	ENSG00000135250.16|SRPK2|HNRNPC|HNRNPC	900	-	2.8770018	1.0004592	-1.0	-1.0
chr7	105330721	105330876	ENSG00000135250.16|SRPK2|HNRNPC|HNRNPC	927	-	4.341113	1.136147	-1.0	-1.0
chr7	105368301	105368456	ENSG00000135250.16|SRPK2|HNRNPC|HNRNPC	900	-	5.637115	1.0004592	-1.0	-1.0
chr7	105500407	105500542	ENSG00000091127.13|PUS7|HNRNPC|HNRNPC	900	-	3.547873	1.0004592	-1.0	-1.0
chr7	105499742	105499872	ENSG00000091127.13|PUS7|HNRNPC|HNRNPC	900	-	5.6358857	1.0004592	-1.0	-1.0
chr7	105511664	105511839	ENSG00000091127.13|PUS7|HNRNPC|HNRNPC	900	-	5.856848	1.0004592	-1.0	-1.0
chr7	105501532	105501642	ENSG00000091127.13|PUS7|HNRNPC|HNRNPC	900	-	5.818694	1.0004592	-1.0	-1.0
chr7	105509089	105509189	ENSG00000091127.13|PUS7|HNRNPC|HNRNPC	900	-	6.179884	1.0004592	-1.0	-1.0
chr7	105496062	105496202	ENSG00000091127.13|PUS7|HNRNPC|HNRNPC	900	-	3.2497292	1.0004592	-1.0	-1.0
chr7	105488095	105488280	ENSG00000091127.13|PUS7|HNRNPC|HNRNPC	900	-	3.2499003	1.0004592	-1.0	-1.0
chr7	105495497	105495827	ENSG00000091127.13|PUS7|HNRNPC|HNRNPC	923	-	4.0325565	1.114205	-1.0	-1.0
chr7	105541059	105541169	ENSG00000135249.7|RINT1|HNRNPC|HNRNPC	900	+	3.5291476	1.0004592	-1.0	-1.0
chr7	105540009	105540204	ENSG00000135249.7|RINT1|HNRNPC|HNRNPC	917	+	4.6679378	1.0800146	-1.0	-1.0
chr7	105845108	105845283	ENSG00000146776.14|ATXN7L1|HNRNPC|HNRNPC	900	-	3.994479	1.0004592	-1.0	-1.0
chr7	105682131	105682316	ENSG00000146776.14|ATXN7L1|HNRNPC|HNRNPC	900	-	5.734271	1.0004592	-1.0	-1.0
chr7	105777253	105777373	ENSG00000146776.14|ATXN7L1|HNRNPC|HNRNPC	900	-	6.284851	1.0004592	-1.0	-1.0
chr7	105731997	105732192	ENSG00000146776.14|ATXN7L1|HNRNPC|HNRNPC	938	-	6.4521446	1.2104402	-1.0	-1.0
chr7	105910416	105910598	ENSG00000128536.15|CDHR3|HNRNPC|HNRNPC	923	+	3.7982736	1.110718	-1.0	-1.0
chr7	105904613	105904803	ENSG00000128536.15|CDHR3|HNRNPC|HNRNPC	906	+	3.8679733	1.0250435	-1.0	-1.0
chr7	105913583	105913738	ENSG00000128536.15|CDHR3|HNRNPC|HNRNPC	900	+	3.2361362	1.0004592	-1.0	-1.0
chr7	105883097	105883207	ENSG00000128536.15|CDHR3|HNRNPC|HNRNPC	900	+	5.674005	1.0004592	-1.0	-1.0
chr7	105891473	105891573	ENSG00000128536.15|CDHR3|HNRNPC|HNRNPC	900	+	5.8301277	1.0004592	-1.0	-1.0
chr7	105882427	105882622	ENSG00000128536.15|CDHR3|HNRNPC|HNRNPC	902	+	3.1117325	1.0068148	-1.0	-1.0
chr7	105900403	105900503	ENSG00000128536.15|CDHR3|HNRNPC|HNRNPC	900	+	5.883872	1.0004592	-1.0	-1.0
chr7	105883322	105883437	ENSG00000128536.15|CDHR3|HNRNPC|HNRNPC	900	+	6.0038214	1.0004592	-1.0	-1.0
chr7	105886792	105886992	ENSG00000128536.15|CDHR3|HNRNPC|HNRNPC	918	+	3.4161322	1.087947	-1.0	-1.0
chr7	105906053	105906263	ENSG00000128536.15|CDHR3|HNRNPC|HNRNPC	961	+	4.653911	1.4139572	-1.0	-1.0
chr7	105888337	105888527	ENSG00000128536.15|CDHR3|HNRNPC|HNRNPC	902	+	4.087673	1.0108716	-1.0	-1.0
chr7	106257359	106257459	ENSG00000105835.11|NAMPT|HNRNPC|HNRNPC	900	-	6.1022415	1.0004592	-1.0	-1.0
chr7	107399105	107399210	ENSG00000164597.13|COG5|HNRNPC|HNRNPC	900	-	5.759833	1.0004592	-1.0	-1.0
chr7	107462862	107463057	ENSG00000164597.13|COG5|HNRNPC|HNRNPC	938	-	6.451981	1.209904	-1.0	-1.0
chr7	107521847	107522002	ENSG00000164597.13|COG5|HNRNPC|HNRNPC	900	-	2.8537953	1.0004592	-1.0	-1.0
chr7	107977757	107977857	ENSG00000091136.13|LAMB1|HNRNPC|HNRNPC	900	-	5.920777	1.0004592	-1.0	-1.0
chr7	108000102	108000287	ENSG00000091136.13|LAMB1|HNRNPC|HNRNPC	900	-	6.013159	1.0004592	-1.0	-1.0
chr7	107950124	107950329	ENSG00000091136.13|LAMB1|HNRNPC|HNRNPC	921	-	3.4946873	1.1028247	-1.0	-1.0
chr7	111364545	111364720	ENSG00000184903.9|IMMP2L|HNRNPC|HNRNPC	900	-	5.0626416	1.0004592	-1.0	-1.0
chr7	111284075	111284265	ENSG00000184903.9|IMMP2L|HNRNPC|HNRNPC	927	-	6.2159038	1.1374379	-1.0	-1.0
chr7	111364875	111365065	ENSG00000184903.9|IMMP2L|HNRNPC|HNRNPC	919	-	3.601855	1.0925759	-1.0	-1.0
chr7	111441490	111441630	ENSG00000184903.9|IMMP2L|HNRNPC|HNRNPC	900	-	5.867872	1.0004592	-1.0	-1.0
chr7	111266455	111266610	ENSG00000184903.9|IMMP2L|HNRNPC|HNRNPC	900	-	3.9376786	1.0004592	-1.0	-1.0
chr7	111203205	111203395	ENSG00000184903.9|IMMP2L|HNRNPC|HNRNPC	900	-	6.1109567	1.0004592	-1.0	-1.0
chr7	111299480	111299635	ENSG00000184903.9|IMMP2L|HNRNPC|HNRNPC	900	-	5.759589	1.0004592	-1.0	-1.0
chr7	111251830	111251950	ENSG00000184903.9|IMMP2L|HNRNPC|HNRNPC	900	-	6.072595	1.0004592	-1.0	-1.0
chr7	111312975	111313075	ENSG00000184903.9|IMMP2L|HNRNPC|HNRNPC	900	-	5.5593705	1.0004592	-1.0	-1.0
chr7	111298665	111298860	ENSG00000184903.9|IMMP2L|HNRNPC|HNRNPC	918	-	6.2648587	1.08836	-1.0	-1.0
chr7	111426470	111426625	ENSG00000184903.9|IMMP2L|HNRNPC|HNRNPC	939	-	5.9441757	1.2137278	-1.0	-1.0
chr7	111297615	111297885	ENSG00000184903.9|IMMP2L|HNRNPC|HNRNPC	933	-	6.222315	1.1732244	-1.0	-1.0
chr7	111147680	111147780	ENSG00000184903.9|IMMP2L|HNRNPC|HNRNPC	900	-	5.5752034	1.0004592	-1.0	-1.0
chr7	111436090	111436295	ENSG00000184903.9|IMMP2L|HNRNPC|HNRNPC	945	-	4.4097905	1.2626946	-1.0	-1.0
chr7	111322460	111322650	ENSG00000184903.9|IMMP2L|HNRNPC|HNRNPC	918	-	3.7440326	1.0880389	-1.0	-1.0
chr7	111382355	111382455	ENSG00000184903.9|IMMP2L|HNRNPC|HNRNPC	900	-	5.7477107	1.0004592	-1.0	-1.0
chr7	111442135	111442235	ENSG00000184903.9|IMMP2L|HNRNPC|HNRNPC	900	-	5.6463943	1.0004592	-1.0	-1.0
chr7	111212525	111212725	ENSG00000184903.9|IMMP2L|HNRNPC|HNRNPC	923	-	4.332545	1.1146668	-1.0	-1.0
chr7	111205060	111205180	ENSG00000184903.9|IMMP2L|HNRNPC|HNRNPC	900	-	4.8292	1.0004592	-1.0	-1.0
chr7	110873332	110873497	ENSG00000184903.9|IMMP2L|HNRNPC|HNRNPC	900	-	5.755974	1.0004592	-1.0	-1.0
chr7	111277555	111277660	ENSG00000184903.9|IMMP2L|HNRNPC|HNRNPC	900	-	5.83387	1.0004592	-1.0	-1.0
chr7	111410325	111410435	ENSG00000184903.9|IMMP2L|HNRNPC|HNRNPC	900	-	5.619516	1.0004592	-1.0	-1.0
chr7	111201620	111201770	ENSG00000184903.9|IMMP2L|HNRNPC|HNRNPC	900	-	5.779463	1.0004592	-1.0	-1.0
chr7	111484993	111485163	ENSG00000184903.9|IMMP2L|HNRNPC|HNRNPC	900	-	5.8231654	1.0004592	-1.0	-1.0
chr7	111111260	111111385	ENSG00000184903.9|IMMP2L|HNRNPC|HNRNPC	900	-	5.6282616	1.0004592	-1.0	-1.0
chr7	111960268	111960463	ENSG00000128512.20|DOCK4|HNRNPC|HNRNPC	900	-	5.687002	1.0004592	-1.0	-1.0
chr7	112181542	112181737	ENSG00000128512.20|DOCK4|HNRNPC|HNRNPC	902	-	5.055875	1.0081347	-1.0	-1.0
chr7	112085827	112085932	ENSG00000128512.20|DOCK4|HNRNPC|HNRNPC	900	-	3.188551	1.0004592	-1.0	-1.0
chr7	112179297	112179472	ENSG00000128512.20|DOCK4|HNRNPC|HNRNPC	900	-	4.189037	1.0004592	-1.0	-1.0
chr7	112169997	112170127	ENSG00000128512.20|DOCK4|HNRNPC|HNRNPC	900	-	5.8380313	1.0004592	-1.0	-1.0
chr7	112132347	112132492	ENSG00000128512.20|DOCK4|HNRNPC|HNRNPC	901	-	3.7905018	1.0033826	-1.0	-1.0
chr7	112173652	112173812	ENSG00000128512.20|DOCK4|HNRNPC|HNRNPC	900	-	2.8240955	1.0004592	-1.0	-1.0
chr7	111742547	111742712	ENSG00000128512.20|DOCK4|HNRNPC|HNRNPC	900	-	5.599223	1.0004592	-1.0	-1.0
chr7	112193502	112193692	ENSG00000128512.20|DOCK4|HNRNPC|HNRNPC	938	-	4.357665	1.2042619	-1.0	-1.0
chr7	112185512	112185672	ENSG00000128512.20|DOCK4|HNRNPC|HNRNPC	900	-	3.1742122	1.0004592	-1.0	-1.0
chr7	112057297	112057462	ENSG00000128512.20|DOCK4|HNRNPC|HNRNPC	900	-	5.580681	1.0004592	-1.0	-1.0
chr7	112180247	112180347	ENSG00000128512.20|DOCK4|HNRNPC|HNRNPC	900	-	5.7200837	1.0004592	-1.0	-1.0
chr7	112099202	112099397	ENSG00000128512.20|DOCK4|HNRNPC|HNRNPC	911	-	4.6622386	1.0525967	-1.0	-1.0
chr7	112055817	112055987	ENSG00000128512.20|DOCK4|HNRNPC|HNRNPC	900	-	5.6271954	1.0004592	-1.0	-1.0
chr7	112266077	112266252	ENSG00000198839.9|ZNF277|HNRNPC|HNRNPC	900	+	5.5690556	1.0004592	-1.0	-1.0
chr7	112460048	112460358	ENSG00000006652.13|IFRD1|HNRNPC|HNRNPC	911	+	3.689382	1.0506502	-1.0	-1.0
chr7	112478475	112478625	ENSG00000006652.13|IFRD1|HNRNPC|HNRNPC	904	+	6.0423765	1.0196265	-1.0	-1.0
chr7	112469880	112470070	ENSG00000006652.13|IFRD1|HNRNPC|HNRNPC	900	+	4.1966734	1.0004592	-1.0	-1.0
chr7	112460408	112460508	ENSG00000006652.13|IFRD1|HNRNPC|HNRNPC	900	+	3.1220443	1.0004592	-1.0	-1.0
chr7	116913530	116913725	ENSG00000198898.13|CAPZA2|HNRNPC|HNRNPC	905	+	3.806654	1.0244327	-1.0	-1.0
chr7	117009229	117009334	ENSG00000214188.9|ST7-OT4|HNRNPC|HNRNPC	900	+	4.197918	1.0004592	-1.0	-1.0
chr7	116982234	116982334	ENSG00000214188.9|ST7-OT4|HNRNPC|HNRNPC	900	+	5.796392	1.0004592	-1.0	-1.0
chr7	117031799	117031989	ENSG00000214188.9|ST7-OT4|HNRNPC|HNRNPC	900	+	6.1442275	1.0004592	-1.0	-1.0
chr7	116958087	116958282	ENSG00000214188.9|ST7-OT4|HNRNPC|HNRNPC	902	+	2.7871888	1.0084234	-1.0	-1.0
chr7	117033374	117033534	ENSG00000214188.9|ST7-OT4|HNRNPC|HNRNPC	900	+	2.516293	1.0004592	-1.0	-1.0
chr7	116979874	116980069	ENSG00000214188.9|ST7-OT4|HNRNPC|HNRNPC	910	+	3.662409	1.0450065	-1.0	-1.0
chr7	116963557	116963747	ENSG00000214188.9|ST7-OT4|HNRNPC|HNRNPC	930	+	3.9320724	1.1562189	-1.0	-1.0
chr7	117009229	117009334	ENSG00000004866.20|ST7|HNRNPC|HNRNPC	900	+	4.197918	1.0004592	-1.0	-1.0
chr7	116963554	116963744	ENSG00000004866.20|ST7|HNRNPC|HNRNPC	930	+	3.8121166	1.1538966	-1.0	-1.0
chr7	116982234	116982334	ENSG00000004866.20|ST7|HNRNPC|HNRNPC	900	+	5.796392	1.0004592	-1.0	-1.0
chr7	117031799	117031989	ENSG00000004866.20|ST7|HNRNPC|HNRNPC	900	+	6.1442275	1.0004592	-1.0	-1.0
chr7	117033374	117033534	ENSG00000004866.20|ST7|HNRNPC|HNRNPC	900	+	2.50781	1.000435	-1.0	-1.0
chr7	116979874	116980069	ENSG00000004866.20|ST7|HNRNPC|HNRNPC	910	+	3.662409	1.0444573	-1.0	-1.0
chr7	116958089	116958279	ENSG00000004866.20|ST7|HNRNPC|HNRNPC	902	+	2.7799768	1.0090173	-1.0	-1.0
chr7	118185176	118185371	ENSG00000128534.7|LSM8|HNRNPC|HNRNPC	901	+	3.122725	1.0044963	-1.0	-1.0
chr7	121387195	121387345	ENSG00000196937.10|FAM3C|HNRNPC|HNRNPC	900	-	5.806305	1.0004592	-1.0	-1.0
chr7	122864258	122864358	ENSG00000081803.15|CADPS2|HNRNPC|HNRNPC	900	-	3.8978534	1.0004592	-1.0	-1.0
chr7	122885798	122885958	ENSG00000081803.15|CADPS2|HNRNPC|HNRNPC	900	-	5.9373927	1.0004592	-1.0	-1.0
chr7	122856598	122856723	ENSG00000081803.15|CADPS2|HNRNPC|HNRNPC	900	-	5.625783	1.0004592	-1.0	-1.0
chr7	122863988	122864103	ENSG00000081803.15|CADPS2|HNRNPC|HNRNPC	900	-	5.5592184	1.0004592	-1.0	-1.0
chr7	122858943	122859043	ENSG00000081803.15|CADPS2|HNRNPC|HNRNPC	900	-	5.5510283	1.0004592	-1.0	-1.0
chr7	122845248	122845443	ENSG00000081803.15|CADPS2|HNRNPC|HNRNPC	938	-	6.088899	1.2099575	-1.0	-1.0
chr7	122879128	122879338	ENSG00000081803.15|CADPS2|HNRNPC|HNRNPC	966	-	6.6979065	1.4739985	-1.0	-1.0
chr7	123728773	123728958	ENSG00000106299.7|WASL|HNRNPC|HNRNPC	910	-	4.0981274	1.0440118	-1.0	-1.0
chr7	123737548	123737698	ENSG00000106299.7|WASL|HNRNPC|HNRNPC	902	-	3.1261058	1.0091771	-1.0	-1.0
chr7	123726468	123726588	ENSG00000106299.7|WASL|HNRNPC|HNRNPC	900	-	5.7637477	1.0004592	-1.0	-1.0
chr7	123722563	123722753	ENSG00000106299.7|WASL|HNRNPC|HNRNPC	900	-	5.6290374	1.0004592	-1.0	-1.0
chr7	123743288	123743438	ENSG00000106299.7|WASL|HNRNPC|HNRNPC	900	-	6.0754094	1.0004592	-1.0	-1.0
chr7	123738788	123738913	ENSG00000106299.7|WASL|HNRNPC|HNRNPC	900	-	3.5144722	1.0004592	-1.0	-1.0
chr7	128046304	128046479	ENSG00000197157.10|SND1|HNRNPC|HNRNPC	900	+	5.946723	1.0004592	-1.0	-1.0
chr7	127925869	127926019	ENSG00000197157.10|SND1|HNRNPC|HNRNPC	900	+	5.8364472	1.0004592	-1.0	-1.0
chr7	127664921	127665036	ENSG00000197157.10|SND1|HNRNPC|HNRNPC	900	+	5.6476564	1.0004592	-1.0	-1.0
chr7	127807998	127808438	ENSG00000197157.10|SND1|HNRNPC|HNRNPC	910	+	5.1296234	1.0442741	-1.0	-1.0
chr7	127827913	127828028	ENSG00000197157.10|SND1|HNRNPC|HNRNPC	900	+	5.89639	1.0004592	-1.0	-1.0
chr7	127993681	127993826	ENSG00000197157.10|SND1|HNRNPC|HNRNPC	900	+	4.3198137	1.0004592	-1.0	-1.0
chr7	127994296	127994486	ENSG00000197157.10|SND1|HNRNPC|HNRNPC	914	+	3.1124372	1.065817	-1.0	-1.0
chr7	127662626	127662766	ENSG00000197157.10|SND1|HNRNPC|HNRNPC	900	+	5.6108646	1.0004592	-1.0	-1.0
chr7	128000086	128000256	ENSG00000197157.10|SND1|HNRNPC|HNRNPC	919	+	5.3000956	1.0928227	-1.0	-1.0
chr7	127935854	127935979	ENSG00000197157.10|SND1|HNRNPC|HNRNPC	900	+	4.330507	1.0004592	-1.0	-1.0
chr7	127791060	127791255	ENSG00000197157.10|SND1|HNRNPC|HNRNPC	947	+	4.5027328	1.2748188	-1.0	-1.0
chr7	127922924	127923104	ENSG00000197157.10|SND1|HNRNPC|HNRNPC	900	+	3.2718942	1.0004592	-1.0	-1.0
chr7	127865604	127865714	ENSG00000197157.10|SND1|HNRNPC|HNRNPC	900	+	5.611694	1.0004592	-1.0	-1.0
chr7	127664056	127664251	ENSG00000197157.10|SND1|HNRNPC|HNRNPC	943	+	6.0502725	1.2473361	-1.0	-1.0
chr7	127787150	127787340	ENSG00000197157.10|SND1|HNRNPC|HNRNPC	901	+	3.2927372	1.0051252	-1.0	-1.0
chr7	127853804	127853919	ENSG00000197157.10|SND1|HNRNPC|HNRNPC	900	+	5.7472854	1.0004592	-1.0	-1.0
chr7	127943879	127943984	ENSG00000197157.10|SND1|HNRNPC|HNRNPC	900	+	5.567211	1.0004592	-1.0	-1.0
chr7	127701863	127702058	ENSG00000197157.10|SND1|HNRNPC|HNRNPC	900	+	5.8923526	1.0004592	-1.0	-1.0
chr7	127993916	127994016	ENSG00000197157.10|SND1|HNRNPC|HNRNPC	900	+	5.614909	1.0004592	-1.0	-1.0
chr7	128000466	128000651	ENSG00000197157.10|SND1|HNRNPC|HNRNPC	924	+	5.5796165	1.1200294	-1.0	-1.0
chr7	127709922	127710077	ENSG00000197157.10|SND1|HNRNPC|HNRNPC	900	+	5.7010417	1.0004592	-1.0	-1.0
chr7	127993556	127993656	ENSG00000197157.10|SND1|HNRNPC|HNRNPC	900	+	5.6222816	1.0004592	-1.0	-1.0
chr7	128016084	128016184	ENSG00000197157.10|SND1|HNRNPC|HNRNPC	900	+	3.8226044	1.0004592	-1.0	-1.0
chr7	127662811	127663161	ENSG00000197157.10|SND1|HNRNPC|HNRNPC	912	+	4.4085965	1.0572337	-1.0	-1.0
chr7	127807858	127807963	ENSG00000197157.10|SND1|HNRNPC|HNRNPC	900	+	5.721874	1.0004592	-1.0	-1.0
chr7	127845924	127846029	ENSG00000197157.10|SND1|HNRNPC|HNRNPC	900	+	5.6937494	1.0004592	-1.0	-1.0
chr7	128005701	128005876	ENSG00000197157.10|SND1|HNRNPC|HNRNPC	900	+	5.885078	1.0004592	-1.0	-1.0
chr7	127784905	127785030	ENSG00000197157.10|SND1|HNRNPC|HNRNPC	900	+	5.7020307	1.0004592	-1.0	-1.0
chr7	127748985	127749180	ENSG00000197157.10|SND1|HNRNPC|HNRNPC	900	+	3.1891305	1.0004592	-1.0	-1.0
chr7	127818638	127818748	ENSG00000197157.10|SND1|HNRNPC|HNRNPC	900	+	5.8052697	1.0004592	-1.0	-1.0
chr7	127841668	127841788	ENSG00000197157.10|SND1|HNRNPC|HNRNPC	900	+	5.582681	1.0004592	-1.0	-1.0
chr7	128005556	128005666	ENSG00000197157.10|SND1|HNRNPC|HNRNPC	900	+	5.6713376	1.0004592	-1.0	-1.0
chr7	127729880	127730075	ENSG00000197157.10|SND1|HNRNPC|HNRNPC	900	+	5.4414873	1.0004592	-1.0	-1.0
chr7	127997206	127997306	ENSG00000197157.10|SND1|HNRNPC|HNRNPC	900	+	5.660301	1.0004592	-1.0	-1.0
chr7	127791580	127791720	ENSG00000197157.10|SND1|HNRNPC|HNRNPC	900	+	5.7803965	1.0004592	-1.0	-1.0
chr7	127917459	127917679	ENSG00000197157.10|SND1|HNRNPC|HNRNPC	915	+	5.0321097	1.0724235	-1.0	-1.0
chr7	127987450	127987560	ENSG00000197157.10|SND1|HNRNPC|HNRNPC	900	+	5.656408	1.0004592	-1.0	-1.0
chr7	128008379	128008574	ENSG00000197157.10|SND1|HNRNPC|HNRNPC	902	+	3.366498	1.0098743	-1.0	-1.0
chr7	127840923	127841093	ENSG00000197157.10|SND1|HNRNPC|HNRNPC	900	+	5.887856	1.0004592	-1.0	-1.0
chr7	127813493	127813638	ENSG00000197157.10|SND1|HNRNPC|HNRNPC	900	+	5.8307576	1.0004592	-1.0	-1.0
chr7	127845724	127845849	ENSG00000197157.10|SND1|HNRNPC|HNRNPC	900	+	6.07631	1.0004592	-1.0	-1.0
chr7	128324999	128325109	ENSG00000106344.8|RBM28|HNRNPC|HNRNPC	900	-	5.6403823	1.0004592	-1.0	-1.0
chr7	128503311	128503421	ENSG00000165055.15|METTL2B|HNRNPC|HNRNPC	900	+	5.8434887	1.0004592	-1.0	-1.0
chr7	128493943	128494103	ENSG00000165055.15|METTL2B|HNRNPC|HNRNPC	900	+	5.7058525	1.0004592	-1.0	-1.0
chr7	128534890	128535080	ENSG00000280828.1|AC090114.3|HNRNPC|HNRNPC	900	+	6.082408	1.0004592	-1.0	-1.0
chr7	128567130	128567320	ENSG00000280828.1|AC090114.3|HNRNPC|HNRNPC	900	+	5.746194	1.0004592	-1.0	-1.0
chr7	128581149	128581329	ENSG00000280828.1|AC090114.3|HNRNPC|HNRNPC	900	+	3.473435	1.0004592	-1.0	-1.0
chr7	128612684	128612879	ENSG00000280828.1|AC090114.3|HNRNPC|HNRNPC	902	+	3.7208326	1.0071839	-1.0	-1.0
chr7	128547385	128547505	ENSG00000280828.1|AC090114.3|HNRNPC|HNRNPC	900	+	5.7073245	1.0004346	-1.0	-1.0
chr7	128536260	128536435	ENSG00000280828.1|AC090114.3|HNRNPC|HNRNPC	900	+	5.7186885	1.0004516	-1.0	-1.0
chr7	128584964	128585119	ENSG00000280828.1|AC090114.3|HNRNPC|HNRNPC	900	+	5.5890307	1.0004592	-1.0	-1.0
chr7	128546170	128546335	ENSG00000280828.1|AC090114.3|HNRNPC|HNRNPC	900	+	5.78899	1.0004592	-1.0	-1.0
chr7	128559265	128559410	ENSG00000280828.1|AC090114.3|HNRNPC|HNRNPC	900	+	5.9523163	1.0004592	-1.0	-1.0
chr7	128558380	128558500	ENSG00000280828.1|AC090114.3|HNRNPC|HNRNPC	900	+	4.030497	1.0004592	-1.0	-1.0
chr7	128543135	128543320	ENSG00000280828.1|AC090114.3|HNRNPC|HNRNPC	900	+	4.5260205	1.0004592	-1.0	-1.0
chr7	128571570	128571740	ENSG00000280828.1|AC090114.3|HNRNPC|HNRNPC	900	+	5.5803595	1.0004592	-1.0	-1.0
chr7	128575426	128575621	ENSG00000280828.1|AC090114.3|HNRNPC|HNRNPC	931	+	4.508611	1.161042	-1.0	-1.0
chr7	128540180	128540370	ENSG00000280828.1|AC090114.3|HNRNPC|HNRNPC	934	+	6.1364446	1.1820239	-1.0	-1.0
chr7	128557255	128557430	ENSG00000280828.1|AC090114.3|HNRNPC|HNRNPC	900	+	5.861335	1.0004592	-1.0	-1.0
chr7	128581149	128581329	ENSG00000242588.5|AC108010.1|HNRNPC|HNRNPC	900	+	3.473435	1.0004592	-1.0	-1.0
chr7	128575426	128575621	ENSG00000242588.5|AC108010.1|HNRNPC|HNRNPC	931	+	4.508611	1.1613868	-1.0	-1.0
chr7	128584964	128585119	ENSG00000242588.5|AC108010.1|HNRNPC|HNRNPC	900	+	5.5890307	1.0004592	-1.0	-1.0
chr7	128612684	128612879	ENSG00000242588.5|AC108010.1|HNRNPC|HNRNPC	902	+	3.7208326	1.0073167	-1.0	-1.0
chr7	128765912	128766012	ENSG00000128595.16|CALU|HNRNPC|HNRNPC	900	+	5.5593705	1.0004592	-1.0	-1.0
chr7	128749114	128749239	ENSG00000128595.16|CALU|HNRNPC|HNRNPC	900	+	5.673415	1.0004592	-1.0	-1.0
chr7	128765167	128765332	ENSG00000128595.16|CALU|HNRNPC|HNRNPC	900	+	5.651579	1.0004592	-1.0	-1.0
chr7	128754044	128754261	ENSG00000128595.16|CALU|HNRNPC|HNRNPC	908	+	3.4207785	1.0375757	-1.0	-1.0
chr7	128749409	128749509	ENSG00000128595.16|CALU|HNRNPC|HNRNPC	900	+	3.876278	1.0004592	-1.0	-1.0
chr7	128746082	128746277	ENSG00000128595.16|CALU|HNRNPC|HNRNPC	922	+	3.6745374	1.108309	-1.0	-1.0
chr7	128753689	128753879	ENSG00000128595.16|CALU|HNRNPC|HNRNPC	900	+	5.8593097	1.0004592	-1.0	-1.0
chr7	129034412	129034607	ENSG00000064419.13|TNPO3|HNRNPC|HNRNPC	932	-	6.368802	1.165295	-1.0	-1.0
chr7	129039542	129039642	ENSG00000064419.13|TNPO3|HNRNPC|HNRNPC	900	-	5.614909	1.0004592	-1.0	-1.0
chr7	129040162	129040352	ENSG00000064419.13|TNPO3|HNRNPC|HNRNPC	900	-	5.8669095	1.0004592	-1.0	-1.0
chr7	129053237	129053407	ENSG00000064419.13|TNPO3|HNRNPC|HNRNPC	900	-	2.7667408	1.0004592	-1.0	-1.0
chr7	129024942	129025077	ENSG00000064419.13|TNPO3|HNRNPC|HNRNPC	900	-	5.5675263	1.0004592	-1.0	-1.0
chr7	129201012	129201157	ENSG00000128602.9|SMO|HNRNPC|HNRNPC	900	+	6.188404	1.0004592	-1.0	-1.0
chr7	129197362	129197537	ENSG00000128602.9|SMO|HNRNPC|HNRNPC	900	+	5.6187754	1.0004592	-1.0	-1.0
chr7	129269254	129269394	ENSG00000158467.16|AHCYL2|HNRNPC|HNRNPC	900	+	5.6841087	1.0004592	-1.0	-1.0
chr7	129336029	129336179	ENSG00000158467.16|AHCYL2|HNRNPC|HNRNPC	900	+	5.583164	1.0004592	-1.0	-1.0
chr7	129235969	129236144	ENSG00000158467.16|AHCYL2|HNRNPC|HNRNPC	921	+	6.2899303	1.1019907	-1.0	-1.0
chr7	129248914	129249019	ENSG00000158467.16|AHCYL2|HNRNPC|HNRNPC	900	+	5.6485634	1.0004592	-1.0	-1.0
chr7	129322779	129322879	ENSG00000158467.16|AHCYL2|HNRNPC|HNRNPC	900	+	5.7477107	1.0004592	-1.0	-1.0
chr7	129233359	129233459	ENSG00000158467.16|AHCYL2|HNRNPC|HNRNPC	900	+	5.8369675	1.0004592	-1.0	-1.0
chr7	129610782	129610892	ENSG00000273329.1|AC078846.1|HNRNPC|HNRNPC	900	-	3.0923858	1.0004592	-1.0	-1.0
chr7	129610177	129610347	ENSG00000273329.1|AC078846.1|HNRNPC|HNRNPC	900	-	4.7828083	1.0004592	-1.0	-1.0
chr7	129624599	129624724	ENSG00000106459.14|NRF1|HNRNPC|HNRNPC	900	+	2.985575	1.0004592	-1.0	-1.0
chr7	129619979	129620079	ENSG00000106459.14|NRF1|HNRNPC|HNRNPC	900	+	5.5910254	1.0004592	-1.0	-1.0
chr7	129850246	129850451	ENSG00000186591.11|UBE2H|HNRNPC|HNRNPC	927	-	3.3945084	1.1395743	-1.0	-1.0
chr7	129872750	129872945	ENSG00000186591.11|UBE2H|HNRNPC|HNRNPC	900	-	5.8305135	1.0004592	-1.0	-1.0
chr7	129938316	129938511	ENSG00000186591.11|UBE2H|HNRNPC|HNRNPC	958	-	6.7622747	1.3795758	-1.0	-1.0
chr7	129943486	129943681	ENSG00000186591.11|UBE2H|HNRNPC|HNRNPC	923	-	4.0458136	1.1118795	-1.0	-1.0
chr7	129943846	129943976	ENSG00000186591.11|UBE2H|HNRNPC|HNRNPC	900	-	5.833896	1.0004592	-1.0	-1.0
chr7	129925471	129925641	ENSG00000186591.11|UBE2H|HNRNPC|HNRNPC	900	-	5.6206675	1.0004592	-1.0	-1.0
chr7	129846491	129846671	ENSG00000186591.11|UBE2H|HNRNPC|HNRNPC	900	-	5.904079	1.0004592	-1.0	-1.0
chr7	129920256	129920376	ENSG00000186591.11|UBE2H|HNRNPC|HNRNPC	900	-	5.7347655	1.0004592	-1.0	-1.0
chr7	129928506	129928681	ENSG00000186591.11|UBE2H|HNRNPC|HNRNPC	900	-	5.7257586	1.0004592	-1.0	-1.0
chr7	129928171	129928366	ENSG00000186591.11|UBE2H|HNRNPC|HNRNPC	912	-	3.8808355	1.0567788	-1.0	-1.0
chr7	129934226	129934421	ENSG00000186591.11|UBE2H|HNRNPC|HNRNPC	945	-	4.3710194	1.2560377	-1.0	-1.0
chr7	130037086	130037186	ENSG00000091732.15|ZC3HC1|HNRNPC|HNRNPC	900	-	5.5752034	1.0004592	-1.0	-1.0
chr7	130035364	130035469	ENSG00000091732.15|ZC3HC1|HNRNPC|HNRNPC	900	-	5.583164	1.0004592	-1.0	-1.0
chr7	130050828	130051013	ENSG00000091732.15|ZC3HC1|HNRNPC|HNRNPC	900	-	5.65092	1.0004592	-1.0	-1.0
chr7	130040736	130040836	ENSG00000091732.15|ZC3HC1|HNRNPC|HNRNPC	900	-	3.1351738	1.0004592	-1.0	-1.0
chr7	130045798	130045978	ENSG00000091732.15|ZC3HC1|HNRNPC|HNRNPC	900	-	5.6640115	1.0004592	-1.0	-1.0
chr7	130090959	130091114	ENSG00000128607.13|KLHDC10|HNRNPC|HNRNPC	900	+	5.6436076	1.0004592	-1.0	-1.0
chr7	130088204	130088389	ENSG00000128607.13|KLHDC10|HNRNPC|HNRNPC	916	+	4.1777067	1.0769663	-1.0	-1.0
chr7	130073244	130073409	ENSG00000128607.13|KLHDC10|HNRNPC|HNRNPC	900	+	5.8844314	1.0004592	-1.0	-1.0
chr7	130093839	130094034	ENSG00000128607.13|KLHDC10|HNRNPC|HNRNPC	900	+	4.30444	1.0004592	-1.0	-1.0
chr7	130095361	130095476	ENSG00000128607.13|KLHDC10|HNRNPC|HNRNPC	900	+	5.750291	1.0004592	-1.0	-1.0
chr7	130883026	130883191	ENSG00000226380.9|AC016831.1|HNRNPC|HNRNPC	900	-	4.374173	1.0010513	-1.0	-1.0
chr7	130907006	130907201	ENSG00000226380.9|AC016831.1|HNRNPC|HNRNPC	951	-	5.1148653	1.3100264	-1.0	-1.0
chr7	130907951	130908086	ENSG00000226380.9|AC016831.1|HNRNPC|HNRNPC	900	-	5.9136224	1.0004592	-1.0	-1.0
chr7	130880468	130880658	ENSG00000226380.9|AC016831.1|HNRNPC|HNRNPC	900	-	6.1205616	1.0004592	-1.0	-1.0
chr7	130897121	130897401	ENSG00000226380.9|AC016831.1|HNRNPC|HNRNPC	936	-	3.9972043	1.1930906	-1.0	-1.0
chr7	130905596	130905776	ENSG00000226380.9|AC016831.1|HNRNPC|HNRNPC	900	-	5.739431	1.0004592	-1.0	-1.0
chr7	130906486	130906616	ENSG00000226380.9|AC016831.1|HNRNPC|HNRNPC	900	-	3.860313	1.0004592	-1.0	-1.0
chr7	130907786	130907921	ENSG00000226380.9|AC016831.1|HNRNPC|HNRNPC	906	-	5.605014	1.0249215	-1.0	-1.0
chr7	130908306	130908441	ENSG00000226380.9|AC016831.1|HNRNPC|HNRNPC	900	-	5.6395783	1.0004592	-1.0	-1.0
chr7	130890046	130890216	ENSG00000226380.9|AC016831.1|HNRNPC|HNRNPC	900	-	5.5979223	1.0004592	-1.0	-1.0
chr7	130883961	130884108	ENSG00000226380.9|AC016831.1|HNRNPC|HNRNPC	928	-	4.238017	1.145547	-1.0	-1.0
chr7	130882736	130882836	ENSG00000226380.9|AC016831.1|HNRNPC|HNRNPC	900	-	5.629939	1.0004592	-1.0	-1.0
chr7	130880188	130880378	ENSG00000226380.9|AC016831.1|HNRNPC|HNRNPC	941	-	6.5906916	1.2283942	-1.0	-1.0
chr7	130884128	130884328	ENSG00000226380.9|AC016831.1|HNRNPC|HNRNPC	956	-	4.9153886	1.356207	-1.0	-1.0
chr7	130924277	130924382	ENSG00000233559.1|LINC00513|HNRNPC|HNRNPC	900	+	5.7189136	1.0004592	-1.0	-1.0
chr7	130931038	130931198	ENSG00000271204.1|AC016831.5|HNRNPC|HNRNPC	907	-	6.170506	1.0322816	-1.0	-1.0
chr7	131042095	131042200	ENSG00000231721.6|LINC-PINT|HNRNPC|HNRNPC	900	-	3.84787	1.0004592	-1.0	-1.0
chr7	131016785	131016970	ENSG00000231721.6|LINC-PINT|HNRNPC|HNRNPC	900	-	4.466844	1.0004592	-1.0	-1.0
chr7	131086745	131086930	ENSG00000231721.6|LINC-PINT|HNRNPC|HNRNPC	905	-	6.215847	1.0211525	-1.0	-1.0
chr7	131096489	131096599	ENSG00000231721.6|LINC-PINT|HNRNPC|HNRNPC	900	-	5.6744285	1.0004592	-1.0	-1.0
chr7	131098329	131098459	ENSG00000231721.6|LINC-PINT|HNRNPC|HNRNPC	900	-	5.638183	1.0004592	-1.0	-1.0
chr7	131033215	131033410	ENSG00000231721.6|LINC-PINT|HNRNPC|HNRNPC	938	-	4.6460814	1.2067525	-1.0	-1.0
chr7	130954640	130954740	ENSG00000231721.6|LINC-PINT|HNRNPC|HNRNPC	900	-	5.8304625	1.0004592	-1.0	-1.0
chr7	131002320	131002420	ENSG00000231721.6|LINC-PINT|HNRNPC|HNRNPC	900	-	5.6900883	1.0004592	-1.0	-1.0
chr7	131021810	131021930	ENSG00000231721.6|LINC-PINT|HNRNPC|HNRNPC	900	-	5.705	1.0004592	-1.0	-1.0
chr7	131037165	131037270	ENSG00000231721.6|LINC-PINT|HNRNPC|HNRNPC	900	-	5.5592184	1.0004592	-1.0	-1.0
chr7	131065265	131065385	ENSG00000231721.6|LINC-PINT|HNRNPC|HNRNPC	900	-	5.926875	1.0004592	-1.0	-1.0
chr7	131073795	131073965	ENSG00000231721.6|LINC-PINT|HNRNPC|HNRNPC	900	-	5.7326984	1.0004592	-1.0	-1.0
chr7	131094174	131094324	ENSG00000231721.6|LINC-PINT|HNRNPC|HNRNPC	900	-	3.9188776	1.0004592	-1.0	-1.0
chr7	131096054	131096154	ENSG00000231721.6|LINC-PINT|HNRNPC|HNRNPC	900	-	5.6451135	1.0004592	-1.0	-1.0
chr7	131101949	131102144	ENSG00000231721.6|LINC-PINT|HNRNPC|HNRNPC	905	-	3.482001	1.0204389	-1.0	-1.0
chr7	131094524	131094624	ENSG00000231721.6|LINC-PINT|HNRNPC|HNRNPC	900	-	5.583164	1.0004592	-1.0	-1.0
chr7	131096329	131096429	ENSG00000231721.6|LINC-PINT|HNRNPC|HNRNPC	900	-	5.796392	1.0004592	-1.0	-1.0
chr7	131033660	131033855	ENSG00000231721.6|LINC-PINT|HNRNPC|HNRNPC	903	-	4.1559443	1.0151293	-1.0	-1.0
chr7	131105869	131105979	ENSG00000231721.6|LINC-PINT|HNRNPC|HNRNPC	900	-	5.7214413	1.0004592	-1.0	-1.0
chr7	131103004	131103124	ENSG00000231721.6|LINC-PINT|HNRNPC|HNRNPC	900	-	3.1336489	1.0004592	-1.0	-1.0
chr7	131103159	131103354	ENSG00000231721.6|LINC-PINT|HNRNPC|HNRNPC	932	-	5.4915113	1.1693367	-1.0	-1.0
chr7	131036910	131037015	ENSG00000231721.6|LINC-PINT|HNRNPC|HNRNPC	900	-	4.829702	1.0004592	-1.0	-1.0
chr7	131021970	131022295	ENSG00000231721.6|LINC-PINT|HNRNPC|HNRNPC	905	-	4.3213234	1.0202227	-1.0	-1.0
chr7	130978887	130979052	ENSG00000231721.6|LINC-PINT|HNRNPC|HNRNPC	900	-	5.9596786	1.0004592	-1.0	-1.0
chr7	131034455	131034635	ENSG00000231721.6|LINC-PINT|HNRNPC|HNRNPC	900	-	2.9937372	1.0004395	-1.0	-1.0
chr7	131095564	131095699	ENSG00000231721.6|LINC-PINT|HNRNPC|HNRNPC	900	-	5.676195	1.0004438	-1.0	-1.0
chr7	130971532	130971722	ENSG00000231721.6|LINC-PINT|HNRNPC|HNRNPC	920	-	4.1105595	1.0951864	-1.0	-1.0
chr7	131092499	131092609	ENSG00000231721.6|LINC-PINT|HNRNPC|HNRNPC	900	-	5.769753	1.0004592	-1.0	-1.0
chr7	131359662	131359857	ENSG00000128585.17|MKLN1|HNRNPC|HNRNPC	908	+	3.7845669	1.0342847	-1.0	-1.0
chr7	131423555	131423670	ENSG00000128585.17|MKLN1|HNRNPC|HNRNPC	900	+	5.655273	1.0004592	-1.0	-1.0
chr7	131374167	131374332	ENSG00000128585.17|MKLN1|HNRNPC|HNRNPC	900	+	5.845254	1.0004592	-1.0	-1.0
chr7	131416680	131416790	ENSG00000128585.17|MKLN1|HNRNPC|HNRNPC	900	+	3.3274362	1.0004592	-1.0	-1.0
chr7	131362517	131362652	ENSG00000128585.17|MKLN1|HNRNPC|HNRNPC	900	+	5.723163	1.0004592	-1.0	-1.0
chr7	131354867	131355057	ENSG00000128585.17|MKLN1|HNRNPC|HNRNPC	922	+	4.3545055	1.1079062	-1.0	-1.0
chr7	131363117	131363227	ENSG00000128585.17|MKLN1|HNRNPC|HNRNPC	900	+	5.696941	1.0004592	-1.0	-1.0
chr7	131422325	131422495	ENSG00000128585.17|MKLN1|HNRNPC|HNRNPC	920	+	4.3575726	1.0978671	-1.0	-1.0
chr7	131427500	131427665	ENSG00000128585.17|MKLN1|HNRNPC|HNRNPC	900	+	5.5830226	1.0004592	-1.0	-1.0
chr7	131481360	131481555	ENSG00000128585.17|MKLN1|HNRNPC|HNRNPC	921	+	4.236272	1.1020086	-1.0	-1.0
chr7	131473277	131473477	ENSG00000128585.17|MKLN1|HNRNPC|HNRNPC	954	+	5.9991097	1.3345488	-1.0	-1.0
chr7	131350207	131350332	ENSG00000128585.17|MKLN1|HNRNPC|HNRNPC	900	+	3.8545628	1.0004592	-1.0	-1.0
chr7	131362702	131362847	ENSG00000128585.17|MKLN1|HNRNPC|HNRNPC	900	+	5.6653395	1.0004592	-1.0	-1.0
chr7	131392852	131393017	ENSG00000128585.17|MKLN1|HNRNPC|HNRNPC	900	+	3.1474936	1.0004592	-1.0	-1.0
chr7	131489666	131489811	ENSG00000128585.17|MKLN1|HNRNPC|HNRNPC	902	+	4.7338834	1.0066859	-1.0	-1.0
chr7	131492406	131492621	ENSG00000128585.17|MKLN1|HNRNPC|HNRNPC	900	+	5.784105	1.0004592	-1.0	-1.0
chr7	131429500	131429615	ENSG00000128585.17|MKLN1|HNRNPC|HNRNPC	900	+	5.6514425	1.0004592	-1.0	-1.0
chr7	131340207	131340402	ENSG00000128585.17|MKLN1|HNRNPC|HNRNPC	942	+	5.210819	1.2338456	-1.0	-1.0
chr7	131444557	131444687	ENSG00000128585.17|MKLN1|HNRNPC|HNRNPC	900	+	5.6685147	1.0004592	-1.0	-1.0
chr7	131333217	131333317	ENSG00000128585.17|MKLN1|HNRNPC|HNRNPC	900	+	5.7200837	1.0004592	-1.0	-1.0
chr7	131482290	131482485	ENSG00000128585.17|MKLN1|HNRNPC|HNRNPC	915	+	6.1598125	1.0696918	-1.0	-1.0
chr7	131332677	131332872	ENSG00000128585.17|MKLN1|HNRNPC|HNRNPC	933	+	3.183617	1.1709107	-1.0	-1.0
chr7	131376143	131376273	ENSG00000128585.17|MKLN1|HNRNPC|HNRNPC	900	+	5.9274325	1.0004592	-1.0	-1.0
chr7	131471533	131471640	ENSG00000128585.17|MKLN1|HNRNPC|HNRNPC	928	+	6.2981434	1.1417878	-1.0	-1.0
chr7	131416475	131416650	ENSG00000128585.17|MKLN1|HNRNPC|HNRNPC	900	+	3.7156005	1.0004592	-1.0	-1.0
chr7	131488076	131488191	ENSG00000128585.17|MKLN1|HNRNPC|HNRNPC	900	+	3.1150577	1.0004592	-1.0	-1.0
chr7	131422750	131422855	ENSG00000128585.17|MKLN1|HNRNPC|HNRNPC	900	+	3.849441	1.0004592	-1.0	-1.0
chr7	132967733	132967913	ENSG00000106554.12|CHCHD3|HNRNPC|HNRNPC	900	-	5.909163	1.0004592	-1.0	-1.0
chr7	132963533	132963698	ENSG00000106554.12|CHCHD3|HNRNPC|HNRNPC	900	-	5.6148567	1.0004592	-1.0	-1.0
chr7	132960858	132960978	ENSG00000106554.12|CHCHD3|HNRNPC|HNRNPC	900	-	5.085919	1.0004592	-1.0	-1.0
chr7	133737653	133737828	ENSG00000131558.14|EXOC4|HNRNPC|HNRNPC	900	+	5.587797	1.0004592	-1.0	-1.0
chr7	133707533	133707723	ENSG00000131558.14|EXOC4|HNRNPC|HNRNPC	900	+	5.704099	1.0004592	-1.0	-1.0
chr7	133678563	133678893	ENSG00000131558.14|EXOC4|HNRNPC|HNRNPC	900	+	5.861711	1.0004592	-1.0	-1.0
chr7	134291591	134291741	ENSG00000205060.10|SLC35B4|HNRNPC|HNRNPC	900	-	5.8976455	1.0004592	-1.0	-1.0
chr7	134535111	134535211	ENSG00000198074.9|AKR1B10|HNRNPC|HNRNPC	900	+	5.6306696	1.0004592	-1.0	-1.0
chr7	134534921	134535096	ENSG00000198074.9|AKR1B10|HNRNPC|HNRNPC	955	+	6.7023835	1.3436308	-1.0	-1.0
chr7	134911153	134911308	ENSG00000122786.19|CALD1|HNRNPC|HNRNPC	900	+	5.655073	1.0004592	-1.0	-1.0
chr7	134988544	134988744	ENSG00000146856.14|AGBL3|HNRNPC|HNRNPC	936	+	4.045448	1.1934651	-1.0	-1.0
chr7	135169789	135169909	ENSG00000122783.16|C7orf49|HNRNPC|HNRNPC	900	-	5.888548	1.0004592	-1.0	-1.0
chr7	135470478	135470603	ENSG00000080802.18|CNOT4|HNRNPC|HNRNPC	900	-	5.5752034	1.0004592	-1.0	-1.0
chr7	135448433	135448613	ENSG00000080802.18|CNOT4|HNRNPC|HNRNPC	900	-	5.793233	1.0004592	-1.0	-1.0
chr7	135420392	135420492	ENSG00000080802.18|CNOT4|HNRNPC|HNRNPC	900	-	5.5510283	1.0004592	-1.0	-1.0
chr7	135406616	135406736	ENSG00000080802.18|CNOT4|HNRNPC|HNRNPC	900	-	5.5911365	1.0004592	-1.0	-1.0
chr7	135483558	135483658	ENSG00000080802.18|CNOT4|HNRNPC|HNRNPC	900	-	5.637737	1.0004592	-1.0	-1.0
chr7	135500403	135500548	ENSG00000080802.18|CNOT4|HNRNPC|HNRNPC	900	-	5.7964606	1.0004592	-1.0	-1.0
chr7	135419937	135420132	ENSG00000080802.18|CNOT4|HNRNPC|HNRNPC	900	-	5.97057	1.0004592	-1.0	-1.0
chr7	135484108	135484248	ENSG00000080802.18|CNOT4|HNRNPC|HNRNPC	900	-	5.5554724	1.0004592	-1.0	-1.0
chr7	135503128	135503233	ENSG00000080802.18|CNOT4|HNRNPC|HNRNPC	900	-	5.5672507	1.0004592	-1.0	-1.0
chr7	135482293	135482463	ENSG00000080802.18|CNOT4|HNRNPC|HNRNPC	900	-	5.887286	1.0004592	-1.0	-1.0
chr7	135378421	135378576	ENSG00000080802.18|CNOT4|HNRNPC|HNRNPC	900	-	5.747286	1.0004592	-1.0	-1.0
chr7	135482468	135482613	ENSG00000080802.18|CNOT4|HNRNPC|HNRNPC	900	-	5.733318	1.0004592	-1.0	-1.0
chr7	135487973	135488168	ENSG00000080802.18|CNOT4|HNRNPC|HNRNPC	900	-	6.047196	1.0004592	-1.0	-1.0
chr7	135595014	135595194	ENSG00000155561.14|NUP205|HNRNPC|HNRNPC	900	+	5.628774	1.0004592	-1.0	-1.0
chr7	135675905	135676035	ENSG00000243317.7|C7orf73|HNRNPC|HNRNPC	900	+	5.7045026	1.0004592	-1.0	-1.0
chr7	135948947	135949057	ENSG00000105887.10|MTPN|HNRNPC|HNRNPC	900	-	4.4585795	1.0004592	-1.0	-1.0
chr7	135974510	135974610	ENSG00000105887.10|MTPN|HNRNPC|HNRNPC	900	-	5.7407093	1.0004592	-1.0	-1.0
chr7	135933007	135933177	ENSG00000105887.10|MTPN|HNRNPC|HNRNPC	900	-	5.60928	1.0004592	-1.0	-1.0
chr7	137997630	137997825	ENSG00000182158.14|CREB3L2|HNRNPC|HNRNPC	926	-	4.3726616	1.1279397	-1.0	-1.0
chr7	137977195	137977310	ENSG00000182158.14|CREB3L2|HNRNPC|HNRNPC	900	-	5.750943	1.0004592	-1.0	-1.0
chr7	137937500	137937610	ENSG00000182158.14|CREB3L2|HNRNPC|HNRNPC	900	-	5.5510283	1.0004592	-1.0	-1.0
chr7	137987000	137987195	ENSG00000182158.14|CREB3L2|HNRNPC|HNRNPC	925	-	4.9165616	1.1244859	-1.0	-1.0
chr7	137958405	137958605	ENSG00000182158.14|CREB3L2|HNRNPC|HNRNPC	945	-	4.0698676	1.259171	-1.0	-1.0
chr7	137886627	137886952	ENSG00000182158.14|CREB3L2|HNRNPC|HNRNPC	903	-	4.8076167	1.0151563	-1.0	-1.0
chr7	137903302	137903412	ENSG00000182158.14|CREB3L2|HNRNPC|HNRNPC	900	-	5.591121	1.0004592	-1.0	-1.0
chr7	137981450	137981560	ENSG00000182158.14|CREB3L2|HNRNPC|HNRNPC	900	-	3.9608161	1.0004592	-1.0	-1.0
chr7	137916467	137916652	ENSG00000182158.14|CREB3L2|HNRNPC|HNRNPC	900	-	6.0738015	1.0004592	-1.0	-1.0
chr7	137901782	137901952	ENSG00000182158.14|CREB3L2|HNRNPC|HNRNPC	909	-	3.738795	1.0387807	-1.0	-1.0
chr7	137986795	137986925	ENSG00000182158.14|CREB3L2|HNRNPC|HNRNPC	900	-	5.616614	1.0004592	-1.0	-1.0
chr7	138482702	138483217	ENSG00000122779.17|TRIM24|HNRNPC|HNRNPC	941	+	3.1102042	1.2286631	-1.0	-1.0
chr7	138557698	138557853	ENSG00000122779.17|TRIM24|HNRNPC|HNRNPC	900	+	3.6839426	1.0004592	-1.0	-1.0
chr7	138515759	138515864	ENSG00000122779.17|TRIM24|HNRNPC|HNRNPC	900	+	5.674005	1.0004592	-1.0	-1.0
chr7	138573762	138573917	ENSG00000122779.17|TRIM24|HNRNPC|HNRNPC	900	+	5.8886805	1.0004592	-1.0	-1.0
chr7	138461897	138462152	ENSG00000122779.17|TRIM24|HNRNPC|HNRNPC	911	+	3.0764935	1.0512013	-1.0	-1.0
chr7	138466342	138466592	ENSG00000122779.17|TRIM24|HNRNPC|HNRNPC	954	+	3.2626684	1.3360066	-1.0	-1.0
chr7	138504713	138504873	ENSG00000122779.17|TRIM24|HNRNPC|HNRNPC	900	+	2.6538942	1.0004592	-1.0	-1.0
chr7	138479292	138479592	ENSG00000122779.17|TRIM24|HNRNPC|HNRNPC	904	+	2.550587	1.0195646	-1.0	-1.0
chr7	138568049	138568244	ENSG00000122779.17|TRIM24|HNRNPC|HNRNPC	923	+	6.1972375	1.1156951	-1.0	-1.0
chr7	138466172	138466337	ENSG00000122779.17|TRIM24|HNRNPC|HNRNPC	900	+	5.242267	1.0010021	-1.0	-1.0
chr7	138575222	138575367	ENSG00000122779.17|TRIM24|HNRNPC|HNRNPC	900	+	2.4702246	1.0004592	-1.0	-1.0
chr7	138470047	138470242	ENSG00000122779.17|TRIM24|HNRNPC|HNRNPC	914	+	2.9842193	1.0648742	-1.0	-1.0
chr7	138527442	138527582	ENSG00000122779.17|TRIM24|HNRNPC|HNRNPC	910	+	5.2083426	1.0441067	-1.0	-1.0
chr7	138497317	138497512	ENSG00000122779.17|TRIM24|HNRNPC|HNRNPC	927	+	3.6499932	1.1340084	-1.0	-1.0
chr7	138543933	138544038	ENSG00000122779.17|TRIM24|HNRNPC|HNRNPC	900	+	2.4528267	1.0004592	-1.0	-1.0
chr7	138498157	138498337	ENSG00000122779.17|TRIM24|HNRNPC|HNRNPC	900	+	3.2118113	1.0007666	-1.0	-1.0
chr7	138503877	138503977	ENSG00000122779.17|TRIM24|HNRNPC|HNRNPC	900	+	3.847061	1.0004592	-1.0	-1.0
chr7	138490642	138490742	ENSG00000122779.17|TRIM24|HNRNPC|HNRNPC	900	+	3.9879923	1.0004592	-1.0	-1.0
chr7	138557138	138557238	ENSG00000122779.17|TRIM24|HNRNPC|HNRNPC	900	+	3.899851	1.0004592	-1.0	-1.0
chr7	138511253	138511413	ENSG00000122779.17|TRIM24|HNRNPC|HNRNPC	900	+	2.9974349	1.0004592	-1.0	-1.0
chr7	138563228	138563333	ENSG00000122779.17|TRIM24|HNRNPC|HNRNPC	900	+	3.3180068	1.0004592	-1.0	-1.0
chr7	138575382	138575577	ENSG00000122779.17|TRIM24|HNRNPC|HNRNPC	915	+	4.0097604	1.071133	-1.0	-1.0
chr7	138479757	138479897	ENSG00000122779.17|TRIM24|HNRNPC|HNRNPC	900	+	2.965913	1.0004592	-1.0	-1.0
chr7	138490947	138491137	ENSG00000122779.17|TRIM24|HNRNPC|HNRNPC	902	+	2.2742682	1.0072956	-1.0	-1.0
chr7	138544588	138544748	ENSG00000122779.17|TRIM24|HNRNPC|HNRNPC	900	+	3.984336	1.0004592	-1.0	-1.0
chr7	138474397	138474592	ENSG00000122779.17|TRIM24|HNRNPC|HNRNPC	902	+	2.8060243	1.010044	-1.0	-1.0
chr7	138462802	138463162	ENSG00000122779.17|TRIM24|HNRNPC|HNRNPC	931	+	3.5324066	1.1631827	-1.0	-1.0
chr7	138526177	138526322	ENSG00000122779.17|TRIM24|HNRNPC|HNRNPC	900	+	2.768671	1.0004592	-1.0	-1.0
chr7	138480702	138480892	ENSG00000122779.17|TRIM24|HNRNPC|HNRNPC	902	+	2.617269	1.0103679	-1.0	-1.0
chr7	138530545	138530900	ENSG00000122779.17|TRIM24|HNRNPC|HNRNPC	937	+	3.4316423	1.2028083	-1.0	-1.0
chr7	138504408	138504568	ENSG00000122779.17|TRIM24|HNRNPC|HNRNPC	920	+	3.7878194	1.0943836	-1.0	-1.0
chr7	138467282	138467452	ENSG00000122779.17|TRIM24|HNRNPC|HNRNPC	900	+	2.320333	1.0004592	-1.0	-1.0
chr7	138491747	138491942	ENSG00000122779.17|TRIM24|HNRNPC|HNRNPC	900	+	2.3361084	1.0005238	-1.0	-1.0
chr7	138474617	138474722	ENSG00000122779.17|TRIM24|HNRNPC|HNRNPC	900	+	3.1632643	1.0004592	-1.0	-1.0
chr7	138485167	138485267	ENSG00000122779.17|TRIM24|HNRNPC|HNRNPC	900	+	5.6296916	1.0004592	-1.0	-1.0
chr7	138496327	138496427	ENSG00000122779.17|TRIM24|HNRNPC|HNRNPC	900	+	3.1991735	1.0004592	-1.0	-1.0
chr7	138461507	138461617	ENSG00000122779.17|TRIM24|HNRNPC|HNRNPC	900	+	3.2750838	1.0004592	-1.0	-1.0
chr7	138540778	138540918	ENSG00000122779.17|TRIM24|HNRNPC|HNRNPC	919	+	5.2074275	1.0900865	-1.0	-1.0
chr7	138468277	138468472	ENSG00000122779.17|TRIM24|HNRNPC|HNRNPC	902	+	2.4840384	1.0103331	-1.0	-1.0
chr7	138555401	138555596	ENSG00000122779.17|TRIM24|HNRNPC|HNRNPC	938	+	4.592005	1.2073119	-1.0	-1.0
chr7	138586621	138586801	ENSG00000122779.17|TRIM24|HNRNPC|HNRNPC	900	+	2.5996432	1.0004592	-1.0	-1.0
chr7	138481342	138481722	ENSG00000122779.17|TRIM24|HNRNPC|HNRNPC	911	+	3.7878232	1.0493139	-1.0	-1.0
chr7	138466932	138467062	ENSG00000122779.17|TRIM24|HNRNPC|HNRNPC	900	+	3.0392528	1.0011764	-1.0	-1.0
chr7	138505298	138505538	ENSG00000122779.17|TRIM24|HNRNPC|HNRNPC	935	+	4.9270062	1.1893466	-1.0	-1.0
chr7	138526997	138527137	ENSG00000122779.17|TRIM24|HNRNPC|HNRNPC	900	+	2.501386	1.0004592	-1.0	-1.0
chr7	138575832	138575942	ENSG00000122779.17|TRIM24|HNRNPC|HNRNPC	900	+	5.8428893	1.0004592	-1.0	-1.0
chr7	138461377	138461477	ENSG00000122779.17|TRIM24|HNRNPC|HNRNPC	900	+	3.3041458	1.0004592	-1.0	-1.0
chr7	138464137	138464272	ENSG00000122779.17|TRIM24|HNRNPC|HNRNPC	900	+	5.676682	1.0004592	-1.0	-1.0
chr7	138539718	138539928	ENSG00000122779.17|TRIM24|HNRNPC|HNRNPC	951	+	6.6570816	1.3126222	-1.0	-1.0
chr7	138469122	138469602	ENSG00000122779.17|TRIM24|HNRNPC|HNRNPC	933	+	3.2538433	1.1720068	-1.0	-1.0
chr7	138467517	138467662	ENSG00000122779.17|TRIM24|HNRNPC|HNRNPC	902	+	2.5083375	1.010632	-1.0	-1.0
chr7	138515914	138516064	ENSG00000122779.17|TRIM24|HNRNPC|HNRNPC	900	+	2.4451013	1.0004592	-1.0	-1.0
chr7	138498562	138498757	ENSG00000122779.17|TRIM24|HNRNPC|HNRNPC	938	+	2.9970365	1.2093596	-1.0	-1.0
chr7	138571648	138571843	ENSG00000122779.17|TRIM24|HNRNPC|HNRNPC	937	+	6.3788614	1.1994343	-1.0	-1.0
chr7	138480452	138480572	ENSG00000122779.17|TRIM24|HNRNPC|HNRNPC	900	+	3.3703132	1.0004592	-1.0	-1.0
chr7	138463522	138463647	ENSG00000122779.17|TRIM24|HNRNPC|HNRNPC	900	+	3.4695482	1.0004592	-1.0	-1.0
chr7	138526362	138526557	ENSG00000122779.17|TRIM24|HNRNPC|HNRNPC	936	+	2.9862957	1.1950592	-1.0	-1.0
chr7	138480047	138480252	ENSG00000122779.17|TRIM24|HNRNPC|HNRNPC	925	+	2.8175375	1.1265675	-1.0	-1.0
chr7	138473557	138473707	ENSG00000122779.17|TRIM24|HNRNPC|HNRNPC	911	+	3.665758	1.0519986	-1.0	-1.0
chr7	138498857	138499047	ENSG00000122779.17|TRIM24|HNRNPC|HNRNPC	906	+	5.157928	1.02486	-1.0	-1.0
chr7	139025880	139026015	ENSG00000146858.7|ZC3HAV1L|HNRNPC|HNRNPC	900	-	3.1693923	1.0004592	-1.0	-1.0
chr7	139238347	139238487	ENSG00000157741.14|UBN2|HNRNPC|HNRNPC	900	+	5.7836437	1.0004592	-1.0	-1.0
chr7	139250167	139250337	ENSG00000157741.14|UBN2|HNRNPC|HNRNPC	900	+	5.6029067	1.0004592	-1.0	-1.0
chr7	139366896	139367121	ENSG00000269955.2|C7orf55-LUC7L2|HNRNPC|HNRNPC	959	+	4.087624	1.3885366	-1.0	-1.0
chr7	139362056	139362211	ENSG00000269955.2|C7orf55-LUC7L2|HNRNPC|HNRNPC	900	+	4.806237	1.0004592	-1.0	-1.0
chr7	139377136	139377316	ENSG00000269955.2|C7orf55-LUC7L2|HNRNPC|HNRNPC	900	+	5.926031	1.0004592	-1.0	-1.0
chr7	139382751	139382916	ENSG00000269955.2|C7orf55-LUC7L2|HNRNPC|HNRNPC	900	+	5.6473846	1.0004592	-1.0	-1.0
chr7	139369036	139369146	ENSG00000269955.2|C7orf55-LUC7L2|HNRNPC|HNRNPC	900	+	5.666237	1.0004592	-1.0	-1.0
chr7	139363921	139364096	ENSG00000269955.2|C7orf55-LUC7L2|HNRNPC|HNRNPC	900	+	5.729507	1.0004592	-1.0	-1.0
chr7	139416450	139416555	ENSG00000269955.2|C7orf55-LUC7L2|HNRNPC|HNRNPC	900	+	5.6327453	1.0004592	-1.0	-1.0
chr7	139415495	139415690	ENSG00000269955.2|C7orf55-LUC7L2|HNRNPC|HNRNPC	927	+	3.9631662	1.134898	-1.0	-1.0
chr7	139377316	139377461	ENSG00000269955.2|C7orf55-LUC7L2|HNRNPC|HNRNPC	900	+	6.0140233	1.0004592	-1.0	-1.0
chr7	139391506	139391691	ENSG00000269955.2|C7orf55-LUC7L2|HNRNPC|HNRNPC	900	+	5.9154778	1.0004592	-1.0	-1.0
chr7	139377761	139377951	ENSG00000269955.2|C7orf55-LUC7L2|HNRNPC|HNRNPC	926	+	4.4520526	1.131765	-1.0	-1.0
chr7	139377136	139377316	ENSG00000146963.17|LUC7L2|HNRNPC|HNRNPC	900	+	5.926031	1.0004592	-1.0	-1.0
chr7	139382751	139382916	ENSG00000146963.17|LUC7L2|HNRNPC|HNRNPC	900	+	5.6473846	1.0004592	-1.0	-1.0
chr7	139369037	139369137	ENSG00000146963.17|LUC7L2|HNRNPC|HNRNPC	900	+	5.674005	1.0004592	-1.0	-1.0
chr7	139362057	139362212	ENSG00000146963.17|LUC7L2|HNRNPC|HNRNPC	900	+	4.8063064	1.0004592	-1.0	-1.0
chr7	139415495	139415690	ENSG00000146963.17|LUC7L2|HNRNPC|HNRNPC	927	+	3.9631662	1.1346693	-1.0	-1.0
chr7	139377316	139377461	ENSG00000146963.17|LUC7L2|HNRNPC|HNRNPC	900	+	6.0140233	1.0004592	-1.0	-1.0
chr7	139366897	139367117	ENSG00000146963.17|LUC7L2|HNRNPC|HNRNPC	962	+	4.049727	1.4226055	-1.0	-1.0
chr7	139391506	139391691	ENSG00000146963.17|LUC7L2|HNRNPC|HNRNPC	900	+	5.9154778	1.0004592	-1.0	-1.0
chr7	139363922	139364097	ENSG00000146963.17|LUC7L2|HNRNPC|HNRNPC	900	+	5.7272935	1.0004592	-1.0	-1.0
chr7	139377761	139377951	ENSG00000146963.17|LUC7L2|HNRNPC|HNRNPC	926	+	4.4520526	1.1316991	-1.0	-1.0
chr7	139738125	139738230	ENSG00000064393.15|HIPK2|HNRNPC|HNRNPC	900	-	5.6222816	1.0004592	-1.0	-1.0
chr7	139743460	139743655	ENSG00000064393.15|HIPK2|HNRNPC|HNRNPC	900	-	5.8555675	1.0004592	-1.0	-1.0
chr7	139671055	139671160	ENSG00000064393.15|HIPK2|HNRNPC|HNRNPC	900	-	5.5792246	1.0004592	-1.0	-1.0
chr7	139705905	139706090	ENSG00000064393.15|HIPK2|HNRNPC|HNRNPC	922	-	3.352646	1.1104968	-1.0	-1.0
chr7	139772850	139772955	ENSG00000064393.15|HIPK2|HNRNPC|HNRNPC	900	-	5.6103024	1.0004592	-1.0	-1.0
chr7	139697265	139697375	ENSG00000064393.15|HIPK2|HNRNPC|HNRNPC	900	-	5.7774525	1.0004592	-1.0	-1.0
chr7	139712725	139712835	ENSG00000064393.15|HIPK2|HNRNPC|HNRNPC	900	-	3.1218169	1.0004592	-1.0	-1.0
chr7	139691805	139691905	ENSG00000064393.15|HIPK2|HNRNPC|HNRNPC	900	-	5.7192373	1.0004592	-1.0	-1.0
chr7	139653045	139653220	ENSG00000064393.15|HIPK2|HNRNPC|HNRNPC	900	-	5.633345	1.0004592	-1.0	-1.0
chr7	139673970	139674130	ENSG00000064393.15|HIPK2|HNRNPC|HNRNPC	903	-	4.103774	1.0148027	-1.0	-1.0
chr7	139765050	139765195	ENSG00000064393.15|HIPK2|HNRNPC|HNRNPC	900	-	3.84787	1.0004592	-1.0	-1.0
chr7	139668475	139668645	ENSG00000064393.15|HIPK2|HNRNPC|HNRNPC	900	-	5.8423395	1.0004592	-1.0	-1.0
chr7	139654505	139654610	ENSG00000064393.15|HIPK2|HNRNPC|HNRNPC	900	-	5.567155	1.0004592	-1.0	-1.0
chr7	139621828	139622018	ENSG00000064393.15|HIPK2|HNRNPC|HNRNPC	916	-	3.601768	1.0761653	-1.0	-1.0
chr7	140032467	140032572	ENSG00000059378.12|PARP12|HNRNPC|HNRNPC	900	-	5.8920765	1.0004592	-1.0	-1.0
chr7	140112514	140112679	ENSG00000006459.10|KDM7A|HNRNPC|HNRNPC	900	-	5.783097	1.0004417	-1.0	-1.0
chr7	140136731	140136896	ENSG00000006459.10|KDM7A|HNRNPC|HNRNPC	900	-	5.67174	1.0004592	-1.0	-1.0
chr7	140159625	140159725	ENSG00000006459.10|KDM7A|HNRNPC|HNRNPC	900	-	5.629939	1.0004592	-1.0	-1.0
chr7	140095871	140095976	ENSG00000006459.10|KDM7A|HNRNPC|HNRNPC	900	-	5.599078	1.0004592	-1.0	-1.0
chr7	140167590	140167690	ENSG00000006459.10|KDM7A|HNRNPC|HNRNPC	900	-	5.8558803	1.0004592	-1.0	-1.0
chr7	140143085	140143280	ENSG00000006459.10|KDM7A|HNRNPC|HNRNPC	900	-	5.9551535	1.0004592	-1.0	-1.0
chr7	140122889	140122999	ENSG00000006459.10|KDM7A|HNRNPC|HNRNPC	900	-	5.634606	1.0004592	-1.0	-1.0
chr7	140145775	140145885	ENSG00000006459.10|KDM7A|HNRNPC|HNRNPC	900	-	5.687315	1.0004592	-1.0	-1.0
chr7	140123809	140124169	ENSG00000006459.10|KDM7A|HNRNPC|HNRNPC	919	-	3.7301683	1.0894713	-1.0	-1.0
chr7	140154080	140154595	ENSG00000006459.10|KDM7A|HNRNPC|HNRNPC	949	-	5.312947	1.2955942	-1.0	-1.0
chr7	140152530	140152725	ENSG00000006459.10|KDM7A|HNRNPC|HNRNPC	929	-	4.91268	1.1475474	-1.0	-1.0
chr7	140159255	140159410	ENSG00000006459.10|KDM7A|HNRNPC|HNRNPC	900	-	5.7902117	1.0004592	-1.0	-1.0
chr7	140466788	140466908	ENSG00000133606.10|MKRN1|HNRNPC|HNRNPC	900	-	5.5747757	1.0004592	-1.0	-1.0
chr7	140466418	140466518	ENSG00000133606.10|MKRN1|HNRNPC|HNRNPC	900	-	5.575682	1.0004592	-1.0	-1.0
chr7	140461538	140461683	ENSG00000133606.10|MKRN1|HNRNPC|HNRNPC	900	-	3.900682	1.0004592	-1.0	-1.0
chr7	140469953	140470148	ENSG00000133606.10|MKRN1|HNRNPC|HNRNPC	935	-	4.4555316	1.1856823	-1.0	-1.0
chr7	140457589	140457784	ENSG00000133606.10|MKRN1|HNRNPC|HNRNPC	945	-	6.4661617	1.2584312	-1.0	-1.0
chr7	140796252	140796427	ENSG00000157764.12|BRAF|HNRNPC|HNRNPC	900	-	5.6368527	1.0004592	-1.0	-1.0
chr7	140875592	140875777	ENSG00000157764.12|BRAF|HNRNPC|HNRNPC	900	-	5.6915975	1.0004592	-1.0	-1.0
chr7	140819360	140819480	ENSG00000157764.12|BRAF|HNRNPC|HNRNPC	900	-	5.669312	1.0004592	-1.0	-1.0
chr7	140808316	140808451	ENSG00000157764.12|BRAF|HNRNPC|HNRNPC	900	-	2.8765016	1.0004592	-1.0	-1.0
chr7	140869537	140869732	ENSG00000157764.12|BRAF|HNRNPC|HNRNPC	900	-	5.8017488	1.0004592	-1.0	-1.0
chr7	140923587	140923707	ENSG00000157764.12|BRAF|HNRNPC|HNRNPC	900	-	5.6141953	1.0004592	-1.0	-1.0
chr7	140735765	140735955	ENSG00000157764.12|BRAF|HNRNPC|HNRNPC	904	-	4.2343707	1.01827	-1.0	-1.0
chr7	141769568	141769718	ENSG00000106028.10|SSBP1|HNRNPC|HNRNPC	900	+	5.739838	1.0004592	-1.0	-1.0
chr7	141752933	141753108	ENSG00000106028.10|SSBP1|HNRNPC|HNRNPC	900	+	5.7830195	1.0004592	-1.0	-1.0
chr7	141782993	141783108	ENSG00000106028.10|SSBP1|HNRNPC|HNRNPC	900	+	5.5672507	1.0004592	-1.0	-1.0
chr7	141755878	141756013	ENSG00000106028.10|SSBP1|HNRNPC|HNRNPC	900	+	5.6959867	1.0004592	-1.0	-1.0
chr7	141779553	141779668	ENSG00000106028.10|SSBP1|HNRNPC|HNRNPC	900	+	5.6860456	1.0004592	-1.0	-1.0
chr7	141779556	141779666	ENSG00000127364.3|TAS2R4|HNRNPC|HNRNPC	900	+	5.6678243	1.0004592	-1.0	-1.0
chr7	141788114	141788309	ENSG00000270923.1|TAS2R6P|HNRNPC|HNRNPC	920	+	4.0573564	1.0974735	-1.0	-1.0
chr7	143306584	143306694	ENSG00000106144.19|CASP2|HNRNPC|HNRNPC	900	+	5.6671085	1.0004592	-1.0	-1.0
chr7	143385585	143385780	ENSG00000159840.15|ZYX|HNRNPC|HNRNPC	933	+	6.3470826	1.1714798	-1.0	-1.0
chr7	143896820	143896935	ENSG00000198420.9|TCAF1|HNRNPC|HNRNPC	900	-	5.674005	1.0004592	-1.0	-1.0
chr7	143894125	143894295	ENSG00000198420.9|TCAF1|HNRNPC|HNRNPC	900	-	5.8925924	1.0004592	-1.0	-1.0
chr7	143901615	143901810	ENSG00000198420.9|TCAF1|HNRNPC|HNRNPC	926	-	2.89791	1.1295434	-1.0	-1.0
chr7	148732692	148732792	ENSG00000055130.15|CUL1|HNRNPC|HNRNPC	900	+	5.5752034	1.0004592	-1.0	-1.0
chr7	148701369	148701559	ENSG00000055130.15|CUL1|HNRNPC|HNRNPC	908	+	5.6000156	1.037139	-1.0	-1.0
chr7	148795903	148796083	ENSG00000055130.15|CUL1|HNRNPC|HNRNPC	900	+	5.897984	1.0004592	-1.0	-1.0
chr7	148795073	148795263	ENSG00000055130.15|CUL1|HNRNPC|HNRNPC	900	+	5.999042	1.0004592	-1.0	-1.0
chr7	148743527	148743717	ENSG00000055130.15|CUL1|HNRNPC|HNRNPC	938	+	5.148176	1.2049314	-1.0	-1.0
chr7	148791536	148791641	ENSG00000055130.15|CUL1|HNRNPC|HNRNPC	900	+	5.5672507	1.0004592	-1.0	-1.0
chr7	148768319	148768419	ENSG00000055130.15|CUL1|HNRNPC|HNRNPC	900	+	5.598968	1.0004592	-1.0	-1.0
chr7	148743342	148743447	ENSG00000055130.15|CUL1|HNRNPC|HNRNPC	900	+	5.771737	1.0004592	-1.0	-1.0
chr7	148756245	148756435	ENSG00000055130.15|CUL1|HNRNPC|HNRNPC	914	+	3.7251475	1.0670412	-1.0	-1.0
chr7	148874290	148874390	ENSG00000106462.10|EZH2|HNRNPC|HNRNPC	900	-	5.5672507	1.0004592	-1.0	-1.0
chr7	148881840	148882015	ENSG00000106462.10|EZH2|HNRNPC|HNRNPC	900	-	5.889017	1.0004592	-1.0	-1.0
chr7	148824282	148824387	ENSG00000106462.10|EZH2|HNRNPC|HNRNPC	900	-	5.911336	1.0004592	-1.0	-1.0
chr7	148853375	148853495	ENSG00000106462.10|EZH2|HNRNPC|HNRNPC	900	-	5.90963	1.0004592	-1.0	-1.0
chr7	148835330	148835525	ENSG00000106462.10|EZH2|HNRNPC|HNRNPC	955	-	4.7552996	1.3484306	-1.0	-1.0
chr7	149202837	149202957	ENSG00000170265.11|ZNF282|HNRNPC|HNRNPC	900	+	5.5704784	1.0004592	-1.0	-1.0
chr7	149249726	149249906	ENSG00000170260.8|ZNF212|HNRNPC|HNRNPC	900	+	5.625196	1.0004519	-1.0	-1.0
chr7	149478527	149478717	ENSG00000181220.15|ZNF746|HNRNPC|HNRNPC	900	-	5.681255	1.0004592	-1.0	-1.0
chr7	149488769	149488899	ENSG00000181220.15|ZNF746|HNRNPC|HNRNPC	900	-	5.995852	1.0004592	-1.0	-1.0
chr7	149476223	149476398	ENSG00000181220.15|ZNF746|HNRNPC|HNRNPC	900	-	6.004291	1.0004592	-1.0	-1.0
chr7	149487112	149487292	ENSG00000181220.15|ZNF746|HNRNPC|HNRNPC	900	-	4.699447	1.0004592	-1.0	-1.0
chr7	149479857	149480027	ENSG00000181220.15|ZNF746|HNRNPC|HNRNPC	915	-	6.034085	1.068875	-1.0	-1.0
chr7	149615368	149615468	ENSG00000133624.13|ZNF767P|HNRNPC|HNRNPC	900	-	3.8807383	1.0004592	-1.0	-1.0
chr7	149599808	149599998	ENSG00000133624.13|ZNF767P|HNRNPC|HNRNPC	900	-	2.6961641	1.0004592	-1.0	-1.0
chr7	149614708	149614903	ENSG00000133624.13|ZNF767P|HNRNPC|HNRNPC	901	-	4.11466	1.0030992	-1.0	-1.0
chr7	149611188	149611448	ENSG00000133624.13|ZNF767P|HNRNPC|HNRNPC	900	-	5.6306896	1.0004393	-1.0	-1.0
chr7	150331396	150331591	ENSG00000127399.14|LRRC61|HNRNPC|HNRNPC	901	+	2.9006295	1.0041294	-1.0	-1.0
chr7	150331398	150331608	ENSG00000188707.5|ZBED6CL|HNRNPC|HNRNPC	901	+	2.9284177	1.0025578	-1.0	-1.0
chr7	151073096	151073226	ENSG00000164889.13|SLC4A2|HNRNPC|HNRNPC	900	+	3.8435671	1.0004592	-1.0	-1.0
chr7	151095542	151095677	ENSG00000133612.18|AGAP3|HNRNPC|HNRNPC	900	+	5.6561217	1.0004592	-1.0	-1.0
chr7	151117845	151118035	ENSG00000133612.18|AGAP3|HNRNPC|HNRNPC	903	+	3.7848704	1.0111718	-1.0	-1.0
chr7	151370023	151370183	ENSG00000013374.15|NUB1|HNRNPC|HNRNPC	900	+	6.168736	1.0004592	-1.0	-1.0
chr7	151498360	151498555	ENSG00000106615.9|RHEB|HNRNPC|HNRNPC	904	-	4.190284	1.0194534	-1.0	-1.0
chr7	151500020	151500155	ENSG00000106615.9|RHEB|HNRNPC|HNRNPC	900	-	3.1483338	1.0004592	-1.0	-1.0
chr7	152054443	152054618	ENSG00000178234.12|GALNT11|HNRNPC|HNRNPC	900	+	5.8254213	1.0004592	-1.0	-1.0
chr7	152204274	152204374	ENSG00000055609.17|KMT2C|HNRNPC|HNRNPC	900	-	5.6463943	1.0004592	-1.0	-1.0
chr7	152410315	152410495	ENSG00000055609.17|KMT2C|HNRNPC|HNRNPC	900	-	5.9987535	1.0004592	-1.0	-1.0
chr7	152422360	152422555	ENSG00000055609.17|KMT2C|HNRNPC|HNRNPC	900	-	6.015848	1.0004592	-1.0	-1.0
chr7	152322353	152322463	ENSG00000055609.17|KMT2C|HNRNPC|HNRNPC	900	-	5.892887	1.0004592	-1.0	-1.0
chr7	152329308	152329493	ENSG00000055609.17|KMT2C|HNRNPC|HNRNPC	900	-	6.148744	1.0004592	-1.0	-1.0
chr7	152136621	152136721	ENSG00000055609.17|KMT2C|HNRNPC|HNRNPC	900	-	3.8272922	1.0004592	-1.0	-1.0
chr7	152406350	152406540	ENSG00000055609.17|KMT2C|HNRNPC|HNRNPC	900	-	5.802901	1.0004592	-1.0	-1.0
chr7	152136381	152136506	ENSG00000055609.17|KMT2C|HNRNPC|HNRNPC	902	-	3.957867	1.0107253	-1.0	-1.0
chr7	152192917	152193112	ENSG00000055609.17|KMT2C|HNRNPC|HNRNPC	900	-	6.0977235	1.0004592	-1.0	-1.0
chr7	152301167	152301297	ENSG00000055609.17|KMT2C|HNRNPC|HNRNPC	914	-	3.921584	1.0638385	-1.0	-1.0
chr7	152834072	152834262	ENSG00000133627.17|ACTR3B|HNRNPC|HNRNPC	900	+	6.112095	1.0004592	-1.0	-1.0
chr7	152825227	152825422	ENSG00000133627.17|ACTR3B|HNRNPC|HNRNPC	902	+	6.285772	1.0102441	-1.0	-1.0
chr7	155693342	155693452	ENSG00000184863.10|RBM33|HNRNPC|HNRNPC	900	+	5.7219024	1.0004592	-1.0	-1.0
chr7	155661079	155661264	ENSG00000184863.10|RBM33|HNRNPC|HNRNPC	900	+	3.1996338	1.000451	-1.0	-1.0
chr7	155677160	155677260	ENSG00000184863.10|RBM33|HNRNPC|HNRNPC	900	+	5.614909	1.0004592	-1.0	-1.0
chr7	155650794	155650894	ENSG00000184863.10|RBM33|HNRNPC|HNRNPC	900	+	5.606707	1.0004592	-1.0	-1.0
chr7	155750955	155751060	ENSG00000184863.10|RBM33|HNRNPC|HNRNPC	900	+	4.7960196	1.0004592	-1.0	-1.0
chr7	155702125	155702270	ENSG00000184863.10|RBM33|HNRNPC|HNRNPC	900	+	5.782502	1.0004592	-1.0	-1.0
chr7	155701605	155701800	ENSG00000184863.10|RBM33|HNRNPC|HNRNPC	908	+	3.6391098	1.0371763	-1.0	-1.0
chr7	155779052	155779247	ENSG00000184863.10|RBM33|HNRNPC|HNRNPC	908	+	4.749133	1.0364214	-1.0	-1.0
chr7	155751140	155751240	ENSG00000184863.10|RBM33|HNRNPC|HNRNPC	900	+	5.6824965	1.0004592	-1.0	-1.0
chr7	155701102	155701267	ENSG00000184863.10|RBM33|HNRNPC|HNRNPC	900	+	3.2172024	1.0004592	-1.0	-1.0
chr7	155710830	155711040	ENSG00000184863.10|RBM33|HNRNPC|HNRNPC	952	+	4.848131	1.3216385	-1.0	-1.0
chr7	155780032	155780222	ENSG00000184863.10|RBM33|HNRNPC|HNRNPC	902	+	2.7534494	1.0067472	-1.0	-1.0
chr7	155775712	155776067	ENSG00000184863.10|RBM33|HNRNPC|HNRNPC	900	+	3.1232126	1.0004592	-1.0	-1.0
chr7	155777162	155777302	ENSG00000184863.10|RBM33|HNRNPC|HNRNPC	900	+	2.889461	1.0004592	-1.0	-1.0
chr7	155647509	155647704	ENSG00000184863.10|RBM33|HNRNPC|HNRNPC	908	+	4.5182486	1.0380741	-1.0	-1.0
chr7	155669303	155669418	ENSG00000184863.10|RBM33|HNRNPC|HNRNPC	900	+	3.8499224	1.0004592	-1.0	-1.0
chr7	155734458	155734593	ENSG00000184863.10|RBM33|HNRNPC|HNRNPC	900	+	5.567149	1.0004592	-1.0	-1.0
chr7	155779487	155779702	ENSG00000184863.10|RBM33|HNRNPC|HNRNPC	950	+	4.485806	1.3046222	-1.0	-1.0
chr7	155707575	155707770	ENSG00000184863.10|RBM33|HNRNPC|HNRNPC	905	+	2.8161716	1.0205457	-1.0	-1.0
chr7	155657104	155657209	ENSG00000184863.10|RBM33|HNRNPC|HNRNPC	900	+	5.579082	1.0004592	-1.0	-1.0
chr7	155771646	155771841	ENSG00000184863.10|RBM33|HNRNPC|HNRNPC	964	+	6.4401455	1.4380367	-1.0	-1.0
chr7	155761610	155762020	ENSG00000184863.10|RBM33|HNRNPC|HNRNPC	902	+	5.4590826	1.0075794	-1.0	-1.0
chr7	155754330	155754525	ENSG00000184863.10|RBM33|HNRNPC|HNRNPC	936	+	6.412097	1.1908958	-1.0	-1.0
chr7	156715186	156715351	ENSG00000105983.20|LMBR1|HNRNPC|HNRNPC	900	-	5.6101856	1.0004592	-1.0	-1.0
chr7	156883140	156883240	ENSG00000105983.20|LMBR1|HNRNPC|HNRNPC	900	-	5.8166137	1.0004592	-1.0	-1.0
chr7	156870665	156870850	ENSG00000105983.20|LMBR1|HNRNPC|HNRNPC	900	-	5.853992	1.0004592	-1.0	-1.0
chr7	156856645	156856785	ENSG00000105983.20|LMBR1|HNRNPC|HNRNPC	900	-	5.8639007	1.0004592	-1.0	-1.0
chr7	156865210	156865405	ENSG00000105983.20|LMBR1|HNRNPC|HNRNPC	934	-	4.472105	1.1799908	-1.0	-1.0
chr7	156886170	156886275	ENSG00000105983.20|LMBR1|HNRNPC|HNRNPC	900	-	4.3021355	1.0004592	-1.0	-1.0
chr7	156848840	156848970	ENSG00000105983.20|LMBR1|HNRNPC|HNRNPC	900	-	3.8496969	1.0004592	-1.0	-1.0
chr7	156670887	156671007	ENSG00000105983.20|LMBR1|HNRNPC|HNRNPC	900	-	5.6482544	1.0004592	-1.0	-1.0
chr7	156674587	156674782	ENSG00000105983.20|LMBR1|HNRNPC|HNRNPC	937	-	3.783	1.2025915	-1.0	-1.0
chr7	156882345	156882535	ENSG00000105983.20|LMBR1|HNRNPC|HNRNPC	900	-	4.5289273	1.0004592	-1.0	-1.0
chr7	157223926	157224116	ENSG00000009335.17|UBE3C|HNRNPC|HNRNPC	900	+	5.7284245	1.0004528	-1.0	-1.0
chr7	157142778	157142933	ENSG00000009335.17|UBE3C|HNRNPC|HNRNPC	900	+	5.892069	1.0004387	-1.0	-1.0
chr7	157165410	157165510	ENSG00000009335.17|UBE3C|HNRNPC|HNRNPC	900	+	5.914656	1.0004592	-1.0	-1.0
chr7	157187396	157187496	ENSG00000009335.17|UBE3C|HNRNPC|HNRNPC	900	+	3.891364	1.0004592	-1.0	-1.0
chr7	157222507	157222697	ENSG00000009335.17|UBE3C|HNRNPC|HNRNPC	900	+	5.9718356	1.0004592	-1.0	-1.0
chr7	157233235	157233400	ENSG00000009335.17|UBE3C|HNRNPC|HNRNPC	900	+	3.8204284	1.0004592	-1.0	-1.0
chr7	157146573	157146673	ENSG00000009335.17|UBE3C|HNRNPC|HNRNPC	900	+	5.6903586	1.0004592	-1.0	-1.0
chr7	157176289	157176389	ENSG00000009335.17|UBE3C|HNRNPC|HNRNPC	900	+	5.583164	1.0004592	-1.0	-1.0
chr7	157176674	157176869	ENSG00000009335.17|UBE3C|HNRNPC|HNRNPC	910	+	5.0663657	1.0442212	-1.0	-1.0
chr7	157221787	157221957	ENSG00000009335.17|UBE3C|HNRNPC|HNRNPC	912	+	4.48033	1.0567139	-1.0	-1.0
chr7	157169602	157169797	ENSG00000009335.17|UBE3C|HNRNPC|HNRNPC	927	+	6.2933073	1.1384519	-1.0	-1.0
chr7	157231990	157232170	ENSG00000009335.17|UBE3C|HNRNPC|HNRNPC	907	+	3.5869908	1.0307485	-1.0	-1.0
chr7	157264889	157265014	ENSG00000009335.17|UBE3C|HNRNPC|HNRNPC	900	+	6.1876607	1.0004592	-1.0	-1.0
chr7	157344532	157344727	ENSG00000105993.14|DNAJB6|HNRNPC|HNRNPC	915	+	6.150866	1.0698583	-1.0	-1.0
chr7	157387764	157387884	ENSG00000105993.14|DNAJB6|HNRNPC|HNRNPC	900	+	5.6100855	1.0003543	-1.0	-1.0
chr7	157374192	157374307	ENSG00000105993.14|DNAJB6|HNRNPC|HNRNPC	900	+	5.583164	1.0004592	-1.0	-1.0
chr7	157345247	157345422	ENSG00000105993.14|DNAJB6|HNRNPC|HNRNPC	900	+	6.043438	1.0004592	-1.0	-1.0
chr7	157343417	157343577	ENSG00000105993.14|DNAJB6|HNRNPC|HNRNPC	900	+	5.5707507	1.0004592	-1.0	-1.0
chr7	157338251	157338391	ENSG00000105993.14|DNAJB6|HNRNPC|HNRNPC	900	+	6.132854	1.0004592	-1.0	-1.0
chr7	157401154	157401344	ENSG00000105993.14|DNAJB6|HNRNPC|HNRNPC	900	+	4.2189174	1.0004592	-1.0	-1.0
chr7	157413224	157413374	ENSG00000105993.14|DNAJB6|HNRNPC|HNRNPC	900	+	5.7286944	1.0004592	-1.0	-1.0
chr7	157380389	157380514	ENSG00000105993.14|DNAJB6|HNRNPC|HNRNPC	900	+	5.8572054	1.0004592	-1.0	-1.0
chr7	157380029	157380144	ENSG00000105993.14|DNAJB6|HNRNPC|HNRNPC	900	+	5.5857515	1.0004592	-1.0	-1.0
chr7	157380789	157380979	ENSG00000105993.14|DNAJB6|HNRNPC|HNRNPC	900	+	5.7933655	1.0004592	-1.0	-1.0
chr7	158584030	158584140	ENSG00000155093.17|PTPRN2|HNRNPC|HNRNPC	900	-	4.179491	1.0004592	-1.0	-1.0
chr7	157845827	157845932	ENSG00000155093.17|PTPRN2|HNRNPC|HNRNPC	919	-	6.3220887	1.0915804	-1.0	-1.0
chr7	158528770	158528885	ENSG00000155093.17|PTPRN2|HNRNPC|HNRNPC	900	-	4.205858	1.0004592	-1.0	-1.0
chr7	158578440	158578635	ENSG00000155093.17|PTPRN2|HNRNPC|HNRNPC	909	-	3.3832655	1.042702	-1.0	-1.0
chr7	158545635	158545845	ENSG00000155093.17|PTPRN2|HNRNPC|HNRNPC	900	-	4.863986	1.0004592	-1.0	-1.0
chr7	158469907	158470017	ENSG00000155093.17|PTPRN2|HNRNPC|HNRNPC	900	-	5.62667	1.0004592	-1.0	-1.0
chr7	158413972	158414167	ENSG00000155093.17|PTPRN2|HNRNPC|HNRNPC	967	-	7.47406	1.48621	-1.0	-1.0
chr7	158545890	158546165	ENSG00000155093.17|PTPRN2|HNRNPC|HNRNPC	906	-	4.801644	1.0286543	-1.0	-1.0
chr7	158503950	158504065	ENSG00000155093.17|PTPRN2|HNRNPC|HNRNPC	900	-	6.0586014	1.0004592	-1.0	-1.0
chr7	158481347	158481457	ENSG00000155093.17|PTPRN2|HNRNPC|HNRNPC	926	-	6.4065576	1.1284811	-1.0	-1.0
chr7	158476572	158476787	ENSG00000155093.17|PTPRN2|HNRNPC|HNRNPC	937	-	6.7016115	1.1994493	-1.0	-1.0
chr7	158484047	158484237	ENSG00000155093.17|PTPRN2|HNRNPC|HNRNPC	903	-	4.3001285	1.0129095	-1.0	-1.0
chr7	158544090	158544255	ENSG00000155093.17|PTPRN2|HNRNPC|HNRNPC	900	-	3.5598867	1.0004592	-1.0	-1.0
chr7	158585085	158585240	ENSG00000155093.17|PTPRN2|HNRNPC|HNRNPC	908	-	4.389845	1.0349064	-1.0	-1.0
chr7	158000202	158000387	ENSG00000155093.17|PTPRN2|HNRNPC|HNRNPC	912	-	6.290361	1.0558339	-1.0	-1.0
chr7	158469627	158469757	ENSG00000155093.17|PTPRN2|HNRNPC|HNRNPC	902	-	4.200003	1.0084945	-1.0	-1.0
chr7	158571705	158571805	ENSG00000155093.17|PTPRN2|HNRNPC|HNRNPC	900	-	5.591931	1.0001446	-1.0	-1.0
chr7	158293482	158293587	ENSG00000155093.17|PTPRN2|HNRNPC|HNRNPC	900	-	4.1255565	1.0004592	-1.0	-1.0
chr7	158581850	158581950	ENSG00000155093.17|PTPRN2|HNRNPC|HNRNPC	900	-	5.8920765	1.0004592	-1.0	-1.0
chr7	158584835	158585030	ENSG00000155093.17|PTPRN2|HNRNPC|HNRNPC	900	-	5.885943	1.000449	-1.0	-1.0
chr7	158558665	158558770	ENSG00000155093.17|PTPRN2|HNRNPC|HNRNPC	900	-	3.1892378	1.0004592	-1.0	-1.0
chr7	158489377	158489547	ENSG00000155093.17|PTPRN2|HNRNPC|HNRNPC	935	-	6.0165944	1.1885531	-1.0	-1.0
chr7	158772774	158772974	ENSG00000117868.15|ESYT2|HNRNPC|HNRNPC	947	-	4.925492	1.2751635	-1.0	-1.0
chr7	158807922	158808107	ENSG00000117868.15|ESYT2|HNRNPC|HNRNPC	900	-	5.7319283	1.0004592	-1.0	-1.0
chr7	158746792	158746932	ENSG00000117868.15|ESYT2|HNRNPC|HNRNPC	900	-	5.687369	1.0004592	-1.0	-1.0
chr8	223512	223682	ENSG00000223508.5|RPL23AP53|HNRNPC|HNRNPC	900	-	5.845686	1.0004592	-1.0	-1.0
chr8	225132	225302	ENSG00000223508.5|RPL23AP53|HNRNPC|HNRNPC	900	-	5.9279437	1.0004592	-1.0	-1.0
chr8	668161	668281	ENSG00000104714.13|ERICH1|HNRNPC|HNRNPC	900	-	2.5986888	1.0004592	-1.0	-1.0
chr8	662857	662977	ENSG00000104714.13|ERICH1|HNRNPC|HNRNPC	900	-	5.5851727	1.0004592	-1.0	-1.0
chr8	1782539	1782674	ENSG00000182372.9|CLN8|HNRNPC|HNRNPC	900	+	5.762737	1.0004592	-1.0	-1.0
chr8	1782059	1782169	ENSG00000182372.9|CLN8|HNRNPC|HNRNPC	905	+	4.673401	1.0213807	-1.0	-1.0
chr8	1790175	1790365	ENSG00000182372.9|CLN8|HNRNPC|HNRNPC	900	+	6.0012317	1.0004592	-1.0	-1.0
chr8	1782062	1782172	ENSG00000283239.1|KBTBD11-OT1|HNRNPC|HNRNPC	904	+	3.829294	1.019686	-1.0	-1.0
chr8	1782537	1782672	ENSG00000283239.1|KBTBD11-OT1|HNRNPC|HNRNPC	900	+	5.7646737	1.0004592	-1.0	-1.0
chr8	1790177	1790367	ENSG00000283239.1|KBTBD11-OT1|HNRNPC|HNRNPC	900	+	5.996484	1.0004592	-1.0	-1.0
chr8	6529434	6529559	ENSG00000147316.12|MCPH1|HNRNPC|HNRNPC	900	+	5.606707	1.0004592	-1.0	-1.0
chr8	6462007	6462112	ENSG00000147316.12|MCPH1|HNRNPC|HNRNPC	900	+	5.5593705	1.0004592	-1.0	-1.0
chr8	8193452	8193642	ENSG00000253893.2|FAM85B|HNRNPC|HNRNPC	925	-	6.30571	1.1243795	-1.0	-1.0
chr8	8357065	8357165	ENSG00000275342.4|PRAG1|HNRNPC|HNRNPC	900	-	5.6376386	1.0004592	-1.0	-1.0
chr8	8385039	8385144	ENSG00000275342.4|PRAG1|HNRNPC|HNRNPC	900	-	5.5631866	1.0004592	-1.0	-1.0
chr8	8356890	8357015	ENSG00000275342.4|PRAG1|HNRNPC|HNRNPC	900	-	2.9989033	1.0004592	-1.0	-1.0
chr8	8374895	8375060	ENSG00000275342.4|PRAG1|HNRNPC|HNRNPC	903	-	5.771732	1.0144377	-1.0	-1.0
chr8	8345230	8345465	ENSG00000275342.4|PRAG1|HNRNPC|HNRNPC	904	-	6.034032	1.019754	-1.0	-1.0
chr8	8342960	8343240	ENSG00000275342.4|PRAG1|HNRNPC|HNRNPC	900	-	5.0840015	1.0004592	-1.0	-1.0
chr8	8365235	8365425	ENSG00000275342.4|PRAG1|HNRNPC|HNRNPC	900	-	4.048306	1.0004592	-1.0	-1.0
chr8	8354930	8355140	ENSG00000275342.4|PRAG1|HNRNPC|HNRNPC	921	-	3.4334488	1.101086	-1.0	-1.0
chr8	8368745	8369020	ENSG00000275342.4|PRAG1|HNRNPC|HNRNPC	948	-	3.6593614	1.2808563	-1.0	-1.0
chr8	8357410	8357610	ENSG00000275342.4|PRAG1|HNRNPC|HNRNPC	901	-	3.6673758	1.0022609	-1.0	-1.0
chr8	8384514	8384714	ENSG00000275342.4|PRAG1|HNRNPC|HNRNPC	937	-	4.2225223	1.1988311	-1.0	-1.0
chr8	8371800	8371950	ENSG00000275342.4|PRAG1|HNRNPC|HNRNPC	900	-	5.717111	1.0004592	-1.0	-1.0
chr8	8345840	8345940	ENSG00000275342.4|PRAG1|HNRNPC|HNRNPC	900	-	3.9450703	1.0004592	-1.0	-1.0
chr8	8383504	8383609	ENSG00000275342.4|PRAG1|HNRNPC|HNRNPC	900	-	3.0717978	1.0004592	-1.0	-1.0
chr8	8385159	8385259	ENSG00000275342.4|PRAG1|HNRNPC|HNRNPC	900	-	5.583164	1.0004592	-1.0	-1.0
chr8	8372475	8372585	ENSG00000275342.4|PRAG1|HNRNPC|HNRNPC	900	-	5.9384856	1.0004592	-1.0	-1.0
chr8	8358540	8358665	ENSG00000275342.4|PRAG1|HNRNPC|HNRNPC	900	-	5.783118	1.0004592	-1.0	-1.0
chr8	8843555	8843660	ENSG00000147324.10|MFHAS1|HNRNPC|HNRNPC	900	-	5.598968	1.0004592	-1.0	-1.0
chr8	8864871	8865051	ENSG00000147324.10|MFHAS1|HNRNPC|HNRNPC	900	-	5.7347217	1.0004592	-1.0	-1.0
chr8	8870376	8870496	ENSG00000147324.10|MFHAS1|HNRNPC|HNRNPC	911	-	3.9339275	1.0526599	-1.0	-1.0
chr8	8865181	8865376	ENSG00000147324.10|MFHAS1|HNRNPC|HNRNPC	900	-	6.1375527	1.0004592	-1.0	-1.0
chr8	8884871	8885046	ENSG00000147324.10|MFHAS1|HNRNPC|HNRNPC	900	-	4.0267696	1.0004592	-1.0	-1.0
chr8	9621602	9621702	ENSG00000173273.15|TNKS|HNRNPC|HNRNPC	900	+	5.5672507	1.0004592	-1.0	-1.0
chr8	9619867	9620062	ENSG00000173273.15|TNKS|HNRNPC|HNRNPC	973	+	7.278022	1.5753618	-1.0	-1.0
chr8	9617907	9618102	ENSG00000173273.15|TNKS|HNRNPC|HNRNPC	907	+	6.1789885	1.029814	-1.0	-1.0
chr8	10782701	10782816	ENSG00000258724.1|AC105001.2|HNRNPC|HNRNPC	900	-	5.5510283	1.0004592	-1.0	-1.0
chr8	10782701	10782816	ENSG00000254093.8|PINX1|HNRNPC|HNRNPC	900	-	5.5510283	1.0004592	-1.0	-1.0
chr8	11306992	11307182	ENSG00000104643.9|MTMR9|HNRNPC|HNRNPC	900	+	5.7641525	1.0004592	-1.0	-1.0
chr8	11734663	11734763	ENSG00000136574.17|GATA4|HNRNPC|HNRNPC	900	+	5.606717	1.0004592	-1.0	-1.0
chr8	11728463	11728653	ENSG00000136574.17|GATA4|HNRNPC|HNRNPC	924	+	4.284558	1.1183591	-1.0	-1.0
chr8	11814221	11814326	ENSG00000079459.12|FDFT1|HNRNPC|HNRNPC	900	+	3.3139749	1.0004592	-1.0	-1.0
chr8	11804822	11805017	ENSG00000079459.12|FDFT1|HNRNPC|HNRNPC	900	+	2.0838993	1.0017705	-1.0	-1.0
chr8	11805967	11806072	ENSG00000079459.12|FDFT1|HNRNPC|HNRNPC	900	+	2.8962636	1.0004592	-1.0	-1.0
chr8	11828960	11829075	ENSG00000079459.12|FDFT1|HNRNPC|HNRNPC	900	+	4.04812	1.0004592	-1.0	-1.0
chr8	11823673	11823853	ENSG00000079459.12|FDFT1|HNRNPC|HNRNPC	900	+	5.0005975	1.0004592	-1.0	-1.0
chr8	11807057	11807212	ENSG00000079459.12|FDFT1|HNRNPC|HNRNPC	900	+	3.5614202	1.0004592	-1.0	-1.0
chr8	11806707	11806817	ENSG00000079459.12|FDFT1|HNRNPC|HNRNPC	900	+	5.9585195	1.0004592	-1.0	-1.0
chr8	11828770	11828900	ENSG00000079459.12|FDFT1|HNRNPC|HNRNPC	902	+	3.803231	1.0105103	-1.0	-1.0
chr8	11863168	11863393	ENSG00000164733.20|CTSB|HNRNPC|HNRNPC	958	-	4.8552427	1.3790835	-1.0	-1.0
chr8	11863413	11863513	ENSG00000164733.20|CTSB|HNRNPC|HNRNPC	900	-	3.8676817	1.0004592	-1.0	-1.0
chr8	11864233	11864333	ENSG00000164733.20|CTSB|HNRNPC|HNRNPC	900	-	2.4636006	1.0004592	-1.0	-1.0
chr8	11855000	11855100	ENSG00000164733.20|CTSB|HNRNPC|HNRNPC	900	-	5.7407093	1.0004592	-1.0	-1.0
chr8	11867418	11867543	ENSG00000164733.20|CTSB|HNRNPC|HNRNPC	900	-	5.853655	1.0004592	-1.0	-1.0
chr8	11865839	11866229	ENSG00000164733.20|CTSB|HNRNPC|HNRNPC	944	-	5.9984775	1.2520047	-1.0	-1.0
chr8	11866559	11866719	ENSG00000164733.20|CTSB|HNRNPC|HNRNPC	921	-	6.300977	1.1006145	-1.0	-1.0
chr8	11863593	11863708	ENSG00000164733.20|CTSB|HNRNPC|HNRNPC	900	-	3.9536521	1.0004592	-1.0	-1.0
chr8	11855930	11856130	ENSG00000164733.20|CTSB|HNRNPC|HNRNPC	941	-	3.9667075	1.2297649	-1.0	-1.0
chr8	11855485	11855755	ENSG00000164733.20|CTSB|HNRNPC|HNRNPC	909	-	3.930061	1.0392663	-1.0	-1.0
chr8	11860785	11860885	ENSG00000164733.20|CTSB|HNRNPC|HNRNPC	900	-	6.081443	1.0004592	-1.0	-1.0
chr8	11859590	11859705	ENSG00000164733.20|CTSB|HNRNPC|HNRNPC	900	-	5.600705	1.0004592	-1.0	-1.0
chr8	11865148	11865263	ENSG00000164733.20|CTSB|HNRNPC|HNRNPC	900	-	3.9029071	1.0008304	-1.0	-1.0
chr8	11866349	11866544	ENSG00000164733.20|CTSB|HNRNPC|HNRNPC	912	-	3.868769	1.0533999	-1.0	-1.0
chr8	11865584	11865689	ENSG00000164733.20|CTSB|HNRNPC|HNRNPC	931	-	3.483417	1.1630845	-1.0	-1.0
chr8	11859330	11859460	ENSG00000164733.20|CTSB|HNRNPC|HNRNPC	900	-	5.923329	1.0004592	-1.0	-1.0
chr8	13228657	13228882	ENSG00000164741.14|DLC1|HNRNPC|HNRNPC	919	-	3.3450532	1.0902206	-1.0	-1.0
chr8	13228917	13229017	ENSG00000164741.14|DLC1|HNRNPC|HNRNPC	900	-	2.442373	1.0004592	-1.0	-1.0
chr8	13274222	13274417	ENSG00000164741.14|DLC1|HNRNPC|HNRNPC	904	-	2.5965326	1.0157741	-1.0	-1.0
chr8	13257327	13257542	ENSG00000164741.14|DLC1|HNRNPC|HNRNPC	964	-	3.3305476	1.443933	-1.0	-1.0
chr8	13117389	13117534	ENSG00000164741.14|DLC1|HNRNPC|HNRNPC	904	-	4.5829415	1.0190676	-1.0	-1.0
chr8	13169924	13170114	ENSG00000164741.14|DLC1|HNRNPC|HNRNPC	900	-	6.026949	1.0004592	-1.0	-1.0
chr8	13152729	13152924	ENSG00000164741.14|DLC1|HNRNPC|HNRNPC	900	-	2.5705218	1.0004592	-1.0	-1.0
chr8	13269452	13269647	ENSG00000164741.14|DLC1|HNRNPC|HNRNPC	900	-	2.531809	1.0004592	-1.0	-1.0
chr8	13208804	13208904	ENSG00000164741.14|DLC1|HNRNPC|HNRNPC	900	-	6.156206	1.0004592	-1.0	-1.0
chr8	13268452	13268552	ENSG00000164741.14|DLC1|HNRNPC|HNRNPC	900	-	5.7411675	1.0004592	-1.0	-1.0
chr8	13178479	13178674	ENSG00000164741.14|DLC1|HNRNPC|HNRNPC	902	-	2.6980944	1.0095433	-1.0	-1.0
chr8	13259747	13259872	ENSG00000164741.14|DLC1|HNRNPC|HNRNPC	900	-	4.2964964	1.0004592	-1.0	-1.0
chr8	13225167	13225287	ENSG00000164741.14|DLC1|HNRNPC|HNRNPC	919	-	3.5861344	1.0893475	-1.0	-1.0
chr8	13179539	13179789	ENSG00000164741.14|DLC1|HNRNPC|HNRNPC	903	-	3.3760364	1.0148612	-1.0	-1.0
chr8	13122674	13122869	ENSG00000164741.14|DLC1|HNRNPC|HNRNPC	926	-	3.7088635	1.1329806	-1.0	-1.0
chr8	13126829	13126954	ENSG00000164741.14|DLC1|HNRNPC|HNRNPC	900	-	5.716114	1.0004592	-1.0	-1.0
chr8	13259042	13259322	ENSG00000164741.14|DLC1|HNRNPC|HNRNPC	905	-	2.8183448	1.0232981	-1.0	-1.0
chr8	13163789	13163894	ENSG00000164741.14|DLC1|HNRNPC|HNRNPC	900	-	5.9517555	1.0004592	-1.0	-1.0
chr8	13132619	13132744	ENSG00000164741.14|DLC1|HNRNPC|HNRNPC	901	-	4.077503	1.0062788	-1.0	-1.0
chr8	13267047	13267212	ENSG00000164741.14|DLC1|HNRNPC|HNRNPC	900	-	3.2103665	1.0004592	-1.0	-1.0
chr8	13119134	13119319	ENSG00000164741.14|DLC1|HNRNPC|HNRNPC	916	-	4.9929852	1.076613	-1.0	-1.0
chr8	13189794	13189984	ENSG00000164741.14|DLC1|HNRNPC|HNRNPC	900	-	5.7847724	1.0004592	-1.0	-1.0
chr8	13205034	13205144	ENSG00000164741.14|DLC1|HNRNPC|HNRNPC	900	-	2.730288	1.0004592	-1.0	-1.0
chr8	13228557	13228657	ENSG00000164741.14|DLC1|HNRNPC|HNRNPC	900	-	5.9826574	1.0004592	-1.0	-1.0
chr8	17066462	17066657	ENSG00000155970.11|MICU3|HNRNPC|HNRNPC	963	+	6.930775	1.4369881	-1.0	-1.0
chr8	17248177	17248309	ENSG00000155975.9|VPS37A|HNRNPC|HNRNPC	962	+	5.2218976	1.4146752	-1.0	-1.0
chr8	17557992	17558137	ENSG00000003989.17|SLC7A2|HNRNPC|HNRNPC	900	+	5.778473	1.0004592	-1.0	-1.0
chr8	17506872	17507057	ENSG00000003989.17|SLC7A2|HNRNPC|HNRNPC	900	+	3.8752367	1.0004592	-1.0	-1.0
chr8	17508282	17508382	ENSG00000003989.17|SLC7A2|HNRNPC|HNRNPC	900	+	5.575682	1.0004592	-1.0	-1.0
chr8	17498572	17498737	ENSG00000003989.17|SLC7A2|HNRNPC|HNRNPC	910	+	5.917506	1.0476393	-1.0	-1.0
chr8	17529452	17529642	ENSG00000003989.17|SLC7A2|HNRNPC|HNRNPC	902	+	4.4794908	1.0103503	-1.0	-1.0
chr8	17545346	17545521	ENSG00000003989.17|SLC7A2|HNRNPC|HNRNPC	900	+	5.892057	1.0004592	-1.0	-1.0
chr8	17515217	17515407	ENSG00000003989.17|SLC7A2|HNRNPC|HNRNPC	908	+	3.6577847	1.0350969	-1.0	-1.0
chr8	17776421	17776606	ENSG00000129422.14|MTUS1|HNRNPC|HNRNPC	900	-	5.792933	1.0004592	-1.0	-1.0
chr8	17669751	17669936	ENSG00000129422.14|MTUS1|HNRNPC|HNRNPC	901	-	3.190165	1.0033402	-1.0	-1.0
chr8	17694573	17694763	ENSG00000129422.14|MTUS1|HNRNPC|HNRNPC	935	-	5.296775	1.1861006	-1.0	-1.0
chr8	17730392	17730562	ENSG00000129422.14|MTUS1|HNRNPC|HNRNPC	900	-	2.8404539	1.0004592	-1.0	-1.0
chr8	17792587	17792747	ENSG00000129422.14|MTUS1|HNRNPC|HNRNPC	900	-	4.30178	1.0004592	-1.0	-1.0
chr8	17682424	17682619	ENSG00000129422.14|MTUS1|HNRNPC|HNRNPC	900	-	5.778342	1.0004592	-1.0	-1.0
chr8	17735747	17735882	ENSG00000129422.14|MTUS1|HNRNPC|HNRNPC	900	-	5.599078	1.0004592	-1.0	-1.0
chr8	17788757	17788862	ENSG00000129422.14|MTUS1|HNRNPC|HNRNPC	900	-	5.5672507	1.0004592	-1.0	-1.0
chr8	17777346	17777536	ENSG00000129422.14|MTUS1|HNRNPC|HNRNPC	936	-	4.775539	1.1918082	-1.0	-1.0
chr8	17749564	17749664	ENSG00000129422.14|MTUS1|HNRNPC|HNRNPC	900	-	6.023595	1.0004592	-1.0	-1.0
chr8	17751299	17751399	ENSG00000129422.14|MTUS1|HNRNPC|HNRNPC	900	-	5.598968	1.0004592	-1.0	-1.0
chr8	17775736	17775936	ENSG00000129422.14|MTUS1|HNRNPC|HNRNPC	947	-	3.8388536	1.275104	-1.0	-1.0
chr8	17733257	17733452	ENSG00000129422.14|MTUS1|HNRNPC|HNRNPC	962	-	6.9494452	1.4255688	-1.0	-1.0
chr8	17792767	17792957	ENSG00000129422.14|MTUS1|HNRNPC|HNRNPC	903	-	3.4753187	1.0121728	-1.0	-1.0
chr8	17670726	17670826	ENSG00000129422.14|MTUS1|HNRNPC|HNRNPC	900	-	5.70525	1.0004592	-1.0	-1.0
chr8	17731937	17732132	ENSG00000129422.14|MTUS1|HNRNPC|HNRNPC	938	-	4.359874	1.2093843	-1.0	-1.0
chr8	17656630	17656765	ENSG00000129422.14|MTUS1|HNRNPC|HNRNPC	900	-	5.7999797	1.0004592	-1.0	-1.0
chr8	17657700	17657890	ENSG00000129422.14|MTUS1|HNRNPC|HNRNPC	904	-	3.5530393	1.0160527	-1.0	-1.0
chr8	17731392	17731587	ENSG00000129422.14|MTUS1|HNRNPC|HNRNPC	900	-	5.836579	1.0004592	-1.0	-1.0
chr8	17780101	17780296	ENSG00000129422.14|MTUS1|HNRNPC|HNRNPC	921	-	5.0416875	1.1047924	-1.0	-1.0
chr8	17786052	17786187	ENSG00000129422.14|MTUS1|HNRNPC|HNRNPC	900	-	2.8217611	1.0004592	-1.0	-1.0
chr8	17797322	17797512	ENSG00000129422.14|MTUS1|HNRNPC|HNRNPC	900	-	4.412457	1.0004592	-1.0	-1.0
chr8	17790327	17790437	ENSG00000129422.14|MTUS1|HNRNPC|HNRNPC	900	-	6.0543323	1.0004592	-1.0	-1.0
chr8	17785132	17785307	ENSG00000129422.14|MTUS1|HNRNPC|HNRNPC	935	-	4.286568	1.188081	-1.0	-1.0
chr8	17655635	17655815	ENSG00000129422.14|MTUS1|HNRNPC|HNRNPC	912	-	3.558517	1.0543904	-1.0	-1.0
chr8	17778706	17778896	ENSG00000129422.14|MTUS1|HNRNPC|HNRNPC	932	-	4.331629	1.1699148	-1.0	-1.0
chr8	17794012	17794112	ENSG00000129422.14|MTUS1|HNRNPC|HNRNPC	900	-	5.5672507	1.0004592	-1.0	-1.0
chr8	17768629	17768819	ENSG00000129422.14|MTUS1|HNRNPC|HNRNPC	901	-	3.4053574	1.0041143	-1.0	-1.0
chr8	17811787	17811887	ENSG00000253944.1|AC027117.2|HNRNPC|HNRNPC	900	+	5.704732	1.0004592	-1.0	-1.0
chr8	17807022	17807157	ENSG00000253944.1|AC027117.2|HNRNPC|HNRNPC	900	+	5.5947123	1.0004592	-1.0	-1.0
chr8	17811787	17811887	ENSG00000253671.1|AC027117.1|HNRNPC|HNRNPC	900	+	5.704732	1.0004592	-1.0	-1.0
chr8	17881810	17881920	ENSG00000104760.16|FGL1|HNRNPC|HNRNPC	900	-	5.974368	1.0004592	-1.0	-1.0
chr8	17904846	17905006	ENSG00000104760.16|FGL1|HNRNPC|HNRNPC	901	-	1.9487767	1.0050336	-1.0	-1.0
chr8	17888119	17888219	ENSG00000104760.16|FGL1|HNRNPC|HNRNPC	900	-	5.9517555	1.0004592	-1.0	-1.0
chr8	17867606	17867836	ENSG00000104760.16|FGL1|HNRNPC|HNRNPC	903	-	3.686688	1.0124118	-1.0	-1.0
chr8	17865066	17865181	ENSG00000104760.16|FGL1|HNRNPC|HNRNPC	900	-	4.5424485	1.0003805	-1.0	-1.0
chr8	17867871	17867976	ENSG00000104760.16|FGL1|HNRNPC|HNRNPC	900	-	3.9222155	1.0004592	-1.0	-1.0
chr8	17877380	17877585	ENSG00000104760.16|FGL1|HNRNPC|HNRNPC	933	-	4.4536304	1.1771467	-1.0	-1.0
chr8	17886309	17886419	ENSG00000104760.16|FGL1|HNRNPC|HNRNPC	900	-	2.6412823	1.0004592	-1.0	-1.0
chr8	17906401	17906781	ENSG00000104760.16|FGL1|HNRNPC|HNRNPC	961	-	3.2006905	1.4080274	-1.0	-1.0
chr8	17871234	17871589	ENSG00000104760.16|FGL1|HNRNPC|HNRNPC	944	-	4.9337916	1.2533883	-1.0	-1.0
chr8	17892939	17893119	ENSG00000104760.16|FGL1|HNRNPC|HNRNPC	901	-	3.6129909	1.0027436	-1.0	-1.0
chr8	17887544	17887749	ENSG00000104760.16|FGL1|HNRNPC|HNRNPC	915	-	3.0289383	1.068375	-1.0	-1.0
chr8	17888979	17889174	ENSG00000104760.16|FGL1|HNRNPC|HNRNPC	900	-	2.9203992	1.0004592	-1.0	-1.0
chr8	17889609	17889759	ENSG00000104760.16|FGL1|HNRNPC|HNRNPC	901	-	2.638386	1.0055066	-1.0	-1.0
chr8	17900641	17900746	ENSG00000104760.16|FGL1|HNRNPC|HNRNPC	900	-	3.382348	1.0004592	-1.0	-1.0
chr8	17902201	17902396	ENSG00000104760.16|FGL1|HNRNPC|HNRNPC	907	-	2.5362563	1.031263	-1.0	-1.0
chr8	17908231	17908431	ENSG00000104760.16|FGL1|HNRNPC|HNRNPC	926	-	2.233768	1.1319857	-1.0	-1.0
chr8	17893169	17893344	ENSG00000104760.16|FGL1|HNRNPC|HNRNPC	900	-	5.6071477	1.0004592	-1.0	-1.0
chr8	17908781	17908976	ENSG00000104760.16|FGL1|HNRNPC|HNRNPC	924	-	2.0737336	1.1195736	-1.0	-1.0
chr8	17897271	17897531	ENSG00000104760.16|FGL1|HNRNPC|HNRNPC	962	-	4.271162	1.4201244	-1.0	-1.0
chr8	17981685	17981785	ENSG00000078674.17|PCM1|HNRNPC|HNRNPC	900	+	5.5592184	1.0004592	-1.0	-1.0
chr8	17923918	17924113	ENSG00000078674.17|PCM1|HNRNPC|HNRNPC	918	+	4.289868	1.0850011	-1.0	-1.0
chr8	17948258	17948358	ENSG00000078674.17|PCM1|HNRNPC|HNRNPC	900	+	5.5909133	1.0004592	-1.0	-1.0
chr8	18000524	18000719	ENSG00000078674.17|PCM1|HNRNPC|HNRNPC	907	+	2.8705409	1.0323237	-1.0	-1.0
chr8	17944653	17944803	ENSG00000078674.17|PCM1|HNRNPC|HNRNPC	900	+	4.4924593	1.0004592	-1.0	-1.0
chr8	17967255	17967420	ENSG00000078674.17|PCM1|HNRNPC|HNRNPC	903	+	2.7205434	1.0112616	-1.0	-1.0
chr8	17971658	17971853	ENSG00000078674.17|PCM1|HNRNPC|HNRNPC	902	+	3.0821104	1.0093971	-1.0	-1.0
chr8	17930038	17930138	ENSG00000078674.17|PCM1|HNRNPC|HNRNPC	900	+	5.614909	1.0004592	-1.0	-1.0
chr8	17934198	17934373	ENSG00000078674.17|PCM1|HNRNPC|HNRNPC	900	+	4.0045605	1.0004592	-1.0	-1.0
chr8	17992530	17992730	ENSG00000078674.17|PCM1|HNRNPC|HNRNPC	934	+	3.7842376	1.1780571	-1.0	-1.0
chr8	18006412	18006547	ENSG00000078674.17|PCM1|HNRNPC|HNRNPC	900	+	5.7520695	1.0004592	-1.0	-1.0
chr8	17985764	17985914	ENSG00000078674.17|PCM1|HNRNPC|HNRNPC	900	+	5.86173	1.0004592	-1.0	-1.0
chr8	17927047	17927237	ENSG00000078674.17|PCM1|HNRNPC|HNRNPC	936	+	6.4438515	1.1971514	-1.0	-1.0
chr8	17946153	17946283	ENSG00000078674.17|PCM1|HNRNPC|HNRNPC	900	+	5.7076826	1.0004592	-1.0	-1.0
chr8	17939441	17939596	ENSG00000078674.17|PCM1|HNRNPC|HNRNPC	900	+	5.924549	1.0004592	-1.0	-1.0
chr8	17958640	17958830	ENSG00000078674.17|PCM1|HNRNPC|HNRNPC	900	+	3.9777126	1.0004592	-1.0	-1.0
chr8	18003844	18003969	ENSG00000078674.17|PCM1|HNRNPC|HNRNPC	900	+	5.6653466	1.0004592	-1.0	-1.0
chr8	17995434	17995554	ENSG00000078674.17|PCM1|HNRNPC|HNRNPC	900	+	6.054292	1.0004592	-1.0	-1.0
chr8	18065961	18066146	ENSG00000104763.18|ASAH1|HNRNPC|HNRNPC	900	-	5.6662	1.0004592	-1.0	-1.0
chr8	18066311	18066506	ENSG00000104763.18|ASAH1|HNRNPC|HNRNPC	918	-	5.6420107	1.0868986	-1.0	-1.0
chr8	18753261	18753446	ENSG00000156011.16|PSD3|HNRNPC|HNRNPC	900	-	5.754594	1.0004592	-1.0	-1.0
chr8	19350427	19350592	ENSG00000104611.11|SH2D4A|HNRNPC|HNRNPC	900	+	5.705067	1.0004592	-1.0	-1.0
chr8	19849599	19849704	ENSG00000104613.11|INTS10|HNRNPC|HNRNPC	900	+	3.1558795	1.0004592	-1.0	-1.0
chr8	19845153	19845278	ENSG00000104613.11|INTS10|HNRNPC|HNRNPC	900	+	5.7370524	1.0004592	-1.0	-1.0
chr8	19849007	19849197	ENSG00000104613.11|INTS10|HNRNPC|HNRNPC	911	+	4.0124607	1.0504074	-1.0	-1.0
chr8	19844813	19844938	ENSG00000104613.11|INTS10|HNRNPC|HNRNPC	900	+	3.04363	1.0004592	-1.0	-1.0
chr8	21955661	21955841	ENSG00000130227.16|XPO7|HNRNPC|HNRNPC	900	+	5.7503724	1.0004592	-1.0	-1.0
chr8	21974133	21974308	ENSG00000130227.16|XPO7|HNRNPC|HNRNPC	900	+	5.802244	1.0004592	-1.0	-1.0
chr8	22093634	22093829	ENSG00000158863.21|FAM160B2|HNRNPC|HNRNPC	947	+	5.5798244	1.2749493	-1.0	-1.0
chr8	22249884	22249989	ENSG00000168495.12|POLR3D|HNRNPC|HNRNPC	900	+	5.7890553	1.0004592	-1.0	-1.0
chr8	22251585	22251695	ENSG00000168495.12|POLR3D|HNRNPC|HNRNPC	900	+	5.841673	1.0004592	-1.0	-1.0
chr8	22406840	22406950	ENSG00000104635.13|SLC39A14|HNRNPC|HNRNPC	900	+	5.633843	1.0004592	-1.0	-1.0
chr8	22372627	22372817	ENSG00000104635.13|SLC39A14|HNRNPC|HNRNPC	919	+	3.3123515	1.0906508	-1.0	-1.0
chr8	22394262	22394447	ENSG00000104635.13|SLC39A14|HNRNPC|HNRNPC	900	+	3.2376678	1.0004592	-1.0	-1.0
chr8	22413881	22413991	ENSG00000104635.13|SLC39A14|HNRNPC|HNRNPC	900	+	5.838985	1.0004592	-1.0	-1.0
chr8	22368192	22368447	ENSG00000104635.13|SLC39A14|HNRNPC|HNRNPC	908	+	2.7838583	1.033864	-1.0	-1.0
chr8	22382629	22382784	ENSG00000104635.13|SLC39A14|HNRNPC|HNRNPC	900	+	3.5124288	1.0004592	-1.0	-1.0
chr8	22397207	22397377	ENSG00000104635.13|SLC39A14|HNRNPC|HNRNPC	900	+	4.545139	1.0004592	-1.0	-1.0
chr8	22389354	22389469	ENSG00000104635.13|SLC39A14|HNRNPC|HNRNPC	900	+	3.1223834	1.0004592	-1.0	-1.0
chr8	22381184	22381384	ENSG00000104635.13|SLC39A14|HNRNPC|HNRNPC	957	+	3.0342748	1.365032	-1.0	-1.0
chr8	22374132	22374257	ENSG00000104635.13|SLC39A14|HNRNPC|HNRNPC	900	+	2.672237	1.0004592	-1.0	-1.0
chr8	22383189	22383309	ENSG00000104635.13|SLC39A14|HNRNPC|HNRNPC	900	+	2.5306394	1.0004592	-1.0	-1.0
chr8	22390224	22390419	ENSG00000104635.13|SLC39A14|HNRNPC|HNRNPC	959	+	3.94187	1.3825318	-1.0	-1.0
chr8	22395357	22395557	ENSG00000104635.13|SLC39A14|HNRNPC|HNRNPC	932	+	3.6173728	1.1700877	-1.0	-1.0
chr8	22411510	22411680	ENSG00000104635.13|SLC39A14|HNRNPC|HNRNPC	903	+	2.889632	1.0138154	-1.0	-1.0
chr8	22416340	22416535	ENSG00000104635.13|SLC39A14|HNRNPC|HNRNPC	955	+	3.3712525	1.3455596	-1.0	-1.0
chr8	22408591	22409251	ENSG00000104635.13|SLC39A14|HNRNPC|HNRNPC	938	+	3.062248	1.2080956	-1.0	-1.0
chr8	22367992	22368187	ENSG00000104635.13|SLC39A14|HNRNPC|HNRNPC	921	+	2.5368736	1.1034287	-1.0	-1.0
chr8	22371902	22372002	ENSG00000104635.13|SLC39A14|HNRNPC|HNRNPC	900	+	5.598968	1.0004592	-1.0	-1.0
chr8	22394927	22395137	ENSG00000104635.13|SLC39A14|HNRNPC|HNRNPC	966	+	4.045705	1.4623655	-1.0	-1.0
chr8	22423066	22423176	ENSG00000104635.13|SLC39A14|HNRNPC|HNRNPC	900	+	5.871849	1.0004592	-1.0	-1.0
chr8	22377127	22377322	ENSG00000104635.13|SLC39A14|HNRNPC|HNRNPC	936	+	3.3077545	1.1911927	-1.0	-1.0
chr8	22411235	22411440	ENSG00000104635.13|SLC39A14|HNRNPC|HNRNPC	900	+	2.1752388	1.0004592	-1.0	-1.0
chr8	22384229	22384354	ENSG00000104635.13|SLC39A14|HNRNPC|HNRNPC	900	+	2.324013	1.0004592	-1.0	-1.0
chr8	22419100	22419315	ENSG00000104635.13|SLC39A14|HNRNPC|HNRNPC	928	+	3.6645136	1.1397347	-1.0	-1.0
chr8	22371662	22371857	ENSG00000104635.13|SLC39A14|HNRNPC|HNRNPC	917	+	4.180208	1.0820086	-1.0	-1.0
chr8	22368452	22368647	ENSG00000104635.13|SLC39A14|HNRNPC|HNRNPC	900	+	4.2285957	1.0004592	-1.0	-1.0
chr8	22374662	22374857	ENSG00000104635.13|SLC39A14|HNRNPC|HNRNPC	914	+	2.5694664	1.0640473	-1.0	-1.0
chr8	22375302	22375497	ENSG00000104635.13|SLC39A14|HNRNPC|HNRNPC	918	+	2.556715	1.0855829	-1.0	-1.0
chr8	22425811	22425926	ENSG00000104635.13|SLC39A14|HNRNPC|HNRNPC	900	+	5.922785	1.0004592	-1.0	-1.0
chr8	22396622	22396722	ENSG00000104635.13|SLC39A14|HNRNPC|HNRNPC	900	+	2.258557	1.0004592	-1.0	-1.0
chr8	22397642	22397742	ENSG00000104635.13|SLC39A14|HNRNPC|HNRNPC	900	+	2.4937506	1.0004592	-1.0	-1.0
chr8	22407275	22407470	ENSG00000104635.13|SLC39A14|HNRNPC|HNRNPC	940	+	2.8878212	1.2193757	-1.0	-1.0
chr8	22395142	22395247	ENSG00000104635.13|SLC39A14|HNRNPC|HNRNPC	900	+	2.8914914	1.0004592	-1.0	-1.0
chr8	22373677	22373877	ENSG00000104635.13|SLC39A14|HNRNPC|HNRNPC	931	+	2.4265347	1.1616436	-1.0	-1.0
chr8	22391544	22391679	ENSG00000104635.13|SLC39A14|HNRNPC|HNRNPC	900	+	2.719355	1.0004592	-1.0	-1.0
chr8	22418265	22418365	ENSG00000104635.13|SLC39A14|HNRNPC|HNRNPC	900	+	5.5510283	1.0004592	-1.0	-1.0
chr8	22369932	22370122	ENSG00000104635.13|SLC39A14|HNRNPC|HNRNPC	909	+	2.5116248	1.0392698	-1.0	-1.0
chr8	22409341	22409491	ENSG00000104635.13|SLC39A14|HNRNPC|HNRNPC	901	+	3.2915733	1.0051119	-1.0	-1.0
chr8	22393587	22393712	ENSG00000104635.13|SLC39A14|HNRNPC|HNRNPC	908	+	3.1015728	1.0383577	-1.0	-1.0
chr8	22380589	22380784	ENSG00000104635.13|SLC39A14|HNRNPC|HNRNPC	930	+	2.6639664	1.152543	-1.0	-1.0
chr8	22418845	22418945	ENSG00000104635.13|SLC39A14|HNRNPC|HNRNPC	900	+	5.6463943	1.0004592	-1.0	-1.0
chr8	22393129	22393232	ENSG00000104635.13|SLC39A14|HNRNPC|HNRNPC	900	+	3.8981566	1.0004592	-1.0	-1.0
chr8	22390519	22390709	ENSG00000104635.13|SLC39A14|HNRNPC|HNRNPC	913	+	3.5360456	1.0589265	-1.0	-1.0
chr8	22385859	22386099	ENSG00000104635.13|SLC39A14|HNRNPC|HNRNPC	943	+	3.3964264	1.243451	-1.0	-1.0
chr8	22375572	22375762	ENSG00000104635.13|SLC39A14|HNRNPC|HNRNPC	912	+	2.9293408	1.057894	-1.0	-1.0
chr8	22409676	22409846	ENSG00000104635.13|SLC39A14|HNRNPC|HNRNPC	900	+	1.9776068	1.0004592	-1.0	-1.0
chr8	22608982	22609082	ENSG00000158941.16|CCAR2|HNRNPC|HNRNPC	900	+	3.9953635	1.0004592	-1.0	-1.0
chr8	23045118	23045313	ENSG00000120889.12|TNFRSF10B|HNRNPC|HNRNPC	933	-	4.797019	1.176476	-1.0	-1.0
chr8	23032697	23032862	ENSG00000120889.12|TNFRSF10B|HNRNPC|HNRNPC	904	-	5.9325714	1.0183568	-1.0	-1.0
chr8	23022172	23022352	ENSG00000120889.12|TNFRSF10B|HNRNPC|HNRNPC	907	-	2.4105175	1.0318891	-1.0	-1.0
chr8	23066412	23066537	ENSG00000120889.12|TNFRSF10B|HNRNPC|HNRNPC	900	-	3.0927048	1.0004592	-1.0	-1.0
chr8	23066177	23066372	ENSG00000120889.12|TNFRSF10B|HNRNPC|HNRNPC	900	-	3.3497725	1.0004592	-1.0	-1.0
chr8	23020827	23021072	ENSG00000120889.12|TNFRSF10B|HNRNPC|HNRNPC	931	-	2.8147907	1.1614003	-1.0	-1.0
chr8	23067337	23067517	ENSG00000120889.12|TNFRSF10B|HNRNPC|HNRNPC	901	-	3.378312	1.0047058	-1.0	-1.0
chr8	23034732	23034832	ENSG00000120889.12|TNFRSF10B|HNRNPC|HNRNPC	900	-	5.796392	1.0004592	-1.0	-1.0
chr8	23028962	23029147	ENSG00000120889.12|TNFRSF10B|HNRNPC|HNRNPC	951	-	5.975947	1.3120126	-1.0	-1.0
chr8	23441104	23441249	ENSG00000197217.12|ENTPD4|HNRNPC|HNRNPC	900	-	4.255339	1.0004592	-1.0	-1.0
chr8	23571844	23572039	ENSG00000147454.13|SLC25A37|HNRNPC|HNRNPC	919	+	4.1373196	1.0907665	-1.0	-1.0
chr8	23566997	23567107	ENSG00000147454.13|SLC25A37|HNRNPC|HNRNPC	900	+	5.610031	1.0004592	-1.0	-1.0
chr8	25262742	25262932	ENSG00000147459.17|DOCK5|HNRNPC|HNRNPC	900	+	4.060282	1.0004592	-1.0	-1.0
chr8	25337548	25337698	ENSG00000147459.17|DOCK5|HNRNPC|HNRNPC	900	+	5.7139096	1.0004592	-1.0	-1.0
chr8	25194831	25195031	ENSG00000147459.17|DOCK5|HNRNPC|HNRNPC	958	+	6.7508564	1.374111	-1.0	-1.0
chr8	25224136	25224236	ENSG00000147459.17|DOCK5|HNRNPC|HNRNPC	900	+	5.5752034	1.0004592	-1.0	-1.0
chr8	25226276	25226376	ENSG00000147459.17|DOCK5|HNRNPC|HNRNPC	900	+	6.2791758	1.0004592	-1.0	-1.0
chr8	25214836	25214946	ENSG00000147459.17|DOCK5|HNRNPC|HNRNPC	900	+	5.7116523	1.0004592	-1.0	-1.0
chr8	25273761	25273911	ENSG00000147459.17|DOCK5|HNRNPC|HNRNPC	908	+	4.9973874	1.0365175	-1.0	-1.0
chr8	25337963	25338243	ENSG00000147459.17|DOCK5|HNRNPC|HNRNPC	923	+	3.5089943	1.1119816	-1.0	-1.0
chr8	25341223	25341363	ENSG00000147459.17|DOCK5|HNRNPC|HNRNPC	900	+	5.752147	1.0004592	-1.0	-1.0
chr8	25199621	25199796	ENSG00000147459.17|DOCK5|HNRNPC|HNRNPC	900	+	3.1955533	1.0004592	-1.0	-1.0
chr8	25274811	25274911	ENSG00000147459.17|DOCK5|HNRNPC|HNRNPC	900	+	5.583164	1.0004592	-1.0	-1.0
chr8	25199301	25199491	ENSG00000147459.17|DOCK5|HNRNPC|HNRNPC	900	+	5.7847867	1.0004592	-1.0	-1.0
chr8	25453638	25453753	ENSG00000104756.15|KCTD9|HNRNPC|HNRNPC	900	-	5.704997	1.0004592	-1.0	-1.0
chr8	26308873	26308973	ENSG00000221914.9|PPP2R2A|HNRNPC|HNRNPC	900	+	5.5510283	1.0004592	-1.0	-1.0
chr8	26342658	26342758	ENSG00000221914.9|PPP2R2A|HNRNPC|HNRNPC	900	+	5.5752034	1.0004592	-1.0	-1.0
chr8	26303368	26303468	ENSG00000221914.9|PPP2R2A|HNRNPC|HNRNPC	900	+	5.567155	1.0004592	-1.0	-1.0
chr8	26350766	26350866	ENSG00000221914.9|PPP2R2A|HNRNPC|HNRNPC	900	+	5.575682	1.0004592	-1.0	-1.0
chr8	26310613	26310728	ENSG00000221914.9|PPP2R2A|HNRNPC|HNRNPC	900	+	5.659907	1.0004592	-1.0	-1.0
chr8	26330513	26330613	ENSG00000221914.9|PPP2R2A|HNRNPC|HNRNPC	900	+	5.5593705	1.0004592	-1.0	-1.0
chr8	26314893	26315028	ENSG00000221914.9|PPP2R2A|HNRNPC|HNRNPC	900	+	5.9302874	1.0004592	-1.0	-1.0
chr8	26349998	26350178	ENSG00000221914.9|PPP2R2A|HNRNPC|HNRNPC	900	+	6.0225635	1.0004592	-1.0	-1.0
chr8	26325753	26325948	ENSG00000221914.9|PPP2R2A|HNRNPC|HNRNPC	946	+	5.0329328	1.2701358	-1.0	-1.0
chr8	26411213	26411343	ENSG00000104765.15|BNIP3L|HNRNPC|HNRNPC	900	+	6.230507	1.0004592	-1.0	-1.0
chr8	26636755	26636855	ENSG00000092964.17|DPYSL2|HNRNPC|HNRNPC	900	+	5.7336226	1.0004592	-1.0	-1.0
chr8	27526953	27527053	ENSG00000120915.13|EPHX2|HNRNPC|HNRNPC	900	+	5.8828216	1.0004592	-1.0	-1.0
chr8	27537800	27537900	ENSG00000120915.13|EPHX2|HNRNPC|HNRNPC	900	+	5.780793	1.0004592	-1.0	-1.0
chr8	27608089	27608264	ENSG00000120885.21|CLU|HNRNPC|HNRNPC	900	-	2.8863723	1.0004592	-1.0	-1.0
chr8	27613371	27613486	ENSG00000120885.21|CLU|HNRNPC|HNRNPC	900	-	5.9463477	1.0004592	-1.0	-1.0
chr8	27770051	27770211	ENSG00000147419.17|CCDC25|HNRNPC|HNRNPC	900	-	5.5910254	1.0004592	-1.0	-1.0
chr8	28134854	28134954	ENSG00000134014.16|ELP3|HNRNPC|HNRNPC	900	+	5.5592184	1.0004592	-1.0	-1.0
chr8	29061309	29061414	ENSG00000147421.17|HMBOX1|HNRNPC|HNRNPC	900	+	5.898959	1.0004592	-1.0	-1.0
chr8	29053365	29053475	ENSG00000147421.17|HMBOX1|HNRNPC|HNRNPC	900	+	5.6919436	1.0004592	-1.0	-1.0
chr8	28913775	28913970	ENSG00000147421.17|HMBOX1|HNRNPC|HNRNPC	974	+	6.6091394	1.5867265	-1.0	-1.0
chr8	29058389	29058539	ENSG00000147421.17|HMBOX1|HNRNPC|HNRNPC	900	+	3.3548024	1.0004592	-1.0	-1.0
chr8	29060824	29060939	ENSG00000147421.17|HMBOX1|HNRNPC|HNRNPC	900	+	4.0102253	1.0004592	-1.0	-1.0
chr8	29241609	29241804	ENSG00000197892.12|KIF13B|HNRNPC|HNRNPC	951	-	6.6987743	1.3135045	-1.0	-1.0
chr8	29210039	29210154	ENSG00000197892.12|KIF13B|HNRNPC|HNRNPC	900	-	5.80626	1.0004592	-1.0	-1.0
chr8	29219649	29219759	ENSG00000197892.12|KIF13B|HNRNPC|HNRNPC	900	-	5.6871862	1.0004592	-1.0	-1.0
chr8	30172375	30172560	ENSG00000104660.17|LEPROTL1|HNRNPC|HNRNPC	900	+	5.7928715	1.0004592	-1.0	-1.0
chr8	30107695	30107855	ENSG00000104660.17|LEPROTL1|HNRNPC|HNRNPC	900	+	5.8306565	1.0004592	-1.0	-1.0
chr8	30172376	30172561	ENSG00000104671.7|DCTN6|HNRNPC|HNRNPC	900	+	5.792965	1.0004592	-1.0	-1.0
chr8	30442076	30442206	ENSG00000157110.15|RBPMS|HNRNPC|HNRNPC	900	+	5.6417837	1.0004592	-1.0	-1.0
chr8	30417616	30417796	ENSG00000157110.15|RBPMS|HNRNPC|HNRNPC	900	+	5.7503614	1.0004592	-1.0	-1.0
chr8	30526486	30526636	ENSG00000157110.15|RBPMS|HNRNPC|HNRNPC	900	+	5.868294	1.0004592	-1.0	-1.0
chr8	30423756	30423911	ENSG00000157110.15|RBPMS|HNRNPC|HNRNPC	900	+	6.1579957	1.0004592	-1.0	-1.0
chr8	30441721	30441916	ENSG00000157110.15|RBPMS|HNRNPC|HNRNPC	915	+	3.570767	1.0727413	-1.0	-1.0
chr8	30458900	30459050	ENSG00000157110.15|RBPMS|HNRNPC|HNRNPC	900	+	5.6711993	1.0004592	-1.0	-1.0
chr8	30393459	30393634	ENSG00000157110.15|RBPMS|HNRNPC|HNRNPC	900	+	6.0103383	1.0004592	-1.0	-1.0
chr8	30393239	30393344	ENSG00000157110.15|RBPMS|HNRNPC|HNRNPC	900	+	5.6145344	1.0004592	-1.0	-1.0
chr8	30426696	30426801	ENSG00000157110.15|RBPMS|HNRNPC|HNRNPC	900	+	6.1459236	1.0004592	-1.0	-1.0
chr8	30462340	30462530	ENSG00000157110.15|RBPMS|HNRNPC|HNRNPC	900	+	5.90781	1.0004592	-1.0	-1.0
chr8	30438706	30438891	ENSG00000157110.15|RBPMS|HNRNPC|HNRNPC	901	+	4.139077	1.0046355	-1.0	-1.0
chr8	30558083	30558180	ENSG00000157110.15|RBPMS|HNRNPC|HNRNPC	900	+	5.7264132	1.0004592	-1.0	-1.0
chr8	30427941	30428136	ENSG00000157110.15|RBPMS|HNRNPC|HNRNPC	953	+	6.599751	1.324159	-1.0	-1.0
chr8	30697539	30697679	ENSG00000104687.12|GSR|HNRNPC|HNRNPC	900	-	3.1185896	1.0004592	-1.0	-1.0
chr8	30710997	30711097	ENSG00000104687.12|GSR|HNRNPC|HNRNPC	900	-	3.256585	1.0004592	-1.0	-1.0
chr8	30723398	30723558	ENSG00000104687.12|GSR|HNRNPC|HNRNPC	900	-	3.9277382	1.0004592	-1.0	-1.0
chr8	30709271	30709436	ENSG00000104687.12|GSR|HNRNPC|HNRNPC	910	-	3.675618	1.0464972	-1.0	-1.0
chr8	30707565	30707760	ENSG00000104687.12|GSR|HNRNPC|HNRNPC	933	-	6.3060637	1.174171	-1.0	-1.0
chr8	30688829	30689014	ENSG00000104687.12|GSR|HNRNPC|HNRNPC	900	-	5.919966	1.0004592	-1.0	-1.0
chr8	30701860	30701965	ENSG00000104687.12|GSR|HNRNPC|HNRNPC	900	-	5.5592184	1.0004592	-1.0	-1.0
chr8	30701530	30701630	ENSG00000104687.12|GSR|HNRNPC|HNRNPC	900	-	6.041486	1.0004592	-1.0	-1.0
chr8	30725178	30725278	ENSG00000104687.12|GSR|HNRNPC|HNRNPC	900	-	5.653119	1.0004592	-1.0	-1.0
chr8	30710622	30710757	ENSG00000104687.12|GSR|HNRNPC|HNRNPC	900	-	2.8112264	1.0004592	-1.0	-1.0
chr8	30709081	30709186	ENSG00000104687.12|GSR|HNRNPC|HNRNPC	900	-	5.7048244	1.0004592	-1.0	-1.0
chr8	30710217	30710412	ENSG00000104687.12|GSR|HNRNPC|HNRNPC	955	-	5.1712065	1.3432255	-1.0	-1.0
chr8	31094268	31094458	ENSG00000165392.9|WRN|HNRNPC|HNRNPC	900	+	6.0064435	1.0004592	-1.0	-1.0
chr8	33429900	33430095	ENSG00000172728.15|FUT10|HNRNPC|HNRNPC	900	-	5.805593	1.0004592	-1.0	-1.0
chr8	33433190	33433330	ENSG00000172728.15|FUT10|HNRNPC|HNRNPC	900	-	5.644694	1.0004592	-1.0	-1.0
chr8	33411695	33411865	ENSG00000172728.15|FUT10|HNRNPC|HNRNPC	900	-	5.8098073	1.0004592	-1.0	-1.0
chr8	33403930	33404115	ENSG00000172728.15|FUT10|HNRNPC|HNRNPC	900	-	5.786705	1.0004592	-1.0	-1.0
chr8	33445735	33445865	ENSG00000172728.15|FUT10|HNRNPC|HNRNPC	900	-	5.7697115	1.0004592	-1.0	-1.0
chr8	33493144	33493264	ENSG00000198042.10|MAK16|HNRNPC|HNRNPC	900	+	5.741395	1.0004592	-1.0	-1.0
chr8	38049846	38050041	ENSG00000187840.4|EIF4EBP1|HNRNPC|HNRNPC	939	+	4.72242	1.2169278	-1.0	-1.0
chr8	38049401	38049591	ENSG00000187840.4|EIF4EBP1|HNRNPC|HNRNPC	934	+	5.64852	1.1773052	-1.0	-1.0
chr8	38051961	38052136	ENSG00000187840.4|EIF4EBP1|HNRNPC|HNRNPC	919	+	5.8611236	1.0903074	-1.0	-1.0
chr8	38045873	38046013	ENSG00000187840.4|EIF4EBP1|HNRNPC|HNRNPC	900	+	5.6610713	1.0004592	-1.0	-1.0
chr8	38035448	38035643	ENSG00000187840.4|EIF4EBP1|HNRNPC|HNRNPC	935	+	4.4332647	1.1867297	-1.0	-1.0
chr8	38036598	38036698	ENSG00000187840.4|EIF4EBP1|HNRNPC|HNRNPC	900	+	5.614909	1.0004592	-1.0	-1.0
chr8	38036153	38036263	ENSG00000187840.4|EIF4EBP1|HNRNPC|HNRNPC	900	+	3.6164038	1.0017875	-1.0	-1.0
chr8	38039788	38039973	ENSG00000187840.4|EIF4EBP1|HNRNPC|HNRNPC	909	+	6.276057	1.0429139	-1.0	-1.0
chr8	38056626	38056776	ENSG00000187840.4|EIF4EBP1|HNRNPC|HNRNPC	900	+	5.9676614	1.0004592	-1.0	-1.0
chr8	38035058	38035253	ENSG00000187840.4|EIF4EBP1|HNRNPC|HNRNPC	900	+	6.025878	1.0004592	-1.0	-1.0
chr8	38033963	38034323	ENSG00000187840.4|EIF4EBP1|HNRNPC|HNRNPC	930	+	5.4830675	1.1558113	-1.0	-1.0
chr8	38038833	38039023	ENSG00000187840.4|EIF4EBP1|HNRNPC|HNRNPC	900	+	3.0325367	1.0004592	-1.0	-1.0
chr8	38201445	38201575	ENSG00000156735.10|BAG4|HNRNPC|HNRNPC	900	+	5.601753	1.0004592	-1.0	-1.0
chr8	38265168	38265363	ENSG00000147535.16|PLPP5|HNRNPC|HNRNPC	941	-	6.483121	1.2274222	-1.0	-1.0
chr8	38268576	38268771	ENSG00000147535.16|PLPP5|HNRNPC|HNRNPC	928	-	3.4671583	1.1406118	-1.0	-1.0
chr8	38268031	38268176	ENSG00000147535.16|PLPP5|HNRNPC|HNRNPC	900	-	2.8455522	1.0004592	-1.0	-1.0
chr8	38440373	38440478	ENSG00000077782.19|FGFR1|HNRNPC|HNRNPC	900	-	3.1772754	1.0004592	-1.0	-1.0
chr8	38423562	38423757	ENSG00000077782.19|FGFR1|HNRNPC|HNRNPC	955	-	6.586696	1.3425595	-1.0	-1.0
chr8	38441058	38441158	ENSG00000077782.19|FGFR1|HNRNPC|HNRNPC	900	-	5.5832157	1.0004592	-1.0	-1.0
chr8	38779314	38779439	ENSG00000147526.19|TACC1|HNRNPC|HNRNPC	900	+	5.922342	1.0004592	-1.0	-1.0
chr8	38762469	38762669	ENSG00000147526.19|TACC1|HNRNPC|HNRNPC	966	+	4.553971	1.462359	-1.0	-1.0
chr8	38781299	38781494	ENSG00000147526.19|TACC1|HNRNPC|HNRNPC	929	+	3.1777375	1.1492689	-1.0	-1.0
chr8	38830757	38830947	ENSG00000147526.19|TACC1|HNRNPC|HNRNPC	918	+	3.829803	1.0865538	-1.0	-1.0
chr8	38795019	38795119	ENSG00000147526.19|TACC1|HNRNPC|HNRNPC	900	+	5.6222816	1.0004592	-1.0	-1.0
chr8	38781034	38781174	ENSG00000147526.19|TACC1|HNRNPC|HNRNPC	900	+	4.0612717	1.0004592	-1.0	-1.0
chr8	38831742	38831917	ENSG00000147526.19|TACC1|HNRNPC|HNRNPC	900	+	5.688527	1.0004592	-1.0	-1.0
chr8	38804234	38804354	ENSG00000147526.19|TACC1|HNRNPC|HNRNPC	900	+	5.6524644	1.0004592	-1.0	-1.0
chr8	39091421	39091526	ENSG00000168615.11|ADAM9|HNRNPC|HNRNPC	900	+	3.3496811	1.0004592	-1.0	-1.0
chr8	39090338	39090448	ENSG00000168615.11|ADAM9|HNRNPC|HNRNPC	900	+	3.90735	1.0004592	-1.0	-1.0
chr8	39023720	39023840	ENSG00000168615.11|ADAM9|HNRNPC|HNRNPC	900	+	5.606707	1.0004592	-1.0	-1.0
chr8	39087153	39087263	ENSG00000168615.11|ADAM9|HNRNPC|HNRNPC	900	+	5.6701183	1.0004592	-1.0	-1.0
chr8	39024070	39024185	ENSG00000168615.11|ADAM9|HNRNPC|HNRNPC	900	+	5.768817	1.0004592	-1.0	-1.0
chr8	39037375	39037570	ENSG00000168615.11|ADAM9|HNRNPC|HNRNPC	900	+	6.0583515	1.0004592	-1.0	-1.0
chr8	39074823	39075018	ENSG00000168615.11|ADAM9|HNRNPC|HNRNPC	926	+	4.3351917	1.1316218	-1.0	-1.0
chr8	39046707	39046807	ENSG00000168615.11|ADAM9|HNRNPC|HNRNPC	900	+	5.575682	1.0004592	-1.0	-1.0
chr8	39097166	39097271	ENSG00000168615.11|ADAM9|HNRNPC|HNRNPC	900	+	5.5593705	1.0004592	-1.0	-1.0
chr8	42040393	42040493	ENSG00000083168.9|KAT6A|HNRNPC|HNRNPC	900	-	5.6674356	1.0004592	-1.0	-1.0
chr8	41971958	41972108	ENSG00000083168.9|KAT6A|HNRNPC|HNRNPC	900	-	5.948748	1.0004592	-1.0	-1.0
chr8	42000378	42000483	ENSG00000083168.9|KAT6A|HNRNPC|HNRNPC	900	-	5.6518497	1.0004592	-1.0	-1.0
chr8	42009798	42009968	ENSG00000083168.9|KAT6A|HNRNPC|HNRNPC	902	-	2.986163	1.0104115	-1.0	-1.0
chr8	42320079	42320259	ENSG00000104365.13|IKBKB|HNRNPC|HNRNPC	900	+	6.127447	1.0004592	-1.0	-1.0
chr8	42277099	42277294	ENSG00000104365.13|IKBKB|HNRNPC|HNRNPC	916	+	3.9965563	1.0742446	-1.0	-1.0
chr8	42286409	42286519	ENSG00000104365.13|IKBKB|HNRNPC|HNRNPC	900	+	5.717393	1.0004592	-1.0	-1.0
chr8	42529508	42529608	ENSG00000168575.9|SLC20A2|HNRNPC|HNRNPC	900	-	5.6528115	1.0004592	-1.0	-1.0
chr8	42426607	42426772	ENSG00000168575.9|SLC20A2|HNRNPC|HNRNPC	900	-	5.6006517	1.0004592	-1.0	-1.0
chr8	42512238	42512423	ENSG00000168575.9|SLC20A2|HNRNPC|HNRNPC	902	-	3.623859	1.007341	-1.0	-1.0
chr8	42541399	42541512	ENSG00000168575.9|SLC20A2|HNRNPC|HNRNPC	955	-	3.5543656	1.3448259	-1.0	-1.0
chr8	42504758	42504933	ENSG00000168575.9|SLC20A2|HNRNPC|HNRNPC	919	-	5.2098083	1.0922465	-1.0	-1.0
chr8	42527068	42527203	ENSG00000168575.9|SLC20A2|HNRNPC|HNRNPC	900	-	6.0394387	1.0004592	-1.0	-1.0
chr8	42521028	42521133	ENSG00000168575.9|SLC20A2|HNRNPC|HNRNPC	900	-	5.598055	1.0004592	-1.0	-1.0
chr8	42540193	42540388	ENSG00000168575.9|SLC20A2|HNRNPC|HNRNPC	940	-	3.9993696	1.223923	-1.0	-1.0
chr8	42525413	42525568	ENSG00000168575.9|SLC20A2|HNRNPC|HNRNPC	900	-	5.7880254	1.0004592	-1.0	-1.0
chr8	42541064	42541169	ENSG00000168575.9|SLC20A2|HNRNPC|HNRNPC	900	-	5.6973276	1.0004592	-1.0	-1.0
chr8	42530023	42530123	ENSG00000168575.9|SLC20A2|HNRNPC|HNRNPC	900	-	4.006132	1.0004592	-1.0	-1.0
chr8	42522928	42523123	ENSG00000168575.9|SLC20A2|HNRNPC|HNRNPC	900	-	2.916141	1.0004592	-1.0	-1.0
chr8	42537273	42537468	ENSG00000168575.9|SLC20A2|HNRNPC|HNRNPC	909	-	2.629541	1.042091	-1.0	-1.0
chr8	42536978	42537173	ENSG00000168575.9|SLC20A2|HNRNPC|HNRNPC	930	-	3.318251	1.1564652	-1.0	-1.0
chr8	42926219	42926399	ENSG00000168172.8|HOOK3|HNRNPC|HNRNPC	900	+	5.8831463	1.0004592	-1.0	-1.0
chr8	42990325	42990455	ENSG00000168172.8|HOOK3|HNRNPC|HNRNPC	900	+	5.6449857	1.0004592	-1.0	-1.0
chr8	43021202	43021362	ENSG00000168172.8|HOOK3|HNRNPC|HNRNPC	903	+	3.619732	1.011332	-1.0	-1.0
chr8	43021214	43021359	ENSG00000254673.1|AC110275.1|HNRNPC|HNRNPC	903	+	3.3898964	1.0145898	-1.0	-1.0
chr8	43063197	43063422	ENSG00000254673.1|AC110275.1|HNRNPC|HNRNPC	903	+	4.682454	1.0149688	-1.0	-1.0
chr8	43063007	43063162	ENSG00000254673.1|AC110275.1|HNRNPC|HNRNPC	900	+	2.4095645	1.0004592	-1.0	-1.0
chr8	43069050	43069220	ENSG00000254673.1|AC110275.1|HNRNPC|HNRNPC	900	+	3.2588263	1.0004592	-1.0	-1.0
chr8	43064225	43064415	ENSG00000254673.1|AC110275.1|HNRNPC|HNRNPC	936	+	3.9216278	1.1921629	-1.0	-1.0
chr8	43063197	43063422	ENSG00000168522.12|FNTA|HNRNPC|HNRNPC	903	+	4.682454	1.0149641	-1.0	-1.0
chr8	43069050	43069220	ENSG00000168522.12|FNTA|HNRNPC|HNRNPC	900	+	3.2588263	1.0004592	-1.0	-1.0
chr8	43063007	43063162	ENSG00000168522.12|FNTA|HNRNPC|HNRNPC	900	+	2.4095645	1.0004592	-1.0	-1.0
chr8	43064225	43064415	ENSG00000168522.12|FNTA|HNRNPC|HNRNPC	936	+	3.9216278	1.1930248	-1.0	-1.0
chr8	43107290	43107480	ENSG00000185900.9|POMK|HNRNPC|HNRNPC	900	+	5.703241	1.0004592	-1.0	-1.0
chr8	47307458	47307648	ENSG00000164808.16|SPIDR|HNRNPC|HNRNPC	900	+	5.9016557	1.0004592	-1.0	-1.0
chr8	47608691	47608836	ENSG00000164808.16|SPIDR|HNRNPC|HNRNPC	900	+	5.7070265	1.0004592	-1.0	-1.0
chr8	47335375	47335535	ENSG00000164808.16|SPIDR|HNRNPC|HNRNPC	900	+	5.613381	1.0004592	-1.0	-1.0
chr8	47924463	47924633	ENSG00000253729.7|PRKDC|HNRNPC|HNRNPC	900	-	5.918154	1.0004592	-1.0	-1.0
chr8	47895107	47895277	ENSG00000253729.7|PRKDC|HNRNPC|HNRNPC	900	-	5.7861204	1.0004592	-1.0	-1.0
chr8	47938057	47938192	ENSG00000253729.7|PRKDC|HNRNPC|HNRNPC	900	-	5.686094	1.0004592	-1.0	-1.0
chr8	47953249	47953374	ENSG00000253729.7|PRKDC|HNRNPC|HNRNPC	900	-	5.6887894	1.0004592	-1.0	-1.0
chr8	47895947	47896142	ENSG00000253729.7|PRKDC|HNRNPC|HNRNPC	900	-	6.1899066	1.0004592	-1.0	-1.0
chr8	47899384	47899564	ENSG00000253729.7|PRKDC|HNRNPC|HNRNPC	901	-	3.3733263	1.0033416	-1.0	-1.0
chr8	47956768	47956958	ENSG00000253729.7|PRKDC|HNRNPC|HNRNPC	900	-	5.6949134	1.0004592	-1.0	-1.0
chr8	47900134	47900239	ENSG00000253729.7|PRKDC|HNRNPC|HNRNPC	900	-	5.6822205	1.0004592	-1.0	-1.0
chr8	47951269	47951389	ENSG00000253729.7|PRKDC|HNRNPC|HNRNPC	900	-	5.6821404	1.0004592	-1.0	-1.0
chr8	48038236	48038431	ENSG00000169139.11|UBE2V2|HNRNPC|HNRNPC	900	+	5.647132	1.0004592	-1.0	-1.0
chr8	48035061	48035226	ENSG00000169139.11|UBE2V2|HNRNPC|HNRNPC	900	+	3.4027069	1.0004592	-1.0	-1.0
chr8	48022721	48022921	ENSG00000169139.11|UBE2V2|HNRNPC|HNRNPC	969	+	7.13517	1.5027115	-1.0	-1.0
chr8	48010616	48010806	ENSG00000169139.11|UBE2V2|HNRNPC|HNRNPC	938	+	4.8455434	1.2055265	-1.0	-1.0
chr8	48027106	48027291	ENSG00000169139.11|UBE2V2|HNRNPC|HNRNPC	900	+	3.9750302	1.0004592	-1.0	-1.0
chr8	48009181	48009381	ENSG00000169139.11|UBE2V2|HNRNPC|HNRNPC	965	+	4.548462	1.4558743	-1.0	-1.0
chr8	51831201	51831361	ENSG00000168300.13|PCMTD1|HNRNPC|HNRNPC	900	-	3.945389	1.0004592	-1.0	-1.0
chr8	51821553	51821748	ENSG00000168300.13|PCMTD1|HNRNPC|HNRNPC	915	-	3.147511	1.0701162	-1.0	-1.0
chr8	51818349	51818449	ENSG00000168300.13|PCMTD1|HNRNPC|HNRNPC	900	-	3.9074833	1.0004592	-1.0	-1.0
chr8	51844178	51844368	ENSG00000168300.13|PCMTD1|HNRNPC|HNRNPC	900	-	6.01204	1.0004592	-1.0	-1.0
chr8	51863836	51864006	ENSG00000168300.13|PCMTD1|HNRNPC|HNRNPC	900	-	3.8417988	1.0004592	-1.0	-1.0
chr8	51879030	51879200	ENSG00000168300.13|PCMTD1|HNRNPC|HNRNPC	924	-	4.226862	1.1217942	-1.0	-1.0
chr8	52646202	52646397	ENSG00000023287.12|RB1CC1|HNRNPC|HNRNPC	900	-	6.048542	1.0004592	-1.0	-1.0
chr8	52641294	52641394	ENSG00000023287.12|RB1CC1|HNRNPC|HNRNPC	900	-	5.5832157	1.0004592	-1.0	-1.0
chr8	52710287	52710432	ENSG00000023287.12|RB1CC1|HNRNPC|HNRNPC	900	-	5.7730494	1.0004592	-1.0	-1.0
chr8	52712407	52712597	ENSG00000023287.12|RB1CC1|HNRNPC|HNRNPC	900	-	5.9123597	1.0004592	-1.0	-1.0
chr8	52709712	52709812	ENSG00000023287.12|RB1CC1|HNRNPC|HNRNPC	900	-	3.2032564	1.0004592	-1.0	-1.0
chr8	52674674	52674869	ENSG00000023287.12|RB1CC1|HNRNPC|HNRNPC	917	-	3.79702	1.0809956	-1.0	-1.0
chr8	53780067	53780217	ENSG00000047249.17|ATP6V1H|HNRNPC|HNRNPC	900	-	5.5909133	1.0004592	-1.0	-1.0
chr8	53983561	53983706	ENSG00000187735.13|TCEA1|HNRNPC|HNRNPC	900	-	6.053977	1.0004592	-1.0	-1.0
chr8	53988789	53988889	ENSG00000187735.13|TCEA1|HNRNPC|HNRNPC	900	-	5.6974516	1.0004592	-1.0	-1.0
chr8	53971513	53971678	ENSG00000187735.13|TCEA1|HNRNPC|HNRNPC	900	-	5.696225	1.0004592	-1.0	-1.0
chr8	53978138	53978333	ENSG00000187735.13|TCEA1|HNRNPC|HNRNPC	913	-	6.234796	1.0617275	-1.0	-1.0
chr8	54013587	54013777	ENSG00000187735.13|TCEA1|HNRNPC|HNRNPC	900	-	5.9032393	1.0004592	-1.0	-1.0
chr8	53989989	53990104	ENSG00000187735.13|TCEA1|HNRNPC|HNRNPC	900	-	3.8921926	1.0004592	-1.0	-1.0
chr8	53995360	53995555	ENSG00000187735.13|TCEA1|HNRNPC|HNRNPC	904	-	6.1785784	1.0174291	-1.0	-1.0
chr8	54019987	54020107	ENSG00000187735.13|TCEA1|HNRNPC|HNRNPC	900	-	5.768849	1.0004592	-1.0	-1.0
chr8	54096648	54096843	ENSG00000120992.17|LYPLA1|HNRNPC|HNRNPC	953	-	6.634962	1.3300787	-1.0	-1.0
chr8	54091828	54091993	ENSG00000120992.17|LYPLA1|HNRNPC|HNRNPC	900	-	5.7987227	1.0004592	-1.0	-1.0
chr8	55824855	55824955	ENSG00000137574.10|TGS1|HNRNPC|HNRNPC	900	+	6.0596695	1.0004592	-1.0	-1.0
chr8	55809406	55809561	ENSG00000137574.10|TGS1|HNRNPC|HNRNPC	900	+	5.5658436	1.0004592	-1.0	-1.0
chr8	56072468	56072638	ENSG00000008988.9|RPS20|HNRNPC|HNRNPC	900	-	3.8981302	1.0004592	-1.0	-1.0
chr8	56204878	56205003	ENSG00000181690.7|PLAG1|HNRNPC|HNRNPC	900	-	5.6584954	1.0004592	-1.0	-1.0
chr8	58600523	58600708	ENSG00000035681.7|NSMAF|HNRNPC|HNRNPC	932	-	6.3375664	1.1669098	-1.0	-1.0
chr8	60601902	60602002	ENSG00000104388.14|RAB2A|HNRNPC|HNRNPC	900	+	5.6826982	1.0004592	-1.0	-1.0
chr8	60569429	60569624	ENSG00000104388.14|RAB2A|HNRNPC|HNRNPC	900	+	6.1754084	1.0004592	-1.0	-1.0
chr8	60686781	60686951	ENSG00000171316.11|CHD7|HNRNPC|HNRNPC	900	+	5.968741	1.0004592	-1.0	-1.0
chr8	60788275	60788380	ENSG00000171316.11|CHD7|HNRNPC|HNRNPC	900	+	5.6027174	1.0004592	-1.0	-1.0
chr8	60758072	60758237	ENSG00000171316.11|CHD7|HNRNPC|HNRNPC	900	+	5.640066	1.0004592	-1.0	-1.0
chr8	60796342	60796452	ENSG00000171316.11|CHD7|HNRNPC|HNRNPC	900	+	5.6066074	1.0004592	-1.0	-1.0
chr8	60690841	60691041	ENSG00000171316.11|CHD7|HNRNPC|HNRNPC	951	+	3.8830242	1.3060828	-1.0	-1.0
chr8	60715281	60715436	ENSG00000171316.11|CHD7|HNRNPC|HNRNPC	900	+	5.6316595	1.0004592	-1.0	-1.0
chr8	60818936	60819061	ENSG00000171316.11|CHD7|HNRNPC|HNRNPC	900	+	5.7110023	1.0004592	-1.0	-1.0
chr8	61583535	61583640	ENSG00000198363.17|ASPH|HNRNPC|HNRNPC	900	-	5.7621	1.0004592	-1.0	-1.0
chr8	61667731	61667921	ENSG00000198363.17|ASPH|HNRNPC|HNRNPC	900	-	5.934308	1.0004592	-1.0	-1.0
chr8	61685555	61685655	ENSG00000198363.17|ASPH|HNRNPC|HNRNPC	900	-	5.5510283	1.0004592	-1.0	-1.0
chr8	61664226	61664366	ENSG00000198363.17|ASPH|HNRNPC|HNRNPC	900	-	3.9877925	1.0004592	-1.0	-1.0
chr8	61650228	61650353	ENSG00000198363.17|ASPH|HNRNPC|HNRNPC	900	-	5.6855297	1.0004592	-1.0	-1.0
chr8	61642643	61642763	ENSG00000198363.17|ASPH|HNRNPC|HNRNPC	900	-	5.6066003	1.0004592	-1.0	-1.0
chr8	61682628	61682728	ENSG00000198363.17|ASPH|HNRNPC|HNRNPC	900	-	5.614909	1.0004592	-1.0	-1.0
chr8	61657562	61657672	ENSG00000198363.17|ASPH|HNRNPC|HNRNPC	900	-	5.6092596	1.0004592	-1.0	-1.0
chr8	61662961	61663126	ENSG00000198363.17|ASPH|HNRNPC|HNRNPC	900	-	3.9059813	1.0004592	-1.0	-1.0
chr8	61677884	61678054	ENSG00000198363.17|ASPH|HNRNPC|HNRNPC	917	-	3.8039672	1.0789125	-1.0	-1.0
chr8	61660777	61660972	ENSG00000198363.17|ASPH|HNRNPC|HNRNPC	901	-	3.8622584	1.0059613	-1.0	-1.0
chr8	61625904	61626184	ENSG00000198363.17|ASPH|HNRNPC|HNRNPC	903	-	4.676376	1.0135272	-1.0	-1.0
chr8	61673170	61673275	ENSG00000198363.17|ASPH|HNRNPC|HNRNPC	906	-	5.0534554	1.0273463	-1.0	-1.0
chr8	61683033	61683143	ENSG00000198363.17|ASPH|HNRNPC|HNRNPC	900	-	3.116852	1.0004592	-1.0	-1.0
chr8	61706934	61707044	ENSG00000198363.17|ASPH|HNRNPC|HNRNPC	900	-	5.5510283	1.0004592	-1.0	-1.0
chr8	61704779	61704889	ENSG00000198363.17|ASPH|HNRNPC|HNRNPC	900	-	3.926742	1.0004592	-1.0	-1.0
chr8	61689929	61690054	ENSG00000198363.17|ASPH|HNRNPC|HNRNPC	900	-	5.652602	1.0004592	-1.0	-1.0
chr8	61709164	61709474	ENSG00000198363.17|ASPH|HNRNPC|HNRNPC	910	-	4.8949504	1.0476854	-1.0	-1.0
chr8	61671305	61671470	ENSG00000198363.17|ASPH|HNRNPC|HNRNPC	923	-	5.488384	1.1108375	-1.0	-1.0
chr8	61667161	61667281	ENSG00000198363.17|ASPH|HNRNPC|HNRNPC	900	-	6.09878	1.0004592	-1.0	-1.0
chr8	61682848	61683028	ENSG00000198363.17|ASPH|HNRNPC|HNRNPC	900	-	3.594342	1.0004592	-1.0	-1.0
chr8	61706219	61706344	ENSG00000198363.17|ASPH|HNRNPC|HNRNPC	900	-	5.7989907	1.0004592	-1.0	-1.0
chr8	61666646	61666746	ENSG00000198363.17|ASPH|HNRNPC|HNRNPC	900	-	3.9953635	1.0004592	-1.0	-1.0
chr8	61673435	61673605	ENSG00000198363.17|ASPH|HNRNPC|HNRNPC	903	-	3.5184875	1.0130033	-1.0	-1.0
chr8	61659512	61659617	ENSG00000198363.17|ASPH|HNRNPC|HNRNPC	900	-	3.0717978	1.0004592	-1.0	-1.0
chr8	61711474	61711624	ENSG00000198363.17|ASPH|HNRNPC|HNRNPC	900	-	5.9678326	1.0004592	-1.0	-1.0
chr8	63184230	63184385	ENSG00000185728.16|YTHDF3|HNRNPC|HNRNPC	900	+	5.6142898	1.0004592	-1.0	-1.0
chr8	63182190	63182360	ENSG00000185728.16|YTHDF3|HNRNPC|HNRNPC	903	+	4.13966	1.0148205	-1.0	-1.0
chr8	63202857	63203012	ENSG00000185728.16|YTHDF3|HNRNPC|HNRNPC	900	+	5.811829	1.0004404	-1.0	-1.0
chr8	63194137	63194287	ENSG00000185728.16|YTHDF3|HNRNPC|HNRNPC	900	+	4.061002	1.0004592	-1.0	-1.0
chr8	63177680	63177870	ENSG00000185728.16|YTHDF3|HNRNPC|HNRNPC	900	+	5.7415786	1.0004592	-1.0	-1.0
chr8	63188265	63188440	ENSG00000185728.16|YTHDF3|HNRNPC|HNRNPC	911	+	4.1781716	1.0515379	-1.0	-1.0
chr8	63182875	63183075	ENSG00000185728.16|YTHDF3|HNRNPC|HNRNPC	937	+	3.6488156	1.1992813	-1.0	-1.0
chr8	63188630	63188734	ENSG00000185728.16|YTHDF3|HNRNPC|HNRNPC	900	+	5.8123484	1.0004592	-1.0	-1.0
chr8	65692804	65692979	ENSG00000066855.15|MTFR1|HNRNPC|HNRNPC	900	+	5.9763823	1.0004592	-1.0	-1.0
chr8	66646702	66646877	ENSG00000175073.7|VCPIP1|HNRNPC|HNRNPC	900	-	3.9208646	1.0004592	-1.0	-1.0
chr8	66677286	66677436	ENSG00000270024.5|C8orf44-SGK3|HNRNPC|HNRNPC	900	+	5.7007327	1.0004592	-1.0	-1.0
chr8	66672786	66672916	ENSG00000270024.5|C8orf44-SGK3|HNRNPC|HNRNPC	900	+	5.813644	1.0004592	-1.0	-1.0
chr8	66676816	66676916	ENSG00000270024.5|C8orf44-SGK3|HNRNPC|HNRNPC	900	+	5.5752034	1.0004592	-1.0	-1.0
chr8	66677282	66677437	ENSG00000213865.7|C8orf44|HNRNPC|HNRNPC	900	+	5.7086053	1.0004592	-1.0	-1.0
chr8	66672786	66672916	ENSG00000213865.7|C8orf44|HNRNPC|HNRNPC	900	+	5.813644	1.0004592	-1.0	-1.0
chr8	66924540	66924735	ENSG00000245910.8|SNHG6|HNRNPC|HNRNPC	936	-	3.6561346	1.1912192	-1.0	-1.0
chr8	66923825	66923975	ENSG00000245910.8|SNHG6|HNRNPC|HNRNPC	900	-	4.1291504	1.0004592	-1.0	-1.0
chr8	67049369	67049549	ENSG00000121022.13|COPS5|HNRNPC|HNRNPC	900	-	6.016593	1.0004592	-1.0	-1.0
chr8	67049371	67049551	ENSG00000178125.14|PPP1R42|HNRNPC|HNRNPC	900	-	6.0064726	1.0004592	-1.0	-1.0
chr8	67193064	67193169	ENSG00000104218.14|CSPP1|HNRNPC|HNRNPC	900	+	3.8325572	1.0004592	-1.0	-1.0
chr8	67100512	67100692	ENSG00000104218.14|CSPP1|HNRNPC|HNRNPC	900	+	5.8286266	1.0004592	-1.0	-1.0
chr8	67211235	67211445	ENSG00000066777.8|ARFGEF1|HNRNPC|HNRNPC	951	-	6.637129	1.3086716	-1.0	-1.0
chr8	67197958	67198078	ENSG00000066777.8|ARFGEF1|HNRNPC|HNRNPC	900	-	5.687002	1.0004592	-1.0	-1.0
chr8	67207855	67207955	ENSG00000066777.8|ARFGEF1|HNRNPC|HNRNPC	900	-	5.7411675	1.0004592	-1.0	-1.0
chr8	67210375	67210550	ENSG00000066777.8|ARFGEF1|HNRNPC|HNRNPC	900	-	5.908474	1.0004592	-1.0	-1.0
chr8	67318906	67319056	ENSG00000066777.8|ARFGEF1|HNRNPC|HNRNPC	900	-	4.1303415	1.0004592	-1.0	-1.0
chr8	70318750	70318860	ENSG00000140396.12|NCOA2|HNRNPC|HNRNPC	900	-	5.3382287	1.0004592	-1.0	-1.0
chr8	70398200	70398385	ENSG00000140396.12|NCOA2|HNRNPC|HNRNPC	900	-	3.4975717	1.0004592	-1.0	-1.0
chr8	70250485	70250625	ENSG00000140396.12|NCOA2|HNRNPC|HNRNPC	900	-	5.7192373	1.0004592	-1.0	-1.0
chr8	70310250	70310445	ENSG00000140396.12|NCOA2|HNRNPC|HNRNPC	940	-	6.247734	1.2233526	-1.0	-1.0
chr8	70374365	70374570	ENSG00000140396.12|NCOA2|HNRNPC|HNRNPC	913	-	3.7118657	1.0617992	-1.0	-1.0
chr8	70397360	70397495	ENSG00000140396.12|NCOA2|HNRNPC|HNRNPC	900	-	5.8449807	1.0004592	-1.0	-1.0
chr8	70281260	70281425	ENSG00000140396.12|NCOA2|HNRNPC|HNRNPC	900	-	5.638415	1.0004592	-1.0	-1.0
chr8	70278880	70279075	ENSG00000140396.12|NCOA2|HNRNPC|HNRNPC	947	-	3.5852566	1.2778307	-1.0	-1.0
chr8	70358465	70358590	ENSG00000140396.12|NCOA2|HNRNPC|HNRNPC	900	-	5.6573644	1.0004592	-1.0	-1.0
chr8	70343715	70343910	ENSG00000140396.12|NCOA2|HNRNPC|HNRNPC	915	-	6.286672	1.0724564	-1.0	-1.0
chr8	70378185	70378380	ENSG00000140396.12|NCOA2|HNRNPC|HNRNPC	900	-	5.905558	1.0004592	-1.0	-1.0
chr8	70362985	70363180	ENSG00000140396.12|NCOA2|HNRNPC|HNRNPC	918	-	3.662125	1.0868603	-1.0	-1.0
chr8	70380970	70381140	ENSG00000140396.12|NCOA2|HNRNPC|HNRNPC	900	-	3.9868839	1.0004592	-1.0	-1.0
chr8	70330560	70330660	ENSG00000140396.12|NCOA2|HNRNPC|HNRNPC	900	-	5.606707	1.0004592	-1.0	-1.0
chr8	70363280	70363480	ENSG00000140396.12|NCOA2|HNRNPC|HNRNPC	945	-	4.674298	1.2581754	-1.0	-1.0
chr8	70361280	70361405	ENSG00000140396.12|NCOA2|HNRNPC|HNRNPC	900	-	5.9192753	1.0004592	-1.0	-1.0
chr8	70207769	70207959	ENSG00000140396.12|NCOA2|HNRNPC|HNRNPC	905	-	6.256448	1.0211047	-1.0	-1.0
chr8	70347390	70347585	ENSG00000140396.12|NCOA2|HNRNPC|HNRNPC	928	-	4.3549395	1.1425816	-1.0	-1.0
chr8	70360850	70361040	ENSG00000140396.12|NCOA2|HNRNPC|HNRNPC	900	-	3.1530716	1.0020607	-1.0	-1.0
chr8	70374575	70374685	ENSG00000140396.12|NCOA2|HNRNPC|HNRNPC	900	-	3.8418088	1.0004592	-1.0	-1.0
chr8	70362480	70362645	ENSG00000140396.12|NCOA2|HNRNPC|HNRNPC	900	-	5.665598	1.0004592	-1.0	-1.0
chr8	70330700	70330800	ENSG00000140396.12|NCOA2|HNRNPC|HNRNPC	900	-	5.5832157	1.0004592	-1.0	-1.0
chr8	70606971	70607106	ENSG00000067167.7|TRAM1|HNRNPC|HNRNPC	900	-	4.7206373	1.0004592	-1.0	-1.0
chr8	70588540	70588640	ENSG00000067167.7|TRAM1|HNRNPC|HNRNPC	900	-	5.5510283	1.0004592	-1.0	-1.0
chr8	73293342	73293442	ENSG00000147604.13|RPL7|HNRNPC|HNRNPC	900	-	3.2016292	1.0004592	-1.0	-1.0
chr8	73292977	73293150	ENSG00000147604.13|RPL7|HNRNPC|HNRNPC	904	-	3.3756042	1.0190316	-1.0	-1.0
chr8	73539754	73539949	ENSG00000040341.17|STAU2|HNRNPC|HNRNPC	930	-	4.3295703	1.1518879	-1.0	-1.0
chr8	73712907	73713017	ENSG00000040341.17|STAU2|HNRNPC|HNRNPC	900	-	5.797725	1.0004592	-1.0	-1.0
chr8	73717007	73717182	ENSG00000040341.17|STAU2|HNRNPC|HNRNPC	900	-	5.9495583	1.0004592	-1.0	-1.0
chr8	73794758	73794953	ENSG00000258677.2|AC022826.2|HNRNPC|HNRNPC	957	-	6.6922584	1.3691847	-1.0	-1.0
chr8	73717008	73717183	ENSG00000258677.2|AC022826.2|HNRNPC|HNRNPC	900	-	5.9644337	1.0004592	-1.0	-1.0
chr8	73858327	73858442	ENSG00000258677.2|AC022826.2|HNRNPC|HNRNPC	900	-	5.614365	1.0004592	-1.0	-1.0
chr8	73866172	73866352	ENSG00000258677.2|AC022826.2|HNRNPC|HNRNPC	900	-	3.359277	1.0004592	-1.0	-1.0
chr8	73712908	73713018	ENSG00000258677.2|AC022826.2|HNRNPC|HNRNPC	900	-	5.7576356	1.0004592	-1.0	-1.0
chr8	73857722	73857917	ENSG00000258677.2|AC022826.2|HNRNPC|HNRNPC	900	-	4.026226	1.0004592	-1.0	-1.0
chr8	73863742	73863842	ENSG00000258677.2|AC022826.2|HNRNPC|HNRNPC	900	-	3.9765584	1.0004592	-1.0	-1.0
chr8	73868607	73868787	ENSG00000258677.2|AC022826.2|HNRNPC|HNRNPC	900	-	3.3782437	1.0004592	-1.0	-1.0
chr8	73867617	73867812	ENSG00000258677.2|AC022826.2|HNRNPC|HNRNPC	911	-	3.441339	1.0484006	-1.0	-1.0
chr8	73869802	73869972	ENSG00000258677.2|AC022826.2|HNRNPC|HNRNPC	904	-	4.2775054	1.0160761	-1.0	-1.0
chr8	73866907	73867102	ENSG00000258677.2|AC022826.2|HNRNPC|HNRNPC	926	-	3.3024035	1.1324826	-1.0	-1.0
chr8	73876032	73876137	ENSG00000258677.2|AC022826.2|HNRNPC|HNRNPC	900	-	5.6430225	1.0004592	-1.0	-1.0
chr8	73848602	73848787	ENSG00000258677.2|AC022826.2|HNRNPC|HNRNPC	900	-	5.099272	1.0004592	-1.0	-1.0
chr8	73876031	73876136	ENSG00000104343.19|UBE2W|HNRNPC|HNRNPC	900	-	5.6430225	1.0004592	-1.0	-1.0
chr8	73794755	73794955	ENSG00000104343.19|UBE2W|HNRNPC|HNRNPC	955	-	6.624374	1.3425325	-1.0	-1.0
chr8	73866909	73867104	ENSG00000104343.19|UBE2W|HNRNPC|HNRNPC	926	-	3.286738	1.1332681	-1.0	-1.0
chr8	73868604	73868789	ENSG00000104343.19|UBE2W|HNRNPC|HNRNPC	900	-	3.4548519	1.0004592	-1.0	-1.0
chr8	73863734	73863844	ENSG00000104343.19|UBE2W|HNRNPC|HNRNPC	904	-	3.6397579	1.0193927	-1.0	-1.0
chr8	73858324	73858439	ENSG00000104343.19|UBE2W|HNRNPC|HNRNPC	900	-	5.6180334	1.0004592	-1.0	-1.0
chr8	73848599	73848789	ENSG00000104343.19|UBE2W|HNRNPC|HNRNPC	900	-	5.075515	1.0004592	-1.0	-1.0
chr8	73867619	73867814	ENSG00000104343.19|UBE2W|HNRNPC|HNRNPC	910	-	3.4364455	1.0472609	-1.0	-1.0
chr8	73869799	73869969	ENSG00000104343.19|UBE2W|HNRNPC|HNRNPC	905	-	4.2993455	1.0202935	-1.0	-1.0
chr8	73857724	73857914	ENSG00000104343.19|UBE2W|HNRNPC|HNRNPC	900	-	4.022019	1.0004592	-1.0	-1.0
chr8	73866174	73866354	ENSG00000104343.19|UBE2W|HNRNPC|HNRNPC	900	-	3.4155881	1.0004592	-1.0	-1.0
chr8	73970937	73971037	ENSG00000154582.16|ELOC|HNRNPC|HNRNPC	900	-	5.933339	1.0004592	-1.0	-1.0
chr8	75491438	75491563	ENSG00000164749.11|HNF4G|HNRNPC|HNRNPC	900	+	5.643423	1.0004592	-1.0	-1.0
chr8	76981372	76981562	ENSG00000164751.14|PEX2|HNRNPC|HNRNPC	900	-	6.0514474	1.0004592	-1.0	-1.0
chr8	79981280	79981425	ENSG00000147586.9|MRPS28|HNRNPC|HNRNPC	900	-	4.159269	1.0004592	-1.0	-1.0
chr8	80028861	80029001	ENSG00000147586.9|MRPS28|HNRNPC|HNRNPC	900	-	5.6158237	1.0004592	-1.0	-1.0
chr8	79981280	79981425	ENSG00000276418.5|AC036214.3|HNRNPC|HNRNPC	900	-	4.159269	1.0004592	-1.0	-1.0
chr8	80028860	80029000	ENSG00000276418.5|AC036214.3|HNRNPC|HNRNPC	900	-	5.596819	1.0004592	-1.0	-1.0
chr8	80091371	80091556	ENSG00000076554.15|TPD52|HNRNPC|HNRNPC	900	-	5.8369675	1.0004592	-1.0	-1.0
chr8	80120384	80120564	ENSG00000076554.15|TPD52|HNRNPC|HNRNPC	900	-	6.089092	1.0004592	-1.0	-1.0
chr8	80128399	80128579	ENSG00000076554.15|TPD52|HNRNPC|HNRNPC	900	-	6.057983	1.0004592	-1.0	-1.0
chr8	80090131	80090326	ENSG00000076554.15|TPD52|HNRNPC|HNRNPC	955	-	6.654091	1.3488047	-1.0	-1.0
chr8	80142344	80142449	ENSG00000076554.15|TPD52|HNRNPC|HNRNPC	900	-	5.6472206	1.0004592	-1.0	-1.0
chr8	80161047	80161147	ENSG00000076554.15|TPD52|HNRNPC|HNRNPC	900	-	5.7336226	1.0004592	-1.0	-1.0
chr8	80162542	80162697	ENSG00000076554.15|TPD52|HNRNPC|HNRNPC	900	-	5.5904374	1.0004592	-1.0	-1.0
chr8	80164787	80164887	ENSG00000076554.15|TPD52|HNRNPC|HNRNPC	900	-	5.8434887	1.0004592	-1.0	-1.0
chr8	80809233	80809383	ENSG00000164684.13|ZNF704|HNRNPC|HNRNPC	900	-	5.2818174	1.0004592	-1.0	-1.0
chr8	81676899	81677094	ENSG00000133731.9|IMPA1|HNRNPC|HNRNPC	929	-	4.2177925	1.1483042	-1.0	-1.0
chr8	81676729	81676879	ENSG00000133731.9|IMPA1|HNRNPC|HNRNPC	900	-	5.5712786	1.0004592	-1.0	-1.0
chr8	81708478	81708593	ENSG00000104231.10|ZFAND1|HNRNPC|HNRNPC	900	-	5.6902304	1.0004592	-1.0	-1.0
chr8	81705863	81705983	ENSG00000104231.10|ZFAND1|HNRNPC|HNRNPC	900	-	5.5704784	1.0004592	-1.0	-1.0
chr8	81704503	81704633	ENSG00000104231.10|ZFAND1|HNRNPC|HNRNPC	900	-	3.478415	1.0004592	-1.0	-1.0
chr8	85189346	85189481	ENSG00000133740.10|E2F5|HNRNPC|HNRNPC	900	+	3.8325572	1.0004592	-1.0	-1.0
chr8	85218740	85218910	ENSG00000176731.11|C8orf59|HNRNPC|HNRNPC	900	-	5.583026	1.0004592	-1.0	-1.0
chr8	85282849	85282949	ENSG00000185015.7|CA13|HNRNPC|HNRNPC	900	+	3.1152809	1.0004592	-1.0	-1.0
chr8	85272172	85272362	ENSG00000185015.7|CA13|HNRNPC|HNRNPC	900	+	5.9749923	1.0004592	-1.0	-1.0
chr8	85281429	85281619	ENSG00000185015.7|CA13|HNRNPC|HNRNPC	900	+	3.3636558	1.0004592	-1.0	-1.0
chr8	85272647	85272777	ENSG00000185015.7|CA13|HNRNPC|HNRNPC	900	+	5.853461	1.0004592	-1.0	-1.0
chr8	86354370	86354480	ENSG00000123124.13|WWP1|HNRNPC|HNRNPC	900	+	5.598968	1.0004592	-1.0	-1.0
chr8	86370956	86371151	ENSG00000123124.13|WWP1|HNRNPC|HNRNPC	941	+	4.257382	1.2259066	-1.0	-1.0
chr8	86373471	86373606	ENSG00000123124.13|WWP1|HNRNPC|HNRNPC	900	+	5.844765	1.0004592	-1.0	-1.0
chr8	86352175	86352340	ENSG00000123124.13|WWP1|HNRNPC|HNRNPC	900	+	5.7664886	1.0004592	-1.0	-1.0
chr8	86343705	86343845	ENSG00000123124.13|WWP1|HNRNPC|HNRNPC	900	+	5.708986	1.0004592	-1.0	-1.0
chr8	86412659	86412794	ENSG00000123124.13|WWP1|HNRNPC|HNRNPC	900	+	3.9055495	1.0004592	-1.0	-1.0
chr8	86347075	86347220	ENSG00000123124.13|WWP1|HNRNPC|HNRNPC	900	+	5.020442	1.0004592	-1.0	-1.0
chr8	86380934	86381119	ENSG00000123124.13|WWP1|HNRNPC|HNRNPC	900	+	5.8995376	1.0004592	-1.0	-1.0
chr8	86439658	86439833	ENSG00000123124.13|WWP1|HNRNPC|HNRNPC	907	+	3.5271707	1.0298188	-1.0	-1.0
chr8	86356110	86356230	ENSG00000123124.13|WWP1|HNRNPC|HNRNPC	900	+	5.7762246	1.0004592	-1.0	-1.0
chr8	86345320	86345545	ENSG00000123124.13|WWP1|HNRNPC|HNRNPC	966	+	6.4903173	1.4624692	-1.0	-1.0
chr8	86348780	86348965	ENSG00000123124.13|WWP1|HNRNPC|HNRNPC	900	+	5.2425137	1.0004592	-1.0	-1.0
chr8	86458960	86459100	ENSG00000123124.13|WWP1|HNRNPC|HNRNPC	914	+	5.9248176	1.0656921	-1.0	-1.0
chr8	86472638	86472758	ENSG00000123124.13|WWP1|HNRNPC|HNRNPC	900	+	3.9569676	1.0004592	-1.0	-1.0
chr8	86440458	86440603	ENSG00000123124.13|WWP1|HNRNPC|HNRNPC	903	+	3.9321582	1.013397	-1.0	-1.0
chr8	86396836	86396991	ENSG00000123124.13|WWP1|HNRNPC|HNRNPC	900	+	5.860132	1.0004592	-1.0	-1.0
chr8	86358395	86358505	ENSG00000123124.13|WWP1|HNRNPC|HNRNPC	900	+	4.726982	1.0004592	-1.0	-1.0
chr8	86402393	86402583	ENSG00000123124.13|WWP1|HNRNPC|HNRNPC	925	+	6.300181	1.1249176	-1.0	-1.0
chr8	86546681	86546821	ENSG00000085719.12|CPNE3|HNRNPC|HNRNPC	900	+	5.7825813	1.0004592	-1.0	-1.0
chr8	89731491	89731696	ENSG00000251136.8|AF117829.1|HNRNPC|HNRNPC	924	-	3.3164968	1.1211855	-1.0	-1.0
chr8	89721644	89721754	ENSG00000251136.8|AF117829.1|HNRNPC|HNRNPC	900	-	5.7981825	1.0004592	-1.0	-1.0
chr8	89733171	89733281	ENSG00000251136.8|AF117829.1|HNRNPC|HNRNPC	900	-	5.2508707	1.0004592	-1.0	-1.0
chr8	89756610	89756715	ENSG00000251136.8|AF117829.1|HNRNPC|HNRNPC	900	-	2.7355623	1.0004592	-1.0	-1.0
chr8	90017801	90017991	ENSG00000104325.6|DECR1|HNRNPC|HNRNPC	900	+	6.0058465	1.0004592	-1.0	-1.0
chr8	91082685	91082865	ENSG00000155100.10|OTUD6B|HNRNPC|HNRNPC	900	+	5.7776284	1.0004592	-1.0	-1.0
chr8	93731080	93731240	ENSG00000183808.11|RBM12B|HNRNPC|HNRNPC	918	-	5.05484	1.0887135	-1.0	-1.0
chr8	93736943	93737138	ENSG00000183808.11|RBM12B|HNRNPC|HNRNPC	926	-	3.7303355	1.1332695	-1.0	-1.0
chr8	94423300	94423470	ENSG00000197275.13|RAD54B|HNRNPC|HNRNPC	900	-	5.572513	1.0004592	-1.0	-1.0
chr8	94423300	94423470	ENSG00000265817.2|FSBP|HNRNPC|HNRNPC	900	-	5.572513	1.0004592	-1.0	-1.0
chr8	94927376	94927566	ENSG00000164938.13|TP53INP1|HNRNPC|HNRNPC	900	-	5.963672	1.0004592	-1.0	-1.0
chr8	96536251	96536481	ENSG00000169439.11|SDC2|HNRNPC|HNRNPC	901	+	3.0720215	1.006151	-1.0	-1.0
chr8	96586048	96586163	ENSG00000169439.11|SDC2|HNRNPC|HNRNPC	900	+	5.6092596	1.0004592	-1.0	-1.0
chr8	96502635	96502740	ENSG00000169439.11|SDC2|HNRNPC|HNRNPC	900	+	4.8268447	1.0004592	-1.0	-1.0
chr8	96517940	96518150	ENSG00000169439.11|SDC2|HNRNPC|HNRNPC	929	+	2.985745	1.1477252	-1.0	-1.0
chr8	96555076	96555266	ENSG00000169439.11|SDC2|HNRNPC|HNRNPC	905	+	3.570645	1.0201987	-1.0	-1.0
chr8	96502450	96502625	ENSG00000169439.11|SDC2|HNRNPC|HNRNPC	919	+	4.9733467	1.0892066	-1.0	-1.0
chr8	96539181	96539286	ENSG00000169439.11|SDC2|HNRNPC|HNRNPC	900	+	6.0117545	1.0004592	-1.0	-1.0
chr8	96553691	96553886	ENSG00000169439.11|SDC2|HNRNPC|HNRNPC	908	+	2.691628	1.0366232	-1.0	-1.0
chr8	96554491	96554661	ENSG00000169439.11|SDC2|HNRNPC|HNRNPC	900	+	3.3697722	1.0004592	-1.0	-1.0
chr8	96498640	96498960	ENSG00000169439.11|SDC2|HNRNPC|HNRNPC	934	+	3.0403998	1.1772541	-1.0	-1.0
chr8	96566771	96566966	ENSG00000169439.11|SDC2|HNRNPC|HNRNPC	900	+	3.465905	1.0007285	-1.0	-1.0
chr8	96543456	96543556	ENSG00000169439.11|SDC2|HNRNPC|HNRNPC	900	+	5.6296916	1.0004592	-1.0	-1.0
chr8	96547676	96547866	ENSG00000169439.11|SDC2|HNRNPC|HNRNPC	904	+	3.5783226	1.019698	-1.0	-1.0
chr8	96534611	96534711	ENSG00000169439.11|SDC2|HNRNPC|HNRNPC	900	+	2.582935	1.0004592	-1.0	-1.0
chr8	96537730	96537925	ENSG00000169439.11|SDC2|HNRNPC|HNRNPC	901	+	3.2944193	1.0024141	-1.0	-1.0
chr8	96572046	96572156	ENSG00000169439.11|SDC2|HNRNPC|HNRNPC	913	+	6.313182	1.0600944	-1.0	-1.0
chr8	96522355	96522480	ENSG00000169439.11|SDC2|HNRNPC|HNRNPC	900	+	2.815039	1.000445	-1.0	-1.0
chr8	96518515	96518660	ENSG00000169439.11|SDC2|HNRNPC|HNRNPC	903	+	4.873313	1.0120217	-1.0	-1.0
chr8	96534366	96534551	ENSG00000169439.11|SDC2|HNRNPC|HNRNPC	902	+	2.3651597	1.0069519	-1.0	-1.0
chr8	96509370	96509555	ENSG00000169439.11|SDC2|HNRNPC|HNRNPC	901	+	2.3555717	1.0035133	-1.0	-1.0
chr8	96534921	96535111	ENSG00000169439.11|SDC2|HNRNPC|HNRNPC	900	+	2.3920407	1.0004592	-1.0	-1.0
chr8	96648957	96649067	ENSG00000104324.15|CPQ|HNRNPC|HNRNPC	900	+	3.8585446	1.0004592	-1.0	-1.0
chr8	97665128	97665228	ENSG00000147649.9|MTDH|HNRNPC|HNRNPC	900	+	5.6584682	1.0004592	-1.0	-1.0
chr8	97650657	97650842	ENSG00000147649.9|MTDH|HNRNPC|HNRNPC	900	+	6.1401534	1.0004592	-1.0	-1.0
chr8	97692288	97692398	ENSG00000147649.9|MTDH|HNRNPC|HNRNPC	900	+	5.9782963	1.0004592	-1.0	-1.0
chr8	97693633	97693828	ENSG00000147649.9|MTDH|HNRNPC|HNRNPC	900	+	6.017518	1.0004592	-1.0	-1.0
chr8	97648222	97648357	ENSG00000147649.9|MTDH|HNRNPC|HNRNPC	900	+	5.6808367	1.0004592	-1.0	-1.0
chr8	97650192	97650387	ENSG00000147649.9|MTDH|HNRNPC|HNRNPC	923	+	5.0597124	1.1132168	-1.0	-1.0
chr8	97826448	97826638	ENSG00000104341.16|LAPTM4B|HNRNPC|HNRNPC	905	+	5.273795	1.0235095	-1.0	-1.0
chr8	97787773	97787898	ENSG00000104341.16|LAPTM4B|HNRNPC|HNRNPC	900	+	5.614331	1.0004592	-1.0	-1.0
chr8	98691574	98691769	ENSG00000104375.15|STK3|HNRNPC|HNRNPC	900	-	5.954054	1.0004592	-1.0	-1.0
chr8	98701529	98701694	ENSG00000104375.15|STK3|HNRNPC|HNRNPC	900	-	5.606641	1.0004592	-1.0	-1.0
chr8	98746949	98747089	ENSG00000104375.15|STK3|HNRNPC|HNRNPC	900	-	5.7709227	1.0004592	-1.0	-1.0
chr8	98623691	98623881	ENSG00000104375.15|STK3|HNRNPC|HNRNPC	931	-	3.933322	1.1615148	-1.0	-1.0
chr8	98693139	98693329	ENSG00000104375.15|STK3|HNRNPC|HNRNPC	900	-	6.13814	1.0004592	-1.0	-1.0
chr8	98643205	98643315	ENSG00000104375.15|STK3|HNRNPC|HNRNPC	900	-	5.785832	1.0004592	-1.0	-1.0
chr8	98659809	98659909	ENSG00000104375.15|STK3|HNRNPC|HNRNPC	900	-	5.6584682	1.0004592	-1.0	-1.0
chr8	98670264	98670444	ENSG00000104375.15|STK3|HNRNPC|HNRNPC	900	-	3.2348151	1.0004592	-1.0	-1.0
chr8	99057551	99057686	ENSG00000132549.18|VPS13B|HNRNPC|HNRNPC	900	+	5.6658735	1.0004592	-1.0	-1.0
chr8	99194802	99194957	ENSG00000132549.18|VPS13B|HNRNPC|HNRNPC	900	+	5.7825184	1.0004592	-1.0	-1.0
chr8	99284499	99284674	ENSG00000132549.18|VPS13B|HNRNPC|HNRNPC	900	+	5.7920876	1.0004592	-1.0	-1.0
chr8	99400684	99400784	ENSG00000132549.18|VPS13B|HNRNPC|HNRNPC	900	+	5.8502626	1.0004592	-1.0	-1.0
chr8	99026785	99026975	ENSG00000132549.18|VPS13B|HNRNPC|HNRNPC	900	+	5.8491073	1.0004592	-1.0	-1.0
chr8	100308581	100308716	ENSG00000034677.12|RNF19A|HNRNPC|HNRNPC	900	-	4.1425066	1.0004592	-1.0	-1.0
chr8	100306826	100306926	ENSG00000034677.12|RNF19A|HNRNPC|HNRNPC	900	-	4.0520124	1.0004592	-1.0	-1.0
chr8	100288697	100288812	ENSG00000034677.12|RNF19A|HNRNPC|HNRNPC	900	-	5.5510283	1.0004592	-1.0	-1.0
chr8	100711172	100711357	ENSG00000070756.15|PABPC1|HNRNPC|HNRNPC	905	-	3.021406	1.0211413	-1.0	-1.0
chr8	100703959	100704113	ENSG00000070756.15|PABPC1|HNRNPC|HNRNPC	939	-	3.8677747	1.216049	-1.0	-1.0
chr8	100710577	100710752	ENSG00000070756.15|PABPC1|HNRNPC|HNRNPC	931	-	6.209436	1.1597179	-1.0	-1.0
chr8	100716721	100716831	ENSG00000070756.15|PABPC1|HNRNPC|HNRNPC	900	-	5.6463943	1.0004592	-1.0	-1.0
chr8	100708426	100708526	ENSG00000070756.15|PABPC1|HNRNPC|HNRNPC	900	-	3.080244	1.0004592	-1.0	-1.0
chr8	100711017	100711167	ENSG00000070756.15|PABPC1|HNRNPC|HNRNPC	900	-	4.878668	1.0004592	-1.0	-1.0
chr8	100703699	100703799	ENSG00000070756.15|PABPC1|HNRNPC|HNRNPC	900	-	5.6222816	1.0004592	-1.0	-1.0
chr8	100711392	100711492	ENSG00000070756.15|PABPC1|HNRNPC|HNRNPC	900	-	2.8096645	1.0004592	-1.0	-1.0
chr8	100698974	100699079	ENSG00000070756.15|PABPC1|HNRNPC|HNRNPC	900	-	3.1137319	1.0004592	-1.0	-1.0
chr8	100720080	100720210	ENSG00000070756.15|PABPC1|HNRNPC|HNRNPC	900	-	3.2668247	1.0004592	-1.0	-1.0
chr8	100934063	100934223	ENSG00000164924.17|YWHAZ|HNRNPC|HNRNPC	900	-	3.9770627	1.0004592	-1.0	-1.0
chr8	100941690	100941810	ENSG00000164924.17|YWHAZ|HNRNPC|HNRNPC	900	-	3.2691426	1.0004592	-1.0	-1.0
chr8	102218634	102218789	ENSG00000048392.11|RRM2B|HNRNPC|HNRNPC	900	-	5.6418557	1.000449	-1.0	-1.0
chr8	102215849	102215974	ENSG00000048392.11|RRM2B|HNRNPC|HNRNPC	900	-	5.6474705	1.0004592	-1.0	-1.0
chr8	102346660	102346855	ENSG00000104517.12|UBR5|HNRNPC|HNRNPC	917	-	3.4163384	1.0830562	-1.0	-1.0
chr8	102407901	102408071	ENSG00000104517.12|UBR5|HNRNPC|HNRNPC	902	-	3.5291264	1.0104816	-1.0	-1.0
chr8	102400216	102400346	ENSG00000104517.12|UBR5|HNRNPC|HNRNPC	900	-	5.715644	1.0004592	-1.0	-1.0
chr8	102401131	102401236	ENSG00000104517.12|UBR5|HNRNPC|HNRNPC	900	-	5.591931	1.0004592	-1.0	-1.0
chr8	102356912	102357012	ENSG00000104517.12|UBR5|HNRNPC|HNRNPC	900	-	5.9393277	1.0004592	-1.0	-1.0
chr8	102353812	102354117	ENSG00000104517.12|UBR5|HNRNPC|HNRNPC	922	-	4.185053	1.1056303	-1.0	-1.0
chr8	102380756	102380911	ENSG00000104517.12|UBR5|HNRNPC|HNRNPC	900	-	5.6560826	1.0004592	-1.0	-1.0
chr8	102404651	102404761	ENSG00000104517.12|UBR5|HNRNPC|HNRNPC	900	-	5.7034907	1.0004592	-1.0	-1.0
chr8	102362531	102362661	ENSG00000104517.12|UBR5|HNRNPC|HNRNPC	900	-	5.6408296	1.0004592	-1.0	-1.0
chr8	102350092	102350287	ENSG00000104517.12|UBR5|HNRNPC|HNRNPC	931	-	4.345934	1.1594279	-1.0	-1.0
chr8	102380276	102380471	ENSG00000104517.12|UBR5|HNRNPC|HNRNPC	900	-	3.2274866	1.0004609	-1.0	-1.0
chr8	102280912	102281082	ENSG00000104517.12|UBR5|HNRNPC|HNRNPC	928	-	5.851868	1.1449556	-1.0	-1.0
chr8	102365376	102365566	ENSG00000104517.12|UBR5|HNRNPC|HNRNPC	901	-	4.51243	1.0042403	-1.0	-1.0
chr8	102351887	102352022	ENSG00000104517.12|UBR5|HNRNPC|HNRNPC	900	-	5.569156	1.0004592	-1.0	-1.0
chr8	102354867	102355172	ENSG00000104517.12|UBR5|HNRNPC|HNRNPC	933	-	5.19081	1.1725464	-1.0	-1.0
chr8	102375346	102375451	ENSG00000104517.12|UBR5|HNRNPC|HNRNPC	900	-	5.777005	1.0004592	-1.0	-1.0
chr8	102387666	102387771	ENSG00000104517.12|UBR5|HNRNPC|HNRNPC	900	-	2.5371919	1.0004592	-1.0	-1.0
chr8	102366821	102366996	ENSG00000104517.12|UBR5|HNRNPC|HNRNPC	900	-	4.720029	1.0004592	-1.0	-1.0
chr8	102403146	102403246	ENSG00000104517.12|UBR5|HNRNPC|HNRNPC	900	-	5.9592986	1.0004592	-1.0	-1.0
chr8	102393581	102393706	ENSG00000104517.12|UBR5|HNRNPC|HNRNPC	900	-	5.583164	1.0004592	-1.0	-1.0
chr8	102405726	102405921	ENSG00000104517.12|UBR5|HNRNPC|HNRNPC	900	-	5.994907	1.0004592	-1.0	-1.0
chr8	102390466	102390566	ENSG00000104517.12|UBR5|HNRNPC|HNRNPC	900	-	5.575682	1.0004592	-1.0	-1.0
chr8	102386881	102387066	ENSG00000104517.12|UBR5|HNRNPC|HNRNPC	900	-	6.042999	1.0004592	-1.0	-1.0
chr8	102287067	102287257	ENSG00000104517.12|UBR5|HNRNPC|HNRNPC	910	-	6.1269703	1.0466013	-1.0	-1.0
chr8	102326015	102326170	ENSG00000104517.12|UBR5|HNRNPC|HNRNPC	900	-	5.836232	1.0004592	-1.0	-1.0
chr8	102403451	102403646	ENSG00000104517.12|UBR5|HNRNPC|HNRNPC	936	-	6.423581	1.1928018	-1.0	-1.0
chr8	102863991	102864091	ENSG00000155096.13|AZIN1|HNRNPC|HNRNPC	900	-	5.6528115	1.0004592	-1.0	-1.0
chr8	102864096	102864216	ENSG00000155096.13|AZIN1|HNRNPC|HNRNPC	900	-	2.954229	1.0003054	-1.0	-1.0
chr8	102859743	102859938	ENSG00000155096.13|AZIN1|HNRNPC|HNRNPC	907	-	6.179192	1.029814	-1.0	-1.0
chr8	103059906	103060081	ENSG00000155097.11|ATP6V1C1|HNRNPC|HNRNPC	900	+	5.6674356	1.0004592	-1.0	-1.0
chr8	103300088	103300193	ENSG00000164930.11|FZD6|HNRNPC|HNRNPC	900	+	5.5832157	1.0004592	-1.0	-1.0
chr8	106719185	106719290	ENSG00000164830.18|OXR1|HNRNPC|HNRNPC	900	+	5.6584682	1.0004592	-1.0	-1.0
chr8	106727429	106727529	ENSG00000164830.18|OXR1|HNRNPC|HNRNPC	900	+	5.598968	1.0004592	-1.0	-1.0
chr8	108206228	108206393	ENSG00000104408.9|EIF3E|HNRNPC|HNRNPC	900	-	5.713818	1.0004592	-1.0	-1.0
chr8	108240928	108241038	ENSG00000104408.9|EIF3E|HNRNPC|HNRNPC	900	-	5.62126	1.0004592	-1.0	-1.0
chr8	108248657	108248797	ENSG00000104408.9|EIF3E|HNRNPC|HNRNPC	919	-	3.74899	1.0920504	-1.0	-1.0
chr8	108224518	108224618	ENSG00000104408.9|EIF3E|HNRNPC|HNRNPC	900	-	5.6222816	1.0004592	-1.0	-1.0
chr8	108242521	108242631	ENSG00000104408.9|EIF3E|HNRNPC|HNRNPC	900	-	5.590416	1.0004592	-1.0	-1.0
chr8	108245373	108245488	ENSG00000104408.9|EIF3E|HNRNPC|HNRNPC	900	-	5.6139164	1.0004592	-1.0	-1.0
chr8	108233742	108233932	ENSG00000104408.9|EIF3E|HNRNPC|HNRNPC	914	-	4.1532516	1.0634811	-1.0	-1.0
chr8	108219765	108219935	ENSG00000104408.9|EIF3E|HNRNPC|HNRNPC	925	-	4.250534	1.1265084	-1.0	-1.0
chr8	108243163	108243263	ENSG00000104408.9|EIF3E|HNRNPC|HNRNPC	900	-	5.5752034	1.0004592	-1.0	-1.0
chr8	108220050	108220245	ENSG00000104408.9|EIF3E|HNRNPC|HNRNPC	900	-	2.662524	1.0004592	-1.0	-1.0
chr8	108212713	108212908	ENSG00000104408.9|EIF3E|HNRNPC|HNRNPC	915	-	3.0868506	1.0708787	-1.0	-1.0
chr8	108482550	108482690	ENSG00000104412.7|EMC2|HNRNPC|HNRNPC	900	+	3.8837373	1.0004592	-1.0	-1.0
chr8	116723417	116723517	ENSG00000147677.10|EIF3H|HNRNPC|HNRNPC	900	-	5.5832157	1.0004592	-1.0	-1.0
chr8	116716672	116716832	ENSG00000147677.10|EIF3H|HNRNPC|HNRNPC	900	-	5.7969503	1.0004592	-1.0	-1.0
chr8	116686725	116686890	ENSG00000147677.10|EIF3H|HNRNPC|HNRNPC	900	-	5.820917	1.0004592	-1.0	-1.0
chr8	116721022	116721207	ENSG00000147677.10|EIF3H|HNRNPC|HNRNPC	900	-	4.8018	1.0004592	-1.0	-1.0
chr8	118090656	118090881	ENSG00000182197.10|EXT1|HNRNPC|HNRNPC	939	-	3.7404435	1.2167294	-1.0	-1.0
chr8	117988966	117989161	ENSG00000182197.10|EXT1|HNRNPC|HNRNPC	949	-	3.670706	1.2936599	-1.0	-1.0
chr8	118010276	118010451	ENSG00000182197.10|EXT1|HNRNPC|HNRNPC	900	-	5.6784925	1.0004592	-1.0	-1.0
chr8	118065386	118065521	ENSG00000182197.10|EXT1|HNRNPC|HNRNPC	900	-	4.6060786	1.0004592	-1.0	-1.0
chr8	118003451	118003576	ENSG00000182197.10|EXT1|HNRNPC|HNRNPC	900	-	5.9763093	1.0004592	-1.0	-1.0
chr8	118092661	118092801	ENSG00000182197.10|EXT1|HNRNPC|HNRNPC	900	-	3.196285	1.0004592	-1.0	-1.0
chr8	118025286	118025791	ENSG00000182197.10|EXT1|HNRNPC|HNRNPC	935	-	4.720054	1.1871533	-1.0	-1.0
chr8	118022766	118022886	ENSG00000182197.10|EXT1|HNRNPC|HNRNPC	925	-	4.4101734	1.1270297	-1.0	-1.0
chr8	118028196	118028406	ENSG00000182197.10|EXT1|HNRNPC|HNRNPC	959	-	5.4466906	1.3871925	-1.0	-1.0
chr8	117857466	117857581	ENSG00000182197.10|EXT1|HNRNPC|HNRNPC	900	-	5.567155	1.0004592	-1.0	-1.0
chr8	118100336	118100536	ENSG00000182197.10|EXT1|HNRNPC|HNRNPC	928	-	6.227958	1.1420025	-1.0	-1.0
chr8	118039461	118039561	ENSG00000182197.10|EXT1|HNRNPC|HNRNPC	922	-	4.2363	1.1065423	-1.0	-1.0
chr8	117962676	117962871	ENSG00000182197.10|EXT1|HNRNPC|HNRNPC	906	-	4.4795966	1.0277928	-1.0	-1.0
chr8	117971601	117971736	ENSG00000182197.10|EXT1|HNRNPC|HNRNPC	900	-	2.6944318	1.0004592	-1.0	-1.0
chr8	118024481	118024616	ENSG00000182197.10|EXT1|HNRNPC|HNRNPC	915	-	4.941257	1.0704129	-1.0	-1.0
chr8	118051411	118051596	ENSG00000182197.10|EXT1|HNRNPC|HNRNPC	911	-	4.3471246	1.0510436	-1.0	-1.0
chr8	118055991	118056111	ENSG00000182197.10|EXT1|HNRNPC|HNRNPC	900	-	5.5967984	1.0004592	-1.0	-1.0
chr8	118102011	118102181	ENSG00000182197.10|EXT1|HNRNPC|HNRNPC	900	-	3.344605	1.0004592	-1.0	-1.0
chr8	118102271	118102421	ENSG00000182197.10|EXT1|HNRNPC|HNRNPC	900	-	3.9350712	1.0004592	-1.0	-1.0
chr8	118017781	118017976	ENSG00000182197.10|EXT1|HNRNPC|HNRNPC	900	-	3.3192775	1.0004592	-1.0	-1.0
chr8	118109106	118109251	ENSG00000182197.10|EXT1|HNRNPC|HNRNPC	900	-	6.212763	1.0004592	-1.0	-1.0
chr8	118083771	118083916	ENSG00000182197.10|EXT1|HNRNPC|HNRNPC	900	-	5.670862	1.0004592	-1.0	-1.0
chr8	118090396	118090521	ENSG00000182197.10|EXT1|HNRNPC|HNRNPC	900	-	3.3124702	1.0004592	-1.0	-1.0
chr8	118074476	118074661	ENSG00000182197.10|EXT1|HNRNPC|HNRNPC	900	-	2.9587948	1.0004592	-1.0	-1.0
chr8	118106406	118106521	ENSG00000182197.10|EXT1|HNRNPC|HNRNPC	900	-	5.8098097	1.0004592	-1.0	-1.0
chr8	118098716	118098836	ENSG00000182197.10|EXT1|HNRNPC|HNRNPC	900	-	3.8943832	1.0004592	-1.0	-1.0
chr8	118108006	118108121	ENSG00000182197.10|EXT1|HNRNPC|HNRNPC	900	-	5.871147	1.0004592	-1.0	-1.0
chr8	118079691	118079886	ENSG00000182197.10|EXT1|HNRNPC|HNRNPC	935	-	5.5411882	1.1838052	-1.0	-1.0
chr8	117948226	117948421	ENSG00000182197.10|EXT1|HNRNPC|HNRNPC	960	-	3.568646	1.4015132	-1.0	-1.0
chr8	118004016	118004211	ENSG00000182197.10|EXT1|HNRNPC|HNRNPC	907	-	3.8299913	1.0300024	-1.0	-1.0
chr8	118101706	118101821	ENSG00000182197.10|EXT1|HNRNPC|HNRNPC	900	-	5.661978	1.0004592	-1.0	-1.0
chr8	118057881	118058071	ENSG00000182197.10|EXT1|HNRNPC|HNRNPC	900	-	3.9053452	1.0004592	-1.0	-1.0
chr8	118057441	118057621	ENSG00000182197.10|EXT1|HNRNPC|HNRNPC	911	-	4.8901606	1.0501003	-1.0	-1.0
chr8	118015351	118015461	ENSG00000182197.10|EXT1|HNRNPC|HNRNPC	900	-	5.6188216	1.0004592	-1.0	-1.0
chr8	118025851	118025966	ENSG00000182197.10|EXT1|HNRNPC|HNRNPC	900	-	5.923012	1.0004592	-1.0	-1.0
chr8	118058246	118058406	ENSG00000182197.10|EXT1|HNRNPC|HNRNPC	900	-	2.849102	1.0004592	-1.0	-1.0
chr8	118022546	118022736	ENSG00000182197.10|EXT1|HNRNPC|HNRNPC	947	-	5.8903227	1.279525	-1.0	-1.0
chr8	118081851	118081951	ENSG00000182197.10|EXT1|HNRNPC|HNRNPC	900	-	3.847061	1.0004592	-1.0	-1.0
chr8	118049806	118049961	ENSG00000182197.10|EXT1|HNRNPC|HNRNPC	900	-	5.763507	1.0004592	-1.0	-1.0
chr8	118028721	118028846	ENSG00000182197.10|EXT1|HNRNPC|HNRNPC	900	-	5.6617475	1.0004592	-1.0	-1.0
chr8	119793996	119794191	ENSG00000064313.11|TAF2|HNRNPC|HNRNPC	905	-	3.6981108	1.0201229	-1.0	-1.0
chr8	120628660	120628845	ENSG00000172164.13|SNTB1|HNRNPC|HNRNPC	921	-	5.5916977	1.1037191	-1.0	-1.0
chr8	120611460	120611625	ENSG00000172164.13|SNTB1|HNRNPC|HNRNPC	900	-	5.761622	1.0004592	-1.0	-1.0
chr8	120754238	120754368	ENSG00000172164.13|SNTB1|HNRNPC|HNRNPC	900	-	3.1014287	1.0004592	-1.0	-1.0
chr8	120805403	120805638	ENSG00000172164.13|SNTB1|HNRNPC|HNRNPC	900	-	1.8215723	1.0004126	-1.0	-1.0
chr8	120810993	120811188	ENSG00000172164.13|SNTB1|HNRNPC|HNRNPC	908	-	2.50114	1.0374349	-1.0	-1.0
chr8	120563528	120563698	ENSG00000172164.13|SNTB1|HNRNPC|HNRNPC	900	-	3.0434105	1.0004346	-1.0	-1.0
chr8	120802448	120802548	ENSG00000172164.13|SNTB1|HNRNPC|HNRNPC	900	-	2.8277826	1.0004592	-1.0	-1.0
chr8	120779898	120780013	ENSG00000172164.13|SNTB1|HNRNPC|HNRNPC	900	-	2.7651281	1.0004592	-1.0	-1.0
chr8	120676603	120676713	ENSG00000172164.13|SNTB1|HNRNPC|HNRNPC	900	-	2.1619341	1.0004592	-1.0	-1.0
chr8	120794953	120795123	ENSG00000172164.13|SNTB1|HNRNPC|HNRNPC	900	-	3.109122	1.0004592	-1.0	-1.0
chr8	120771343	120771503	ENSG00000172164.13|SNTB1|HNRNPC|HNRNPC	900	-	2.599711	1.0004592	-1.0	-1.0
chr8	120604875	120605040	ENSG00000172164.13|SNTB1|HNRNPC|HNRNPC	900	-	5.810583	1.0004592	-1.0	-1.0
chr8	120611275	120611390	ENSG00000172164.13|SNTB1|HNRNPC|HNRNPC	900	-	2.6136804	1.0004592	-1.0	-1.0
chr8	120778733	120778873	ENSG00000172164.13|SNTB1|HNRNPC|HNRNPC	900	-	2.283479	1.0004592	-1.0	-1.0
chr8	120799483	120799673	ENSG00000172164.13|SNTB1|HNRNPC|HNRNPC	903	-	2.450017	1.0112547	-1.0	-1.0
chr8	120584345	120584505	ENSG00000172164.13|SNTB1|HNRNPC|HNRNPC	920	-	6.278591	1.0977851	-1.0	-1.0
chr8	120660998	120661273	ENSG00000172164.13|SNTB1|HNRNPC|HNRNPC	900	-	2.5319638	1.0004592	-1.0	-1.0
chr8	120633511	120633706	ENSG00000172164.13|SNTB1|HNRNPC|HNRNPC	936	-	5.709353	1.1970037	-1.0	-1.0
chr8	120547495	120547595	ENSG00000172164.13|SNTB1|HNRNPC|HNRNPC	900	-	5.567155	1.0004592	-1.0	-1.0
chr8	120765118	120765273	ENSG00000172164.13|SNTB1|HNRNPC|HNRNPC	917	-	2.9455497	1.0787871	-1.0	-1.0
chr8	120616535	120616665	ENSG00000172164.13|SNTB1|HNRNPC|HNRNPC	900	-	4.3889623	1.0004592	-1.0	-1.0
chr8	120615055	120615345	ENSG00000172164.13|SNTB1|HNRNPC|HNRNPC	903	-	4.1477	1.0149671	-1.0	-1.0
chr8	120779383	120779583	ENSG00000172164.13|SNTB1|HNRNPC|HNRNPC	957	-	4.364432	1.3668383	-1.0	-1.0
chr8	120581815	120581930	ENSG00000172164.13|SNTB1|HNRNPC|HNRNPC	900	-	2.822005	1.0004592	-1.0	-1.0
chr8	120607640	120607750	ENSG00000172164.13|SNTB1|HNRNPC|HNRNPC	900	-	2.7515125	1.0004592	-1.0	-1.0
chr8	120755528	120755638	ENSG00000172164.13|SNTB1|HNRNPC|HNRNPC	900	-	2.2840335	1.0004592	-1.0	-1.0
chr8	120681043	120681198	ENSG00000172164.13|SNTB1|HNRNPC|HNRNPC	900	-	2.829541	1.0004592	-1.0	-1.0
chr8	120700873	120700983	ENSG00000172164.13|SNTB1|HNRNPC|HNRNPC	900	-	3.9733326	1.0004592	-1.0	-1.0
chr8	120684603	120684743	ENSG00000172164.13|SNTB1|HNRNPC|HNRNPC	913	-	4.219646	1.0591606	-1.0	-1.0
chr8	120561028	120561143	ENSG00000172164.13|SNTB1|HNRNPC|HNRNPC	900	-	5.699299	1.0004592	-1.0	-1.0
chr8	120641471	120641581	ENSG00000172164.13|SNTB1|HNRNPC|HNRNPC	900	-	5.911336	1.0004592	-1.0	-1.0
chr8	120789178	120789393	ENSG00000172164.13|SNTB1|HNRNPC|HNRNPC	938	-	3.0780594	1.2069353	-1.0	-1.0
chr8	120763543	120763643	ENSG00000172164.13|SNTB1|HNRNPC|HNRNPC	900	-	2.946179	1.0004592	-1.0	-1.0
chr8	120775408	120775603	ENSG00000172164.13|SNTB1|HNRNPC|HNRNPC	900	-	2.0886278	1.0004504	-1.0	-1.0
chr8	120789663	120789763	ENSG00000172164.13|SNTB1|HNRNPC|HNRNPC	900	-	2.6945758	1.0004592	-1.0	-1.0
chr8	120622485	120622610	ENSG00000172164.13|SNTB1|HNRNPC|HNRNPC	903	-	3.1680117	1.0130023	-1.0	-1.0
chr8	120703748	120703883	ENSG00000172164.13|SNTB1|HNRNPC|HNRNPC	900	-	3.9260378	1.0004592	-1.0	-1.0
chr8	120734053	120734243	ENSG00000172164.13|SNTB1|HNRNPC|HNRNPC	909	-	3.7233417	1.0411141	-1.0	-1.0
chr8	120784633	120784828	ENSG00000172164.13|SNTB1|HNRNPC|HNRNPC	918	-	2.9708393	1.0876962	-1.0	-1.0
chr8	120797883	120798103	ENSG00000172164.13|SNTB1|HNRNPC|HNRNPC	919	-	2.8408527	1.0904964	-1.0	-1.0
chr8	120559838	120560033	ENSG00000172164.13|SNTB1|HNRNPC|HNRNPC	918	-	2.9180334	1.0880982	-1.0	-1.0
chr8	120580990	120581185	ENSG00000172164.13|SNTB1|HNRNPC|HNRNPC	916	-	3.6336293	1.0744272	-1.0	-1.0
chr8	120565503	120565618	ENSG00000172164.13|SNTB1|HNRNPC|HNRNPC	900	-	3.9347978	1.0004592	-1.0	-1.0
chr8	120635156	120635266	ENSG00000172164.13|SNTB1|HNRNPC|HNRNPC	900	-	6.102119	1.0004592	-1.0	-1.0
chr8	120681903	120682243	ENSG00000172164.13|SNTB1|HNRNPC|HNRNPC	917	-	4.4578643	1.0785238	-1.0	-1.0
chr8	120651146	120651346	ENSG00000172164.13|SNTB1|HNRNPC|HNRNPC	935	-	2.968646	1.188749	-1.0	-1.0
chr8	120762753	120762898	ENSG00000172164.13|SNTB1|HNRNPC|HNRNPC	900	-	2.1054494	1.0004592	-1.0	-1.0
chr8	120799288	120799428	ENSG00000172164.13|SNTB1|HNRNPC|HNRNPC	900	-	2.337505	1.0004592	-1.0	-1.0
chr8	120771163	120771338	ENSG00000172164.13|SNTB1|HNRNPC|HNRNPC	903	-	2.7074814	1.0122968	-1.0	-1.0
chr8	120800438	120800713	ENSG00000172164.13|SNTB1|HNRNPC|HNRNPC	916	-	2.3220026	1.0745292	-1.0	-1.0
chr8	120615400	120615580	ENSG00000172164.13|SNTB1|HNRNPC|HNRNPC	900	-	2.9115596	1.0006589	-1.0	-1.0
chr8	120734348	120734538	ENSG00000172164.13|SNTB1|HNRNPC|HNRNPC	900	-	2.2221885	1.0004592	-1.0	-1.0
chr8	120764183	120764358	ENSG00000172164.13|SNTB1|HNRNPC|HNRNPC	900	-	2.6048348	1.0004592	-1.0	-1.0
chr8	120787158	120787263	ENSG00000172164.13|SNTB1|HNRNPC|HNRNPC	900	-	2.386787	1.0004592	-1.0	-1.0
chr8	120642651	120643011	ENSG00000172164.13|SNTB1|HNRNPC|HNRNPC	955	-	5.5902762	1.3432904	-1.0	-1.0
chr8	122790921	122791066	ENSG00000178764.7|ZHX2|HNRNPC|HNRNPC	900	+	5.7633123	1.0004592	-1.0	-1.0
chr8	122892629	122892729	ENSG00000178764.7|ZHX2|HNRNPC|HNRNPC	900	+	5.5510283	1.0004592	-1.0	-1.0
chr8	122920274	122920429	ENSG00000178764.7|ZHX2|HNRNPC|HNRNPC	900	+	3.3020744	1.0004592	-1.0	-1.0
chr8	122930439	122930574	ENSG00000178764.7|ZHX2|HNRNPC|HNRNPC	900	+	5.7398105	1.0004592	-1.0	-1.0
chr8	122954243	122954393	ENSG00000178764.7|ZHX2|HNRNPC|HNRNPC	900	+	3.1994996	1.0004592	-1.0	-1.0
chr8	122781638	122781946	ENSG00000178764.7|ZHX2|HNRNPC|HNRNPC	948	+	3.7602267	1.2848954	-1.0	-1.0
chr8	122906639	122906784	ENSG00000178764.7|ZHX2|HNRNPC|HNRNPC	900	+	2.8631463	1.0004592	-1.0	-1.0
chr8	122838531	122838686	ENSG00000178764.7|ZHX2|HNRNPC|HNRNPC	900	+	6.064468	1.0004592	-1.0	-1.0
chr8	122888394	122888594	ENSG00000178764.7|ZHX2|HNRNPC|HNRNPC	958	+	6.7323155	1.3722947	-1.0	-1.0
chr8	122957398	122957543	ENSG00000178764.7|ZHX2|HNRNPC|HNRNPC	900	+	5.777913	1.0004592	-1.0	-1.0
chr8	122866739	122866954	ENSG00000178764.7|ZHX2|HNRNPC|HNRNPC	975	+	6.8789783	1.6091911	-1.0	-1.0
chr8	122782311	122782461	ENSG00000178764.7|ZHX2|HNRNPC|HNRNPC	900	+	3.9091296	1.0004592	-1.0	-1.0
chr8	123261569	123261764	ENSG00000259305.6|ZHX1-C8orf76|HNRNPC|HNRNPC	900	-	5.975787	1.0004592	-1.0	-1.0
chr8	123261572	123261762	ENSG00000165156.14|ZHX1|HNRNPC|HNRNPC	900	-	5.991138	1.0004592	-1.0	-1.0
chr8	123338796	123338991	ENSG00000156802.12|ATAD2|HNRNPC|HNRNPC	900	-	3.3510485	1.0004592	-1.0	-1.0
chr8	123349954	123350054	ENSG00000156802.12|ATAD2|HNRNPC|HNRNPC	900	-	5.6584682	1.0004592	-1.0	-1.0
chr8	123375711	123375881	ENSG00000156802.12|ATAD2|HNRNPC|HNRNPC	900	-	5.3621144	1.0004592	-1.0	-1.0
chr8	123354449	123354644	ENSG00000156802.12|ATAD2|HNRNPC|HNRNPC	900	-	6.1013594	1.0004592	-1.0	-1.0
chr8	123336957	123337152	ENSG00000156802.12|ATAD2|HNRNPC|HNRNPC	951	-	6.3408594	1.3141817	-1.0	-1.0
chr8	123337317	123337462	ENSG00000156802.12|ATAD2|HNRNPC|HNRNPC	900	-	3.2239244	1.0004592	-1.0	-1.0
chr8	123368336	123368526	ENSG00000156802.12|ATAD2|HNRNPC|HNRNPC	902	-	2.9355767	1.0072695	-1.0	-1.0
chr8	123443510	123443690	ENSG00000156795.6|WDYHV1|HNRNPC|HNRNPC	902	+	3.0843801	1.0103338	-1.0	-1.0
chr8	123811790	123811975	ENSG00000176853.15|FAM91A1|HNRNPC|HNRNPC	900	+	3.138708	1.0004592	-1.0	-1.0
chr8	124530069	124530174	ENSG00000147687.18|TATDN1|HNRNPC|HNRNPC	900	-	5.6183033	1.0004592	-1.0	-1.0
chr8	124672549	124672714	ENSG00000170873.18|MTSS1|HNRNPC|HNRNPC	900	-	5.7295957	1.0004592	-1.0	-1.0
chr8	124580872	124580972	ENSG00000170873.18|MTSS1|HNRNPC|HNRNPC	900	-	6.0596695	1.0004592	-1.0	-1.0
chr8	124681113	124681298	ENSG00000170873.18|MTSS1|HNRNPC|HNRNPC	906	-	5.1827626	1.0278304	-1.0	-1.0
chr8	124632269	124632379	ENSG00000170873.18|MTSS1|HNRNPC|HNRNPC	900	-	5.9820724	1.0004592	-1.0	-1.0
chr8	124645009	124645109	ENSG00000170873.18|MTSS1|HNRNPC|HNRNPC	900	-	3.8418088	1.0004592	-1.0	-1.0
chr8	124688893	124688993	ENSG00000170873.18|MTSS1|HNRNPC|HNRNPC	900	-	3.1978464	1.0004592	-1.0	-1.0
chr8	124683943	124684133	ENSG00000170873.18|MTSS1|HNRNPC|HNRNPC	900	-	3.5198896	1.0004592	-1.0	-1.0
chr8	124656689	124656854	ENSG00000170873.18|MTSS1|HNRNPC|HNRNPC	900	-	3.3091137	1.0004592	-1.0	-1.0
chr8	124683223	124683328	ENSG00000170873.18|MTSS1|HNRNPC|HNRNPC	900	-	3.8279366	1.0002167	-1.0	-1.0
chr8	124622699	124622894	ENSG00000170873.18|MTSS1|HNRNPC|HNRNPC	900	-	6.140119	1.0004592	-1.0	-1.0
chr8	124728108	124728298	ENSG00000170873.18|MTSS1|HNRNPC|HNRNPC	937	-	4.9030657	1.1997294	-1.0	-1.0
chr8	125014727	125014902	ENSG00000104549.11|SQLE|HNRNPC|HNRNPC	900	+	5.748582	1.0004592	-1.0	-1.0
chr8	125210596	125210821	ENSG00000156831.7|NSMCE2|HNRNPC|HNRNPC	900	+	5.651182	1.0004541	-1.0	-1.0
chr8	125301616	125301766	ENSG00000156831.7|NSMCE2|HNRNPC|HNRNPC	900	+	5.5752034	1.0004592	-1.0	-1.0
chr8	127148399	127148574	ENSG00000254166.2|CASC19|HNRNPC|HNRNPC	914	-	4.8299656	1.0645524	-1.0	-1.0
chr8	127185983	127186178	ENSG00000254166.2|CASC19|HNRNPC|HNRNPC	928	-	5.0566306	1.1440741	-1.0	-1.0
chr8	127184322	127184738	ENSG00000254166.2|CASC19|HNRNPC|HNRNPC	912	-	3.1381989	1.0577608	-1.0	-1.0
chr8	127153369	127153519	ENSG00000254166.2|CASC19|HNRNPC|HNRNPC	900	-	3.9958215	1.0004592	-1.0	-1.0
chr8	127196155	127196360	ENSG00000254166.2|CASC19|HNRNPC|HNRNPC	948	-	6.549157	1.282409	-1.0	-1.0
chr8	127117015	127117165	ENSG00000254166.2|CASC19|HNRNPC|HNRNPC	900	-	5.766079	1.0004592	-1.0	-1.0
chr8	127205761	127205921	ENSG00000254166.2|CASC19|HNRNPC|HNRNPC	900	-	2.458779	1.0004592	-1.0	-1.0
chr8	127155544	127155679	ENSG00000254166.2|CASC19|HNRNPC|HNRNPC	900	-	5.7832227	1.0004592	-1.0	-1.0
chr8	127126860	127126965	ENSG00000254166.2|CASC19|HNRNPC|HNRNPC	900	-	5.734874	1.0004592	-1.0	-1.0
chr8	127180632	127180862	ENSG00000254166.2|CASC19|HNRNPC|HNRNPC	934	-	3.4629903	1.1774242	-1.0	-1.0
chr8	127148599	127148734	ENSG00000254166.2|CASC19|HNRNPC|HNRNPC	900	-	5.580336	1.0004346	-1.0	-1.0
chr8	127188871	127189056	ENSG00000254166.2|CASC19|HNRNPC|HNRNPC	910	-	2.894213	1.0479897	-1.0	-1.0
chr8	127122340	127122470	ENSG00000254166.2|CASC19|HNRNPC|HNRNPC	900	-	5.8175893	1.0004592	-1.0	-1.0
chr8	127179276	127179451	ENSG00000254166.2|CASC19|HNRNPC|HNRNPC	900	-	2.7446842	1.0004592	-1.0	-1.0
chr8	127207131	127207246	ENSG00000254166.2|CASC19|HNRNPC|HNRNPC	900	-	2.9091609	1.0004592	-1.0	-1.0
chr8	127128740	127128850	ENSG00000254166.2|CASC19|HNRNPC|HNRNPC	900	-	5.575682	1.0004592	-1.0	-1.0
chr8	127158014	127158114	ENSG00000254166.2|CASC19|HNRNPC|HNRNPC	900	-	5.591931	1.0004592	-1.0	-1.0
chr8	127202477	127202577	ENSG00000254166.2|CASC19|HNRNPC|HNRNPC	900	-	3.9136608	1.0004592	-1.0	-1.0
chr8	127122985	127123090	ENSG00000254166.2|CASC19|HNRNPC|HNRNPC	900	-	5.7348385	1.0004592	-1.0	-1.0
chr8	127218312	127218417	ENSG00000254166.2|CASC19|HNRNPC|HNRNPC	900	-	5.791564	1.0004592	-1.0	-1.0
chr8	127121935	127122125	ENSG00000254166.2|CASC19|HNRNPC|HNRNPC	900	-	3.4268413	1.0004592	-1.0	-1.0
chr8	127187311	127187491	ENSG00000254166.2|CASC19|HNRNPC|HNRNPC	948	-	3.8560174	1.2830714	-1.0	-1.0
chr8	127204966	127205066	ENSG00000254166.2|CASC19|HNRNPC|HNRNPC	900	-	2.6977482	1.0004592	-1.0	-1.0
chr8	127191866	127192036	ENSG00000254166.2|CASC19|HNRNPC|HNRNPC	903	-	3.5565124	1.013939	-1.0	-1.0
chr8	127185223	127185578	ENSG00000254166.2|CASC19|HNRNPC|HNRNPC	959	-	3.589665	1.3877516	-1.0	-1.0
chr8	127202061	127202237	ENSG00000254166.2|CASC19|HNRNPC|HNRNPC	915	-	3.5427506	1.0714755	-1.0	-1.0
chr8	127190214	127190319	ENSG00000254166.2|CASC19|HNRNPC|HNRNPC	900	-	5.595296	1.0004592	-1.0	-1.0
chr8	127189358	127189468	ENSG00000254166.2|CASC19|HNRNPC|HNRNPC	900	-	3.1403859	1.0004592	-1.0	-1.0
chr8	127149338	127149533	ENSG00000254166.2|CASC19|HNRNPC|HNRNPC	957	-	6.886504	1.3644882	-1.0	-1.0
chr8	127183942	127184117	ENSG00000254166.2|CASC19|HNRNPC|HNRNPC	900	-	2.9334128	1.0004592	-1.0	-1.0
chr8	127186348	127186468	ENSG00000254166.2|CASC19|HNRNPC|HNRNPC	900	-	4.0006866	1.0004592	-1.0	-1.0
chr8	127201243	127201343	ENSG00000254166.2|CASC19|HNRNPC|HNRNPC	900	-	2.0934918	1.0004592	-1.0	-1.0
chr8	127158614	127158794	ENSG00000254166.2|CASC19|HNRNPC|HNRNPC	903	-	4.1807194	1.0151814	-1.0	-1.0
chr8	127739524	127739714	ENSG00000136997.17|MYC|HNRNPC|HNRNPC	918	+	3.144694	1.087152	-1.0	-1.0
chr8	127739784	127740254	ENSG00000136997.17|MYC|HNRNPC|HNRNPC	935	+	4.685499	1.1852729	-1.0	-1.0
chr8	127799256	127799401	ENSG00000249859.9|PVT1|HNRNPC|HNRNPC	900	+	3.9907615	1.0004592	-1.0	-1.0
chr8	127958469	127958654	ENSG00000249859.9|PVT1|HNRNPC|HNRNPC	902	+	3.5759099	1.0099468	-1.0	-1.0
chr8	127954214	127954409	ENSG00000249859.9|PVT1|HNRNPC|HNRNPC	940	+	6.447054	1.2188071	-1.0	-1.0
chr8	127815279	127815469	ENSG00000249859.9|PVT1|HNRNPC|HNRNPC	906	+	3.4278727	1.0255678	-1.0	-1.0
chr8	127950819	127950924	ENSG00000249859.9|PVT1|HNRNPC|HNRNPC	900	+	2.8674502	1.0004592	-1.0	-1.0
chr8	128083608	128083753	ENSG00000249859.9|PVT1|HNRNPC|HNRNPC	900	+	5.7478275	1.0004592	-1.0	-1.0
chr8	127796106	127796241	ENSG00000249859.9|PVT1|HNRNPC|HNRNPC	900	+	3.2233953	1.0004592	-1.0	-1.0
chr8	127906978	127907083	ENSG00000249859.9|PVT1|HNRNPC|HNRNPC	900	+	5.599078	1.0004592	-1.0	-1.0
chr8	127940694	127940879	ENSG00000249859.9|PVT1|HNRNPC|HNRNPC	912	+	3.1789858	1.0545063	-1.0	-1.0
chr8	127811649	127811844	ENSG00000249859.9|PVT1|HNRNPC|HNRNPC	946	+	4.5078387	1.2640525	-1.0	-1.0
chr8	128012404	128012574	ENSG00000249859.9|PVT1|HNRNPC|HNRNPC	906	+	3.9381294	1.0289431	-1.0	-1.0
chr8	127901558	127901683	ENSG00000249859.9|PVT1|HNRNPC|HNRNPC	900	+	3.8924844	1.0004592	-1.0	-1.0
chr8	127930073	127930268	ENSG00000249859.9|PVT1|HNRNPC|HNRNPC	948	+	4.1010094	1.2821085	-1.0	-1.0
chr8	128021209	128021404	ENSG00000249859.9|PVT1|HNRNPC|HNRNPC	951	+	3.286587	1.3061507	-1.0	-1.0
chr8	128043749	128043944	ENSG00000249859.9|PVT1|HNRNPC|HNRNPC	911	+	4.257848	1.0522435	-1.0	-1.0
chr8	127924428	127924623	ENSG00000249859.9|PVT1|HNRNPC|HNRNPC	900	+	5.8404837	1.0004592	-1.0	-1.0
chr8	128033974	128034169	ENSG00000249859.9|PVT1|HNRNPC|HNRNPC	969	+	5.268049	1.5048018	-1.0	-1.0
chr8	128087668	128087863	ENSG00000249859.9|PVT1|HNRNPC|HNRNPC	910	+	6.1959295	1.0439478	-1.0	-1.0
chr8	127983799	127983903	ENSG00000249859.9|PVT1|HNRNPC|HNRNPC	940	+	6.476938	1.2239466	-1.0	-1.0
chr8	127945124	127945224	ENSG00000249859.9|PVT1|HNRNPC|HNRNPC	900	+	4.006132	1.0004592	-1.0	-1.0
chr8	128020804	128020904	ENSG00000249859.9|PVT1|HNRNPC|HNRNPC	900	+	3.1649098	1.0004592	-1.0	-1.0
chr8	127812324	127812434	ENSG00000249859.9|PVT1|HNRNPC|HNRNPC	900	+	5.812383	1.0004592	-1.0	-1.0
chr8	127801336	127801531	ENSG00000249859.9|PVT1|HNRNPC|HNRNPC	912	+	4.338107	1.0531491	-1.0	-1.0
chr8	127802296	127802491	ENSG00000249859.9|PVT1|HNRNPC|HNRNPC	903	+	2.9372785	1.0120951	-1.0	-1.0
chr8	128068709	128068914	ENSG00000249859.9|PVT1|HNRNPC|HNRNPC	942	+	6.4799733	1.2387474	-1.0	-1.0
chr8	127882404	127882574	ENSG00000249859.9|PVT1|HNRNPC|HNRNPC	900	+	5.7204638	1.0004592	-1.0	-1.0
chr8	128025814	128026064	ENSG00000249859.9|PVT1|HNRNPC|HNRNPC	901	+	2.3864655	1.004032	-1.0	-1.0
chr8	127939942	127940077	ENSG00000249859.9|PVT1|HNRNPC|HNRNPC	900	+	5.843486	1.0004592	-1.0	-1.0
chr8	127956399	127956594	ENSG00000249859.9|PVT1|HNRNPC|HNRNPC	923	+	4.1142254	1.1158493	-1.0	-1.0
chr8	127816434	127816639	ENSG00000249859.9|PVT1|HNRNPC|HNRNPC	942	+	3.8608406	1.2360164	-1.0	-1.0
chr8	127825784	127826134	ENSG00000249859.9|PVT1|HNRNPC|HNRNPC	924	+	3.5536237	1.120973	-1.0	-1.0
chr8	127814304	127814494	ENSG00000249859.9|PVT1|HNRNPC|HNRNPC	919	+	2.8281243	1.092744	-1.0	-1.0
chr8	127941839	127941939	ENSG00000249859.9|PVT1|HNRNPC|HNRNPC	900	+	2.8781981	1.0004592	-1.0	-1.0
chr8	127992321	127992476	ENSG00000249859.9|PVT1|HNRNPC|HNRNPC	914	+	3.5797863	1.0657884	-1.0	-1.0
chr8	128017519	128017714	ENSG00000249859.9|PVT1|HNRNPC|HNRNPC	923	+	3.1180296	1.1154873	-1.0	-1.0
chr8	127944469	127944664	ENSG00000249859.9|PVT1|HNRNPC|HNRNPC	905	+	2.7611907	1.0221286	-1.0	-1.0
chr8	128029959	128030059	ENSG00000249859.9|PVT1|HNRNPC|HNRNPC	900	+	2.810874	1.0004592	-1.0	-1.0
chr8	128043964	128044064	ENSG00000249859.9|PVT1|HNRNPC|HNRNPC	900	+	3.1745071	1.0004592	-1.0	-1.0
chr8	127952599	127952819	ENSG00000249859.9|PVT1|HNRNPC|HNRNPC	900	+	4.234485	1.0004592	-1.0	-1.0
chr8	127997700	127997895	ENSG00000249859.9|PVT1|HNRNPC|HNRNPC	945	+	3.3760767	1.2626846	-1.0	-1.0
chr8	128064214	128064354	ENSG00000249859.9|PVT1|HNRNPC|HNRNPC	917	+	5.0453672	1.0784775	-1.0	-1.0
chr8	128002949	128003114	ENSG00000249859.9|PVT1|HNRNPC|HNRNPC	904	+	4.2332497	1.0178454	-1.0	-1.0
chr8	128093043	128093193	ENSG00000249859.9|PVT1|HNRNPC|HNRNPC	900	+	5.590929	1.0004592	-1.0	-1.0
chr8	127856319	127856464	ENSG00000249859.9|PVT1|HNRNPC|HNRNPC	900	+	5.8235674	1.0004592	-1.0	-1.0
chr8	127796611	127796811	ENSG00000249859.9|PVT1|HNRNPC|HNRNPC	921	+	4.1729198	1.1016021	-1.0	-1.0
chr8	127893193	127893628	ENSG00000249859.9|PVT1|HNRNPC|HNRNPC	925	+	4.8519335	1.1248981	-1.0	-1.0
chr8	127940984	127941114	ENSG00000249859.9|PVT1|HNRNPC|HNRNPC	900	+	3.2320974	1.0004592	-1.0	-1.0
chr8	127996820	127997185	ENSG00000249859.9|PVT1|HNRNPC|HNRNPC	905	+	4.0180116	1.0200114	-1.0	-1.0
chr8	127803979	127804129	ENSG00000249859.9|PVT1|HNRNPC|HNRNPC	900	+	2.8518736	1.0004592	-1.0	-1.0
chr8	127803639	127803834	ENSG00000249859.9|PVT1|HNRNPC|HNRNPC	900	+	3.3368616	1.0004592	-1.0	-1.0
chr8	127962514	127962729	ENSG00000249859.9|PVT1|HNRNPC|HNRNPC	948	+	4.9844756	1.2823193	-1.0	-1.0
chr8	128025104	128025294	ENSG00000249859.9|PVT1|HNRNPC|HNRNPC	914	+	6.0095906	1.0632946	-1.0	-1.0
chr8	128095258	128095373	ENSG00000249859.9|PVT1|HNRNPC|HNRNPC	900	+	6.126154	1.0004592	-1.0	-1.0
chr8	127997285	127997570	ENSG00000249859.9|PVT1|HNRNPC|HNRNPC	920	+	3.3513098	1.0972852	-1.0	-1.0
chr8	128012869	128012989	ENSG00000249859.9|PVT1|HNRNPC|HNRNPC	900	+	3.326916	1.0004592	-1.0	-1.0
chr8	127940217	127940412	ENSG00000249859.9|PVT1|HNRNPC|HNRNPC	905	+	3.0408792	1.0229809	-1.0	-1.0
chr8	128029069	128029269	ENSG00000249859.9|PVT1|HNRNPC|HNRNPC	943	+	4.355341	1.2429793	-1.0	-1.0
chr8	127947384	127947489	ENSG00000249859.9|PVT1|HNRNPC|HNRNPC	900	+	5.567155	1.0004592	-1.0	-1.0
chr8	128026239	128026394	ENSG00000249859.9|PVT1|HNRNPC|HNRNPC	900	+	4.451544	1.0004592	-1.0	-1.0
chr8	127824629	127824734	ENSG00000249859.9|PVT1|HNRNPC|HNRNPC	900	+	5.7400284	1.0004592	-1.0	-1.0
chr8	128077621	128077726	ENSG00000249859.9|PVT1|HNRNPC|HNRNPC	900	+	5.6787148	1.0004592	-1.0	-1.0
chr8	128028759	128028949	ENSG00000249859.9|PVT1|HNRNPC|HNRNPC	900	+	2.3505998	1.0004592	-1.0	-1.0
chr8	127858729	127858929	ENSG00000249859.9|PVT1|HNRNPC|HNRNPC	936	+	3.763116	1.1927167	-1.0	-1.0
chr8	127880519	127880714	ENSG00000249859.9|PVT1|HNRNPC|HNRNPC	915	+	3.6678064	1.0681844	-1.0	-1.0
chr8	127847004	127847104	ENSG00000249859.9|PVT1|HNRNPC|HNRNPC	900	+	5.9523163	1.0004592	-1.0	-1.0
chr8	127796436	127796581	ENSG00000249859.9|PVT1|HNRNPC|HNRNPC	901	+	2.1022127	1.0041714	-1.0	-1.0
chr8	128078301	128078436	ENSG00000249859.9|PVT1|HNRNPC|HNRNPC	900	+	3.2490869	1.0004592	-1.0	-1.0
chr8	127801846	127802026	ENSG00000249859.9|PVT1|HNRNPC|HNRNPC	900	+	4.0555134	1.0004592	-1.0	-1.0
chr8	127809109	127809299	ENSG00000249859.9|PVT1|HNRNPC|HNRNPC	902	+	2.8486226	1.0099453	-1.0	-1.0
chr8	130178792	130178892	ENSG00000153317.14|ASAP1|HNRNPC|HNRNPC	900	-	5.7407093	1.0004592	-1.0	-1.0
chr8	130282032	130282167	ENSG00000153317.14|ASAP1|HNRNPC|HNRNPC	904	-	3.4767666	1.0168597	-1.0	-1.0
chr8	130320452	130320592	ENSG00000153317.14|ASAP1|HNRNPC|HNRNPC	900	-	3.9895844	1.0004592	-1.0	-1.0
chr8	130173997	130174192	ENSG00000153317.14|ASAP1|HNRNPC|HNRNPC	903	-	2.7955043	1.0134873	-1.0	-1.0
chr8	130356442	130356607	ENSG00000153317.14|ASAP1|HNRNPC|HNRNPC	900	-	4.046867	1.0004592	-1.0	-1.0
chr8	130331662	130331777	ENSG00000153317.14|ASAP1|HNRNPC|HNRNPC	900	-	5.654459	1.0004592	-1.0	-1.0
chr8	130436707	130436882	ENSG00000153317.14|ASAP1|HNRNPC|HNRNPC	900	-	5.7128825	1.0004592	-1.0	-1.0
chr8	130322062	130322197	ENSG00000153317.14|ASAP1|HNRNPC|HNRNPC	900	-	5.5748477	1.0004592	-1.0	-1.0
chr8	130441807	130441907	ENSG00000153317.14|ASAP1|HNRNPC|HNRNPC	900	-	5.5510283	1.0004592	-1.0	-1.0
chr8	130291042	130291237	ENSG00000153317.14|ASAP1|HNRNPC|HNRNPC	921	-	6.1090717	1.1021007	-1.0	-1.0
chr8	132809965	132810160	ENSG00000129292.20|PHF20L1|HNRNPC|HNRNPC	931	+	4.4249215	1.1628416	-1.0	-1.0
chr8	133255673	133255868	ENSG00000104419.14|NDRG1|HNRNPC|HNRNPC	922	-	4.020279	1.1071548	-1.0	-1.0
chr8	133250813	133251008	ENSG00000104419.14|NDRG1|HNRNPC|HNRNPC	900	-	5.620823	1.0004592	-1.0	-1.0
chr8	139782282	139782437	ENSG00000167632.14|TRAPPC9|HNRNPC|HNRNPC	900	-	4.3349967	1.0004592	-1.0	-1.0
chr8	140507552	140507667	ENSG00000259891.1|AC107375.1|HNRNPC|HNRNPC	900	-	5.637127	1.0004592	-1.0	-1.0
chr8	140629453	140629558	ENSG00000123908.11|AGO2|HNRNPC|HNRNPC	900	-	5.860846	1.0004592	-1.0	-1.0
chr8	140586101	140586201	ENSG00000123908.11|AGO2|HNRNPC|HNRNPC	900	-	6.064739	1.0004592	-1.0	-1.0
chr8	140529700	140529895	ENSG00000123908.11|AGO2|HNRNPC|HNRNPC	931	-	3.9982908	1.161206	-1.0	-1.0
chr8	140628668	140628863	ENSG00000123908.11|AGO2|HNRNPC|HNRNPC	923	-	3.9649937	1.113494	-1.0	-1.0
chr8	140599271	140599456	ENSG00000123908.11|AGO2|HNRNPC|HNRNPC	900	-	5.6178126	1.0004592	-1.0	-1.0
chr8	140576232	140576407	ENSG00000123908.11|AGO2|HNRNPC|HNRNPC	900	-	6.2061954	1.000457	-1.0	-1.0
chr8	140630818	140630953	ENSG00000123908.11|AGO2|HNRNPC|HNRNPC	900	-	5.5819073	1.0004592	-1.0	-1.0
chr8	140612123	140612303	ENSG00000123908.11|AGO2|HNRNPC|HNRNPC	920	-	4.3536654	1.0947561	-1.0	-1.0
chr8	140615153	140615323	ENSG00000123908.11|AGO2|HNRNPC|HNRNPC	900	-	5.671767	1.0004592	-1.0	-1.0
chr8	140634318	140634628	ENSG00000123908.11|AGO2|HNRNPC|HNRNPC	917	-	4.566696	1.0819769	-1.0	-1.0
chr8	140613943	140614103	ENSG00000123908.11|AGO2|HNRNPC|HNRNPC	900	-	4.6197977	1.0003862	-1.0	-1.0
chr8	140630963	140631278	ENSG00000123908.11|AGO2|HNRNPC|HNRNPC	911	-	4.0802426	1.0515537	-1.0	-1.0
chr8	140633453	140633573	ENSG00000123908.11|AGO2|HNRNPC|HNRNPC	900	-	5.7152543	1.0004592	-1.0	-1.0
chr8	140609803	140609978	ENSG00000123908.11|AGO2|HNRNPC|HNRNPC	921	-	5.608738	1.1027144	-1.0	-1.0
chr8	140620608	140620958	ENSG00000123908.11|AGO2|HNRNPC|HNRNPC	935	-	4.6588135	1.1848752	-1.0	-1.0
chr8	140533296	140533491	ENSG00000123908.11|AGO2|HNRNPC|HNRNPC	900	-	5.8982134	1.0004592	-1.0	-1.0
chr8	140555467	140555577	ENSG00000123908.11|AGO2|HNRNPC|HNRNPC	900	-	5.599078	1.0004592	-1.0	-1.0
chr8	140605301	140605496	ENSG00000123908.11|AGO2|HNRNPC|HNRNPC	929	-	6.1433163	1.1486233	-1.0	-1.0
chr8	140758301	140758481	ENSG00000169398.19|PTK2|HNRNPC|HNRNPC	900	-	5.770589	1.0004592	-1.0	-1.0
chr8	140982500	140982695	ENSG00000169398.19|PTK2|HNRNPC|HNRNPC	916	-	4.297488	1.0760877	-1.0	-1.0
chr8	140991760	140992075	ENSG00000169398.19|PTK2|HNRNPC|HNRNPC	914	-	3.6016047	1.0642976	-1.0	-1.0
chr8	140974775	140974960	ENSG00000169398.19|PTK2|HNRNPC|HNRNPC	900	-	5.88961	1.0004592	-1.0	-1.0
chr8	140893214	140893344	ENSG00000169398.19|PTK2|HNRNPC|HNRNPC	900	-	5.699916	1.0004592	-1.0	-1.0
chr8	140930979	140931094	ENSG00000169398.19|PTK2|HNRNPC|HNRNPC	900	-	5.575682	1.0004592	-1.0	-1.0
chr8	140674969	140675154	ENSG00000169398.19|PTK2|HNRNPC|HNRNPC	900	-	6.0178623	1.0004592	-1.0	-1.0
chr8	140725643	140725788	ENSG00000169398.19|PTK2|HNRNPC|HNRNPC	900	-	5.8932414	1.0004592	-1.0	-1.0
chr8	140912146	140912341	ENSG00000169398.19|PTK2|HNRNPC|HNRNPC	907	-	3.5564864	1.0319744	-1.0	-1.0
chr8	140662203	140662313	ENSG00000169398.19|PTK2|HNRNPC|HNRNPC	900	-	5.6092596	1.0004592	-1.0	-1.0
chr8	140941145	140941340	ENSG00000169398.19|PTK2|HNRNPC|HNRNPC	900	-	5.0883017	1.0004592	-1.0	-1.0
chr8	140895429	140895619	ENSG00000169398.19|PTK2|HNRNPC|HNRNPC	900	-	2.8701334	1.0004592	-1.0	-1.0
chr8	140858413	140858518	ENSG00000169398.19|PTK2|HNRNPC|HNRNPC	900	-	5.603176	1.0004592	-1.0	-1.0
chr8	140748402	140748522	ENSG00000169398.19|PTK2|HNRNPC|HNRNPC	900	-	3.099369	1.0004592	-1.0	-1.0
chr8	140977510	140977710	ENSG00000169398.19|PTK2|HNRNPC|HNRNPC	932	-	4.343613	1.1675032	-1.0	-1.0
chr8	140751004	140751179	ENSG00000169398.19|PTK2|HNRNPC|HNRNPC	909	-	3.8080928	1.040071	-1.0	-1.0
chr8	140759436	140759611	ENSG00000169398.19|PTK2|HNRNPC|HNRNPC	901	-	4.0061083	1.003105	-1.0	-1.0
chr8	140905964	140906104	ENSG00000169398.19|PTK2|HNRNPC|HNRNPC	900	-	5.7254257	1.0004592	-1.0	-1.0
chr8	140696509	140696609	ENSG00000169398.19|PTK2|HNRNPC|HNRNPC	900	-	5.5672507	1.0004592	-1.0	-1.0
chr8	140988935	140989075	ENSG00000169398.19|PTK2|HNRNPC|HNRNPC	900	-	5.9776645	1.0004592	-1.0	-1.0
chr8	140945320	140945650	ENSG00000169398.19|PTK2|HNRNPC|HNRNPC	915	-	3.2104967	1.0696656	-1.0	-1.0
chr8	140988630	140988830	ENSG00000169398.19|PTK2|HNRNPC|HNRNPC	939	-	3.6947398	1.2131971	-1.0	-1.0
chr8	140888962	140889127	ENSG00000169398.19|PTK2|HNRNPC|HNRNPC	901	-	3.7780583	1.0028701	-1.0	-1.0
chr8	140995985	140996115	ENSG00000169398.19|PTK2|HNRNPC|HNRNPC	900	-	3.1015115	1.0004592	-1.0	-1.0
chr8	140955670	140955800	ENSG00000169398.19|PTK2|HNRNPC|HNRNPC	900	-	5.637235	1.0004592	-1.0	-1.0
chr8	140959920	140960095	ENSG00000169398.19|PTK2|HNRNPC|HNRNPC	900	-	5.8438377	1.0004592	-1.0	-1.0
chr8	140746268	140746428	ENSG00000169398.19|PTK2|HNRNPC|HNRNPC	900	-	3.3020067	1.0008891	-1.0	-1.0
chr8	140983285	140983465	ENSG00000169398.19|PTK2|HNRNPC|HNRNPC	903	-	3.50186	1.0132878	-1.0	-1.0
chr8	140878499	140878674	ENSG00000169398.19|PTK2|HNRNPC|HNRNPC	900	-	5.666282	1.0004592	-1.0	-1.0
chr8	140897159	140897329	ENSG00000169398.19|PTK2|HNRNPC|HNRNPC	900	-	5.8451138	1.0004592	-1.0	-1.0
chr8	140900704	140900804	ENSG00000169398.19|PTK2|HNRNPC|HNRNPC	900	-	5.6752853	1.0004592	-1.0	-1.0
chr8	140899859	140899959	ENSG00000169398.19|PTK2|HNRNPC|HNRNPC	900	-	5.67979	1.0004592	-1.0	-1.0
chr8	140696614	140696819	ENSG00000169398.19|PTK2|HNRNPC|HNRNPC	929	-	4.923268	1.1484884	-1.0	-1.0
chr8	140746158	140746268	ENSG00000169398.19|PTK2|HNRNPC|HNRNPC	900	-	5.928644	1.0004592	-1.0	-1.0
chr8	140756226	140756326	ENSG00000169398.19|PTK2|HNRNPC|HNRNPC	943	-	6.5108833	1.2420548	-1.0	-1.0
chr8	140913501	140913601	ENSG00000169398.19|PTK2|HNRNPC|HNRNPC	900	-	5.7828393	1.0004592	-1.0	-1.0
chr8	140709260	140709360	ENSG00000169398.19|PTK2|HNRNPC|HNRNPC	900	-	5.67979	1.0004592	-1.0	-1.0
chr8	140760126	140760326	ENSG00000169398.19|PTK2|HNRNPC|HNRNPC	960	-	4.4044094	1.4029508	-1.0	-1.0
chr8	141404144	141404259	ENSG00000184489.11|PTP4A3|HNRNPC|HNRNPC	900	+	3.0992832	1.0004592	-1.0	-1.0
chr8	141421902	141422137	ENSG00000184489.11|PTP4A3|HNRNPC|HNRNPC	900	+	4.7397237	1.0004592	-1.0	-1.0
chr8	143313768	143313953	ENSG00000184428.12|TOP1MT|HNRNPC|HNRNPC	900	-	3.0098124	1.0004592	-1.0	-1.0
chr8	143455415	143455610	ENSG00000014164.6|ZC3H3|HNRNPC|HNRNPC	900	-	6.1680284	1.0004592	-1.0	-1.0
chr8	143445605	143445800	ENSG00000014164.6|ZC3H3|HNRNPC|HNRNPC	900	-	5.9185214	1.0004592	-1.0	-1.0
chr8	143446115	143446230	ENSG00000014164.6|ZC3H3|HNRNPC|HNRNPC	900	-	5.704732	1.0004592	-1.0	-1.0
chr8	143559956	143560151	ENSG00000104518.10|GSDMD|HNRNPC|HNRNPC	930	+	3.9102144	1.1534852	-1.0	-1.0
chr8	143590500	143590607	ENSG00000104529.17|EEF1D|HNRNPC|HNRNPC	900	-	2.4025722	1.0004592	-1.0	-1.0
chr8	143584476	143584686	ENSG00000104529.17|EEF1D|HNRNPC|HNRNPC	953	-	5.028184	1.3278253	-1.0	-1.0
chr8	143731002	143731192	ENSG00000180921.6|FAM83H|HNRNPC|HNRNPC	903	-	3.2207057	1.0152198	-1.0	-1.0
chr8	143798160	143798355	ENSG00000180900.18|SCRIB|HNRNPC|HNRNPC	933	-	6.4197106	1.170841	-1.0	-1.0
chr8	143801965	143802075	ENSG00000180900.18|SCRIB|HNRNPC|HNRNPC	900	-	5.577693	1.0004592	-1.0	-1.0
chr8	144198337	144198527	ENSG00000179832.17|MROH1|HNRNPC|HNRNPC	900	+	4.2555428	1.0004592	-1.0	-1.0
chr8	144172325	144172515	ENSG00000179832.17|MROH1|HNRNPC|HNRNPC	900	+	3.1544018	1.0004592	-1.0	-1.0
chr8	144158692	144158792	ENSG00000179832.17|MROH1|HNRNPC|HNRNPC	900	+	5.5593705	1.0004592	-1.0	-1.0
chr8	144295515	144295655	ENSG00000185122.10|HSF1|HNRNPC|HNRNPC	900	+	5.5599165	1.0004592	-1.0	-1.0
chr8	144407610	144407805	ENSG00000071894.16|CPSF1|HNRNPC|HNRNPC	915	-	3.2168286	1.0727838	-1.0	-1.0
chr8	144460498	144460623	ENSG00000187954.12|CYHR1|HNRNPC|HNRNPC	900	-	2.8517413	1.0004592	-1.0	-1.0
chr8	144455221	144455321	ENSG00000187954.12|CYHR1|HNRNPC|HNRNPC	900	-	5.704732	1.0004592	-1.0	-1.0
chr8	144753182	144753332	ENSG00000198169.8|ZNF251|HNRNPC|HNRNPC	900	-	6.0227523	1.0004592	-1.0	-1.0
chr8	144741052	144741212	ENSG00000198169.8|ZNF251|HNRNPC|HNRNPC	900	-	5.1004353	1.0004592	-1.0	-1.0
chr8	144752042	144752147	ENSG00000198169.8|ZNF251|HNRNPC|HNRNPC	900	-	3.1042821	1.0004592	-1.0	-1.0
chr8	144739787	144739992	ENSG00000198169.8|ZNF251|HNRNPC|HNRNPC	950	-	6.6008754	1.300787	-1.0	-1.0
chr8	144742157	144742272	ENSG00000198169.8|ZNF251|HNRNPC|HNRNPC	900	-	5.8866854	1.0004592	-1.0	-1.0
chr8	144835712	144835847	ENSG00000147789.15|ZNF7|HNRNPC|HNRNPC	900	+	5.736078	1.0004592	-1.0	-1.0
chr8	144848403	144848598	ENSG00000170619.9|COMMD5|HNRNPC|HNRNPC	906	-	3.558941	1.0273244	-1.0	-1.0
chr9	686214	686409	ENSG00000107104.18|KANK1|HNRNPC|HNRNPC	956	+	5.6763954	1.3564737	-1.0	-1.0
chr9	706609	706739	ENSG00000107104.18|KANK1|HNRNPC|HNRNPC	900	+	5.672657	1.0004592	-1.0	-1.0
chr9	719674	719854	ENSG00000107104.18|KANK1|HNRNPC|HNRNPC	925	+	3.650699	1.1243472	-1.0	-1.0
chr9	732875	733035	ENSG00000107104.18|KANK1|HNRNPC|HNRNPC	900	+	2.625043	1.0004592	-1.0	-1.0
chr9	701044	701144	ENSG00000107104.18|KANK1|HNRNPC|HNRNPC	900	+	5.591931	1.0004592	-1.0	-1.0
chr9	728109	728304	ENSG00000107104.18|KANK1|HNRNPC|HNRNPC	942	+	6.508958	1.2347691	-1.0	-1.0
chr9	684979	685174	ENSG00000107104.18|KANK1|HNRNPC|HNRNPC	913	+	3.8752623	1.0596675	-1.0	-1.0
chr9	718244	718424	ENSG00000107104.18|KANK1|HNRNPC|HNRNPC	915	+	4.3003592	1.0712038	-1.0	-1.0
chr9	718444	718589	ENSG00000107104.18|KANK1|HNRNPC|HNRNPC	900	+	5.80636	1.0004592	-1.0	-1.0
chr9	714294	714474	ENSG00000107104.18|KANK1|HNRNPC|HNRNPC	920	+	2.9813893	1.0955468	-1.0	-1.0
chr9	718684	718784	ENSG00000107104.18|KANK1|HNRNPC|HNRNPC	900	+	5.598968	1.0004592	-1.0	-1.0
chr9	2827616	2827791	ENSG00000080608.9|PUM3|HNRNPC|HNRNPC	903	-	3.7236955	1.012139	-1.0	-1.0
chr9	2800862	2801207	ENSG00000080608.9|PUM3|HNRNPC|HNRNPC	911	-	3.9440017	1.0511862	-1.0	-1.0
chr9	2820193	2820303	ENSG00000080608.9|PUM3|HNRNPC|HNRNPC	900	-	5.810782	1.0004592	-1.0	-1.0
chr9	2784647	2784752	ENSG00000080608.9|PUM3|HNRNPC|HNRNPC	900	-	5.6799655	1.0004592	-1.0	-1.0
chr9	2798747	2798857	ENSG00000080608.9|PUM3|HNRNPC|HNRNPC	900	-	5.601449	1.0004592	-1.0	-1.0
chr9	2801292	2801417	ENSG00000080608.9|PUM3|HNRNPC|HNRNPC	900	-	6.124221	1.0004592	-1.0	-1.0
chr9	3442246	3442436	ENSG00000080298.15|RFX3|HNRNPC|HNRNPC	900	-	5.6555023	1.0004592	-1.0	-1.0
chr9	3449776	3449966	ENSG00000080298.15|RFX3|HNRNPC|HNRNPC	900	-	5.624444	1.0004592	-1.0	-1.0
chr9	3485016	3485116	ENSG00000080298.15|RFX3|HNRNPC|HNRNPC	900	-	5.964741	1.0004592	-1.0	-1.0
chr9	3457051	3457231	ENSG00000080298.15|RFX3|HNRNPC|HNRNPC	900	-	6.1650157	1.0004592	-1.0	-1.0
chr9	3525305	3525415	ENSG00000080298.15|RFX3|HNRNPC|HNRNPC	900	-	5.5752034	1.0004592	-1.0	-1.0
chr9	3475031	3475151	ENSG00000080298.15|RFX3|HNRNPC|HNRNPC	900	-	5.7694445	1.0004592	-1.0	-1.0
chr9	3484841	3484946	ENSG00000080298.15|RFX3|HNRNPC|HNRNPC	900	-	5.567155	1.0004592	-1.0	-1.0
chr9	3474836	3475026	ENSG00000080298.15|RFX3|HNRNPC|HNRNPC	903	-	3.5845442	1.011081	-1.0	-1.0
chr9	3452481	3452671	ENSG00000080298.15|RFX3|HNRNPC|HNRNPC	900	-	4.518092	1.0004592	-1.0	-1.0
chr9	4729735	4730010	ENSG00000147853.16|AK3|HNRNPC|HNRNPC	954	-	3.8373833	1.3368064	-1.0	-1.0
chr9	4724680	4724780	ENSG00000147853.16|AK3|HNRNPC|HNRNPC	900	-	5.583164	1.0004592	-1.0	-1.0
chr9	4728465	4728670	ENSG00000147853.16|AK3|HNRNPC|HNRNPC	948	-	5.4225063	1.2803429	-1.0	-1.0
chr9	4725385	4725500	ENSG00000147853.16|AK3|HNRNPC|HNRNPC	900	-	5.7583084	1.0004592	-1.0	-1.0
chr9	4728115	4728345	ENSG00000147853.16|AK3|HNRNPC|HNRNPC	921	-	3.4751148	1.1003078	-1.0	-1.0
chr9	4724170	4724340	ENSG00000147853.16|AK3|HNRNPC|HNRNPC	900	-	3.450569	1.0004592	-1.0	-1.0
chr9	4722975	4723170	ENSG00000147853.16|AK3|HNRNPC|HNRNPC	900	-	6.1005187	1.0004592	-1.0	-1.0
chr9	4736405	4736555	ENSG00000147853.16|AK3|HNRNPC|HNRNPC	900	-	2.4571626	1.0004592	-1.0	-1.0
chr9	4724515	4724615	ENSG00000147853.16|AK3|HNRNPC|HNRNPC	900	-	5.598968	1.0004592	-1.0	-1.0
chr9	4737625	4737820	ENSG00000147853.16|AK3|HNRNPC|HNRNPC	922	-	4.011966	1.1053573	-1.0	-1.0
chr9	4802742	4802932	ENSG00000120158.11|RCL1|HNRNPC|HNRNPC	955	+	6.690506	1.3506098	-1.0	-1.0
chr9	4814367	4814482	ENSG00000120158.11|RCL1|HNRNPC|HNRNPC	900	+	5.8019223	1.0004592	-1.0	-1.0
chr9	4853740	4853840	ENSG00000120158.11|RCL1|HNRNPC|HNRNPC	900	+	5.5910254	1.0004592	-1.0	-1.0
chr9	5751254	5751444	ENSG00000107036.11|RIC1|HNRNPC|HNRNPC	900	+	5.726964	1.0004592	-1.0	-1.0
chr9	6506637	6506737	ENSG00000147854.16|UHRF2|HNRNPC|HNRNPC	900	+	3.86044	1.0004592	-1.0	-1.0
chr9	6416003	6416178	ENSG00000147854.16|UHRF2|HNRNPC|HNRNPC	900	+	5.7801704	1.0004592	-1.0	-1.0
chr9	6442468	6442588	ENSG00000147854.16|UHRF2|HNRNPC|HNRNPC	900	+	5.663298	1.0004592	-1.0	-1.0
chr9	6488525	6488655	ENSG00000147854.16|UHRF2|HNRNPC|HNRNPC	900	+	5.5998087	1.0004592	-1.0	-1.0
chr9	6568757	6568927	ENSG00000178445.9|GLDC|HNRNPC|HNRNPC	905	-	3.5410595	1.0217625	-1.0	-1.0
chr9	6582422	6582617	ENSG00000178445.9|GLDC|HNRNPC|HNRNPC	900	-	3.6144443	1.0004592	-1.0	-1.0
chr9	6550676	6550796	ENSG00000178445.9|GLDC|HNRNPC|HNRNPC	900	-	5.7254043	1.0004592	-1.0	-1.0
chr9	6817164	6817314	ENSG00000107077.18|KDM4C|HNRNPC|HNRNPC	900	+	5.580179	1.0004592	-1.0	-1.0
chr9	7077438	7077538	ENSG00000107077.18|KDM4C|HNRNPC|HNRNPC	900	+	5.6674356	1.0004592	-1.0	-1.0
chr9	7062465	7062660	ENSG00000107077.18|KDM4C|HNRNPC|HNRNPC	909	+	4.439275	1.0406792	-1.0	-1.0
chr9	6941041	6941141	ENSG00000107077.18|KDM4C|HNRNPC|HNRNPC	900	+	5.5592184	1.0004592	-1.0	-1.0
chr9	7021074	7021264	ENSG00000107077.18|KDM4C|HNRNPC|HNRNPC	920	+	5.4966874	1.0955863	-1.0	-1.0
chr9	6765703	6765893	ENSG00000107077.18|KDM4C|HNRNPC|HNRNPC	937	+	6.3595285	1.2001814	-1.0	-1.0
chr9	6761018	6761118	ENSG00000107077.18|KDM4C|HNRNPC|HNRNPC	900	+	5.567155	1.0004592	-1.0	-1.0
chr9	7061695	7061795	ENSG00000107077.18|KDM4C|HNRNPC|HNRNPC	900	+	5.5592184	1.0004592	-1.0	-1.0
chr9	7108155	7108350	ENSG00000107077.18|KDM4C|HNRNPC|HNRNPC	939	+	6.447344	1.2182348	-1.0	-1.0
chr9	7012164	7012354	ENSG00000107077.18|KDM4C|HNRNPC|HNRNPC	900	+	5.983666	1.0004592	-1.0	-1.0
chr9	7016404	7016539	ENSG00000107077.18|KDM4C|HNRNPC|HNRNPC	900	+	4.033971	1.0004592	-1.0	-1.0
chr9	12779208	12779373	ENSG00000153714.5|LURAP1L|HNRNPC|HNRNPC	900	+	5.591931	1.0004284	-1.0	-1.0
chr9	14786364	14786469	ENSG00000164946.19|FREM1|HNRNPC|HNRNPC	900	-	5.6584682	1.0004592	-1.0	-1.0
chr9	14775611	14775788	ENSG00000164946.19|FREM1|HNRNPC|HNRNPC	913	-	2.552176	1.0610347	-1.0	-1.0
chr9	14751571	14751704	ENSG00000164946.19|FREM1|HNRNPC|HNRNPC	900	-	2.6596289	1.0004592	-1.0	-1.0
chr9	14832362	14832472	ENSG00000164946.19|FREM1|HNRNPC|HNRNPC	900	-	5.6267195	1.0004592	-1.0	-1.0
chr9	14778781	14778936	ENSG00000164946.19|FREM1|HNRNPC|HNRNPC	900	-	5.635896	1.0004592	-1.0	-1.0
chr9	14754272	14754372	ENSG00000164946.19|FREM1|HNRNPC|HNRNPC	900	-	3.1911254	1.0004592	-1.0	-1.0
chr9	14779998	14780103	ENSG00000164946.19|FREM1|HNRNPC|HNRNPC	900	-	5.6134872	1.0004592	-1.0	-1.0
chr9	14832157	14832272	ENSG00000164946.19|FREM1|HNRNPC|HNRNPC	900	-	3.7701523	1.0004592	-1.0	-1.0
chr9	15302758	15302948	ENSG00000155158.20|TTC39B|HNRNPC|HNRNPC	900	-	6.252057	1.0004592	-1.0	-1.0
chr9	15169896	15170071	ENSG00000155158.20|TTC39B|HNRNPC|HNRNPC	900	-	6.257435	1.0004592	-1.0	-1.0
chr9	15165256	15165451	ENSG00000155158.20|TTC39B|HNRNPC|HNRNPC	961	-	6.881831	1.411358	-1.0	-1.0
chr9	15300793	15300953	ENSG00000155158.20|TTC39B|HNRNPC|HNRNPC	900	-	5.9069686	1.0004592	-1.0	-1.0
chr9	15280298	15280408	ENSG00000155158.20|TTC39B|HNRNPC|HNRNPC	900	-	5.795064	1.0004592	-1.0	-1.0
chr9	15307128	15307308	ENSG00000155158.20|TTC39B|HNRNPC|HNRNPC	900	-	5.716225	1.0004592	-1.0	-1.0
chr9	15202635	15202735	ENSG00000155158.20|TTC39B|HNRNPC|HNRNPC	900	-	5.599078	1.0004592	-1.0	-1.0
chr9	15437154	15437349	ENSG00000164975.15|SNAPC3|HNRNPC|HNRNPC	900	+	5.911475	1.0004592	-1.0	-1.0
chr9	19074150	19074340	ENSG00000147874.10|HAUS6|HNRNPC|HNRNPC	900	-	5.843348	1.0004592	-1.0	-1.0
chr9	19101399	19101589	ENSG00000147874.10|HAUS6|HNRNPC|HNRNPC	909	-	3.6643925	1.0394726	-1.0	-1.0
chr9	19096470	19096655	ENSG00000147874.10|HAUS6|HNRNPC|HNRNPC	900	-	5.7671385	1.0004592	-1.0	-1.0
chr9	19121395	19121535	ENSG00000147872.9|PLIN2|HNRNPC|HNRNPC	900	-	3.9091334	1.0004592	-1.0	-1.0
chr9	19125825	19126020	ENSG00000147872.9|PLIN2|HNRNPC|HNRNPC	900	-	2.9336424	1.0011951	-1.0	-1.0
chr9	19123907	19124102	ENSG00000147872.9|PLIN2|HNRNPC|HNRNPC	920	-	4.0272803	1.0980905	-1.0	-1.0
chr9	19234468	19234578	ENSG00000137145.20|DENND4C|HNRNPC|HNRNPC	900	+	5.769862	1.0004592	-1.0	-1.0
chr9	19354505	19354660	ENSG00000137145.20|DENND4C|HNRNPC|HNRNPC	900	+	5.6527686	1.0004592	-1.0	-1.0
chr9	20615266	20615461	ENSG00000171843.15|MLLT3|HNRNPC|HNRNPC	900	-	5.2589154	1.0004592	-1.0	-1.0
chr9	20686073	20686268	ENSG00000188352.12|FOCAD|HNRNPC|HNRNPC	952	+	3.7589543	1.3228723	-1.0	-1.0
chr9	21863222	21863417	ENSG00000264545.1|AL359922.1|HNRNPC|HNRNPC	932	+	3.785041	1.1706828	-1.0	-1.0
chr9	21872322	21872437	ENSG00000264545.1|AL359922.1|HNRNPC|HNRNPC	900	+	5.768599	1.0004592	-1.0	-1.0
chr9	21870692	21870892	ENSG00000264545.1|AL359922.1|HNRNPC|HNRNPC	955	+	4.887357	1.3458736	-1.0	-1.0
chr9	21815519	21815714	ENSG00000264545.1|AL359922.1|HNRNPC|HNRNPC	918	+	3.9271374	1.0846845	-1.0	-1.0
chr9	21863657	21863762	ENSG00000264545.1|AL359922.1|HNRNPC|HNRNPC	900	+	3.1911254	1.0004592	-1.0	-1.0
chr9	21818242	21818437	ENSG00000264545.1|AL359922.1|HNRNPC|HNRNPC	940	+	4.6578813	1.2231739	-1.0	-1.0
chr9	21863655	21863765	ENSG00000099810.18|MTAP|HNRNPC|HNRNPC	900	+	3.1911254	1.0004592	-1.0	-1.0
chr9	21815607	21815712	ENSG00000099810.18|MTAP|HNRNPC|HNRNPC	931	+	4.340024	1.1623907	-1.0	-1.0
chr9	21870693	21870888	ENSG00000099810.18|MTAP|HNRNPC|HNRNPC	957	+	4.8361444	1.3702786	-1.0	-1.0
chr9	21818242	21818437	ENSG00000099810.18|MTAP|HNRNPC|HNRNPC	940	+	4.6578813	1.2234465	-1.0	-1.0
chr9	21872323	21872433	ENSG00000099810.18|MTAP|HNRNPC|HNRNPC	900	+	5.768599	1.0004592	-1.0	-1.0
chr9	21863225	21863420	ENSG00000099810.18|MTAP|HNRNPC|HNRNPC	932	+	3.9136293	1.1670805	-1.0	-1.0
chr9	26888828	26889023	ENSG00000120159.11|CAAP1|HNRNPC|HNRNPC	929	-	5.8985004	1.1482357	-1.0	-1.0
chr9	26892073	26892248	ENSG00000120159.11|CAAP1|HNRNPC|HNRNPC	929	-	6.322534	1.1477591	-1.0	-1.0
chr9	26877067	26877172	ENSG00000120159.11|CAAP1|HNRNPC|HNRNPC	900	-	5.5909133	1.0004592	-1.0	-1.0
chr9	32545746	32545851	ENSG00000197579.7|TOPORS|HNRNPC|HNRNPC	900	-	5.7334123	1.0004592	-1.0	-1.0
chr9	33021656	33021756	ENSG00000137074.18|APTX|HNRNPC|HNRNPC	900	-	3.9107323	1.0004592	-1.0	-1.0
chr9	33016715	33016905	ENSG00000137074.18|APTX|HNRNPC|HNRNPC	900	-	5.8135715	1.0004592	-1.0	-1.0
chr9	33024646	33024766	ENSG00000137074.18|APTX|HNRNPC|HNRNPC	900	-	5.941268	1.0004592	-1.0	-1.0
chr9	33009691	33009861	ENSG00000137074.18|APTX|HNRNPC|HNRNPC	900	-	5.783853	1.0004461	-1.0	-1.0
chr9	33006221	33006336	ENSG00000137074.18|APTX|HNRNPC|HNRNPC	900	-	5.5965276	1.0004592	-1.0	-1.0
chr9	33031012	33031202	ENSG00000086061.15|DNAJA1|HNRNPC|HNRNPC	900	+	3.957673	1.0004417	-1.0	-1.0
chr9	33031347	33031542	ENSG00000086061.15|DNAJA1|HNRNPC|HNRNPC	908	+	4.292771	1.0357734	-1.0	-1.0
chr9	33049843	33050038	ENSG00000122692.8|SMU1|HNRNPC|HNRNPC	925	-	5.264897	1.124476	-1.0	-1.0
chr9	33113346	33113451	ENSG00000086062.12|B4GALT1|HNRNPC|HNRNPC	900	-	5.5868764	1.0004592	-1.0	-1.0
chr9	33122416	33122591	ENSG00000086062.12|B4GALT1|HNRNPC|HNRNPC	900	-	5.585923	1.0004592	-1.0	-1.0
chr9	33259268	33259443	ENSG00000107262.19|BAG1|HNRNPC|HNRNPC	900	-	5.660019	1.0004592	-1.0	-1.0
chr9	33318098	33318288	ENSG00000086102.18|NFX1|HNRNPC|HNRNPC	900	+	5.898495	1.0004592	-1.0	-1.0
chr9	33836979	33837224	ENSG00000107341.4|UBE2R2|HNRNPC|HNRNPC	904	+	3.6311169	1.0178964	-1.0	-1.0
chr9	33854644	33854829	ENSG00000107341.4|UBE2R2|HNRNPC|HNRNPC	916	+	3.6592503	1.0764569	-1.0	-1.0
chr9	33822374	33822514	ENSG00000107341.4|UBE2R2|HNRNPC|HNRNPC	900	+	5.7156587	1.0004592	-1.0	-1.0
chr9	33820959	33821069	ENSG00000107341.4|UBE2R2|HNRNPC|HNRNPC	900	+	2.9768658	1.0004592	-1.0	-1.0
chr9	33834959	33835119	ENSG00000107341.4|UBE2R2|HNRNPC|HNRNPC	900	+	5.6720905	1.0004592	-1.0	-1.0
chr9	33825164	33825359	ENSG00000107341.4|UBE2R2|HNRNPC|HNRNPC	928	+	3.8335178	1.1455427	-1.0	-1.0
chr9	33847014	33847369	ENSG00000107341.4|UBE2R2|HNRNPC|HNRNPC	934	+	5.8953333	1.1795686	-1.0	-1.0
chr9	33853694	33853914	ENSG00000107341.4|UBE2R2|HNRNPC|HNRNPC	905	+	3.0319352	1.0244331	-1.0	-1.0
chr9	33845164	33845319	ENSG00000107341.4|UBE2R2|HNRNPC|HNRNPC	900	+	6.0400376	1.0004592	-1.0	-1.0
chr9	33837339	33837534	ENSG00000107341.4|UBE2R2|HNRNPC|HNRNPC	915	+	3.3050265	1.071076	-1.0	-1.0
chr9	33874614	33874719	ENSG00000107341.4|UBE2R2|HNRNPC|HNRNPC	900	+	5.6336727	1.0004592	-1.0	-1.0
chr9	33828309	33828504	ENSG00000107341.4|UBE2R2|HNRNPC|HNRNPC	969	+	7.1861978	1.501754	-1.0	-1.0
chr9	33818219	33818464	ENSG00000107341.4|UBE2R2|HNRNPC|HNRNPC	908	+	4.7251916	1.0358993	-1.0	-1.0
chr9	33822214	33822359	ENSG00000107341.4|UBE2R2|HNRNPC|HNRNPC	900	+	5.80243	1.0004592	-1.0	-1.0
chr9	33841054	33841214	ENSG00000107341.4|UBE2R2|HNRNPC|HNRNPC	900	+	3.226276	1.0004592	-1.0	-1.0
chr9	33818909	33819014	ENSG00000107341.4|UBE2R2|HNRNPC|HNRNPC	900	+	5.688285	1.0004592	-1.0	-1.0
chr9	33857784	33857959	ENSG00000107341.4|UBE2R2|HNRNPC|HNRNPC	900	+	5.905413	1.0004592	-1.0	-1.0
chr9	33826744	33826844	ENSG00000107341.4|UBE2R2|HNRNPC|HNRNPC	900	+	5.7689056	1.0004592	-1.0	-1.0
chr9	33820469	33820579	ENSG00000107341.4|UBE2R2|HNRNPC|HNRNPC	900	+	3.8963256	1.0004592	-1.0	-1.0
chr9	33873914	33874014	ENSG00000107341.4|UBE2R2|HNRNPC|HNRNPC	900	+	5.5510283	1.0004592	-1.0	-1.0
chr9	33843399	33843594	ENSG00000107341.4|UBE2R2|HNRNPC|HNRNPC	924	+	4.3562293	1.1207417	-1.0	-1.0
chr9	33840859	33840959	ENSG00000107341.4|UBE2R2|HNRNPC|HNRNPC	900	+	5.926767	1.0004592	-1.0	-1.0
chr9	33858764	33858934	ENSG00000107341.4|UBE2R2|HNRNPC|HNRNPC	900	+	5.8331614	1.0004592	-1.0	-1.0
chr9	33998305	33998455	ENSG00000137073.21|UBAP2|HNRNPC|HNRNPC	900	-	5.676533	1.0004592	-1.0	-1.0
chr9	34044449	34044624	ENSG00000137073.21|UBAP2|HNRNPC|HNRNPC	900	-	2.631841	1.0004592	-1.0	-1.0
chr9	34045249	34045444	ENSG00000137073.21|UBAP2|HNRNPC|HNRNPC	900	-	6.1738806	1.0004592	-1.0	-1.0
chr9	33966036	33966151	ENSG00000137073.21|UBAP2|HNRNPC|HNRNPC	900	-	5.1909866	1.0004592	-1.0	-1.0
chr9	33978362	33978477	ENSG00000137073.21|UBAP2|HNRNPC|HNRNPC	900	-	4.927519	1.0004592	-1.0	-1.0
chr9	34005339	34005504	ENSG00000137073.21|UBAP2|HNRNPC|HNRNPC	900	-	5.7285395	1.0004592	-1.0	-1.0
chr9	33945119	33945224	ENSG00000137073.21|UBAP2|HNRNPC|HNRNPC	900	-	5.5672507	1.0004592	-1.0	-1.0
chr9	34043994	34044154	ENSG00000137073.21|UBAP2|HNRNPC|HNRNPC	904	-	3.1184886	1.0178365	-1.0	-1.0
chr9	33979812	33979962	ENSG00000137073.21|UBAP2|HNRNPC|HNRNPC	900	-	5.6031294	1.0004592	-1.0	-1.0
chr9	34041609	34041804	ENSG00000137073.21|UBAP2|HNRNPC|HNRNPC	932	-	4.772009	1.1662467	-1.0	-1.0
chr9	34047549	34047729	ENSG00000137073.21|UBAP2|HNRNPC|HNRNPC	900	-	3.3228822	1.0004498	-1.0	-1.0
chr9	34031694	34031889	ENSG00000137073.21|UBAP2|HNRNPC|HNRNPC	928	-	6.094265	1.1454681	-1.0	-1.0
chr9	34042384	34042559	ENSG00000137073.21|UBAP2|HNRNPC|HNRNPC	900	-	3.266178	1.0004592	-1.0	-1.0
chr9	34032904	34033004	ENSG00000137073.21|UBAP2|HNRNPC|HNRNPC	900	-	5.747905	1.0004592	-1.0	-1.0
chr9	33996945	33997140	ENSG00000137073.21|UBAP2|HNRNPC|HNRNPC	956	-	3.8815618	1.3522311	-1.0	-1.0
chr9	34008534	34008644	ENSG00000137073.21|UBAP2|HNRNPC|HNRNPC	900	-	5.5748477	1.0004592	-1.0	-1.0
chr9	33942287	33942407	ENSG00000137073.21|UBAP2|HNRNPC|HNRNPC	900	-	3.8464334	1.0004592	-1.0	-1.0
chr9	34019314	34019509	ENSG00000137073.21|UBAP2|HNRNPC|HNRNPC	920	-	4.222868	1.0992249	-1.0	-1.0
chr9	33966361	33966461	ENSG00000137073.21|UBAP2|HNRNPC|HNRNPC	900	-	5.5510283	1.0004592	-1.0	-1.0
chr9	33984632	33984732	ENSG00000137073.21|UBAP2|HNRNPC|HNRNPC	900	-	5.598968	1.0004592	-1.0	-1.0
chr9	33982122	33982227	ENSG00000137073.21|UBAP2|HNRNPC|HNRNPC	900	-	5.6451135	1.0004592	-1.0	-1.0
chr9	34024029	34024129	ENSG00000137073.21|UBAP2|HNRNPC|HNRNPC	900	-	5.5832157	1.0004592	-1.0	-1.0
chr9	34013059	34013244	ENSG00000137073.21|UBAP2|HNRNPC|HNRNPC	900	-	3.889821	1.0004592	-1.0	-1.0
chr9	34103312	34103497	ENSG00000198876.12|DCAF12|HNRNPC|HNRNPC	900	-	5.624974	1.0004592	-1.0	-1.0
chr9	34101967	34102112	ENSG00000198876.12|DCAF12|HNRNPC|HNRNPC	900	-	5.951401	1.0004592	-1.0	-1.0
chr9	34216410	34216600	ENSG00000165006.13|UBAP1|HNRNPC|HNRNPC	910	+	4.189986	1.0470432	-1.0	-1.0
chr9	34190410	34190565	ENSG00000165006.13|UBAP1|HNRNPC|HNRNPC	900	+	5.924104	1.0004592	-1.0	-1.0
chr9	34243418	34243598	ENSG00000165006.13|UBAP1|HNRNPC|HNRNPC	900	+	6.0258145	1.0004592	-1.0	-1.0
chr9	34217720	34217905	ENSG00000165006.13|UBAP1|HNRNPC|HNRNPC	900	+	5.816607	1.0004592	-1.0	-1.0
chr9	34190570	34190675	ENSG00000165006.13|UBAP1|HNRNPC|HNRNPC	900	+	5.5592184	1.0004592	-1.0	-1.0
chr9	34190205	34190400	ENSG00000165006.13|UBAP1|HNRNPC|HNRNPC	954	+	6.6128964	1.3336166	-1.0	-1.0
chr9	34197325	34197425	ENSG00000165006.13|UBAP1|HNRNPC|HNRNPC	900	+	5.7119603	1.0004592	-1.0	-1.0
chr9	34217495	34217685	ENSG00000165006.13|UBAP1|HNRNPC|HNRNPC	900	+	6.041991	1.0004592	-1.0	-1.0
chr9	34197510	34197655	ENSG00000165006.13|UBAP1|HNRNPC|HNRNPC	900	+	5.7191205	1.0004592	-1.0	-1.0
chr9	34242698	34242798	ENSG00000165006.13|UBAP1|HNRNPC|HNRNPC	900	+	5.5593705	1.0004592	-1.0	-1.0
chr9	34180725	34180920	ENSG00000165006.13|UBAP1|HNRNPC|HNRNPC	934	+	3.519767	1.1816508	-1.0	-1.0
chr9	34192525	34192715	ENSG00000165006.13|UBAP1|HNRNPC|HNRNPC	906	+	2.9940543	1.0271719	-1.0	-1.0
chr9	35174240	35174340	ENSG00000198722.14|UNC13B|HNRNPC|HNRNPC	900	+	5.606707	1.0004592	-1.0	-1.0
chr9	36468143	36468323	ENSG00000137075.17|RNF38|HNRNPC|HNRNPC	906	-	3.4945385	1.0279855	-1.0	-1.0
chr9	36477998	36478098	ENSG00000137075.17|RNF38|HNRNPC|HNRNPC	900	-	5.7544193	1.0004592	-1.0	-1.0
chr9	36444708	36444883	ENSG00000137075.17|RNF38|HNRNPC|HNRNPC	900	-	5.5813284	1.0004592	-1.0	-1.0
chr9	36348203	36348373	ENSG00000137075.17|RNF38|HNRNPC|HNRNPC	900	-	5.620854	1.0004592	-1.0	-1.0
chr9	37267369	37267469	ENSG00000147905.17|ZCCHC7|HNRNPC|HNRNPC	900	+	5.583164	1.0004592	-1.0	-1.0
chr9	37133307	37133487	ENSG00000147905.17|ZCCHC7|HNRNPC|HNRNPC	916	+	6.254271	1.0742211	-1.0	-1.0
chr9	37154600	37154720	ENSG00000147905.17|ZCCHC7|HNRNPC|HNRNPC	900	+	5.5813446	1.0004592	-1.0	-1.0
chr9	37189044	37189404	ENSG00000147905.17|ZCCHC7|HNRNPC|HNRNPC	900	+	4.778556	1.0004592	-1.0	-1.0
chr9	37199244	37199439	ENSG00000147905.17|ZCCHC7|HNRNPC|HNRNPC	900	+	5.8171797	1.0004592	-1.0	-1.0
chr9	37227724	37227919	ENSG00000147905.17|ZCCHC7|HNRNPC|HNRNPC	929	+	6.2808466	1.1463343	-1.0	-1.0
chr9	37274354	37274454	ENSG00000147905.17|ZCCHC7|HNRNPC|HNRNPC	900	+	3.9051168	1.0004592	-1.0	-1.0
chr9	37143087	37143287	ENSG00000147905.17|ZCCHC7|HNRNPC|HNRNPC	936	+	5.3378053	1.190833	-1.0	-1.0
chr9	37122572	37122747	ENSG00000147905.17|ZCCHC7|HNRNPC|HNRNPC	900	+	5.582039	1.0004592	-1.0	-1.0
chr9	37238214	37238354	ENSG00000147905.17|ZCCHC7|HNRNPC|HNRNPC	900	+	4.8173323	1.0004592	-1.0	-1.0
chr9	37135572	37135672	ENSG00000147905.17|ZCCHC7|HNRNPC|HNRNPC	900	+	5.606717	1.0004592	-1.0	-1.0
chr9	37163355	37163535	ENSG00000147905.17|ZCCHC7|HNRNPC|HNRNPC	900	+	4.0591016	1.0004592	-1.0	-1.0
chr9	37125242	37125372	ENSG00000147905.17|ZCCHC7|HNRNPC|HNRNPC	900	+	5.5985146	1.0004592	-1.0	-1.0
chr9	37228324	37228429	ENSG00000147905.17|ZCCHC7|HNRNPC|HNRNPC	900	+	5.670165	1.0004592	-1.0	-1.0
chr9	37169680	37169920	ENSG00000147905.17|ZCCHC7|HNRNPC|HNRNPC	925	+	3.6300724	1.1253661	-1.0	-1.0
chr9	37134807	37135087	ENSG00000147905.17|ZCCHC7|HNRNPC|HNRNPC	930	+	4.936052	1.1528802	-1.0	-1.0
chr9	37153395	37153590	ENSG00000147905.17|ZCCHC7|HNRNPC|HNRNPC	936	+	3.674552	1.1937034	-1.0	-1.0
chr9	37159435	37159630	ENSG00000147905.17|ZCCHC7|HNRNPC|HNRNPC	939	+	6.2220716	1.2112612	-1.0	-1.0
chr9	37209274	37209444	ENSG00000147905.17|ZCCHC7|HNRNPC|HNRNPC	900	+	5.879089	1.0004592	-1.0	-1.0
chr9	37188089	37188259	ENSG00000147905.17|ZCCHC7|HNRNPC|HNRNPC	902	+	3.5429912	1.0079678	-1.0	-1.0
chr9	37275589	37275709	ENSG00000147905.17|ZCCHC7|HNRNPC|HNRNPC	900	+	5.606707	1.0004592	-1.0	-1.0
chr9	37208029	37208144	ENSG00000147905.17|ZCCHC7|HNRNPC|HNRNPC	900	+	5.5992203	1.0004592	-1.0	-1.0
chr9	37133502	37133697	ENSG00000147905.17|ZCCHC7|HNRNPC|HNRNPC	924	+	4.3272085	1.117116	-1.0	-1.0
chr9	37209964	37210139	ENSG00000147905.17|ZCCHC7|HNRNPC|HNRNPC	914	+	4.037955	1.0637197	-1.0	-1.0
chr9	37153815	37153995	ENSG00000147905.17|ZCCHC7|HNRNPC|HNRNPC	900	+	2.6532695	1.0020285	-1.0	-1.0
chr9	37147910	37148030	ENSG00000147905.17|ZCCHC7|HNRNPC|HNRNPC	900	+	5.6161146	1.0004592	-1.0	-1.0
chr9	37209019	37209154	ENSG00000147905.17|ZCCHC7|HNRNPC|HNRNPC	900	+	5.637291	1.0004438	-1.0	-1.0
chr9	37218869	37219059	ENSG00000147905.17|ZCCHC7|HNRNPC|HNRNPC	903	+	3.7331467	1.013797	-1.0	-1.0
chr9	37432991	37433091	ENSG00000137106.17|GRHPR|HNRNPC|HNRNPC	900	+	5.6528115	1.0004592	-1.0	-1.0
chr9	37585779	37585964	ENSG00000256966.6|AL513165.2|HNRNPC|HNRNPC	900	-	3.6785762	1.0004592	-1.0	-1.0
chr9	37585780	37585965	ENSG00000175768.12|TOMM5|HNRNPC|HNRNPC	900	-	3.6562548	1.0004592	-1.0	-1.0
chr9	38043796	38043976	ENSG00000255872.3|AL138752.2|HNRNPC|HNRNPC	900	-	6.0866866	1.0004592	-1.0	-1.0
chr9	38050791	38050901	ENSG00000255872.3|AL138752.2|HNRNPC|HNRNPC	900	-	5.008426	1.0004592	-1.0	-1.0
chr9	37890601	37890721	ENSG00000255872.3|AL138752.2|HNRNPC|HNRNPC	900	-	5.6430407	1.0004592	-1.0	-1.0
chr9	37776838	37776968	ENSG00000255872.3|AL138752.2|HNRNPC|HNRNPC	900	-	5.6752853	1.0004592	-1.0	-1.0
chr9	38009657	38009777	ENSG00000255872.3|AL138752.2|HNRNPC|HNRNPC	918	-	4.2505083	1.0837039	-1.0	-1.0
chr9	38051091	38051206	ENSG00000255872.3|AL138752.2|HNRNPC|HNRNPC	900	-	5.749057	1.0004592	-1.0	-1.0
chr9	37915435	37915715	ENSG00000255872.3|AL138752.2|HNRNPC|HNRNPC	926	-	5.0120063	1.127928	-1.0	-1.0
chr9	37778413	37778608	ENSG00000255872.3|AL138752.2|HNRNPC|HNRNPC	913	-	3.337324	1.0585119	-1.0	-1.0
chr9	37948240	37948480	ENSG00000255872.3|AL138752.2|HNRNPC|HNRNPC	900	-	5.703921	1.0004592	-1.0	-1.0
chr9	38033426	38033586	ENSG00000255872.3|AL138752.2|HNRNPC|HNRNPC	909	-	3.6486013	1.0430291	-1.0	-1.0
chr9	38061216	38061406	ENSG00000255872.3|AL138752.2|HNRNPC|HNRNPC	936	-	4.4752655	1.190988	-1.0	-1.0
chr9	37777178	37777293	ENSG00000255872.3|AL138752.2|HNRNPC|HNRNPC	900	-	6.1598063	1.0004592	-1.0	-1.0
chr9	38054726	38054906	ENSG00000255872.3|AL138752.2|HNRNPC|HNRNPC	900	-	5.310757	1.0004592	-1.0	-1.0
chr9	38051346	38051541	ENSG00000255872.3|AL138752.2|HNRNPC|HNRNPC	907	-	2.9380078	1.0319674	-1.0	-1.0
chr9	37776840	37776970	ENSG00000107371.12|EXOSC3|HNRNPC|HNRNPC	900	-	5.6752853	1.0004592	-1.0	-1.0
chr9	37778415	37778610	ENSG00000107371.12|EXOSC3|HNRNPC|HNRNPC	911	-	3.4134693	1.049453	-1.0	-1.0
chr9	37777175	37777295	ENSG00000107371.12|EXOSC3|HNRNPC|HNRNPC	900	-	6.1436334	1.0004592	-1.0	-1.0
chr9	37890602	37890722	ENSG00000122696.13|SLC25A51|HNRNPC|HNRNPC	900	-	5.6430407	1.0004592	-1.0	-1.0
chr9	38050791	38050901	ENSG00000107338.9|SHB|HNRNPC|HNRNPC	900	-	5.008426	1.0004592	-1.0	-1.0
chr9	38009657	38009777	ENSG00000107338.9|SHB|HNRNPC|HNRNPC	918	-	4.2505083	1.0838343	-1.0	-1.0
chr9	38051091	38051206	ENSG00000107338.9|SHB|HNRNPC|HNRNPC	900	-	5.749057	1.0004592	-1.0	-1.0
chr9	37948239	37948479	ENSG00000107338.9|SHB|HNRNPC|HNRNPC	900	-	5.697139	1.0004592	-1.0	-1.0
chr9	38043796	38043976	ENSG00000107338.9|SHB|HNRNPC|HNRNPC	900	-	6.0866866	1.0004592	-1.0	-1.0
chr9	38061216	38061406	ENSG00000107338.9|SHB|HNRNPC|HNRNPC	936	-	4.4752655	1.1914682	-1.0	-1.0
chr9	38051346	38051541	ENSG00000107338.9|SHB|HNRNPC|HNRNPC	907	-	2.9380078	1.0332774	-1.0	-1.0
chr9	38054726	38054906	ENSG00000107338.9|SHB|HNRNPC|HNRNPC	900	-	5.310757	1.0004592	-1.0	-1.0
chr9	38033426	38033586	ENSG00000107338.9|SHB|HNRNPC|HNRNPC	909	-	3.6486013	1.043348	-1.0	-1.0
chr9	38394570	38394685	ENSG00000137124.7|ALDH1B1|HNRNPC|HNRNPC	900	+	5.726187	1.0004592	-1.0	-1.0
chr9	38563332	38563522	ENSG00000283486.2|FAM95C|HNRNPC|HNRNPC	937	-	3.8333864	1.2038627	-1.0	-1.0
chr9	38563335	38563520	ENSG00000272904.1|AL390726.3|HNRNPC|HNRNPC	940	-	3.9031348	1.223564	-1.0	-1.0
chr9	41000039	41000234	ENSG00000276291.5|FRG1HP|HNRNPC|HNRNPC	931	+	6.366222	1.1640338	-1.0	-1.0
chr9	41142756	41142926	ENSG00000215126.10|CBWD6|HNRNPC|HNRNPC	900	-	3.8740156	1.0004592	-1.0	-1.0
chr9	65703559	65703704	ENSG00000147996.16|CBWD5|HNRNPC|HNRNPC	900	+	2.7862113	1.0004592	-1.0	-1.0
chr9	65717593	65717793	ENSG00000147996.16|CBWD5|HNRNPC|HNRNPC	959	+	5.038193	1.383877	-1.0	-1.0
chr9	68288380	68288565	ENSG00000196873.15|CBWD3|HNRNPC|HNRNPC	900	+	5.634879	1.0004592	-1.0	-1.0
chr9	68733324	68733474	ENSG00000107242.17|PIP5K1B|HNRNPC|HNRNPC	900	+	4.263215	1.0004592	-1.0	-1.0
chr9	68733594	68733749	ENSG00000107242.17|PIP5K1B|HNRNPC|HNRNPC	900	+	5.758882	1.0004592	-1.0	-1.0
chr9	68764082	68764197	ENSG00000107242.17|PIP5K1B|HNRNPC|HNRNPC	900	+	3.4131174	1.0004592	-1.0	-1.0
chr9	68871917	68872017	ENSG00000107242.17|PIP5K1B|HNRNPC|HNRNPC	900	+	5.7477107	1.0004592	-1.0	-1.0
chr9	68743127	68743317	ENSG00000107242.17|PIP5K1B|HNRNPC|HNRNPC	902	+	2.5427465	1.0077348	-1.0	-1.0
chr9	68753257	68753447	ENSG00000107242.17|PIP5K1B|HNRNPC|HNRNPC	902	+	3.957556	1.006935	-1.0	-1.0
chr9	69058355	69058500	ENSG00000165060.11|FXN|HNRNPC|HNRNPC	900	+	5.8980384	1.0004592	-1.0	-1.0
chr9	69216953	69217098	ENSG00000119139.17|TJP2|HNRNPC|HNRNPC	900	+	5.5510283	1.0004592	-1.0	-1.0
chr9	69253170	69253270	ENSG00000119139.17|TJP2|HNRNPC|HNRNPC	900	+	5.6222816	1.0004592	-1.0	-1.0
chr9	69148299	69148484	ENSG00000119139.17|TJP2|HNRNPC|HNRNPC	900	+	4.0096064	1.0004592	-1.0	-1.0
chr9	69184852	69185027	ENSG00000119139.17|TJP2|HNRNPC|HNRNPC	900	+	5.710375	1.0004592	-1.0	-1.0
chr9	69150224	69150404	ENSG00000119139.17|TJP2|HNRNPC|HNRNPC	900	+	5.808966	1.0004592	-1.0	-1.0
chr9	69184672	69184782	ENSG00000119139.17|TJP2|HNRNPC|HNRNPC	900	+	5.985823	1.0004592	-1.0	-1.0
chr9	69226425	69226585	ENSG00000119139.17|TJP2|HNRNPC|HNRNPC	900	+	5.6057053	1.0004592	-1.0	-1.0
chr9	69230472	69230662	ENSG00000119139.17|TJP2|HNRNPC|HNRNPC	933	+	4.2447147	1.1720265	-1.0	-1.0
chr9	69181167	69181362	ENSG00000119139.17|TJP2|HNRNPC|HNRNPC	925	+	2.8951528	1.1242127	-1.0	-1.0
chr9	69253370	69253575	ENSG00000119139.17|TJP2|HNRNPC|HNRNPC	990	+	5.7190423	2.0000737	-1.0	-1.0
chr9	69125247	69125347	ENSG00000119139.17|TJP2|HNRNPC|HNRNPC	900	+	3.8859267	1.0004592	-1.0	-1.0
chr9	69185677	69185812	ENSG00000119139.17|TJP2|HNRNPC|HNRNPC	900	+	5.8414083	1.0004592	-1.0	-1.0
chr9	69164041	69164236	ENSG00000119139.17|TJP2|HNRNPC|HNRNPC	900	+	5.79648	1.0004592	-1.0	-1.0
chr9	69758719	69758844	ENSG00000188647.12|PTAR1|HNRNPC|HNRNPC	900	-	5.580406	1.0004592	-1.0	-1.0
chr9	70217301	70217426	ENSG00000268364.1|SMC5-AS1|HNRNPC|HNRNPC	900	-	5.5672507	1.0004592	-1.0	-1.0
chr9	70275225	70275325	ENSG00000198887.8|SMC5|HNRNPC|HNRNPC	900	+	2.8919644	1.0004592	-1.0	-1.0
chr9	70270565	70270760	ENSG00000198887.8|SMC5|HNRNPC|HNRNPC	900	+	4.0415735	1.0004592	-1.0	-1.0
chr9	70330463	70330658	ENSG00000198887.8|SMC5|HNRNPC|HNRNPC	925	+	3.839777	1.1255003	-1.0	-1.0
chr9	70412050	70412430	ENSG00000119138.4|KLF9|HNRNPC|HNRNPC	915	-	5.1392817	1.0698674	-1.0	-1.0
chr9	71689353	71689548	ENSG00000135048.13|TMEM2|HNRNPC|HNRNPC	900	-	2.808131	1.0004592	-1.0	-1.0
chr9	71731634	71731734	ENSG00000135048.13|TMEM2|HNRNPC|HNRNPC	900	-	5.7621	1.0004592	-1.0	-1.0
chr9	71744282	71744462	ENSG00000135048.13|TMEM2|HNRNPC|HNRNPC	936	-	5.0997477	1.1943588	-1.0	-1.0
chr9	71749591	71749926	ENSG00000135048.13|TMEM2|HNRNPC|HNRNPC	953	-	4.6827292	1.3269285	-1.0	-1.0
chr9	71706142	71706307	ENSG00000135048.13|TMEM2|HNRNPC|HNRNPC	900	-	5.741057	1.0004592	-1.0	-1.0
chr9	71735594	71735879	ENSG00000135048.13|TMEM2|HNRNPC|HNRNPC	903	-	4.211256	1.0132844	-1.0	-1.0
chr9	71752970	71753095	ENSG00000135048.13|TMEM2|HNRNPC|HNRNPC	900	-	5.6913757	1.0004592	-1.0	-1.0
chr9	71762920	71763115	ENSG00000135048.13|TMEM2|HNRNPC|HNRNPC	900	-	5.912388	1.0004592	-1.0	-1.0
chr9	71755450	71755625	ENSG00000135048.13|TMEM2|HNRNPC|HNRNPC	906	-	3.6645827	1.0266788	-1.0	-1.0
chr9	71747076	71747226	ENSG00000135048.13|TMEM2|HNRNPC|HNRNPC	900	-	5.632796	1.0004592	-1.0	-1.0
chr9	71708187	71708362	ENSG00000135048.13|TMEM2|HNRNPC|HNRNPC	900	-	5.455886	1.0004592	-1.0	-1.0
chr9	71749241	71749436	ENSG00000135048.13|TMEM2|HNRNPC|HNRNPC	905	-	2.9083705	1.0214105	-1.0	-1.0
chr9	71762420	71762675	ENSG00000135048.13|TMEM2|HNRNPC|HNRNPC	901	-	3.3742955	1.0044757	-1.0	-1.0
chr9	71729529	71729704	ENSG00000135048.13|TMEM2|HNRNPC|HNRNPC	900	-	5.58633	1.0004592	-1.0	-1.0
chr9	71728389	71728584	ENSG00000135048.13|TMEM2|HNRNPC|HNRNPC	926	-	3.374977	1.1311584	-1.0	-1.0
chr9	71900558	71900753	ENSG00000107362.13|ABHD17B|HNRNPC|HNRNPC	954	-	6.6136637	1.3409011	-1.0	-1.0
chr9	72363859	72364054	ENSG00000107372.12|ZFAND5|HNRNPC|HNRNPC	912	-	2.9409919	1.0558182	-1.0	-1.0
chr9	72921207	72921317	ENSG00000165092.12|ALDH1A1|HNRNPC|HNRNPC	900	-	2.7975268	1.0004592	-1.0	-1.0
chr9	75015690	75015880	ENSG00000156017.12|CARNMT1|HNRNPC|HNRNPC	900	-	6.0543923	1.0004592	-1.0	-1.0
chr9	75015769	75015884	ENSG00000229587.2|AL158825.2|HNRNPC|HNRNPC	900	-	5.7001457	1.0004592	-1.0	-1.0
chr9	75097796	75097961	ENSG00000134996.11|OSTF1|HNRNPC|HNRNPC	900	+	5.600349	1.0004592	-1.0	-1.0
chr9	77211727	77211852	ENSG00000197969.11|VPS13A|HNRNPC|HNRNPC	915	+	5.751828	1.0700384	-1.0	-1.0
chr9	77212362	77212517	ENSG00000197969.11|VPS13A|HNRNPC|HNRNPC	900	+	6.0108047	1.0004592	-1.0	-1.0
chr9	77261519	77261694	ENSG00000197969.11|VPS13A|HNRNPC|HNRNPC	900	+	4.3080816	1.0004592	-1.0	-1.0
chr9	77211452	77211612	ENSG00000197969.11|VPS13A|HNRNPC|HNRNPC	900	+	2.4114492	1.0004592	-1.0	-1.0
chr9	77352296	77352426	ENSG00000197969.11|VPS13A|HNRNPC|HNRNPC	900	+	5.617693	1.0004592	-1.0	-1.0
chr9	77212212	77212317	ENSG00000197969.11|VPS13A|HNRNPC|HNRNPC	900	+	2.4573627	1.0004592	-1.0	-1.0
chr9	77229024	77229124	ENSG00000197969.11|VPS13A|HNRNPC|HNRNPC	900	+	5.575682	1.0004592	-1.0	-1.0
chr9	77240491	77240591	ENSG00000197969.11|VPS13A|HNRNPC|HNRNPC	900	+	5.5510283	1.0004592	-1.0	-1.0
chr9	77212672	77212867	ENSG00000197969.11|VPS13A|HNRNPC|HNRNPC	908	+	2.890686	1.0350814	-1.0	-1.0
chr9	77389246	77389421	ENSG00000197969.11|VPS13A|HNRNPC|HNRNPC	900	+	5.768517	1.0004592	-1.0	-1.0
chr9	77885250	77885400	ENSG00000156052.10|GNAQ|HNRNPC|HNRNPC	900	-	5.7425303	1.0004592	-1.0	-1.0
chr9	77786257	77786452	ENSG00000156052.10|GNAQ|HNRNPC|HNRNPC	916	-	4.248243	1.075206	-1.0	-1.0
chr9	78029195	78029370	ENSG00000156052.10|GNAQ|HNRNPC|HNRNPC	900	-	4.927069	1.0004592	-1.0	-1.0
chr9	77933570	77933740	ENSG00000156052.10|GNAQ|HNRNPC|HNRNPC	900	-	5.6145406	1.0004592	-1.0	-1.0
chr9	78004175	78004370	ENSG00000156052.10|GNAQ|HNRNPC|HNRNPC	950	-	6.073936	1.3023977	-1.0	-1.0
chr9	78021705	78021810	ENSG00000156052.10|GNAQ|HNRNPC|HNRNPC	900	-	5.5551233	1.0004592	-1.0	-1.0
chr9	77861920	77862110	ENSG00000156052.10|GNAQ|HNRNPC|HNRNPC	900	-	5.6453648	1.0004592	-1.0	-1.0
chr9	78001360	78001485	ENSG00000156052.10|GNAQ|HNRNPC|HNRNPC	900	-	5.595983	1.0004592	-1.0	-1.0
chr9	77912885	77913075	ENSG00000156052.10|GNAQ|HNRNPC|HNRNPC	900	-	6.127696	1.0004592	-1.0	-1.0
chr9	78301372	78301522	ENSG00000135069.13|PSAT1|HNRNPC|HNRNPC	900	+	2.4066274	1.0004592	-1.0	-1.0
chr9	78309048	78309363	ENSG00000135069.13|PSAT1|HNRNPC|HNRNPC	942	+	3.616283	1.2364348	-1.0	-1.0
chr9	78319169	78319384	ENSG00000135069.13|PSAT1|HNRNPC|HNRNPC	940	+	3.9530852	1.2232755	-1.0	-1.0
chr9	78305035	78305225	ENSG00000135069.13|PSAT1|HNRNPC|HNRNPC	919	+	3.2164702	1.0899115	-1.0	-1.0
chr9	78300662	78301007	ENSG00000135069.13|PSAT1|HNRNPC|HNRNPC	909	+	3.1034832	1.0411426	-1.0	-1.0
chr9	78327179	78327324	ENSG00000135069.13|PSAT1|HNRNPC|HNRNPC	918	+	3.1830838	1.0881069	-1.0	-1.0
chr9	78317253	78317528	ENSG00000135069.13|PSAT1|HNRNPC|HNRNPC	915	+	3.4469674	1.0727961	-1.0	-1.0
chr9	78313558	78313678	ENSG00000135069.13|PSAT1|HNRNPC|HNRNPC	907	+	3.61047	1.0329492	-1.0	-1.0
chr9	78326794	78327154	ENSG00000135069.13|PSAT1|HNRNPC|HNRNPC	961	+	4.9108644	1.4063644	-1.0	-1.0
chr9	78305805	78305995	ENSG00000135069.13|PSAT1|HNRNPC|HNRNPC	900	+	4.175584	1.0004592	-1.0	-1.0
chr9	81642101	81642201	ENSG00000196781.14|TLE1|HNRNPC|HNRNPC	900	-	5.7758007	1.0004592	-1.0	-1.0
chr9	81666681	81666781	ENSG00000196781.14|TLE1|HNRNPC|HNRNPC	900	-	5.5593705	1.0004592	-1.0	-1.0
chr9	81644906	81645066	ENSG00000196781.14|TLE1|HNRNPC|HNRNPC	900	-	5.562425	1.0004592	-1.0	-1.0
chr9	81681456	81681636	ENSG00000196781.14|TLE1|HNRNPC|HNRNPC	932	-	5.614981	1.1704446	-1.0	-1.0
chr9	81655346	81655461	ENSG00000196781.14|TLE1|HNRNPC|HNRNPC	900	-	5.574572	1.0004592	-1.0	-1.0
chr9	81678746	81678846	ENSG00000196781.14|TLE1|HNRNPC|HNRNPC	900	-	5.5910254	1.0004592	-1.0	-1.0
chr9	81661416	81661586	ENSG00000196781.14|TLE1|HNRNPC|HNRNPC	900	-	5.8414683	1.0004592	-1.0	-1.0
chr9	81667291	81667486	ENSG00000196781.14|TLE1|HNRNPC|HNRNPC	907	-	5.153239	1.03006	-1.0	-1.0
chr9	81626832	81626932	ENSG00000196781.14|TLE1|HNRNPC|HNRNPC	900	-	5.5752034	1.0004592	-1.0	-1.0
chr9	81609736	81609841	ENSG00000196781.14|TLE1|HNRNPC|HNRNPC	900	-	5.722519	1.0004592	-1.0	-1.0
chr9	81651851	81651951	ENSG00000196781.14|TLE1|HNRNPC|HNRNPC	900	-	5.660301	1.0004592	-1.0	-1.0
chr9	81677151	81677346	ENSG00000196781.14|TLE1|HNRNPC|HNRNPC	918	-	3.2388387	1.0849154	-1.0	-1.0
chr9	81627202	81627322	ENSG00000196781.14|TLE1|HNRNPC|HNRNPC	900	-	5.644818	1.0004592	-1.0	-1.0
chr9	83476287	83476387	ENSG00000172159.15|FRMD3|HNRNPC|HNRNPC	900	-	5.645204	1.0004592	-1.0	-1.0
chr9	83491577	83491712	ENSG00000172159.15|FRMD3|HNRNPC|HNRNPC	900	-	6.0878434	1.0004592	-1.0	-1.0
chr9	83521447	83521592	ENSG00000172159.15|FRMD3|HNRNPC|HNRNPC	900	-	3.5596144	1.0004592	-1.0	-1.0
chr9	83498077	83498272	ENSG00000172159.15|FRMD3|HNRNPC|HNRNPC	922	-	3.3803563	1.1062353	-1.0	-1.0
chr9	83673452	83673647	ENSG00000135018.13|UBQLN1|HNRNPC|HNRNPC	900	-	5.8833985	1.0004592	-1.0	-1.0
chr9	83701305	83701615	ENSG00000135018.13|UBQLN1|HNRNPC|HNRNPC	900	-	5.8435826	1.0004592	-1.0	-1.0
chr9	83664808	83665023	ENSG00000135018.13|UBQLN1|HNRNPC|HNRNPC	950	-	4.1651645	1.3017372	-1.0	-1.0
chr9	83690650	83690795	ENSG00000135018.13|UBQLN1|HNRNPC|HNRNPC	900	-	5.9271927	1.0004592	-1.0	-1.0
chr9	83664468	83664678	ENSG00000135018.13|UBQLN1|HNRNPC|HNRNPC	937	-	6.3869085	1.203227	-1.0	-1.0
chr9	83697455	83697650	ENSG00000135018.13|UBQLN1|HNRNPC|HNRNPC	934	-	6.3191285	1.1791558	-1.0	-1.0
chr9	83691040	83691140	ENSG00000135018.13|UBQLN1|HNRNPC|HNRNPC	900	-	5.9019337	1.0004592	-1.0	-1.0
chr9	83666944	83667069	ENSG00000135018.13|UBQLN1|HNRNPC|HNRNPC	909	-	2.8424046	1.0401751	-1.0	-1.0
chr9	83895176	83895361	ENSG00000165115.14|KIF27|HNRNPC|HNRNPC	900	-	5.80185	1.0004592	-1.0	-1.0
chr9	83977186	83977296	ENSG00000165119.20|HNRNPK|HNRNPC|HNRNPC	900	-	6.0030694	1.0004592	-1.0	-1.0
chr9	85637254	85637449	ENSG00000135049.15|AGTPBP1|HNRNPC|HNRNPC	900	-	5.584023	1.0004592	-1.0	-1.0
chr9	85660238	85660413	ENSG00000135049.15|AGTPBP1|HNRNPC|HNRNPC	900	-	5.609955	1.0004592	-1.0	-1.0
chr9	85652418	85652593	ENSG00000135049.15|AGTPBP1|HNRNPC|HNRNPC	900	-	5.7898755	1.0004592	-1.0	-1.0
chr9	85806838	85807028	ENSG00000165121.11|AL353743.1|HNRNPC|HNRNPC	914	+	4.172228	1.0636202	-1.0	-1.0
chr9	85996867	85996967	ENSG00000135040.15|NAA35|HNRNPC|HNRNPC	900	+	3.3388805	1.0004592	-1.0	-1.0
chr9	85997257	85997452	ENSG00000135040.15|NAA35|HNRNPC|HNRNPC	918	+	3.8958304	1.0872941	-1.0	-1.0
chr9	86280837	86280997	ENSG00000135070.14|ISCA1|HNRNPC|HNRNPC	900	-	5.6786184	1.0004592	-1.0	-1.0
chr9	86351035	86351215	ENSG00000083223.17|ZCCHC6|HNRNPC|HNRNPC	900	-	5.8738384	1.0004592	-1.0	-1.0
chr9	86298399	86298589	ENSG00000083223.17|ZCCHC6|HNRNPC|HNRNPC	900	-	5.94202	1.0004592	-1.0	-1.0
chr9	87684406	87684586	ENSG00000196730.12|DAPK1|HNRNPC|HNRNPC	900	+	5.8144927	1.0004592	-1.0	-1.0
chr9	87507362	87507487	ENSG00000196730.12|DAPK1|HNRNPC|HNRNPC	900	+	5.662323	1.0004592	-1.0	-1.0
chr9	87637110	87637210	ENSG00000196730.12|DAPK1|HNRNPC|HNRNPC	900	+	5.6903586	1.0004592	-1.0	-1.0
chr9	87617175	87617320	ENSG00000196730.12|DAPK1|HNRNPC|HNRNPC	900	+	5.7884226	1.0004592	-1.0	-1.0
chr9	87548557	87548752	ENSG00000196730.12|DAPK1|HNRNPC|HNRNPC	906	+	4.402121	1.0286698	-1.0	-1.0
chr9	87511982	87512097	ENSG00000196730.12|DAPK1|HNRNPC|HNRNPC	900	+	5.903514	1.0004592	-1.0	-1.0
chr9	87511702	87511817	ENSG00000196730.12|DAPK1|HNRNPC|HNRNPC	900	+	5.7892447	1.0004592	-1.0	-1.0
chr9	87507927	87508122	ENSG00000196730.12|DAPK1|HNRNPC|HNRNPC	920	+	3.326694	1.0981356	-1.0	-1.0
chr9	87620825	87620995	ENSG00000196730.12|DAPK1|HNRNPC|HNRNPC	900	+	5.7882867	1.0004592	-1.0	-1.0
chr9	88397555	88397735	ENSG00000106723.16|SPIN1|HNRNPC|HNRNPC	900	+	3.4529417	1.0004592	-1.0	-1.0
chr9	88393725	88393855	ENSG00000106723.16|SPIN1|HNRNPC|HNRNPC	900	+	5.643035	1.0004592	-1.0	-1.0
chr9	88405455	88405600	ENSG00000106723.16|SPIN1|HNRNPC|HNRNPC	900	+	5.606668	1.0004592	-1.0	-1.0
chr9	88415699	88415854	ENSG00000106723.16|SPIN1|HNRNPC|HNRNPC	900	+	5.583164	1.0004592	-1.0	-1.0
chr9	88431226	88431396	ENSG00000106723.16|SPIN1|HNRNPC|HNRNPC	900	+	5.7192373	1.0004592	-1.0	-1.0
chr9	88423556	88423711	ENSG00000106723.16|SPIN1|HNRNPC|HNRNPC	900	+	5.6528115	1.0004592	-1.0	-1.0
chr9	88405755	88405865	ENSG00000106723.16|SPIN1|HNRNPC|HNRNPC	900	+	5.8295	1.0004592	-1.0	-1.0
chr9	88409255	88409410	ENSG00000106723.16|SPIN1|HNRNPC|HNRNPC	900	+	5.6912165	1.0004592	-1.0	-1.0
chr9	89352517	89352622	ENSG00000187742.14|SECISBP2|HNRNPC|HNRNPC	900	+	5.878552	1.0004592	-1.0	-1.0
chr9	89329064	89329179	ENSG00000187742.14|SECISBP2|HNRNPC|HNRNPC	900	+	3.9416802	1.0004592	-1.0	-1.0
chr9	89329369	89329564	ENSG00000187742.14|SECISBP2|HNRNPC|HNRNPC	935	+	3.771079	1.1881589	-1.0	-1.0
chr9	91249982	91250112	ENSG00000148090.11|AUH|HNRNPC|HNRNPC	918	-	5.680291	1.0883832	-1.0	-1.0
chr9	91220057	91220242	ENSG00000148090.11|AUH|HNRNPC|HNRNPC	900	-	5.725291	1.0004592	-1.0	-1.0
chr9	91343633	91343818	ENSG00000148090.11|AUH|HNRNPC|HNRNPC	900	-	6.076657	1.0004592	-1.0	-1.0
chr9	91323531	91323721	ENSG00000148090.11|AUH|HNRNPC|HNRNPC	900	-	5.7007704	1.0004592	-1.0	-1.0
chr9	91324241	91324341	ENSG00000148090.11|AUH|HNRNPC|HNRNPC	900	-	5.5910254	1.0004592	-1.0	-1.0
chr9	91359475	91359575	ENSG00000148090.11|AUH|HNRNPC|HNRNPC	900	-	5.6973276	1.0004592	-1.0	-1.0
chr9	91290322	91290517	ENSG00000148090.11|AUH|HNRNPC|HNRNPC	925	-	2.8600523	1.1248547	-1.0	-1.0
chr9	91289482	91289762	ENSG00000148090.11|AUH|HNRNPC|HNRNPC	905	-	5.908128	1.0201555	-1.0	-1.0
chr9	91294452	91294647	ENSG00000148090.11|AUH|HNRNPC|HNRNPC	933	-	4.1337852	1.1761036	-1.0	-1.0
chr9	91291922	91292022	ENSG00000148090.11|AUH|HNRNPC|HNRNPC	900	-	3.9583507	1.0004592	-1.0	-1.0
chr9	91287977	91288162	ENSG00000148090.11|AUH|HNRNPC|HNRNPC	916	-	3.272211	1.0765893	-1.0	-1.0
chr9	91276027	91276217	ENSG00000148090.11|AUH|HNRNPC|HNRNPC	900	-	4.654345	1.0004592	-1.0	-1.0
chr9	91219802	91219912	ENSG00000148090.11|AUH|HNRNPC|HNRNPC	900	-	5.5883136	1.0004592	-1.0	-1.0
chr9	91232277	91232472	ENSG00000148090.11|AUH|HNRNPC|HNRNPC	900	-	5.9246964	1.0004592	-1.0	-1.0
chr9	91276312	91276517	ENSG00000148090.11|AUH|HNRNPC|HNRNPC	982	-	5.1349916	1.7431071	-1.0	-1.0
chr9	91336584	91336734	ENSG00000148090.11|AUH|HNRNPC|HNRNPC	900	-	3.065855	1.0004592	-1.0	-1.0
chr9	91286262	91286397	ENSG00000148090.11|AUH|HNRNPC|HNRNPC	900	-	5.6678376	1.0004592	-1.0	-1.0
chr9	91352178	91352373	ENSG00000148090.11|AUH|HNRNPC|HNRNPC	920	-	2.95235	1.0984097	-1.0	-1.0
chr9	91359155	91359295	ENSG00000148090.11|AUH|HNRNPC|HNRNPC	900	-	5.676987	1.0004592	-1.0	-1.0
chr9	91355453	91355603	ENSG00000148090.11|AUH|HNRNPC|HNRNPC	900	-	2.6817675	1.0004592	-1.0	-1.0
chr9	91293997	91294192	ENSG00000148090.11|AUH|HNRNPC|HNRNPC	900	-	4.0576453	1.0004592	-1.0	-1.0
chr9	91422121	91422351	ENSG00000165030.3|NFIL3|HNRNPC|HNRNPC	920	-	4.665147	1.0983752	-1.0	-1.0
chr9	92092653	92092843	ENSG00000090054.13|SPTLC1|HNRNPC|HNRNPC	900	-	6.00687	1.0004592	-1.0	-1.0
chr9	92253818	92253998	ENSG00000196305.17|IARS|HNRNPC|HNRNPC	908	-	2.7357965	1.0359514	-1.0	-1.0
chr9	92264240	92264425	ENSG00000196305.17|IARS|HNRNPC|HNRNPC	903	-	3.4446707	1.0133408	-1.0	-1.0
chr9	92270708	92270878	ENSG00000196305.17|IARS|HNRNPC|HNRNPC	900	-	5.8723974	1.0004592	-1.0	-1.0
chr9	92252415	92252845	ENSG00000196305.17|IARS|HNRNPC|HNRNPC	912	-	3.7252848	1.0536671	-1.0	-1.0
chr9	92258495	92258690	ENSG00000196305.17|IARS|HNRNPC|HNRNPC	949	-	3.7216074	1.2887083	-1.0	-1.0
chr9	92289087	92289300	ENSG00000196305.17|IARS|HNRNPC|HNRNPC	934	-	3.6986923	1.1778908	-1.0	-1.0
chr9	92272760	92272950	ENSG00000196305.17|IARS|HNRNPC|HNRNPC	938	-	6.503433	1.20779	-1.0	-1.0
chr9	92272460	92272585	ENSG00000196305.17|IARS|HNRNPC|HNRNPC	900	-	2.9081936	1.0004592	-1.0	-1.0
chr9	92252125	92252325	ENSG00000196305.17|IARS|HNRNPC|HNRNPC	915	-	2.8457587	1.06824	-1.0	-1.0
chr9	92220704	92220979	ENSG00000196305.17|IARS|HNRNPC|HNRNPC	938	-	4.6880374	1.207707	-1.0	-1.0
chr9	92253568	92253808	ENSG00000196305.17|IARS|HNRNPC|HNRNPC	917	-	2.6086426	1.0833002	-1.0	-1.0
chr9	92222194	92222419	ENSG00000196305.17|IARS|HNRNPC|HNRNPC	912	-	5.940785	1.0545459	-1.0	-1.0
chr9	92256411	92256606	ENSG00000196305.17|IARS|HNRNPC|HNRNPC	901	-	3.1097124	1.0048314	-1.0	-1.0
chr9	92224734	92224909	ENSG00000196305.17|IARS|HNRNPC|HNRNPC	902	-	4.2652225	1.0082779	-1.0	-1.0
chr9	92258330	92258450	ENSG00000196305.17|IARS|HNRNPC|HNRNPC	900	-	4.207316	1.0004592	-1.0	-1.0
chr9	92254068	92254228	ENSG00000196305.17|IARS|HNRNPC|HNRNPC	902	-	2.6538634	1.0082227	-1.0	-1.0
chr9	92277581	92277756	ENSG00000196305.17|IARS|HNRNPC|HNRNPC	903	-	4.1254025	1.0151254	-1.0	-1.0
chr9	92286131	92286466	ENSG00000196305.17|IARS|HNRNPC|HNRNPC	953	-	4.018973	1.3246003	-1.0	-1.0
chr9	92262199	92262304	ENSG00000196305.17|IARS|HNRNPC|HNRNPC	900	-	3.6917353	1.0004592	-1.0	-1.0
chr9	92284083	92284193	ENSG00000196305.17|IARS|HNRNPC|HNRNPC	900	-	6.03843	1.0004592	-1.0	-1.0
chr9	92312354	92312539	ENSG00000198000.11|NOL8|HNRNPC|HNRNPC	900	-	3.2675343	1.0004592	-1.0	-1.0
chr9	92636143	92636268	ENSG00000127080.9|IPPK|HNRNPC|HNRNPC	900	-	5.6593614	1.0004592	-1.0	-1.0
chr9	93125803	93125983	ENSG00000131669.9|NINJ1|HNRNPC|HNRNPC	900	-	3.9169064	1.0004592	-1.0	-1.0
chr9	93300446	93300571	ENSG00000165238.16|WNK2|HNRNPC|HNRNPC	900	+	3.964794	1.0004592	-1.0	-1.0
chr9	93302861	93302966	ENSG00000165238.16|WNK2|HNRNPC|HNRNPC	900	+	3.139535	1.0004592	-1.0	-1.0
chr9	93315917	93316022	ENSG00000165238.16|WNK2|HNRNPC|HNRNPC	900	+	3.1158772	1.0004592	-1.0	-1.0
chr9	93312565	93312760	ENSG00000165238.16|WNK2|HNRNPC|HNRNPC	912	+	3.292352	1.0571014	-1.0	-1.0
chr9	93309195	93309320	ENSG00000165238.16|WNK2|HNRNPC|HNRNPC	900	+	6.0776176	1.0004592	-1.0	-1.0
chr9	93306846	93306946	ENSG00000165238.16|WNK2|HNRNPC|HNRNPC	900	+	5.5752034	1.0004592	-1.0	-1.0
chr9	93311880	93312040	ENSG00000165238.16|WNK2|HNRNPC|HNRNPC	900	+	5.804654	1.0004592	-1.0	-1.0
chr9	93312290	93312485	ENSG00000165238.16|WNK2|HNRNPC|HNRNPC	940	+	4.514957	1.2195317	-1.0	-1.0
chr9	93307361	93307476	ENSG00000165238.16|WNK2|HNRNPC|HNRNPC	900	+	5.781927	1.0004592	-1.0	-1.0
chr9	93545721	93545901	ENSG00000048828.16|FAM120A|HNRNPC|HNRNPC	900	+	5.9474387	1.0004592	-1.0	-1.0
chr9	93482138	93482293	ENSG00000048828.16|FAM120A|HNRNPC|HNRNPC	900	+	3.309523	1.0004592	-1.0	-1.0
chr9	93551241	93551416	ENSG00000048828.16|FAM120A|HNRNPC|HNRNPC	900	+	4.5329294	1.0004592	-1.0	-1.0
chr9	93540279	93540434	ENSG00000048828.16|FAM120A|HNRNPC|HNRNPC	900	+	5.7776766	1.0004592	-1.0	-1.0
chr9	93596486	93596641	ENSG00000197724.10|PHF2|HNRNPC|HNRNPC	900	+	5.7390456	1.0004592	-1.0	-1.0
chr9	94173586	94173776	ENSG00000269946.1|AL158152.2|HNRNPC|HNRNPC	902	+	2.6174576	1.0075346	-1.0	-1.0
chr9	94455150	94455270	ENSG00000148110.15|MFSD14B|HNRNPC|HNRNPC	900	+	5.5592184	1.0004592	-1.0	-1.0
chr9	95016265	95016480	ENSG00000148120.16|C9orf3|HNRNPC|HNRNPC	900	+	3.5635188	1.000402	-1.0	-1.0
chr9	95054950	95055060	ENSG00000148120.16|C9orf3|HNRNPC|HNRNPC	900	+	6.216	1.0003865	-1.0	-1.0
chr9	95011510	95011625	ENSG00000148120.16|C9orf3|HNRNPC|HNRNPC	909	+	3.3643389	1.0411856	-1.0	-1.0
chr9	95006820	95007030	ENSG00000148120.16|C9orf3|HNRNPC|HNRNPC	952	+	5.7864203	1.3149204	-1.0	-1.0
chr9	95057122	95057282	ENSG00000148120.16|C9orf3|HNRNPC|HNRNPC	925	+	6.3053575	1.1234739	-1.0	-1.0
chr9	95018035	95018135	ENSG00000148120.16|C9orf3|HNRNPC|HNRNPC	900	+	5.6674356	1.0004592	-1.0	-1.0
chr9	95068017	95068137	ENSG00000148120.16|C9orf3|HNRNPC|HNRNPC	900	+	5.6446757	1.0004284	-1.0	-1.0
chr9	95006340	95006440	ENSG00000148120.16|C9orf3|HNRNPC|HNRNPC	900	+	2.735848	1.0004592	-1.0	-1.0
chr9	95012990	95013090	ENSG00000148120.16|C9orf3|HNRNPC|HNRNPC	900	+	5.7189136	1.0004592	-1.0	-1.0
chr9	95068252	95068387	ENSG00000148120.16|C9orf3|HNRNPC|HNRNPC	900	+	3.4217024	1.0004592	-1.0	-1.0
chr9	95071657	95071852	ENSG00000148120.16|C9orf3|HNRNPC|HNRNPC	900	+	3.3980649	1.0004592	-1.0	-1.0
chr9	95016055	95016170	ENSG00000148120.16|C9orf3|HNRNPC|HNRNPC	900	+	2.651827	1.0004592	-1.0	-1.0
chr9	95051950	95052050	ENSG00000148120.16|C9orf3|HNRNPC|HNRNPC	900	+	5.6903586	1.0004592	-1.0	-1.0
chr9	95047405	95047605	ENSG00000148120.16|C9orf3|HNRNPC|HNRNPC	918	+	4.9496083	1.0866916	-1.0	-1.0
chr9	95084575	95084735	ENSG00000148120.16|C9orf3|HNRNPC|HNRNPC	900	+	2.5755124	1.0004592	-1.0	-1.0
chr9	95031915	95032040	ENSG00000148120.16|C9orf3|HNRNPC|HNRNPC	900	+	2.8162498	1.0004592	-1.0	-1.0
chr9	95040445	95040575	ENSG00000148120.16|C9orf3|HNRNPC|HNRNPC	900	+	5.707383	1.0004592	-1.0	-1.0
chr9	95024555	95024675	ENSG00000148120.16|C9orf3|HNRNPC|HNRNPC	900	+	6.230715	1.0004592	-1.0	-1.0
chr9	95037520	95037645	ENSG00000148120.16|C9orf3|HNRNPC|HNRNPC	900	+	5.6975794	1.0004592	-1.0	-1.0
chr9	95022940	95023110	ENSG00000148120.16|C9orf3|HNRNPC|HNRNPC	931	+	5.535936	1.1599919	-1.0	-1.0
chr9	95008220	95008440	ENSG00000148120.16|C9orf3|HNRNPC|HNRNPC	957	+	3.4177537	1.3627597	-1.0	-1.0
chr9	95222065	95222265	ENSG00000158169.12|FANCC|HNRNPC|HNRNPC	958	-	6.841404	1.3777215	-1.0	-1.0
chr9	96008960	96009080	ENSG00000182150.15|ERCC6L2|HNRNPC|HNRNPC	900	+	5.5752034	1.0004592	-1.0	-1.0
chr9	95892343	95892538	ENSG00000182150.15|ERCC6L2|HNRNPC|HNRNPC	952	+	6.670322	1.3183954	-1.0	-1.0
chr9	95886188	95886288	ENSG00000182150.15|ERCC6L2|HNRNPC|HNRNPC	900	+	5.5752034	1.0004592	-1.0	-1.0
chr9	96323880	96324085	ENSG00000130958.11|SLC35D2|HNRNPC|HNRNPC	909	-	4.083652	1.0428313	-1.0	-1.0
chr9	96358971	96359081	ENSG00000130958.11|SLC35D2|HNRNPC|HNRNPC	904	-	3.7786584	1.0176525	-1.0	-1.0
chr9	96327064	96327199	ENSG00000130958.11|SLC35D2|HNRNPC|HNRNPC	900	-	5.793217	1.0004592	-1.0	-1.0
chr9	96356774	96356974	ENSG00000130958.11|SLC35D2|HNRNPC|HNRNPC	953	-	6.0686164	1.3295221	-1.0	-1.0
chr9	96375482	96375602	ENSG00000130958.11|SLC35D2|HNRNPC|HNRNPC	900	-	5.580538	1.0004592	-1.0	-1.0
chr9	96341029	96341129	ENSG00000130958.11|SLC35D2|HNRNPC|HNRNPC	900	-	5.5832157	1.0004592	-1.0	-1.0
chr9	96365260	96365455	ENSG00000130958.11|SLC35D2|HNRNPC|HNRNPC	924	-	4.333463	1.117812	-1.0	-1.0
chr9	96382197	96382342	ENSG00000130958.11|SLC35D2|HNRNPC|HNRNPC	900	-	3.8724427	1.0004592	-1.0	-1.0
chr9	96366210	96366345	ENSG00000130958.11|SLC35D2|HNRNPC|HNRNPC	900	-	5.5752034	1.0004592	-1.0	-1.0
chr9	96338679	96338929	ENSG00000130958.11|SLC35D2|HNRNPC|HNRNPC	916	-	4.292745	1.0735782	-1.0	-1.0
chr9	96344396	96344576	ENSG00000130958.11|SLC35D2|HNRNPC|HNRNPC	900	-	5.8386383	1.0004592	-1.0	-1.0
chr9	96357636	96357736	ENSG00000130958.11|SLC35D2|HNRNPC|HNRNPC	900	-	3.196288	1.0004592	-1.0	-1.0
chr9	96378872	96379142	ENSG00000130958.11|SLC35D2|HNRNPC|HNRNPC	909	-	5.843753	1.0386605	-1.0	-1.0
chr9	96359201	96359406	ENSG00000130958.11|SLC35D2|HNRNPC|HNRNPC	954	-	3.330753	1.3391925	-1.0	-1.0
chr9	96374752	96374942	ENSG00000130958.11|SLC35D2|HNRNPC|HNRNPC	900	-	2.8122203	1.0004592	-1.0	-1.0
chr9	96353554	96353684	ENSG00000130958.11|SLC35D2|HNRNPC|HNRNPC	900	-	5.6719856	1.0004592	-1.0	-1.0
chr9	96359596	96359766	ENSG00000130958.11|SLC35D2|HNRNPC|HNRNPC	900	-	2.6717458	1.0004592	-1.0	-1.0
chr9	96337889	96338079	ENSG00000130958.11|SLC35D2|HNRNPC|HNRNPC	900	-	6.0184574	1.0004592	-1.0	-1.0
chr9	96333654	96333819	ENSG00000130958.11|SLC35D2|HNRNPC|HNRNPC	901	-	4.8545485	1.003299	-1.0	-1.0
chr9	96364945	96365140	ENSG00000130958.11|SLC35D2|HNRNPC|HNRNPC	906	-	4.529065	1.0285456	-1.0	-1.0
chr9	96357931	96358126	ENSG00000130958.11|SLC35D2|HNRNPC|HNRNPC	944	-	3.9650712	1.249017	-1.0	-1.0
chr9	96354214	96354319	ENSG00000130958.11|SLC35D2|HNRNPC|HNRNPC	900	-	5.583164	1.0004592	-1.0	-1.0
chr9	96376197	96376392	ENSG00000130958.11|SLC35D2|HNRNPC|HNRNPC	933	-	4.5419846	1.1718721	-1.0	-1.0
chr9	96361591	96361771	ENSG00000130958.11|SLC35D2|HNRNPC|HNRNPC	941	-	5.585426	1.2275604	-1.0	-1.0
chr9	96355224	96355419	ENSG00000130958.11|SLC35D2|HNRNPC|HNRNPC	910	-	4.279641	1.0446203	-1.0	-1.0
chr9	96322425	96322605	ENSG00000130958.11|SLC35D2|HNRNPC|HNRNPC	902	-	4.04513	1.0078585	-1.0	-1.0
chr9	96328994	96329184	ENSG00000130958.11|SLC35D2|HNRNPC|HNRNPC	900	-	6.1544538	1.0004592	-1.0	-1.0
chr9	96374577	96374712	ENSG00000130958.11|SLC35D2|HNRNPC|HNRNPC	900	-	5.5860257	1.0004592	-1.0	-1.0
chr9	96378332	96378447	ENSG00000130958.11|SLC35D2|HNRNPC|HNRNPC	900	-	5.645204	1.0004592	-1.0	-1.0
chr9	96357816	96357921	ENSG00000130958.11|SLC35D2|HNRNPC|HNRNPC	900	-	3.9795823	1.0004592	-1.0	-1.0
chr9	96344221	96344356	ENSG00000130958.11|SLC35D2|HNRNPC|HNRNPC	900	-	5.779648	1.0004592	-1.0	-1.0
chr9	96367125	96367315	ENSG00000130958.11|SLC35D2|HNRNPC|HNRNPC	900	-	5.7606497	1.0004592	-1.0	-1.0
chr9	96471094	96471254	ENSG00000130956.13|HABP4|HNRNPC|HNRNPC	939	+	4.5081277	1.2177472	-1.0	-1.0
chr9	96460646	96460821	ENSG00000130956.13|HABP4|HNRNPC|HNRNPC	921	+	5.242646	1.1037784	-1.0	-1.0
chr9	96467998	96468178	ENSG00000130956.13|HABP4|HNRNPC|HNRNPC	909	+	3.5718627	1.039511	-1.0	-1.0
chr9	96452858	96453203	ENSG00000130956.13|HABP4|HNRNPC|HNRNPC	900	+	4.573244	1.0004592	-1.0	-1.0
chr9	96478049	96478209	ENSG00000130956.13|HABP4|HNRNPC|HNRNPC	900	+	5.9845896	1.0004592	-1.0	-1.0
chr9	96602294	96602434	ENSG00000081377.16|CDC14B|HNRNPC|HNRNPC	900	-	3.255802	1.0004592	-1.0	-1.0
chr9	96567137	96567254	ENSG00000081377.16|CDC14B|HNRNPC|HNRNPC	900	-	5.5982485	1.0004592	-1.0	-1.0
chr9	96576184	96576294	ENSG00000081377.16|CDC14B|HNRNPC|HNRNPC	900	-	3.3859131	1.0004592	-1.0	-1.0
chr9	96561907	96562097	ENSG00000081377.16|CDC14B|HNRNPC|HNRNPC	921	-	3.8471277	1.1004579	-1.0	-1.0
chr9	96587084	96587184	ENSG00000081377.16|CDC14B|HNRNPC|HNRNPC	900	-	4.0073786	1.0004592	-1.0	-1.0
chr9	96519642	96519817	ENSG00000081377.16|CDC14B|HNRNPC|HNRNPC	900	-	3.3730958	1.0004592	-1.0	-1.0
chr9	96566187	96566287	ENSG00000081377.16|CDC14B|HNRNPC|HNRNPC	900	-	3.8418088	1.0004592	-1.0	-1.0
chr9	96502707	96502827	ENSG00000081377.16|CDC14B|HNRNPC|HNRNPC	924	-	4.1644263	1.1208808	-1.0	-1.0
chr9	96616229	96616424	ENSG00000081377.16|CDC14B|HNRNPC|HNRNPC	917	-	3.5078294	1.0804784	-1.0	-1.0
chr9	96594489	96594814	ENSG00000081377.16|CDC14B|HNRNPC|HNRNPC	933	-	5.654727	1.1717625	-1.0	-1.0
chr9	96616804	96616934	ENSG00000081377.16|CDC14B|HNRNPC|HNRNPC	900	-	2.5083442	1.000447	-1.0	-1.0
chr9	96596604	96596729	ENSG00000081377.16|CDC14B|HNRNPC|HNRNPC	900	-	3.9685981	1.0004592	-1.0	-1.0
chr9	96571074	96571194	ENSG00000081377.16|CDC14B|HNRNPC|HNRNPC	900	-	5.6469183	1.0004592	-1.0	-1.0
chr9	96581134	96581329	ENSG00000081377.16|CDC14B|HNRNPC|HNRNPC	950	-	6.6306496	1.3024317	-1.0	-1.0
chr9	96578524	96578634	ENSG00000081377.16|CDC14B|HNRNPC|HNRNPC	900	-	5.5510283	1.0004592	-1.0	-1.0
chr9	96574134	96574244	ENSG00000081377.16|CDC14B|HNRNPC|HNRNPC	900	-	6.008993	1.0004592	-1.0	-1.0
chr9	96605859	96606034	ENSG00000081377.16|CDC14B|HNRNPC|HNRNPC	900	-	3.5490525	1.0004592	-1.0	-1.0
chr9	96502417	96502572	ENSG00000081377.16|CDC14B|HNRNPC|HNRNPC	900	-	5.648255	1.0004592	-1.0	-1.0
chr9	96576519	96576874	ENSG00000081377.16|CDC14B|HNRNPC|HNRNPC	911	-	5.2510505	1.0493948	-1.0	-1.0
chr9	96581369	96581564	ENSG00000081377.16|CDC14B|HNRNPC|HNRNPC	936	-	3.804696	1.1912402	-1.0	-1.0
chr9	96616629	96616789	ENSG00000081377.16|CDC14B|HNRNPC|HNRNPC	900	-	6.083549	1.0004592	-1.0	-1.0
chr9	96505089	96505274	ENSG00000081377.16|CDC14B|HNRNPC|HNRNPC	900	-	3.9086359	1.0004592	-1.0	-1.0
chr9	96606234	96606429	ENSG00000081377.16|CDC14B|HNRNPC|HNRNPC	937	-	4.55839	1.1977873	-1.0	-1.0
chr9	96593374	96593559	ENSG00000081377.16|CDC14B|HNRNPC|HNRNPC	901	-	4.3808546	1.0054535	-1.0	-1.0
chr9	96513579	96513699	ENSG00000081377.16|CDC14B|HNRNPC|HNRNPC	900	-	2.9714496	1.0004592	-1.0	-1.0
chr9	96574524	96574664	ENSG00000081377.16|CDC14B|HNRNPC|HNRNPC	900	-	5.675942	1.0004592	-1.0	-1.0
chr9	96595039	96595249	ENSG00000081377.16|CDC14B|HNRNPC|HNRNPC	941	-	3.6409562	1.2277207	-1.0	-1.0
chr9	96596254	96596444	ENSG00000081377.16|CDC14B|HNRNPC|HNRNPC	900	-	2.6294181	1.0004592	-1.0	-1.0
chr9	96504899	96505084	ENSG00000081377.16|CDC14B|HNRNPC|HNRNPC	900	-	5.7956696	1.0004592	-1.0	-1.0
chr9	96577564	96577664	ENSG00000081377.16|CDC14B|HNRNPC|HNRNPC	900	-	6.078772	1.0004592	-1.0	-1.0
chr9	96616424	96616529	ENSG00000081377.16|CDC14B|HNRNPC|HNRNPC	900	-	5.8099794	1.0004592	-1.0	-1.0
chr9	96573204	96573394	ENSG00000081377.16|CDC14B|HNRNPC|HNRNPC	903	-	3.2095237	1.0133884	-1.0	-1.0
chr9	96597399	96597574	ENSG00000081377.16|CDC14B|HNRNPC|HNRNPC	900	-	2.476901	1.0004592	-1.0	-1.0
chr9	97003679	97003869	ENSG00000196312.12|MFSD14C|HNRNPC|HNRNPC	915	-	6.1496253	1.0689211	-1.0	-1.0
chr9	96983689	96983854	ENSG00000196312.12|MFSD14C|HNRNPC|HNRNPC	900	-	5.7195196	1.0004592	-1.0	-1.0
chr9	97672350	97672465	ENSG00000136937.12|NCBP1|HNRNPC|HNRNPC	900	+	5.9116807	1.0004592	-1.0	-1.0
chr9	97991037	97991232	ENSG00000136938.8|ANP32B|HNRNPC|HNRNPC	945	+	6.0782905	1.2601255	-1.0	-1.0
chr9	97985742	97985937	ENSG00000136938.8|ANP32B|HNRNPC|HNRNPC	900	+	3.438601	1.001945	-1.0	-1.0
chr9	97992027	97992202	ENSG00000136938.8|ANP32B|HNRNPC|HNRNPC	900	+	6.1540685	1.0004592	-1.0	-1.0
chr9	97984304	97984439	ENSG00000136938.8|ANP32B|HNRNPC|HNRNPC	900	+	5.6182327	1.0004592	-1.0	-1.0
chr9	98076227	98076357	ENSG00000095380.10|NANS|HNRNPC|HNRNPC	900	+	5.5940146	1.0004592	-1.0	-1.0
chr9	98110964	98111159	ENSG00000106785.14|TRIM14|HNRNPC|HNRNPC	900	-	5.745885	1.0004592	-1.0	-1.0
chr9	99223575	99223725	ENSG00000106803.9|SEC61B|HNRNPC|HNRNPC	900	+	5.8964915	1.0004592	-1.0	-1.0
chr9	100094882	100095042	ENSG00000023318.7|ERP44|HNRNPC|HNRNPC	900	-	5.8262434	1.0004432	-1.0	-1.0
chr9	100139569	100139744	ENSG00000119509.12|INVS|HNRNPC|HNRNPC	900	+	5.770445	1.0004592	-1.0	-1.0
chr9	100190774	100190969	ENSG00000119509.12|INVS|HNRNPC|HNRNPC	900	+	6.029565	1.0004592	-1.0	-1.0
chr9	100311304	100311484	ENSG00000136891.13|TEX10|HNRNPC|HNRNPC	900	-	5.8460217	1.0004592	-1.0	-1.0
chr9	100429712	100429812	ENSG00000066697.14|MSANTD3|HNRNPC|HNRNPC	900	+	5.6463943	1.0004592	-1.0	-1.0
chr9	101397220	101397335	ENSG00000136897.7|MRPL50|HNRNPC|HNRNPC	900	-	5.7773666	1.0004592	-1.0	-1.0
chr9	101407305	101407411	ENSG00000136870.10|ZNF189|HNRNPC|HNRNPC	933	+	3.8197987	1.1725487	-1.0	-1.0
chr9	101407411	101407516	ENSG00000136870.10|ZNF189|HNRNPC|HNRNPC	937	+	4.459348	1.2001656	-1.0	-1.0
chr9	101407532	101407672	ENSG00000136870.10|ZNF189|HNRNPC|HNRNPC	971	+	7.235007	1.5383792	-1.0	-1.0
chr9	104904516	104904636	ENSG00000165029.15|ABCA1|HNRNPC|HNRNPC	900	-	5.933461	1.0004592	-1.0	-1.0
chr9	104927796	104927916	ENSG00000165029.15|ABCA1|HNRNPC|HNRNPC	900	-	3.8630362	1.0004592	-1.0	-1.0
chr9	104924516	104924691	ENSG00000165029.15|ABCA1|HNRNPC|HNRNPC	900	-	3.4989622	1.0004592	-1.0	-1.0
chr9	104927546	104927671	ENSG00000165029.15|ABCA1|HNRNPC|HNRNPC	900	-	5.6865134	1.0004592	-1.0	-1.0
chr9	104841339	104841519	ENSG00000165029.15|ABCA1|HNRNPC|HNRNPC	900	-	4.2198734	1.001452	-1.0	-1.0
chr9	104820839	104820979	ENSG00000165029.15|ABCA1|HNRNPC|HNRNPC	900	-	4.3115697	1.0004592	-1.0	-1.0
chr9	104844279	104844384	ENSG00000165029.15|ABCA1|HNRNPC|HNRNPC	900	-	3.0900187	1.0004592	-1.0	-1.0
chr9	104801019	104801119	ENSG00000165029.15|ABCA1|HNRNPC|HNRNPC	900	-	5.5672507	1.0004592	-1.0	-1.0
chr9	104879710	104879865	ENSG00000165029.15|ABCA1|HNRNPC|HNRNPC	900	-	5.6855607	1.0004592	-1.0	-1.0
chr9	104844509	104844719	ENSG00000165029.15|ABCA1|HNRNPC|HNRNPC	948	-	4.858299	1.2804391	-1.0	-1.0
chr9	104881050	104881235	ENSG00000165029.15|ABCA1|HNRNPC|HNRNPC	900	-	4.096586	1.0004592	-1.0	-1.0
chr9	105256549	105256654	ENSG00000070214.15|SLC44A1|HNRNPC|HNRNPC	900	+	5.567155	1.0004592	-1.0	-1.0
chr9	105247209	105247404	ENSG00000070214.15|SLC44A1|HNRNPC|HNRNPC	907	+	6.2507677	1.0308027	-1.0	-1.0
chr9	105468439	105468554	ENSG00000106701.11|FSD1L|HNRNPC|HNRNPC	900	+	5.623278	1.0004592	-1.0	-1.0
chr9	107288108	107288218	ENSG00000119318.12|RAD23B|HNRNPC|HNRNPC	900	+	3.2596684	1.0004592	-1.0	-1.0
chr9	107298838	107298938	ENSG00000119318.12|RAD23B|HNRNPC|HNRNPC	900	+	6.135643	1.0004592	-1.0	-1.0
chr9	107302634	107302764	ENSG00000119318.12|RAD23B|HNRNPC|HNRNPC	900	+	5.5752034	1.0004592	-1.0	-1.0
chr9	107331007	107331162	ENSG00000119318.12|RAD23B|HNRNPC|HNRNPC	900	+	2.854	1.0004592	-1.0	-1.0
chr9	107297828	107297968	ENSG00000119318.12|RAD23B|HNRNPC|HNRNPC	900	+	5.7197065	1.0004592	-1.0	-1.0
chr9	107315927	107316122	ENSG00000119318.12|RAD23B|HNRNPC|HNRNPC	962	+	6.8687887	1.4246905	-1.0	-1.0
chr9	108874072	108874217	ENSG00000070061.14|ELP1|HNRNPC|HNRNPC	900	-	3.9004219	1.0004592	-1.0	-1.0
chr9	108883522	108883632	ENSG00000070061.14|ELP1|HNRNPC|HNRNPC	900	-	2.9344506	1.0004592	-1.0	-1.0
chr9	108876175	108876355	ENSG00000070061.14|ELP1|HNRNPC|HNRNPC	938	-	4.4228077	1.2053933	-1.0	-1.0
chr9	108886882	108886987	ENSG00000070061.14|ELP1|HNRNPC|HNRNPC	900	-	4.0797305	1.0004592	-1.0	-1.0
chr9	108884802	108885177	ENSG00000070061.14|ELP1|HNRNPC|HNRNPC	943	-	3.8206725	1.242928	-1.0	-1.0
chr9	108876015	108876115	ENSG00000070061.14|ELP1|HNRNPC|HNRNPC	900	-	5.8169465	1.0004592	-1.0	-1.0
chr9	108922379	108922514	ENSG00000070061.14|ELP1|HNRNPC|HNRNPC	900	-	6.057849	1.0004592	-1.0	-1.0
chr9	108895201	108895326	ENSG00000070061.14|ELP1|HNRNPC|HNRNPC	900	-	5.784333	1.0004592	-1.0	-1.0
chr9	108875805	108875995	ENSG00000070061.14|ELP1|HNRNPC|HNRNPC	911	-	3.478244	1.0484588	-1.0	-1.0
chr9	109050157	109050257	ENSG00000106771.12|TMEM245|HNRNPC|HNRNPC	900	-	6.1975226	1.0004592	-1.0	-1.0
chr9	109066962	109067157	ENSG00000106771.12|TMEM245|HNRNPC|HNRNPC	932	-	3.8504326	1.1660572	-1.0	-1.0
chr9	109038891	109039041	ENSG00000106771.12|TMEM245|HNRNPC|HNRNPC	900	-	5.9896264	1.0004592	-1.0	-1.0
chr9	109090167	109090307	ENSG00000106771.12|TMEM245|HNRNPC|HNRNPC	900	-	5.6107407	1.0004592	-1.0	-1.0
chr9	109243119	109243249	ENSG00000095203.14|EPB41L4B|HNRNPC|HNRNPC	900	-	5.6081734	1.0004592	-1.0	-1.0
chr9	109433901	109434006	ENSG00000070159.13|PTPN3|HNRNPC|HNRNPC	900	-	5.6306696	1.0004592	-1.0	-1.0
chr9	109453899	109454094	ENSG00000070159.13|PTPN3|HNRNPC|HNRNPC	901	-	3.3907456	1.004778	-1.0	-1.0
chr9	110249031	110249226	ENSG00000136810.12|TXN|HNRNPC|HNRNPC	932	-	4.396928	1.1695625	-1.0	-1.0
chr9	111383502	111383627	ENSG00000136813.14|KIAA0368|HNRNPC|HNRNPC	900	-	5.781572	1.0004592	-1.0	-1.0
chr9	111365653	111365753	ENSG00000136813.14|KIAA0368|HNRNPC|HNRNPC	900	-	5.598968	1.0004592	-1.0	-1.0
chr9	111468140	111468245	ENSG00000136813.14|KIAA0368|HNRNPC|HNRNPC	900	-	3.8832197	1.0004592	-1.0	-1.0
chr9	111378056	111378391	ENSG00000136813.14|KIAA0368|HNRNPC|HNRNPC	900	-	4.6185412	1.001488	-1.0	-1.0
chr9	111403263	111403438	ENSG00000136813.14|KIAA0368|HNRNPC|HNRNPC	901	-	3.570587	1.0063837	-1.0	-1.0
chr9	111383827	111384017	ENSG00000136813.14|KIAA0368|HNRNPC|HNRNPC	900	-	3.0334384	1.0004592	-1.0	-1.0
chr9	111422690	111422795	ENSG00000136813.14|KIAA0368|HNRNPC|HNRNPC	900	-	5.571027	1.0004592	-1.0	-1.0
chr9	111450669	111450864	ENSG00000136813.14|KIAA0368|HNRNPC|HNRNPC	900	-	4.0761323	1.0004592	-1.0	-1.0
chr9	111465860	111465965	ENSG00000136813.14|KIAA0368|HNRNPC|HNRNPC	900	-	5.606707	1.0004592	-1.0	-1.0
chr9	111372935	111373130	ENSG00000136813.14|KIAA0368|HNRNPC|HNRNPC	900	-	6.131563	1.0004592	-1.0	-1.0
chr9	111417147	111417317	ENSG00000136813.14|KIAA0368|HNRNPC|HNRNPC	900	-	3.9266734	1.0004592	-1.0	-1.0
chr9	111391576	111391681	ENSG00000136813.14|KIAA0368|HNRNPC|HNRNPC	900	-	5.8514256	1.0004592	-1.0	-1.0
chr9	111424768	111425118	ENSG00000136813.14|KIAA0368|HNRNPC|HNRNPC	906	-	3.5697224	1.0246252	-1.0	-1.0
chr9	111362494	111362649	ENSG00000136813.14|KIAA0368|HNRNPC|HNRNPC	900	-	2.9949458	1.0004592	-1.0	-1.0
chr9	111472155	111472325	ENSG00000136813.14|KIAA0368|HNRNPC|HNRNPC	900	-	5.707182	1.0004592	-1.0	-1.0
chr9	111472370	111472520	ENSG00000136813.14|KIAA0368|HNRNPC|HNRNPC	900	-	3.3418922	1.0004592	-1.0	-1.0
chr9	111473880	111474015	ENSG00000136813.14|KIAA0368|HNRNPC|HNRNPC	900	-	5.89502	1.0004592	-1.0	-1.0
chr9	112035449	112035639	ENSG00000259953.1|AL138756.1|HNRNPC|HNRNPC	900	-	5.782821	1.0004592	-1.0	-1.0
chr9	112055393	112055498	ENSG00000106868.16|SUSD1|HNRNPC|HNRNPC	900	-	5.66035	1.0004592	-1.0	-1.0
chr9	112088695	112088870	ENSG00000106868.16|SUSD1|HNRNPC|HNRNPC	900	-	5.5986075	1.0004592	-1.0	-1.0
chr9	112312946	112313091	ENSG00000119314.15|PTBP3|HNRNPC|HNRNPC	900	-	2.91421	1.0004592	-1.0	-1.0
chr9	112313831	112313996	ENSG00000119314.15|PTBP3|HNRNPC|HNRNPC	902	-	4.706996	1.0094428	-1.0	-1.0
chr9	112316856	112317071	ENSG00000119314.15|PTBP3|HNRNPC|HNRNPC	936	-	4.844383	1.1968963	-1.0	-1.0
chr9	112289523	112289698	ENSG00000119314.15|PTBP3|HNRNPC|HNRNPC	900	-	5.6958127	1.0004516	-1.0	-1.0
chr9	112268620	112268740	ENSG00000119314.15|PTBP3|HNRNPC|HNRNPC	900	-	5.5910287	1.0004592	-1.0	-1.0
chr9	112317231	112317341	ENSG00000119314.15|PTBP3|HNRNPC|HNRNPC	900	-	6.01817	1.0004592	-1.0	-1.0
chr9	112329316	112329516	ENSG00000119314.15|PTBP3|HNRNPC|HNRNPC	956	-	6.716777	1.3609426	-1.0	-1.0
chr9	112257848	112258028	ENSG00000119314.15|PTBP3|HNRNPC|HNRNPC	900	-	6.0265584	1.0004592	-1.0	-1.0
chr9	112290578	112290773	ENSG00000119314.15|PTBP3|HNRNPC|HNRNPC	923	-	4.567098	1.1157914	-1.0	-1.0
chr9	112294438	112294543	ENSG00000119314.15|PTBP3|HNRNPC|HNRNPC	900	-	5.583164	1.0004592	-1.0	-1.0
chr9	112327111	112327266	ENSG00000119314.15|PTBP3|HNRNPC|HNRNPC	922	-	4.137096	1.1086122	-1.0	-1.0
chr9	112323026	112323146	ENSG00000119314.15|PTBP3|HNRNPC|HNRNPC	900	-	5.652697	1.0004592	-1.0	-1.0
chr9	112444830	112444945	ENSG00000119471.14|HSDL2|HNRNPC|HNRNPC	900	+	5.567155	1.0004592	-1.0	-1.0
chr9	112383800	112383925	ENSG00000119471.14|HSDL2|HNRNPC|HNRNPC	900	+	5.8242598	1.0003864	-1.0	-1.0
chr9	112383400	112383570	ENSG00000119471.14|HSDL2|HNRNPC|HNRNPC	900	+	5.815201	1.0004592	-1.0	-1.0
chr9	112526333	112526438	ENSG00000165185.14|KIAA1958|HNRNPC|HNRNPC	900	+	5.815945	1.0004592	-1.0	-1.0
chr9	112492678	112493188	ENSG00000165185.14|KIAA1958|HNRNPC|HNRNPC	902	+	3.9172828	1.0090431	-1.0	-1.0
chr9	112494883	112494993	ENSG00000165185.14|KIAA1958|HNRNPC|HNRNPC	900	+	6.1185455	1.0004592	-1.0	-1.0
chr9	112507488	112507663	ENSG00000165185.14|KIAA1958|HNRNPC|HNRNPC	900	+	5.682499	1.0004592	-1.0	-1.0
chr9	112489923	112490103	ENSG00000165185.14|KIAA1958|HNRNPC|HNRNPC	900	+	2.621279	1.0004592	-1.0	-1.0
chr9	112504153	112504293	ENSG00000165185.14|KIAA1958|HNRNPC|HNRNPC	900	+	5.604061	1.0004592	-1.0	-1.0
chr9	112620629	112620779	ENSG00000165185.14|KIAA1958|HNRNPC|HNRNPC	900	+	5.5592184	1.0004592	-1.0	-1.0
chr9	112499623	112499798	ENSG00000165185.14|KIAA1958|HNRNPC|HNRNPC	900	+	5.6042504	1.0004592	-1.0	-1.0
chr9	112494458	112494598	ENSG00000165185.14|KIAA1958|HNRNPC|HNRNPC	900	+	4.2799425	1.0004592	-1.0	-1.0
chr9	112547948	112548118	ENSG00000165185.14|KIAA1958|HNRNPC|HNRNPC	900	+	3.87468	1.0004592	-1.0	-1.0
chr9	112778192	112778302	ENSG00000148158.16|SNX30|HNRNPC|HNRNPC	900	+	5.6617446	1.0004592	-1.0	-1.0
chr9	112756362	112756557	ENSG00000148158.16|SNX30|HNRNPC|HNRNPC	900	+	6.151915	1.0004592	-1.0	-1.0
chr9	112758972	112759102	ENSG00000148158.16|SNX30|HNRNPC|HNRNPC	900	+	5.5974026	1.0004592	-1.0	-1.0
chr9	113230340	113230530	ENSG00000136868.10|SLC31A1|HNRNPC|HNRNPC	900	+	3.9901142	1.0004592	-1.0	-1.0
chr9	113227168	113227277	ENSG00000136868.10|SLC31A1|HNRNPC|HNRNPC	928	+	4.4059405	1.1434397	-1.0	-1.0
chr9	113259502	113259692	ENSG00000136868.10|SLC31A1|HNRNPC|HNRNPC	900	+	5.7919664	1.0004592	-1.0	-1.0
chr9	113234420	113234600	ENSG00000136868.10|SLC31A1|HNRNPC|HNRNPC	900	+	3.2055821	1.0004592	-1.0	-1.0
chr9	113291866	113291971	ENSG00000136875.12|PRPF4|HNRNPC|HNRNPC	900	+	3.847061	1.0004592	-1.0	-1.0
chr9	114062938	114063168	ENSG00000106927.11|AMBP|HNRNPC|HNRNPC	909	-	5.9031215	1.0401185	-1.0	-1.0
chr9	114068343	114068448	ENSG00000106927.11|AMBP|HNRNPC|HNRNPC	900	-	3.8967938	1.0004592	-1.0	-1.0
chr9	114063263	114063368	ENSG00000106927.11|AMBP|HNRNPC|HNRNPC	900	-	5.7986364	1.0004592	-1.0	-1.0
chr9	114068508	114068708	ENSG00000106927.11|AMBP|HNRNPC|HNRNPC	965	-	3.9293535	1.4508508	-1.0	-1.0
chr9	114219064	114219219	ENSG00000196739.14|COL27A1|HNRNPC|HNRNPC	900	+	2.3814812	1.0004592	-1.0	-1.0
chr9	114225042	114225142	ENSG00000196739.14|COL27A1|HNRNPC|HNRNPC	900	+	5.6974516	1.0004592	-1.0	-1.0
chr9	114245170	114245270	ENSG00000196739.14|COL27A1|HNRNPC|HNRNPC	900	+	2.68995	1.0004592	-1.0	-1.0
chr9	114224587	114224777	ENSG00000196739.14|COL27A1|HNRNPC|HNRNPC	908	+	2.8651595	1.0375743	-1.0	-1.0
chr9	114171453	114171573	ENSG00000196739.14|COL27A1|HNRNPC|HNRNPC	900	+	3.1034634	1.0004592	-1.0	-1.0
chr9	114190350	114190540	ENSG00000196739.14|COL27A1|HNRNPC|HNRNPC	906	+	3.1547077	1.0246239	-1.0	-1.0
chr9	114228762	114228872	ENSG00000196739.14|COL27A1|HNRNPC|HNRNPC	900	+	2.629464	1.0003773	-1.0	-1.0
chr9	114227162	114227332	ENSG00000196739.14|COL27A1|HNRNPC|HNRNPC	921	+	3.1398482	1.1003311	-1.0	-1.0
chr9	114267682	114267822	ENSG00000196739.14|COL27A1|HNRNPC|HNRNPC	900	+	2.0639231	1.0004592	-1.0	-1.0
chr9	120455683	120455833	ENSG00000136861.17|CDK5RAP2|HNRNPC|HNRNPC	900	-	5.7396445	1.0004592	-1.0	-1.0
chr9	120548905	120549090	ENSG00000136861.17|CDK5RAP2|HNRNPC|HNRNPC	900	-	5.753862	1.0004592	-1.0	-1.0
chr9	120441459	120441639	ENSG00000136861.17|CDK5RAP2|HNRNPC|HNRNPC	923	-	5.314016	1.1127813	-1.0	-1.0
chr9	120524565	120524735	ENSG00000136861.17|CDK5RAP2|HNRNPC|HNRNPC	900	-	2.9302356	1.0004592	-1.0	-1.0
chr9	120442789	120442914	ENSG00000136861.17|CDK5RAP2|HNRNPC|HNRNPC	901	-	3.4461117	1.0041265	-1.0	-1.0
chr9	120571053	120571243	ENSG00000136861.17|CDK5RAP2|HNRNPC|HNRNPC	924	-	3.3637383	1.1194913	-1.0	-1.0
chr9	120789958	120790088	ENSG00000119402.16|FBXW2|HNRNPC|HNRNPC	900	-	5.7808356	1.0004592	-1.0	-1.0
chr9	120784520	120784695	ENSG00000119402.16|FBXW2|HNRNPC|HNRNPC	900	-	3.2718048	1.0004592	-1.0	-1.0
chr9	120782580	120782680	ENSG00000119402.16|FBXW2|HNRNPC|HNRNPC	900	-	5.9826574	1.0004592	-1.0	-1.0
chr9	120780040	120780235	ENSG00000119402.16|FBXW2|HNRNPC|HNRNPC	925	-	3.3842502	1.1229033	-1.0	-1.0
chr9	120762318	120762418	ENSG00000119402.16|FBXW2|HNRNPC|HNRNPC	900	-	5.8502626	1.0004592	-1.0	-1.0
chr9	120782355	120782550	ENSG00000119402.16|FBXW2|HNRNPC|HNRNPC	953	-	6.690179	1.3297334	-1.0	-1.0
chr9	120790378	120790583	ENSG00000119402.16|FBXW2|HNRNPC|HNRNPC	961	-	6.89084	1.4047133	-1.0	-1.0
chr9	120760248	120760373	ENSG00000119402.16|FBXW2|HNRNPC|HNRNPC	900	-	3.8520477	1.0004592	-1.0	-1.0
chr9	120955343	120955478	ENSG00000106804.7|C5|HNRNPC|HNRNPC	900	-	5.6745987	1.0004592	-1.0	-1.0
chr9	120955783	120955928	ENSG00000106804.7|C5|HNRNPC|HNRNPC	920	-	5.4356766	1.0961157	-1.0	-1.0
chr9	120963412	120963582	ENSG00000106804.7|C5|HNRNPC|HNRNPC	900	-	5.795345	1.0004592	-1.0	-1.0
chr9	121017892	121018042	ENSG00000106804.7|C5|HNRNPC|HNRNPC	900	-	6.1014977	1.0004592	-1.0	-1.0
chr9	121012443	121012593	ENSG00000106804.7|C5|HNRNPC|HNRNPC	900	-	5.5694685	1.0004592	-1.0	-1.0
chr9	121013223	121013418	ENSG00000106804.7|C5|HNRNPC|HNRNPC	929	-	6.3571286	1.1463245	-1.0	-1.0
chr9	120956043	120956213	ENSG00000106804.7|C5|HNRNPC|HNRNPC	900	-	3.5695643	1.0004592	-1.0	-1.0
chr9	121018157	121018312	ENSG00000106804.7|C5|HNRNPC|HNRNPC	900	-	5.682006	1.0004592	-1.0	-1.0
chr9	120992000	120992260	ENSG00000106804.7|C5|HNRNPC|HNRNPC	900	-	4.2870736	1.0004592	-1.0	-1.0
chr9	120955538	120955713	ENSG00000106804.7|C5|HNRNPC|HNRNPC	900	-	5.743557	1.0004592	-1.0	-1.0
chr9	121193119	121193274	ENSG00000119396.10|RAB14|HNRNPC|HNRNPC	900	-	5.6058574	1.0004592	-1.0	-1.0
chr9	121289116	121289281	ENSG00000148180.19|GSN|HNRNPC|HNRNPC	900	+	5.5672507	1.0004592	-1.0	-1.0
chr9	121340412	121340637	ENSG00000148175.12|STOM|HNRNPC|HNRNPC	900	-	4.152608	1.0004592	-1.0	-1.0
chr9	121747261	121747396	ENSG00000136848.16|DAB2IP|HNRNPC|HNRNPC	900	+	3.0992467	1.0004592	-1.0	-1.0
chr9	122904080	122904195	ENSG00000056586.15|RC3H2|HNRNPC|HNRNPC	900	-	5.895644	1.0004592	-1.0	-1.0
chr9	122881359	122881554	ENSG00000056586.15|RC3H2|HNRNPC|HNRNPC	939	-	6.425198	1.2142588	-1.0	-1.0
chr9	123034595	123034700	ENSG00000011454.16|RABGAP1|HNRNPC|HNRNPC	900	+	5.5909133	1.0004592	-1.0	-1.0
chr9	122993594	122993729	ENSG00000011454.16|RABGAP1|HNRNPC|HNRNPC	900	+	5.6777625	1.0004592	-1.0	-1.0
chr9	123034725	123034865	ENSG00000011454.16|RABGAP1|HNRNPC|HNRNPC	900	+	5.6465864	1.0004592	-1.0	-1.0
chr9	123029594	123029699	ENSG00000011454.16|RABGAP1|HNRNPC|HNRNPC	900	+	5.7407093	1.0004592	-1.0	-1.0
chr9	123077254	123077429	ENSG00000011454.16|RABGAP1|HNRNPC|HNRNPC	903	+	3.5077543	1.0142771	-1.0	-1.0
chr9	123034596	123034701	ENSG00000188394.6|GPR21|HNRNPC|HNRNPC	900	+	5.5909133	1.0004592	-1.0	-1.0
chr9	123034726	123034861	ENSG00000188394.6|GPR21|HNRNPC|HNRNPC	900	+	5.6515713	1.0004592	-1.0	-1.0
chr9	123232658	123232768	ENSG00000165209.18|STRBP|HNRNPC|HNRNPC	900	-	5.5748477	1.0004592	-1.0	-1.0
chr9	123254446	123254546	ENSG00000165209.18|STRBP|HNRNPC|HNRNPC	900	-	5.7254043	1.0003364	-1.0	-1.0
chr9	123264091	123264286	ENSG00000165209.18|STRBP|HNRNPC|HNRNPC	954	-	4.6585746	1.3374448	-1.0	-1.0
chr9	123263241	123263621	ENSG00000165209.18|STRBP|HNRNPC|HNRNPC	920	-	5.4381394	1.0975419	-1.0	-1.0
chr9	123165293	123165483	ENSG00000165209.18|STRBP|HNRNPC|HNRNPC	900	-	5.747681	1.0004592	-1.0	-1.0
chr9	123844960	123845115	ENSG00000119522.16|DENND1A|HNRNPC|HNRNPC	900	-	5.700844	1.0004592	-1.0	-1.0
chr9	123845135	123845250	ENSG00000119522.16|DENND1A|HNRNPC|HNRNPC	900	-	3.8432598	1.0004592	-1.0	-1.0
chr9	123864355	123864470	ENSG00000119522.16|DENND1A|HNRNPC|HNRNPC	900	-	3.851646	1.0004592	-1.0	-1.0
chr9	123553203	123553338	ENSG00000119522.16|DENND1A|HNRNPC|HNRNPC	900	-	3.92109	1.0003978	-1.0	-1.0
chr9	123430918	123431018	ENSG00000119522.16|DENND1A|HNRNPC|HNRNPC	900	-	5.6674356	1.0004592	-1.0	-1.0
chr9	123568710	123568865	ENSG00000119522.16|DENND1A|HNRNPC|HNRNPC	900	-	3.994917	1.0004592	-1.0	-1.0
chr9	123536558	123536728	ENSG00000119522.16|DENND1A|HNRNPC|HNRNPC	900	-	5.9203486	1.0004592	-1.0	-1.0
chr9	123920346	123920451	ENSG00000119522.16|DENND1A|HNRNPC|HNRNPC	900	-	5.6527767	1.0004592	-1.0	-1.0
chr9	123861535	123861655	ENSG00000119522.16|DENND1A|HNRNPC|HNRNPC	900	-	5.5510283	1.0004592	-1.0	-1.0
chr9	123877945	123878115	ENSG00000119522.16|DENND1A|HNRNPC|HNRNPC	900	-	3.9717152	1.0004592	-1.0	-1.0
chr9	123663946	123664131	ENSG00000119522.16|DENND1A|HNRNPC|HNRNPC	900	-	5.67141	1.0004592	-1.0	-1.0
chr9	123896041	123896236	ENSG00000119522.16|DENND1A|HNRNPC|HNRNPC	915	-	4.561743	1.0722048	-1.0	-1.0
chr9	124340985	124341085	ENSG00000119408.16|NEK6|HNRNPC|HNRNPC	900	+	3.8947458	1.0004592	-1.0	-1.0
chr9	124340590	124340735	ENSG00000119408.16|NEK6|HNRNPC|HNRNPC	900	+	5.617982	1.0004592	-1.0	-1.0
chr9	124261883	124262068	ENSG00000119408.16|NEK6|HNRNPC|HNRNPC	901	+	2.8854463	1.0035644	-1.0	-1.0
chr9	124337915	124338030	ENSG00000119408.16|NEK6|HNRNPC|HNRNPC	900	+	5.579093	1.0004592	-1.0	-1.0
chr9	124311669	124311799	ENSG00000119408.16|NEK6|HNRNPC|HNRNPC	900	+	5.7190146	1.0004592	-1.0	-1.0
chr9	124280723	124280823	ENSG00000119408.16|NEK6|HNRNPC|HNRNPC	900	+	5.6296916	1.0004592	-1.0	-1.0
chr9	124366340	124366495	ENSG00000136930.12|PSMB7|HNRNPC|HNRNPC	900	-	4.910163	1.0004592	-1.0	-1.0
chr9	124401922	124402022	ENSG00000136930.12|PSMB7|HNRNPC|HNRNPC	900	-	6.1990633	1.0004592	-1.0	-1.0
chr9	124376290	124376420	ENSG00000136930.12|PSMB7|HNRNPC|HNRNPC	900	-	5.698946	1.0004592	-1.0	-1.0
chr9	124384278	124384528	ENSG00000136930.12|PSMB7|HNRNPC|HNRNPC	922	-	6.1264396	1.1055516	-1.0	-1.0
chr9	124484295	124484475	ENSG00000136931.9|NR5A1|HNRNPC|HNRNPC	907	-	4.072098	1.0298345	-1.0	-1.0
chr9	124725278	124725388	ENSG00000148200.16|NR6A1|HNRNPC|HNRNPC	900	-	5.2558084	1.0004592	-1.0	-1.0
chr9	124656743	124656858	ENSG00000148200.16|NR6A1|HNRNPC|HNRNPC	900	-	3.8554802	1.0004592	-1.0	-1.0
chr9	124622643	124622833	ENSG00000148200.16|NR6A1|HNRNPC|HNRNPC	900	-	6.084354	1.0004592	-1.0	-1.0
chr9	124519809	124520004	ENSG00000148200.16|NR6A1|HNRNPC|HNRNPC	900	-	5.633719	1.0004592	-1.0	-1.0
chr9	124716113	124716213	ENSG00000148200.16|NR6A1|HNRNPC|HNRNPC	900	-	3.857789	1.0004592	-1.0	-1.0
chr9	124646763	124646873	ENSG00000148200.16|NR6A1|HNRNPC|HNRNPC	900	-	5.6272936	1.0004592	-1.0	-1.0
chr9	124664893	124665008	ENSG00000148200.16|NR6A1|HNRNPC|HNRNPC	900	-	5.60308	1.0004592	-1.0	-1.0
chr9	124650343	124650453	ENSG00000148200.16|NR6A1|HNRNPC|HNRNPC	900	-	5.661517	1.0004592	-1.0	-1.0
chr9	124613563	124613748	ENSG00000148200.16|NR6A1|HNRNPC|HNRNPC	900	-	5.983948	1.0004592	-1.0	-1.0
chr9	124669088	124669248	ENSG00000148200.16|NR6A1|HNRNPC|HNRNPC	900	-	5.663826	1.0004592	-1.0	-1.0
chr9	124604748	124604888	ENSG00000148200.16|NR6A1|HNRNPC|HNRNPC	900	-	5.8535933	1.0004592	-1.0	-1.0
chr9	124715943	124716043	ENSG00000148200.16|NR6A1|HNRNPC|HNRNPC	900	-	5.7119603	1.0004592	-1.0	-1.0
chr9	124670268	124670463	ENSG00000148200.16|NR6A1|HNRNPC|HNRNPC	900	-	3.3890047	1.0004592	-1.0	-1.0
chr9	124723853	124723958	ENSG00000148200.16|NR6A1|HNRNPC|HNRNPC	905	-	4.0242624	1.0212598	-1.0	-1.0
chr9	124744989	124745094	ENSG00000148200.16|NR6A1|HNRNPC|HNRNPC	900	-	5.6451135	1.0004592	-1.0	-1.0
chr9	124769849	124769949	ENSG00000148200.16|NR6A1|HNRNPC|HNRNPC	900	-	5.5910254	1.0004592	-1.0	-1.0
chr9	124658108	124658238	ENSG00000148200.16|NR6A1|HNRNPC|HNRNPC	900	-	5.612899	1.0004592	-1.0	-1.0
chr9	124655773	124655923	ENSG00000148200.16|NR6A1|HNRNPC|HNRNPC	900	-	5.614893	1.0004592	-1.0	-1.0
chr9	124665088	124665268	ENSG00000148200.16|NR6A1|HNRNPC|HNRNPC	901	-	3.2834566	1.0035882	-1.0	-1.0
chr9	124679803	124679998	ENSG00000148200.16|NR6A1|HNRNPC|HNRNPC	905	-	4.4923825	1.0207306	-1.0	-1.0
chr9	124661898	124662138	ENSG00000148200.16|NR6A1|HNRNPC|HNRNPC	929	-	4.961923	1.1479474	-1.0	-1.0
chr9	124660553	124660743	ENSG00000148200.16|NR6A1|HNRNPC|HNRNPC	916	-	2.9085557	1.0766658	-1.0	-1.0
chr9	124904852	124904982	ENSG00000136935.13|GOLGA1|HNRNPC|HNRNPC	900	-	5.5592184	1.0004592	-1.0	-1.0
chr9	125097343	125097458	ENSG00000173611.17|SCAI|HNRNPC|HNRNPC	900	-	5.581026	1.0004592	-1.0	-1.0
chr9	125209266	125209461	ENSG00000136933.16|RABEPK|HNRNPC|HNRNPC	900	+	6.0107417	1.0004592	-1.0	-1.0
chr9	125216287	125216392	ENSG00000136933.16|RABEPK|HNRNPC|HNRNPC	900	+	5.7254043	1.0004592	-1.0	-1.0
chr9	125208481	125208646	ENSG00000136933.16|RABEPK|HNRNPC|HNRNPC	900	+	5.5592184	1.0004592	-1.0	-1.0
chr9	125215302	125215417	ENSG00000136933.16|RABEPK|HNRNPC|HNRNPC	900	+	3.9194021	1.0004592	-1.0	-1.0
chr9	125237579	125237754	ENSG00000044574.7|HSPA5|HNRNPC|HNRNPC	900	-	5.9574604	1.0004592	-1.0	-1.0
chr9	125239623	125239798	ENSG00000044574.7|HSPA5|HNRNPC|HNRNPC	900	-	5.940382	1.0004592	-1.0	-1.0
chr9	125301381	125301481	ENSG00000165219.21|GAPVD1|HNRNPC|HNRNPC	900	+	5.598968	1.0004592	-1.0	-1.0
chr9	125284139	125284274	ENSG00000165219.21|GAPVD1|HNRNPC|HNRNPC	900	+	5.5868764	1.0004592	-1.0	-1.0
chr9	125271954	125272134	ENSG00000165219.21|GAPVD1|HNRNPC|HNRNPC	900	+	5.8178854	1.0004592	-1.0	-1.0
chr9	125283294	125283469	ENSG00000165219.21|GAPVD1|HNRNPC|HNRNPC	900	+	5.67115	1.0004592	-1.0	-1.0
chr9	125694238	125694398	ENSG00000119487.16|MAPKAP1|HNRNPC|HNRNPC	900	-	5.5969133	1.0004592	-1.0	-1.0
chr9	126420493	126420593	ENSG00000196814.14|MVB12B|HNRNPC|HNRNPC	900	+	5.674005	1.0004592	-1.0	-1.0
chr9	126425358	126425463	ENSG00000196814.14|MVB12B|HNRNPC|HNRNPC	900	+	5.6407256	1.0004592	-1.0	-1.0
chr9	126358975	126359135	ENSG00000196814.14|MVB12B|HNRNPC|HNRNPC	900	+	5.7836466	1.0004592	-1.0	-1.0
chr9	126455424	126455599	ENSG00000196814.14|MVB12B|HNRNPC|HNRNPC	900	+	5.8440447	1.0004592	-1.0	-1.0
chr9	126817125	126817225	ENSG00000169155.9|ZBTB43|HNRNPC|HNRNPC	900	+	5.5592184	1.0004592	-1.0	-1.0
chr9	126821780	126821890	ENSG00000169155.9|ZBTB43|HNRNPC|HNRNPC	900	+	5.6874285	1.0004183	-1.0	-1.0
chr9	126810430	126810615	ENSG00000169155.9|ZBTB43|HNRNPC|HNRNPC	900	+	5.7655945	1.0004592	-1.0	-1.0
chr9	126818130	126818235	ENSG00000169155.9|ZBTB43|HNRNPC|HNRNPC	900	+	5.687806	1.0004592	-1.0	-1.0
chr9	126824865	126824975	ENSG00000169155.9|ZBTB43|HNRNPC|HNRNPC	900	+	5.8345804	1.0004592	-1.0	-1.0
chr9	127404358	127404548	ENSG00000136856.17|SLC2A8|HNRNPC|HNRNPC	915	+	3.8594925	1.069177	-1.0	-1.0
chr9	127493397	127493532	ENSG00000148356.13|LRSAM1|HNRNPC|HNRNPC	900	+	5.689991	1.0004592	-1.0	-1.0
chr9	127453094	127453194	ENSG00000148356.13|LRSAM1|HNRNPC|HNRNPC	900	+	5.637737	1.0004592	-1.0	-1.0
chr9	127493592	127493792	ENSG00000148356.13|LRSAM1|HNRNPC|HNRNPC	943	+	4.103365	1.2447927	-1.0	-1.0
chr9	127493237	127493362	ENSG00000148356.13|LRSAM1|HNRNPC|HNRNPC	900	+	5.7004395	1.0004592	-1.0	-1.0
chr9	127459131	127459331	ENSG00000148356.13|LRSAM1|HNRNPC|HNRNPC	941	+	6.4536347	1.2297195	-1.0	-1.0
chr9	127558568	127558753	ENSG00000136830.11|FAM129B|HNRNPC|HNRNPC	900	-	5.7531357	1.0004592	-1.0	-1.0
chr9	127790172	127790367	ENSG00000136807.13|CDK9|HNRNPC|HNRNPC	914	+	3.981083	1.0636985	-1.0	-1.0
chr9	127789867	127790027	ENSG00000136807.13|CDK9|HNRNPC|HNRNPC	917	+	5.0313764	1.0827646	-1.0	-1.0
chr9	127813664	127813779	ENSG00000136877.14|FPGS|HNRNPC|HNRNPC	900	+	3.3962834	1.0004592	-1.0	-1.0
chr9	127885607	127885772	ENSG00000257524.5|AL157935.2|HNRNPC|HNRNPC	900	-	5.787129	1.0004592	-1.0	-1.0
chr9	127885610	127885770	ENSG00000160408.14|ST6GALNAC6|HNRNPC|HNRNPC	900	-	5.8134274	1.0004592	-1.0	-1.0
chr9	127958570	127958720	ENSG00000167106.11|FAM102A|HNRNPC|HNRNPC	900	-	5.953626	1.0004592	-1.0	-1.0
chr9	127947153	127947318	ENSG00000167106.11|FAM102A|HNRNPC|HNRNPC	900	-	4.244395	1.0004592	-1.0	-1.0
chr9	127979002	127979122	ENSG00000167106.11|FAM102A|HNRNPC|HNRNPC	900	-	3.6790185	1.0004592	-1.0	-1.0
chr9	128111230	128111340	ENSG00000234771.3|SLC25A25-AS1|HNRNPC|HNRNPC	900	-	5.7835035	1.0004592	-1.0	-1.0
chr9	128111525	128111705	ENSG00000234771.3|SLC25A25-AS1|HNRNPC|HNRNPC	900	-	2.7242997	1.0004592	-1.0	-1.0
chr9	128168423	128168613	ENSG00000148337.20|CIZ1|HNRNPC|HNRNPC	902	-	3.29174	1.0094672	-1.0	-1.0
chr9	128271024	128271129	ENSG00000167110.17|GOLGA2|HNRNPC|HNRNPC	900	-	2.8624833	1.0004592	-1.0	-1.0
chr9	128272384	128272579	ENSG00000167110.17|GOLGA2|HNRNPC|HNRNPC	924	-	3.5797257	1.1197637	-1.0	-1.0
chr9	128271424	128271549	ENSG00000167110.17|GOLGA2|HNRNPC|HNRNPC	900	-	5.8990593	1.0004592	-1.0	-1.0
chr9	128308140	128308315	ENSG00000167112.9|TRUB2|HNRNPC|HNRNPC	900	-	5.583164	1.0004592	-1.0	-1.0
chr9	128329330	128329495	ENSG00000167113.10|COQ4|HNRNPC|HNRNPC	900	+	5.8596687	1.0004592	-1.0	-1.0
chr9	128331646	128331751	ENSG00000167113.10|COQ4|HNRNPC|HNRNPC	900	+	5.715364	1.0004592	-1.0	-1.0
chr9	128599482	128599587	ENSG00000197694.15|SPTAN1|HNRNPC|HNRNPC	900	+	3.8568513	1.0004592	-1.0	-1.0
chr9	128873852	128874032	ENSG00000171097.13|KYAT1|HNRNPC|HNRNPC	900	-	5.9771566	1.0004592	-1.0	-1.0
chr9	128841432	128841617	ENSG00000171097.13|KYAT1|HNRNPC|HNRNPC	926	-	5.54075	1.1279706	-1.0	-1.0
chr9	128848228	128848333	ENSG00000171097.13|KYAT1|HNRNPC|HNRNPC	900	-	5.5593705	1.0004592	-1.0	-1.0
chr9	128846507	128846679	ENSG00000171097.13|KYAT1|HNRNPC|HNRNPC	900	-	5.7768526	1.0004592	-1.0	-1.0
chr9	128871222	128871402	ENSG00000171097.13|KYAT1|HNRNPC|HNRNPC	900	-	5.5756507	1.0004592	-1.0	-1.0
chr9	128887076	128887206	ENSG00000136802.11|LRRC8A|HNRNPC|HNRNPC	900	+	4.022118	1.0004592	-1.0	-1.0
chr9	128964314	128964419	ENSG00000095319.14|NUP188|HNRNPC|HNRNPC	900	+	5.606717	1.0004592	-1.0	-1.0
chr9	129489319	129489439	ENSG00000204054.13|LINC00963|HNRNPC|HNRNPC	900	+	3.9473944	1.0004592	-1.0	-1.0
chr9	130076462	130076657	ENSG00000148358.19|GPR107|HNRNPC|HNRNPC	900	+	5.8898826	1.0004592	-1.0	-1.0
chr9	130113166	130113361	ENSG00000148358.19|GPR107|HNRNPC|HNRNPC	900	+	6.15218	1.0004592	-1.0	-1.0
chr9	130109104	130109284	ENSG00000148358.19|GPR107|HNRNPC|HNRNPC	900	+	5.6478534	1.0004592	-1.0	-1.0
chr9	130123668	130123768	ENSG00000148358.19|GPR107|HNRNPC|HNRNPC	900	+	5.910306	1.0004592	-1.0	-1.0
chr9	130076657	130076812	ENSG00000148358.19|GPR107|HNRNPC|HNRNPC	900	+	5.794835	1.0004592	-1.0	-1.0
chr9	130096401	130096506	ENSG00000148358.19|GPR107|HNRNPC|HNRNPC	900	+	5.6181145	1.0004592	-1.0	-1.0
chr9	130445628	130445738	ENSG00000130707.17|ASS1|HNRNPC|HNRNPC	900	+	5.5940113	1.0004592	-1.0	-1.0
chr9	130475660	130475855	ENSG00000130707.17|ASS1|HNRNPC|HNRNPC	900	+	5.690791	1.0004592	-1.0	-1.0
chr9	130596423	130596618	ENSG00000107164.15|FUBP3|HNRNPC|HNRNPC	928	+	3.8343012	1.1419218	-1.0	-1.0
chr9	130589646	130589821	ENSG00000107164.15|FUBP3|HNRNPC|HNRNPC	900	+	3.325435	1.0004592	-1.0	-1.0
chr9	130852120	130852295	ENSG00000097007.17|ABL1|HNRNPC|HNRNPC	900	+	5.7751365	1.0004592	-1.0	-1.0
chr9	130725770	130725875	ENSG00000097007.17|ABL1|HNRNPC|HNRNPC	900	+	5.6335287	1.0004592	-1.0	-1.0
chr9	130851740	130851880	ENSG00000097007.17|ABL1|HNRNPC|HNRNPC	900	+	4.1440263	1.0004592	-1.0	-1.0
chr9	130839560	130839710	ENSG00000097007.17|ABL1|HNRNPC|HNRNPC	900	+	5.756665	1.0004592	-1.0	-1.0
chr9	130734950	130735065	ENSG00000097007.17|ABL1|HNRNPC|HNRNPC	900	+	5.6279707	1.0004592	-1.0	-1.0
chr9	130735875	130736070	ENSG00000097007.17|ABL1|HNRNPC|HNRNPC	929	+	6.2996035	1.1484126	-1.0	-1.0
chr9	130756245	130756435	ENSG00000097007.17|ABL1|HNRNPC|HNRNPC	900	+	5.8272133	1.0004592	-1.0	-1.0
chr9	130745000	130745190	ENSG00000097007.17|ABL1|HNRNPC|HNRNPC	923	+	5.2393365	1.1121702	-1.0	-1.0
chr9	130748395	130748525	ENSG00000097007.17|ABL1|HNRNPC|HNRNPC	900	+	5.974699	1.0004592	-1.0	-1.0
chr9	131141655	131141755	ENSG00000126883.16|NUP214|HNRNPC|HNRNPC	900	+	5.8304625	1.0004592	-1.0	-1.0
chr9	131206077	131206257	ENSG00000126883.16|NUP214|HNRNPC|HNRNPC	900	+	5.1185436	1.0004592	-1.0	-1.0
chr9	131141395	131141595	ENSG00000126883.16|NUP214|HNRNPC|HNRNPC	964	+	4.4698644	1.4405339	-1.0	-1.0
chr9	131223085	131223275	ENSG00000126883.16|NUP214|HNRNPC|HNRNPC	900	+	5.608324	1.0004592	-1.0	-1.0
chr9	131432909	131433079	ENSG00000130723.18|PRRC2B|HNRNPC|HNRNPC	900	+	5.998067	1.0004592	-1.0	-1.0
chr9	131446233	131446398	ENSG00000130723.18|PRRC2B|HNRNPC|HNRNPC	900	+	3.3228867	1.0004592	-1.0	-1.0
chr9	131421198	131421433	ENSG00000130723.18|PRRC2B|HNRNPC|HNRNPC	906	+	6.023459	1.027533	-1.0	-1.0
chr9	131452068	131452278	ENSG00000130723.18|PRRC2B|HNRNPC|HNRNPC	906	+	2.994567	1.0257839	-1.0	-1.0
chr9	131411748	131411928	ENSG00000130723.18|PRRC2B|HNRNPC|HNRNPC	920	+	3.2320242	1.0958247	-1.0	-1.0
chr9	131401628	131401773	ENSG00000130723.18|PRRC2B|HNRNPC|HNRNPC	900	+	5.589443	1.0004592	-1.0	-1.0
chr9	131417143	131417243	ENSG00000130723.18|PRRC2B|HNRNPC|HNRNPC	900	+	3.07652	1.0004592	-1.0	-1.0
chr9	131448081	131448186	ENSG00000130723.18|PRRC2B|HNRNPC|HNRNPC	900	+	2.8331463	1.0004592	-1.0	-1.0
chr9	131463556	131463746	ENSG00000130723.18|PRRC2B|HNRNPC|HNRNPC	902	+	2.815428	1.0087712	-1.0	-1.0
chr9	131400753	131400868	ENSG00000130723.18|PRRC2B|HNRNPC|HNRNPC	900	+	2.42358	1.0004592	-1.0	-1.0
chr9	131466533	131466728	ENSG00000130723.18|PRRC2B|HNRNPC|HNRNPC	972	+	5.4062557	1.5529724	-1.0	-1.0
chr9	131449293	131449433	ENSG00000130723.18|PRRC2B|HNRNPC|HNRNPC	900	+	3.1327822	1.0004592	-1.0	-1.0
chr9	131404133	131404338	ENSG00000130723.18|PRRC2B|HNRNPC|HNRNPC	959	+	3.1898293	1.3867719	-1.0	-1.0
chr9	131414483	131414683	ENSG00000130723.18|PRRC2B|HNRNPC|HNRNPC	938	+	3.3122942	1.2057056	-1.0	-1.0
chr9	131409268	131409403	ENSG00000130723.18|PRRC2B|HNRNPC|HNRNPC	900	+	5.806366	1.0004592	-1.0	-1.0
chr9	131412713	131412908	ENSG00000130723.18|PRRC2B|HNRNPC|HNRNPC	964	+	4.5956006	1.4391013	-1.0	-1.0
chr9	131414908	131415103	ENSG00000130723.18|PRRC2B|HNRNPC|HNRNPC	912	+	2.9748902	1.0561512	-1.0	-1.0
chr9	131432039	131432309	ENSG00000130723.18|PRRC2B|HNRNPC|HNRNPC	903	+	4.39718	1.014563	-1.0	-1.0
chr9	131409558	131409663	ENSG00000130723.18|PRRC2B|HNRNPC|HNRNPC	900	+	4.036159	1.0004592	-1.0	-1.0
chr9	131408688	131408828	ENSG00000130723.18|PRRC2B|HNRNPC|HNRNPC	909	+	2.97145	1.0399799	-1.0	-1.0
chr9	131428233	131428343	ENSG00000130723.18|PRRC2B|HNRNPC|HNRNPC	900	+	5.196233	1.0004592	-1.0	-1.0
chr9	131488481	131488581	ENSG00000130723.18|PRRC2B|HNRNPC|HNRNPC	900	+	5.66035	1.0004592	-1.0	-1.0
chr9	131480683	131480878	ENSG00000130723.18|PRRC2B|HNRNPC|HNRNPC	905	+	4.048112	1.021592	-1.0	-1.0
chr9	131458441	131458591	ENSG00000130723.18|PRRC2B|HNRNPC|HNRNPC	900	+	5.766561	1.0004592	-1.0	-1.0
chr9	131421698	131421988	ENSG00000130723.18|PRRC2B|HNRNPC|HNRNPC	925	+	4.1860023	1.1239212	-1.0	-1.0
chr9	131410633	131410798	ENSG00000130723.18|PRRC2B|HNRNPC|HNRNPC	900	+	2.9650497	1.0004592	-1.0	-1.0
chr9	131403673	131403813	ENSG00000130723.18|PRRC2B|HNRNPC|HNRNPC	900	+	5.6110115	1.0004592	-1.0	-1.0
chr9	131444528	131444643	ENSG00000130723.18|PRRC2B|HNRNPC|HNRNPC	900	+	3.7406387	1.0004592	-1.0	-1.0
chr9	131415838	131415938	ENSG00000130723.18|PRRC2B|HNRNPC|HNRNPC	900	+	3.1900036	1.0004592	-1.0	-1.0
chr9	131488096	131488376	ENSG00000130723.18|PRRC2B|HNRNPC|HNRNPC	937	+	3.6086826	1.1984056	-1.0	-1.0
chr9	131394983	131395198	ENSG00000130723.18|PRRC2B|HNRNPC|HNRNPC	924	+	3.8536859	1.1183627	-1.0	-1.0
chr9	131402103	131402293	ENSG00000130723.18|PRRC2B|HNRNPC|HNRNPC	900	+	5.1031246	1.0004592	-1.0	-1.0
chr9	131431514	131431614	ENSG00000130723.18|PRRC2B|HNRNPC|HNRNPC	900	+	3.1163588	1.0004592	-1.0	-1.0
chr9	131399968	131400138	ENSG00000130723.18|PRRC2B|HNRNPC|HNRNPC	900	+	2.2972057	1.0004592	-1.0	-1.0
chr9	131428898	131429068	ENSG00000130723.18|PRRC2B|HNRNPC|HNRNPC	900	+	6.2200274	1.0004592	-1.0	-1.0
chr9	131442051	131442246	ENSG00000130723.18|PRRC2B|HNRNPC|HNRNPC	900	+	6.0403237	1.0004592	-1.0	-1.0
chr9	131443651	131443856	ENSG00000130723.18|PRRC2B|HNRNPC|HNRNPC	903	+	6.1224146	1.0119637	-1.0	-1.0
chr9	131483975	131484170	ENSG00000130723.18|PRRC2B|HNRNPC|HNRNPC	927	+	5.5323896	1.1345587	-1.0	-1.0
chr9	131421078	131421183	ENSG00000130723.18|PRRC2B|HNRNPC|HNRNPC	900	+	5.6826982	1.0004592	-1.0	-1.0
chr9	131403328	131403458	ENSG00000130723.18|PRRC2B|HNRNPC|HNRNPC	900	+	6.11379	1.0004592	-1.0	-1.0
chr9	132066644	132066744	ENSG00000160563.13|MED27|HNRNPC|HNRNPC	900	-	5.5752034	1.0004592	-1.0	-1.0
chr9	132320696	132320871	ENSG00000107290.13|SETX|HNRNPC|HNRNPC	900	-	6.1904707	1.0004592	-1.0	-1.0
chr9	132354100	132354210	ENSG00000107290.13|SETX|HNRNPC|HNRNPC	900	-	5.6998677	1.0004592	-1.0	-1.0
chr9	132281959	132282104	ENSG00000107290.13|SETX|HNRNPC|HNRNPC	900	-	3.8459663	1.0004592	-1.0	-1.0
chr9	132325396	132325566	ENSG00000107290.13|SETX|HNRNPC|HNRNPC	900	-	5.863012	1.0004592	-1.0	-1.0
chr9	132292321	132292421	ENSG00000107290.13|SETX|HNRNPC|HNRNPC	900	-	2.857334	1.0004592	-1.0	-1.0
chr9	132351845	132352015	ENSG00000107290.13|SETX|HNRNPC|HNRNPC	900	-	5.053471	1.0004592	-1.0	-1.0
chr9	132353895	132354015	ENSG00000107290.13|SETX|HNRNPC|HNRNPC	900	-	5.651847	1.0004284	-1.0	-1.0
chr9	132323811	132324006	ENSG00000107290.13|SETX|HNRNPC|HNRNPC	921	-	3.190702	1.1044432	-1.0	-1.0
chr9	132321756	132321946	ENSG00000107290.13|SETX|HNRNPC|HNRNPC	929	-	4.338575	1.1474636	-1.0	-1.0
chr9	132623771	132623891	ENSG00000125485.17|DDX31|HNRNPC|HNRNPC	900	-	4.0409036	1.0004592	-1.0	-1.0
chr9	132660505	132660625	ENSG00000125485.17|DDX31|HNRNPC|HNRNPC	900	-	5.6625977	1.0004592	-1.0	-1.0
chr9	132625401	132625591	ENSG00000125485.17|DDX31|HNRNPC|HNRNPC	915	-	4.2723675	1.0722423	-1.0	-1.0
chr9	132685428	132685618	ENSG00000125484.11|GTF3C4|HNRNPC|HNRNPC	900	+	5.7475443	1.0004592	-1.0	-1.0
chr9	132906534	132906634	ENSG00000165699.13|TSC1|HNRNPC|HNRNPC	900	-	5.6145344	1.0004592	-1.0	-1.0
chr9	132933319	132933464	ENSG00000165699.13|TSC1|HNRNPC|HNRNPC	900	-	5.5789123	1.0004592	-1.0	-1.0
chr9	133055732	133055858	ENSG00000148308.17|GTF3C5|HNRNPC|HNRNPC	907	+	4.5689692	1.033814	-1.0	-1.0
chr9	133055367	133055512	ENSG00000148308.17|GTF3C5|HNRNPC|HNRNPC	909	+	3.740208	1.0429041	-1.0	-1.0
chr9	133373813	133373998	ENSG00000148248.13|SURF4|HNRNPC|HNRNPC	900	-	5.7886586	1.0004592	-1.0	-1.0
chr9	133373508	133373703	ENSG00000148248.13|SURF4|HNRNPC|HNRNPC	910	-	3.4194944	1.0450201	-1.0	-1.0
chr9	133370208	133370318	ENSG00000148248.13|SURF4|HNRNPC|HNRNPC	900	-	3.0269828	1.0004592	-1.0	-1.0
chr9	133373158	133373273	ENSG00000148248.13|SURF4|HNRNPC|HNRNPC	900	-	5.7047553	1.0004592	-1.0	-1.0
chr9	133364582	133364792	ENSG00000148248.13|SURF4|HNRNPC|HNRNPC	989	-	7.855614	1.9605604	-1.0	-1.0
chr9	133374468	133374658	ENSG00000148248.13|SURF4|HNRNPC|HNRNPC	901	-	2.9611897	1.0049871	-1.0	-1.0
chr9	133698666	133698796	ENSG00000123453.17|SARDH|HNRNPC|HNRNPC	900	-	5.580443	1.0004592	-1.0	-1.0
chr9	133902982	133903177	ENSG00000160293.16|VAV2|HNRNPC|HNRNPC	937	-	3.1081238	1.1991028	-1.0	-1.0
chr9	133989426	133989581	ENSG00000160293.16|VAV2|HNRNPC|HNRNPC	900	-	5.69417	1.0004592	-1.0	-1.0
chr9	133802039	133802224	ENSG00000160293.16|VAV2|HNRNPC|HNRNPC	900	-	5.8565454	1.0004592	-1.0	-1.0
chr9	133951046	133951176	ENSG00000160293.16|VAV2|HNRNPC|HNRNPC	900	-	5.884731	1.0004592	-1.0	-1.0
chr9	133949611	133949736	ENSG00000160293.16|VAV2|HNRNPC|HNRNPC	900	-	5.5592184	1.0004592	-1.0	-1.0
chr9	133764834	133764949	ENSG00000160293.16|VAV2|HNRNPC|HNRNPC	900	-	3.8418088	1.0004592	-1.0	-1.0
chr9	133903622	133903722	ENSG00000160293.16|VAV2|HNRNPC|HNRNPC	900	-	5.6903586	1.0004592	-1.0	-1.0
chr9	133902802	133902907	ENSG00000160293.16|VAV2|HNRNPC|HNRNPC	900	-	5.5510283	1.0004592	-1.0	-1.0
chr9	133932522	133932627	ENSG00000160293.16|VAV2|HNRNPC|HNRNPC	900	-	3.8488944	1.0004592	-1.0	-1.0
chr9	133952511	133952666	ENSG00000160293.16|VAV2|HNRNPC|HNRNPC	900	-	5.9026265	1.0004592	-1.0	-1.0
chr9	133830841	133830951	ENSG00000160293.16|VAV2|HNRNPC|HNRNPC	900	-	5.5935616	1.0004592	-1.0	-1.0
chr9	133902372	133902487	ENSG00000160293.16|VAV2|HNRNPC|HNRNPC	900	-	5.630544	1.0004592	-1.0	-1.0
chr9	133977751	133977856	ENSG00000160293.16|VAV2|HNRNPC|HNRNPC	900	-	5.6025715	1.0004592	-1.0	-1.0
chr9	133906137	133906242	ENSG00000160293.16|VAV2|HNRNPC|HNRNPC	900	-	3.1887982	1.0004592	-1.0	-1.0
chr9	133884057	133884252	ENSG00000160293.16|VAV2|HNRNPC|HNRNPC	955	-	4.3467374	1.344373	-1.0	-1.0
chr9	133884642	133884762	ENSG00000160293.16|VAV2|HNRNPC|HNRNPC	900	-	4.0167947	1.0004592	-1.0	-1.0
chr9	134067127	134067237	ENSG00000169925.16|BRD3|HNRNPC|HNRNPC	900	-	5.6271443	1.0004592	-1.0	-1.0
chr9	134064812	134064932	ENSG00000169925.16|BRD3|HNRNPC|HNRNPC	900	-	5.827277	1.0004592	-1.0	-1.0
chr9	134065342	134065527	ENSG00000169925.16|BRD3|HNRNPC|HNRNPC	905	-	3.6889055	1.0208325	-1.0	-1.0
chr9	134065967	134066097	ENSG00000169925.16|BRD3|HNRNPC|HNRNPC	900	-	6.0690613	1.0004592	-1.0	-1.0
chr9	134331569	134331859	ENSG00000186350.9|RXRA|HNRNPC|HNRNPC	904	+	5.711397	1.0192112	-1.0	-1.0
chr9	134328539	134328729	ENSG00000186350.9|RXRA|HNRNPC|HNRNPC	906	+	3.9329884	1.0254122	-1.0	-1.0
chr9	134341534	134341634	ENSG00000186350.9|RXRA|HNRNPC|HNRNPC	900	+	6.0262165	1.0004592	-1.0	-1.0
chr9	134330409	134330529	ENSG00000186350.9|RXRA|HNRNPC|HNRNPC	900	+	5.82631	1.0004592	-1.0	-1.0
chr9	136025005	136025110	ENSG00000148411.7|NACC2|HNRNPC|HNRNPC	900	-	5.6931744	1.0004592	-1.0	-1.0
chr9	136073335	136073470	ENSG00000148411.7|NACC2|HNRNPC|HNRNPC	900	-	5.7400284	1.0004592	-1.0	-1.0
chr9	136012794	136012974	ENSG00000148411.7|NACC2|HNRNPC|HNRNPC	900	-	3.396303	1.0004592	-1.0	-1.0
chr9	136025655	136025840	ENSG00000148411.7|NACC2|HNRNPC|HNRNPC	900	-	4.0783577	1.0004592	-1.0	-1.0
chr9	136027540	136027670	ENSG00000148411.7|NACC2|HNRNPC|HNRNPC	900	-	5.6716776	1.0004592	-1.0	-1.0
chr9	136066100	136066230	ENSG00000148411.7|NACC2|HNRNPC|HNRNPC	900	-	5.669801	1.0004592	-1.0	-1.0
chr9	136028115	136028295	ENSG00000148411.7|NACC2|HNRNPC|HNRNPC	900	-	2.9859743	1.0004592	-1.0	-1.0
chr9	136041605	136041745	ENSG00000148411.7|NACC2|HNRNPC|HNRNPC	900	-	5.6487765	1.0004592	-1.0	-1.0
chr9	136067820	136067930	ENSG00000148411.7|NACC2|HNRNPC|HNRNPC	900	-	5.84265	1.0004592	-1.0	-1.0
chr9	136091910	136092065	ENSG00000148411.7|NACC2|HNRNPC|HNRNPC	900	-	5.7805963	1.0004592	-1.0	-1.0
chr9	136092110	136092210	ENSG00000148411.7|NACC2|HNRNPC|HNRNPC	900	-	3.2016292	1.0004592	-1.0	-1.0
chr9	136048380	136048515	ENSG00000148411.7|NACC2|HNRNPC|HNRNPC	900	-	5.759743	1.0004592	-1.0	-1.0
chr9	136065750	136065895	ENSG00000148411.7|NACC2|HNRNPC|HNRNPC	900	-	3.9639807	1.0004592	-1.0	-1.0
chr9	136033540	136033730	ENSG00000148411.7|NACC2|HNRNPC|HNRNPC	900	-	4.2595873	1.0004592	-1.0	-1.0
chr9	136232824	136233009	ENSG00000165661.16|QSOX2|HNRNPC|HNRNPC	900	-	6.0422134	1.0004592	-1.0	-1.0
chr9	136225794	136225974	ENSG00000165661.16|QSOX2|HNRNPC|HNRNPC	900	-	5.75597	1.0004592	-1.0	-1.0
chr9	136409392	136409587	ENSG00000165689.16|SDCCAG3|HNRNPC|HNRNPC	903	-	4.1564283	1.0131791	-1.0	-1.0
chr9	136405643	136405828	ENSG00000165689.16|SDCCAG3|HNRNPC|HNRNPC	900	-	2.655333	1.0004592	-1.0	-1.0
chr9	136407225	136407375	ENSG00000165689.16|SDCCAG3|HNRNPC|HNRNPC	914	-	3.791436	1.0637931	-1.0	-1.0
chr9	136437897	136438092	ENSG00000148384.12|INPP5E|HNRNPC|HNRNPC	900	-	5.288518	1.0004592	-1.0	-1.0
chr9	136464837	136464937	ENSG00000148396.18|SEC16A|HNRNPC|HNRNPC	900	-	2.4807189	1.0004592	-1.0	-1.0
chr9	136442798	136442993	ENSG00000148396.18|SEC16A|HNRNPC|HNRNPC	901	-	3.291176	1.003166	-1.0	-1.0
chr9	136478144	136478489	ENSG00000148396.18|SEC16A|HNRNPC|HNRNPC	900	-	3.9168215	1.0004592	-1.0	-1.0
chr9	136471387	136471692	ENSG00000148396.18|SEC16A|HNRNPC|HNRNPC	904	-	3.2349775	1.0176347	-1.0	-1.0
chr9	136452028	136452163	ENSG00000148396.18|SEC16A|HNRNPC|HNRNPC	900	-	5.5592184	1.0004592	-1.0	-1.0
chr9	136444397	136444592	ENSG00000148396.18|SEC16A|HNRNPC|HNRNPC	901	-	3.1713934	1.0061759	-1.0	-1.0
chr9	136443453	136443618	ENSG00000148396.18|SEC16A|HNRNPC|HNRNPC	900	-	5.668755	1.0004592	-1.0	-1.0
chr9	136462009	136462164	ENSG00000148396.18|SEC16A|HNRNPC|HNRNPC	900	-	6.061091	1.0004592	-1.0	-1.0
chr9	136465007	136465202	ENSG00000148396.18|SEC16A|HNRNPC|HNRNPC	900	-	5.9490347	1.000453	-1.0	-1.0
chr9	136458809	136459004	ENSG00000148396.18|SEC16A|HNRNPC|HNRNPC	966	-	7.000744	1.4674183	-1.0	-1.0
chr9	136727666	136727791	ENSG00000233016.6|SNHG7|HNRNPC|HNRNPC	900	-	3.2458959	1.0004592	-1.0	-1.0
chr9	136727396	136727506	ENSG00000233016.6|SNHG7|HNRNPC|HNRNPC	900	-	2.827312	1.0004592	-1.0	-1.0
chr9	136795268	136795413	ENSG00000272896.1|AL355987.3|HNRNPC|HNRNPC	900	+	4.0186043	1.0004592	-1.0	-1.0
chr9	136824099	136824219	ENSG00000272679.1|AL355987.2|HNRNPC|HNRNPC	900	+	4.1247106	1.0004592	-1.0	-1.0
chr9	136834450	136834555	ENSG00000196642.18|RABL6|HNRNPC|HNRNPC	900	+	3.1974146	1.0004592	-1.0	-1.0
chr9	136824099	136824219	ENSG00000196642.18|RABL6|HNRNPC|HNRNPC	900	+	4.1247106	1.0004592	-1.0	-1.0
chr9	136834690	136834890	ENSG00000196642.18|RABL6|HNRNPC|HNRNPC	959	+	5.101159	1.3845879	-1.0	-1.0
chr9	136891562	136891662	ENSG00000127191.17|TRAF2|HNRNPC|HNRNPC	900	+	5.567155	1.0004592	-1.0	-1.0
chr9	137104147	137104297	ENSG00000177239.14|MAN1B1|HNRNPC|HNRNPC	900	+	5.8785343	1.0004592	-1.0	-1.0
chr9	137201448	137201643	ENSG00000176058.11|TPRN|HNRNPC|HNRNPC	900	-	5.8875785	1.0004592	-1.0	-1.0
chr9	137454871	137455036	ENSG00000165802.22|NSMF|HNRNPC|HNRNPC	906	-	2.9007707	1.0279717	-1.0	-1.0
chr9	137549694	137549869	ENSG00000130653.15|PNPLA7|HNRNPC|HNRNPC	900	-	5.6024456	1.0004592	-1.0	-1.0
```
