## Supplementary File 2 - DEWSeq Binding Sites for "Improved discovery of RNA-binding protein binding sites in eCLIP data using DEWSeq": regions_windows100_steps5.bed

```
chr1	632508	632608	ENSG00000237973.1|MTCO1P12|HNRNPC|HNRNPC	901	+	4.0081377	1.0040185	-1.0	-1.0
chr1	1221541	1221736	ENSG00000078808.16|SDF4|HNRNPC|HNRNPC	957	-	6.364781	1.3709303	-1.0	-1.0
chr1	1272242	1272367	ENSG00000160087.20|UBE2J2|HNRNPC|HNRNPC	919	-	5.9268246	1.0897888	-1.0	-1.0
chr1	1256790	1256990	ENSG00000160087.20|UBE2J2|HNRNPC|HNRNPC	997	-	7.5024147	2.6004972	-1.0	-1.0
chr1	1318185	1318285	ENSG00000127054.20|INTS11|HNRNPC|HNRNPC	904	-	5.7925434	1.0171425	-1.0	-1.0
chr1	1318550	1318678	ENSG00000127054.20|INTS11|HNRNPC|HNRNPC	964	-	6.426684	1.4475256	-1.0	-1.0
chr1	1317515	1317660	ENSG00000127054.20|INTS11|HNRNPC|HNRNPC	905	-	5.815709	1.0226253	-1.0	-1.0
chr1	1316271	1316426	ENSG00000127054.20|INTS11|HNRNPC|HNRNPC	912	-	4.415902	1.0566403	-1.0	-1.0
chr1	1317675	1317775	ENSG00000127054.20|INTS11|HNRNPC|HNRNPC	903	-	5.7866874	1.0139302	-1.0	-1.0
chr1	1317675	1317775	ENSG00000240731.1|AL139287.1|HNRNPC|HNRNPC	903	-	5.7866874	1.0137067	-1.0	-1.0
chr1	1318622	1318689	ENSG00000240731.1|AL139287.1|HNRNPC|HNRNPC	952	-	6.281123	1.3162903	-1.0	-1.0
chr1	1388743	1388815	ENSG00000221978.11|CCNL2|HNRNPC|HNRNPC	927	-	3.5928085	1.1359016	-1.0	-1.0
chr1	1394655	1394855	ENSG00000221978.11|CCNL2|HNRNPC|HNRNPC	1000	-	7.716271	3.3344276	-1.0	-1.0
chr1	1394065	1394365	ENSG00000221978.11|CCNL2|HNRNPC|HNRNPC	911	-	4.074602	1.0519271	-1.0	-1.0
chr1	1389913	1390213	ENSG00000221978.11|CCNL2|HNRNPC|HNRNPC	979	-	4.765633	1.6748136	-1.0	-1.0
chr1	1389062	1389162	ENSG00000221978.11|CCNL2|HNRNPC|HNRNPC	930	-	6.0439997	1.1570023	-1.0	-1.0
chr1	1394930	1395165	ENSG00000221978.11|CCNL2|HNRNPC|HNRNPC	987	-	4.3990455	1.8854887	-1.0	-1.0
chr1	1389538	1389733	ENSG00000221978.11|CCNL2|HNRNPC|HNRNPC	960	-	5.9780235	1.3960068	-1.0	-1.0
chr1	1476989	1477094	ENSG00000160072.19|ATAD3B|HNRNPC|HNRNPC	905	+	5.812353	1.0204163	-1.0	-1.0
chr1	1477785	1478020	ENSG00000160072.19|ATAD3B|HNRNPC|HNRNPC	977	+	6.1236825	1.631926	-1.0	-1.0
chr1	1476454	1476619	ENSG00000160072.19|ATAD3B|HNRNPC|HNRNPC	915	+	5.8969717	1.0705788	-1.0	-1.0
chr1	1476769	1476914	ENSG00000160072.19|ATAD3B|HNRNPC|HNRNPC	917	+	5.91032	1.0789026	-1.0	-1.0
chr1	1478025	1478155	ENSG00000160072.19|ATAD3B|HNRNPC|HNRNPC	988	+	6.8543725	1.9039414	-1.0	-1.0
chr1	1563442	1563642	ENSG00000160075.11|SSU72|HNRNPC|HNRNPC	994	-	7.161141	2.2388482	-1.0	-1.0
chr1	1673869	1674064	ENSG00000189339.11|SLC35E2B|HNRNPC|HNRNPC	985	-	6.8836246	1.8134575	-1.0	-1.0
chr1	1731816	1732006	ENSG00000268575.1|AL031282.2|HNRNPC|HNRNPC	945	-	5.6844397	1.2565519	-1.0	-1.0
chr1	1736708	1736903	ENSG00000268575.1|AL031282.2|HNRNPC|HNRNPC	961	-	6.0170016	1.4067636	-1.0	-1.0
chr1	1731827	1732007	ENSG00000215790.6|SLC35E2|HNRNPC|HNRNPC	947	-	5.891387	1.2762488	-1.0	-1.0
chr1	1736710	1736900	ENSG00000215790.6|SLC35E2|HNRNPC|HNRNPC	962	-	6.0151334	1.418312	-1.0	-1.0
chr1	1766006	1766201	ENSG00000008130.15|NADK|HNRNPC|HNRNPC	925	-	6.035666	1.1245432	-1.0	-1.0
chr1	1848262	1848457	ENSG00000078369.17|GNB1|HNRNPC|HNRNPC	971	-	6.7087464	1.5309037	-1.0	-1.0
chr1	1818241	1818356	ENSG00000078369.17|GNB1|HNRNPC|HNRNPC	910	-	5.960779	1.0481474	-1.0	-1.0
chr1	1888292	1888397	ENSG00000078369.17|GNB1|HNRNPC|HNRNPC	903	-	5.806281	1.0137186	-1.0	-1.0
chr1	1889652	1889757	ENSG00000078369.17|GNB1|HNRNPC|HNRNPC	904	-	5.85196	1.0163723	-1.0	-1.0
chr1	1874707	1874892	ENSG00000078369.17|GNB1|HNRNPC|HNRNPC	929	-	4.79511	1.1461374	-1.0	-1.0
chr1	1844302	1844477	ENSG00000078369.17|GNB1|HNRNPC|HNRNPC	919	-	6.0222735	1.0924587	-1.0	-1.0
chr1	2245729	2245904	ENSG00000157933.9|SKI|HNRNPC|HNRNPC	913	+	5.878002	1.0583487	-1.0	-1.0
chr1	2242454	2242554	ENSG00000157933.9|SKI|HNRNPC|HNRNPC	907	+	5.8256874	1.0306846	-1.0	-1.0
chr1	2266041	2266156	ENSG00000157933.9|SKI|HNRNPC|HNRNPC	903	+	5.7849336	1.0139382	-1.0	-1.0
chr1	3889604	3889804	ENSG00000198912.10|C1orf174|HNRNPC|HNRNPC	997	-	7.4496107	2.5561833	-1.0	-1.0
chr1	6191586	6191776	ENSG00000116251.9|RPL22|HNRNPC|HNRNPC	930	-	6.0377355	1.1530648	-1.0	-1.0
chr1	6214603	6214743	ENSG00000158286.12|RNF207|HNRNPC|HNRNPC	902	+	5.779073	1.0098848	-1.0	-1.0
chr1	6523101	6523261	ENSG00000162408.10|NOL9|HNRNPC|HNRNPC	942	-	6.1995144	1.2336324	-1.0	-1.0
chr1	6548550	6548765	ENSG00000162408.10|NOL9|HNRNPC|HNRNPC	953	-	6.2594137	1.3275799	-1.0	-1.0
chr1	6545825	6545925	ENSG00000162408.10|NOL9|HNRNPC|HNRNPC	946	-	6.294324	1.2660447	-1.0	-1.0
chr1	6522791	6522986	ENSG00000162408.10|NOL9|HNRNPC|HNRNPC	993	-	7.1072702	2.1608202	-1.0	-1.0
chr1	6522456	6522646	ENSG00000162408.10|NOL9|HNRNPC|HNRNPC	947	-	4.3071113	1.2776874	-1.0	-1.0
chr1	6583744	6583889	ENSG00000204859.12|ZBTB48|HNRNPC|HNRNPC	906	+	5.814676	1.0252602	-1.0	-1.0
chr1	6582909	6583099	ENSG00000204859.12|ZBTB48|HNRNPC|HNRNPC	943	+	6.2502055	1.2451766	-1.0	-1.0
chr1	6594963	6595138	ENSG00000162413.16|KLHL21|HNRNPC|HNRNPC	911	-	5.862086	1.0488248	-1.0	-1.0
chr1	6598827	6598982	ENSG00000162413.16|KLHL21|HNRNPC|HNRNPC	919	-	5.938435	1.0903925	-1.0	-1.0
chr1	8791998	8792123	ENSG00000142599.17|RERE|HNRNPC|HNRNPC	915	-	5.9733467	1.0693829	-1.0	-1.0
chr1	8767508	8767703	ENSG00000142599.17|RERE|HNRNPC|HNRNPC	978	-	6.793954	1.6499518	-1.0	-1.0
chr1	8798308	8798503	ENSG00000142599.17|RERE|HNRNPC|HNRNPC	918	-	4.4465065	1.0858737	-1.0	-1.0
chr1	8750059	8750249	ENSG00000142599.17|RERE|HNRNPC|HNRNPC	924	-	6.0295954	1.1175115	-1.0	-1.0
chr1	8778723	8778913	ENSG00000142599.17|RERE|HNRNPC|HNRNPC	958	-	6.3911853	1.3789926	-1.0	-1.0
chr1	8443357	8443552	ENSG00000142599.17|RERE|HNRNPC|HNRNPC	963	-	6.5145144	1.4309686	-1.0	-1.0
chr1	8773433	8773613	ENSG00000142599.17|RERE|HNRNPC|HNRNPC	932	-	6.131364	1.1690533	-1.0	-1.0
chr1	8797283	8797458	ENSG00000142599.17|RERE|HNRNPC|HNRNPC	931	-	4.280807	1.1627173	-1.0	-1.0
chr1	8763553	8763708	ENSG00000142599.17|RERE|HNRNPC|HNRNPC	910	-	5.8448453	1.0438122	-1.0	-1.0
chr1	8865887	8865987	ENSG00000074800.13|ENO1|HNRNPC|HNRNPC	903	-	5.866687	1.011947	-1.0	-1.0
chr1	8868117	8868292	ENSG00000074800.13|ENO1|HNRNPC|HNRNPC	925	-	6.0585165	1.1244466	-1.0	-1.0
chr1	8874351	8874496	ENSG00000074800.13|ENO1|HNRNPC|HNRNPC	920	-	5.987567	1.09694	-1.0	-1.0
chr1	9541392	9541572	ENSG00000171612.6|SLC25A33|HNRNPC|HNRNPC	942	+	6.1594977	1.2395052	-1.0	-1.0
chr1	10180329	10180439	ENSG00000130939.18|UBE4B|HNRNPC|HNRNPC	927	+	6.0122547	1.1356764	-1.0	-1.0
chr1	10107494	10107634	ENSG00000130939.18|UBE4B|HNRNPC|HNRNPC	924	+	6.0046296	1.1216534	-1.0	-1.0
chr1	10043009	10043119	ENSG00000130939.18|UBE4B|HNRNPC|HNRNPC	913	+	5.934582	1.0589625	-1.0	-1.0
chr1	10279633	10279808	ENSG00000054523.17|KIF1B|HNRNPC|HNRNPC	915	+	5.910888	1.0712011	-1.0	-1.0
chr1	10419721	10419861	ENSG00000142657.20|PGD|HNRNPC|HNRNPC	935	+	6.1086297	1.1902014	-1.0	-1.0
chr1	11022940	11023180	ENSG00000277726.4|AL109811.4|HNRNPC|HNRNPC	935	+	3.7246037	1.1857235	-1.0	-1.0
chr1	11024063	11024168	ENSG00000277726.4|AL109811.4|HNRNPC|HNRNPC	920	+	5.950882	1.0954523	-1.0	-1.0
chr1	11023509	11023669	ENSG00000277726.4|AL109811.4|HNRNPC|HNRNPC	933	+	4.4949656	1.1727276	-1.0	-1.0
chr1	11024193	11024335	ENSG00000277726.4|AL109811.4|HNRNPC|HNRNPC	994	+	7.1791353	2.2338428	-1.0	-1.0
chr1	11024058	11024168	ENSG00000120948.16|TARDBP|HNRNPC|HNRNPC	919	+	5.944149	1.0919098	-1.0	-1.0
chr1	11024193	11024388	ENSG00000120948.16|TARDBP|HNRNPC|HNRNPC	989	+	5.8938665	1.950562	-1.0	-1.0
chr1	11023513	11023673	ENSG00000120948.16|TARDBP|HNRNPC|HNRNPC	932	+	4.716795	1.165559	-1.0	-1.0
chr1	11022943	11023178	ENSG00000120948.16|TARDBP|HNRNPC|HNRNPC	939	+	3.7667732	1.2115644	-1.0	-1.0
chr1	11804070	11804260	ENSG00000177000.11|MTHFR|HNRNPC|HNRNPC	936	-	6.114938	1.1947994	-1.0	-1.0
chr1	11801831	11801966	ENSG00000177000.11|MTHFR|HNRNPC|HNRNPC	920	-	5.940171	1.0961403	-1.0	-1.0
chr1	11909807	11909922	ENSG00000201801.1|RNU5E-4P|HNRNPC|HNRNPC	1000	-	3.6070447	3.5883443	-1.0	-1.0
chr1	11936440	11936630	ENSG00000083444.16|PLOD1|HNRNPC|HNRNPC	930	+	6.167453	1.157542	-1.0	-1.0
chr1	12024972	12025147	ENSG00000116691.10|MIIP|HNRNPC|HNRNPC	924	+	5.994571	1.117523	-1.0	-1.0
chr1	12300149	12300314	ENSG00000048707.13|VPS13D|HNRNPC|HNRNPC	930	+	6.033064	1.1534796	-1.0	-1.0
chr1	12343086	12343286	ENSG00000048707.13|VPS13D|HNRNPC|HNRNPC	984	+	6.8158607	1.7937294	-1.0	-1.0
chr1	12254506	12254626	ENSG00000048707.13|VPS13D|HNRNPC|HNRNPC	908	+	5.8328433	1.0378584	-1.0	-1.0
chr1	12617258	12617398	ENSG00000162496.8|DHRS3|HNRNPC|HNRNPC	919	-	3.7733395	1.0896103	-1.0	-1.0
chr1	12617403	12617731	ENSG00000162496.8|DHRS3|HNRNPC|HNRNPC	995	-	3.9655347	2.270568	-1.0	-1.0
chr1	15637151	15637316	ENSG00000197312.11|DDI2|HNRNPC|HNRNPC	934	+	6.075585	1.1814128	-1.0	-1.0
chr1	15638459	15638599	ENSG00000197312.11|DDI2|HNRNPC|HNRNPC	931	+	6.0559883	1.1582371	-1.0	-1.0
chr1	15916444	15916619	ENSG00000065526.10|SPEN|HNRNPC|HNRNPC	924	+	6.0435753	1.1202118	-1.0	-1.0
chr1	15890496	15890671	ENSG00000065526.10|SPEN|HNRNPC|HNRNPC	926	+	5.998023	1.1281564	-1.0	-1.0
chr1	15888241	15888431	ENSG00000065526.10|SPEN|HNRNPC|HNRNPC	924	+	6.1452456	1.1214229	-1.0	-1.0
chr1	16323700	16323895	ENSG00000037637.10|FBXO42|HNRNPC|HNRNPC	983	-	5.125177	1.7648009	-1.0	-1.0
chr1	16342490	16342645	ENSG00000037637.10|FBXO42|HNRNPC|HNRNPC	912	-	5.931908	1.0536041	-1.0	-1.0
chr1	16349815	16349925	ENSG00000037637.10|FBXO42|HNRNPC|HNRNPC	902	-	5.7790546	1.0105462	-1.0	-1.0
chr1	16343860	16344035	ENSG00000037637.10|FBXO42|HNRNPC|HNRNPC	936	-	6.098653	1.1954657	-1.0	-1.0
chr1	16335215	16335385	ENSG00000037637.10|FBXO42|HNRNPC|HNRNPC	940	-	6.0144053	1.2239851	-1.0	-1.0
chr1	16317320	16317515	ENSG00000037637.10|FBXO42|HNRNPC|HNRNPC	961	-	6.5567074	1.4105027	-1.0	-1.0
chr1	16345755	16345945	ENSG00000037637.10|FBXO42|HNRNPC|HNRNPC	907	-	5.88395	1.032291	-1.0	-1.0
chr1	16338260	16338430	ENSG00000037637.10|FBXO42|HNRNPC|HNRNPC	919	-	4.2528486	1.0902104	-1.0	-1.0
chr1	16323370	16323470	ENSG00000037637.10|FBXO42|HNRNPC|HNRNPC	916	-	5.922265	1.0774783	-1.0	-1.0
chr1	16316635	16316830	ENSG00000037637.10|FBXO42|HNRNPC|HNRNPC	966	-	6.4521384	1.4692627	-1.0	-1.0
chr1	16311394	16311554	ENSG00000037637.10|FBXO42|HNRNPC|HNRNPC	906	-	5.808174	1.0246433	-1.0	-1.0
chr1	16350425	16350550	ENSG00000037637.10|FBXO42|HNRNPC|HNRNPC	924	-	5.981281	1.1189227	-1.0	-1.0
chr1	16388684	16388794	ENSG00000055070.16|SZRD1|HNRNPC|HNRNPC	902	+	5.7714224	1.0071422	-1.0	-1.0
chr1	16624847	16625017	ENSG00000215908.10|CROCCP2|HNRNPC|HNRNPC	917	-	6.0404286	1.0834489	-1.0	-1.0
chr1	16625162	16625267	ENSG00000215908.10|CROCCP2|HNRNPC|HNRNPC	922	-	6.0223207	1.108948	-1.0	-1.0
chr1	16638893	16639013	ENSG00000215908.10|CROCCP2|HNRNPC|HNRNPC	900	-	5.792584	1.0011485	-1.0	-1.0
chr1	16641073	16641268	ENSG00000215908.10|CROCCP2|HNRNPC|HNRNPC	935	-	3.9942622	1.1875561	-1.0	-1.0
chr1	16640683	16640783	ENSG00000215908.10|CROCCP2|HNRNPC|HNRNPC	906	-	5.908288	1.0289909	-1.0	-1.0
chr1	16622230	16622570	ENSG00000215908.10|CROCCP2|HNRNPC|HNRNPC	921	-	5.1474266	1.1041232	-1.0	-1.0
chr1	17421218	17421373	ENSG00000179051.13|RCC2|HNRNPC|HNRNPC	920	-	5.9394517	1.0965441	-1.0	-1.0
chr1	17425789	17425949	ENSG00000179051.13|RCC2|HNRNPC|HNRNPC	917	-	5.931506	1.083262	-1.0	-1.0
chr1	17417791	17417966	ENSG00000179051.13|RCC2|HNRNPC|HNRNPC	941	-	4.660078	1.229637	-1.0	-1.0
chr1	17436414	17436514	ENSG00000179051.13|RCC2|HNRNPC|HNRNPC	905	-	5.85118	1.0241859	-1.0	-1.0
chr1	17424621	17424741	ENSG00000179051.13|RCC2|HNRNPC|HNRNPC	904	-	5.7956147	1.0188146	-1.0	-1.0
chr1	17421933	17422128	ENSG00000179051.13|RCC2|HNRNPC|HNRNPC	958	-	6.113171	1.3770162	-1.0	-1.0
chr1	17411306	17411416	ENSG00000179051.13|RCC2|HNRNPC|HNRNPC	904	-	5.7895546	1.0162213	-1.0	-1.0
chr1	17418931	17419151	ENSG00000179051.13|RCC2|HNRNPC|HNRNPC	955	-	6.3014255	1.3506254	-1.0	-1.0
chr1	17408459	17408559	ENSG00000179051.13|RCC2|HNRNPC|HNRNPC	906	-	5.8429613	1.029057	-1.0	-1.0
chr1	17414432	17414627	ENSG00000179051.13|RCC2|HNRNPC|HNRNPC	967	-	6.532379	1.4776664	-1.0	-1.0
chr1	17408779	17408909	ENSG00000179051.13|RCC2|HNRNPC|HNRNPC	951	-	5.399062	1.3065703	-1.0	-1.0
chr1	19190200	19190390	ENSG00000127481.14|UBR4|HNRNPC|HNRNPC	951	-	6.3224816	1.3094256	-1.0	-1.0
chr1	19203020	19203180	ENSG00000127481.14|UBR4|HNRNPC|HNRNPC	929	-	6.0368276	1.1517433	-1.0	-1.0
chr1	19188455	19188650	ENSG00000127481.14|UBR4|HNRNPC|HNRNPC	938	-	6.1228924	1.2107276	-1.0	-1.0
chr1	19123355	19123550	ENSG00000127481.14|UBR4|HNRNPC|HNRNPC	951	-	6.275505	1.307191	-1.0	-1.0
chr1	19211439	19211544	ENSG00000230424.1|AL035413.1|HNRNPC|HNRNPC	925	+	5.992313	1.1258328	-1.0	-1.0
chr1	19216193	19216333	ENSG00000127463.14|EMC1|HNRNPC|HNRNPC	905	-	5.895791	1.0233887	-1.0	-1.0
chr1	19911319	19911444	ENSG00000169914.5|OTUD3|HNRNPC|HNRNPC	903	+	5.785791	1.0125756	-1.0	-1.0
chr1	20786046	20786156	ENSG00000127483.17|HP1BP3|HNRNPC|HNRNPC	929	-	6.034407	1.149831	-1.0	-1.0
chr1	20744380	20744575	ENSG00000127483.17|HP1BP3|HNRNPC|HNRNPC	922	-	2.2677267	1.1072918	-1.0	-1.0
chr1	20774600	20775000	ENSG00000127483.17|HP1BP3|HNRNPC|HNRNPC	963	-	3.0197093	1.4298062	-1.0	-1.0
chr1	20743790	20744255	ENSG00000127483.17|HP1BP3|HNRNPC|HNRNPC	972	-	3.8018353	1.5536379	-1.0	-1.0
chr1	20773905	20774025	ENSG00000127483.17|HP1BP3|HNRNPC|HNRNPC	924	-	4.531107	1.119924	-1.0	-1.0
chr1	20783676	20783871	ENSG00000127483.17|HP1BP3|HNRNPC|HNRNPC	978	-	5.9366527	1.6624241	-1.0	-1.0
chr1	20783996	20784106	ENSG00000127483.17|HP1BP3|HNRNPC|HNRNPC	908	-	5.8409505	1.0349923	-1.0	-1.0
chr1	20765076	20765236	ENSG00000127483.17|HP1BP3|HNRNPC|HNRNPC	932	-	6.114841	1.170085	-1.0	-1.0
chr1	20743275	20743420	ENSG00000127483.17|HP1BP3|HNRNPC|HNRNPC	965	-	6.0754323	1.45297	-1.0	-1.0
chr1	20743560	20743765	ENSG00000127483.17|HP1BP3|HNRNPC|HNRNPC	1000	-	4.2026377	4.1968727	-1.0	-1.0
chr1	20783446	20783621	ENSG00000127483.17|HP1BP3|HNRNPC|HNRNPC	925	-	3.736085	1.1247944	-1.0	-1.0
chr1	20765871	20765981	ENSG00000127483.17|HP1BP3|HNRNPC|HNRNPC	904	-	5.8010297	1.0173947	-1.0	-1.0
chr1	20782491	20782686	ENSG00000127483.17|HP1BP3|HNRNPC|HNRNPC	942	-	3.2170088	1.2397214	-1.0	-1.0
chr1	20743455	20743555	ENSG00000127483.17|HP1BP3|HNRNPC|HNRNPC	902	-	3.216369	1.0086215	-1.0	-1.0
chr1	20777160	20777380	ENSG00000127483.17|HP1BP3|HNRNPC|HNRNPC	986	-	5.2697954	1.8397168	-1.0	-1.0
chr1	21118835	21118975	ENSG00000075151.20|EIF4G3|HNRNPC|HNRNPC	905	-	5.800286	1.021023	-1.0	-1.0
chr1	21694484	21694669	ENSG00000090686.15|USP48|HNRNPC|HNRNPC	911	-	5.85627	1.0501617	-1.0	-1.0
chr1	21735796	21735981	ENSG00000090686.15|USP48|HNRNPC|HNRNPC	929	-	6.039277	1.1477363	-1.0	-1.0
chr1	21744350	21744475	ENSG00000090686.15|USP48|HNRNPC|HNRNPC	903	-	5.790725	1.0147063	-1.0	-1.0
chr1	21754074	21754264	ENSG00000090686.15|USP48|HNRNPC|HNRNPC	950	-	6.2634234	1.2991368	-1.0	-1.0
chr1	21756379	21756545	ENSG00000090686.15|USP48|HNRNPC|HNRNPC	997	-	7.311597	2.45719	-1.0	-1.0
chr1	21773158	21773353	ENSG00000090686.15|USP48|HNRNPC|HNRNPC	962	-	6.400756	1.4252579	-1.0	-1.0
chr1	21726710	21727055	ENSG00000090686.15|USP48|HNRNPC|HNRNPC	945	-	3.8027773	1.2636026	-1.0	-1.0
chr1	21691219	21691419	ENSG00000090686.15|USP48|HNRNPC|HNRNPC	973	-	6.557206	1.5675509	-1.0	-1.0
chr1	21725659	21726054	ENSG00000090686.15|USP48|HNRNPC|HNRNPC	953	-	5.733332	1.3302559	-1.0	-1.0
chr1	21701266	21701466	ENSG00000090686.15|USP48|HNRNPC|HNRNPC	983	-	4.8643456	1.7682252	-1.0	-1.0
chr1	21753729	21753924	ENSG00000090686.15|USP48|HNRNPC|HNRNPC	964	-	4.662223	1.4423043	-1.0	-1.0
chr1	21755444	21755649	ENSG00000090686.15|USP48|HNRNPC|HNRNPC	980	-	3.3581235	1.6923879	-1.0	-1.0
chr1	21755784	21755899	ENSG00000090686.15|USP48|HNRNPC|HNRNPC	903	-	4.016155	1.0112004	-1.0	-1.0
chr1	21757585	21757695	ENSG00000090686.15|USP48|HNRNPC|HNRNPC	902	-	3.9993718	1.0089228	-1.0	-1.0
chr1	21722739	21722934	ENSG00000090686.15|USP48|HNRNPC|HNRNPC	933	-	6.1135445	1.1735417	-1.0	-1.0
chr1	21696666	21696816	ENSG00000090686.15|USP48|HNRNPC|HNRNPC	918	-	5.9236765	1.086587	-1.0	-1.0
chr1	21754634	21754749	ENSG00000090686.15|USP48|HNRNPC|HNRNPC	913	-	5.8787394	1.0611286	-1.0	-1.0
chr1	22091767	22092022	ENSG00000070831.15|CDC42|HNRNPC|HNRNPC	972	+	3.8335192	1.5485984	-1.0	-1.0
chr1	22059833	22059948	ENSG00000070831.15|CDC42|HNRNPC|HNRNPC	906	+	5.8224716	1.0267239	-1.0	-1.0
chr1	22057463	22057588	ENSG00000070831.15|CDC42|HNRNPC|HNRNPC	907	+	5.8238726	1.0325568	-1.0	-1.0
chr1	22092517	22092712	ENSG00000070831.15|CDC42|HNRNPC|HNRNPC	922	+	3.099971	1.1066759	-1.0	-1.0
chr1	22069093	22069283	ENSG00000070831.15|CDC42|HNRNPC|HNRNPC	931	+	6.095365	1.1581402	-1.0	-1.0
chr1	22059831	22059946	ENSG00000230068.2|CDC42-IT1|HNRNPC|HNRNPC	907	+	5.83119	1.0316199	-1.0	-1.0
chr1	23027332	23027452	ENSG00000004487.15|KDM1A|HNRNPC|HNRNPC	916	+	5.9355536	1.0780627	-1.0	-1.0
chr1	23027562	23027697	ENSG00000004487.15|KDM1A|HNRNPC|HNRNPC	911	+	5.869663	1.0490417	-1.0	-1.0
chr1	23020417	23020557	ENSG00000004487.15|KDM1A|HNRNPC|HNRNPC	911	+	5.8850923	1.0516976	-1.0	-1.0
chr1	23028087	23028267	ENSG00000004487.15|KDM1A|HNRNPC|HNRNPC	930	+	4.330121	1.155123	-1.0	-1.0
chr1	23057745	23057855	ENSG00000004487.15|KDM1A|HNRNPC|HNRNPC	906	+	5.8679743	1.0288018	-1.0	-1.0
chr1	23056183	23056288	ENSG00000004487.15|KDM1A|HNRNPC|HNRNPC	901	+	5.76668	1.0051438	-1.0	-1.0
chr1	23022572	23022762	ENSG00000004487.15|KDM1A|HNRNPC|HNRNPC	962	+	6.3990316	1.4162662	-1.0	-1.0
chr1	23148989	23149134	ENSG00000169641.13|LUZP1|HNRNPC|HNRNPC	913	-	5.888387	1.0613075	-1.0	-1.0
chr1	23285043	23285178	ENSG00000261326.2|LINC01355|HNRNPC|HNRNPC	910	-	4.5175915	1.0438886	-1.0	-1.0
chr1	23327902	23328097	ENSG00000125944.19|HNRNPR|HNRNPC|HNRNPC	998	-	6.637759	2.785293	-1.0	-1.0
chr1	23322578	23322678	ENSG00000125944.19|HNRNPR|HNRNPC|HNRNPC	911	-	5.9060893	1.0528264	-1.0	-1.0
chr1	23333127	23333292	ENSG00000125944.19|HNRNPR|HNRNPC|HNRNPC	910	-	5.8862643	1.0465082	-1.0	-1.0
chr1	23330772	23330882	ENSG00000125944.19|HNRNPR|HNRNPC|HNRNPC	914	-	5.8949156	1.0673453	-1.0	-1.0
chr1	23306482	23306682	ENSG00000125944.19|HNRNPR|HNRNPC|HNRNPC	945	-	6.207419	1.2633533	-1.0	-1.0
chr1	23321072	23321172	ENSG00000125944.19|HNRNPR|HNRNPC|HNRNPC	904	-	5.813713	1.016793	-1.0	-1.0
chr1	23331737	23331932	ENSG00000125944.19|HNRNPR|HNRNPC|HNRNPC	957	-	4.279995	1.3654767	-1.0	-1.0
chr1	23331302	23331502	ENSG00000125944.19|HNRNPR|HNRNPC|HNRNPC	969	-	4.4854393	1.5121284	-1.0	-1.0
chr1	23770381	23770566	ENSG00000236810.5|ELOA-AS1|HNRNPC|HNRNPC	928	-	6.0367813	1.1403712	-1.0	-1.0
chr1	23768511	23768626	ENSG00000236810.5|ELOA-AS1|HNRNPC|HNRNPC	903	-	4.0245833	1.0130954	-1.0	-1.0
chr1	23768356	23768456	ENSG00000236810.5|ELOA-AS1|HNRNPC|HNRNPC	901	-	5.815786	1.0031253	-1.0	-1.0
chr1	24655274	24655429	ENSG00000133226.16|SRRM1|HNRNPC|HNRNPC	908	+	4.280035	1.0356462	-1.0	-1.0
chr1	24672871	24673121	ENSG00000133226.16|SRRM1|HNRNPC|HNRNPC	929	+	3.5333724	1.1477957	-1.0	-1.0
chr1	24672501	24672771	ENSG00000133226.16|SRRM1|HNRNPC|HNRNPC	996	+	3.871831	2.4268248	-1.0	-1.0
chr1	24647761	24647871	ENSG00000133226.16|SRRM1|HNRNPC|HNRNPC	910	+	4.096294	1.0459219	-1.0	-1.0
chr1	24647921	24648021	ENSG00000133226.16|SRRM1|HNRNPC|HNRNPC	918	+	4.140866	1.0838913	-1.0	-1.0
chr1	24842137	24842307	ENSG00000169504.14|CLIC4|HNRNPC|HNRNPC	915	+	5.736725	1.0704292	-1.0	-1.0
chr1	25244579	25244679	ENSG00000117616.17|RSRP1|HNRNPC|HNRNPC	914	-	5.9270916	1.0651078	-1.0	-1.0
chr1	25360659	25360804	ENSG00000183726.10|TMEM50A|HNRNPC|HNRNPC	932	+	4.4590664	1.1703051	-1.0	-1.0
chr1	25456472	25456647	ENSG00000204178.9|TMEM57|HNRNPC|HNRNPC	942	+	6.1652	1.2397388	-1.0	-1.0
chr1	25900811	25901061	ENSG00000117632.22|STMN1|HNRNPC|HNRNPC	932	-	1.9291767	1.1672219	-1.0	-1.0
chr1	26278567	26278672	ENSG00000130695.14|CEP85|HNRNPC|HNRNPC	934	+	6.082895	1.183167	-1.0	-1.0
chr1	26235485	26235675	ENSG00000130695.14|CEP85|HNRNPC|HNRNPC	928	+	6.097246	1.1452746	-1.0	-1.0
chr1	26474651	26474751	ENSG00000198830.10|HMGN2|HNRNPC|HNRNPC	917	+	4.116727	1.0804685	-1.0	-1.0
chr1	26475161	26475356	ENSG00000198830.10|HMGN2|HNRNPC|HNRNPC	995	+	2.5498798	2.305916	-1.0	-1.0
chr1	26698750	26698875	ENSG00000117713.18|ARID1A|HNRNPC|HNRNPC	921	+	5.9527707	1.1010431	-1.0	-1.0
chr1	26781778	26781878	ENSG00000117713.18|ARID1A|HNRNPC|HNRNPC	902	+	3.3883438	1.0107869	-1.0	-1.0
chr1	26706955	26707140	ENSG00000117713.18|ARID1A|HNRNPC|HNRNPC	917	+	5.9984317	1.0828958	-1.0	-1.0
chr1	26707220	26707320	ENSG00000117713.18|ARID1A|HNRNPC|HNRNPC	910	+	5.9073477	1.0480697	-1.0	-1.0
chr1	26725770	26725965	ENSG00000117713.18|ARID1A|HNRNPC|HNRNPC	945	+	4.6361074	1.2634264	-1.0	-1.0
chr1	26708610	26708715	ENSG00000117713.18|ARID1A|HNRNPC|HNRNPC	937	+	6.1916695	1.1992029	-1.0	-1.0
chr1	26717205	26717320	ENSG00000117713.18|ARID1A|HNRNPC|HNRNPC	910	+	5.8730674	1.0468956	-1.0	-1.0
chr1	26735097	26735227	ENSG00000117713.18|ARID1A|HNRNPC|HNRNPC	902	+	5.82113	1.010915	-1.0	-1.0
chr1	26777316	26777516	ENSG00000117713.18|ARID1A|HNRNPC|HNRNPC	961	+	4.7952037	1.4085097	-1.0	-1.0
chr1	26713275	26713470	ENSG00000117713.18|ARID1A|HNRNPC|HNRNPC	981	+	6.8318057	1.729362	-1.0	-1.0
chr1	26717885	26718000	ENSG00000117713.18|ARID1A|HNRNPC|HNRNPC	919	+	5.953462	1.0921929	-1.0	-1.0
chr1	26776191	26776386	ENSG00000117713.18|ARID1A|HNRNPC|HNRNPC	965	+	6.4345994	1.4549485	-1.0	-1.0
chr1	26708220	26708390	ENSG00000117713.18|ARID1A|HNRNPC|HNRNPC	910	+	5.842327	1.04337	-1.0	-1.0
chr1	26709565	26709680	ENSG00000117713.18|ARID1A|HNRNPC|HNRNPC	923	+	5.979646	1.114342	-1.0	-1.0
chr1	27472558	27472683	ENSG00000158195.10|WASF2|HNRNPC|HNRNPC	918	-	4.209725	1.0842028	-1.0	-1.0
chr1	27483403	27483568	ENSG00000158195.10|WASF2|HNRNPC|HNRNPC	929	-	6.0597153	1.1495476	-1.0	-1.0
chr1	27468828	27469023	ENSG00000158195.10|WASF2|HNRNPC|HNRNPC	990	-	7.087737	2.0031652	-1.0	-1.0
chr1	27474378	27474533	ENSG00000158195.10|WASF2|HNRNPC|HNRNPC	905	-	5.836367	1.020216	-1.0	-1.0
chr1	27474678	27474873	ENSG00000158195.10|WASF2|HNRNPC|HNRNPC	942	-	4.3674817	1.23882	-1.0	-1.0
chr1	27409336	27409531	ENSG00000158195.10|WASF2|HNRNPC|HNRNPC	973	-	4.842415	1.564416	-1.0	-1.0
chr1	27480423	27480613	ENSG00000158195.10|WASF2|HNRNPC|HNRNPC	939	-	6.13393	1.2161793	-1.0	-1.0
chr1	27446688	27446858	ENSG00000158195.10|WASF2|HNRNPC|HNRNPC	919	-	6.0314493	1.0908748	-1.0	-1.0
chr1	27468573	27468728	ENSG00000158195.10|WASF2|HNRNPC|HNRNPC	904	-	4.100936	1.0194222	-1.0	-1.0
chr1	27473363	27473558	ENSG00000158195.10|WASF2|HNRNPC|HNRNPC	974	-	6.6352563	1.5894684	-1.0	-1.0
chr1	27478113	27478313	ENSG00000158195.10|WASF2|HNRNPC|HNRNPC	984	-	6.9017205	1.8094386	-1.0	-1.0
chr1	27474878	27475053	ENSG00000158195.10|WASF2|HNRNPC|HNRNPC	923	-	5.977805	1.1130964	-1.0	-1.0
chr1	27472233	27472423	ENSG00000158195.10|WASF2|HNRNPC|HNRNPC	923	-	6.0589495	1.1107174	-1.0	-1.0
chr1	27600368	27600553	ENSG00000126705.13|AHDC1|HNRNPC|HNRNPC	937	-	6.2470627	1.1996065	-1.0	-1.0
chr1	27760859	27761049	ENSG00000009780.15|FAM76A|HNRNPC|HNRNPC	921	+	4.2453256	1.099925	-1.0	-1.0
chr1	28266497	28266667	ENSG00000130766.4|SESN2|HNRNPC|HNRNPC	913	+	5.90944	1.0629587	-1.0	-1.0
chr1	28513494	28513689	ENSG00000180198.15|RCC1|HNRNPC|HNRNPC	966	+	6.4788523	1.4713484	-1.0	-1.0
chr1	28511894	28512089	ENSG00000180198.15|RCC1|HNRNPC|HNRNPC	967	+	4.764094	1.486751	-1.0	-1.0
chr1	28506134	28506594	ENSG00000180198.15|RCC1|HNRNPC|HNRNPC	961	+	3.33318	1.4142513	-1.0	-1.0
chr1	28510174	28510319	ENSG00000180198.15|RCC1|HNRNPC|HNRNPC	927	+	6.02896	1.1371727	-1.0	-1.0
chr1	28508905	28509535	ENSG00000180198.15|RCC1|HNRNPC|HNRNPC	992	+	2.6045682	2.106529	-1.0	-1.0
chr1	28511599	28511704	ENSG00000180198.15|RCC1|HNRNPC|HNRNPC	905	+	4.192325	1.0200845	-1.0	-1.0
chr1	28512724	28512854	ENSG00000180198.15|RCC1|HNRNPC|HNRNPC	906	+	5.8086066	1.0249733	-1.0	-1.0
chr1	28508160	28508505	ENSG00000180198.15|RCC1|HNRNPC|HNRNPC	998	+	3.149681	2.8012664	-1.0	-1.0
chr1	28508829	28508905	ENSG00000180198.15|RCC1|HNRNPC|HNRNPC	995	+	3.185291	2.2689722	-1.0	-1.0
chr1	28506664	28507339	ENSG00000180198.15|RCC1|HNRNPC|HNRNPC	990	+	3.5546806	2.0085516	-1.0	-1.0
chr1	28509550	28509650	ENSG00000180198.15|RCC1|HNRNPC|HNRNPC	906	+	5.908288	1.0289909	-1.0	-1.0
chr1	28511319	28511509	ENSG00000180198.15|RCC1|HNRNPC|HNRNPC	959	+	6.531589	1.3861353	-1.0	-1.0
chr1	28505947	28506084	ENSG00000180198.15|RCC1|HNRNPC|HNRNPC	1000	+	4.388638	4.7690744	-1.0	-1.0
chr1	28507519	28508089	ENSG00000180198.15|RCC1|HNRNPC|HNRNPC	998	+	4.035351	2.6395378	-1.0	-1.0
chr1	28506134	28506339	ENSG00000242125.3|SNHG3|HNRNPC|HNRNPC	959	+	4.131513	1.3915833	-1.0	-1.0
chr1	28509554	28509654	ENSG00000242125.3|SNHG3|HNRNPC|HNRNPC	911	+	5.9749217	1.0524217	-1.0	-1.0
chr1	28510174	28510319	ENSG00000242125.3|SNHG3|HNRNPC|HNRNPC	927	+	6.02896	1.137201	-1.0	-1.0
chr1	28508829	28509534	ENSG00000242125.3|SNHG3|HNRNPC|HNRNPC	997	+	2.7506702	2.589413	-1.0	-1.0
chr1	28508270	28508505	ENSG00000242125.3|SNHG3|HNRNPC|HNRNPC	994	+	2.826194	2.1898506	-1.0	-1.0
chr1	28506660	28507340	ENSG00000242125.3|SNHG3|HNRNPC|HNRNPC	990	+	3.5477965	2.00073	-1.0	-1.0
chr1	28506350	28506595	ENSG00000242125.3|SNHG3|HNRNPC|HNRNPC	972	+	3.1934059	1.5591068	-1.0	-1.0
chr1	28507520	28508265	ENSG00000242125.3|SNHG3|HNRNPC|HNRNPC	998	+	3.9336138	2.7358577	-1.0	-1.0
chr1	28505979	28506079	ENSG00000242125.3|SNHG3|HNRNPC|HNRNPC	1000	+	4.5802827	5.431573	-1.0	-1.0
chr1	28580192	28580407	ENSG00000197989.13|SNHG12|HNRNPC|HNRNPC	995	-	5.3664804	2.2889931	-1.0	-1.0
chr1	28603354	28603469	ENSG00000120656.11|TAF12|HNRNPC|HNRNPC	914	-	5.8849115	1.0645043	-1.0	-1.0
chr1	28769153	28769293	ENSG00000198492.15|YTHDF2|HNRNPC|HNRNPC	913	+	5.928581	1.0598748	-1.0	-1.0
chr1	28740933	28741108	ENSG00000198492.15|YTHDF2|HNRNPC|HNRNPC	921	+	5.9727798	1.1010257	-1.0	-1.0
chr1	28738348	28738543	ENSG00000198492.15|YTHDF2|HNRNPC|HNRNPC	976	+	6.630628	1.6138904	-1.0	-1.0
chr1	28769343	28769458	ENSG00000198492.15|YTHDF2|HNRNPC|HNRNPC	947	+	6.213096	1.2746065	-1.0	-1.0
chr1	29016027	29016282	ENSG00000159023.19|EPB41|HNRNPC|HNRNPC	984	+	6.757322	1.808805	-1.0	-1.0
chr1	28938543	28938648	ENSG00000159023.19|EPB41|HNRNPC|HNRNPC	902	+	4.5876365	1.0069561	-1.0	-1.0
chr1	29063814	29063964	ENSG00000159023.19|EPB41|HNRNPC|HNRNPC	922	+	5.9654255	1.1091487	-1.0	-1.0
chr1	28932043	28932233	ENSG00000159023.19|EPB41|HNRNPC|HNRNPC	917	+	4.1283717	1.0803055	-1.0	-1.0
chr1	29061184	29061489	ENSG00000159023.19|EPB41|HNRNPC|HNRNPC	996	+	4.7748437	2.4527013	-1.0	-1.0
chr1	28922548	28922673	ENSG00000159023.19|EPB41|HNRNPC|HNRNPC	907	+	5.823423	1.033534	-1.0	-1.0
chr1	28889685	28889805	ENSG00000159023.19|EPB41|HNRNPC|HNRNPC	945	+	6.187148	1.2586045	-1.0	-1.0
chr1	29085061	29085251	ENSG00000159023.19|EPB41|HNRNPC|HNRNPC	931	+	6.050334	1.1610903	-1.0	-1.0
chr1	29052496	29052651	ENSG00000159023.19|EPB41|HNRNPC|HNRNPC	925	+	5.380402	1.1238629	-1.0	-1.0
chr1	29060302	29060421	ENSG00000159023.19|EPB41|HNRNPC|HNRNPC	961	+	4.5361543	1.405892	-1.0	-1.0
chr1	29087971	29088151	ENSG00000159023.19|EPB41|HNRNPC|HNRNPC	902	+	5.8293977	1.0089002	-1.0	-1.0
chr1	29117488	29117608	ENSG00000159023.19|EPB41|HNRNPC|HNRNPC	916	+	2.7878265	1.0743084	-1.0	-1.0
chr1	29046776	29046936	ENSG00000159023.19|EPB41|HNRNPC|HNRNPC	921	+	5.7791953	1.1028287	-1.0	-1.0
chr1	29086191	29086386	ENSG00000159023.19|EPB41|HNRNPC|HNRNPC	947	+	6.214701	1.2736548	-1.0	-1.0
chr1	29086951	29087051	ENSG00000159023.19|EPB41|HNRNPC|HNRNPC	901	+	5.7747636	1.0031253	-1.0	-1.0
chr1	29117383	29117483	ENSG00000159023.19|EPB41|HNRNPC|HNRNPC	910	+	3.4590685	1.0444592	-1.0	-1.0
chr1	29105665	29105815	ENSG00000159023.19|EPB41|HNRNPC|HNRNPC	936	+	6.0867515	1.1935191	-1.0	-1.0
chr1	28967548	28967708	ENSG00000159023.19|EPB41|HNRNPC|HNRNPC	917	+	5.9354978	1.082166	-1.0	-1.0
chr1	29104590	29104690	ENSG00000159023.19|EPB41|HNRNPC|HNRNPC	901	+	5.7747636	1.0031253	-1.0	-1.0
chr1	29034915	29035090	ENSG00000159023.19|EPB41|HNRNPC|HNRNPC	941	+	6.146486	1.2285393	-1.0	-1.0
chr1	29117968	29118208	ENSG00000159023.19|EPB41|HNRNPC|HNRNPC	923	+	3.6217635	1.1146041	-1.0	-1.0
chr1	29119208	29119473	ENSG00000159023.19|EPB41|HNRNPC|HNRNPC	920	+	3.6411974	1.098479	-1.0	-1.0
chr1	29061494	29061724	ENSG00000159023.19|EPB41|HNRNPC|HNRNPC	1000	+	7.4001	6.415478	-1.0	-1.0
chr1	29117633	29117853	ENSG00000159023.19|EPB41|HNRNPC|HNRNPC	940	+	2.96109	1.2214941	-1.0	-1.0
chr1	29118558	29118738	ENSG00000159023.19|EPB41|HNRNPC|HNRNPC	946	+	3.2215135	1.267391	-1.0	-1.0
chr1	29062864	29063149	ENSG00000159023.19|EPB41|HNRNPC|HNRNPC	924	+	4.613493	1.1195694	-1.0	-1.0
chr1	29118793	29118918	ENSG00000159023.19|EPB41|HNRNPC|HNRNPC	933	+	4.2496223	1.1742277	-1.0	-1.0
chr1	28903242	28903432	ENSG00000159023.19|EPB41|HNRNPC|HNRNPC	934	+	6.148449	1.1810961	-1.0	-1.0
chr1	28937363	28937503	ENSG00000159023.19|EPB41|HNRNPC|HNRNPC	927	+	6.036912	1.1359476	-1.0	-1.0
chr1	29042786	29042886	ENSG00000159023.19|EPB41|HNRNPC|HNRNPC	910	+	5.8856754	1.0470797	-1.0	-1.0
chr1	29063694	29063804	ENSG00000159023.19|EPB41|HNRNPC|HNRNPC	902	+	5.786023	1.0087097	-1.0	-1.0
chr1	29119633	29119753	ENSG00000159023.19|EPB41|HNRNPC|HNRNPC	909	+	5.839071	1.0411903	-1.0	-1.0
chr1	29061784	29061884	ENSG00000159023.19|EPB41|HNRNPC|HNRNPC	901	+	5.765469	1.0031253	-1.0	-1.0
chr1	28993582	28993767	ENSG00000159023.19|EPB41|HNRNPC|HNRNPC	955	+	6.2975144	1.3444958	-1.0	-1.0
chr1	29058272	29058417	ENSG00000159023.19|EPB41|HNRNPC|HNRNPC	963	+	5.8587646	1.4306127	-1.0	-1.0
chr1	29069588	29069778	ENSG00000159023.19|EPB41|HNRNPC|HNRNPC	956	+	6.33111	1.3518586	-1.0	-1.0
chr1	29047166	29047366	ENSG00000159023.19|EPB41|HNRNPC|HNRNPC	974	+	4.3947425	1.5827489	-1.0	-1.0
chr1	29171967	29172092	ENSG00000116350.16|SRSF4|HNRNPC|HNRNPC	915	-	4.107965	1.0725492	-1.0	-1.0
chr1	29175854	29176049	ENSG00000116350.16|SRSF4|HNRNPC|HNRNPC	944	-	3.98567	1.2532318	-1.0	-1.0
chr1	29155960	29156125	ENSG00000116350.16|SRSF4|HNRNPC|HNRNPC	906	-	5.832028	1.0257952	-1.0	-1.0
chr1	29172852	29172962	ENSG00000116350.16|SRSF4|HNRNPC|HNRNPC	920	-	5.978657	1.0992115	-1.0	-1.0
chr1	29175304	29175499	ENSG00000116350.16|SRSF4|HNRNPC|HNRNPC	952	-	6.2610874	1.3148922	-1.0	-1.0
chr1	29166209	29166404	ENSG00000116350.16|SRSF4|HNRNPC|HNRNPC	978	-	5.4431334	1.6573187	-1.0	-1.0
chr1	29175029	29175209	ENSG00000116350.16|SRSF4|HNRNPC|HNRNPC	916	-	5.9678135	1.0750401	-1.0	-1.0
chr1	29176689	29176789	ENSG00000116350.16|SRSF4|HNRNPC|HNRNPC	926	-	4.19135	1.1284406	-1.0	-1.0
chr1	29172692	29172847	ENSG00000116350.16|SRSF4|HNRNPC|HNRNPC	917	-	5.923496	1.0825015	-1.0	-1.0
chr1	29149931	29150041	ENSG00000116350.16|SRSF4|HNRNPC|HNRNPC	903	-	5.7948227	1.012534	-1.0	-1.0
chr1	29148762	29148882	ENSG00000116350.16|SRSF4|HNRNPC|HNRNPC	920	-	3.231564	1.0980446	-1.0	-1.0
chr1	30959846	30960011	ENSG00000134644.15|PUM1|HNRNPC|HNRNPC	950	-	5.8911295	1.2986217	-1.0	-1.0
chr1	30979014	30979114	ENSG00000134644.15|PUM1|HNRNPC|HNRNPC	907	-	5.887226	1.0306846	-1.0	-1.0
chr1	30990975	30991120	ENSG00000134644.15|PUM1|HNRNPC|HNRNPC	924	-	5.98525	1.1177858	-1.0	-1.0
chr1	31054509	31054634	ENSG00000134644.15|PUM1|HNRNPC|HNRNPC	920	-	5.965609	1.0966817	-1.0	-1.0
chr1	31259662	31259957	ENSG00000060688.12|SNRNP40|HNRNPC|HNRNPC	979	-	6.6957107	1.6843842	-1.0	-1.0
chr1	31339893	31340078	ENSG00000121766.15|ZCCHC17|HNRNPC|HNRNPC	931	+	6.072969	1.1610427	-1.0	-1.0
chr1	31906559	31906659	ENSG00000269967.1|AL136115.2|HNRNPC|HNRNPC	901	-	5.7747636	1.0031253	-1.0	-1.0
chr1	31919444	31919639	ENSG00000269967.1|AL136115.2|HNRNPC|HNRNPC	933	-	4.5460963	1.1720243	-1.0	-1.0
chr1	31908274	31908499	ENSG00000269967.1|AL136115.2|HNRNPC|HNRNPC	966	-	3.216487	1.46483	-1.0	-1.0
chr1	31919444	31919639	ENSG00000184007.18|PTP4A2|HNRNPC|HNRNPC	933	-	4.5460963	1.1721274	-1.0	-1.0
chr1	31908275	31908500	ENSG00000184007.18|PTP4A2|HNRNPC|HNRNPC	965	-	3.2095156	1.4593072	-1.0	-1.0
chr1	31928600	31928795	ENSG00000184007.18|PTP4A2|HNRNPC|HNRNPC	949	-	6.339986	1.2896999	-1.0	-1.0
chr1	32032620	32032810	ENSG00000121774.17|KHDRBS1|HNRNPC|HNRNPC	928	+	6.030097	1.144828	-1.0	-1.0
chr1	32046130	32046325	ENSG00000121774.17|KHDRBS1|HNRNPC|HNRNPC	947	+	6.2982955	1.2749027	-1.0	-1.0
chr1	32048975	32049245	ENSG00000121774.17|KHDRBS1|HNRNPC|HNRNPC	956	+	6.3311753	1.3541633	-1.0	-1.0
chr1	32050505	32050615	ENSG00000121774.17|KHDRBS1|HNRNPC|HNRNPC	924	+	5.975459	1.1179485	-1.0	-1.0
chr1	32171051	32171466	ENSG00000025800.13|KPNA6|HNRNPC|HNRNPC	995	+	4.6107326	2.2721076	-1.0	-1.0
chr1	32115369	32115494	ENSG00000025800.13|KPNA6|HNRNPC|HNRNPC	911	+	5.865174	1.0484704	-1.0	-1.0
chr1	32147579	32147769	ENSG00000025800.13|KPNA6|HNRNPC|HNRNPC	946	+	6.2442703	1.2689903	-1.0	-1.0
chr1	32110044	32110169	ENSG00000025800.13|KPNA6|HNRNPC|HNRNPC	903	+	5.785819	1.0128245	-1.0	-1.0
chr1	32116139	32116294	ENSG00000025800.13|KPNA6|HNRNPC|HNRNPC	915	+	5.9882064	1.0703412	-1.0	-1.0
chr1	32171052	32171162	ENSG00000250135.1|AL049795.2|HNRNPC|HNRNPC	916	+	5.941707	1.0741628	-1.0	-1.0
chr1	32171206	32171466	ENSG00000250135.1|AL049795.2|HNRNPC|HNRNPC	995	+	4.475091	2.2666216	-1.0	-1.0
chr1	32196131	32196296	ENSG00000084652.15|TXLNA|HNRNPC|HNRNPC	932	+	6.150441	1.169502	-1.0	-1.0
chr1	32197151	32197261	ENSG00000084652.15|TXLNA|HNRNPC|HNRNPC	910	+	5.898037	1.0440909	-1.0	-1.0
chr1	32195911	32196106	ENSG00000084652.15|TXLNA|HNRNPC|HNRNPC	968	+	3.832573	1.4917337	-1.0	-1.0
chr1	32327972	32328107	ENSG00000116478.11|HDAC1|HNRNPC|HNRNPC	938	+	6.154648	1.2072295	-1.0	-1.0
chr1	32334081	32334181	ENSG00000175130.6|MARCKSL1|HNRNPC|HNRNPC	903	-	4.1132665	1.0133069	-1.0	-1.0
chr1	32333876	32334026	ENSG00000175130.6|MARCKSL1|HNRNPC|HNRNPC	940	-	5.3289905	1.2227265	-1.0	-1.0
chr1	32365237	32365342	ENSG00000160058.18|BSDC1|HNRNPC|HNRNPC	933	-	6.075286	1.1751559	-1.0	-1.0
chr1	32386228	32386418	ENSG00000160058.18|BSDC1|HNRNPC|HNRNPC	946	-	6.2859244	1.2668278	-1.0	-1.0
chr1	32392980	32393110	ENSG00000160058.18|BSDC1|HNRNPC|HNRNPC	904	-	4.0309834	1.0176939	-1.0	-1.0
chr1	32683554	32683699	ENSG00000162521.18|RBBP4|HNRNPC|HNRNPC	914	+	5.897774	1.0653121	-1.0	-1.0
chr1	32660379	32660524	ENSG00000162521.18|RBBP4|HNRNPC|HNRNPC	915	+	5.908991	1.0717605	-1.0	-1.0
chr1	32680274	32680509	ENSG00000162521.18|RBBP4|HNRNPC|HNRNPC	1000	+	6.300989	4.9837437	-1.0	-1.0
chr1	32660724	32660914	ENSG00000162521.18|RBBP4|HNRNPC|HNRNPC	935	+	5.541917	1.1898345	-1.0	-1.0
chr1	32674640	32674835	ENSG00000162521.18|RBBP4|HNRNPC|HNRNPC	902	+	3.672274	1.0102066	-1.0	-1.0
chr1	32679649	32679764	ENSG00000162521.18|RBBP4|HNRNPC|HNRNPC	915	+	2.8824015	1.0717478	-1.0	-1.0
chr1	32794254	32794449	ENSG00000134684.10|YARS|HNRNPC|HNRNPC	960	-	4.007589	1.3948929	-1.0	-1.0
chr1	32793544	32793709	ENSG00000134684.10|YARS|HNRNPC|HNRNPC	937	-	6.109789	1.2040339	-1.0	-1.0
chr1	32797274	32797469	ENSG00000134684.10|YARS|HNRNPC|HNRNPC	988	-	4.7224536	1.919594	-1.0	-1.0
chr1	32796874	32797069	ENSG00000134684.10|YARS|HNRNPC|HNRNPC	945	-	6.1947765	1.2594188	-1.0	-1.0
chr1	32798759	32798899	ENSG00000134684.10|YARS|HNRNPC|HNRNPC	910	-	5.8492947	1.0462514	-1.0	-1.0
chr1	32856203	32856303	ENSG00000116497.17|S100PBP|HNRNPC|HNRNPC	919	+	5.949636	1.0941625	-1.0	-1.0
chr1	32856743	32856853	ENSG00000116497.17|S100PBP|HNRNPC|HNRNPC	941	+	6.176118	1.2255964	-1.0	-1.0
chr1	33025097	33025282	ENSG00000004455.16|AK2|HNRNPC|HNRNPC	931	-	6.085896	1.1639651	-1.0	-1.0
chr1	33012842	33012982	ENSG00000004455.16|AK2|HNRNPC|HNRNPC	935	-	3.4358382	1.188479	-1.0	-1.0
chr1	33012637	33012767	ENSG00000004455.16|AK2|HNRNPC|HNRNPC	914	-	5.956436	1.0634751	-1.0	-1.0
chr1	34989807	34989987	ENSG00000271741.1|AC114490.2|HNRNPC|HNRNPC	927	-	6.0143747	1.1344359	-1.0	-1.0
chr1	34989282	34989457	ENSG00000271741.1|AC114490.2|HNRNPC|HNRNPC	931	-	5.4336414	1.160587	-1.0	-1.0
chr1	34989809	34989984	ENSG00000163867.16|ZMYM6|HNRNPC|HNRNPC	927	-	6.0184007	1.1368222	-1.0	-1.0
chr1	34989284	34989459	ENSG00000163867.16|ZMYM6|HNRNPC|HNRNPC	929	-	5.410071	1.1459274	-1.0	-1.0
chr1	35086927	35087102	ENSG00000197056.9|ZMYM1|HNRNPC|HNRNPC	939	+	6.209443	1.2163769	-1.0	-1.0
chr1	35185023	35185128	ENSG00000116560.10|SFPQ|HNRNPC|HNRNPC	951	-	6.2719765	1.30952	-1.0	-1.0
chr1	35176779	35176904	ENSG00000116560.10|SFPQ|HNRNPC|HNRNPC	917	-	4.153381	1.0827363	-1.0	-1.0
chr1	35181606	35181706	ENSG00000116560.10|SFPQ|HNRNPC|HNRNPC	951	-	3.4035382	1.3082751	-1.0	-1.0
chr1	35186823	35187000	ENSG00000116560.10|SFPQ|HNRNPC|HNRNPC	915	-	3.154775	1.0717208	-1.0	-1.0
chr1	35188500	35188705	ENSG00000116560.10|SFPQ|HNRNPC|HNRNPC	909	-	4.690453	1.0419387	-1.0	-1.0
chr1	35184021	35184593	ENSG00000116560.10|SFPQ|HNRNPC|HNRNPC	961	-	3.0335722	1.4050393	-1.0	-1.0
chr1	35188710	35188830	ENSG00000116560.10|SFPQ|HNRNPC|HNRNPC	913	-	5.892956	1.0615065	-1.0	-1.0
chr1	35179098	35179198	ENSG00000116560.10|SFPQ|HNRNPC|HNRNPC	908	-	3.4047053	1.0365427	-1.0	-1.0
chr1	35178373	35178528	ENSG00000116560.10|SFPQ|HNRNPC|HNRNPC	919	-	4.7313924	1.0890024	-1.0	-1.0
chr1	35183861	35184006	ENSG00000116560.10|SFPQ|HNRNPC|HNRNPC	941	-	3.0622947	1.2284663	-1.0	-1.0
chr1	35178783	35178883	ENSG00000116560.10|SFPQ|HNRNPC|HNRNPC	911	-	2.8927147	1.0521423	-1.0	-1.0
chr1	35186058	35186173	ENSG00000116560.10|SFPQ|HNRNPC|HNRNPC	905	-	5.820127	1.021511	-1.0	-1.0
chr1	35187641	35187811	ENSG00000116560.10|SFPQ|HNRNPC|HNRNPC	962	-	5.7884693	1.4205538	-1.0	-1.0
chr1	35183626	35183836	ENSG00000116560.10|SFPQ|HNRNPC|HNRNPC	934	-	3.204922	1.1833041	-1.0	-1.0
chr1	35385013	35385118	ENSG00000146463.11|ZMYM4|HNRNPC|HNRNPC	903	+	5.866687	1.0120847	-1.0	-1.0
chr1	35502182	35502282	ENSG00000142687.17|KIAA0319L|HNRNPC|HNRNPC	902	-	5.7714224	1.0071622	-1.0	-1.0
chr1	35603158	35603308	ENSG00000126067.11|PSMB2|HNRNPC|HNRNPC	920	-	5.2215652	1.0985826	-1.0	-1.0
chr1	35629718	35629903	ENSG00000126067.11|PSMB2|HNRNPC|HNRNPC	939	-	6.1221304	1.215253	-1.0	-1.0
chr1	35870223	35870393	ENSG00000092847.11|AGO1|HNRNPC|HNRNPC	923	+	6.0180125	1.1151843	-1.0	-1.0
chr1	35918478	35918643	ENSG00000092847.11|AGO1|HNRNPC|HNRNPC	931	+	6.0440636	1.1600181	-1.0	-1.0
chr1	35870013	35870153	ENSG00000092847.11|AGO1|HNRNPC|HNRNPC	912	+	5.866012	1.05472	-1.0	-1.0
chr1	35891480	35891675	ENSG00000092847.11|AGO1|HNRNPC|HNRNPC	941	+	6.2396398	1.2262412	-1.0	-1.0
chr1	35921423	35921603	ENSG00000092847.11|AGO1|HNRNPC|HNRNPC	912	+	5.897378	1.0571768	-1.0	-1.0
chr1	35921203	35921403	ENSG00000092847.11|AGO1|HNRNPC|HNRNPC	998	+	6.682446	2.7349274	-1.0	-1.0
chr1	35889660	35889760	ENSG00000092847.11|AGO1|HNRNPC|HNRNPC	912	+	5.8662353	1.0546262	-1.0	-1.0
chr1	35921103	35921203	ENSG00000092847.11|AGO1|HNRNPC|HNRNPC	901	+	5.7747636	1.0031253	-1.0	-1.0
chr1	35926933	35927058	ENSG00000092847.11|AGO1|HNRNPC|HNRNPC	942	+	6.2224445	1.2353387	-1.0	-1.0
chr1	35891810	35891930	ENSG00000092847.11|AGO1|HNRNPC|HNRNPC	928	+	6.080113	1.1419984	-1.0	-1.0
chr1	36056656	36056851	ENSG00000126070.19|AGO3|HNRNPC|HNRNPC	971	+	4.693151	1.5429497	-1.0	-1.0
chr1	36304470	36304570	ENSG00000054118.13|THRAP3|HNRNPC|HNRNPC	904	+	5.813713	1.0168384	-1.0	-1.0
chr1	36459307	36459502	ENSG00000116898.11|MRPS15|HNRNPC|HNRNPC	980	-	6.707665	1.6923687	-1.0	-1.0
chr1	37493529	37493684	ENSG00000163875.15|MEAF6|HNRNPC|HNRNPC	930	-	6.0651827	1.1569896	-1.0	-1.0
chr1	37551182	37551337	ENSG00000163877.10|SNIP1|HNRNPC|HNRNPC	903	-	5.816514	1.0110505	-1.0	-1.0
chr1	37544359	37544529	ENSG00000163877.10|SNIP1|HNRNPC|HNRNPC	901	-	5.776775	1.0040598	-1.0	-1.0
chr1	37584348	37584548	ENSG00000134697.12|GNL2|HNRNPC|HNRNPC	982	-	6.7291617	1.7414587	-1.0	-1.0
chr1	37861946	37862136	ENSG00000204084.12|INPP5B|HNRNPC|HNRNPC	948	-	4.691663	1.287997	-1.0	-1.0
chr1	38023774	38023949	ENSG00000183520.11|UTP11|HNRNPC|HNRNPC	906	+	5.8275714	1.0249444	-1.0	-1.0
chr1	39000271	39000401	ENSG00000174574.15|AKIRIN1|HNRNPC|HNRNPC	919	+	5.933578	1.0936574	-1.0	-1.0
chr1	39568165	39568360	ENSG00000090621.13|PABPC4|HNRNPC|HNRNPC	968	-	6.4947586	1.4898651	-1.0	-1.0
chr1	39560815	39561050	ENSG00000090621.13|PABPC4|HNRNPC|HNRNPC	986	-	5.646741	1.8440598	-1.0	-1.0
chr1	39576198	39576333	ENSG00000090621.13|PABPC4|HNRNPC|HNRNPC	936	-	3.306296	1.1962918	-1.0	-1.0
chr1	39576348	39576448	ENSG00000090621.13|PABPC4|HNRNPC|HNRNPC	902	-	5.807472	1.0071622	-1.0	-1.0
chr1	39565773	39565888	ENSG00000090621.13|PABPC4|HNRNPC|HNRNPC	916	-	5.9087224	1.078217	-1.0	-1.0
chr1	39742434	39742609	ENSG00000084072.16|PPIE|HNRNPC|HNRNPC	908	+	5.8589435	1.0353259	-1.0	-1.0
chr1	39880092	39880272	ENSG00000043514.15|TRIT1|HNRNPC|HNRNPC	917	-	5.3114753	1.0813379	-1.0	-1.0
chr1	39859402	39859597	ENSG00000043514.15|TRIT1|HNRNPC|HNRNPC	905	-	5.817749	1.0218925	-1.0	-1.0
chr1	39880707	39880897	ENSG00000043514.15|TRIT1|HNRNPC|HNRNPC	910	-	5.8727293	1.0458987	-1.0	-1.0
chr1	39876927	39877027	ENSG00000043514.15|TRIT1|HNRNPC|HNRNPC	908	-	5.84897	1.0365427	-1.0	-1.0
chr1	39863367	39863492	ENSG00000043514.15|TRIT1|HNRNPC|HNRNPC	923	-	6.0000124	1.114414	-1.0	-1.0
chr1	39879782	39879907	ENSG00000043514.15|TRIT1|HNRNPC|HNRNPC	913	-	5.967307	1.0592273	-1.0	-1.0
chr1	39861832	39862022	ENSG00000043514.15|TRIT1|HNRNPC|HNRNPC	942	-	6.2208014	1.2369623	-1.0	-1.0
chr1	39856393	39856568	ENSG00000043514.15|TRIT1|HNRNPC|HNRNPC	922	-	5.9908705	1.1052711	-1.0	-1.0
chr1	40049173	40049293	ENSG00000131236.16|CAP1|HNRNPC|HNRNPC	905	+	5.9324837	1.0220205	-1.0	-1.0
chr1	40226600	40226790	ENSG00000117000.8|RLF|HNRNPC|HNRNPC	955	+	6.295739	1.3428384	-1.0	-1.0
chr1	40196009	40196184	ENSG00000117000.8|RLF|HNRNPC|HNRNPC	924	+	6.03985	1.1198257	-1.0	-1.0
chr1	40203969	40204144	ENSG00000117000.8|RLF|HNRNPC|HNRNPC	908	+	5.8582425	1.03758	-1.0	-1.0
chr1	40379093	40379263	ENSG00000084070.11|SMAP2|HNRNPC|HNRNPC	935	+	6.182451	1.1888329	-1.0	-1.0
chr1	40379478	40379688	ENSG00000084070.11|SMAP2|HNRNPC|HNRNPC	954	+	4.8310547	1.3414308	-1.0	-1.0
chr1	40386773	40386963	ENSG00000084070.11|SMAP2|HNRNPC|HNRNPC	930	+	6.0692024	1.1518451	-1.0	-1.0
chr1	41018756	41018946	ENSG00000281207.1|SLFNL1-AS1|HNRNPC|HNRNPC	932	+	6.061393	1.1692108	-1.0	-1.0
chr1	41182677	41182807	ENSG00000010803.16|SCMH1|HNRNPC|HNRNPC	922	-	5.976335	1.1074281	-1.0	-1.0
chr1	42177923	42178103	ENSG00000198815.8|FOXJ3|HNRNPC|HNRNPC	920	-	5.9453526	1.0974686	-1.0	-1.0
chr1	42702010	42702135	ENSG00000065978.18|YBX1|HNRNPC|HNRNPC	924	+	2.4610648	1.119383	-1.0	-1.0
chr1	42828425	42828600	ENSG00000164010.13|ERMAP|HNRNPC|HNRNPC	929	+	6.019627	1.1458633	-1.0	-1.0
chr1	42832695	42832825	ENSG00000164010.13|ERMAP|HNRNPC|HNRNPC	905	+	5.804731	1.0233217	-1.0	-1.0
chr1	42954181	42954281	ENSG00000117394.20|SLC2A1|HNRNPC|HNRNPC	901	-	5.7747636	1.0031253	-1.0	-1.0
chr1	42926684	42926879	ENSG00000117394.20|SLC2A1|HNRNPC|HNRNPC	951	-	4.491177	1.3060449	-1.0	-1.0
chr1	42945646	42945841	ENSG00000117394.20|SLC2A1|HNRNPC|HNRNPC	966	-	6.475814	1.4725285	-1.0	-1.0
chr1	42949151	42949351	ENSG00000117394.20|SLC2A1|HNRNPC|HNRNPC	974	-	6.5849614	1.5798523	-1.0	-1.0
chr1	42939936	42940051	ENSG00000117394.20|SLC2A1|HNRNPC|HNRNPC	913	-	5.889862	1.0628074	-1.0	-1.0
chr1	42957431	42957561	ENSG00000117394.20|SLC2A1|HNRNPC|HNRNPC	934	-	6.0895524	1.1797202	-1.0	-1.0
chr1	42966687	42966882	ENSG00000227533.5|SLC2A1-AS1|HNRNPC|HNRNPC	974	+	6.5873876	1.5782896	-1.0	-1.0
chr1	44754870	44755065	ENSG00000142945.12|KIF2C|HNRNPC|HNRNPC	984	+	6.131603	1.7868054	-1.0	-1.0
chr1	44753833	44754228	ENSG00000142945.12|KIF2C|HNRNPC|HNRNPC	991	+	6.2333455	2.0352523	-1.0	-1.0
chr1	44755545	44755655	ENSG00000142945.12|KIF2C|HNRNPC|HNRNPC	950	+	6.2445397	1.2986884	-1.0	-1.0
chr1	45611789	45611969	ENSG00000132780.16|NASP|HNRNPC|HNRNPC	956	+	6.3848815	1.3553919	-1.0	-1.0
chr1	45606775	45607070	ENSG00000132780.16|NASP|HNRNPC|HNRNPC	929	+	4.994681	1.1488165	-1.0	-1.0
chr1	45607100	45607270	ENSG00000132780.16|NASP|HNRNPC|HNRNPC	920	+	5.938863	1.0956886	-1.0	-1.0
chr1	45611384	45611579	ENSG00000132780.16|NASP|HNRNPC|HNRNPC	990	+	7.0550823	2.002499	-1.0	-1.0
chr1	45601692	45601862	ENSG00000132780.16|NASP|HNRNPC|HNRNPC	928	+	6.0814996	1.1439946	-1.0	-1.0
chr1	45612009	45612199	ENSG00000132780.16|NASP|HNRNPC|HNRNPC	949	+	6.326366	1.2882401	-1.0	-1.0
chr1	45658399	45658514	ENSG00000159592.10|GPBP1L1|HNRNPC|HNRNPC	910	-	5.8586135	1.0441191	-1.0	-1.0
chr1	45639489	45639639	ENSG00000159592.10|GPBP1L1|HNRNPC|HNRNPC	908	-	5.905313	1.0349685	-1.0	-1.0
chr1	45683650	45683825	ENSG00000159592.10|GPBP1L1|HNRNPC|HNRNPC	928	-	6.0465484	1.1452224	-1.0	-1.0
chr1	45658929	45659039	ENSG00000159592.10|GPBP1L1|HNRNPC|HNRNPC	935	-	6.138939	1.1904386	-1.0	-1.0
chr1	45660833	45660943	ENSG00000159592.10|GPBP1L1|HNRNPC|HNRNPC	934	-	6.114366	1.1773412	-1.0	-1.0
chr1	45627933	45628033	ENSG00000159592.10|GPBP1L1|HNRNPC|HNRNPC	923	-	5.9765096	1.1122262	-1.0	-1.0
chr1	45683830	45683945	ENSG00000159592.10|GPBP1L1|HNRNPC|HNRNPC	902	-	5.7867403	1.0094341	-1.0	-1.0
chr1	45627688	45627813	ENSG00000159592.10|GPBP1L1|HNRNPC|HNRNPC	929	-	4.207292	1.1482751	-1.0	-1.0
chr1	45639859	45639979	ENSG00000159592.10|GPBP1L1|HNRNPC|HNRNPC	905	-	5.9351788	1.0228956	-1.0	-1.0
chr1	45660613	45660808	ENSG00000159592.10|GPBP1L1|HNRNPC|HNRNPC	929	-	3.4505258	1.151228	-1.0	-1.0
chr1	46299788	46299953	ENSG00000132128.16|LRRC41|HNRNPC|HNRNPC	919	-	5.964637	1.0894651	-1.0	-1.0
chr1	46312356	46312541	ENSG00000173660.11|UQCRH|HNRNPC|HNRNPC	923	+	3.8919148	1.1109723	-1.0	-1.0
chr1	46306395	46306495	ENSG00000173660.11|UQCRH|HNRNPC|HNRNPC	911	+	5.877554	1.0507951	-1.0	-1.0
chr1	46312011	46312146	ENSG00000173660.11|UQCRH|HNRNPC|HNRNPC	906	+	5.8426075	1.0287527	-1.0	-1.0
chr1	46304520	46304660	ENSG00000173660.11|UQCRH|HNRNPC|HNRNPC	912	+	5.8806195	1.0566629	-1.0	-1.0
chr1	46362699	46362839	ENSG00000117481.10|NSUN4|HNRNPC|HNRNPC	914	+	5.889008	1.0648615	-1.0	-1.0
chr1	46354023	46354213	ENSG00000117481.10|NSUN4|HNRNPC|HNRNPC	940	+	6.0447545	1.2221627	-1.0	-1.0
chr1	47217084	47217319	ENSG00000162367.11|TAL1|HNRNPC|HNRNPC	987	-	4.8410864	1.8721569	-1.0	-1.0
chr1	47217349	47217469	ENSG00000162367.11|TAL1|HNRNPC|HNRNPC	924	-	5.995943	1.1186751	-1.0	-1.0
chr1	47265146	47265336	ENSG00000123473.15|STIL|HNRNPC|HNRNPC	945	-	5.636019	1.2593888	-1.0	-1.0
chr1	47268996	47269191	ENSG00000123473.15|STIL|HNRNPC|HNRNPC	917	-	5.946224	1.0783429	-1.0	-1.0
chr1	47261859	47262004	ENSG00000123473.15|STIL|HNRNPC|HNRNPC	945	-	6.2076054	1.2594783	-1.0	-1.0
chr1	47270131	47270231	ENSG00000123473.15|STIL|HNRNPC|HNRNPC	901	-	5.7678804	1.0031253	-1.0	-1.0
chr1	47271716	47271906	ENSG00000123473.15|STIL|HNRNPC|HNRNPC	965	-	6.341535	1.456684	-1.0	-1.0
chr1	47372015	47372200	ENSG00000162368.13|CMPK1|HNRNPC|HNRNPC	926	+	6.041744	1.1292565	-1.0	-1.0
chr1	47369825	47370015	ENSG00000162368.13|CMPK1|HNRNPC|HNRNPC	922	+	6.0266457	1.1103197	-1.0	-1.0
chr1	50922782	50922907	ENSG00000185104.19|FAF1|HNRNPC|HNRNPC	906	-	5.8870716	1.027617	-1.0	-1.0
chr1	50884257	50884437	ENSG00000185104.19|FAF1|HNRNPC|HNRNPC	917	-	5.971671	1.0798622	-1.0	-1.0
chr1	50894207	50894397	ENSG00000185104.19|FAF1|HNRNPC|HNRNPC	920	-	5.959203	1.0953251	-1.0	-1.0
chr1	50928692	50928882	ENSG00000185104.19|FAF1|HNRNPC|HNRNPC	951	-	6.322646	1.3136623	-1.0	-1.0
chr1	50786065	50786220	ENSG00000185104.19|FAF1|HNRNPC|HNRNPC	936	-	6.0928707	1.192527	-1.0	-1.0
chr1	50785035	50785230	ENSG00000185104.19|FAF1|HNRNPC|HNRNPC	993	-	6.996941	2.1545544	-1.0	-1.0
chr1	50777155	50777255	ENSG00000185104.19|FAF1|HNRNPC|HNRNPC	962	-	6.3968415	1.4149722	-1.0	-1.0
chr1	51458733	51458838	ENSG00000085832.16|EPS15|HNRNPC|HNRNPC	929	-	6.0486975	1.1474462	-1.0	-1.0
chr1	51453955	51454095	ENSG00000085832.16|EPS15|HNRNPC|HNRNPC	903	-	5.8030896	1.0117332	-1.0	-1.0
chr1	51459148	51459253	ENSG00000085832.16|EPS15|HNRNPC|HNRNPC	909	-	5.854599	1.0388229	-1.0	-1.0
chr1	51363205	51363375	ENSG00000085832.16|EPS15|HNRNPC|HNRNPC	932	-	6.0560784	1.1672124	-1.0	-1.0
chr1	51451395	51451590	ENSG00000085832.16|EPS15|HNRNPC|HNRNPC	947	-	6.2068872	1.2789681	-1.0	-1.0
chr1	51783098	51783288	ENSG00000117859.18|OSBPL9|HNRNPC|HNRNPC	947	+	4.665048	1.2759863	-1.0	-1.0
chr1	51862923	51863098	ENSG00000078618.21|NRDC|HNRNPC|HNRNPC	921	-	5.949931	1.102006	-1.0	-1.0
chr1	51876928	51877108	ENSG00000078618.21|NRDC|HNRNPC|HNRNPC	943	-	5.321394	1.2445859	-1.0	-1.0
chr1	52065528	52065688	ENSG00000134717.17|BTF3L4|HNRNPC|HNRNPC	922	+	5.956515	1.1070651	-1.0	-1.0
chr1	52080757	52080952	ENSG00000134717.17|BTF3L4|HNRNPC|HNRNPC	924	+	6.006708	1.11962	-1.0	-1.0
chr1	52085311	52085441	ENSG00000134717.17|BTF3L4|HNRNPC|HNRNPC	906	+	5.811935	1.0273733	-1.0	-1.0
chr1	52443670	52443845	ENSG00000134744.13|ZCCHC11|HNRNPC|HNRNPC	914	-	5.9072237	1.065135	-1.0	-1.0
chr1	52438975	52439170	ENSG00000134744.13|ZCCHC11|HNRNPC|HNRNPC	965	-	6.425469	1.4498633	-1.0	-1.0
chr1	52881815	52882020	ENSG00000203995.9|ZYG11A|HNRNPC|HNRNPC	996	+	7.2839837	2.4281332	-1.0	-1.0
chr1	52882065	52882165	ENSG00000203995.9|ZYG11A|HNRNPC|HNRNPC	901	+	5.815786	1.0031253	-1.0	-1.0
chr1	52886639	52886824	ENSG00000203995.9|ZYG11A|HNRNPC|HNRNPC	936	+	6.10855	1.196781	-1.0	-1.0
chr1	52890218	52890363	ENSG00000203995.9|ZYG11A|HNRNPC|HNRNPC	910	+	5.847462	1.0440516	-1.0	-1.0
chr1	53796484	53796679	ENSG00000058804.11|NDC1|HNRNPC|HNRNPC	956	-	6.3269954	1.357903	-1.0	-1.0
chr1	54276519	54276684	ENSG00000157216.15|SSBP3|HNRNPC|HNRNPC	907	-	5.827441	1.0329794	-1.0	-1.0
chr1	54383288	54383478	ENSG00000157216.15|SSBP3|HNRNPC|HNRNPC	933	-	6.0985494	1.1737792	-1.0	-1.0
chr1	54389598	54389798	ENSG00000157216.15|SSBP3|HNRNPC|HNRNPC	998	-	7.4092193	2.711037	-1.0	-1.0
chr1	55064598	55064723	ENSG00000169174.10|PCSK9|HNRNPC|HNRNPC	915	+	5.89824	1.0724864	-1.0	-1.0
chr1	58669633	58669738	ENSG00000162601.9|MYSM1|HNRNPC|HNRNPC	907	-	5.8299246	1.029996	-1.0	-1.0
chr1	58676315	58676505	ENSG00000162601.9|MYSM1|HNRNPC|HNRNPC	927	-	4.2113185	1.1352855	-1.0	-1.0
chr1	61159663	61159788	ENSG00000162599.15|NFIA|HNRNPC|HNRNPC	903	+	5.8760047	1.0154723	-1.0	-1.0
chr1	61154068	61154258	ENSG00000162599.15|NFIA|HNRNPC|HNRNPC	958	+	6.35768	1.3727986	-1.0	-1.0
chr1	65275812	65276007	ENSG00000116675.15|DNAJC6|HNRNPC|HNRNPC	937	+	3.5177004	1.2022501	-1.0	-1.0
chr1	65313143	65313278	ENSG00000116675.15|DNAJC6|HNRNPC|HNRNPC	908	+	5.853136	1.0355989	-1.0	-1.0
chr1	65292372	65292537	ENSG00000116675.15|DNAJC6|HNRNPC|HNRNPC	943	+	4.984909	1.244732	-1.0	-1.0
chr1	65314483	65314598	ENSG00000116675.15|DNAJC6|HNRNPC|HNRNPC	903	+	5.8011007	1.0152669	-1.0	-1.0
chr1	65285592	65285702	ENSG00000116675.15|DNAJC6|HNRNPC|HNRNPC	947	+	6.2240276	1.2723969	-1.0	-1.0
chr1	65286242	65286357	ENSG00000116675.15|DNAJC6|HNRNPC|HNRNPC	925	+	6.00686	1.1238339	-1.0	-1.0
chr1	65335028	65335218	ENSG00000116675.15|DNAJC6|HNRNPC|HNRNPC	910	+	5.859304	1.0457854	-1.0	-1.0
chr1	65270682	65270787	ENSG00000116675.15|DNAJC6|HNRNPC|HNRNPC	904	+	5.7959094	1.0169915	-1.0	-1.0
chr1	65261244	65261379	ENSG00000116675.15|DNAJC6|HNRNPC|HNRNPC	913	+	5.8752437	1.0593429	-1.0	-1.0
chr1	65330403	65330568	ENSG00000116675.15|DNAJC6|HNRNPC|HNRNPC	908	+	5.8341475	1.0378871	-1.0	-1.0
chr1	65287522	65287712	ENSG00000116675.15|DNAJC6|HNRNPC|HNRNPC	952	+	6.269955	1.3179151	-1.0	-1.0
chr1	65281842	65281992	ENSG00000116675.15|DNAJC6|HNRNPC|HNRNPC	941	+	6.149209	1.2289107	-1.0	-1.0
chr1	65311138	65311333	ENSG00000116675.15|DNAJC6|HNRNPC|HNRNPC	972	+	6.6048803	1.5546942	-1.0	-1.0
chr1	65276257	65276417	ENSG00000116675.15|DNAJC6|HNRNPC|HNRNPC	919	+	5.9330163	1.0895851	-1.0	-1.0
chr1	65435447	65435647	ENSG00000213625.8|LEPROT|HNRNPC|HNRNPC	976	+	4.822931	1.6187311	-1.0	-1.0
chr1	65431078	65431208	ENSG00000213625.8|LEPROT|HNRNPC|HNRNPC	904	+	5.7929087	1.0166346	-1.0	-1.0
chr1	65435448	65435653	ENSG00000116678.19|LEPR|HNRNPC|HNRNPC	974	+	4.73412	1.5926104	-1.0	-1.0
chr1	65431078	65431208	ENSG00000116678.19|LEPR|HNRNPC|HNRNPC	904	+	5.7929087	1.0167165	-1.0	-1.0
chr1	66931105	66931260	ENSG00000198160.14|MIER1|HNRNPC|HNRNPC	919	+	5.9411	1.0933686	-1.0	-1.0
chr1	67212553	67212653	ENSG00000162594.15|IL23R|HNRNPC|HNRNPC	904	+	5.7925434	1.0171425	-1.0	-1.0
chr1	67422415	67422610	ENSG00000142864.14|SERBP1|HNRNPC|HNRNPC	935	-	6.279163	1.1882282	-1.0	-1.0
chr1	70231718	70231883	ENSG00000116754.13|SRSF11|HNRNPC|HNRNPC	952	+	6.2756643	1.3201973	-1.0	-1.0
chr1	70230613	70230723	ENSG00000116754.13|SRSF11|HNRNPC|HNRNPC	913	+	3.1613314	1.0607892	-1.0	-1.0
chr1	70224273	70224408	ENSG00000116754.13|SRSF11|HNRNPC|HNRNPC	916	+	3.8537266	1.0743023	-1.0	-1.0
chr1	70208465	70208570	ENSG00000116754.13|SRSF11|HNRNPC|HNRNPC	901	+	5.7747636	1.0031253	-1.0	-1.0
chr1	70224873	70225048	ENSG00000116754.13|SRSF11|HNRNPC|HNRNPC	954	+	3.4965897	1.3344191	-1.0	-1.0
chr1	70223553	70223678	ENSG00000116754.13|SRSF11|HNRNPC|HNRNPC	905	+	5.7990713	1.0205953	-1.0	-1.0
chr1	70313435	70313575	ENSG00000118454.12|ANKRD13C|HNRNPC|HNRNPC	918	-	5.9225707	1.0861747	-1.0	-1.0
chr1	71064550	71064660	ENSG00000132485.13|ZRANB2|HNRNPC|HNRNPC	931	-	6.058572	1.163734	-1.0	-1.0
chr1	71070630	71070745	ENSG00000132485.13|ZRANB2|HNRNPC|HNRNPC	919	-	5.9352975	1.091932	-1.0	-1.0
chr1	71065732	71065842	ENSG00000132485.13|ZRANB2|HNRNPC|HNRNPC	908	-	5.8367424	1.0369674	-1.0	-1.0
chr1	75787119	75787489	ENSG00000117054.13|ACADM|HNRNPC|HNRNPC	959	+	4.667772	1.3881657	-1.0	-1.0
chr1	75786929	75787044	ENSG00000117054.13|ACADM|HNRNPC|HNRNPC	906	+	4.622657	1.0282756	-1.0	-1.0
chr1	75749709	75749819	ENSG00000117054.13|ACADM|HNRNPC|HNRNPC	901	+	5.7747636	1.0031253	-1.0	-1.0
chr1	75790762	75790942	ENSG00000137955.15|RABGGTB|HNRNPC|HNRNPC	939	+	6.121171	1.2119412	-1.0	-1.0
chr1	75790567	75790747	ENSG00000137955.15|RABGGTB|HNRNPC|HNRNPC	934	+	4.626299	1.1783291	-1.0	-1.0
chr1	75786928	75787043	ENSG00000137955.15|RABGGTB|HNRNPC|HNRNPC	909	+	4.642558	1.0389044	-1.0	-1.0
chr1	75788218	75788413	ENSG00000137955.15|RABGGTB|HNRNPC|HNRNPC	961	+	3.1883018	1.4086043	-1.0	-1.0
chr1	75793381	75793521	ENSG00000137955.15|RABGGTB|HNRNPC|HNRNPC	962	+	6.383327	1.4197599	-1.0	-1.0
chr1	75787118	75787483	ENSG00000137955.15|RABGGTB|HNRNPC|HNRNPC	959	+	4.663552	1.3861359	-1.0	-1.0
chr1	77629534	77629729	ENSG00000036549.12|ZZZ3|HNRNPC|HNRNPC	920	-	4.272904	1.098354	-1.0	-1.0
chr1	77647440	77647605	ENSG00000036549.12|ZZZ3|HNRNPC|HNRNPC	914	-	5.8890567	1.0656663	-1.0	-1.0
chr1	77681850	77681980	ENSG00000036549.12|ZZZ3|HNRNPC|HNRNPC	904	-	5.8064322	1.0171622	-1.0	-1.0
chr1	77972920	77973085	ENSG00000162613.16|FUBP1|HNRNPC|HNRNPC	922	-	5.9572296	1.1053836	-1.0	-1.0
chr1	77946936	77947101	ENSG00000162613.16|FUBP1|HNRNPC|HNRNPC	914	-	5.883251	1.065787	-1.0	-1.0
chr1	84652332	84652441	ENSG00000117155.16|SSX2IP|HNRNPC|HNRNPC	939	-	6.154133	1.2111416	-1.0	-1.0
chr1	85257876	85257996	ENSG00000162642.13|C1orf52|HNRNPC|HNRNPC	904	-	5.883034	1.0183785	-1.0	-1.0
chr1	85258026	85258201	ENSG00000162642.13|C1orf52|HNRNPC|HNRNPC	928	-	6.026678	1.1454277	-1.0	-1.0
chr1	85653667	85653767	ENSG00000117174.10|ZNHIT6|HNRNPC|HNRNPC	901	-	5.7678804	1.0031253	-1.0	-1.0
chr1	86918965	86919085	ENSG00000153936.16|HS2ST1|HNRNPC|HNRNPC	903	+	5.822199	1.0124407	-1.0	-1.0
chr1	88684386	88684586	ENSG00000065243.19|PKN2|HNRNPC|HNRNPC	972	+	6.5576878	1.5560915	-1.0	-1.0
chr1	89845727	89845827	ENSG00000271949.1|AC093423.3|HNRNPC|HNRNPC	901	+	5.815786	1.0031253	-1.0	-1.0
chr1	89851427	89851572	ENSG00000271949.1|AC093423.3|HNRNPC|HNRNPC	929	+	6.1096635	1.1468619	-1.0	-1.0
chr1	89839851	89840046	ENSG00000271949.1|AC093423.3|HNRNPC|HNRNPC	950	+	6.240694	1.300065	-1.0	-1.0
chr1	89907112	89907292	ENSG00000271949.1|AC093423.3|HNRNPC|HNRNPC	952	+	6.303356	1.3229084	-1.0	-1.0
chr1	89851428	89851573	ENSG00000171492.14|LRRC8D|HNRNPC|HNRNPC	930	+	6.1205893	1.1542244	-1.0	-1.0
chr1	89845727	89845827	ENSG00000171492.14|LRRC8D|HNRNPC|HNRNPC	901	+	5.815786	1.0028657	-1.0	-1.0
chr1	89839852	89840047	ENSG00000171492.14|LRRC8D|HNRNPC|HNRNPC	950	+	6.2374535	1.2975428	-1.0	-1.0
chr1	89907108	89907293	ENSG00000171492.14|LRRC8D|HNRNPC|HNRNPC	951	+	6.2864914	1.3117232	-1.0	-1.0
chr1	90025895	90026075	ENSG00000162664.16|ZNF326|HNRNPC|HNRNPC	915	+	5.9445705	1.0728583	-1.0	-1.0
chr1	90031473	90031668	ENSG00000162664.16|ZNF326|HNRNPC|HNRNPC	921	+	5.9587064	1.1006075	-1.0	-1.0
chr1	91017970	91018070	ENSG00000122482.20|ZNF644|HNRNPC|HNRNPC	923	-	5.9685707	1.111708	-1.0	-1.0
chr1	90992955	90993105	ENSG00000122482.20|ZNF644|HNRNPC|HNRNPC	910	-	5.846497	1.0441558	-1.0	-1.0
chr1	90967729	90967854	ENSG00000122482.20|ZNF644|HNRNPC|HNRNPC	916	-	5.92921	1.073568	-1.0	-1.0
chr1	91387299	91387399	ENSG00000162669.15|HFM1|HNRNPC|HNRNPC	916	-	5.9744406	1.077477	-1.0	-1.0
chr1	92839933	92840148	ENSG00000122406.12|RPL5|HNRNPC|HNRNPC	962	+	6.4164505	1.424217	-1.0	-1.0
chr1	93123174	93123319	ENSG00000143033.17|MTF2|HNRNPC|HNRNPC	926	+	4.136616	1.1313884	-1.0	-1.0
chr1	93089784	93089954	ENSG00000143033.17|MTF2|HNRNPC|HNRNPC	924	+	5.9779663	1.1202971	-1.0	-1.0
chr1	93873529	93873704	ENSG00000067334.13|DNTTIP2|HNRNPC|HNRNPC	952	-	6.323987	1.3192401	-1.0	-1.0
chr1	96786974	96787129	ENSG00000117569.18|PTBP2|HNRNPC|HNRNPC	943	+	6.18345	1.2440224	-1.0	-1.0
chr1	96741174	96741319	ENSG00000117569.18|PTBP2|HNRNPC|HNRNPC	936	+	6.0965033	1.1959546	-1.0	-1.0
chr1	96729674	96729844	ENSG00000117569.18|PTBP2|HNRNPC|HNRNPC	910	+	5.940139	1.0472844	-1.0	-1.0
chr1	96813622	96813757	ENSG00000117569.18|PTBP2|HNRNPC|HNRNPC	909	+	5.8457236	1.0430357	-1.0	-1.0
chr1	99730943	99731138	ENSG00000156869.12|FRRS1|HNRNPC|HNRNPC	951	-	6.253101	1.3062204	-1.0	-1.0
chr1	100007871	100008061	ENSG00000283761.1|AC118553.2|HNRNPC|HNRNPC	916	+	5.9325795	1.0741057	-1.0	-1.0
chr1	100046169	100046329	ENSG00000283761.1|AC118553.2|HNRNPC|HNRNPC	905	+	5.8092256	1.0227122	-1.0	-1.0
chr1	100007873	100008063	ENSG00000117620.14|SLC35A3|HNRNPC|HNRNPC	916	+	5.93292	1.0746864	-1.0	-1.0
chr1	100046166	100046331	ENSG00000156875.13|MFSD14A|HNRNPC|HNRNPC	906	+	5.8135614	1.0246718	-1.0	-1.0
chr1	100095516	100095631	ENSG00000156876.9|SASS6|HNRNPC|HNRNPC	918	-	5.9588385	1.0854577	-1.0	-1.0
chr1	100102581	100102776	ENSG00000156876.9|SASS6|HNRNPC|HNRNPC	959	-	6.3518085	1.3851086	-1.0	-1.0
chr1	100284316	100284506	ENSG00000137996.12|RTCA|HNRNPC|HNRNPC	915	+	5.9064913	1.0698744	-1.0	-1.0
chr1	100289063	100289238	ENSG00000137996.12|RTCA|HNRNPC|HNRNPC	927	+	6.0169983	1.1396585	-1.0	-1.0
chr1	100292222	100292357	ENSG00000137996.12|RTCA|HNRNPC|HNRNPC	933	+	6.0816984	1.1766869	-1.0	-1.0
chr1	100291847	100292042	ENSG00000137996.12|RTCA|HNRNPC|HNRNPC	952	+	6.289982	1.3170989	-1.0	-1.0
chr1	100975778	100975883	ENSG00000162695.11|SLC30A7|HNRNPC|HNRNPC	903	+	5.806281	1.0138127	-1.0	-1.0
chr1	100975478	100975598	ENSG00000162695.11|SLC30A7|HNRNPC|HNRNPC	919	+	5.9286914	1.0901469	-1.0	-1.0
chr1	108638007	108638117	ENSG00000162636.15|FAM102B|HNRNPC|HNRNPC	903	+	4.0080996	1.0137081	-1.0	-1.0
chr1	108699346	108699471	ENSG00000134186.11|PRPF38B|HNRNPC|HNRNPC	914	+	5.911786	1.0672035	-1.0	-1.0
chr1	108697504	108697644	ENSG00000134186.11|PRPF38B|HNRNPC|HNRNPC	932	+	3.964908	1.1702975	-1.0	-1.0
chr1	108960061	108960221	ENSG00000274068.1|AL449266.1|HNRNPC|HNRNPC	903	-	4.042556	1.0141263	-1.0	-1.0
chr1	108944376	108944571	ENSG00000274068.1|AL449266.1|HNRNPC|HNRNPC	968	-	4.570138	1.4902434	-1.0	-1.0
chr1	108928916	108929076	ENSG00000274068.1|AL449266.1|HNRNPC|HNRNPC	913	-	3.471624	1.058902	-1.0	-1.0
chr1	108956566	108956751	ENSG00000274068.1|AL449266.1|HNRNPC|HNRNPC	924	-	5.9826174	1.1187298	-1.0	-1.0
chr1	108950986	108951116	ENSG00000274068.1|AL449266.1|HNRNPC|HNRNPC	926	-	6.0048437	1.1328361	-1.0	-1.0
chr1	108959256	108959451	ENSG00000274068.1|AL449266.1|HNRNPC|HNRNPC	966	-	4.774212	1.4721171	-1.0	-1.0
chr1	108930786	108930956	ENSG00000274068.1|AL449266.1|HNRNPC|HNRNPC	906	-	3.574463	1.0249577	-1.0	-1.0
chr1	108962786	108962956	ENSG00000274068.1|AL449266.1|HNRNPC|HNRNPC	941	-	6.1601925	1.2295132	-1.0	-1.0
chr1	108950856	108950981	ENSG00000274068.1|AL449266.1|HNRNPC|HNRNPC	915	-	5.8953915	1.0710586	-1.0	-1.0
chr1	108932176	108932306	ENSG00000274068.1|AL449266.1|HNRNPC|HNRNPC	929	-	6.0365644	1.1516012	-1.0	-1.0
chr1	108951291	108951421	ENSG00000274068.1|AL449266.1|HNRNPC|HNRNPC	939	-	6.1278267	1.2157346	-1.0	-1.0
chr1	108950983	108951118	ENSG00000121940.15|CLCC1|HNRNPC|HNRNPC	925	-	5.9928613	1.1263351	-1.0	-1.0
chr1	108932177	108932307	ENSG00000121940.15|CLCC1|HNRNPC|HNRNPC	930	-	6.0402355	1.1536987	-1.0	-1.0
chr1	108951293	108951418	ENSG00000121940.15|CLCC1|HNRNPC|HNRNPC	939	-	6.128334	1.2163292	-1.0	-1.0
chr1	108930787	108930957	ENSG00000121940.15|CLCC1|HNRNPC|HNRNPC	907	-	3.5812712	1.0293015	-1.0	-1.0
chr1	108959258	108959453	ENSG00000121940.15|CLCC1|HNRNPC|HNRNPC	964	-	4.659642	1.447324	-1.0	-1.0
chr1	108960063	108960218	ENSG00000121940.15|CLCC1|HNRNPC|HNRNPC	903	-	4.0425	1.0150179	-1.0	-1.0
chr1	108962784	108962954	ENSG00000121940.15|CLCC1|HNRNPC|HNRNPC	942	-	6.172288	1.2381198	-1.0	-1.0
chr1	108956568	108956748	ENSG00000121940.15|CLCC1|HNRNPC|HNRNPC	926	-	6.004328	1.130573	-1.0	-1.0
chr1	108950853	108950978	ENSG00000121940.15|CLCC1|HNRNPC|HNRNPC	914	-	5.8819323	1.0645108	-1.0	-1.0
chr1	108944377	108944567	ENSG00000121940.15|CLCC1|HNRNPC|HNRNPC	970	-	4.637534	1.5207239	-1.0	-1.0
chr1	109216378	109216543	ENSG00000031698.12|SARS|HNRNPC|HNRNPC	916	+	5.9342127	1.0735332	-1.0	-1.0
chr1	109215618	109215818	ENSG00000031698.12|SARS|HNRNPC|HNRNPC	995	+	7.2372627	2.2709417	-1.0	-1.0
chr1	109380724	109380834	ENSG00000134243.11|SORT1|HNRNPC|HNRNPC	902	-	5.807472	1.0071555	-1.0	-1.0
chr1	109372504	109372604	ENSG00000134243.11|SORT1|HNRNPC|HNRNPC	906	-	5.8133826	1.0278596	-1.0	-1.0
chr1	109592594	109592714	ENSG00000065135.10|GNAI3|HNRNPC|HNRNPC	913	+	5.8907757	1.0615071	-1.0	-1.0
chr1	110343815	110344000	ENSG00000162775.14|RBM15|HNRNPC|HNRNPC	921	+	5.9583077	1.1032761	-1.0	-1.0
chr1	110344405	110344545	ENSG00000162775.14|RBM15|HNRNPC|HNRNPC	915	+	4.7133746	1.0727104	-1.0	-1.0
chr1	110343250	110343620	ENSG00000162775.14|RBM15|HNRNPC|HNRNPC	923	+	4.955027	1.1137244	-1.0	-1.0
chr1	110344185	110344300	ENSG00000162775.14|RBM15|HNRNPC|HNRNPC	923	+	5.9760933	1.1123202	-1.0	-1.0
chr1	110343640	110343755	ENSG00000162775.14|RBM15|HNRNPC|HNRNPC	907	+	5.869899	1.0307108	-1.0	-1.0
chr1	110359231	110359356	ENSG00000224699.8|LAMTOR5-AS1|HNRNPC|HNRNPC	928	+	6.0314775	1.14364	-1.0	-1.0
chr1	110373616	110373791	ENSG00000224699.8|LAMTOR5-AS1|HNRNPC|HNRNPC	941	+	6.2196417	1.2277896	-1.0	-1.0
chr1	110356141	110356281	ENSG00000224699.8|LAMTOR5-AS1|HNRNPC|HNRNPC	914	+	5.9072375	1.0659969	-1.0	-1.0
chr1	110372751	110372931	ENSG00000224699.8|LAMTOR5-AS1|HNRNPC|HNRNPC	905	+	5.8027883	1.021616	-1.0	-1.0
chr1	110361181	110361376	ENSG00000224699.8|LAMTOR5-AS1|HNRNPC|HNRNPC	945	+	6.1725903	1.2557422	-1.0	-1.0
chr1	110361716	110361821	ENSG00000224699.8|LAMTOR5-AS1|HNRNPC|HNRNPC	907	+	5.837652	1.0312535	-1.0	-1.0
chr1	110347165	110347265	ENSG00000224699.8|LAMTOR5-AS1|HNRNPC|HNRNPC	901	+	5.7838206	1.0031253	-1.0	-1.0
chr1	110366096	110366266	ENSG00000224699.8|LAMTOR5-AS1|HNRNPC|HNRNPC	912	+	4.1715803	1.0570904	-1.0	-1.0
chr1	110364321	110364636	ENSG00000224699.8|LAMTOR5-AS1|HNRNPC|HNRNPC	999	+	7.0652795	2.8864694	-1.0	-1.0
chr1	110354832	110355022	ENSG00000224699.8|LAMTOR5-AS1|HNRNPC|HNRNPC	954	+	6.304999	1.3409489	-1.0	-1.0
chr1	110370181	110370306	ENSG00000224699.8|LAMTOR5-AS1|HNRNPC|HNRNPC	953	+	5.974083	1.3248737	-1.0	-1.0
chr1	110372748	110372933	ENSG00000273373.1|AL355488.2|HNRNPC|HNRNPC	906	+	5.8145084	1.0275713	-1.0	-1.0
chr1	110370178	110370308	ENSG00000273373.1|AL355488.2|HNRNPC|HNRNPC	946	+	5.6770883	1.2670664	-1.0	-1.0
chr1	110959641	110959821	ENSG00000121931.15|LRIF1|HNRNPC|HNRNPC	925	-	4.29664	1.122517	-1.0	-1.0
chr1	111164556	111164701	ENSG00000134255.13|CEPT1|HNRNPC|HNRNPC	913	+	5.8787885	1.0624309	-1.0	-1.0
chr1	111167876	111168001	ENSG00000134255.13|CEPT1|HNRNPC|HNRNPC	901	+	5.7888303	1.0056615	-1.0	-1.0
chr1	112629973	112630073	ENSG00000116489.12|CAPZA1|HNRNPC|HNRNPC	905	+	5.85118	1.0239813	-1.0	-1.0
chr1	112656376	112656561	ENSG00000116489.12|CAPZA1|HNRNPC|HNRNPC	947	+	6.210723	1.2763283	-1.0	-1.0
chr1	112657526	112657701	ENSG00000116489.12|CAPZA1|HNRNPC|HNRNPC	921	+	6.0792327	1.1000725	-1.0	-1.0
chr1	112656816	112657011	ENSG00000116489.12|CAPZA1|HNRNPC|HNRNPC	942	+	6.1765065	1.238219	-1.0	-1.0
chr1	112670161	112670491	ENSG00000116489.12|CAPZA1|HNRNPC|HNRNPC	999	+	4.717138	3.2453253	-1.0	-1.0
chr1	112913651	112913761	ENSG00000155380.11|SLC16A1|HNRNPC|HNRNPC	902	-	4.1001606	1.0081995	-1.0	-1.0
chr1	112912711	112912906	ENSG00000155380.11|SLC16A1|HNRNPC|HNRNPC	952	-	3.1604931	1.3161055	-1.0	-1.0
chr1	113102192	113102377	ENSG00000198799.11|LRIG2|HNRNPC|HNRNPC	930	+	6.0607615	1.1575732	-1.0	-1.0
chr1	113089595	113089745	ENSG00000198799.11|LRIG2|HNRNPC|HNRNPC	944	+	5.173549	1.2506148	-1.0	-1.0
chr1	113099155	113099365	ENSG00000198799.11|LRIG2|HNRNPC|HNRNPC	998	+	7.4622545	2.7902856	-1.0	-1.0
chr1	114744473	114744668	ENSG00000009307.15|CSDE1|HNRNPC|HNRNPC	955	-	6.2943444	1.3425825	-1.0	-1.0
chr1	114717177	114717367	ENSG00000009307.15|CSDE1|HNRNPC|HNRNPC	911	-	5.862994	1.049381	-1.0	-1.0
chr1	145993729	145993879	ENSG00000265972.5|TXNIP|HNRNPC|HNRNPC	914	-	3.3393083	1.0655934	-1.0	-1.0
chr1	145996251	145996600	ENSG00000265972.5|TXNIP|HNRNPC|HNRNPC	952	-	2.50997	1.3168371	-1.0	-1.0
chr1	145993389	145993499	ENSG00000265972.5|TXNIP|HNRNPC|HNRNPC	904	-	1.9040983	1.0165739	-1.0	-1.0
chr1	145993044	145993299	ENSG00000265972.5|TXNIP|HNRNPC|HNRNPC	950	-	3.4571104	1.3010199	-1.0	-1.0
chr1	145992434	145992724	ENSG00000265972.5|TXNIP|HNRNPC|HNRNPC	998	-	4.7846713	2.7751813	-1.0	-1.0
chr1	147268173	147268303	ENSG00000131778.18|CHD1L|HNRNPC|HNRNPC	905	+	5.817499	1.0239867	-1.0	-1.0
chr1	147971389	147971584	ENSG00000188092.14|GPR89B|HNRNPC|HNRNPC	971	+	6.649006	1.5430384	-1.0	-1.0
chr1	149806505	149806695	ENSG00000203814.6|HIST2H2BF|HNRNPC|HNRNPC	914	-	5.8873224	1.0644277	-1.0	-1.0
chr1	149885343	149885443	ENSG00000184678.10|HIST2H2BE|HNRNPC|HNRNPC	943	-	6.2011504	1.2476271	-1.0	-1.0
chr1	149884878	149884978	ENSG00000184678.10|HIST2H2BE|HNRNPC|HNRNPC	904	-	5.915168	1.0176842	-1.0	-1.0
chr1	149885008	149885333	ENSG00000184678.10|HIST2H2BE|HNRNPC|HNRNPC	930	-	5.379672	1.1549132	-1.0	-1.0
chr1	149923521	149923621	ENSG00000143368.9|SF3B4|HNRNPC|HNRNPC	901	-	5.7747636	1.0031253	-1.0	-1.0
chr1	150220111	150220211	ENSG00000143401.14|ANP32E|HNRNPC|HNRNPC	950	-	3.763063	1.3022813	-1.0	-1.0
chr1	150235772	150235892	ENSG00000143401.14|ANP32E|HNRNPC|HNRNPC	930	-	3.4278946	1.156867	-1.0	-1.0
chr1	150369794	150369894	ENSG00000163125.15|RPRD2|HNRNPC|HNRNPC	910	+	6.037618	1.04748	-1.0	-1.0
chr1	150550869	150550994	ENSG00000143382.14|ADAMTSL4|HNRNPC|HNRNPC	930	+	6.140148	1.1521666	-1.0	-1.0
chr1	150576370	150576480	ENSG00000143384.12|MCL1|HNRNPC|HNRNPC	905	-	5.8413177	1.0206095	-1.0	-1.0
chr1	150575660	150575800	ENSG00000143384.12|MCL1|HNRNPC|HNRNPC	943	-	6.006545	1.2458106	-1.0	-1.0
chr1	150618649	150618749	ENSG00000143420.18|ENSA|HNRNPC|HNRNPC	905	-	4.0454497	1.0237315	-1.0	-1.0
chr1	150647394	150647594	ENSG00000143457.10|GOLPH3L|HNRNPC|HNRNPC	979	-	5.2033587	1.6714659	-1.0	-1.0
chr1	150929309	150929489	ENSG00000143379.12|SETDB1|HNRNPC|HNRNPC	932	+	6.140877	1.1692679	-1.0	-1.0
chr1	151051220	151051440	ENSG00000197622.12|CDC42SE1|HNRNPC|HNRNPC	953	-	4.8958163	1.3301752	-1.0	-1.0
chr1	151399533	151399678	ENSG00000159377.10|PSMB4|HNRNPC|HNRNPC	959	+	3.2541492	1.3901697	-1.0	-1.0
chr1	151637082	151637272	ENSG00000143376.12|SNX27|HNRNPC|HNRNPC	934	+	6.1003814	1.1815077	-1.0	-1.0
chr1	151695337	151695532	ENSG00000143376.12|SNX27|HNRNPC|HNRNPC	955	+	5.495255	1.3496819	-1.0	-1.0
chr1	151893280	151893460	ENSG00000159445.12|THEM4|HNRNPC|HNRNPC	922	-	6.1055083	1.1080078	-1.0	-1.0
chr1	153914132	153914327	ENSG00000143614.9|GATAD2B|HNRNPC|HNRNPC	969	-	6.608242	1.5082121	-1.0	-1.0
chr1	153875633	153875753	ENSG00000143614.9|GATAD2B|HNRNPC|HNRNPC	903	-	5.8279634	1.015007	-1.0	-1.0
chr1	153895491	153895681	ENSG00000143614.9|GATAD2B|HNRNPC|HNRNPC	931	-	6.112157	1.1596546	-1.0	-1.0
chr1	153916185	153916295	ENSG00000143614.9|GATAD2B|HNRNPC|HNRNPC	902	-	5.8351893	1.0100926	-1.0	-1.0
chr1	153808724	153808849	ENSG00000143614.9|GATAD2B|HNRNPC|HNRNPC	920	-	5.9498568	1.0975388	-1.0	-1.0
chr1	153815162	153815372	ENSG00000143614.9|GATAD2B|HNRNPC|HNRNPC	958	-	4.783052	1.3791157	-1.0	-1.0
chr1	153943635	153943765	ENSG00000198837.9|DENND4B|HNRNPC|HNRNPC	911	-	5.9685955	1.050595	-1.0	-1.0
chr1	154252238	154252393	ENSG00000143569.18|UBAP2L|HNRNPC|HNRNPC	933	+	6.228653	1.1712	-1.0	-1.0
chr1	154584741	154584846	ENSG00000160710.15|ADAR|HNRNPC|HNRNPC	904	-	5.804934	1.0170759	-1.0	-1.0
chr1	154584596	154584736	ENSG00000160710.15|ADAR|HNRNPC|HNRNPC	934	-	4.25465	1.1810901	-1.0	-1.0
chr1	154962616	154962736	ENSG00000163348.3|PYGO2|HNRNPC|HNRNPC	909	-	5.840173	1.0407465	-1.0	-1.0
chr1	154964493	154964673	ENSG00000160691.18|SHC1|HNRNPC|HNRNPC	927	-	6.006238	1.1369654	-1.0	-1.0
chr1	154962617	154962737	ENSG00000160691.18|SHC1|HNRNPC|HNRNPC	907	-	5.8183327	1.0296272	-1.0	-1.0
chr1	155171756	155171901	ENSG00000163463.11|KRTCAP2|HNRNPC|HNRNPC	912	-	5.8898926	1.0574896	-1.0	-1.0
chr1	155170061	155170201	ENSG00000163463.11|KRTCAP2|HNRNPC|HNRNPC	920	-	6.135933	1.0988467	-1.0	-1.0
chr1	155171752	155171897	ENSG00000273088.1|AL713999.1|HNRNPC|HNRNPC	912	-	5.8895025	1.0568023	-1.0	-1.0
chr1	155170062	155170202	ENSG00000273088.1|AL713999.1|HNRNPC|HNRNPC	920	-	6.1332846	1.0976069	-1.0	-1.0
chr1	155269077	155269252	ENSG00000176444.18|CLK2|HNRNPC|HNRNPC	937	-	6.1254296	1.1983047	-1.0	-1.0
chr1	155314104	155314409	ENSG00000160752.14|FDPS|HNRNPC|HNRNPC	989	+	4.691308	1.9462734	-1.0	-1.0
chr1	155314459	155314584	ENSG00000160752.14|FDPS|HNRNPC|HNRNPC	908	+	4.0500493	1.0366073	-1.0	-1.0
chr1	155533668	155533798	ENSG00000116539.12|ASH1L|HNRNPC|HNRNPC	908	-	5.831405	1.0361272	-1.0	-1.0
chr1	155515744	155515919	ENSG00000116539.12|ASH1L|HNRNPC|HNRNPC	907	-	4.273896	1.0310912	-1.0	-1.0
chr1	155513479	155513649	ENSG00000116539.12|ASH1L|HNRNPC|HNRNPC	912	-	5.923843	1.0552628	-1.0	-1.0
chr1	155546068	155546258	ENSG00000116539.12|ASH1L|HNRNPC|HNRNPC	944	-	4.732744	1.2530388	-1.0	-1.0
chr1	155534098	155534273	ENSG00000116539.12|ASH1L|HNRNPC|HNRNPC	957	-	6.3316097	1.3692391	-1.0	-1.0
chr1	155666908	155667098	ENSG00000163374.19|YY1AP1|HNRNPC|HNRNPC	961	-	6.090432	1.4090781	-1.0	-1.0
chr1	155680133	155680268	ENSG00000163374.19|YY1AP1|HNRNPC|HNRNPC	930	-	6.0788765	1.1552438	-1.0	-1.0
chr1	155735761	155735951	ENSG00000132676.15|DAP3|HNRNPC|HNRNPC	933	+	6.1163406	1.1720905	-1.0	-1.0
chr1	155766949	155767085	ENSG00000116580.18|GON4L|HNRNPC|HNRNPC	935	-	6.0873575	1.1879231	-1.0	-1.0
chr1	155913117	155913287	ENSG00000132680.10|KIAA0907|HNRNPC|HNRNPC	919	-	5.0437355	1.0926641	-1.0	-1.0
chr1	155927711	155927886	ENSG00000132680.10|KIAA0907|HNRNPC|HNRNPC	932	-	6.059371	1.1652162	-1.0	-1.0
chr1	155914382	155914482	ENSG00000132680.10|KIAA0907|HNRNPC|HNRNPC	935	-	6.1014037	1.1897588	-1.0	-1.0
chr1	155913577	155913827	ENSG00000132680.10|KIAA0907|HNRNPC|HNRNPC	915	-	3.2120042	1.0722363	-1.0	-1.0
chr1	155913367	155913557	ENSG00000132680.10|KIAA0907|HNRNPC|HNRNPC	933	-	3.29801	1.1744689	-1.0	-1.0
chr1	155947155	155947280	ENSG00000116584.17|ARHGEF2|HNRNPC|HNRNPC	902	-	5.8104177	1.0082543	-1.0	-1.0
chr1	155971788	155971898	ENSG00000116584.17|ARHGEF2|HNRNPC|HNRNPC	906	-	5.9150043	1.026167	-1.0	-1.0
chr1	156118789	156118924	ENSG00000160789.19|LMNA|HNRNPC|HNRNPC	936	+	6.10506	1.1919141	-1.0	-1.0
chr1	160217249	160217349	ENSG00000132716.18|DCAF8|HNRNPC|HNRNPC	904	-	5.798378	1.0191631	-1.0	-1.0
chr1	160248654	160248754	ENSG00000132716.18|DCAF8|HNRNPC|HNRNPC	903	-	5.866687	1.011947	-1.0	-1.0
chr1	160221485	160221585	ENSG00000132716.18|DCAF8|HNRNPC|HNRNPC	923	-	5.9738827	1.1143706	-1.0	-1.0
chr1	160253784	160253919	ENSG00000132716.18|DCAF8|HNRNPC|HNRNPC	911	-	5.8866754	1.0516953	-1.0	-1.0
chr1	160248654	160248754	ENSG00000258465.6|AL139011.2|HNRNPC|HNRNPC	903	-	5.866687	1.0122223	-1.0	-1.0
chr1	160221483	160221588	ENSG00000258465.6|AL139011.2|HNRNPC|HNRNPC	923	-	5.9738827	1.1151445	-1.0	-1.0
chr1	160253784	160253919	ENSG00000258465.6|AL139011.2|HNRNPC|HNRNPC	911	-	5.8866754	1.0516291	-1.0	-1.0
chr1	160311342	160311522	ENSG00000122218.14|COPA|HNRNPC|HNRNPC	943	-	6.167743	1.2430214	-1.0	-1.0
chr1	160336112	160336242	ENSG00000122218.14|COPA|HNRNPC|HNRNPC	905	-	5.8152347	1.0216615	-1.0	-1.0
chr1	161167486	161167609	ENSG00000143224.17|PPOX|HNRNPC|HNRNPC	975	+	6.7506537	1.6067318	-1.0	-1.0
chr1	161366708	161366883	ENSG00000143252.14|SDHC|HNRNPC|HNRNPC	925	+	6.019805	1.1235747	-1.0	-1.0
chr1	161518529	161518639	ENSG00000143226.13|FCGR2A|HNRNPC|HNRNPC	935	+	4.6125283	1.1870332	-1.0	-1.0
chr1	161600182	161600547	ENSG00000273112.1|AL590385.2|HNRNPC|HNRNPC	940	+	6.2913885	1.2232119	-1.0	-1.0
chr1	161518532	161518642	ENSG00000273112.1|AL590385.2|HNRNPC|HNRNPC	939	+	4.6566753	1.2158246	-1.0	-1.0
chr1	161600242	161600547	ENSG00000244682.7|FCGR2C|HNRNPC|HNRNPC	935	+	6.228149	1.1837636	-1.0	-1.0
chr1	162526543	162526648	ENSG00000152332.15|UHMK1|HNRNPC|HNRNPC	901	+	5.767896	1.0031253	-1.0	-1.0
chr1	162523203	162523328	ENSG00000152332.15|UHMK1|HNRNPC|HNRNPC	909	+	4.060677	1.0394043	-1.0	-1.0
chr1	162524013	162524208	ENSG00000152332.15|UHMK1|HNRNPC|HNRNPC	956	+	6.3128834	1.3583742	-1.0	-1.0
chr1	162523333	162523443	ENSG00000152332.15|UHMK1|HNRNPC|HNRNPC	913	+	5.876462	1.0601736	-1.0	-1.0
chr1	162527748	162527853	ENSG00000152332.15|UHMK1|HNRNPC|HNRNPC	907	+	4.049536	1.0306771	-1.0	-1.0
chr1	162525913	162526043	ENSG00000152332.15|UHMK1|HNRNPC|HNRNPC	940	+	4.2611775	1.220595	-1.0	-1.0
chr1	162524808	162525008	ENSG00000152332.15|UHMK1|HNRNPC|HNRNPC	990	+	6.972285	2.0077744	-1.0	-1.0
chr1	162575393	162575543	ENSG00000117143.13|UAP1|HNRNPC|HNRNPC	950	+	5.7438374	1.3033785	-1.0	-1.0
chr1	162571043	162571208	ENSG00000117143.13|UAP1|HNRNPC|HNRNPC	953	+	6.347387	1.332296	-1.0	-1.0
chr1	162577386	162577656	ENSG00000117143.13|UAP1|HNRNPC|HNRNPC	921	+	5.9571476	1.1016252	-1.0	-1.0
chr1	162590651	162590986	ENSG00000117143.13|UAP1|HNRNPC|HNRNPC	960	+	5.091393	1.396686	-1.0	-1.0
chr1	162567713	162567913	ENSG00000117143.13|UAP1|HNRNPC|HNRNPC	977	+	5.3221493	1.6390296	-1.0	-1.0
chr1	162563279	162563474	ENSG00000117143.13|UAP1|HNRNPC|HNRNPC	910	+	5.93743	1.0464975	-1.0	-1.0
chr1	162599435	162599605	ENSG00000117143.13|UAP1|HNRNPC|HNRNPC	926	+	3.3850498	1.1298431	-1.0	-1.0
chr1	162575783	162575883	ENSG00000117143.13|UAP1|HNRNPC|HNRNPC	903	+	5.980223	1.0116141	-1.0	-1.0
chr1	162595337	162595507	ENSG00000117143.13|UAP1|HNRNPC|HNRNPC	933	+	6.111734	1.1745579	-1.0	-1.0
chr1	163334637	163334917	ENSG00000143228.12|NUF2|HNRNPC|HNRNPC	933	+	4.3341565	1.1717479	-1.0	-1.0
chr1	165834917	165835107	ENSG00000143179.14|UCK2|HNRNPC|HNRNPC	922	+	6.0055084	1.1061522	-1.0	-1.0
chr1	167224778	167224938	ENSG00000143190.21|POU2F1|HNRNPC|HNRNPC	910	+	5.856849	1.044818	-1.0	-1.0
chr1	167789194	167789354	ENSG00000197965.11|MPZL1|HNRNPC|HNRNPC	925	+	6.0350714	1.122266	-1.0	-1.0
chr1	167788794	167788994	ENSG00000197965.11|MPZL1|HNRNPC|HNRNPC	996	+	5.6080427	2.3690968	-1.0	-1.0
chr1	167958261	167958446	ENSG00000143164.15|DCAF6|HNRNPC|HNRNPC	931	+	6.0502143	1.1640704	-1.0	-1.0
chr1	168018966	168019156	ENSG00000143164.15|DCAF6|HNRNPC|HNRNPC	907	+	5.819316	1.0313139	-1.0	-1.0
chr1	168013668	168013863	ENSG00000143164.15|DCAF6|HNRNPC|HNRNPC	979	+	6.6122465	1.6781025	-1.0	-1.0
chr1	167980415	167980520	ENSG00000143164.15|DCAF6|HNRNPC|HNRNPC	908	+	5.8253603	1.0342073	-1.0	-1.0
chr1	168051803	168051988	ENSG00000143164.15|DCAF6|HNRNPC|HNRNPC	945	+	6.213394	1.2574594	-1.0	-1.0
chr1	168013863	168013978	ENSG00000143164.15|DCAF6|HNRNPC|HNRNPC	906	+	5.8174095	1.0283254	-1.0	-1.0
chr1	167955856	167956036	ENSG00000143164.15|DCAF6|HNRNPC|HNRNPC	929	+	6.029666	1.1497647	-1.0	-1.0
chr1	167976890	167977015	ENSG00000143164.15|DCAF6|HNRNPC|HNRNPC	908	+	5.8310285	1.0371168	-1.0	-1.0
chr1	167954371	167954561	ENSG00000143164.15|DCAF6|HNRNPC|HNRNPC	919	+	5.9628773	1.0912389	-1.0	-1.0
chr1	167980305	167980405	ENSG00000143164.15|DCAF6|HNRNPC|HNRNPC	908	+	5.8314953	1.0363629	-1.0	-1.0
chr1	167967636	167967836	ENSG00000143164.15|DCAF6|HNRNPC|HNRNPC	996	+	6.0230474	2.3962102	-1.0	-1.0
chr1	167942567	167942737	ENSG00000143164.15|DCAF6|HNRNPC|HNRNPC	912	+	5.863058	1.0547061	-1.0	-1.0
chr1	168049572	168049762	ENSG00000143164.15|DCAF6|HNRNPC|HNRNPC	943	+	6.2282486	1.2420975	-1.0	-1.0
chr1	168007888	168008243	ENSG00000143164.15|DCAF6|HNRNPC|HNRNPC	979	+	5.9975786	1.680849	-1.0	-1.0
chr1	167953926	167954106	ENSG00000143164.15|DCAF6|HNRNPC|HNRNPC	923	+	4.1622252	1.1116803	-1.0	-1.0
chr1	167960226	167960411	ENSG00000143164.15|DCAF6|HNRNPC|HNRNPC	931	+	6.059551	1.1621524	-1.0	-1.0
chr1	168244090	168244285	ENSG00000213064.9|SFT2D2|HNRNPC|HNRNPC	928	+	6.059668	1.1418198	-1.0	-1.0
chr1	168246830	168246960	ENSG00000213064.9|SFT2D2|HNRNPC|HNRNPC	904	+	5.8161755	1.0196656	-1.0	-1.0
chr1	171502345	171502465	ENSG00000117523.15|PRRC2C|HNRNPC|HNRNPC	907	+	5.818176	1.0297142	-1.0	-1.0
chr1	171532642	171532757	ENSG00000117523.15|PRRC2C|HNRNPC|HNRNPC	951	+	6.432827	1.3084177	-1.0	-1.0
chr1	171593021	171593226	ENSG00000117523.15|PRRC2C|HNRNPC|HNRNPC	917	+	3.3270843	1.0805341	-1.0	-1.0
chr1	171497905	171498100	ENSG00000117523.15|PRRC2C|HNRNPC|HNRNPC	978	+	6.120206	1.6487044	-1.0	-1.0
chr1	171497380	171497580	ENSG00000117523.15|PRRC2C|HNRNPC|HNRNPC	998	+	6.2301145	2.7639914	-1.0	-1.0
chr1	171533541	171533696	ENSG00000117523.15|PRRC2C|HNRNPC|HNRNPC	959	+	6.0460587	1.3904026	-1.0	-1.0
chr1	171508800	171509000	ENSG00000117523.15|PRRC2C|HNRNPC|HNRNPC	981	+	6.8004875	1.7129438	-1.0	-1.0
chr1	171498725	171498920	ENSG00000117523.15|PRRC2C|HNRNPC|HNRNPC	968	+	6.5313416	1.4999267	-1.0	-1.0
chr1	171530169	171530359	ENSG00000117523.15|PRRC2C|HNRNPC|HNRNPC	965	+	6.512894	1.4619675	-1.0	-1.0
chr1	171506425	171506615	ENSG00000117523.15|PRRC2C|HNRNPC|HNRNPC	932	+	5.283052	1.1660035	-1.0	-1.0
chr1	171509769	171509899	ENSG00000117523.15|PRRC2C|HNRNPC|HNRNPC	924	+	5.972026	1.1193883	-1.0	-1.0
chr1	171497700	171497885	ENSG00000117523.15|PRRC2C|HNRNPC|HNRNPC	932	+	4.658615	1.1663718	-1.0	-1.0
chr1	171486030	171486225	ENSG00000117523.15|PRRC2C|HNRNPC|HNRNPC	961	+	6.4265394	1.409839	-1.0	-1.0
chr1	171496155	171496315	ENSG00000117523.15|PRRC2C|HNRNPC|HNRNPC	949	+	4.2432075	1.2940077	-1.0	-1.0
chr1	171534521	171534716	ENSG00000117523.15|PRRC2C|HNRNPC|HNRNPC	971	+	6.5270042	1.5312445	-1.0	-1.0
chr1	171528209	171528399	ENSG00000117523.15|PRRC2C|HNRNPC|HNRNPC	937	+	6.1223946	1.2012349	-1.0	-1.0
chr1	171501040	171501155	ENSG00000117523.15|PRRC2C|HNRNPC|HNRNPC	918	+	5.923264	1.0856773	-1.0	-1.0
chr1	171592621	171592816	ENSG00000117523.15|PRRC2C|HNRNPC|HNRNPC	957	+	4.8702617	1.3643279	-1.0	-1.0
chr1	171592216	171592356	ENSG00000117523.15|PRRC2C|HNRNPC|HNRNPC	942	+	6.161131	1.2370696	-1.0	-1.0
chr1	171520724	171520914	ENSG00000117523.15|PRRC2C|HNRNPC|HNRNPC	916	+	5.938333	1.0746962	-1.0	-1.0
chr1	172554065	172554215	ENSG00000094975.13|SUCO|HNRNPC|HNRNPC	915	+	4.5093684	1.0724995	-1.0	-1.0
chr1	173488194	173488324	ENSG00000117592.8|PRDX6|HNRNPC|HNRNPC	936	+	3.918517	1.196676	-1.0	-1.0
chr1	173867415	173867615	ENSG00000234741.7|GAS5|HNRNPC|HNRNPC	968	-	3.6150005	1.4939864	-1.0	-1.0
chr1	173864064	173864174	ENSG00000234741.7|GAS5|HNRNPC|HNRNPC	927	-	6.1714334	1.1368232	-1.0	-1.0
chr1	173865074	173865294	ENSG00000234741.7|GAS5|HNRNPC|HNRNPC	998	-	4.1062894	2.6265454	-1.0	-1.0
chr1	173866826	173866936	ENSG00000234741.7|GAS5|HNRNPC|HNRNPC	983	-	5.635849	1.7813975	-1.0	-1.0
chr1	173864909	173865044	ENSG00000234741.7|GAS5|HNRNPC|HNRNPC	945	-	6.150723	1.2562659	-1.0	-1.0
chr1	173941839	173941944	ENSG00000135870.11|RC3H1|HNRNPC|HNRNPC	939	-	6.287829	1.2151382	-1.0	-1.0
chr1	174020945	174021065	ENSG00000135870.11|RC3H1|HNRNPC|HNRNPC	924	-	5.981888	1.1175671	-1.0	-1.0
chr1	173942339	173942509	ENSG00000135870.11|RC3H1|HNRNPC|HNRNPC	906	-	5.8409443	1.0264301	-1.0	-1.0
chr1	173936618	173936723	ENSG00000135870.11|RC3H1|HNRNPC|HNRNPC	906	-	5.8071704	1.025131	-1.0	-1.0
chr1	173942149	173942259	ENSG00000135870.11|RC3H1|HNRNPC|HNRNPC	909	-	5.841243	1.041127	-1.0	-1.0
chr1	173936423	173936618	ENSG00000135870.11|RC3H1|HNRNPC|HNRNPC	941	-	5.003385	1.2270951	-1.0	-1.0
chr1	174268885	174269035	ENSG00000152061.23|RABGAP1L|HNRNPC|HNRNPC	918	+	5.975183	1.0849047	-1.0	-1.0
chr1	175961601	175961771	ENSG00000143207.19|RFWD2|HNRNPC|HNRNPC	914	-	5.8942294	1.0643587	-1.0	-1.0
chr1	175944975	175945090	ENSG00000143207.19|RFWD2|HNRNPC|HNRNPC	913	-	5.8990874	1.0617472	-1.0	-1.0
chr1	176079934	176080054	ENSG00000143207.19|RFWD2|HNRNPC|HNRNPC	903	-	5.8279634	1.014901	-1.0	-1.0
chr1	179072472	179072577	ENSG00000116199.11|FAM20B|HNRNPC|HNRNPC	931	+	6.0480156	1.1613929	-1.0	-1.0
chr1	179862834	179863029	ENSG00000169905.12|TOR1AIP2|HNRNPC|HNRNPC	957	-	4.4591055	1.3654177	-1.0	-1.0
chr1	179863574	179863719	ENSG00000169905.12|TOR1AIP2|HNRNPC|HNRNPC	925	-	6.1158247	1.1228919	-1.0	-1.0
chr1	179863344	179863459	ENSG00000169905.12|TOR1AIP2|HNRNPC|HNRNPC	943	-	4.7961273	1.247317	-1.0	-1.0
chr1	179863129	179863324	ENSG00000169905.12|TOR1AIP2|HNRNPC|HNRNPC	986	-	6.932091	1.841163	-1.0	-1.0
chr1	179965587	179965687	ENSG00000135837.15|CEP350|HNRNPC|HNRNPC	902	+	5.798849	1.0107869	-1.0	-1.0
chr1	179970967	179971137	ENSG00000135837.15|CEP350|HNRNPC|HNRNPC	922	+	5.9672074	1.1093278	-1.0	-1.0
chr1	180718586	180718776	ENSG00000143324.13|XPR1|HNRNPC|HNRNPC	919	+	5.939017	1.0934198	-1.0	-1.0
chr1	180754466	180754571	ENSG00000143324.13|XPR1|HNRNPC|HNRNPC	901	+	5.8382115	1.0026665	-1.0	-1.0
chr1	182382958	182383163	ENSG00000135821.17|GLUL|HNRNPC|HNRNPC	959	-	3.1264415	1.3820912	-1.0	-1.0
chr1	182391311	182391491	ENSG00000135821.17|GLUL|HNRNPC|HNRNPC	907	-	4.111186	1.0337862	-1.0	-1.0
chr1	182390131	182390304	ENSG00000135821.17|GLUL|HNRNPC|HNRNPC	976	-	6.7295065	1.6110266	-1.0	-1.0
chr1	182384183	182384288	ENSG00000135821.17|GLUL|HNRNPC|HNRNPC	917	-	3.467924	1.078927	-1.0	-1.0
chr1	182844464	182844669	ENSG00000135829.16|DHX9|HNRNPC|HNRNPC	974	+	5.3195295	1.5769181	-1.0	-1.0
chr1	182855128	182855418	ENSG00000135829.16|DHX9|HNRNPC|HNRNPC	988	+	5.664597	1.9266028	-1.0	-1.0
chr1	183517865	183518025	ENSG00000116698.21|SMG7|HNRNPC|HNRNPC	913	+	3.6143017	1.0582788	-1.0	-1.0
chr1	184691530	184691635	ENSG00000116406.18|EDEM3|HNRNPC|HNRNPC	904	-	5.7959094	1.0170759	-1.0	-1.0
chr1	185305690	185305910	ENSG00000116679.15|IVNS1ABP|HNRNPC|HNRNPC	972	-	6.565898	1.5486571	-1.0	-1.0
chr1	186399124	186399319	ENSG00000157181.15|C1orf27|HNRNPC|HNRNPC	965	+	6.4372387	1.4580779	-1.0	-1.0
chr1	193047822	193047922	ENSG00000116750.13|UCHL5|HNRNPC|HNRNPC	902	-	5.7807736	1.0107785	-1.0	-1.0
chr1	193039317	193039482	ENSG00000116750.13|UCHL5|HNRNPC|HNRNPC	902	-	5.8247924	1.0109922	-1.0	-1.0
chr1	193038897	193039087	ENSG00000116750.13|UCHL5|HNRNPC|HNRNPC	910	-	5.863166	1.0473058	-1.0	-1.0
chr1	193087928	193088288	ENSG00000116747.12|TROVE2|HNRNPC|HNRNPC	991	+	5.010335	2.0555072	-1.0	-1.0
chr1	193089723	193089918	ENSG00000116747.12|TROVE2|HNRNPC|HNRNPC	985	+	3.6397414	1.8326079	-1.0	-1.0
chr1	193251760	193252045	ENSG00000134371.10|CDC73|HNRNPC|HNRNPC	938	+	6.122586	1.2086236	-1.0	-1.0
chr1	197126346	197126541	ENSG00000066279.17|ASPM|HNRNPC|HNRNPC	936	-	6.110433	1.1964711	-1.0	-1.0
chr1	201964569	201964759	ENSG00000134375.10|TIMM17A|HNRNPC|HNRNPC	921	+	5.967558	1.1040047	-1.0	-1.0
chr1	201989756	201989946	ENSG00000176393.10|RNPEP|HNRNPC|HNRNPC	921	+	5.25537	1.1022761	-1.0	-1.0
chr1	201995031	201995221	ENSG00000176393.10|RNPEP|HNRNPC|HNRNPC	924	+	5.993148	1.1205034	-1.0	-1.0
chr1	202173135	202173325	ENSG00000243323.7|PTPRVP|HNRNPC|HNRNPC	949	+	5.733551	1.2955492	-1.0	-1.0
chr1	202179581	202179776	ENSG00000243323.7|PTPRVP|HNRNPC|HNRNPC	983	+	6.937511	1.768156	-1.0	-1.0
chr1	202519184	202519294	ENSG00000077157.21|PPP1R12B|HNRNPC|HNRNPC	924	+	5.9861484	1.1213493	-1.0	-1.0
chr1	202728750	202728865	ENSG00000117139.16|KDM5B|HNRNPC|HNRNPC	905	-	5.817541	1.0238521	-1.0	-1.0
chr1	202795124	202795289	ENSG00000117139.16|KDM5B|HNRNPC|HNRNPC	906	-	5.8613563	1.028835	-1.0	-1.0
chr1	202804769	202804964	ENSG00000117139.16|KDM5B|HNRNPC|HNRNPC	974	-	6.2384915	1.592422	-1.0	-1.0
chr1	203804611	203804751	ENSG00000058673.16|ZC3H11A|HNRNPC|HNRNPC	905	+	5.798435	1.0204005	-1.0	-1.0
chr1	203810076	203810251	ENSG00000058673.16|ZC3H11A|HNRNPC|HNRNPC	913	+	5.8986583	1.0611928	-1.0	-1.0
chr1	203806216	203806411	ENSG00000058673.16|ZC3H11A|HNRNPC|HNRNPC	968	+	6.5201073	1.49367	-1.0	-1.0
chr1	203802552	203802832	ENSG00000058673.16|ZC3H11A|HNRNPC|HNRNPC	993	+	6.0947433	2.1421046	-1.0	-1.0
chr1	203801737	203801987	ENSG00000058673.16|ZC3H11A|HNRNPC|HNRNPC	987	+	5.55369	1.869807	-1.0	-1.0
chr1	203811736	203811931	ENSG00000058673.16|ZC3H11A|HNRNPC|HNRNPC	958	+	6.3482265	1.3758361	-1.0	-1.0
chr1	203853190	203853325	ENSG00000058673.16|ZC3H11A|HNRNPC|HNRNPC	908	+	3.3583255	1.0349939	-1.0	-1.0
chr1	203801738	203801983	ENSG00000257315.2|ZBED6|HNRNPC|HNRNPC	987	+	5.5327554	1.8879799	-1.0	-1.0
chr1	203804611	203804751	ENSG00000257315.2|ZBED6|HNRNPC|HNRNPC	905	+	5.798435	1.0203682	-1.0	-1.0
chr1	203802553	203802833	ENSG00000257315.2|ZBED6|HNRNPC|HNRNPC	993	+	6.093516	2.1445956	-1.0	-1.0
chr1	203810076	203810251	ENSG00000257315.2|ZBED6|HNRNPC|HNRNPC	913	+	5.8986583	1.0613168	-1.0	-1.0
chr1	203806216	203806411	ENSG00000257315.2|ZBED6|HNRNPC|HNRNPC	968	+	6.5201073	1.4936428	-1.0	-1.0
chr1	203811736	203811931	ENSG00000257315.2|ZBED6|HNRNPC|HNRNPC	958	+	6.3482265	1.375858	-1.0	-1.0
chr1	203853190	203853325	ENSG00000257315.2|ZBED6|HNRNPC|HNRNPC	908	+	3.3583255	1.0347339	-1.0	-1.0
chr1	204404436	204404581	ENSG00000158615.8|PPP1R15B|HNRNPC|HNRNPC	910	-	4.060806	1.0454069	-1.0	-1.0
chr1	204405856	204406086	ENSG00000158615.8|PPP1R15B|HNRNPC|HNRNPC	976	-	5.5261135	1.6221712	-1.0	-1.0
chr1	204551237	204551337	ENSG00000198625.12|MDM4|HNRNPC|HNRNPC	918	+	4.3320394	1.0862176	-1.0	-1.0
chr1	204550957	204551107	ENSG00000198625.12|MDM4|HNRNPC|HNRNPC	944	+	5.994157	1.2518657	-1.0	-1.0
chr1	204533459	204533639	ENSG00000198625.12|MDM4|HNRNPC|HNRNPC	945	+	3.6883535	1.2619425	-1.0	-1.0
chr1	204550042	204550272	ENSG00000198625.12|MDM4|HNRNPC|HNRNPC	931	+	3.8235736	1.1613159	-1.0	-1.0
chr1	204533699	204533889	ENSG00000198625.12|MDM4|HNRNPC|HNRNPC	922	+	3.5988262	1.1070241	-1.0	-1.0
chr1	204537131	204537366	ENSG00000198625.12|MDM4|HNRNPC|HNRNPC	935	+	4.858966	1.1884159	-1.0	-1.0
chr1	204551342	204551597	ENSG00000198625.12|MDM4|HNRNPC|HNRNPC	966	+	4.0439706	1.4721326	-1.0	-1.0
chr1	204550482	204550672	ENSG00000198625.12|MDM4|HNRNPC|HNRNPC	952	+	4.148821	1.321457	-1.0	-1.0
chr1	204553087	204553332	ENSG00000198625.12|MDM4|HNRNPC|HNRNPC	994	+	4.8504076	2.1940517	-1.0	-1.0
chr1	204556637	204556932	ENSG00000198625.12|MDM4|HNRNPC|HNRNPC	934	+	6.162142	1.1830531	-1.0	-1.0
chr1	204533949	204534064	ENSG00000198625.12|MDM4|HNRNPC|HNRNPC	918	+	4.2082853	1.0886129	-1.0	-1.0
chr1	205120688	205120878	ENSG00000117222.13|RBBP5|HNRNPC|HNRNPC	918	-	5.9253364	1.0837092	-1.0	-1.0
chr1	205093375	205093480	ENSG00000117222.13|RBBP5|HNRNPC|HNRNPC	903	-	5.894677	1.0111027	-1.0	-1.0
chr1	205613462	205613562	ENSG00000158711.13|ELK4|HNRNPC|HNRNPC	901	-	5.7678804	1.0031253	-1.0	-1.0
chr1	205714173	205714343	ENSG00000069275.12|NUCKS1|HNRNPC|HNRNPC	956	-	3.9885283	1.3599249	-1.0	-1.0
chr1	205742736	205742916	ENSG00000069275.12|NUCKS1|HNRNPC|HNRNPC	931	-	6.050845	1.1580644	-1.0	-1.0
chr1	205713248	205713428	ENSG00000069275.12|NUCKS1|HNRNPC|HNRNPC	944	-	3.6881487	1.2488002	-1.0	-1.0
chr1	205717268	205717378	ENSG00000069275.12|NUCKS1|HNRNPC|HNRNPC	925	-	5.9894366	1.1263089	-1.0	-1.0
chr1	205713433	205713543	ENSG00000069275.12|NUCKS1|HNRNPC|HNRNPC	917	-	5.9292593	1.0800492	-1.0	-1.0
chr1	205747571	205747671	ENSG00000069275.12|NUCKS1|HNRNPC|HNRNPC	911	-	5.8744383	1.0523314	-1.0	-1.0
chr1	206652942	206653137	ENSG00000143479.15|DYRK3|HNRNPC|HNRNPC	955	+	3.7016017	1.3444738	-1.0	-1.0
chr1	207329612	207329717	ENSG00000196352.14|CD55|HNRNPC|HNRNPC	905	+	5.8045897	1.0230987	-1.0	-1.0
chr1	207353021	207353156	ENSG00000196352.14|CD55|HNRNPC|HNRNPC	954	+	6.2978916	1.3381487	-1.0	-1.0
chr1	207340282	207340390	ENSG00000196352.14|CD55|HNRNPC|HNRNPC	951	+	6.266649	1.3132771	-1.0	-1.0
chr1	207344886	207345006	ENSG00000196352.14|CD55|HNRNPC|HNRNPC	906	+	5.8340254	1.0253915	-1.0	-1.0
chr1	207687241	207687371	ENSG00000197721.16|CR1L|HNRNPC|HNRNPC	915	+	5.898582	1.0682827	-1.0	-1.0
chr1	207760053	207760153	ENSG00000117335.19|CD46|HNRNPC|HNRNPC	957	+	4.538729	1.3615966	-1.0	-1.0
chr1	207776772	207776872	ENSG00000117335.19|CD46|HNRNPC|HNRNPC	908	+	4.0430584	1.0361289	-1.0	-1.0
chr1	207794148	207794253	ENSG00000117335.19|CD46|HNRNPC|HNRNPC	911	+	2.9017258	1.0503716	-1.0	-1.0
chr1	207782567	207782757	ENSG00000117335.19|CD46|HNRNPC|HNRNPC	942	+	6.1657677	1.2389847	-1.0	-1.0
chr1	207779852	207779972	ENSG00000117335.19|CD46|HNRNPC|HNRNPC	914	+	5.884693	1.0643841	-1.0	-1.0
chr1	207776517	207776737	ENSG00000117335.19|CD46|HNRNPC|HNRNPC	981	+	6.307611	1.7237974	-1.0	-1.0
chr1	211300008	211300113	ENSG00000117625.13|RCOR3|HNRNPC|HNRNPC	902	+	5.798849	1.0106919	-1.0	-1.0
chr1	211748591	211748766	ENSG00000123684.12|LPGAT1|HNRNPC|HNRNPC	925	-	5.9975204	1.124071	-1.0	-1.0
chr1	211946414	211946519	ENSG00000143493.12|INTS7|HNRNPC|HNRNPC	902	-	5.798767	1.0099819	-1.0	-1.0
chr1	212304957	212305147	ENSG00000066027.11|PPP2R5A|HNRNPC|HNRNPC	924	+	5.985325	1.1214579	-1.0	-1.0
chr1	212314476	212314666	ENSG00000066027.11|PPP2R5A|HNRNPC|HNRNPC	920	+	6.009691	1.098256	-1.0	-1.0
chr1	212291046	212291206	ENSG00000066027.11|PPP2R5A|HNRNPC|HNRNPC	909	+	5.838763	1.0420324	-1.0	-1.0
chr1	212761541	212761721	ENSG00000117697.14|NSL1|HNRNPC|HNRNPC	947	-	5.968162	1.2794931	-1.0	-1.0
chr1	212754421	212754556	ENSG00000117697.14|NSL1|HNRNPC|HNRNPC	914	-	5.8897123	1.0638266	-1.0	-1.0
chr1	212750901	212751026	ENSG00000117697.14|NSL1|HNRNPC|HNRNPC	908	-	5.824703	1.0339088	-1.0	-1.0
chr1	212762206	212762396	ENSG00000117697.14|NSL1|HNRNPC|HNRNPC	925	-	4.173491	1.1226236	-1.0	-1.0
chr1	212888839	212888964	ENSG00000162769.12|FLVCR1|HNRNPC|HNRNPC	932	+	4.2429085	1.1696476	-1.0	-1.0
chr1	212888684	212888794	ENSG00000162769.12|FLVCR1|HNRNPC|HNRNPC	944	+	6.2182937	1.2545346	-1.0	-1.0
chr1	212868329	212868524	ENSG00000162769.12|FLVCR1|HNRNPC|HNRNPC	938	+	6.1256757	1.2075722	-1.0	-1.0
chr1	213006998	213007148	ENSG00000174606.13|ANGEL2|HNRNPC|HNRNPC	957	-	6.333702	1.3686458	-1.0	-1.0
chr1	212994211	212994326	ENSG00000174606.13|ANGEL2|HNRNPC|HNRNPC	904	-	5.7907543	1.0155237	-1.0	-1.0
chr1	213187164	213187359	ENSG00000136643.11|RPS6KC1|HNRNPC|HNRNPC	991	+	7.053903	2.0299084	-1.0	-1.0
chr1	213193174	213193369	ENSG00000136643.11|RPS6KC1|HNRNPC|HNRNPC	972	+	5.2384753	1.5602922	-1.0	-1.0
chr1	213146649	213146809	ENSG00000136643.11|RPS6KC1|HNRNPC|HNRNPC	925	+	5.987743	1.1230724	-1.0	-1.0
chr1	213146339	213146534	ENSG00000136643.11|RPS6KC1|HNRNPC|HNRNPC	962	+	6.4175215	1.4253109	-1.0	-1.0
chr1	213204539	213204649	ENSG00000136643.11|RPS6KC1|HNRNPC|HNRNPC	923	+	5.9794006	1.1112492	-1.0	-1.0
chr1	213251093	213251213	ENSG00000136643.11|RPS6KC1|HNRNPC|HNRNPC	913	+	5.9654717	1.0623847	-1.0	-1.0
chr1	213057694	213057869	ENSG00000136643.11|RPS6KC1|HNRNPC|HNRNPC	920	+	5.950593	1.0957875	-1.0	-1.0
chr1	213161299	213161429	ENSG00000136643.11|RPS6KC1|HNRNPC|HNRNPC	919	+	5.9309177	1.0893707	-1.0	-1.0
chr1	215582494	215582664	ENSG00000136636.12|KCTD3|HNRNPC|HNRNPC	929	+	6.0271816	1.1486552	-1.0	-1.0
chr1	219179911	219180106	ENSG00000143353.11|LYPLAL1|HNRNPC|HNRNPC	979	+	4.7392936	1.6718998	-1.0	-1.0
chr1	219199397	219199547	ENSG00000143353.11|LYPLAL1|HNRNPC|HNRNPC	943	+	6.1718955	1.2448056	-1.0	-1.0
chr1	219968755	219968860	ENSG00000136628.17|EPRS|HNRNPC|HNRNPC	915	-	5.9083157	1.0688992	-1.0	-1.0
chr1	220008085	220008205	ENSG00000136628.17|EPRS|HNRNPC|HNRNPC	941	-	6.2323227	1.2282165	-1.0	-1.0
chr1	220010715	220010910	ENSG00000136628.17|EPRS|HNRNPC|HNRNPC	943	-	6.1917963	1.2407885	-1.0	-1.0
chr1	222583100	222583250	ENSG00000143498.17|TAF1A|HNRNPC|HNRNPC	904	-	5.7981625	1.0171194	-1.0	-1.0
chr1	222732992	222733207	ENSG00000162819.11|BROX|HNRNPC|HNRNPC	1000	+	6.1613817	3.8365812	-1.0	-1.0
chr1	223758623	223758803	ENSG00000162909.17|CAPN2|HNRNPC|HNRNPC	931	+	6.0578494	1.1596115	-1.0	-1.0
chr1	223758193	223758308	ENSG00000162909.17|CAPN2|HNRNPC|HNRNPC	945	+	6.193554	1.2601752	-1.0	-1.0
chr1	223757798	223757958	ENSG00000162909.17|CAPN2|HNRNPC|HNRNPC	923	+	5.9686832	1.110706	-1.0	-1.0
chr1	223808637	223808742	ENSG00000143514.16|TP53BP2|HNRNPC|HNRNPC	902	-	5.775546	1.0072575	-1.0	-1.0
chr1	223994132	223994327	ENSG00000185495.10|AC138393.1|HNRNPC|HNRNPC	972	+	4.667295	1.5460908	-1.0	-1.0
chr1	224005297	224005412	ENSG00000185495.10|AC138393.1|HNRNPC|HNRNPC	901	+	5.7619367	1.0030489	-1.0	-1.0
chr1	224004594	224004706	ENSG00000185495.10|AC138393.1|HNRNPC|HNRNPC	959	+	6.398011	1.3820448	-1.0	-1.0
chr1	224316570	224316730	ENSG00000143748.17|NVL|HNRNPC|HNRNPC	913	-	5.8755918	1.0599319	-1.0	-1.0
chr1	224428844	224428954	ENSG00000162923.14|WDR26|HNRNPC|HNRNPC	902	-	5.779559	1.0106411	-1.0	-1.0
chr1	224427619	224427794	ENSG00000162923.14|WDR26|HNRNPC|HNRNPC	907	-	5.827364	1.0327027	-1.0	-1.0
chr1	224401614	224401714	ENSG00000162923.14|WDR26|HNRNPC|HNRNPC	904	-	5.813713	1.0168384	-1.0	-1.0
chr1	224444302	224444477	ENSG00000143786.7|CNIH3|HNRNPC|HNRNPC	906	+	5.8201947	1.0262133	-1.0	-1.0
chr1	224946835	224947025	ENSG00000185842.15|DNAH14|HNRNPC|HNRNPC	916	+	5.9130034	1.0755666	-1.0	-1.0
chr1	225403111	225403316	ENSG00000143815.14|LBR|HNRNPC|HNRNPC	944	-	3.4901023	1.2524451	-1.0	-1.0
chr1	225416102	225416297	ENSG00000143815.14|LBR|HNRNPC|HNRNPC	960	-	6.360623	1.3942169	-1.0	-1.0
chr1	225411565	225411735	ENSG00000143815.14|LBR|HNRNPC|HNRNPC	955	-	6.4100995	1.3454208	-1.0	-1.0
chr1	225785208	225785348	ENSG00000143742.12|SRP9|HNRNPC|HNRNPC	908	+	5.8399925	1.0371157	-1.0	-1.0
chr1	225788330	225788440	ENSG00000143742.12|SRP9|HNRNPC|HNRNPC	925	+	6.0304356	1.125702	-1.0	-1.0
chr1	225779147	225779257	ENSG00000143742.12|SRP9|HNRNPC|HNRNPC	921	+	5.959654	1.1032587	-1.0	-1.0
chr1	225785788	225785953	ENSG00000143742.12|SRP9|HNRNPC|HNRNPC	932	+	6.064836	1.1690458	-1.0	-1.0
chr1	225780127	225780277	ENSG00000143742.12|SRP9|HNRNPC|HNRNPC	928	+	6.0675	1.1413125	-1.0	-1.0
chr1	225780382	225780487	ENSG00000143742.12|SRP9|HNRNPC|HNRNPC	947	+	6.21119	1.2747445	-1.0	-1.0
chr1	225868595	225868780	ENSG00000196187.11|TMEM63A|HNRNPC|HNRNPC	936	-	6.0973816	1.1948333	-1.0	-1.0
chr1	226063426	226063526	ENSG00000163041.9|H3F3A|HNRNPC|HNRNPC	906	+	5.8429613	1.029057	-1.0	-1.0
chr1	226063716	226063816	ENSG00000163041.9|H3F3A|HNRNPC|HNRNPC	903	+	5.7866874	1.0142794	-1.0	-1.0
chr1	226182525	226182630	ENSG00000182827.8|ACBD3|HNRNPC|HNRNPC	901	-	5.7619367	1.0028725	-1.0	-1.0
chr1	226176335	226176515	ENSG00000182827.8|ACBD3|HNRNPC|HNRNPC	947	-	5.077587	1.2785467	-1.0	-1.0
chr1	226145118	226145298	ENSG00000182827.8|ACBD3|HNRNPC|HNRNPC	923	-	5.148711	1.1147746	-1.0	-1.0
chr1	227066296	227066396	ENSG00000143776.18|CDC42BPA|HNRNPC|HNRNPC	901	-	3.366386	1.0053384	-1.0	-1.0
chr1	227317549	227317699	ENSG00000143776.18|CDC42BPA|HNRNPC|HNRNPC	940	-	3.804959	1.2215285	-1.0	-1.0
chr1	227273445	227273580	ENSG00000143776.18|CDC42BPA|HNRNPC|HNRNPC	909	-	5.8596888	1.0418156	-1.0	-1.0
chr1	227308405	227308610	ENSG00000143776.18|CDC42BPA|HNRNPC|HNRNPC	986	-	6.92276	1.8414673	-1.0	-1.0
chr1	227304150	227304435	ENSG00000143776.18|CDC42BPA|HNRNPC|HNRNPC	924	-	4.3150196	1.11832	-1.0	-1.0
chr1	227317409	227317509	ENSG00000143776.18|CDC42BPA|HNRNPC|HNRNPC	906	-	5.8429613	1.029057	-1.0	-1.0
chr1	227258085	227258260	ENSG00000143776.18|CDC42BPA|HNRNPC|HNRNPC	923	-	5.9825974	1.1157671	-1.0	-1.0
chr1	227296615	227296810	ENSG00000143776.18|CDC42BPA|HNRNPC|HNRNPC	962	-	4.5780754	1.4243559	-1.0	-1.0
chr1	227237950	227238055	ENSG00000143776.18|CDC42BPA|HNRNPC|HNRNPC	903	-	5.837595	1.0111372	-1.0	-1.0
chr1	228098916	228099111	ENSG00000143761.15|ARF1|HNRNPC|HNRNPC	942	+	3.466982	1.2388967	-1.0	-1.0
chr1	229340743	229340938	ENSG00000154429.10|CCSAP|HNRNPC|HNRNPC	929	-	6.0380154	1.151767	-1.0	-1.0
chr1	229465799	229465989	ENSG00000069248.11|NUP133|HNRNPC|HNRNPC	941	-	6.1442447	1.2306343	-1.0	-1.0
chr1	229536412	229536607	ENSG00000135776.4|ABCB10|HNRNPC|HNRNPC	973	-	6.647856	1.5708785	-1.0	-1.0
chr1	229543041	229543216	ENSG00000135776.4|ABCB10|HNRNPC|HNRNPC	912	-	5.8720083	1.0542916	-1.0	-1.0
chr1	229544356	229544516	ENSG00000135776.4|ABCB10|HNRNPC|HNRNPC	943	-	6.175415	1.2448895	-1.0	-1.0
chr1	229537702	229537877	ENSG00000135776.4|ABCB10|HNRNPC|HNRNPC	932	-	6.052854	1.1658647	-1.0	-1.0
chr1	229542746	229542846	ENSG00000135776.4|ABCB10|HNRNPC|HNRNPC	906	-	5.816721	1.029057	-1.0	-1.0
chr1	234606913	234607018	ENSG00000168264.10|IRF2BP2|HNRNPC|HNRNPC	915	-	3.456811	1.0721118	-1.0	-1.0
chr1	234606363	234606533	ENSG00000168264.10|IRF2BP2|HNRNPC|HNRNPC	917	-	5.91436	1.0801809	-1.0	-1.0
chr1	235124254	235124449	ENSG00000173726.10|TOMM20|HNRNPC|HNRNPC	967	-	6.085735	1.4752438	-1.0	-1.0
chr1	235128109	235128459	ENSG00000173726.10|TOMM20|HNRNPC|HNRNPC	958	-	4.666287	1.380372	-1.0	-1.0
chr1	235265637	235265742	ENSG00000054267.21|ARID4B|HNRNPC|HNRNPC	902	-	5.7731214	1.0069029	-1.0	-1.0
chr1	235289632	235289822	ENSG00000054267.21|ARID4B|HNRNPC|HNRNPC	961	-	6.2137017	1.4108373	-1.0	-1.0
chr1	235307367	235307532	ENSG00000054267.21|ARID4B|HNRNPC|HNRNPC	910	-	5.8598924	1.0438199	-1.0	-1.0
chr1	235292552	235292652	ENSG00000054267.21|ARID4B|HNRNPC|HNRNPC	901	-	5.765469	1.0031253	-1.0	-1.0
chr1	236550744	236550869	ENSG00000119285.10|HEATR1|HNRNPC|HNRNPC	922	-	5.9711037	1.1104994	-1.0	-1.0
chr1	236805447	236805557	ENSG00000116984.12|MTR|HNRNPC|HNRNPC	912	+	5.881428	1.0552286	-1.0	-1.0
chr1	236799232	236799397	ENSG00000116984.12|MTR|HNRNPC|HNRNPC	915	+	5.912904	1.0720844	-1.0	-1.0
chr1	241864817	241864987	ENSG00000174371.16|EXO1|HNRNPC|HNRNPC	914	+	5.8958783	1.0631435	-1.0	-1.0
chr1	241850756	241850951	ENSG00000174371.16|EXO1|HNRNPC|HNRNPC	980	+	6.7189565	1.705932	-1.0	-1.0
chr1	241856201	241856371	ENSG00000174371.16|EXO1|HNRNPC|HNRNPC	937	+	6.1042075	1.1983938	-1.0	-1.0
chr1	244434095	244434210	ENSG00000035687.9|ADSS|HNRNPC|HNRNPC	911	-	5.8881516	1.0526547	-1.0	-1.0
chr1	244435075	244435250	ENSG00000035687.9|ADSS|HNRNPC|HNRNPC	935	-	4.261346	1.1866816	-1.0	-1.0
chr1	244430899	244431014	ENSG00000035687.9|ADSS|HNRNPC|HNRNPC	902	-	5.804544	1.0084292	-1.0	-1.0
chr1	244861637	244861737	ENSG00000153187.18|HNRNPU|HNRNPC|HNRNPC	909	-	4.0509353	1.0411117	-1.0	-1.0
chr1	244841187	244841312	ENSG00000153187.18|HNRNPU|HNRNPC|HNRNPC	915	-	5.899172	1.0700111	-1.0	-1.0
chr1	244860042	244860192	ENSG00000153187.18|HNRNPU|HNRNPC|HNRNPC	943	-	6.17093	1.2444705	-1.0	-1.0
chr1	244854070	244854480	ENSG00000153187.18|HNRNPU|HNRNPC|HNRNPC	942	-	2.5706508	1.2360066	-1.0	-1.0
chr1	244847135	244847235	ENSG00000153187.18|HNRNPU|HNRNPC|HNRNPC	902	-	5.7773237	1.0107869	-1.0	-1.0
chr1	244844447	244844897	ENSG00000153187.18|HNRNPU|HNRNPC|HNRNPC	981	-	6.41629	1.7138771	-1.0	-1.0
chr1	246180658	246180858	ENSG00000185420.18|SMYD3|HNRNPC|HNRNPC	991	-	7.0706944	2.0509257	-1.0	-1.0
chr1	245908081	245908181	ENSG00000185420.18|SMYD3|HNRNPC|HNRNPC	902	-	4.0826545	1.0107869	-1.0	-1.0
chr1	246163978	246164218	ENSG00000185420.18|SMYD3|HNRNPC|HNRNPC	948	-	6.2267594	1.2833196	-1.0	-1.0
chr1	246593681	246593876	ENSG00000162852.13|CNST|HNRNPC|HNRNPC	963	+	6.449385	1.4372044	-1.0	-1.0
chr1	246923322	246923512	ENSG00000153207.14|AHCTF1|HNRNPC|HNRNPC	944	-	4.175962	1.2486163	-1.0	-1.0
chr1	246920147	246920247	ENSG00000153207.14|AHCTF1|HNRNPC|HNRNPC	926	-	6.0304036	1.1284406	-1.0	-1.0
chr1	246878302	246878452	ENSG00000153207.14|AHCTF1|HNRNPC|HNRNPC	916	-	6.0227017	1.0750457	-1.0	-1.0
chr1	246871736	246871931	ENSG00000153207.14|AHCTF1|HNRNPC|HNRNPC	974	-	6.598605	1.5833497	-1.0	-1.0
chr1	246925952	246926147	ENSG00000153207.14|AHCTF1|HNRNPC|HNRNPC	942	-	6.168207	1.2352346	-1.0	-1.0
chr1	246919882	246919987	ENSG00000153207.14|AHCTF1|HNRNPC|HNRNPC	911	-	5.8772593	1.0498276	-1.0	-1.0
chr1	246879747	246879932	ENSG00000153207.14|AHCTF1|HNRNPC|HNRNPC	922	-	5.9619503	1.1098726	-1.0	-1.0
chr1	246929312	246929477	ENSG00000153207.14|AHCTF1|HNRNPC|HNRNPC	907	-	4.21252	1.0313542	-1.0	-1.0
chr1	246909303	246909498	ENSG00000153207.14|AHCTF1|HNRNPC|HNRNPC	942	-	6.261024	1.23616	-1.0	-1.0
chr1	246901779	246901879	ENSG00000153207.14|AHCTF1|HNRNPC|HNRNPC	902	-	5.789933	1.0108213	-1.0	-1.0
chr1	246908233	246908408	ENSG00000153207.14|AHCTF1|HNRNPC|HNRNPC	903	-	5.7927446	1.0141579	-1.0	-1.0
chr1	246885925	246886120	ENSG00000153207.14|AHCTF1|HNRNPC|HNRNPC	965	-	6.4391766	1.4567617	-1.0	-1.0
chr1	246880477	246880667	ENSG00000153207.14|AHCTF1|HNRNPC|HNRNPC	940	-	6.247399	1.2221119	-1.0	-1.0
chr1	247166087	247166262	ENSG00000196418.12|ZNF124|HNRNPC|HNRNPC	928	-	6.115045	1.1436192	-1.0	-1.0
chr1	247322187	247322382	ENSG00000162714.12|ZNF496|HNRNPC|HNRNPC	972	-	6.5761523	1.5582254	-1.0	-1.0
chr10	812533	812633	ENSG00000107929.14|LARP4B|HNRNPC|HNRNPC	906	-	3.508851	1.0284343	-1.0	-1.0
chr10	928173	928323	ENSG00000107929.14|LARP4B|HNRNPC|HNRNPC	905	-	5.867881	1.0227529	-1.0	-1.0
chr10	810088	810273	ENSG00000107929.14|LARP4B|HNRNPC|HNRNPC	925	-	6.0417542	1.1256596	-1.0	-1.0
chr10	834947	835137	ENSG00000107929.14|LARP4B|HNRNPC|HNRNPC	915	-	5.9203944	1.0717074	-1.0	-1.0
chr10	908665	908825	ENSG00000107929.14|LARP4B|HNRNPC|HNRNPC	920	-	5.939422	1.0961121	-1.0	-1.0
chr10	913815	914010	ENSG00000107929.14|LARP4B|HNRNPC|HNRNPC	981	-	6.757779	1.7208037	-1.0	-1.0
chr10	922460	922560	ENSG00000107929.14|LARP4B|HNRNPC|HNRNPC	902	-	5.807472	1.0069045	-1.0	-1.0
chr10	926948	927138	ENSG00000107929.14|LARP4B|HNRNPC|HNRNPC	942	-	6.2462077	1.2374305	-1.0	-1.0
chr10	922980	923135	ENSG00000107929.14|LARP4B|HNRNPC|HNRNPC	916	-	5.9245105	1.0772038	-1.0	-1.0
chr10	928003	928103	ENSG00000107929.14|LARP4B|HNRNPC|HNRNPC	907	-	5.8344493	1.0306517	-1.0	-1.0
chr10	833797	833987	ENSG00000107929.14|LARP4B|HNRNPC|HNRNPC	915	-	5.9044523	1.0693443	-1.0	-1.0
chr10	3120574	3120764	ENSG00000067057.16|PFKP|HNRNPC|HNRNPC	938	+	4.103707	1.2092913	-1.0	-1.0
chr10	3121734	3121944	ENSG00000067057.16|PFKP|HNRNPC|HNRNPC	994	+	7.1456866	2.2482338	-1.0	-1.0
chr10	3120114	3120289	ENSG00000067057.16|PFKP|HNRNPC|HNRNPC	923	+	5.218391	1.111914	-1.0	-1.0
chr10	3162065	3162255	ENSG00000107959.15|PITRM1|HNRNPC|HNRNPC	948	-	6.23873	1.280771	-1.0	-1.0
chr10	5899452	5899572	ENSG00000134452.19|FBXO18|HNRNPC|HNRNPC	904	+	5.816934	1.0195636	-1.0	-1.0
chr10	6165896	6166086	ENSG00000170525.19|PFKFB3|HNRNPC|HNRNPC	960	+	6.186655	1.4021559	-1.0	-1.0
chr10	6166746	6166941	ENSG00000170525.19|PFKFB3|HNRNPC|HNRNPC	981	+	6.729937	1.7249165	-1.0	-1.0
chr10	6167076	6167266	ENSG00000170525.19|PFKFB3|HNRNPC|HNRNPC	917	+	5.948367	1.0812411	-1.0	-1.0
chr10	7331924	7332099	ENSG00000198879.11|SFMBT2|HNRNPC|HNRNPC	937	-	6.1139526	1.1980077	-1.0	-1.0
chr10	11595541	11595711	ENSG00000148429.14|USP6NL|HNRNPC|HNRNPC	919	-	5.937241	1.0927643	-1.0	-1.0
chr10	11884860	11884960	ENSG00000225778.5|PROSER2-AS1|HNRNPC|HNRNPC	902	-	5.852528	1.0071622	-1.0	-1.0
chr10	11884450	11884810	ENSG00000225778.5|PROSER2-AS1|HNRNPC|HNRNPC	940	-	6.3770328	1.221802	-1.0	-1.0
chr10	12024839	12024974	ENSG00000151461.19|UPF2|HNRNPC|HNRNPC	903	-	5.7891226	1.0120996	-1.0	-1.0
chr10	12023904	12024004	ENSG00000151461.19|UPF2|HNRNPC|HNRNPC	905	-	5.8075986	1.0242289	-1.0	-1.0
chr10	13209970	13210165	ENSG00000065328.16|MCM10|HNRNPC|HNRNPC	966	+	5.8113174	1.4694134	-1.0	-1.0
chr10	17446930	17447120	ENSG00000148488.15|ST8SIA6|HNRNPC|HNRNPC	919	-	5.925631	1.0891676	-1.0	-1.0
chr10	17666368	17666503	ENSG00000136738.14|STAM|HNRNPC|HNRNPC	906	+	4.029946	1.0263535	-1.0	-1.0
chr10	18544652	18544847	ENSG00000240291.1|AL450384.2|HNRNPC|HNRNPC	962	-	6.379702	1.4150032	-1.0	-1.0
chr10	18524935	18525095	ENSG00000240291.1|AL450384.2|HNRNPC|HNRNPC	911	-	5.871783	1.051375	-1.0	-1.0
chr10	18532585	18532705	ENSG00000240291.1|AL450384.2|HNRNPC|HNRNPC	904	-	4.0187325	1.018657	-1.0	-1.0
chr10	18532586	18532706	ENSG00000225527.1|AL450384.1|HNRNPC|HNRNPC	904	-	4.0187325	1.0186505	-1.0	-1.0
chr10	21568559	21568749	ENSG00000078403.16|MLLT10|HNRNPC|HNRNPC	955	+	6.3211923	1.3460312	-1.0	-1.0
chr10	21703823	21703928	ENSG00000078403.16|MLLT10|HNRNPC|HNRNPC	903	+	5.7849336	1.0139647	-1.0	-1.0
chr10	21664248	21664423	ENSG00000078403.16|MLLT10|HNRNPC|HNRNPC	917	+	5.9644094	1.08143	-1.0	-1.0
chr10	21703938	21704148	ENSG00000078403.16|MLLT10|HNRNPC|HNRNPC	982	+	5.051168	1.7431301	-1.0	-1.0
chr10	21547441	21547636	ENSG00000078403.16|MLLT10|HNRNPC|HNRNPC	977	+	6.685046	1.6373587	-1.0	-1.0
chr10	21694978	21695178	ENSG00000078403.16|MLLT10|HNRNPC|HNRNPC	991	+	5.2265387	2.0639093	-1.0	-1.0
chr10	21696293	21696398	ENSG00000078403.16|MLLT10|HNRNPC|HNRNPC	902	+	5.7814894	1.0076393	-1.0	-1.0
chr10	21703463	21703588	ENSG00000078403.16|MLLT10|HNRNPC|HNRNPC	927	+	6.0694227	1.1392637	-1.0	-1.0
chr10	21597287	21597482	ENSG00000078403.16|MLLT10|HNRNPC|HNRNPC	989	+	6.9921794	1.966843	-1.0	-1.0
chr10	21553256	21553436	ENSG00000078403.16|MLLT10|HNRNPC|HNRNPC	909	+	5.8892217	1.0419922	-1.0	-1.0
chr10	21683922	21684127	ENSG00000078403.16|MLLT10|HNRNPC|HNRNPC	985	+	6.8765874	1.8119749	-1.0	-1.0
chr10	21728788	21728978	ENSG00000078403.16|MLLT10|HNRNPC|HNRNPC	945	+	6.2026324	1.260149	-1.0	-1.0
chr10	21726630	21726800	ENSG00000078403.16|MLLT10|HNRNPC|HNRNPC	918	+	5.9297514	1.087423	-1.0	-1.0
chr10	22704565	22704680	ENSG00000150867.13|PIP4K2A|HNRNPC|HNRNPC	911	-	4.0853815	1.0511672	-1.0	-1.0
chr10	26857758	26857883	ENSG00000136754.17|ABI1|HNRNPC|HNRNPC	903	-	5.7868023	1.0144008	-1.0	-1.0
chr10	27128821	27128991	ENSG00000136758.18|YME1L1|HNRNPC|HNRNPC	917	-	5.9312263	1.0833949	-1.0	-1.0
chr10	27128646	27128816	ENSG00000136758.18|YME1L1|HNRNPC|HNRNPC	935	-	6.0984044	1.1874639	-1.0	-1.0
chr10	27511875	27512065	ENSG00000099246.16|RAB18|HNRNPC|HNRNPC	937	+	6.1062903	1.1978168	-1.0	-1.0
chr10	28537744	28537894	ENSG00000095787.21|WAC|HNRNPC|HNRNPC	924	+	4.3211346	1.120814	-1.0	-1.0
chr10	28548804	28548999	ENSG00000095787.21|WAC|HNRNPC|HNRNPC	940	+	4.599036	1.2213866	-1.0	-1.0
chr10	28567764	28567864	ENSG00000095787.21|WAC|HNRNPC|HNRNPC	904	+	5.798378	1.0185672	-1.0	-1.0
chr10	28570874	28571069	ENSG00000095787.21|WAC|HNRNPC|HNRNPC	971	+	6.5687284	1.5337896	-1.0	-1.0
chr10	28547649	28547749	ENSG00000095787.21|WAC|HNRNPC|HNRNPC	901	+	5.7747636	1.0031253	-1.0	-1.0
chr10	28610908	28611023	ENSG00000095787.21|WAC|HNRNPC|HNRNPC	922	+	5.9732656	1.1090101	-1.0	-1.0
chr10	28553539	28553639	ENSG00000095787.21|WAC|HNRNPC|HNRNPC	908	+	5.8339643	1.0365427	-1.0	-1.0
chr10	28541344	28541539	ENSG00000095787.21|WAC|HNRNPC|HNRNPC	932	+	5.0081053	1.1693602	-1.0	-1.0
chr10	28556439	28556594	ENSG00000095787.21|WAC|HNRNPC|HNRNPC	955	+	5.674409	1.3472657	-1.0	-1.0
chr10	30310490	30310670	ENSG00000107951.14|MTPAP|HNRNPC|HNRNPC	929	-	6.070698	1.1491644	-1.0	-1.0
chr10	30349183	30349319	ENSG00000107951.14|MTPAP|HNRNPC|HNRNPC	964	-	4.0127373	1.4389133	-1.0	-1.0
chr10	31901443	31901638	ENSG00000165322.17|ARHGAP12|HNRNPC|HNRNPC	960	-	4.0773835	1.4016283	-1.0	-1.0
chr10	35336219	35336354	ENSG00000271335.5|AL117336.3|HNRNPC|HNRNPC	922	-	5.9600754	1.106429	-1.0	-1.0
chr10	35358017	35358157	ENSG00000108100.17|CCNY|HNRNPC|HNRNPC	907	+	5.829003	1.0308176	-1.0	-1.0
chr10	35569178	35569373	ENSG00000108100.17|CCNY|HNRNPC|HNRNPC	977	+	4.0718083	1.6371319	-1.0	-1.0
chr10	35519698	35519898	ENSG00000108100.17|CCNY|HNRNPC|HNRNPC	997	+	7.3374553	2.5403366	-1.0	-1.0
chr10	35569528	35569678	ENSG00000108100.17|CCNY|HNRNPC|HNRNPC	904	+	4.3090487	1.0164549	-1.0	-1.0
chr10	35338037	35338182	ENSG00000108100.17|CCNY|HNRNPC|HNRNPC	909	+	5.844112	1.0420939	-1.0	-1.0
chr10	35360212	35360402	ENSG00000108100.17|CCNY|HNRNPC|HNRNPC	955	+	5.1676555	1.3480725	-1.0	-1.0
chr10	42360251	42360406	ENSG00000215146.4|BX322639.1|HNRNPC|HNRNPC	931	-	6.054003	1.1627179	-1.0	-1.0
chr10	42546315	42546465	ENSG00000234420.7|ZNF37BP|HNRNPC|HNRNPC	915	-	5.9241447	1.0699873	-1.0	-1.0
chr10	42807388	42807578	ENSG00000165733.7|BMS1|HNRNPC|HNRNPC	949	+	6.2515664	1.2918426	-1.0	-1.0
chr10	42809913	42810048	ENSG00000165733.7|BMS1|HNRNPC|HNRNPC	911	+	5.990426	1.0515012	-1.0	-1.0
chr10	43403881	43404061	ENSG00000169813.16|HNRNPF|HNRNPC|HNRNPC	913	-	4.4167404	1.0626817	-1.0	-1.0
chr10	43404771	43404921	ENSG00000169813.16|HNRNPF|HNRNPC|HNRNPC	909	-	5.8998814	1.0427585	-1.0	-1.0
chr10	43404206	43404381	ENSG00000169813.16|HNRNPF|HNRNPC|HNRNPC	920	-	3.5012894	1.0966249	-1.0	-1.0
chr10	45942096	45942266	ENSG00000239883.8|PARGP1|HNRNPC|HNRNPC	910	-	5.855531	1.0452409	-1.0	-1.0
chr10	45998752	45998942	ENSG00000265354.3|TIMM23|HNRNPC|HNRNPC	959	+	6.3844624	1.3864797	-1.0	-1.0
chr10	45987536	45987731	ENSG00000265354.3|TIMM23|HNRNPC|HNRNPC	979	+	4.2756653	1.6787939	-1.0	-1.0
chr10	46002737	46002867	ENSG00000265354.3|TIMM23|HNRNPC|HNRNPC	926	+	6.014525	1.1285663	-1.0	-1.0
chr10	45990042	45990237	ENSG00000265354.3|TIMM23|HNRNPC|HNRNPC	963	+	6.4850874	1.4327979	-1.0	-1.0
chr10	46027175	46027360	ENSG00000266412.5|NCOA4|HNRNPC|HNRNPC	940	-	6.1754694	1.2192354	-1.0	-1.0
chr10	48320148	48320338	ENSG00000107643.15|MAPK8|HNRNPC|HNRNPC	952	+	6.3544993	1.3225329	-1.0	-1.0
chr10	48414513	48414688	ENSG00000107643.15|MAPK8|HNRNPC|HNRNPC	913	+	5.9040093	1.0602211	-1.0	-1.0
chr10	48351210	48351320	ENSG00000107643.15|MAPK8|HNRNPC|HNRNPC	907	+	5.9053006	1.0311316	-1.0	-1.0
chr10	48428765	48428865	ENSG00000107643.15|MAPK8|HNRNPC|HNRNPC	902	+	5.834812	1.0086929	-1.0	-1.0
chr10	49962145	49962310	ENSG00000204152.10|TIMM23B|HNRNPC|HNRNPC	901	+	5.8818474	1.0063577	-1.0	-1.0
chr10	49959665	49959860	ENSG00000204152.10|TIMM23B|HNRNPC|HNRNPC	977	+	6.3313627	1.6321651	-1.0	-1.0
chr10	50335202	50335392	ENSG00000198964.13|SGMS1|HNRNPC|HNRNPC	939	-	6.125045	1.2116506	-1.0	-1.0
chr10	50408845	50408975	ENSG00000198964.13|SGMS1|HNRNPC|HNRNPC	933	-	6.0716414	1.1763077	-1.0	-1.0
chr10	50414305	50414470	ENSG00000198964.13|SGMS1|HNRNPC|HNRNPC	908	-	5.8325615	1.0374768	-1.0	-1.0
chr10	56357802	56357912	ENSG00000122952.16|ZWINT|HNRNPC|HNRNPC	904	-	5.7995358	1.0159955	-1.0	-1.0
chr10	60786883	60787028	ENSG00000170312.15|CDK1|HNRNPC|HNRNPC	901	+	3.9882655	1.0030758	-1.0	-1.0
chr10	60787459	60787579	ENSG00000170312.15|CDK1|HNRNPC|HNRNPC	915	+	5.9190836	1.0697598	-1.0	-1.0
chr10	60786298	60786418	ENSG00000170312.15|CDK1|HNRNPC|HNRNPC	968	+	6.496094	1.4895451	-1.0	-1.0
chr10	63352543	63352723	ENSG00000171988.18|JMJD1C|HNRNPC|HNRNPC	929	-	6.1378436	1.1459283	-1.0	-1.0
chr10	63247658	63247813	ENSG00000171988.18|JMJD1C|HNRNPC|HNRNPC	913	-	5.884897	1.0616525	-1.0	-1.0
chr10	63263908	63264028	ENSG00000171988.18|JMJD1C|HNRNPC|HNRNPC	912	-	5.9044876	1.0548716	-1.0	-1.0
chr10	67885484	67885609	ENSG00000096717.11|SIRT1|HNRNPC|HNRNPC	918	+	5.9256525	1.0883896	-1.0	-1.0
chr10	68039055	68039215	ENSG00000148634.15|HERC4|HNRNPC|HNRNPC	918	-	5.9244823	1.0876858	-1.0	-1.0
chr10	68335150	68335370	ENSG00000096746.17|HNRNPH3|HNRNPC|HNRNPC	973	+	4.632936	1.5717107	-1.0	-1.0
chr10	68335545	68335665	ENSG00000096746.17|HNRNPH3|HNRNPC|HNRNPC	955	+	6.311045	1.3429574	-1.0	-1.0
chr10	68332295	68332410	ENSG00000096746.17|HNRNPH3|HNRNPC|HNRNPC	914	+	5.897466	1.0655274	-1.0	-1.0
chr10	68340735	68340910	ENSG00000096746.17|HNRNPH3|HNRNPC|HNRNPC	922	+	5.9719715	1.1104554	-1.0	-1.0
chr10	68333125	68333235	ENSG00000096746.17|HNRNPH3|HNRNPC|HNRNPC	910	+	5.8657727	1.0459033	-1.0	-1.0
chr10	68342957	68343112	ENSG00000096746.17|HNRNPH3|HNRNPC|HNRNPC	909	+	5.8474646	1.0421615	-1.0	-1.0
chr10	68334000	68334130	ENSG00000096746.17|HNRNPH3|HNRNPC|HNRNPC	905	+	5.8011403	1.0217065	-1.0	-1.0
chr10	68374023	68374198	ENSG00000204130.12|RUFY2|HNRNPC|HNRNPC	923	-	6.0166297	1.1139753	-1.0	-1.0
chr10	68388788	68388913	ENSG00000204130.12|RUFY2|HNRNPC|HNRNPC	907	-	5.8881955	1.0317988	-1.0	-1.0
chr10	68422776	68422890	ENSG00000138346.14|DNA2|HNRNPC|HNRNPC	915	-	5.8938065	1.0704025	-1.0	-1.0
chr10	68518683	68518863	ENSG00000122912.14|SLC25A16|HNRNPC|HNRNPC	921	-	5.9696226	1.1038938	-1.0	-1.0
chr10	68524843	68524943	ENSG00000122912.14|SLC25A16|HNRNPC|HNRNPC	904	-	5.8807	1.0171425	-1.0	-1.0
chr10	68524968	68525148	ENSG00000122912.14|SLC25A16|HNRNPC|HNRNPC	923	-	5.9935975	1.1131307	-1.0	-1.0
chr10	68664349	68664494	ENSG00000138336.8|TET1|HNRNPC|HNRNPC	916	+	5.952124	1.0763485	-1.0	-1.0
chr10	68637524	68637634	ENSG00000138336.8|TET1|HNRNPC|HNRNPC	908	+	5.8768353	1.0378597	-1.0	-1.0
chr10	68580237	68580447	ENSG00000138336.8|TET1|HNRNPC|HNRNPC	995	+	7.1517854	2.2871175	-1.0	-1.0
chr10	68612009	68612199	ENSG00000138336.8|TET1|HNRNPC|HNRNPC	939	+	6.131654	1.2159638	-1.0	-1.0
chr10	68735292	68735487	ENSG00000060339.13|CCAR1|HNRNPC|HNRNPC	950	+	6.2907486	1.3005214	-1.0	-1.0
chr10	68766129	68766314	ENSG00000060339.13|CCAR1|HNRNPC|HNRNPC	928	+	6.0620656	1.1421545	-1.0	-1.0
chr10	68725437	68725602	ENSG00000060339.13|CCAR1|HNRNPC|HNRNPC	915	+	5.891446	1.0694112	-1.0	-1.0
chr10	68750155	68750290	ENSG00000060339.13|CCAR1|HNRNPC|HNRNPC	913	+	4.0947638	1.0621159	-1.0	-1.0
chr10	68759797	68759917	ENSG00000060339.13|CCAR1|HNRNPC|HNRNPC	903	+	4.009194	1.0137331	-1.0	-1.0
chr10	68775429	68775619	ENSG00000060339.13|CCAR1|HNRNPC|HNRNPC	961	+	6.449908	1.4123374	-1.0	-1.0
chr10	68930576	68930721	ENSG00000107625.12|DDX50|HNRNPC|HNRNPC	910	+	5.861243	1.0461389	-1.0	-1.0
chr10	68970880	68971075	ENSG00000165732.12|DDX21|HNRNPC|HNRNPC	967	+	6.3407955	1.4795277	-1.0	-1.0
chr10	68970425	68970595	ENSG00000165732.12|DDX21|HNRNPC|HNRNPC	931	+	6.0601225	1.1633116	-1.0	-1.0
chr10	68970620	68970760	ENSG00000165732.12|DDX21|HNRNPC|HNRNPC	904	+	4.0824547	1.0195491	-1.0	-1.0
chr10	69193393	69193563	ENSG00000156502.13|SUPV3L1|HNRNPC|HNRNPC	921	+	5.971612	1.1023176	-1.0	-1.0
chr10	70168660	70168855	ENSG00000079332.14|SAR1A|HNRNPC|HNRNPC	943	-	6.173511	1.2430587	-1.0	-1.0
chr10	70151163	70151348	ENSG00000079332.14|SAR1A|HNRNPC|HNRNPC	965	-	3.6991274	1.4554707	-1.0	-1.0
chr10	70166726	70166822	ENSG00000079332.14|SAR1A|HNRNPC|HNRNPC	907	-	5.8256874	1.0306846	-1.0	-1.0
chr10	70167555	70167700	ENSG00000079332.14|SAR1A|HNRNPC|HNRNPC	919	-	4.1568856	1.0923197	-1.0	-1.0
chr10	70166827	70166927	ENSG00000079332.14|SAR1A|HNRNPC|HNRNPC	920	-	4.1547837	1.0969925	-1.0	-1.0
chr10	70151783	70151933	ENSG00000079332.14|SAR1A|HNRNPC|HNRNPC	906	-	5.813722	1.025261	-1.0	-1.0
chr10	70426180	70426370	ENSG00000148730.6|EIF4EBP2|HNRNPC|HNRNPC	937	+	6.1054792	1.1996647	-1.0	-1.0
chr10	70427875	70428075	ENSG00000148730.6|EIF4EBP2|HNRNPC|HNRNPC	982	+	6.7916574	1.7393987	-1.0	-1.0
chr10	70422350	70422510	ENSG00000148730.6|EIF4EBP2|HNRNPC|HNRNPC	905	+	4.22606	1.0238982	-1.0	-1.0
chr10	70718618	70718793	ENSG00000138316.10|ADAMTS14|HNRNPC|HNRNPC	907	+	5.851013	1.0330412	-1.0	-1.0
chr10	71823105	71823205	ENSG00000197746.13|PSAP|HNRNPC|HNRNPC	901	-	5.7678804	1.0031253	-1.0	-1.0
chr10	72714364	72714464	ENSG00000156026.14|MCU|HNRNPC|HNRNPC	903	+	5.822199	1.0122223	-1.0	-1.0
chr10	73046531	73046636	ENSG00000122884.12|P4HA1|HNRNPC|HNRNPC	911	-	5.9098587	1.0528393	-1.0	-1.0
chr10	73064785	73064925	ENSG00000122884.12|P4HA1|HNRNPC|HNRNPC	910	-	5.938602	1.044945	-1.0	-1.0
chr10	73029324	73029484	ENSG00000122884.12|P4HA1|HNRNPC|HNRNPC	913	-	6.0279503	1.0615907	-1.0	-1.0
chr10	73065640	73065865	ENSG00000122884.12|P4HA1|HNRNPC|HNRNPC	931	-	4.742873	1.1625189	-1.0	-1.0
chr10	73059325	73059500	ENSG00000122884.12|P4HA1|HNRNPC|HNRNPC	915	-	4.632215	1.0717928	-1.0	-1.0
chr10	73020574	73020714	ENSG00000122884.12|P4HA1|HNRNPC|HNRNPC	912	-	5.875598	1.0531968	-1.0	-1.0
chr10	73044657	73044827	ENSG00000122884.12|P4HA1|HNRNPC|HNRNPC	921	-	6.046556	1.1002332	-1.0	-1.0
chr10	73057435	73057595	ENSG00000122884.12|P4HA1|HNRNPC|HNRNPC	966	-	6.4138427	1.4685587	-1.0	-1.0
chr10	73065350	73065450	ENSG00000122884.12|P4HA1|HNRNPC|HNRNPC	907	-	5.8256874	1.0306846	-1.0	-1.0
chr10	73007406	73007736	ENSG00000122884.12|P4HA1|HNRNPC|HNRNPC	951	-	2.7615237	1.3064474	-1.0	-1.0
chr10	73059895	73060055	ENSG00000122884.12|P4HA1|HNRNPC|HNRNPC	947	-	6.2603097	1.2794197	-1.0	-1.0
chr10	73065225	73065335	ENSG00000122884.12|P4HA1|HNRNPC|HNRNPC	904	-	5.8466005	1.0169067	-1.0	-1.0
chr10	73061675	73062100	ENSG00000122884.12|P4HA1|HNRNPC|HNRNPC	957	-	5.3658557	1.3694333	-1.0	-1.0
chr10	73010763	73010958	ENSG00000122884.12|P4HA1|HNRNPC|HNRNPC	925	-	6.110094	1.1232972	-1.0	-1.0
chr10	73050071	73050266	ENSG00000122884.12|P4HA1|HNRNPC|HNRNPC	937	-	4.373734	1.2026736	-1.0	-1.0
chr10	73096205	73096520	ENSG00000122884.12|P4HA1|HNRNPC|HNRNPC	937	-	5.807418	1.2016445	-1.0	-1.0
chr10	73019634	73019829	ENSG00000122884.12|P4HA1|HNRNPC|HNRNPC	982	-	6.867407	1.734028	-1.0	-1.0
chr10	73056965	73057160	ENSG00000122884.12|P4HA1|HNRNPC|HNRNPC	982	-	7.0115457	1.7383567	-1.0	-1.0
chr10	73021099	73021254	ENSG00000122884.12|P4HA1|HNRNPC|HNRNPC	917	-	4.8174286	1.0802993	-1.0	-1.0
chr10	73057840	73057955	ENSG00000122884.12|P4HA1|HNRNPC|HNRNPC	909	-	6.021377	1.0418682	-1.0	-1.0
chr10	73060685	73060900	ENSG00000122884.12|P4HA1|HNRNPC|HNRNPC	955	-	6.3053985	1.3443501	-1.0	-1.0
chr10	73061375	73061530	ENSG00000122884.12|P4HA1|HNRNPC|HNRNPC	936	-	6.124612	1.1954987	-1.0	-1.0
chr10	73250127	73250302	ENSG00000182180.13|MRPS16|HNRNPC|HNRNPC	933	-	6.2640176	1.1721348	-1.0	-1.0
chr10	73250652	73250787	ENSG00000182180.13|MRPS16|HNRNPC|HNRNPC	904	-	3.7966924	1.0187955	-1.0	-1.0
chr10	73718795	73718980	ENSG00000242288.9|AC022400.3|HNRNPC|HNRNPC	923	-	6.006931	1.1150892	-1.0	-1.0
chr10	73718795	73718980	ENSG00000271816.1|BMS1P4|HNRNPC|HNRNPC	923	-	6.006931	1.1150753	-1.0	-1.0
chr10	73718795	73718980	ENSG00000242338.6|BMS1P4|HNRNPC|HNRNPC	923	-	6.006931	1.1151358	-1.0	-1.0
chr10	73776294	73776489	ENSG00000196968.10|FUT11|HNRNPC|HNRNPC	963	+	4.427231	1.4305685	-1.0	-1.0
chr10	73777719	73777999	ENSG00000196968.10|FUT11|HNRNPC|HNRNPC	928	+	5.1707726	1.1413587	-1.0	-1.0
chr10	74101307	74101527	ENSG00000035403.17|VCL|HNRNPC|HNRNPC	973	+	6.562004	1.5672538	-1.0	-1.0
chr10	74000180	74000375	ENSG00000035403.17|VCL|HNRNPC|HNRNPC	968	+	6.656795	1.4971476	-1.0	-1.0
chr10	74006050	74006195	ENSG00000035403.17|VCL|HNRNPC|HNRNPC	906	+	5.815878	1.028235	-1.0	-1.0
chr10	74052338	74052483	ENSG00000035403.17|VCL|HNRNPC|HNRNPC	906	+	5.830537	1.0290455	-1.0	-1.0
chr10	74119187	74119302	ENSG00000035403.17|VCL|HNRNPC|HNRNPC	906	+	5.8121486	1.0254921	-1.0	-1.0
chr10	74005515	74005685	ENSG00000035403.17|VCL|HNRNPC|HNRNPC	924	+	6.0391593	1.1187735	-1.0	-1.0
chr10	74005805	74005940	ENSG00000035403.17|VCL|HNRNPC|HNRNPC	945	+	6.1906075	1.2574537	-1.0	-1.0
chr10	74016000	74016100	ENSG00000035403.17|VCL|HNRNPC|HNRNPC	909	+	4.130607	1.0411768	-1.0	-1.0
chr10	74007475	74007605	ENSG00000035403.17|VCL|HNRNPC|HNRNPC	931	+	6.1124864	1.159028	-1.0	-1.0
chr10	74006050	74006195	ENSG00000225761.1|AL596247.1|HNRNPC|HNRNPC	906	+	5.815878	1.0282633	-1.0	-1.0
chr10	74016000	74016100	ENSG00000225761.1|AL596247.1|HNRNPC|HNRNPC	909	+	4.130607	1.0410938	-1.0	-1.0
chr10	74005805	74005940	ENSG00000225761.1|AL596247.1|HNRNPC|HNRNPC	945	+	6.1906075	1.2574008	-1.0	-1.0
chr10	74005515	74005685	ENSG00000225761.1|AL596247.1|HNRNPC|HNRNPC	924	+	6.0391593	1.1186912	-1.0	-1.0
chr10	74007475	74007605	ENSG00000225761.1|AL596247.1|HNRNPC|HNRNPC	931	+	6.1124864	1.1591156	-1.0	-1.0
chr10	74245508	74245698	ENSG00000156110.13|ADK|HNRNPC|HNRNPC	926	+	5.9966016	1.1284742	-1.0	-1.0
chr10	74547399	74547589	ENSG00000156110.13|ADK|HNRNPC|HNRNPC	933	+	6.0912724	1.1769978	-1.0	-1.0
chr10	74235268	74235443	ENSG00000156110.13|ADK|HNRNPC|HNRNPC	904	+	5.796286	1.0194359	-1.0	-1.0
chr10	75227497	75227707	ENSG00000165637.13|VDAC2|HNRNPC|HNRNPC	990	+	6.9359365	2.0112398	-1.0	-1.0
chr10	75221272	75221457	ENSG00000165637.13|VDAC2|HNRNPC|HNRNPC	920	+	5.9417114	1.0949378	-1.0	-1.0
chr10	75219741	75219936	ENSG00000165637.13|VDAC2|HNRNPC|HNRNPC	946	+	6.2269926	1.2636446	-1.0	-1.0
chr10	75226402	75226572	ENSG00000165637.13|VDAC2|HNRNPC|HNRNPC	916	+	5.9160676	1.078292	-1.0	-1.0
chr10	75222767	75222897	ENSG00000165637.13|VDAC2|HNRNPC|HNRNPC	910	+	5.881811	1.0475833	-1.0	-1.0
chr10	78038492	78038842	ENSG00000138326.18|RPS24|HNRNPC|HNRNPC	942	+	4.7152305	1.2351962	-1.0	-1.0
chr10	78037837	78037964	ENSG00000138326.18|RPS24|HNRNPC|HNRNPC	963	+	6.4466968	1.4334357	-1.0	-1.0
chr10	78038962	78039157	ENSG00000138326.18|RPS24|HNRNPC|HNRNPC	954	+	5.9189496	1.3380204	-1.0	-1.0
chr10	84148301	84148401	ENSG00000165678.20|GHITM|HNRNPC|HNRNPC	904	+	5.7959094	1.0168405	-1.0	-1.0
chr10	84144351	84144466	ENSG00000165678.20|GHITM|HNRNPC|HNRNPC	924	+	5.988721	1.1166866	-1.0	-1.0
chr10	86474633	86474748	ENSG00000062650.18|WAPL|HNRNPC|HNRNPC	905	-	5.8070164	1.0218248	-1.0	-1.0
chr10	92860189	92860384	ENSG00000138190.16|EXOC6|HNRNPC|HNRNPC	964	+	6.5423646	1.4387735	-1.0	-1.0
chr10	96885524	96885669	ENSG00000196233.13|LCOR|HNRNPC|HNRNPC	919	+	5.941519	1.0918548	-1.0	-1.0
chr10	97460479	97460659	ENSG00000155229.20|MMS19|HNRNPC|HNRNPC	921	-	5.955637	1.1047839	-1.0	-1.0
chr10	97746605	97746795	ENSG00000155256.17|ZFYVE27|HNRNPC|HNRNPC	947	+	5.5319357	1.2782085	-1.0	-1.0
chr10	100364058	100364173	ENSG00000099194.5|SCD|HNRNPC|HNRNPC	902	+	2.517342	1.008657	-1.0	-1.0
chr10	101811294	101811489	ENSG00000198408.13|MGEA5|HNRNPC|HNRNPC	954	-	6.3659105	1.3379991	-1.0	-1.0
chr10	101795775	101795880	ENSG00000198408.13|MGEA5|HNRNPC|HNRNPC	911	-	4.068896	1.0501027	-1.0	-1.0
chr10	101797475	101797635	ENSG00000198408.13|MGEA5|HNRNPC|HNRNPC	909	-	5.83665	1.0397214	-1.0	-1.0
chr10	101794965	101795265	ENSG00000198408.13|MGEA5|HNRNPC|HNRNPC	946	-	4.442771	1.2659395	-1.0	-1.0
chr10	101785517	101785732	ENSG00000198408.13|MGEA5|HNRNPC|HNRNPC	940	-	3.0379996	1.2205461	-1.0	-1.0
chr10	101788330	101788525	ENSG00000198408.13|MGEA5|HNRNPC|HNRNPC	1000	-	7.6677127	3.3211472	-1.0	-1.0
chr10	101813312	101813427	ENSG00000198408.13|MGEA5|HNRNPC|HNRNPC	923	-	5.969537	1.1130109	-1.0	-1.0
chr10	101815776	101816051	ENSG00000198408.13|MGEA5|HNRNPC|HNRNPC	929	-	6.0367537	1.1459962	-1.0	-1.0
chr10	101814221	101814416	ENSG00000198408.13|MGEA5|HNRNPC|HNRNPC	968	-	4.2217183	1.4905864	-1.0	-1.0
chr10	101812069	101812179	ENSG00000198408.13|MGEA5|HNRNPC|HNRNPC	902	-	5.8303256	1.0084785	-1.0	-1.0
chr10	101809971	101810146	ENSG00000198408.13|MGEA5|HNRNPC|HNRNPC	910	-	5.8440676	1.0433793	-1.0	-1.0
chr10	101788190	101788330	ENSG00000198408.13|MGEA5|HNRNPC|HNRNPC	904	-	5.8187075	1.0196482	-1.0	-1.0
chr10	101811489	101811784	ENSG00000198408.13|MGEA5|HNRNPC|HNRNPC	909	-	3.0710838	1.0400258	-1.0	-1.0
chr10	101809611	101809806	ENSG00000198408.13|MGEA5|HNRNPC|HNRNPC	981	-	5.1248283	1.7248259	-1.0	-1.0
chr10	101786217	101786322	ENSG00000198408.13|MGEA5|HNRNPC|HNRNPC	904	-	5.793527	1.0160581	-1.0	-1.0
chr10	101788645	101788835	ENSG00000198408.13|MGEA5|HNRNPC|HNRNPC	924	-	6.0793653	1.1193238	-1.0	-1.0
chr10	102449816	102449931	ENSG00000269609.5|RPARP-AS1|HNRNPC|HNRNPC	979	+	4.8613925	1.6855491	-1.0	-1.0
chr10	110898172	110898367	ENSG00000150593.17|PDCD4|HNRNPC|HNRNPC	974	+	6.586533	1.5788736	-1.0	-1.0
chr10	110940851	110941041	ENSG00000108061.11|SHOC2|HNRNPC|HNRNPC	941	+	6.1389346	1.2259414	-1.0	-1.0
chr10	118310394	118310589	ENSG00000165669.13|FAM204A|HNRNPC|HNRNPC	980	-	6.9332995	1.698875	-1.0	-1.0
chr10	118683290	118683460	ENSG00000151893.14|CACUL1|HNRNPC|HNRNPC	921	-	4.268726	1.1015452	-1.0	-1.0
chr10	119596738	119596848	ENSG00000151923.17|TIAL1|HNRNPC|HNRNPC	904	-	5.8540397	1.0176466	-1.0	-1.0
chr10	119579245	119579420	ENSG00000151923.17|TIAL1|HNRNPC|HNRNPC	933	-	6.0675654	1.1736283	-1.0	-1.0
chr10	119574491	119574686	ENSG00000151923.17|TIAL1|HNRNPC|HNRNPC	966	-	6.470714	1.473997	-1.0	-1.0
chr10	120862087	120862247	ENSG00000120008.15|WDR11|HNRNPC|HNRNPC	901	+	5.7619367	1.0030005	-1.0	-1.0
chr10	123164904	123165074	ENSG00000154473.17|BUB3|HNRNPC|HNRNPC	922	+	4.620976	1.1082177	-1.0	-1.0
chr10	124406709	124406874	ENSG00000065154.11|OAT|HNRNPC|HNRNPC	916	-	5.904636	1.0736923	-1.0	-1.0
chr10	124767418	124767598	ENSG00000258539.1|AC068896.1|HNRNPC|HNRNPC	910	-	4.1025944	1.0445023	-1.0	-1.0
chr10	124776787	124776892	ENSG00000258539.1|AC068896.1|HNRNPC|HNRNPC	913	-	5.881341	1.0581754	-1.0	-1.0
chr10	124789667	124789837	ENSG00000258539.1|AC068896.1|HNRNPC|HNRNPC	914	-	5.8917313	1.065959	-1.0	-1.0
chr10	124778627	124778822	ENSG00000258539.1|AC068896.1|HNRNPC|HNRNPC	980	-	6.7472973	1.7034421	-1.0	-1.0
chr10	124769123	124769318	ENSG00000258539.1|AC068896.1|HNRNPC|HNRNPC	981	-	6.741152	1.7326894	-1.0	-1.0
chr10	124787657	124787762	ENSG00000258539.1|AC068896.1|HNRNPC|HNRNPC	901	-	5.7619367	1.0028725	-1.0	-1.0
chr10	124787337	124787532	ENSG00000258539.1|AC068896.1|HNRNPC|HNRNPC	971	-	6.4268665	1.5446004	-1.0	-1.0
chr10	124776787	124776892	ENSG00000203791.14|EEF1AKMT2|HNRNPC|HNRNPC	913	-	5.881341	1.0581754	-1.0	-1.0
chr10	124789667	124789837	ENSG00000203791.14|EEF1AKMT2|HNRNPC|HNRNPC	914	-	5.8917313	1.066012	-1.0	-1.0
chr10	124767421	124767596	ENSG00000203791.14|EEF1AKMT2|HNRNPC|HNRNPC	910	-	4.1052346	1.0457866	-1.0	-1.0
chr10	124769121	124769321	ENSG00000203791.14|EEF1AKMT2|HNRNPC|HNRNPC	980	-	6.702163	1.7021624	-1.0	-1.0
chr10	124778627	124778822	ENSG00000203791.14|EEF1AKMT2|HNRNPC|HNRNPC	980	-	6.7472973	1.7034705	-1.0	-1.0
chr10	124787657	124787762	ENSG00000203791.14|EEF1AKMT2|HNRNPC|HNRNPC	901	-	5.7619367	1.0031023	-1.0	-1.0
chr10	124787337	124787532	ENSG00000203791.14|EEF1AKMT2|HNRNPC|HNRNPC	971	-	6.4268665	1.5444404	-1.0	-1.0
chr10	124924877	124925017	ENSG00000249456.1|AL731577.2|HNRNPC|HNRNPC	907	+	5.9018617	1.0328474	-1.0	-1.0
chr10	125140730	125140920	ENSG00000175029.16|CTBP2|HNRNPC|HNRNPC	909	-	5.843942	1.0432415	-1.0	-1.0
chr10	125080555	125080670	ENSG00000175029.16|CTBP2|HNRNPC|HNRNPC	905	-	5.817566	1.0241505	-1.0	-1.0
chr10	125072195	125072365	ENSG00000175029.16|CTBP2|HNRNPC|HNRNPC	911	-	5.9165034	1.0487739	-1.0	-1.0
chr10	125062805	125062945	ENSG00000175029.16|CTBP2|HNRNPC|HNRNPC	933	-	6.060661	1.1731955	-1.0	-1.0
chr10	125091744	125091854	ENSG00000175029.16|CTBP2|HNRNPC|HNRNPC	906	-	3.389499	1.026133	-1.0	-1.0
chr10	125079055	125079250	ENSG00000175029.16|CTBP2|HNRNPC|HNRNPC	989	-	6.962699	1.943244	-1.0	-1.0
chr10	125090194	125090389	ENSG00000175029.16|CTBP2|HNRNPC|HNRNPC	964	-	6.47654	1.4428859	-1.0	-1.0
chr10	125090659	125090854	ENSG00000175029.16|CTBP2|HNRNPC|HNRNPC	975	-	6.6859803	1.6061658	-1.0	-1.0
chr10	125141395	125141495	ENSG00000175029.16|CTBP2|HNRNPC|HNRNPC	900	-	5.792584	1.0015613	-1.0	-1.0
chr10	125072530	125072725	ENSG00000175029.16|CTBP2|HNRNPC|HNRNPC	969	-	6.325817	1.515266	-1.0	-1.0
chr10	125098084	125098209	ENSG00000175029.16|CTBP2|HNRNPC|HNRNPC	924	-	5.9910097	1.1176035	-1.0	-1.0
chr10	125141050	125141170	ENSG00000175029.16|CTBP2|HNRNPC|HNRNPC	903	-	5.822199	1.0127912	-1.0	-1.0
chr10	128116856	128116991	ENSG00000148773.13|MKI67|HNRNPC|HNRNPC	955	-	6.308078	1.3492177	-1.0	-1.0
chr10	131911320	131911455	ENSG00000175470.18|PPP2R2D|HNRNPC|HNRNPC	908	+	5.877203	1.0353653	-1.0	-1.0
chr10	131980448	131980678	ENSG00000176171.11|BNIP3|HNRNPC|HNRNPC	986	-	6.851363	1.8636327	-1.0	-1.0
chr10	133404048	133404243	ENSG00000254536.1|AL360181.3|HNRNPC|HNRNPC	992	+	6.7778444	2.079364	-1.0	-1.0
chr10	133404049	133404244	ENSG00000148824.18|MTG1|HNRNPC|HNRNPC	992	+	6.773961	2.077853	-1.0	-1.0
chr10	133460890	133461005	ENSG00000214279.13|SCART1|HNRNPC|HNRNPC	904	+	5.8062425	1.0185184	-1.0	-1.0
chr10	133460675	133460860	ENSG00000214279.13|SCART1|HNRNPC|HNRNPC	916	+	5.9305773	1.0755306	-1.0	-1.0
chr11	584541	584646	ENSG00000070047.11|PHRF1|HNRNPC|HNRNPC	906	+	5.8271103	1.0272377	-1.0	-1.0
chr11	602976	603086	ENSG00000070047.11|PHRF1|HNRNPC|HNRNPC	902	+	5.8596077	1.0095546	-1.0	-1.0
chr11	592132	592327	ENSG00000070047.11|PHRF1|HNRNPC|HNRNPC	978	+	6.1900635	1.6566826	-1.0	-1.0
chr11	666806	666971	ENSG00000177030.16|DEAF1|HNRNPC|HNRNPC	929	-	6.044637	1.1489046	-1.0	-1.0
chr11	756429	756624	ENSG00000177156.10|TALDO1|HNRNPC|HNRNPC	963	+	6.4735546	1.428107	-1.0	-1.0
chr11	768379	768574	ENSG00000177225.16|GATD1|HNRNPC|HNRNPC	970	-	6.6095524	1.5277586	-1.0	-1.0
chr11	881915	882020	ENSG00000177830.17|CHID1|HNRNPC|HNRNPC	903	-	5.980223	1.0113378	-1.0	-1.0
chr11	2977773	2977878	ENSG00000205531.12|NAP1L4|HNRNPC|HNRNPC	904	-	5.7959094	1.0168395	-1.0	-1.0
chr11	2963006	2963201	ENSG00000205531.12|NAP1L4|HNRNPC|HNRNPC	994	-	7.171205	2.2498455	-1.0	-1.0
chr11	2945250	2945350	ENSG00000205531.12|NAP1L4|HNRNPC|HNRNPC	914	-	5.886081	1.0658723	-1.0	-1.0
chr11	2975059	2975209	ENSG00000205531.12|NAP1L4|HNRNPC|HNRNPC	927	-	6.0801973	1.138206	-1.0	-1.0
chr11	2945711	2945826	ENSG00000205531.12|NAP1L4|HNRNPC|HNRNPC	915	-	5.8903637	1.0690265	-1.0	-1.0
chr11	2970324	2970424	ENSG00000205531.12|NAP1L4|HNRNPC|HNRNPC	920	-	5.957748	1.0990847	-1.0	-1.0
chr11	2991217	2991452	ENSG00000205531.12|NAP1L4|HNRNPC|HNRNPC	982	-	6.6721964	1.7371306	-1.0	-1.0
chr11	2981147	2981522	ENSG00000205531.12|NAP1L4|HNRNPC|HNRNPC	982	-	5.3224125	1.7464732	-1.0	-1.0
chr11	2961421	2961551	ENSG00000205531.12|NAP1L4|HNRNPC|HNRNPC	908	-	5.977116	1.0371044	-1.0	-1.0
chr11	2983888	2984268	ENSG00000205531.12|NAP1L4|HNRNPC|HNRNPC	979	-	5.0690007	1.6723627	-1.0	-1.0
chr11	2944830	2945150	ENSG00000205531.12|NAP1L4|HNRNPC|HNRNPC	973	-	3.7990706	1.5649734	-1.0	-1.0
chr11	2948316	2948441	ENSG00000205531.12|NAP1L4|HNRNPC|HNRNPC	916	-	5.9225283	1.076629	-1.0	-1.0
chr11	2948886	2949056	ENSG00000205531.12|NAP1L4|HNRNPC|HNRNPC	926	-	6.113393	1.1320392	-1.0	-1.0
chr11	2982979	2983109	ENSG00000205531.12|NAP1L4|HNRNPC|HNRNPC	931	-	6.0625224	1.1636697	-1.0	-1.0
chr11	3366975	3367119	ENSG00000005801.16|ZNF195|HNRNPC|HNRNPC	964	-	6.4962873	1.4382155	-1.0	-1.0
chr11	3396238	3396433	ENSG00000223756.6|TSSC2|HNRNPC|HNRNPC	994	+	7.1572967	2.22826	-1.0	-1.0
chr11	3396873	3397003	ENSG00000223756.6|TSSC2|HNRNPC|HNRNPC	907	+	5.8550806	1.031272	-1.0	-1.0
chr11	3396658	3396763	ENSG00000223756.6|TSSC2|HNRNPC|HNRNPC	933	+	6.0733805	1.1717927	-1.0	-1.0
chr11	3759548	3759698	ENSG00000110713.15|NUP98|HNRNPC|HNRNPC	933	-	4.2399106	1.1733863	-1.0	-1.0
chr11	3738684	3738864	ENSG00000110713.15|NUP98|HNRNPC|HNRNPC	968	-	6.4977813	1.4997716	-1.0	-1.0
chr11	3742609	3742784	ENSG00000110713.15|NUP98|HNRNPC|HNRNPC	962	-	5.924853	1.4148567	-1.0	-1.0
chr11	3754863	3755038	ENSG00000110713.15|NUP98|HNRNPC|HNRNPC	947	-	6.2511888	1.2767488	-1.0	-1.0
chr11	3697725	3697920	ENSG00000110713.15|NUP98|HNRNPC|HNRNPC	931	-	4.2429857	1.1630083	-1.0	-1.0
chr11	3757393	3757588	ENSG00000110713.15|NUP98|HNRNPC|HNRNPC	970	-	4.82856	1.5171499	-1.0	-1.0
chr11	3784675	3784830	ENSG00000110713.15|NUP98|HNRNPC|HNRNPC	910	-	5.850342	1.0467981	-1.0	-1.0
chr11	3760023	3760140	ENSG00000110713.15|NUP98|HNRNPC|HNRNPC	918	-	3.5226066	1.0845364	-1.0	-1.0
chr11	3753848	3754038	ENSG00000110713.15|NUP98|HNRNPC|HNRNPC	971	-	6.538479	1.5377188	-1.0	-1.0
chr11	3754328	3754443	ENSG00000110713.15|NUP98|HNRNPC|HNRNPC	902	-	4.0826545	1.010787	-1.0	-1.0
chr11	3696734	3696914	ENSG00000110713.15|NUP98|HNRNPC|HNRNPC	941	-	6.1646214	1.2260071	-1.0	-1.0
chr11	3755873	3755998	ENSG00000110713.15|NUP98|HNRNPC|HNRNPC	905	-	5.810556	1.0234834	-1.0	-1.0
chr11	3707662	3707837	ENSG00000110713.15|NUP98|HNRNPC|HNRNPC	950	-	6.2727275	1.3049892	-1.0	-1.0
chr11	3866359	3866539	ENSG00000167323.11|STIM1|HNRNPC|HNRNPC	912	+	5.8640714	1.0539701	-1.0	-1.0
chr11	3857084	3857214	ENSG00000167323.11|STIM1|HNRNPC|HNRNPC	908	+	5.9638762	1.036311	-1.0	-1.0
chr11	5248137	5248262	ENSG00000213934.6|HBG1|HNRNPC|HNRNPC	913	-	5.874504	1.0593125	-1.0	-1.0
chr11	5451924	5452069	ENSG00000196565.13|HBG2|HNRNPC|HNRNPC	913	-	5.881288	1.0604641	-1.0	-1.0
chr11	5304970	5305160	ENSG00000196565.13|HBG2|HNRNPC|HNRNPC	916	-	5.9881124	1.0758302	-1.0	-1.0
chr11	5450339	5450444	ENSG00000196565.13|HBG2|HNRNPC|HNRNPC	923	-	5.983123	1.1117064	-1.0	-1.0
chr11	5495564	5495694	ENSG00000196565.13|HBG2|HNRNPC|HNRNPC	949	-	5.451562	1.291326	-1.0	-1.0
chr11	5332515	5332650	ENSG00000196565.13|HBG2|HNRNPC|HNRNPC	915	-	5.991247	1.0711244	-1.0	-1.0
chr11	5433549	5433764	ENSG00000196565.13|HBG2|HNRNPC|HNRNPC	969	-	6.5534186	1.5065821	-1.0	-1.0
chr11	5471509	5471639	ENSG00000196565.13|HBG2|HNRNPC|HNRNPC	949	-	6.310345	1.2949699	-1.0	-1.0
chr11	5269665	5269765	ENSG00000196565.13|HBG2|HNRNPC|HNRNPC	965	-	6.525777	1.4589655	-1.0	-1.0
chr11	5366329	5366529	ENSG00000196565.13|HBG2|HNRNPC|HNRNPC	963	-	6.4140167	1.4265405	-1.0	-1.0
chr11	5424684	5424784	ENSG00000196565.13|HBG2|HNRNPC|HNRNPC	902	-	5.921695	1.0071622	-1.0	-1.0
chr11	5449999	5450244	ENSG00000196565.13|HBG2|HNRNPC|HNRNPC	928	-	5.7623534	1.1455661	-1.0	-1.0
chr11	5424339	5424439	ENSG00000196565.13|HBG2|HNRNPC|HNRNPC	900	-	5.792584	1.0015613	-1.0	-1.0
chr11	5497474	5497669	ENSG00000196565.13|HBG2|HNRNPC|HNRNPC	947	-	3.94907	1.2770218	-1.0	-1.0
chr11	5450341	5450441	ENSG00000213931.5|HBE1|HNRNPC|HNRNPC	922	-	5.9710813	1.1061876	-1.0	-1.0
chr11	5497476	5497671	ENSG00000213931.5|HBE1|HNRNPC|HNRNPC	947	-	3.910884	1.2744112	-1.0	-1.0
chr11	5495566	5495696	ENSG00000213931.5|HBE1|HNRNPC|HNRNPC	949	-	5.4516134	1.2912794	-1.0	-1.0
chr11	5424686	5424786	ENSG00000213931.5|HBE1|HNRNPC|HNRNPC	904	-	5.9483156	1.016627	-1.0	-1.0
chr11	5304971	5305161	ENSG00000213931.5|HBE1|HNRNPC|HNRNPC	916	-	5.989448	1.0762935	-1.0	-1.0
chr11	5449996	5450131	ENSG00000213931.5|HBE1|HNRNPC|HNRNPC	937	-	5.29308	1.2030993	-1.0	-1.0
chr11	5451921	5452066	ENSG00000213931.5|HBE1|HNRNPC|HNRNPC	913	-	5.8755937	1.0581914	-1.0	-1.0
chr11	5471511	5471636	ENSG00000213931.5|HBE1|HNRNPC|HNRNPC	943	-	6.2338667	1.2433505	-1.0	-1.0
chr11	5366331	5366526	ENSG00000213931.5|HBE1|HNRNPC|HNRNPC	965	-	6.4474206	1.4500259	-1.0	-1.0
chr11	5424336	5424436	ENSG00000213931.5|HBE1|HNRNPC|HNRNPC	915	-	5.919332	1.0697374	-1.0	-1.0
chr11	5433546	5433761	ENSG00000213931.5|HBE1|HNRNPC|HNRNPC	969	-	6.551144	1.5061624	-1.0	-1.0
chr11	5450131	5450241	ENSG00000213931.5|HBE1|HNRNPC|HNRNPC	918	-	5.9695764	1.0847299	-1.0	-1.0
chr11	5332516	5332651	ENSG00000213931.5|HBE1|HNRNPC|HNRNPC	914	-	5.985465	1.0673586	-1.0	-1.0
chr11	5471510	5471640	ENSG00000167355.7|AC087380.1|HNRNPC|HNRNPC	952	-	6.344269	1.3152326	-1.0	-1.0
chr11	5505550	5505652	ENSG00000167355.7|AC087380.1|HNRNPC|HNRNPC	958	-	3.126979	1.3764049	-1.0	-1.0
chr11	5449995	5450245	ENSG00000167355.7|AC087380.1|HNRNPC|HNRNPC	926	-	5.5204077	1.1282454	-1.0	-1.0
chr11	5366330	5366525	ENSG00000167355.7|AC087380.1|HNRNPC|HNRNPC	965	-	6.4505253	1.4528491	-1.0	-1.0
chr11	5495565	5495695	ENSG00000167355.7|AC087380.1|HNRNPC|HNRNPC	949	-	5.452176	1.2924467	-1.0	-1.0
chr11	5332512	5332652	ENSG00000167355.7|AC087380.1|HNRNPC|HNRNPC	914	-	5.9862046	1.067962	-1.0	-1.0
chr11	5450340	5450445	ENSG00000167355.7|AC087380.1|HNRNPC|HNRNPC	926	-	6.006134	1.1309464	-1.0	-1.0
chr11	5304975	5305160	ENSG00000167355.7|AC087380.1|HNRNPC|HNRNPC	916	-	5.9910865	1.0768092	-1.0	-1.0
chr11	5433550	5433760	ENSG00000167355.7|AC087380.1|HNRNPC|HNRNPC	970	-	6.5820174	1.5268568	-1.0	-1.0
chr11	5497475	5497670	ENSG00000167355.7|AC087380.1|HNRNPC|HNRNPC	949	-	3.9598749	1.288469	-1.0	-1.0
chr11	5424680	5424785	ENSG00000167355.7|AC087380.1|HNRNPC|HNRNPC	902	-	5.9111123	1.0099828	-1.0	-1.0
chr11	5424335	5424435	ENSG00000167355.7|AC087380.1|HNRNPC|HNRNPC	915	-	5.919332	1.0700995	-1.0	-1.0
chr11	5451925	5452070	ENSG00000167355.7|AC087380.1|HNRNPC|HNRNPC	913	-	5.878109	1.059149	-1.0	-1.0
chr11	6489939	6490039	ENSG00000283977.1|AC084337.2|HNRNPC|HNRNPC	921	+	5.95236	1.1031396	-1.0	-1.0
chr11	8686167	8686272	ENSG00000166441.12|RPL27A|HNRNPC|HNRNPC	902	+	5.791335	1.0069561	-1.0	-1.0
chr11	8682695	8682890	ENSG00000166441.12|RPL27A|HNRNPC|HNRNPC	923	+	2.858535	1.1152204	-1.0	-1.0
chr11	9177392	9177502	ENSG00000184014.7|DENND5A|HNRNPC|HNRNPC	909	-	5.855178	1.0420626	-1.0	-1.0
chr11	9177082	9177187	ENSG00000184014.7|DENND5A|HNRNPC|HNRNPC	922	-	5.9618654	1.1082497	-1.0	-1.0
chr11	9236437	9236632	ENSG00000184014.7|DENND5A|HNRNPC|HNRNPC	979	-	6.7818017	1.67898	-1.0	-1.0
chr11	9144693	9144843	ENSG00000184014.7|DENND5A|HNRNPC|HNRNPC	929	-	6.091718	1.147483	-1.0	-1.0
chr11	9291067	9291212	ENSG00000166471.10|TMEM41B|HNRNPC|HNRNPC	946	-	6.1784096	1.2673995	-1.0	-1.0
chr11	9299197	9299307	ENSG00000166471.10|TMEM41B|HNRNPC|HNRNPC	901	-	5.7838206	1.0031253	-1.0	-1.0
chr11	9283483	9283588	ENSG00000166471.10|TMEM41B|HNRNPC|HNRNPC	906	-	5.8119574	1.0272949	-1.0	-1.0
chr11	9282253	9282483	ENSG00000166471.10|TMEM41B|HNRNPC|HNRNPC	996	-	4.447145	2.4486103	-1.0	-1.0
chr11	9282848	9283038	ENSG00000166471.10|TMEM41B|HNRNPC|HNRNPC	948	-	4.3172317	1.2802626	-1.0	-1.0
chr11	9298707	9298817	ENSG00000166471.10|TMEM41B|HNRNPC|HNRNPC	910	-	5.853331	1.0467526	-1.0	-1.0
chr11	9436851	9436996	ENSG00000205339.9|IPO7|HNRNPC|HNRNPC	913	+	5.94895	1.0600717	-1.0	-1.0
chr11	9589193	9589328	ENSG00000166483.10|WEE1|HNRNPC|HNRNPC	953	+	6.282354	1.3245186	-1.0	-1.0
chr11	9580376	9580576	ENSG00000166483.10|WEE1|HNRNPC|HNRNPC	996	+	5.386498	2.4105322	-1.0	-1.0
chr11	9589038	9589143	ENSG00000166483.10|WEE1|HNRNPC|HNRNPC	903	+	5.7891226	1.0120232	-1.0	-1.0
chr11	9589368	9589468	ENSG00000166483.10|WEE1|HNRNPC|HNRNPC	931	+	6.058939	1.1601416	-1.0	-1.0
chr11	10508306	10508451	ENSG00000255823.4|MTRNR2L8|HNRNPC|HNRNPC	927	-	6.051829	1.1371564	-1.0	-1.0
chr11	13703102	13703212	ENSG00000197601.12|FAR1|HNRNPC|HNRNPC	910	+	5.847167	1.0458293	-1.0	-1.0
chr11	14478320	14478510	ENSG00000129083.12|COPB1|HNRNPC|HNRNPC	942	-	6.1829944	1.2360198	-1.0	-1.0
chr11	14475005	14475135	ENSG00000129083.12|COPB1|HNRNPC|HNRNPC	903	-	5.7893987	1.014059	-1.0	-1.0
chr11	14478865	14479060	ENSG00000129083.12|COPB1|HNRNPC|HNRNPC	968	-	6.4794173	1.4940493	-1.0	-1.0
chr11	14505068	14505168	ENSG00000129084.17|PSMA1|HNRNPC|HNRNPC	902	-	5.807472	1.0071422	-1.0	-1.0
chr11	14650113	14650483	ENSG00000152270.8|PDE3B|HNRNPC|HNRNPC	998	+	5.489327	2.6909125	-1.0	-1.0
chr11	17076547	17076652	ENSG00000110700.6|RPS13|HNRNPC|HNRNPC	927	-	6.0132523	1.137392	-1.0	-1.0
chr11	18403693	18403811	ENSG00000134333.13|LDHA|HNRNPC|HNRNPC	953	+	2.0068057	1.3323823	-1.0	-1.0
chr11	27495915	27496065	ENSG00000148943.11|LIN7C|HNRNPC|HNRNPC	939	-	4.715359	1.213111	-1.0	-1.0
chr11	27495360	27495575	ENSG00000148943.11|LIN7C|HNRNPC|HNRNPC	988	-	5.277722	1.9151719	-1.0	-1.0
chr11	28096075	28096275	ENSG00000121621.6|KIF18A|HNRNPC|HNRNPC	998	-	7.502706	2.8140082	-1.0	-1.0
chr11	28128931	28129106	ENSG00000169519.20|METTL15|HNRNPC|HNRNPC	912	+	5.869555	1.0568652	-1.0	-1.0
chr11	28117919	28118074	ENSG00000169519.20|METTL15|HNRNPC|HNRNPC	937	+	6.1409445	1.1979121	-1.0	-1.0
chr11	31495896	31496041	ENSG00000148950.9|IMMP1L|HNRNPC|HNRNPC	905	-	5.7987833	1.0199969	-1.0	-1.0
chr11	32602308	32602438	ENSG00000149100.12|EIF3M|HNRNPC|HNRNPC	936	+	6.092202	1.1946	-1.0	-1.0
chr11	33708587	33708699	ENSG00000085063.14|CD59|HNRNPC|HNRNPC	915	-	3.6826015	1.0711234	-1.0	-1.0
chr11	34055081	34055266	ENSG00000135387.20|CAPRIN1|HNRNPC|HNRNPC	943	+	6.180591	1.2426354	-1.0	-1.0
chr11	34092276	34092466	ENSG00000135387.20|CAPRIN1|HNRNPC|HNRNPC	976	+	6.559879	1.6215813	-1.0	-1.0
chr11	34100087	34100207	ENSG00000135387.20|CAPRIN1|HNRNPC|HNRNPC	943	+	6.235395	1.2472743	-1.0	-1.0
chr11	34081415	34081545	ENSG00000135387.20|CAPRIN1|HNRNPC|HNRNPC	910	+	5.8806148	1.0450175	-1.0	-1.0
chr11	34460369	34460579	ENSG00000121691.4|CAT|HNRNPC|HNRNPC	994	+	7.1056967	2.2183986	-1.0	-1.0
chr11	46578791	46578981	ENSG00000110497.14|AMBRA1|HNRNPC|HNRNPC	952	-	6.2660775	1.3145821	-1.0	-1.0
chr11	46793883	46794028	ENSG00000175216.14|CKAP5|HNRNPC|HNRNPC	925	-	6.027794	1.1257646	-1.0	-1.0
chr11	46843633	46843828	ENSG00000175216.14|CKAP5|HNRNPC|HNRNPC	919	-	4.579521	1.0908062	-1.0	-1.0
chr11	46841173	46841348	ENSG00000175216.14|CKAP5|HNRNPC|HNRNPC	949	-	5.6097474	1.289682	-1.0	-1.0
chr11	46838523	46838878	ENSG00000175216.14|CKAP5|HNRNPC|HNRNPC	957	-	6.4073696	1.3635978	-1.0	-1.0
chr11	46806108	46806208	ENSG00000175216.14|CKAP5|HNRNPC|HNRNPC	902	-	5.7773237	1.0107869	-1.0	-1.0
chr11	46743707	46743817	ENSG00000175216.14|CKAP5|HNRNPC|HNRNPC	915	-	5.916547	1.0701435	-1.0	-1.0
chr11	46761154	46761329	ENSG00000175216.14|CKAP5|HNRNPC|HNRNPC	927	-	6.0244813	1.1378161	-1.0	-1.0
chr11	47170688	47170808	ENSG00000149182.14|ARFGAP2|HNRNPC|HNRNPC	916	-	5.9149876	1.0740696	-1.0	-1.0
chr11	47170863	47171023	ENSG00000149182.14|ARFGAP2|HNRNPC|HNRNPC	913	-	5.8716545	1.0585282	-1.0	-1.0
chr11	47235671	47235866	ENSG00000134574.11|DDB2|HNRNPC|HNRNPC	942	+	6.1647744	1.2402253	-1.0	-1.0
chr11	47468587	47468792	ENSG00000149187.18|CELF1|HNRNPC|HNRNPC	992	-	7.0808954	2.1167831	-1.0	-1.0
chr11	47468102	47468372	ENSG00000149187.18|CELF1|HNRNPC|HNRNPC	982	-	3.9279425	1.7430967	-1.0	-1.0
chr11	47467157	47467272	ENSG00000149187.18|CELF1|HNRNPC|HNRNPC	943	-	6.171384	1.2432319	-1.0	-1.0
chr11	47468397	47468507	ENSG00000149187.18|CELF1|HNRNPC|HNRNPC	918	-	5.9674506	1.0850134	-1.0	-1.0
chr11	47725972	47726167	ENSG00000109920.12|FNBP4|HNRNPC|HNRNPC	922	-	5.9614143	1.1072578	-1.0	-1.0
chr11	47808190	47808385	ENSG00000030066.13|NUP160|HNRNPC|HNRNPC	968	-	6.4814067	1.492911	-1.0	-1.0
chr11	47833364	47833559	ENSG00000030066.13|NUP160|HNRNPC|HNRNPC	955	-	6.308805	1.3447045	-1.0	-1.0
chr11	57414411	57414606	ENSG00000134802.17|SLC43A3|HNRNPC|HNRNPC	966	-	6.486388	1.4662462	-1.0	-1.0
chr11	57408303	57408498	ENSG00000134802.17|SLC43A3|HNRNPC|HNRNPC	977	-	6.157584	1.6378769	-1.0	-1.0
chr11	57408304	57408499	ENSG00000254979.5|AP000781.2|HNRNPC|HNRNPC	978	-	6.207998	1.6508936	-1.0	-1.0
chr11	57414413	57414608	ENSG00000254979.5|AP000781.2|HNRNPC|HNRNPC	965	-	6.4699583	1.4590863	-1.0	-1.0
chr11	57773557	57773742	ENSG00000198561.13|CTNND1|HNRNPC|HNRNPC	908	+	5.839659	1.0371978	-1.0	-1.0
chr11	57773157	57773257	ENSG00000198561.13|CTNND1|HNRNPC|HNRNPC	922	+	5.963201	1.1061876	-1.0	-1.0
chr11	57779972	57780167	ENSG00000198561.13|CTNND1|HNRNPC|HNRNPC	938	+	3.7760527	1.2073216	-1.0	-1.0
chr11	57790000	57790145	ENSG00000198561.13|CTNND1|HNRNPC|HNRNPC	943	+	6.17434	1.2478051	-1.0	-1.0
chr11	57790315	57790670	ENSG00000198561.13|CTNND1|HNRNPC|HNRNPC	946	+	6.19166	1.2697238	-1.0	-1.0
chr11	57792938	57793053	ENSG00000198561.13|CTNND1|HNRNPC|HNRNPC	905	+	5.809825	1.0202744	-1.0	-1.0
chr11	57773158	57773258	ENSG00000254462.1|TMX2-CTNND1|HNRNPC|HNRNPC	922	+	5.963201	1.1058141	-1.0	-1.0
chr11	57790000	57790145	ENSG00000254462.1|TMX2-CTNND1|HNRNPC|HNRNPC	943	+	6.17434	1.2478316	-1.0	-1.0
chr11	57790315	57790670	ENSG00000254462.1|TMX2-CTNND1|HNRNPC|HNRNPC	946	+	6.19166	1.2698003	-1.0	-1.0
chr11	57773553	57773743	ENSG00000254462.1|TMX2-CTNND1|HNRNPC|HNRNPC	908	+	5.838849	1.0367427	-1.0	-1.0
chr11	57779973	57780163	ENSG00000254462.1|TMX2-CTNND1|HNRNPC|HNRNPC	940	+	3.6972325	1.2188219	-1.0	-1.0
chr11	57788249	57788349	ENSG00000254732.1|AP001931.1|HNRNPC|HNRNPC	923	+	5.971147	1.1122262	-1.0	-1.0
chr11	57790314	57790669	ENSG00000254732.1|AP001931.1|HNRNPC|HNRNPC	946	+	6.190955	1.2703329	-1.0	-1.0
chr11	57789999	57790144	ENSG00000254732.1|AP001931.1|HNRNPC|HNRNPC	943	+	6.1650767	1.2416283	-1.0	-1.0
chr11	57779969	57780164	ENSG00000254732.1|AP001931.1|HNRNPC|HNRNPC	939	+	3.7882752	1.2179828	-1.0	-1.0
chr11	57773554	57773744	ENSG00000254732.1|AP001931.1|HNRNPC|HNRNPC	909	+	5.8430443	1.0389951	-1.0	-1.0
chr11	57792938	57793053	ENSG00000254732.1|AP001931.1|HNRNPC|HNRNPC	905	+	5.809825	1.0202007	-1.0	-1.0
chr11	58592079	58592189	ENSG00000186660.14|ZFP91|HNRNPC|HNRNPC	907	+	5.9805655	1.0328156	-1.0	-1.0
chr11	58592079	58592189	ENSG00000255073.8|ZFP91-CNTF|HNRNPC|HNRNPC	907	+	5.9805655	1.0322901	-1.0	-1.0
chr11	59153639	59153809	ENSG00000166801.15|FAM111A|HNRNPC|HNRNPC	908	+	5.84569	1.0375104	-1.0	-1.0
chr11	59806254	59806359	ENSG00000166902.4|MRPL16|HNRNPC|HNRNPC	904	-	5.7966747	1.0156541	-1.0	-1.0
chr11	61366382	61366582	ENSG00000149483.11|TMEM138|HNRNPC|HNRNPC	994	+	7.167925	2.244164	-1.0	-1.0
chr11	61799644	61799889	ENSG00000149485.18|FADS1|HNRNPC|HNRNPC	974	-	2.9713938	1.5903968	-1.0	-1.0
chr11	61966272	61966382	ENSG00000167996.15|FTH1|HNRNPC|HNRNPC	910	-	5.9078345	1.0465027	-1.0	-1.0
chr11	61966872	61966988	ENSG00000167996.15|FTH1|HNRNPC|HNRNPC	948	-	3.7066844	1.2851604	-1.0	-1.0
chr11	62516669	62516769	ENSG00000124942.13|AHNAK|HNRNPC|HNRNPC	910	-	5.851807	1.04748	-1.0	-1.0
chr11	62527104	62527214	ENSG00000124942.13|AHNAK|HNRNPC|HNRNPC	911	-	5.9354706	1.0491575	-1.0	-1.0
chr11	62593328	62593768	ENSG00000149480.6|MTA2|HNRNPC|HNRNPC	997	-	6.0929093	2.5983534	-1.0	-1.0
chr11	62607232	62607387	ENSG00000149499.11|EML3|HNRNPC|HNRNPC	945	-	6.1895466	1.2566761	-1.0	-1.0
chr11	62607447	62607642	ENSG00000149499.11|EML3|HNRNPC|HNRNPC	925	-	4.7490473	1.1253341	-1.0	-1.0
chr11	62670850	62671010	ENSG00000162194.12|LBHD1|HNRNPC|HNRNPC	905	-	5.868161	1.0208958	-1.0	-1.0
chr11	62712029	62712219	ENSG00000234857.2|HNRNPUL2-BSCL2|HNRNPC|HNRNPC	914	-	5.88853	1.066404	-1.0	-1.0
chr11	62854030	62854275	ENSG00000255717.6|SNHG1|HNRNPC|HNRNPC	906	-	5.835095	1.029062	-1.0	-1.0
chr11	62855700	62855914	ENSG00000255717.6|SNHG1|HNRNPC|HNRNPC	987	-	4.693117	1.9015949	-1.0	-1.0
chr11	62852342	62852537	ENSG00000255717.6|SNHG1|HNRNPC|HNRNPC	910	-	3.434874	1.0451505	-1.0	-1.0
chr11	62854160	62854275	ENSG00000278527.1|SNORD22|HNRNPC|HNRNPC	917	-	5.910157	1.0797145	-1.0	-1.0
chr11	62883209	62883309	ENSG00000168003.16|SLC3A2|HNRNPC|HNRNPC	942	+	6.158371	1.2343813	-1.0	-1.0
chr11	62874684	62874879	ENSG00000168003.16|SLC3A2|HNRNPC|HNRNPC	959	+	6.3528075	1.3886507	-1.0	-1.0
chr11	62882401	62882504	ENSG00000168003.16|SLC3A2|HNRNPC|HNRNPC	937	+	6.1224713	1.2014487	-1.0	-1.0
chr11	62882237	62882352	ENSG00000168003.16|SLC3A2|HNRNPC|HNRNPC	919	+	5.9405437	1.0939131	-1.0	-1.0
chr11	62884815	62884945	ENSG00000168003.16|SLC3A2|HNRNPC|HNRNPC	904	+	4.2841673	1.0190043	-1.0	-1.0
chr11	63626286	63626481	ENSG00000184743.12|ATL3|HNRNPC|HNRNPC	971	-	6.539251	1.5402899	-1.0	-1.0
chr11	63628741	63628936	ENSG00000184743.12|ATL3|HNRNPC|HNRNPC	955	-	6.4541135	1.3501842	-1.0	-1.0
chr11	63700523	63700728	ENSG00000133318.13|RTN3|HNRNPC|HNRNPC	969	+	6.5446444	1.5153211	-1.0	-1.0
chr11	63683918	63684063	ENSG00000133318.13|RTN3|HNRNPC|HNRNPC	912	+	5.886258	1.0531694	-1.0	-1.0
chr11	63691038	63691238	ENSG00000133318.13|RTN3|HNRNPC|HNRNPC	995	+	7.181758	2.2777054	-1.0	-1.0
chr11	63899173	63899358	ENSG00000072518.20|MARK2|HNRNPC|HNRNPC	948	+	6.2680435	1.2831013	-1.0	-1.0
chr11	63910601	63910771	ENSG00000072518.20|MARK2|HNRNPC|HNRNPC	927	+	4.436254	1.1385098	-1.0	-1.0
chr11	64215757	64215917	ENSG00000149781.12|FERMT3|HNRNPC|HNRNPC	908	+	5.935823	1.0383738	-1.0	-1.0
chr11	64771314	64771414	ENSG00000168066.20|SF1|HNRNPC|HNRNPC	901	-	5.7747636	1.0031253	-1.0	-1.0
chr11	64774935	64775045	ENSG00000168066.20|SF1|HNRNPC|HNRNPC	903	-	2.8491564	1.0111399	-1.0	-1.0
chr11	64775585	64775715	ENSG00000168066.20|SF1|HNRNPC|HNRNPC	915	-	5.901291	1.070694	-1.0	-1.0
chr11	64765035	64765150	ENSG00000168066.20|SF1|HNRNPC|HNRNPC	906	-	5.848219	1.0291622	-1.0	-1.0
chr11	64771204	64771304	ENSG00000168066.20|SF1|HNRNPC|HNRNPC	909	-	4.0627117	1.0415044	-1.0	-1.0
chr11	64770969	64771109	ENSG00000168066.20|SF1|HNRNPC|HNRNPC	950	-	6.2872114	1.297507	-1.0	-1.0
chr11	64774320	64774430	ENSG00000168066.20|SF1|HNRNPC|HNRNPC	907	-	5.8445992	1.0311357	-1.0	-1.0
chr11	64774525	64774645	ENSG00000168066.20|SF1|HNRNPC|HNRNPC	907	-	5.8267736	1.0303493	-1.0	-1.0
chr11	64772752	64772887	ENSG00000168066.20|SF1|HNRNPC|HNRNPC	905	-	2.7357512	1.0245426	-1.0	-1.0
chr11	65126104	65126209	ENSG00000149792.8|MRPL49|HNRNPC|HNRNPC	911	+	5.857155	1.0509242	-1.0	-1.0
chr11	65170551	65170651	ENSG00000204710.2|SPDYC|HNRNPC|HNRNPC	903	+	5.866687	1.011893	-1.0	-1.0
chr11	65412911	65413111	ENSG00000126391.13|FRMD8|HNRNPC|HNRNPC	991	+	7.0584397	2.0688994	-1.0	-1.0
chr11	65426963	65427113	ENSG00000245532.7|NEAT1|HNRNPC|HNRNPC	910	+	2.262809	1.0462928	-1.0	-1.0
chr11	65432163	65432323	ENSG00000245532.7|NEAT1|HNRNPC|HNRNPC	972	+	4.3323836	1.5569988	-1.0	-1.0
chr11	65422813	65423018	ENSG00000245532.7|NEAT1|HNRNPC|HNRNPC	939	+	2.0817554	1.2112741	-1.0	-1.0
chr11	65430813	65431168	ENSG00000245532.7|NEAT1|HNRNPC|HNRNPC	928	+	2.3280084	1.1445428	-1.0	-1.0
chr11	65443348	65443878	ENSG00000245532.7|NEAT1|HNRNPC|HNRNPC	944	+	2.9571362	1.2550079	-1.0	-1.0
chr11	65429933	65430078	ENSG00000245532.7|NEAT1|HNRNPC|HNRNPC	955	+	5.5009027	1.3429394	-1.0	-1.0
chr11	65439138	65439288	ENSG00000245532.7|NEAT1|HNRNPC|HNRNPC	924	+	3.3781967	1.120593	-1.0	-1.0
chr11	65432993	65433293	ENSG00000245532.7|NEAT1|HNRNPC|HNRNPC	940	+	2.7139146	1.220665	-1.0	-1.0
chr11	65431168	65431373	ENSG00000245532.7|NEAT1|HNRNPC|HNRNPC	995	+	3.3217375	2.3079083	-1.0	-1.0
chr11	65436693	65436893	ENSG00000245532.7|NEAT1|HNRNPC|HNRNPC	960	+	2.597746	1.3944579	-1.0	-1.0
chr11	65425463	65425583	ENSG00000245532.7|NEAT1|HNRNPC|HNRNPC	908	+	2.3748217	1.0349996	-1.0	-1.0
chr11	65427833	65427938	ENSG00000245532.7|NEAT1|HNRNPC|HNRNPC	940	+	4.337433	1.2240976	-1.0	-1.0
chr11	65442303	65442453	ENSG00000245532.7|NEAT1|HNRNPC|HNRNPC	930	+	2.2842267	1.1519411	-1.0	-1.0
chr11	65442958	65443133	ENSG00000245532.7|NEAT1|HNRNPC|HNRNPC	937	+	3.2002413	1.1985942	-1.0	-1.0
chr11	65437708	65438343	ENSG00000245532.7|NEAT1|HNRNPC|HNRNPC	954	+	3.040999	1.3378779	-1.0	-1.0
chr11	65428203	65428398	ENSG00000245532.7|NEAT1|HNRNPC|HNRNPC	983	+	5.012524	1.7757274	-1.0	-1.0
chr11	65431648	65431748	ENSG00000245532.7|NEAT1|HNRNPC|HNRNPC	905	+	3.3876693	1.0233141	-1.0	-1.0
chr11	65423293	65423438	ENSG00000245532.7|NEAT1|HNRNPC|HNRNPC	931	+	2.613633	1.1625607	-1.0	-1.0
chr11	65438608	65439123	ENSG00000245532.7|NEAT1|HNRNPC|HNRNPC	971	+	3.4510756	1.5371706	-1.0	-1.0
chr11	65428788	65429233	ENSG00000245532.7|NEAT1|HNRNPC|HNRNPC	988	+	3.5790854	1.9264616	-1.0	-1.0
chr11	65425873	65426033	ENSG00000245532.7|NEAT1|HNRNPC|HNRNPC	912	+	1.7052977	1.0555115	-1.0	-1.0
chr11	65437218	65437508	ENSG00000245532.7|NEAT1|HNRNPC|HNRNPC	975	+	2.6346202	1.5966226	-1.0	-1.0
chr11	65430418	65430538	ENSG00000245532.7|NEAT1|HNRNPC|HNRNPC	915	+	4.1085176	1.0694475	-1.0	-1.0
chr11	65438353	65438468	ENSG00000245532.7|NEAT1|HNRNPC|HNRNPC	933	+	6.111288	1.1758015	-1.0	-1.0
chr11	65431853	65432013	ENSG00000245532.7|NEAT1|HNRNPC|HNRNPC	912	+	3.0192404	1.05444	-1.0	-1.0
chr11	65440023	65440298	ENSG00000245532.7|NEAT1|HNRNPC|HNRNPC	999	+	3.7054126	3.0384302	-1.0	-1.0
chr11	65435353	65435698	ENSG00000245532.7|NEAT1|HNRNPC|HNRNPC	974	+	3.0353076	1.5850946	-1.0	-1.0
chr11	65441593	65442278	ENSG00000245532.7|NEAT1|HNRNPC|HNRNPC	996	+	3.2749457	2.3562186	-1.0	-1.0
chr11	65429433	65429613	ENSG00000245532.7|NEAT1|HNRNPC|HNRNPC	948	+	4.3277392	1.2866701	-1.0	-1.0
chr11	65431378	65431568	ENSG00000245532.7|NEAT1|HNRNPC|HNRNPC	917	+	2.2069178	1.079762	-1.0	-1.0
chr11	65432543	65432923	ENSG00000245532.7|NEAT1|HNRNPC|HNRNPC	933	+	3.035072	1.1728973	-1.0	-1.0
chr11	65503686	65503876	ENSG00000251562.7|MALAT1|HNRNPC|HNRNPC	914	+	1.0959442	1.0651352	-1.0	-1.0
chr11	65501876	65502901	ENSG00000251562.7|MALAT1|HNRNPC|HNRNPC	991	+	1.5195407	2.0450566	-1.0	-1.0
chr11	65505791	65505956	ENSG00000251562.7|MALAT1|HNRNPC|HNRNPC	930	+	1.1818886	1.1535416	-1.0	-1.0
chr11	65502976	65503441	ENSG00000251562.7|MALAT1|HNRNPC|HNRNPC	961	+	1.3514577	1.4050901	-1.0	-1.0
chr11	65505056	65505521	ENSG00000251562.7|MALAT1|HNRNPC|HNRNPC	1000	+	2.0421805	3.5160651	-1.0	-1.0
chr11	65500446	65501831	ENSG00000251562.7|MALAT1|HNRNPC|HNRNPC	1000	+	1.9982066	3.7172766	-1.0	-1.0
chr11	65503951	65504826	ENSG00000251562.7|MALAT1|HNRNPC|HNRNPC	1000	+	2.0482488	3.467671	-1.0	-1.0
chr11	65975051	65975211	ENSG00000175467.14|SART1|HNRNPC|HNRNPC	911	+	5.9456377	1.0517238	-1.0	-1.0
chr11	65997234	65997429	ENSG00000175376.8|EIF1AD|HNRNPC|HNRNPC	971	-	4.790629	1.5382401	-1.0	-1.0
chr11	66366859	66366969	ENSG00000174669.11|SLC29A2|HNRNPC|HNRNPC	907	-	5.836029	1.0301851	-1.0	-1.0
chr11	66627145	66627290	ENSG00000239306.4|RBM14|HNRNPC|HNRNPC	924	+	4.191978	1.1215767	-1.0	-1.0
chr11	66621828	66622023	ENSG00000239306.4|RBM14|HNRNPC|HNRNPC	983	+	5.3152676	1.7634991	-1.0	-1.0
chr11	66621543	66621653	ENSG00000239306.4|RBM14|HNRNPC|HNRNPC	907	+	5.8171234	1.030182	-1.0	-1.0
chr11	66626890	66627140	ENSG00000239306.4|RBM14|HNRNPC|HNRNPC	976	+	3.804875	1.6229005	-1.0	-1.0
chr11	66621303	66621483	ENSG00000239306.4|RBM14|HNRNPC|HNRNPC	918	+	4.1613765	1.0868708	-1.0	-1.0
chr11	66620469	66620599	ENSG00000239306.4|RBM14|HNRNPC|HNRNPC	938	+	6.1466694	1.2107725	-1.0	-1.0
chr11	66620938	66621103	ENSG00000239306.4|RBM14|HNRNPC|HNRNPC	954	+	5.9540243	1.3355954	-1.0	-1.0
chr11	66622148	66622413	ENSG00000239306.4|RBM14|HNRNPC|HNRNPC	993	+	7.0196514	2.1504595	-1.0	-1.0
chr11	66620224	66620419	ENSG00000239306.4|RBM14|HNRNPC|HNRNPC	950	+	6.268607	1.3026288	-1.0	-1.0
chr11	66618065	66618225	ENSG00000239306.4|RBM14|HNRNPC|HNRNPC	922	+	4.2295117	1.1100326	-1.0	-1.0
chr11	66620222	66620417	ENSG00000248643.5|RBM14-RBM4|HNRNPC|HNRNPC	951	+	6.278075	1.3114959	-1.0	-1.0
chr11	66620922	66621102	ENSG00000248643.5|RBM14-RBM4|HNRNPC|HNRNPC	953	+	6.107071	1.3268071	-1.0	-1.0
chr11	66626892	66627137	ENSG00000248643.5|RBM14-RBM4|HNRNPC|HNRNPC	978	+	3.850065	1.6562173	-1.0	-1.0
chr11	66620772	66620902	ENSG00000248643.5|RBM14-RBM4|HNRNPC|HNRNPC	935	+	5.0793724	1.1885439	-1.0	-1.0
chr11	66621307	66621487	ENSG00000248643.5|RBM14-RBM4|HNRNPC|HNRNPC	920	+	4.1757493	1.09717	-1.0	-1.0
chr11	66622147	66622452	ENSG00000248643.5|RBM14-RBM4|HNRNPC|HNRNPC	992	+	6.933716	2.1162622	-1.0	-1.0
chr11	66618067	66618222	ENSG00000248643.5|RBM14-RBM4|HNRNPC|HNRNPC	908	+	3.8838427	1.0353545	-1.0	-1.0
chr11	66621542	66621652	ENSG00000248643.5|RBM14-RBM4|HNRNPC|HNRNPC	908	+	5.826399	1.0348325	-1.0	-1.0
chr11	66627142	66627287	ENSG00000248643.5|RBM14-RBM4|HNRNPC|HNRNPC	922	+	4.176705	1.1093073	-1.0	-1.0
chr11	66621827	66622022	ENSG00000248643.5|RBM14-RBM4|HNRNPC|HNRNPC	982	+	5.2904453	1.7399014	-1.0	-1.0
chr11	66631567	66631762	ENSG00000248643.5|RBM14-RBM4|HNRNPC|HNRNPC	954	+	6.2943554	1.3394066	-1.0	-1.0
chr11	66620467	66620597	ENSG00000248643.5|RBM14-RBM4|HNRNPC|HNRNPC	935	+	6.11387	1.1881578	-1.0	-1.0
chr11	66655282	66655397	ENSG00000173933.19|RBM4|HNRNPC|HNRNPC	906	+	5.8129873	1.0270276	-1.0	-1.0
chr11	66664107	66664257	ENSG00000173933.19|RBM4|HNRNPC|HNRNPC	921	+	4.2204013	1.1027135	-1.0	-1.0
chr11	66654437	66654797	ENSG00000173933.19|RBM4|HNRNPC|HNRNPC	960	+	6.3817754	1.398689	-1.0	-1.0
chr11	66653277	66653472	ENSG00000173933.19|RBM4|HNRNPC|HNRNPC	918	+	4.928898	1.0875533	-1.0	-1.0
chr11	66666825	66667020	ENSG00000258297.1|AP001157.1|HNRNPC|HNRNPC	997	+	6.9822426	2.5279746	-1.0	-1.0
chr11	66793378	66793558	ENSG00000173715.15|C11orf80|HNRNPC|HNRNPC	911	+	5.8811374	1.0519933	-1.0	-1.0
chr11	68046998	68047118	ENSG00000110719.9|TCIRG1|HNRNPC|HNRNPC	948	+	6.2997146	1.2842493	-1.0	-1.0
chr11	68095620	68095750	ENSG00000110721.11|CHKA|HNRNPC|HNRNPC	903	-	5.787441	1.0147249	-1.0	-1.0
chr11	68613845	68614005	ENSG00000110075.14|PPP6R3|HNRNPC|HNRNPC	937	+	3.8511598	1.2010841	-1.0	-1.0
chr11	68557432	68557622	ENSG00000110075.14|PPP6R3|HNRNPC|HNRNPC	916	+	4.4407253	1.0769397	-1.0	-1.0
chr11	68488157	68488267	ENSG00000110075.14|PPP6R3|HNRNPC|HNRNPC	918	+	5.9824	1.0862966	-1.0	-1.0
chr11	68551735	68551860	ENSG00000110075.14|PPP6R3|HNRNPC|HNRNPC	910	+	5.8516855	1.0466722	-1.0	-1.0
chr11	68492252	68492367	ENSG00000110075.14|PPP6R3|HNRNPC|HNRNPC	921	+	5.954468	1.100618	-1.0	-1.0
chr11	68551395	68551590	ENSG00000110075.14|PPP6R3|HNRNPC|HNRNPC	937	+	4.4665494	1.2038305	-1.0	-1.0
chr11	68510071	68510171	ENSG00000110075.14|PPP6R3|HNRNPC|HNRNPC	933	+	6.134448	1.170765	-1.0	-1.0
chr11	68542326	68542506	ENSG00000110075.14|PPP6R3|HNRNPC|HNRNPC	941	+	6.15268	1.2257292	-1.0	-1.0
chr11	70422439	70422549	ENSG00000085733.15|CTTN|HNRNPC|HNRNPC	932	+	6.119846	1.1670634	-1.0	-1.0
chr11	70435175	70435375	ENSG00000085733.15|CTTN|HNRNPC|HNRNPC	972	+	4.8891816	1.553856	-1.0	-1.0
chr11	70422059	70422174	ENSG00000085733.15|CTTN|HNRNPC|HNRNPC	918	+	5.926929	1.0886401	-1.0	-1.0
chr11	70416744	70416844	ENSG00000085733.15|CTTN|HNRNPC|HNRNPC	905	+	5.8075986	1.0242289	-1.0	-1.0
chr11	70436160	70436275	ENSG00000085733.15|CTTN|HNRNPC|HNRNPC	926	+	3.3849492	1.128567	-1.0	-1.0
chr11	70436045	70436145	ENSG00000085733.15|CTTN|HNRNPC|HNRNPC	947	+	6.3403025	1.2735956	-1.0	-1.0
chr11	70417293	70417608	ENSG00000085733.15|CTTN|HNRNPC|HNRNPC	977	+	6.2129254	1.6299857	-1.0	-1.0
chr11	70418693	70418888	ENSG00000085733.15|CTTN|HNRNPC|HNRNPC	931	+	5.851814	1.1634487	-1.0	-1.0
chr11	72708944	72709129	ENSG00000186635.14|ARAP1|HNRNPC|HNRNPC	928	-	4.4037347	1.1440448	-1.0	-1.0
chr11	74232592	74232787	ENSG00000214517.9|PPME1|HNRNPC|HNRNPC	946	+	6.2050605	1.265252	-1.0	-1.0
chr11	74232832	74232972	ENSG00000214517.9|PPME1|HNRNPC|HNRNPC	919	+	5.948917	1.0915316	-1.0	-1.0
chr11	74968465	74968625	ENSG00000118363.11|SPCS2|HNRNPC|HNRNPC	911	+	5.852496	1.0486217	-1.0	-1.0
chr11	75572580	75572720	ENSG00000149257.13|SERPINH1|HNRNPC|HNRNPC	919	+	5.933168	1.0889336	-1.0	-1.0
chr11	77623494	77623689	ENSG00000074201.8|CLNS1A|HNRNPC|HNRNPC	961	-	4.531331	1.4136759	-1.0	-1.0
chr11	77617450	77617625	ENSG00000074201.8|CLNS1A|HNRNPC|HNRNPC	923	-	6.0038567	1.1116608	-1.0	-1.0
chr11	77706153	77706258	ENSG00000048649.13|RSF1|HNRNPC|HNRNPC	901	-	5.7838206	1.0031253	-1.0	-1.0
chr11	78130259	78130439	ENSG00000159063.12|ALG8|HNRNPC|HNRNPC	910	-	5.9172163	1.0451078	-1.0	-1.0
chr11	78355585	78355770	ENSG00000033327.12|GAB2|HNRNPC|HNRNPC	931	-	6.0519137	1.1614345	-1.0	-1.0
chr11	78404288	78404478	ENSG00000033327.12|GAB2|HNRNPC|HNRNPC	917	-	5.9295044	1.0806628	-1.0	-1.0
chr11	83075808	83075913	ENSG00000246067.7|RAB30-AS1|HNRNPC|HNRNPC	904	+	5.8054037	1.0156634	-1.0	-1.0
chr11	83077033	83077168	ENSG00000246067.7|RAB30-AS1|HNRNPC|HNRNPC	922	+	4.511611	1.1059743	-1.0	-1.0
chr11	83158057	83158202	ENSG00000165494.11|PCF11|HNRNPC|HNRNPC	909	+	2.925388	1.0391057	-1.0	-1.0
chr11	83158387	83158557	ENSG00000165494.11|PCF11|HNRNPC|HNRNPC	954	+	3.7176743	1.3358432	-1.0	-1.0
chr11	85661522	85661647	ENSG00000137504.13|CREBZF|HNRNPC|HNRNPC	917	-	5.9224524	1.0824983	-1.0	-1.0
chr11	85662087	85662187	ENSG00000137504.13|CREBZF|HNRNPC|HNRNPC	903	-	5.7832117	1.0110428	-1.0	-1.0
chr11	85661257	85661452	ENSG00000137504.13|CREBZF|HNRNPC|HNRNPC	944	-	5.1100655	1.249252	-1.0	-1.0
chr11	85662242	85662402	ENSG00000137504.13|CREBZF|HNRNPC|HNRNPC	911	-	3.4318771	1.0525519	-1.0	-1.0
chr11	85981598	85981708	ENSG00000073921.17|PICALM|HNRNPC|HNRNPC	904	-	5.8127975	1.0194561	-1.0	-1.0
chr11	86005343	86005543	ENSG00000073921.17|PICALM|HNRNPC|HNRNPC	907	-	5.7155395	1.0335287	-1.0	-1.0
chr11	86008528	86008708	ENSG00000073921.17|PICALM|HNRNPC|HNRNPC	967	-	6.1653376	1.4834524	-1.0	-1.0
chr11	86021263	86021593	ENSG00000073921.17|PICALM|HNRNPC|HNRNPC	948	-	4.5572066	1.2869016	-1.0	-1.0
chr11	86017128	86017323	ENSG00000073921.17|PICALM|HNRNPC|HNRNPC	965	-	6.476506	1.4553614	-1.0	-1.0
chr11	85999674	85999894	ENSG00000073921.17|PICALM|HNRNPC|HNRNPC	932	-	5.284077	1.1698947	-1.0	-1.0
chr11	86009178	86009398	ENSG00000073921.17|PICALM|HNRNPC|HNRNPC	1000	-	5.878992	3.8997185	-1.0	-1.0
chr11	86048051	86048186	ENSG00000073921.17|PICALM|HNRNPC|HNRNPC	926	-	4.217484	1.1310643	-1.0	-1.0
chr11	85977945	85978060	ENSG00000073921.17|PICALM|HNRNPC|HNRNPC	903	-	5.787099	1.0149802	-1.0	-1.0
chr11	86049211	86049331	ENSG00000073921.17|PICALM|HNRNPC|HNRNPC	905	-	3.3876383	1.0233434	-1.0	-1.0
chr11	85968122	85968382	ENSG00000073921.17|PICALM|HNRNPC|HNRNPC	963	-	5.5943584	1.4330213	-1.0	-1.0
chr11	86035856	86036051	ENSG00000073921.17|PICALM|HNRNPC|HNRNPC	996	-	7.3693857	2.3995652	-1.0	-1.0
chr11	86064381	86064751	ENSG00000073921.17|PICALM|HNRNPC|HNRNPC	959	-	5.045083	1.3851529	-1.0	-1.0
chr11	86048741	86048936	ENSG00000073921.17|PICALM|HNRNPC|HNRNPC	967	-	4.7259617	1.4753978	-1.0	-1.0
chr11	85967917	85968022	ENSG00000073921.17|PICALM|HNRNPC|HNRNPC	908	-	5.852985	1.0369148	-1.0	-1.0
chr11	86062021	86062146	ENSG00000073921.17|PICALM|HNRNPC|HNRNPC	925	-	5.9958377	1.1277988	-1.0	-1.0
chr11	85978980	85979090	ENSG00000073921.17|PICALM|HNRNPC|HNRNPC	902	-	4.0289526	1.0097555	-1.0	-1.0
chr11	86037151	86037326	ENSG00000073921.17|PICALM|HNRNPC|HNRNPC	935	-	6.086729	1.1895427	-1.0	-1.0
chr11	86060181	86060286	ENSG00000073921.17|PICALM|HNRNPC|HNRNPC	941	-	6.1566105	1.2260385	-1.0	-1.0
chr11	86039911	86040106	ENSG00000073921.17|PICALM|HNRNPC|HNRNPC	990	-	7.0005774	2.016443	-1.0	-1.0
chr11	85970712	85970912	ENSG00000073921.17|PICALM|HNRNPC|HNRNPC	973	-	6.6077595	1.5691528	-1.0	-1.0
chr11	86061061	86061431	ENSG00000073921.17|PICALM|HNRNPC|HNRNPC	990	-	3.9257085	2.0201118	-1.0	-1.0
chr11	86018793	86018988	ENSG00000073921.17|PICALM|HNRNPC|HNRNPC	970	-	5.0022383	1.5282527	-1.0	-1.0
chr11	86042741	86042936	ENSG00000073921.17|PICALM|HNRNPC|HNRNPC	972	-	5.399012	1.5550541	-1.0	-1.0
chr11	86056041	86056236	ENSG00000073921.17|PICALM|HNRNPC|HNRNPC	960	-	4.2119236	1.3946478	-1.0	-1.0
chr11	86013222	86013412	ENSG00000073921.17|PICALM|HNRNPC|HNRNPC	944	-	4.049364	1.2492397	-1.0	-1.0
chr11	86067811	86067961	ENSG00000073921.17|PICALM|HNRNPC|HNRNPC	938	-	6.143016	1.2096654	-1.0	-1.0
chr11	86066541	86066786	ENSG00000073921.17|PICALM|HNRNPC|HNRNPC	934	-	4.997422	1.1807965	-1.0	-1.0
chr11	85984833	85984953	ENSG00000073921.17|PICALM|HNRNPC|HNRNPC	904	-	5.7988706	1.0184163	-1.0	-1.0
chr11	85977110	85977220	ENSG00000073921.17|PICALM|HNRNPC|HNRNPC	929	-	6.03846	1.1509906	-1.0	-1.0
chr11	85999944	86000094	ENSG00000073921.17|PICALM|HNRNPC|HNRNPC	926	-	6.0185137	1.1332098	-1.0	-1.0
chr11	86048441	86048571	ENSG00000073921.17|PICALM|HNRNPC|HNRNPC	923	-	5.9898944	1.1134969	-1.0	-1.0
chr11	86036886	86037021	ENSG00000073921.17|PICALM|HNRNPC|HNRNPC	914	-	3.4480472	1.0655861	-1.0	-1.0
chr11	86064891	86065221	ENSG00000073921.17|PICALM|HNRNPC|HNRNPC	950	-	3.811159	1.3031418	-1.0	-1.0
chr11	86060571	86060831	ENSG00000073921.17|PICALM|HNRNPC|HNRNPC	925	-	3.643561	1.1276064	-1.0	-1.0
chr11	86065986	86066136	ENSG00000073921.17|PICALM|HNRNPC|HNRNPC	928	-	4.209612	1.1454724	-1.0	-1.0
chr11	86065381	86065526	ENSG00000073921.17|PICALM|HNRNPC|HNRNPC	910	-	5.945691	1.046105	-1.0	-1.0
chr11	86038221	86038421	ENSG00000073921.17|PICALM|HNRNPC|HNRNPC	984	-	5.9238563	1.7980473	-1.0	-1.0
chr11	86006558	86006733	ENSG00000073921.17|PICALM|HNRNPC|HNRNPC	941	-	4.012353	1.2316632	-1.0	-1.0
chr11	85991449	85991639	ENSG00000073921.17|PICALM|HNRNPC|HNRNPC	927	-	4.555105	1.1378676	-1.0	-1.0
chr11	85986043	85986208	ENSG00000073921.17|PICALM|HNRNPC|HNRNPC	929	-	6.036723	1.1485577	-1.0	-1.0
chr11	86051571	86051711	ENSG00000073921.17|PICALM|HNRNPC|HNRNPC	949	-	6.262791	1.2891557	-1.0	-1.0
chr11	86065881	86065981	ENSG00000073921.17|PICALM|HNRNPC|HNRNPC	925	-	6.0027432	1.1263598	-1.0	-1.0
chr11	86002923	86003048	ENSG00000073921.17|PICALM|HNRNPC|HNRNPC	946	-	6.19712	1.2696719	-1.0	-1.0
chr11	86063651	86063796	ENSG00000073921.17|PICALM|HNRNPC|HNRNPC	939	-	4.823349	1.2178577	-1.0	-1.0
chr11	86060011	86060131	ENSG00000073921.17|PICALM|HNRNPC|HNRNPC	926	-	5.9925647	1.1294887	-1.0	-1.0
chr11	86005593	86005868	ENSG00000073921.17|PICALM|HNRNPC|HNRNPC	954	-	5.2631297	1.3393097	-1.0	-1.0
chr11	86038011	86038221	ENSG00000073921.17|PICALM|HNRNPC|HNRNPC	948	-	6.248009	1.2857856	-1.0	-1.0
chr11	85979400	85979635	ENSG00000073921.17|PICALM|HNRNPC|HNRNPC	929	-	3.7043223	1.1505622	-1.0	-1.0
chr11	86008073	86008178	ENSG00000073921.17|PICALM|HNRNPC|HNRNPC	917	-	5.9071684	1.0786262	-1.0	-1.0
chr11	86057116	86057241	ENSG00000073921.17|PICALM|HNRNPC|HNRNPC	954	-	5.989	1.3402066	-1.0	-1.0
chr11	86050111	86050241	ENSG00000073921.17|PICALM|HNRNPC|HNRNPC	917	-	5.929732	1.0791789	-1.0	-1.0
chr11	93733887	93734032	ENSG00000166012.16|TAF1D|HNRNPC|HNRNPC	952	-	4.543823	1.3196766	-1.0	-1.0
chr11	93735277	93735387	ENSG00000166012.16|TAF1D|HNRNPC|HNRNPC	924	-	5.998831	1.1177628	-1.0	-1.0
chr11	93740341	93740521	ENSG00000166012.16|TAF1D|HNRNPC|HNRNPC	941	-	5.8596034	1.2275859	-1.0	-1.0
chr11	93740186	93740286	ENSG00000166012.16|TAF1D|HNRNPC|HNRNPC	901	-	5.908189	1.0031253	-1.0	-1.0
chr11	93735062	93735167	ENSG00000166012.16|TAF1D|HNRNPC|HNRNPC	917	-	5.927821	1.0810074	-1.0	-1.0
chr11	95771331	95771431	ENSG00000077458.12|FAM76B|HNRNPC|HNRNPC	901	-	5.7619367	1.0028657	-1.0	-1.0
chr11	95800328	95800508	ENSG00000166037.10|CEP57|HNRNPC|HNRNPC	969	+	5.7109823	1.5059681	-1.0	-1.0
chr11	102398576	102398676	ENSG00000152558.14|TMEM123|HNRNPC|HNRNPC	914	-	5.8890514	1.0647644	-1.0	-1.0
chr11	107792065	107792260	ENSG00000110660.14|SLC35F2|HNRNPC|HNRNPC	962	-	6.491181	1.4196101	-1.0	-1.0
chr11	110230892	110231012	ENSG00000137710.14|RDX|HNRNPC|HNRNPC	908	-	5.8437796	1.0382019	-1.0	-1.0
chr11	114443044	114443144	ENSG00000255663.1|AP002373.1|HNRNPC|HNRNPC	901	+	5.7619367	1.0031253	-1.0	-1.0
chr11	114450020	114450130	ENSG00000076043.9|REXO2|HNRNPC|HNRNPC	947	+	6.213312	1.2749358	-1.0	-1.0
chr11	114449885	114449995	ENSG00000076043.9|REXO2|HNRNPC|HNRNPC	921	+	5.990978	1.1001586	-1.0	-1.0
chr11	117169625	117169845	ENSG00000168092.13|PAFAH1B2|HNRNPC|HNRNPC	957	+	4.0683813	1.3656327	-1.0	-1.0
chr11	117168560	117168925	ENSG00000168092.13|PAFAH1B2|HNRNPC|HNRNPC	982	+	4.6825914	1.733555	-1.0	-1.0
chr11	117168370	117168490	ENSG00000168092.13|PAFAH1B2|HNRNPC|HNRNPC	952	+	5.5611134	1.3207669	-1.0	-1.0
chr11	118496892	118497087	ENSG00000118058.20|KMT2A|HNRNPC|HNRNPC	938	+	6.119378	1.2051966	-1.0	-1.0
chr11	118455631	118455761	ENSG00000118058.20|KMT2A|HNRNPC|HNRNPC	920	+	5.957784	1.0987028	-1.0	-1.0
chr11	118600979	118601174	ENSG00000095139.13|ARCN1|HNRNPC|HNRNPC	942	+	5.42176	1.2393696	-1.0	-1.0
chr11	118751400	118751545	ENSG00000110367.11|DDX6|HNRNPC|HNRNPC	911	-	3.0980256	1.0495834	-1.0	-1.0
chr11	118750955	118751135	ENSG00000110367.11|DDX6|HNRNPC|HNRNPC	924	-	4.9570956	1.119524	-1.0	-1.0
chr11	118749255	118749445	ENSG00000110367.11|DDX6|HNRNPC|HNRNPC	932	-	2.8704267	1.1655878	-1.0	-1.0
chr11	118751745	118751900	ENSG00000110367.11|DDX6|HNRNPC|HNRNPC	910	-	2.824613	1.0462424	-1.0	-1.0
chr11	119090755	119090935	ENSG00000256269.7|HMBS|HNRNPC|HNRNPC	913	+	5.9468894	1.0609264	-1.0	-1.0
chr11	119085157	119085292	ENSG00000256269.7|HMBS|HNRNPC|HNRNPC	948	+	6.257834	1.283801	-1.0	-1.0
chr11	119090555	119090725	ENSG00000256269.7|HMBS|HNRNPC|HNRNPC	915	+	5.895763	1.0715467	-1.0	-1.0
chr11	120418892	120419082	ENSG00000196914.8|ARHGEF12|HNRNPC|HNRNPC	951	+	6.2534776	1.3096863	-1.0	-1.0
chr11	120364770	120364925	ENSG00000196914.8|ARHGEF12|HNRNPC|HNRNPC	901	+	5.7760277	1.0037638	-1.0	-1.0
chr11	120411507	120411697	ENSG00000196914.8|ARHGEF12|HNRNPC|HNRNPC	936	+	6.0974956	1.1946337	-1.0	-1.0
chr11	125620791	125620986	ENSG00000134910.12|STT3A|HNRNPC|HNRNPC	951	+	3.810707	1.3095055	-1.0	-1.0
chr11	125658622	125658807	ENSG00000149554.12|CHEK1|HNRNPC|HNRNPC	953	+	6.275992	1.3276412	-1.0	-1.0
chr11	125639299	125639499	ENSG00000149554.12|CHEK1|HNRNPC|HNRNPC	999	+	7.588559	2.9512904	-1.0	-1.0
chr11	130144531	130144716	ENSG00000084234.16|APLP2|HNRNPC|HNRNPC	944	+	3.3371344	1.2521763	-1.0	-1.0
chr11	130144321	130144441	ENSG00000084234.16|APLP2|HNRNPC|HNRNPC	925	+	5.993712	1.1236389	-1.0	-1.0
chr11	130232976	130233106	ENSG00000196323.12|ZBTB44|HNRNPC|HNRNPC	914	-	5.951179	1.0634916	-1.0	-1.0
chr12	912666	912821	ENSG00000002016.17|RAD52|HNRNPC|HNRNPC	920	-	5.9369183	1.0960343	-1.0	-1.0
chr12	6501155	6501345	ENSG00000010292.12|NCAPD2|HNRNPC|HNRNPC	943	+	5.7574725	1.2471943	-1.0	-1.0
chr12	6495975	6496170	ENSG00000010292.12|NCAPD2|HNRNPC|HNRNPC	957	+	6.331595	1.371518	-1.0	-1.0
chr12	6497850	6498050	ENSG00000010292.12|NCAPD2|HNRNPC|HNRNPC	970	+	5.0090346	1.5279601	-1.0	-1.0
chr12	6570197	6570397	ENSG00000111642.14|CHD4|HNRNPC|HNRNPC	963	-	4.079776	1.4292476	-1.0	-1.0
chr12	6943815	6943878	ENSG00000238923.1|RNU7-1|HNRNPC|HNRNPC	938	+	6.2412386	1.2100794	-1.0	-1.0
chr12	6943816	6943931	ENSG00000111678.10|C12orf57|HNRNPC|HNRNPC	931	+	6.1740685	1.1608492	-1.0	-1.0
chr12	7920689	7920834	ENSG00000059804.15|SLC2A3|HNRNPC|HNRNPC	918	-	6.0712805	1.0856657	-1.0	-1.0
chr12	9423326	9423496	ENSG00000214826.5|DDX12P|HNRNPC|HNRNPC	922	-	5.968935	1.1075547	-1.0	-1.0
chr12	22655252	22655402	ENSG00000139163.15|ETNK1|HNRNPC|HNRNPC	923	+	5.9744673	1.1139894	-1.0	-1.0
chr12	22662308	22662503	ENSG00000139163.15|ETNK1|HNRNPC|HNRNPC	930	+	3.7813976	1.1525183	-1.0	-1.0
chr12	22651657	22651782	ENSG00000139163.15|ETNK1|HNRNPC|HNRNPC	901	+	4.013379	1.0030714	-1.0	-1.0
chr12	22686776	22686996	ENSG00000139163.15|ETNK1|HNRNPC|HNRNPC	993	+	7.0634193	2.135452	-1.0	-1.0
chr12	24817476	24817576	ENSG00000060982.14|BCAT1|HNRNPC|HNRNPC	901	-	3.3703516	1.0034202	-1.0	-1.0
chr12	24874259	24874414	ENSG00000060982.14|BCAT1|HNRNPC|HNRNPC	912	-	5.8713274	1.0540807	-1.0	-1.0
chr12	24855214	24855404	ENSG00000060982.14|BCAT1|HNRNPC|HNRNPC	918	-	4.7732	1.08832	-1.0	-1.0
chr12	24859529	24859704	ENSG00000060982.14|BCAT1|HNRNPC|HNRNPC	909	-	5.8624396	1.042695	-1.0	-1.0
chr12	24845129	24845319	ENSG00000060982.14|BCAT1|HNRNPC|HNRNPC	932	-	6.0606575	1.1662498	-1.0	-1.0
chr12	25207418	25207613	ENSG00000133703.11|KRAS|HNRNPC|HNRNPC	952	-	6.2756968	1.322611	-1.0	-1.0
chr12	31316068	31316258	ENSG00000139146.13|FAM60A|HNRNPC|HNRNPC	947	-	6.2584033	1.2791055	-1.0	-1.0
chr12	31304024	31304219	ENSG00000139146.13|FAM60A|HNRNPC|HNRNPC	959	-	6.4388876	1.3823991	-1.0	-1.0
chr12	31978666	31978791	ENSG00000174718.11|KIAA1551|HNRNPC|HNRNPC	919	+	6.0477686	1.0892775	-1.0	-1.0
chr12	31978836	31979006	ENSG00000174718.11|KIAA1551|HNRNPC|HNRNPC	904	+	5.8250213	1.0193299	-1.0	-1.0
chr12	42196134	42196309	ENSG00000015153.14|YAF2|HNRNPC|HNRNPC	928	-	6.0350285	1.1448809	-1.0	-1.0
chr12	45246733	45246873	ENSG00000177119.15|ANO6|HNRNPC|HNRNPC	906	+	5.929114	1.0253093	-1.0	-1.0
chr12	45905908	45906033	ENSG00000189079.15|ARID2|HNRNPC|HNRNPC	914	+	5.888924	1.0659589	-1.0	-1.0
chr12	46249064	46249259	ENSG00000111371.15|SLC38A1|HNRNPC|HNRNPC	962	-	6.43339	1.422259	-1.0	-1.0
chr12	46360838	46361003	ENSG00000134294.13|SLC38A2|HNRNPC|HNRNPC	950	-	5.8879156	1.3051541	-1.0	-1.0
chr12	46360418	46360533	ENSG00000134294.13|SLC38A2|HNRNPC|HNRNPC	938	-	4.8685575	1.2050335	-1.0	-1.0
chr12	46358993	46359193	ENSG00000134294.13|SLC38A2|HNRNPC|HNRNPC	956	-	4.5583653	1.359945	-1.0	-1.0
chr12	46369865	46370015	ENSG00000134294.13|SLC38A2|HNRNPC|HNRNPC	902	-	5.7819	1.00794	-1.0	-1.0
chr12	47780729	47780839	ENSG00000211584.13|SLC48A1|HNRNPC|HNRNPC	907	+	5.8549104	1.0316249	-1.0	-1.0
chr12	48659529	48659719	ENSG00000139620.12|KANSL2|HNRNPC|HNRNPC	929	-	6.048337	1.1460185	-1.0	-1.0
chr12	48691307	48691432	ENSG00000129315.10|CCNT1|HNRNPC|HNRNPC	912	-	5.871104	1.0573069	-1.0	-1.0
chr12	49271951	49272076	ENSG00000167553.15|TUBA1C|HNRNPC|HNRNPC	938	+	4.3318086	1.2066405	-1.0	-1.0
chr12	49324826	49325021	ENSG00000135451.12|TROAP|HNRNPC|HNRNPC	946	+	4.681279	1.2707787	-1.0	-1.0
chr12	49385810	49385980	ENSG00000123352.17|SPATS2|HNRNPC|HNRNPC	935	+	6.1207557	1.1895235	-1.0	-1.0
chr12	49645013	49645153	ENSG00000161791.13|FMNL3|HNRNPC|HNRNPC	906	-	5.9306216	1.0252738	-1.0	-1.0
chr12	49762967	49763132	ENSG00000139644.12|TMBIM6|HNRNPC|HNRNPC	908	+	3.145705	1.0381976	-1.0	-1.0
chr12	49763142	49763247	ENSG00000139644.12|TMBIM6|HNRNPC|HNRNPC	923	+	5.965144	1.1114239	-1.0	-1.0
chr12	50013021	50013166	ENSG00000161800.12|RACGAP1|HNRNPC|HNRNPC	929	-	6.023741	1.1497319	-1.0	-1.0
chr12	49993655	49993845	ENSG00000161800.12|RACGAP1|HNRNPC|HNRNPC	925	-	5.99962	1.125747	-1.0	-1.0
chr12	49996534	49996704	ENSG00000161800.12|RACGAP1|HNRNPC|HNRNPC	910	-	5.870878	1.0475202	-1.0	-1.0
chr12	50455487	50455612	ENSG00000161813.21|LARP4|HNRNPC|HNRNPC	925	+	5.991841	1.126018	-1.0	-1.0
chr12	50427939	50428104	ENSG00000161813.21|LARP4|HNRNPC|HNRNPC	926	+	6.010257	1.1298741	-1.0	-1.0
chr12	50404513	50404613	ENSG00000161813.21|LARP4|HNRNPC|HNRNPC	902	+	5.7714224	1.0069991	-1.0	-1.0
chr12	50447783	50447978	ENSG00000161813.21|LARP4|HNRNPC|HNRNPC	966	+	6.4614844	1.4732604	-1.0	-1.0
chr12	50443208	50443323	ENSG00000161813.21|LARP4|HNRNPC|HNRNPC	909	+	5.8548455	1.0424707	-1.0	-1.0
chr12	51003669	51003854	ENSG00000110911.14|SLC11A2|HNRNPC|HNRNPC	939	-	6.1446886	1.2145402	-1.0	-1.0
chr12	51010424	51010604	ENSG00000110911.14|SLC11A2|HNRNPC|HNRNPC	934	-	6.0784497	1.1773826	-1.0	-1.0
chr12	53007346	53007541	ENSG00000063046.17|EIF4B|HNRNPC|HNRNPC	961	+	6.5101423	1.4103547	-1.0	-1.0
chr12	53035134	53035314	ENSG00000063046.17|EIF4B|HNRNPC|HNRNPC	917	+	5.96575	1.0817976	-1.0	-1.0
chr12	53040867	53040972	ENSG00000063046.17|EIF4B|HNRNPC|HNRNPC	924	+	3.5243785	1.116387	-1.0	-1.0
chr12	53394342	53394522	ENSG00000185591.9|SP1|HNRNPC|HNRNPC	936	+	6.2011766	1.191513	-1.0	-1.0
chr12	53473382	53473572	ENSG00000197111.15|PCBP2|HNRNPC|HNRNPC	920	+	5.9541593	1.0982136	-1.0	-1.0
chr12	53456972	53457167	ENSG00000197111.15|PCBP2|HNRNPC|HNRNPC	957	+	4.56508	1.3622153	-1.0	-1.0
chr12	53460089	53460254	ENSG00000197111.15|PCBP2|HNRNPC|HNRNPC	936	+	6.1022825	1.1959742	-1.0	-1.0
chr12	53464967	53465242	ENSG00000197111.15|PCBP2|HNRNPC|HNRNPC	934	+	4.124933	1.1803126	-1.0	-1.0
chr12	53470672	53470867	ENSG00000197111.15|PCBP2|HNRNPC|HNRNPC	949	+	6.294094	1.2927396	-1.0	-1.0
chr12	53471912	53472032	ENSG00000197111.15|PCBP2|HNRNPC|HNRNPC	918	+	5.9957457	1.0882362	-1.0	-1.0
chr12	53479580	53479875	ENSG00000197111.15|PCBP2|HNRNPC|HNRNPC	978	+	3.3548434	1.6508461	-1.0	-1.0
chr12	53453121	53453221	ENSG00000197111.15|PCBP2|HNRNPC|HNRNPC	941	+	6.1514573	1.2312317	-1.0	-1.0
chr12	53457282	53457477	ENSG00000197111.15|PCBP2|HNRNPC|HNRNPC	939	+	3.7010684	1.2144239	-1.0	-1.0
chr12	53457286	53457476	ENSG00000257379.1|AC023509.1|HNRNPC|HNRNPC	941	+	3.7224765	1.2307118	-1.0	-1.0
chr12	53460088	53460253	ENSG00000257379.1|AC023509.1|HNRNPC|HNRNPC	936	+	6.1029425	1.1966734	-1.0	-1.0
chr12	53464967	53465242	ENSG00000257379.1|AC023509.1|HNRNPC|HNRNPC	934	+	4.124933	1.1803175	-1.0	-1.0
chr12	53456971	53457166	ENSG00000257379.1|AC023509.1|HNRNPC|HNRNPC	957	+	4.5671268	1.363266	-1.0	-1.0
chr12	53453123	53453223	ENSG00000257379.1|AC023509.1|HNRNPC|HNRNPC	941	+	6.1514573	1.2302747	-1.0	-1.0
chr12	53666668	53666778	ENSG00000135390.17|ATP5G2|HNRNPC|HNRNPC	901	-	5.7888303	1.0056791	-1.0	-1.0
chr12	54238739	54238844	ENSG00000094916.15|CBX5|HNRNPC|HNRNPC	928	-	6.015565	1.1401365	-1.0	-1.0
chr12	54238274	54238474	ENSG00000094916.15|CBX5|HNRNPC|HNRNPC	959	-	4.160921	1.3843281	-1.0	-1.0
chr12	54233924	54234059	ENSG00000094916.15|CBX5|HNRNPC|HNRNPC	907	-	3.463696	1.0298028	-1.0	-1.0
chr12	54237614	54237749	ENSG00000094916.15|CBX5|HNRNPC|HNRNPC	935	-	6.070551	1.1876682	-1.0	-1.0
chr12	54234084	54234549	ENSG00000094916.15|CBX5|HNRNPC|HNRNPC	988	-	5.1169305	1.9200565	-1.0	-1.0
chr12	54241364	54241519	ENSG00000094916.15|CBX5|HNRNPC|HNRNPC	919	-	5.6347127	1.0936363	-1.0	-1.0
chr12	54238094	54238269	ENSG00000094916.15|CBX5|HNRNPC|HNRNPC	956	-	5.414183	1.3519626	-1.0	-1.0
chr12	54281140	54281260	ENSG00000258344.1|AC078778.2|HNRNPC|HNRNPC	923	+	6.077026	1.1160408	-1.0	-1.0
chr12	54281015	54281120	ENSG00000258344.1|AC078778.2|HNRNPC|HNRNPC	903	+	3.5276525	1.0139148	-1.0	-1.0
chr12	54284680	54284890	ENSG00000258344.1|AC078778.2|HNRNPC|HNRNPC	964	+	2.1643653	1.4425792	-1.0	-1.0
chr12	54325755	54325925	ENSG00000258344.1|AC078778.2|HNRNPC|HNRNPC	925	+	5.990699	1.1248612	-1.0	-1.0
chr12	54284682	54284887	ENSG00000135486.17|HNRNPA1|HNRNPC|HNRNPC	966	+	2.1775258	1.4658611	-1.0	-1.0
chr12	54298959	54299094	ENSG00000123405.13|NFE2|HNRNPC|HNRNPC	901	-	5.801869	1.0048338	-1.0	-1.0
chr12	54297260	54297455	ENSG00000123405.13|NFE2|HNRNPC|HNRNPC	961	-	4.6888976	1.4134433	-1.0	-1.0
chr12	54298414	54298559	ENSG00000123405.13|NFE2|HNRNPC|HNRNPC	906	-	5.83292	1.0263968	-1.0	-1.0
chr12	54294146	54294316	ENSG00000123405.13|NFE2|HNRNPC|HNRNPC	912	-	4.2569146	1.0572956	-1.0	-1.0
chr12	54293751	54293946	ENSG00000123405.13|NFE2|HNRNPC|HNRNPC	981	-	6.7665224	1.7124938	-1.0	-1.0
chr12	54325757	54325922	ENSG00000111481.9|COPZ1|HNRNPC|HNRNPC	925	+	5.991991	1.1256167	-1.0	-1.0
chr12	55780580	55780700	ENSG00000205323.8|SARNP|HNRNPC|HNRNPC	901	-	5.765014	1.004618	-1.0	-1.0
chr12	55781725	55781880	ENSG00000205323.8|SARNP|HNRNPC|HNRNPC	924	-	5.9749365	1.1164511	-1.0	-1.0
chr12	55780580	55780700	ENSG00000257390.5|AC023055.1|HNRNPC|HNRNPC	901	-	5.765014	1.0046272	-1.0	-1.0
chr12	55781725	55781880	ENSG00000257390.5|AC023055.1|HNRNPC|HNRNPC	924	-	5.9749365	1.1164596	-1.0	-1.0
chr12	55821759	55821954	ENSG00000257390.5|AC023055.1|HNRNPC|HNRNPC	931	-	6.1422377	1.1604248	-1.0	-1.0
chr12	55821759	55821954	ENSG00000135392.15|DNAJC14|HNRNPC|HNRNPC	931	-	6.1422377	1.1604775	-1.0	-1.0
chr12	55915121	55915316	ENSG00000170473.16|PYM1|HNRNPC|HNRNPC	945	-	6.2760034	1.2622894	-1.0	-1.0
chr12	56113277	56113622	ENSG00000170515.13|PA2G4|HNRNPC|HNRNPC	921	+	4.775747	1.1028031	-1.0	-1.0
chr12	56116780	56116880	ENSG00000229117.8|RPL41|HNRNPC|HNRNPC	962	+	3.351879	1.4229788	-1.0	-1.0
chr12	56342341	56342441	ENSG00000170581.13|STAT2|HNRNPC|HNRNPC	905	-	5.819772	1.0237907	-1.0	-1.0
chr12	56342516	56342691	ENSG00000170581.13|STAT2|HNRNPC|HNRNPC	915	-	4.144389	1.0727397	-1.0	-1.0
chr12	56643178	56643398	ENSG00000110955.8|ATP5B|HNRNPC|HNRNPC	995	-	4.921067	2.3290257	-1.0	-1.0
chr12	56642967	56643162	ENSG00000110955.8|ATP5B|HNRNPC|HNRNPC	925	-	4.1408324	1.1247396	-1.0	-1.0
chr12	56639418	56639953	ENSG00000110955.8|ATP5B|HNRNPC|HNRNPC	999	-	4.8203645	2.8249068	-1.0	-1.0
chr12	56672402	56672567	ENSG00000110958.15|PTGES3|HNRNPC|HNRNPC	906	-	5.842479	1.0269601	-1.0	-1.0
chr12	56686917	56687102	ENSG00000110958.15|PTGES3|HNRNPC|HNRNPC	959	-	6.348817	1.391438	-1.0	-1.0
chr12	56664340	56664460	ENSG00000110958.15|PTGES3|HNRNPC|HNRNPC	913	-	3.0419457	1.0613594	-1.0	-1.0
chr12	56682480	56682655	ENSG00000110958.15|PTGES3|HNRNPC|HNRNPC	913	-	5.942484	1.0621525	-1.0	-1.0
chr12	56673875	56674065	ENSG00000110958.15|PTGES3|HNRNPC|HNRNPC	956	-	6.317916	1.3531193	-1.0	-1.0
chr12	56673380	56673540	ENSG00000110958.15|PTGES3|HNRNPC|HNRNPC	931	-	6.079972	1.1628332	-1.0	-1.0
chr12	56675210	56675320	ENSG00000110958.15|PTGES3|HNRNPC|HNRNPC	904	-	5.8494763	1.0154867	-1.0	-1.0
chr12	56682905	56683080	ENSG00000110958.15|PTGES3|HNRNPC|HNRNPC	913	-	5.9000583	1.060334	-1.0	-1.0
chr12	56722599	56722789	ENSG00000196531.10|NACA|HNRNPC|HNRNPC	936	-	6.099224	1.1969303	-1.0	-1.0
chr12	57058327	57058527	ENSG00000166881.9|NEMP1|HNRNPC|HNRNPC	938	-	6.1142907	1.2106463	-1.0	-1.0
chr12	57234488	57234588	ENSG00000182199.10|SHMT2|HNRNPC|HNRNPC	902	+	5.789933	1.0107869	-1.0	-1.0
chr12	57254406	57254601	ENSG00000179912.20|R3HDM2|HNRNPC|HNRNPC	973	-	6.6680136	1.5626994	-1.0	-1.0
chr12	57414738	57414868	ENSG00000179912.20|R3HDM2|HNRNPC|HNRNPC	901	-	5.81787	1.0039108	-1.0	-1.0
chr12	57254408	57254603	ENSG00000258830.1|AC137834.1|HNRNPC|HNRNPC	973	-	6.6826305	1.5753317	-1.0	-1.0
chr12	57537288	57537433	ENSG00000175203.15|DCTN2|HNRNPC|HNRNPC	947	-	6.2628617	1.2761347	-1.0	-1.0
chr12	57585832	57586032	ENSG00000155980.11|KIF5A|HNRNPC|HNRNPC	967	+	6.4575887	1.4810044	-1.0	-1.0
chr12	64436509	64436619	ENSG00000184575.11|XPOT|HNRNPC|HNRNPC	923	+	5.98104	1.1147857	-1.0	-1.0
chr12	64443375	64443565	ENSG00000184575.11|XPOT|HNRNPC|HNRNPC	927	+	4.698801	1.1349009	-1.0	-1.0
chr12	64423399	64423529	ENSG00000184575.11|XPOT|HNRNPC|HNRNPC	921	+	5.949466	1.1017462	-1.0	-1.0
chr12	64697062	64697172	ENSG00000153179.12|RASSF3|HNRNPC|HNRNPC	904	+	5.818614	1.0185475	-1.0	-1.0
chr12	66168127	66168302	ENSG00000155957.17|TMBIM4|HNRNPC|HNRNPC	904	-	5.7934813	1.01845	-1.0	-1.0
chr12	66168128	66168298	ENSG00000228144.2|AC078927.1|HNRNPC|HNRNPC	905	-	5.797394	1.0203385	-1.0	-1.0
chr12	68643933	68644038	ENSG00000127314.17|RAP1B|HNRNPC|HNRNPC	905	+	5.8078103	1.0207357	-1.0	-1.0
chr12	68646258	68646403	ENSG00000127314.17|RAP1B|HNRNPC|HNRNPC	911	+	5.8661585	1.0529426	-1.0	-1.0
chr12	68630848	68630958	ENSG00000127314.17|RAP1B|HNRNPC|HNRNPC	918	+	5.966465	1.0883715	-1.0	-1.0
chr12	68630628	68630788	ENSG00000127314.17|RAP1B|HNRNPC|HNRNPC	950	+	4.4161487	1.2971985	-1.0	-1.0
chr12	68616376	68616511	ENSG00000127314.17|RAP1B|HNRNPC|HNRNPC	917	+	5.9658704	1.0813291	-1.0	-1.0
chr12	68635813	68635963	ENSG00000127314.17|RAP1B|HNRNPC|HNRNPC	909	+	5.850232	1.040913	-1.0	-1.0
chr12	68647543	68647643	ENSG00000127314.17|RAP1B|HNRNPC|HNRNPC	901	+	5.7619367	1.0031253	-1.0	-1.0
chr12	68617921	68618036	ENSG00000127314.17|RAP1B|HNRNPC|HNRNPC	911	+	5.881071	1.0521773	-1.0	-1.0
chr12	68840928	68841118	ENSG00000135679.22|MDM2|HNRNPC|HNRNPC	921	+	5.947308	1.1007162	-1.0	-1.0
chr12	68840418	68840598	ENSG00000135679.22|MDM2|HNRNPC|HNRNPC	947	+	4.836061	1.2775086	-1.0	-1.0
chr12	68840633	68840798	ENSG00000135679.22|MDM2|HNRNPC|HNRNPC	931	+	6.0516696	1.1592966	-1.0	-1.0
chr12	69272491	69272646	ENSG00000111605.16|CPSF6|HNRNPC|HNRNPC	930	+	6.0315604	1.157781	-1.0	-1.0
chr12	69265517	69265712	ENSG00000111605.16|CPSF6|HNRNPC|HNRNPC	965	+	6.4660616	1.4621373	-1.0	-1.0
chr12	70281030	70281200	ENSG00000111596.11|CNOT2|HNRNPC|HNRNPC	907	+	5.889841	1.0304073	-1.0	-1.0
chr12	71611567	71611702	ENSG00000133858.15|ZFC3H1|HNRNPC|HNRNPC	911	-	5.8711753	1.0516825	-1.0	-1.0
chr12	71785815	71786005	ENSG00000080371.5|RAB21|HNRNPC|HNRNPC	940	+	6.1436815	1.220706	-1.0	-1.0
chr12	76050908	76051103	ENSG00000187109.13|NAP1L1|HNRNPC|HNRNPC	988	-	6.972915	1.9086524	-1.0	-1.0
chr12	76069694	76069889	ENSG00000187109.13|NAP1L1|HNRNPC|HNRNPC	933	-	6.195264	1.1762837	-1.0	-1.0
chr12	76047971	76048246	ENSG00000187109.13|NAP1L1|HNRNPC|HNRNPC	988	-	5.3624153	1.916104	-1.0	-1.0
chr12	76077874	76078084	ENSG00000187109.13|NAP1L1|HNRNPC|HNRNPC	998	-	7.563916	2.8129063	-1.0	-1.0
chr12	76063997	76064097	ENSG00000187109.13|NAP1L1|HNRNPC|HNRNPC	902	-	5.852528	1.0071622	-1.0	-1.0
chr12	76075049	76075179	ENSG00000187109.13|NAP1L1|HNRNPC|HNRNPC	906	-	5.813128	1.0261201	-1.0	-1.0
chr12	76069504	76069674	ENSG00000187109.13|NAP1L1|HNRNPC|HNRNPC	943	-	5.0230074	1.241251	-1.0	-1.0
chr12	79912433	79912578	ENSG00000058272.16|PPP1R12A|HNRNPC|HNRNPC	932	-	6.0815854	1.1683425	-1.0	-1.0
chr12	79775447	79775557	ENSG00000058272.16|PPP1R12A|HNRNPC|HNRNPC	903	-	5.7897058	1.0152851	-1.0	-1.0
chr12	79922171	79922326	ENSG00000058272.16|PPP1R12A|HNRNPC|HNRNPC	919	-	5.9599457	1.0901611	-1.0	-1.0
chr12	93386852	93387047	ENSG00000173598.13|NUDT4|HNRNPC|HNRNPC	989	+	6.9649377	1.9734675	-1.0	-1.0
chr12	93391822	93391992	ENSG00000173598.13|NUDT4|HNRNPC|HNRNPC	938	+	6.1173453	1.2106043	-1.0	-1.0
chr12	93394784	93394959	ENSG00000173598.13|NUDT4|HNRNPC|HNRNPC	935	+	6.1059113	1.1850387	-1.0	-1.0
chr12	93409577	93409742	ENSG00000177889.9|UBE2N|HNRNPC|HNRNPC	920	-	4.090233	1.0991056	-1.0	-1.0
chr12	94402803	94403003	ENSG00000173588.14|CEP83|HNRNPC|HNRNPC	986	-	6.857338	1.8622234	-1.0	-1.0
chr12	95866034	95866134	ENSG00000139343.10|SNRPF|HNRNPC|HNRNPC	909	+	5.8372273	1.039723	-1.0	-1.0
chr12	96323364	96323559	ENSG00000059758.7|CDK17|HNRNPC|HNRNPC	954	-	6.2947197	1.3414032	-1.0	-1.0
chr12	96393265	96393455	ENSG00000059758.7|CDK17|HNRNPC|HNRNPC	915	-	5.908925	1.0700898	-1.0	-1.0
chr12	98541828	98541933	ENSG00000120802.13|TMPO|HNRNPC|HNRNPC	901	+	5.7838206	1.0031253	-1.0	-1.0
chr12	98521037	98521217	ENSG00000120802.13|TMPO|HNRNPC|HNRNPC	911	+	5.9092326	1.0497601	-1.0	-1.0
chr12	98519172	98519292	ENSG00000120802.13|TMPO|HNRNPC|HNRNPC	903	+	5.783767	1.011723	-1.0	-1.0
chr12	98518427	98518587	ENSG00000120802.13|TMPO|HNRNPC|HNRNPC	919	+	5.956106	1.08928	-1.0	-1.0
chr12	98597398	98597523	ENSG00000075415.12|SLC25A3|HNRNPC|HNRNPC	906	+	5.8486905	1.0280359	-1.0	-1.0
chr12	98595195	98595510	ENSG00000075415.12|SLC25A3|HNRNPC|HNRNPC	919	+	4.3297014	1.0921708	-1.0	-1.0
chr12	98663646	98663766	ENSG00000120868.13|APAF1|HNRNPC|HNRNPC	903	+	5.7989335	1.0146003	-1.0	-1.0
chr12	102121471	102121666	ENSG00000185480.11|PARPBP|HNRNPC|HNRNPC	984	+	6.2414594	1.8064557	-1.0	-1.0
chr12	103774589	103774764	ENSG00000111696.11|NT5DC3|HNRNPC|HNRNPC	923	-	6.0675154	1.1129578	-1.0	-1.0
chr12	103776579	103776699	ENSG00000111696.11|NT5DC3|HNRNPC|HNRNPC	908	-	5.831497	1.0369788	-1.0	-1.0
chr12	103774919	103775209	ENSG00000111696.11|NT5DC3|HNRNPC|HNRNPC	945	-	6.1743336	1.257387	-1.0	-1.0
chr12	103947952	103948137	ENSG00000166598.14|HSP90B1|HNRNPC|HNRNPC	932	+	6.0715876	1.1674458	-1.0	-1.0
chr12	103947642	103947862	ENSG00000166598.14|HSP90B1|HNRNPC|HNRNPC	960	+	2.6262658	1.3927513	-1.0	-1.0
chr12	104322296	104322491	ENSG00000198431.15|TXNRD1|HNRNPC|HNRNPC	924	+	4.928033	1.1176121	-1.0	-1.0
chr12	104302424	104302594	ENSG00000198431.15|TXNRD1|HNRNPC|HNRNPC	906	+	5.8148174	1.0255773	-1.0	-1.0
chr12	106967180	106967282	ENSG00000151135.9|TMEM263|HNRNPC|HNRNPC	977	+	6.6449704	1.6311443	-1.0	-1.0
chr12	106961190	106961350	ENSG00000151135.9|TMEM263|HNRNPC|HNRNPC	908	+	5.828422	1.0359681	-1.0	-1.0
chr12	108646933	108647073	ENSG00000110880.10|CORO1C|HNRNPC|HNRNPC	953	-	5.2539043	1.332416	-1.0	-1.0
chr12	108645138	108645333	ENSG00000110880.10|CORO1C|HNRNPC|HNRNPC	915	-	4.1977067	1.0723207	-1.0	-1.0
chr12	108714665	108714815	ENSG00000110880.10|CORO1C|HNRNPC|HNRNPC	915	-	5.9137535	1.0706825	-1.0	-1.0
chr12	109110628	109110763	ENSG00000076248.10|UNG|HNRNPC|HNRNPC	905	+	5.8051105	1.0234169	-1.0	-1.0
chr12	110287850	110288005	ENSG00000174437.16|ATP2A2|HNRNPC|HNRNPC	915	+	3.727971	1.0685883	-1.0	-1.0
chr12	110288260	110288380	ENSG00000174437.16|ATP2A2|HNRNPC|HNRNPC	916	+	5.9295063	1.0739667	-1.0	-1.0
chr12	110291135	110291270	ENSG00000174437.16|ATP2A2|HNRNPC|HNRNPC	906	+	5.812007	1.0271429	-1.0	-1.0
chr12	110288035	110288215	ENSG00000174437.16|ATP2A2|HNRNPC|HNRNPC	933	+	3.521097	1.1727858	-1.0	-1.0
chr12	110295254	110295354	ENSG00000174437.16|ATP2A2|HNRNPC|HNRNPC	903	+	5.7832117	1.0116141	-1.0	-1.0
chr12	110291565	110291770	ENSG00000174437.16|ATP2A2|HNRNPC|HNRNPC	978	+	5.1168365	1.6513338	-1.0	-1.0
chr12	110300107	110300297	ENSG00000174437.16|ATP2A2|HNRNPC|HNRNPC	925	+	6.000285	1.1223257	-1.0	-1.0
chr12	110307402	110307507	ENSG00000174437.16|ATP2A2|HNRNPC|HNRNPC	902	+	5.7943773	1.010134	-1.0	-1.0
chr12	110289485	110289670	ENSG00000174437.16|ATP2A2|HNRNPC|HNRNPC	948	+	6.23355	1.2881694	-1.0	-1.0
chr12	110313627	110313822	ENSG00000174437.16|ATP2A2|HNRNPC|HNRNPC	961	+	6.3915725	1.4142065	-1.0	-1.0
chr12	110293819	110293989	ENSG00000174437.16|ATP2A2|HNRNPC|HNRNPC	941	+	4.2541947	1.2268894	-1.0	-1.0
chr12	110296035	110296240	ENSG00000174437.16|ATP2A2|HNRNPC|HNRNPC	942	+	4.1860394	1.2385216	-1.0	-1.0
chr12	110293019	110293149	ENSG00000174437.16|ATP2A2|HNRNPC|HNRNPC	923	+	5.9674253	1.1133294	-1.0	-1.0
chr12	110380966	110381156	ENSG00000196510.12|ANAPC7|HNRNPC|HNRNPC	938	-	6.114317	1.2082291	-1.0	-1.0
chr12	110397340	110397470	ENSG00000196510.12|ANAPC7|HNRNPC|HNRNPC	909	-	5.8770337	1.0432972	-1.0	-1.0
chr12	110384585	110384770	ENSG00000196510.12|ANAPC7|HNRNPC|HNRNPC	916	-	6.0090985	1.0776936	-1.0	-1.0
chr12	110397495	110397660	ENSG00000196510.12|ANAPC7|HNRNPC|HNRNPC	944	-	5.390568	1.2538261	-1.0	-1.0
chr12	110398245	110398520	ENSG00000196510.12|ANAPC7|HNRNPC|HNRNPC	967	-	6.466328	1.4861509	-1.0	-1.0
chr12	110400030	110400170	ENSG00000196510.12|ANAPC7|HNRNPC|HNRNPC	905	-	3.4240074	1.0216125	-1.0	-1.0
chr12	110402080	110402275	ENSG00000196510.12|ANAPC7|HNRNPC|HNRNPC	989	-	6.572593	1.9702362	-1.0	-1.0
chr12	110400960	110401155	ENSG00000196510.12|ANAPC7|HNRNPC|HNRNPC	970	-	6.5229406	1.5261788	-1.0	-1.0
chr12	110400002	110400167	ENSG00000258210.1|AC144548.2|HNRNPC|HNRNPC	909	-	3.5223334	1.0390394	-1.0	-1.0
chr12	110397492	110397657	ENSG00000258210.1|AC144548.2|HNRNPC|HNRNPC	943	-	5.2509527	1.2459503	-1.0	-1.0
chr12	110398247	110398522	ENSG00000258210.1|AC144548.2|HNRNPC|HNRNPC	968	-	6.4743075	1.492296	-1.0	-1.0
chr12	110402082	110402272	ENSG00000258210.1|AC144548.2|HNRNPC|HNRNPC	991	-	6.74676	2.0348623	-1.0	-1.0
chr12	110397337	110397467	ENSG00000258210.1|AC144548.2|HNRNPC|HNRNPC	911	-	5.889351	1.0485942	-1.0	-1.0
chr12	110400962	110401157	ENSG00000258210.1|AC144548.2|HNRNPC|HNRNPC	970	-	6.519072	1.523066	-1.0	-1.0
chr12	110720924	110721059	ENSG00000186298.11|PPP1CC|HNRNPC|HNRNPC	920	-	3.3220377	1.0972363	-1.0	-1.0
chr12	111421342	111421522	ENSG00000111252.10|SH2B3|HNRNPC|HNRNPC	919	+	5.9619737	1.0903203	-1.0	-1.0
chr12	111449842	111450042	ENSG00000111252.10|SH2B3|HNRNPC|HNRNPC	983	+	6.52523	1.7797495	-1.0	-1.0
chr12	111578919	111579139	ENSG00000204842.14|ATXN2|HNRNPC|HNRNPC	917	-	5.9840393	1.080078	-1.0	-1.0
chr12	111597234	111597369	ENSG00000204842.14|ATXN2|HNRNPC|HNRNPC	910	-	5.902984	1.0451183	-1.0	-1.0
chr12	111585709	111585859	ENSG00000204842.14|ATXN2|HNRNPC|HNRNPC	917	-	5.907995	1.0784252	-1.0	-1.0
chr12	111595544	111595739	ENSG00000204842.14|ATXN2|HNRNPC|HNRNPC	966	-	5.7204566	1.4720151	-1.0	-1.0
chr12	111580494	111580594	ENSG00000204842.14|ATXN2|HNRNPC|HNRNPC	938	-	6.131904	1.2049794	-1.0	-1.0
chr12	111589379	111589534	ENSG00000204842.14|ATXN2|HNRNPC|HNRNPC	907	-	5.8163185	1.0297943	-1.0	-1.0
chr12	111589894	111590014	ENSG00000204842.14|ATXN2|HNRNPC|HNRNPC	903	-	5.7866874	1.0136902	-1.0	-1.0
chr12	111584284	111584384	ENSG00000204842.14|ATXN2|HNRNPC|HNRNPC	904	-	5.836767	1.0184045	-1.0	-1.0
chr12	111893711	111893821	ENSG00000089022.13|MAPKAPK5|HNRNPC|HNRNPC	905	+	5.819772	1.0237907	-1.0	-1.0
chr12	112086404	112086589	ENSG00000111300.9|NAA25|HNRNPC|HNRNPC	909	-	5.8625774	1.041161	-1.0	-1.0
chr12	112034722	112034847	ENSG00000111300.9|NAA25|HNRNPC|HNRNPC	902	-	5.7790546	1.0105402	-1.0	-1.0
chr12	112030118	112030268	ENSG00000111300.9|NAA25|HNRNPC|HNRNPC	906	-	5.9064946	1.027174	-1.0	-1.0
chr12	112082159	112082339	ENSG00000111300.9|NAA25|HNRNPC|HNRNPC	912	-	5.8668885	1.0564134	-1.0	-1.0
chr12	112085314	112085429	ENSG00000111300.9|NAA25|HNRNPC|HNRNPC	936	-	6.097395	1.1928663	-1.0	-1.0
chr12	112067593	112067773	ENSG00000111300.9|NAA25|HNRNPC|HNRNPC	915	-	5.914863	1.0702347	-1.0	-1.0
chr12	112038920	112039080	ENSG00000111300.9|NAA25|HNRNPC|HNRNPC	915	-	5.985023	1.0686463	-1.0	-1.0
chr12	112085919	112086114	ENSG00000111300.9|NAA25|HNRNPC|HNRNPC	984	-	6.8265533	1.8022208	-1.0	-1.0
chr12	112106866	112106996	ENSG00000111300.9|NAA25|HNRNPC|HNRNPC	906	-	5.830188	1.0284253	-1.0	-1.0
chr12	112225525	112225710	ENSG00000173064.12|HECTD4|HNRNPC|HNRNPC	953	-	6.2987437	1.3298305	-1.0	-1.0
chr12	113389623	113389728	ENSG00000151176.7|PLBD2|HNRNPC|HNRNPC	937	+	6.1258535	1.2014737	-1.0	-1.0
chr12	116208907	116209072	ENSG00000123066.7|MED13L|HNRNPC|HNRNPC	912	-	5.878983	1.0564214	-1.0	-1.0
chr12	116084681	116084781	ENSG00000123066.7|MED13L|HNRNPC|HNRNPC	937	-	4.3150444	1.2029338	-1.0	-1.0
chr12	115958971	115959086	ENSG00000123066.7|MED13L|HNRNPC|HNRNPC	915	-	5.896326	1.0718219	-1.0	-1.0
chr12	116211407	116211522	ENSG00000123066.7|MED13L|HNRNPC|HNRNPC	907	-	5.8321657	1.0304257	-1.0	-1.0
chr12	116232997	116233187	ENSG00000123066.7|MED13L|HNRNPC|HNRNPC	953	-	6.3497963	1.3249807	-1.0	-1.0
chr12	116175032	116175142	ENSG00000123066.7|MED13L|HNRNPC|HNRNPC	910	-	5.855242	1.0478567	-1.0	-1.0
chr12	116132177	116132382	ENSG00000123066.7|MED13L|HNRNPC|HNRNPC	991	-	4.568618	2.0567987	-1.0	-1.0
chr12	116221312	116221452	ENSG00000123066.7|MED13L|HNRNPC|HNRNPC	913	-	4.086858	1.062152	-1.0	-1.0
chr12	116236302	116236492	ENSG00000123066.7|MED13L|HNRNPC|HNRNPC	935	-	6.0903554	1.188486	-1.0	-1.0
chr12	116202677	116202832	ENSG00000123066.7|MED13L|HNRNPC|HNRNPC	905	-	5.8031487	1.0214444	-1.0	-1.0
chr12	116083356	116083501	ENSG00000123066.7|MED13L|HNRNPC|HNRNPC	932	-	6.085041	1.1653283	-1.0	-1.0
chr12	116091026	116091221	ENSG00000123066.7|MED13L|HNRNPC|HNRNPC	970	-	6.545757	1.5264665	-1.0	-1.0
chr12	116148012	116148137	ENSG00000123066.7|MED13L|HNRNPC|HNRNPC	923	-	6.000668	1.1109359	-1.0	-1.0
chr12	116096261	116096451	ENSG00000123066.7|MED13L|HNRNPC|HNRNPC	934	-	4.0280004	1.1823049	-1.0	-1.0
chr12	116175032	116175142	ENSG00000258337.1|AC130895.1|HNRNPC|HNRNPC	910	-	5.855242	1.0477237	-1.0	-1.0
chr12	116850328	116850433	ENSG00000135119.14|RNFT2|HNRNPC|HNRNPC	904	+	5.836767	1.0184405	-1.0	-1.0
chr12	118030805	118030910	ENSG00000111445.13|RFC5|HNRNPC|HNRNPC	902	+	5.775546	1.0070075	-1.0	-1.0
chr12	119853235	119853405	ENSG00000122966.15|CIT|HNRNPC|HNRNPC	929	-	6.0274706	1.1486151	-1.0	-1.0
chr12	120197943	120198068	ENSG00000089157.15|RPLP0|HNRNPC|HNRNPC	920	-	5.992468	1.094277	-1.0	-1.0
chr12	120198357	120198492	ENSG00000089157.15|RPLP0|HNRNPC|HNRNPC	999	-	6.550566	2.9060721	-1.0	-1.0
chr12	120198073	120198198	ENSG00000089157.15|RPLP0|HNRNPC|HNRNPC	903	-	5.8492713	1.0147933	-1.0	-1.0
chr12	120461947	120462092	ENSG00000111786.8|SRSF9|HNRNPC|HNRNPC	908	-	4.340649	1.0382823	-1.0	-1.0
chr12	120875617	120875722	ENSG00000157837.15|SPPL3|HNRNPC|HNRNPC	923	-	5.97526	1.1161939	-1.0	-1.0
chr12	120877922	120878117	ENSG00000157837.15|SPPL3|HNRNPC|HNRNPC	968	-	6.4936466	1.4968297	-1.0	-1.0
chr12	120900827	120901022	ENSG00000157837.15|SPPL3|HNRNPC|HNRNPC	955	-	6.3114877	1.3503857	-1.0	-1.0
chr12	121324861	121324966	ENSG00000089053.12|ANAPC5|HNRNPC|HNRNPC	907	-	5.8319073	1.0338554	-1.0	-1.0
chr12	121312444	121312809	ENSG00000089053.12|ANAPC5|HNRNPC|HNRNPC	961	-	5.4422503	1.4052528	-1.0	-1.0
chr12	121310874	121310974	ENSG00000089053.12|ANAPC5|HNRNPC|HNRNPC	905	-	5.85118	1.0239813	-1.0	-1.0
chr12	121327570	121327730	ENSG00000089053.12|ANAPC5|HNRNPC|HNRNPC	925	-	6.030517	1.1221938	-1.0	-1.0
chr12	121311744	121311939	ENSG00000089053.12|ANAPC5|HNRNPC|HNRNPC	949	-	4.977808	1.2959758	-1.0	-1.0
chr12	121310469	121310589	ENSG00000089053.12|ANAPC5|HNRNPC|HNRNPC	907	-	5.8248315	1.0332938	-1.0	-1.0
chr12	121796660	121796775	ENSG00000139725.7|RHOF|HNRNPC|HNRNPC	909	-	4.0555296	1.0390235	-1.0	-1.0
chr12	121796935	121797110	ENSG00000139725.7|RHOF|HNRNPC|HNRNPC	922	-	4.1564884	1.1074907	-1.0	-1.0
chr12	121796662	121796777	ENSG00000212694.8|LINC01089|HNRNPC|HNRNPC	907	-	4.043003	1.0312333	-1.0	-1.0
chr12	121796937	121797112	ENSG00000212694.8|LINC01089|HNRNPC|HNRNPC	922	-	4.158878	1.1089256	-1.0	-1.0
chr12	122131638	122131803	ENSG00000175727.13|MLXIP|HNRNPC|HNRNPC	939	+	6.142276	1.21716	-1.0	-1.0
chr12	122131848	122131978	ENSG00000175727.13|MLXIP|HNRNPC|HNRNPC	915	+	5.9209137	1.0682124	-1.0	-1.0
chr12	122131053	122131228	ENSG00000175727.13|MLXIP|HNRNPC|HNRNPC	936	+	5.8586755	1.190775	-1.0	-1.0
chr12	122131378	122131558	ENSG00000175727.13|MLXIP|HNRNPC|HNRNPC	949	+	6.270393	1.2941909	-1.0	-1.0
chr12	122103511	122103631	ENSG00000175727.13|MLXIP|HNRNPC|HNRNPC	902	+	5.7958436	1.0092546	-1.0	-1.0
chr12	122134164	122134309	ENSG00000175727.13|MLXIP|HNRNPC|HNRNPC	929	+	6.038438	1.1490006	-1.0	-1.0
chr12	122224857	122225002	ENSG00000256861.1|AC048338.1|HNRNPC|HNRNPC	904	-	5.833866	1.0198382	-1.0	-1.0
chr12	122225122	122225317	ENSG00000256861.1|AC048338.1|HNRNPC|HNRNPC	974	-	6.6209154	1.5806402	-1.0	-1.0
chr12	122224861	122225006	ENSG00000184047.16|DIABLO|HNRNPC|HNRNPC	903	-	5.820567	1.013503	-1.0	-1.0
chr12	122225121	122225316	ENSG00000184047.16|DIABLO|HNRNPC|HNRNPC	974	-	6.6212835	1.5814189	-1.0	-1.0
chr12	122491738	122491873	ENSG00000033030.13|ZCCHC8|HNRNPC|HNRNPC	914	-	5.8973203	1.0646749	-1.0	-1.0
chr12	122599068	122599218	ENSG00000184445.11|KNTC1|HNRNPC|HNRNPC	915	+	5.90158	1.0724884	-1.0	-1.0
chr12	122565889	122566059	ENSG00000184445.11|KNTC1|HNRNPC|HNRNPC	903	+	5.9005904	1.0129216	-1.0	-1.0
chr12	122594185	122594370	ENSG00000184445.11|KNTC1|HNRNPC|HNRNPC	942	+	6.162093	1.2367121	-1.0	-1.0
chr12	122606145	122606340	ENSG00000184445.11|KNTC1|HNRNPC|HNRNPC	952	+	6.326403	1.3183763	-1.0	-1.0
chr12	122599308	122599473	ENSG00000184445.11|KNTC1|HNRNPC|HNRNPC	917	+	5.918797	1.0813715	-1.0	-1.0
chr12	122593580	122593680	ENSG00000184445.11|KNTC1|HNRNPC|HNRNPC	910	+	5.961853	1.0481296	-1.0	-1.0
chr12	122593184	122593384	ENSG00000184445.11|KNTC1|HNRNPC|HNRNPC	1000	+	7.32841	4.8859444	-1.0	-1.0
chr12	122594850	122594980	ENSG00000184445.11|KNTC1|HNRNPC|HNRNPC	902	+	5.78688	1.0107869	-1.0	-1.0
chr12	122597242	122597362	ENSG00000184445.11|KNTC1|HNRNPC|HNRNPC	967	+	6.559934	1.482147	-1.0	-1.0
chr12	123204825	123205005	ENSG00000051825.14|MPHOSPH9|HNRNPC|HNRNPC	955	-	6.2893367	1.3472574	-1.0	-1.0
chr12	123205450	123205645	ENSG00000051825.14|MPHOSPH9|HNRNPC|HNRNPC	979	-	6.7226152	1.6699263	-1.0	-1.0
chr12	123294538	123294738	ENSG00000139697.13|SBNO1|HNRNPC|HNRNPC	997	-	7.351506	2.5146017	-1.0	-1.0
chr12	123394100	123394210	ENSG00000183955.12|KMT5A|HNRNPC|HNRNPC	903	+	5.7866874	1.013802	-1.0	-1.0
chr12	123386153	123386323	ENSG00000183955.12|KMT5A|HNRNPC|HNRNPC	919	+	5.9449806	1.0917126	-1.0	-1.0
chr12	123597179	123597279	ENSG00000086598.10|TMED2|HNRNPC|HNRNPC	903	+	5.7866874	1.0136739	-1.0	-1.0
chr12	123596959	123597094	ENSG00000086598.10|TMED2|HNRNPC|HNRNPC	920	+	5.944155	1.0956342	-1.0	-1.0
chr12	123597294	123597404	ENSG00000086598.10|TMED2|HNRNPC|HNRNPC	937	+	6.129419	1.2039027	-1.0	-1.0
chr12	123597514	123597954	ENSG00000086598.10|TMED2|HNRNPC|HNRNPC	955	+	3.9585102	1.3446295	-1.0	-1.0
chr12	123606519	123606699	ENSG00000111364.15|DDX55|HNRNPC|HNRNPC	939	+	6.2568364	1.2172496	-1.0	-1.0
chr12	123758441	123758631	ENSG00000185344.13|ATP6V0A2|HNRNPC|HNRNPC	920	+	3.3515966	1.0982243	-1.0	-1.0
chr12	124361025	124361220	ENSG00000196498.13|NCOR2|HNRNPC|HNRNPC	944	-	6.196588	1.2493751	-1.0	-1.0
chr12	124782516	124782626	ENSG00000073060.15|SCARB1|HNRNPC|HNRNPC	915	-	5.9588094	1.0730679	-1.0	-1.0
chr12	124779466	124779686	ENSG00000073060.15|SCARB1|HNRNPC|HNRNPC	923	-	5.9830937	1.1126502	-1.0	-1.0
chr12	124782982	124783087	ENSG00000073060.15|SCARB1|HNRNPC|HNRNPC	905	-	5.8151793	1.0238802	-1.0	-1.0
chr12	131712320	131712465	ENSG00000061936.9|SFSWAP|HNRNPC|HNRNPC	937	+	5.017136	1.2011676	-1.0	-1.0
chr12	131731828	131731963	ENSG00000061936.9|SFSWAP|HNRNPC|HNRNPC	919	+	6.137955	1.0903108	-1.0	-1.0
chr12	131737488	131737588	ENSG00000061936.9|SFSWAP|HNRNPC|HNRNPC	911	+	5.8605757	1.0507951	-1.0	-1.0
chr12	131933118	131933328	ENSG00000177192.13|PUS1|HNRNPC|HNRNPC	994	+	7.1048136	2.192584	-1.0	-1.0
chr12	131930800	131930900	ENSG00000177192.13|PUS1|HNRNPC|HNRNPC	903	+	5.8448133	1.0128917	-1.0	-1.0
chr12	132041871	132042061	ENSG00000183495.13|EP400|HNRNPC|HNRNPC	928	+	6.0501575	1.144048	-1.0	-1.0
chr12	131996097	131996352	ENSG00000183495.13|EP400|HNRNPC|HNRNPC	913	+	5.925035	1.0614737	-1.0	-1.0
chr12	131997187	131997457	ENSG00000183495.13|EP400|HNRNPC|HNRNPC	996	+	6.5740337	2.3773153	-1.0	-1.0
chr12	131984628	131984728	ENSG00000183495.13|EP400|HNRNPC|HNRNPC	903	+	5.7866874	1.0138943	-1.0	-1.0
chr12	132098056	132098166	ENSG00000185684.13|EP400NL|HNRNPC|HNRNPC	907	+	5.8497534	1.0337379	-1.0	-1.0
chr12	132099396	132099591	ENSG00000185684.13|EP400NL|HNRNPC|HNRNPC	977	+	6.4614635	1.6445653	-1.0	-1.0
chr12	132098366	132098476	ENSG00000185684.13|EP400NL|HNRNPC|HNRNPC	904	+	5.80988	1.0193363	-1.0	-1.0
chr12	132674272	132674432	ENSG00000177084.16|POLE|HNRNPC|HNRNPC	919	-	5.945015	1.0923551	-1.0	-1.0
chr12	132769978	132770168	ENSG00000090615.14|GOLGA3|HNRNPC|HNRNPC	936	-	3.2821765	1.1919718	-1.0	-1.0
chr12	132824041	132824161	ENSG00000090615.14|GOLGA3|HNRNPC|HNRNPC	945	-	5.078004	1.2607319	-1.0	-1.0
chr12	132772428	132772728	ENSG00000090615.14|GOLGA3|HNRNPC|HNRNPC	1000	-	7.568758	3.9511766	-1.0	-1.0
chr12	132827902	132828007	ENSG00000090615.14|GOLGA3|HNRNPC|HNRNPC	941	-	4.344551	1.228878	-1.0	-1.0
chr12	132782783	132782893	ENSG00000090615.14|GOLGA3|HNRNPC|HNRNPC	911	-	5.8546553	1.0484748	-1.0	-1.0
chr12	132782573	132782738	ENSG00000090615.14|GOLGA3|HNRNPC|HNRNPC	907	-	5.8722477	1.0323503	-1.0	-1.0
chr12	132801592	132801752	ENSG00000090615.14|GOLGA3|HNRNPC|HNRNPC	909	-	3.477056	1.0427095	-1.0	-1.0
chr12	132795098	132795213	ENSG00000090615.14|GOLGA3|HNRNPC|HNRNPC	901	-	5.7875776	1.0050406	-1.0	-1.0
chr12	132772273	132772398	ENSG00000090615.14|GOLGA3|HNRNPC|HNRNPC	933	-	5.1543293	1.172552	-1.0	-1.0
chr12	132811909	132812104	ENSG00000090615.14|GOLGA3|HNRNPC|HNRNPC	968	-	6.4890823	1.4928293	-1.0	-1.0
chr12	132827551	132827671	ENSG00000072609.17|CHFR|HNRNPC|HNRNPC	903	-	5.7945886	1.0153488	-1.0	-1.0
chr12	132824041	132824161	ENSG00000072609.17|CHFR|HNRNPC|HNRNPC	945	-	5.078004	1.2603405	-1.0	-1.0
chr12	132827811	132828006	ENSG00000072609.17|CHFR|HNRNPC|HNRNPC	938	-	3.415419	1.205801	-1.0	-1.0
chr12	133081349	133081479	ENSG00000196387.9|ZNF140|HNRNPC|HNRNPC	905	+	5.80056	1.0214236	-1.0	-1.0
chr13	18195831	18195991	ENSG00000279516.1|FAM230C|HNRNPC|HNRNPC	954	+	5.756883	1.3360924	-1.0	-1.0
chr13	19708911	19709261	ENSG00000121390.18|PSPC1|HNRNPC|HNRNPC	985	-	6.409852	1.8222537	-1.0	-1.0
chr13	19724079	19724194	ENSG00000121390.18|PSPC1|HNRNPC|HNRNPC	905	-	5.81653	1.0219293	-1.0	-1.0
chr13	19725364	19725464	ENSG00000121390.18|PSPC1|HNRNPC|HNRNPC	902	-	5.80115	1.0107869	-1.0	-1.0
chr13	19724904	19725099	ENSG00000121390.18|PSPC1|HNRNPC|HNRNPC	976	-	6.6325474	1.6175388	-1.0	-1.0
chr13	19722569	19722679	ENSG00000121390.18|PSPC1|HNRNPC|HNRNPC	904	-	5.793214	1.0167507	-1.0	-1.0
chr13	19717969	19718074	ENSG00000121390.18|PSPC1|HNRNPC|HNRNPC	917	-	5.916768	1.0831635	-1.0	-1.0
chr13	19717609	19717804	ENSG00000121390.18|PSPC1|HNRNPC|HNRNPC	965	-	5.542302	1.4572912	-1.0	-1.0
chr13	20021373	20021598	ENSG00000121741.16|ZMYM2|HNRNPC|HNRNPC	906	+	5.8633347	1.0288905	-1.0	-1.0
chr13	20023863	20024043	ENSG00000121741.16|ZMYM2|HNRNPC|HNRNPC	924	+	4.2691207	1.1207882	-1.0	-1.0
chr13	20025373	20025473	ENSG00000121741.16|ZMYM2|HNRNPC|HNRNPC	901	+	3.4485958	1.0028657	-1.0	-1.0
chr13	20020328	20020428	ENSG00000121741.16|ZMYM2|HNRNPC|HNRNPC	901	+	5.7678804	1.0031253	-1.0	-1.0
chr13	20859680	20859780	ENSG00000132953.16|XPO4|HNRNPC|HNRNPC	908	-	5.9010673	1.0365427	-1.0	-1.0
chr13	25305090	25305225	ENSG00000139496.15|NUP58|HNRNPC|HNRNPC	914	+	5.9230576	1.0668277	-1.0	-1.0
chr13	25310465	25310640	ENSG00000139496.15|NUP58|HNRNPC|HNRNPC	932	+	4.3510876	1.1697527	-1.0	-1.0
chr13	25312325	25312475	ENSG00000139496.15|NUP58|HNRNPC|HNRNPC	921	+	5.949234	1.100599	-1.0	-1.0
chr13	25312485	25312635	ENSG00000139496.15|NUP58|HNRNPC|HNRNPC	910	+	5.85296	1.0480782	-1.0	-1.0
chr13	25310150	25310330	ENSG00000139496.15|NUP58|HNRNPC|HNRNPC	922	+	6.1104894	1.1057695	-1.0	-1.0
chr13	27254334	27254467	ENSG00000122026.10|RPL21|HNRNPC|HNRNPC	924	+	4.200058	1.1168798	-1.0	-1.0
chr13	28142522	28142622	ENSG00000152520.13|PAN3|HNRNPC|HNRNPC	905	+	5.85118	1.0241859	-1.0	-1.0
chr13	28191975	28192160	ENSG00000152520.13|PAN3|HNRNPC|HNRNPC	934	+	6.089558	1.1823074	-1.0	-1.0
chr13	28293331	28293446	ENSG00000152520.13|PAN3|HNRNPC|HNRNPC	928	+	6.105418	1.1413863	-1.0	-1.0
chr13	28143027	28143222	ENSG00000152520.13|PAN3|HNRNPC|HNRNPC	976	+	6.68882	1.6251183	-1.0	-1.0
chr13	30461873	30461983	ENSG00000189403.14|HMGB1|HNRNPC|HNRNPC	905	-	5.9011607	1.021263	-1.0	-1.0
chr13	30461068	30461168	ENSG00000189403.14|HMGB1|HNRNPC|HNRNPC	917	-	5.987461	1.0817354	-1.0	-1.0
chr13	32523132	32523237	ENSG00000244754.8|N4BP2L2|HNRNPC|HNRNPC	907	-	5.8203335	1.0310924	-1.0	-1.0
chr13	32523592	32523782	ENSG00000244754.8|N4BP2L2|HNRNPC|HNRNPC	921	-	5.9547315	1.1006322	-1.0	-1.0
chr13	32523297	32523582	ENSG00000244754.8|N4BP2L2|HNRNPC|HNRNPC	940	-	6.145967	1.221967	-1.0	-1.0
chr13	32525939	32526109	ENSG00000244754.8|N4BP2L2|HNRNPC|HNRNPC	910	-	3.063537	1.0480311	-1.0	-1.0
chr13	38362380	38362575	ENSG00000120686.11|UFM1|HNRNPC|HNRNPC	959	+	3.136995	1.3890276	-1.0	-1.0
chr13	39037292	39037442	ENSG00000120685.19|PROSER1|HNRNPC|HNRNPC	915	-	5.8965573	1.0690517	-1.0	-1.0
chr13	52431667	52431862	ENSG00000136100.12|VPS36|HNRNPC|HNRNPC	935	-	6.1778426	1.1847174	-1.0	-1.0
chr13	79379277	79379452	ENSG00000139746.15|RBM26|HNRNPC|HNRNPC	931	-	6.060991	1.1601492	-1.0	-1.0
chr13	79397662	79397782	ENSG00000139746.15|RBM26|HNRNPC|HNRNPC	920	-	6.0231247	1.0976429	-1.0	-1.0
chr13	91354342	91354442	ENSG00000215417.12|MIR17HG|HNRNPC|HNRNPC	900	+	5.792584	1.0015594	-1.0	-1.0
chr13	91350207	91350402	ENSG00000215417.12|MIR17HG|HNRNPC|HNRNPC	964	+	4.037267	1.4426721	-1.0	-1.0
chr13	91353792	91353927	ENSG00000215417.12|MIR17HG|HNRNPC|HNRNPC	942	+	4.44117	1.2373682	-1.0	-1.0
chr13	95124616	95124781	ENSG00000125257.13|ABCC4|HNRNPC|HNRNPC	933	-	6.0749035	1.176057	-1.0	-1.0
chr13	95172478	95172608	ENSG00000125257.13|ABCC4|HNRNPC|HNRNPC	902	-	5.800228	1.0097405	-1.0	-1.0
chr13	95146126	95146311	ENSG00000125257.13|ABCC4|HNRNPC|HNRNPC	950	-	6.245709	1.3039827	-1.0	-1.0
chr13	95124781	95124976	ENSG00000125257.13|ABCC4|HNRNPC|HNRNPC	978	-	6.7138324	1.6645813	-1.0	-1.0
chr13	95225876	95226031	ENSG00000125257.13|ABCC4|HNRNPC|HNRNPC	917	-	5.915394	1.0820715	-1.0	-1.0
chr13	95793422	95793602	ENSG00000102580.14|DNAJC3|HNRNPC|HNRNPC	959	+	6.375254	1.3871198	-1.0	-1.0
chr13	96006532	96006642	ENSG00000102595.19|UGGT2|HNRNPC|HNRNPC	902	-	5.81729	1.0109081	-1.0	-1.0
chr13	99283674	99283839	ENSG00000134882.15|UBAC2|HNRNPC|HNRNPC	904	+	5.878678	1.0164808	-1.0	-1.0
chr13	99536229	99536414	ENSG00000125304.8|TM9SF2|HNRNPC|HNRNPC	938	+	6.1117325	1.2080115	-1.0	-1.0
chr13	99609107	99609287	ENSG00000125246.15|CLYBL|HNRNPC|HNRNPC	916	+	5.9257274	1.0776626	-1.0	-1.0
chr13	102645009	102645189	ENSG00000134900.11|TPP2|HNRNPC|HNRNPC	928	+	6.0510845	1.1397667	-1.0	-1.0
chr13	106558025	106558170	ENSG00000134884.13|ARGLU1|HNRNPC|HNRNPC	913	-	3.703296	1.0622028	-1.0	-1.0
chr13	106558845	106559025	ENSG00000134884.13|ARGLU1|HNRNPC|HNRNPC	916	-	3.0483022	1.0753605	-1.0	-1.0
chr13	106558560	106558720	ENSG00000134884.13|ARGLU1|HNRNPC|HNRNPC	936	-	3.3985717	1.1933215	-1.0	-1.0
chr13	106543667	106543987	ENSG00000134884.13|ARGLU1|HNRNPC|HNRNPC	998	-	4.480692	2.612467	-1.0	-1.0
chr13	106558240	106558515	ENSG00000134884.13|ARGLU1|HNRNPC|HNRNPC	934	-	4.3883104	1.1803612	-1.0	-1.0
chr13	106559040	106559235	ENSG00000134884.13|ARGLU1|HNRNPC|HNRNPC	963	-	3.593474	1.4280938	-1.0	-1.0
chr13	107859825	107859945	ENSG00000204442.3|FAM155A|HNRNPC|HNRNPC	902	-	5.807472	1.0071067	-1.0	-1.0
chr13	110901954	110902384	ENSG00000088448.14|ANKRD10|HNRNPC|HNRNPC	972	-	5.641782	1.5594115	-1.0	-1.0
chr13	110905488	110905638	ENSG00000088448.14|ANKRD10|HNRNPC|HNRNPC	927	-	3.9005125	1.1387237	-1.0	-1.0
chr13	110894953	110895348	ENSG00000088448.14|ANKRD10|HNRNPC|HNRNPC	984	-	5.4795966	1.78763	-1.0	-1.0
chr13	110894523	110894643	ENSG00000088448.14|ANKRD10|HNRNPC|HNRNPC	959	-	5.6987333	1.3834275	-1.0	-1.0
chr13	110894393	110894503	ENSG00000088448.14|ANKRD10|HNRNPC|HNRNPC	934	-	3.0487545	1.1795175	-1.0	-1.0
chr13	110904110	110904300	ENSG00000088448.14|ANKRD10|HNRNPC|HNRNPC	961	-	3.3471477	1.4040656	-1.0	-1.0
chr13	110904362	110904462	ENSG00000088448.14|ANKRD10|HNRNPC|HNRNPC	920	-	3.508966	1.099275	-1.0	-1.0
chr13	110902724	110903299	ENSG00000088448.14|ANKRD10|HNRNPC|HNRNPC	951	-	4.406318	1.3079935	-1.0	-1.0
chr13	110894953	110895321	ENSG00000229152.2|ANKRD10-IT1|HNRNPC|HNRNPC	986	-	5.415821	1.8440156	-1.0	-1.0
chr13	113185944	113186114	ENSG00000126226.21|PCID2|HNRNPC|HNRNPC	937	-	6.10014	1.1983559	-1.0	-1.0
chr14	21253155	21253270	ENSG00000092199.17|HNRNPC|HNRNPC|HNRNPC	916	-	4.1133275	1.0761181	-1.0	-1.0
chr14	21215804	21215914	ENSG00000092199.17|HNRNPC|HNRNPC|HNRNPC	903	-	4.0220523	1.0137279	-1.0	-1.0
chr14	21241160	21241355	ENSG00000092199.17|HNRNPC|HNRNPC|HNRNPC	932	-	6.146426	1.1699241	-1.0	-1.0
chr14	21260273	21260468	ENSG00000092199.17|HNRNPC|HNRNPC|HNRNPC	971	-	5.8303394	1.5360086	-1.0	-1.0
chr14	21254030	21254305	ENSG00000092199.17|HNRNPC|HNRNPC|HNRNPC	920	-	5.075997	1.0946336	-1.0	-1.0
chr14	21245405	21245570	ENSG00000092199.17|HNRNPC|HNRNPC|HNRNPC	907	-	5.833213	1.0328032	-1.0	-1.0
chr14	21253380	21253560	ENSG00000092199.17|HNRNPC|HNRNPC|HNRNPC	929	-	4.1724033	1.1472293	-1.0	-1.0
chr14	21250155	21250255	ENSG00000092199.17|HNRNPC|HNRNPC|HNRNPC	929	-	6.0411716	1.1459198	-1.0	-1.0
chr14	21263580	21263685	ENSG00000092199.17|HNRNPC|HNRNPC|HNRNPC	910	-	4.067254	1.0438362	-1.0	-1.0
chr14	21266871	21267196	ENSG00000092199.17|HNRNPC|HNRNPC|HNRNPC	976	-	6.4044747	1.6281747	-1.0	-1.0
chr14	21221944	21222139	ENSG00000092199.17|HNRNPC|HNRNPC|HNRNPC	967	-	6.501826	1.4874215	-1.0	-1.0
chr14	21247890	21248075	ENSG00000092199.17|HNRNPC|HNRNPC|HNRNPC	970	-	6.445338	1.5237505	-1.0	-1.0
chr14	21256143	21256333	ENSG00000092199.17|HNRNPC|HNRNPC|HNRNPC	919	-	4.8553057	1.089645	-1.0	-1.0
chr14	21256388	21256528	ENSG00000092199.17|HNRNPC|HNRNPC|HNRNPC	910	-	5.8526034	1.043373	-1.0	-1.0
chr14	21253815	21253940	ENSG00000092199.17|HNRNPC|HNRNPC|HNRNPC	913	-	5.9202356	1.0608935	-1.0	-1.0
chr14	21226229	21226409	ENSG00000092199.17|HNRNPC|HNRNPC|HNRNPC	927	-	5.9992013	1.1339725	-1.0	-1.0
chr14	21264070	21264215	ENSG00000092199.17|HNRNPC|HNRNPC|HNRNPC	904	-	5.793383	1.0168155	-1.0	-1.0
chr14	21257363	21257463	ENSG00000092199.17|HNRNPC|HNRNPC|HNRNPC	904	-	5.836767	1.0184405	-1.0	-1.0
chr14	21262775	21262930	ENSG00000092199.17|HNRNPC|HNRNPC|HNRNPC	907	-	5.831458	1.030246	-1.0	-1.0
chr14	21226649	21226749	ENSG00000092199.17|HNRNPC|HNRNPC|HNRNPC	959	-	6.3568645	1.3849005	-1.0	-1.0
chr14	21216104	21216209	ENSG00000092199.17|HNRNPC|HNRNPC|HNRNPC	907	-	5.85	1.0317326	-1.0	-1.0
chr14	21249130	21249500	ENSG00000092199.17|HNRNPC|HNRNPC|HNRNPC	942	-	4.763761	1.2400262	-1.0	-1.0
chr14	23070787	23070927	ENSG00000100813.14|ACIN1|HNRNPC|HNRNPC	926	-	5.9930487	1.1278709	-1.0	-1.0
chr14	23064785	23065000	ENSG00000100813.14|ACIN1|HNRNPC|HNRNPC	992	-	5.3921676	2.081602	-1.0	-1.0
chr14	23069032	23069182	ENSG00000100813.14|ACIN1|HNRNPC|HNRNPC	948	-	5.835532	1.2815402	-1.0	-1.0
chr14	23066556	23066721	ENSG00000100813.14|ACIN1|HNRNPC|HNRNPC	906	-	5.8395667	1.0270381	-1.0	-1.0
chr14	23065495	23065690	ENSG00000100813.14|ACIN1|HNRNPC|HNRNPC	978	-	5.3097353	1.6623343	-1.0	-1.0
chr14	23071199	23071299	ENSG00000100813.14|ACIN1|HNRNPC|HNRNPC	911	-	5.9417715	1.051905	-1.0	-1.0
chr14	23324887	23325137	ENSG00000100836.10|PABPN1|HNRNPC|HNRNPC	955	+	6.3256803	1.3424317	-1.0	-1.0
chr14	23324492	23324602	ENSG00000100836.10|PABPN1|HNRNPC|HNRNPC	952	+	5.6808553	1.3230757	-1.0	-1.0
chr14	23325207	23325577	ENSG00000100836.10|PABPN1|HNRNPC|HNRNPC	931	+	2.8382437	1.1582916	-1.0	-1.0
chr14	23324722	23324882	ENSG00000100836.10|PABPN1|HNRNPC|HNRNPC	938	+	6.1307383	1.2066536	-1.0	-1.0
chr14	23325647	23326185	ENSG00000100836.10|PABPN1|HNRNPC|HNRNPC	969	+	3.4528444	1.5099412	-1.0	-1.0
chr14	23325246	23325369	ENSG00000258643.5|BCL2L2-PABPN1|HNRNPC|HNRNPC	912	+	2.754102	1.0578808	-1.0	-1.0
chr14	23324494	23324599	ENSG00000258643.5|BCL2L2-PABPN1|HNRNPC|HNRNPC	944	+	5.284305	1.2537321	-1.0	-1.0
chr14	23324719	23324879	ENSG00000258643.5|BCL2L2-PABPN1|HNRNPC|HNRNPC	938	+	6.1306868	1.2055585	-1.0	-1.0
chr14	23324884	23325139	ENSG00000258643.5|BCL2L2-PABPN1|HNRNPC|HNRNPC	954	+	6.318167	1.3357898	-1.0	-1.0
chr14	30677758	30677953	ENSG00000092108.20|SCFD1|HNRNPC|HNRNPC	974	+	6.5966096	1.5928487	-1.0	-1.0
chr14	30709215	30709405	ENSG00000092108.20|SCFD1|HNRNPC|HNRNPC	946	+	6.2267394	1.2681946	-1.0	-1.0
chr14	30876885	30877015	ENSG00000100473.15|COCH|HNRNPC|HNRNPC	945	+	6.193603	1.2623075	-1.0	-1.0
chr14	30918422	30918612	ENSG00000196792.11|STRN3|HNRNPC|HNRNPC	922	-	5.9662337	1.1052544	-1.0	-1.0
chr14	30992314	30992504	ENSG00000196792.11|STRN3|HNRNPC|HNRNPC	938	-	5.4743543	1.2100549	-1.0	-1.0
chr14	31008959	31009129	ENSG00000196792.11|STRN3|HNRNPC|HNRNPC	923	-	5.9871917	1.115367	-1.0	-1.0
chr14	30933183	30933363	ENSG00000196792.11|STRN3|HNRNPC|HNRNPC	930	-	6.069121	1.1570108	-1.0	-1.0
chr14	31002379	31002559	ENSG00000196792.11|STRN3|HNRNPC|HNRNPC	933	-	6.09569	1.1724219	-1.0	-1.0
chr14	31003214	31003364	ENSG00000196792.11|STRN3|HNRNPC|HNRNPC	955	-	6.3422184	1.3474797	-1.0	-1.0
chr14	31007849	31007999	ENSG00000196792.11|STRN3|HNRNPC|HNRNPC	914	-	4.2933507	1.0630398	-1.0	-1.0
chr14	31006024	31006204	ENSG00000196792.11|STRN3|HNRNPC|HNRNPC	940	-	6.1787333	1.2211396	-1.0	-1.0
chr14	31004194	31004394	ENSG00000196792.11|STRN3|HNRNPC|HNRNPC	997	-	7.335459	2.504281	-1.0	-1.0
chr14	31017989	31018164	ENSG00000196792.11|STRN3|HNRNPC|HNRNPC	950	-	6.2488966	1.3009754	-1.0	-1.0
chr14	30894963	30895158	ENSG00000196792.11|STRN3|HNRNPC|HNRNPC	917	-	3.6890256	1.0805835	-1.0	-1.0
chr14	30894668	30894768	ENSG00000196792.11|STRN3|HNRNPC|HNRNPC	935	-	6.086478	1.1838664	-1.0	-1.0
chr14	31008429	31008584	ENSG00000196792.11|STRN3|HNRNPC|HNRNPC	910	-	5.8620286	1.0461265	-1.0	-1.0
chr14	31001479	31001579	ENSG00000196792.11|STRN3|HNRNPC|HNRNPC	919	-	5.955157	1.0935336	-1.0	-1.0
chr14	30975739	30975939	ENSG00000196792.11|STRN3|HNRNPC|HNRNPC	993	-	7.1049447	2.1852527	-1.0	-1.0
chr14	30958217	30958412	ENSG00000196792.11|STRN3|HNRNPC|HNRNPC	984	-	6.2350254	1.7980207	-1.0	-1.0
chr14	37072644	37072799	ENSG00000183032.11|SLC25A21|HNRNPC|HNRNPC	925	-	6.007399	1.1271044	-1.0	-1.0
chr14	51255260	51255370	ENSG00000139921.12|TMX1|HNRNPC|HNRNPC	905	+	5.8057804	1.0216403	-1.0	-1.0
chr14	52641520	52641720	ENSG00000197930.12|ERO1A|HNRNPC|HNRNPC	972	-	6.6272116	1.5482553	-1.0	-1.0
chr14	54575942	54576132	ENSG00000020577.13|SAMD4A|HNRNPC|HNRNPC	941	+	6.1413264	1.2286414	-1.0	-1.0
chr14	55063938	55064128	ENSG00000168175.14|MAPK1IP1L|HNRNPC|HNRNPC	978	+	6.66439	1.6580018	-1.0	-1.0
chr14	55065340	55065460	ENSG00000168175.14|MAPK1IP1L|HNRNPC|HNRNPC	917	+	5.9385533	1.0799022	-1.0	-1.0
chr14	63474580	63474755	ENSG00000154001.13|PPP2R5E|HNRNPC|HNRNPC	948	-	6.2787137	1.2837901	-1.0	-1.0
chr14	69380282	69380387	ENSG00000100632.10|ERH|HNRNPC|HNRNPC	916	-	5.9079986	1.0766952	-1.0	-1.0
chr14	69769477	69769622	ENSG00000100650.15|SRSF5|HNRNPC|HNRNPC	917	+	4.269923	1.0784767	-1.0	-1.0
chr14	73105048	73105238	ENSG00000119707.13|RBM25|HNRNPC|HNRNPC	945	+	6.215403	1.2626169	-1.0	-1.0
chr14	73119837	73119947	ENSG00000119707.13|RBM25|HNRNPC|HNRNPC	922	+	4.181461	1.1097852	-1.0	-1.0
chr14	73103191	73103321	ENSG00000119707.13|RBM25|HNRNPC|HNRNPC	910	+	4.136341	1.0436964	-1.0	-1.0
chr14	75132304	75132474	ENSG00000170348.8|TMED10|HNRNPC|HNRNPC	906	-	5.8475156	1.0247777	-1.0	-1.0
chr14	81220488	81220678	ENSG00000165417.11|GTF2A1|HNRNPC|HNRNPC	970	-	6.50888	1.5230443	-1.0	-1.0
chr14	81220793	81220893	ENSG00000165417.11|GTF2A1|HNRNPC|HNRNPC	902	-	5.807472	1.0071622	-1.0	-1.0
chr14	93324328	93324508	ENSG00000011114.14|BTBD7|HNRNPC|HNRNPC	927	-	6.040669	1.1386354	-1.0	-1.0
chr14	95533967	95534332	ENSG00000247092.6|SNHG10|HNRNPC|HNRNPC	968	-	4.6600385	1.4905779	-1.0	-1.0
chr14	95534452	95534562	ENSG00000247092.6|SNHG10|HNRNPC|HNRNPC	932	-	6.108681	1.166142	-1.0	-1.0
chr14	96533470	96533665	ENSG00000090060.17|PAPOLA|HNRNPC|HNRNPC	949	+	6.2711606	1.2921672	-1.0	-1.0
chr14	96512979	96513174	ENSG00000090060.17|PAPOLA|HNRNPC|HNRNPC	939	+	6.157587	1.2144023	-1.0	-1.0
chr14	100367517	100367712	ENSG00000140105.17|WARS|HNRNPC|HNRNPC	973	-	4.797021	1.5665329	-1.0	-1.0
chr14	100370852	100371027	ENSG00000140105.17|WARS|HNRNPC|HNRNPC	910	-	5.880982	1.0478675	-1.0	-1.0
chr14	101828607	101828777	ENSG00000078304.19|PPP2R5C|HNRNPC|HNRNPC	917	+	5.9710364	1.0822628	-1.0	-1.0
chr14	101828852	101828952	ENSG00000078304.19|PPP2R5C|HNRNPC|HNRNPC	900	+	3.987742	1.0013853	-1.0	-1.0
chr14	101765883	101766063	ENSG00000078304.19|PPP2R5C|HNRNPC|HNRNPC	913	+	2.8664489	1.0602152	-1.0	-1.0
chr14	101872145	101872330	ENSG00000078304.19|PPP2R5C|HNRNPC|HNRNPC	918	+	3.5899532	1.0851775	-1.0	-1.0
chr14	101768749	101768934	ENSG00000078304.19|PPP2R5C|HNRNPC|HNRNPC	956	+	6.0216827	1.3570706	-1.0	-1.0
chr14	101891871	101892066	ENSG00000078304.19|PPP2R5C|HNRNPC|HNRNPC	918	+	5.923762	1.0868732	-1.0	-1.0
chr14	101764855	101764955	ENSG00000078304.19|PPP2R5C|HNRNPC|HNRNPC	914	+	5.9055486	1.0630833	-1.0	-1.0
chr14	101888507	101888707	ENSG00000078304.19|PPP2R5C|HNRNPC|HNRNPC	982	+	6.759477	1.755553	-1.0	-1.0
chr14	101819581	101819696	ENSG00000078304.19|PPP2R5C|HNRNPC|HNRNPC	919	+	5.9319625	1.0919647	-1.0	-1.0
chr14	101886667	101886832	ENSG00000078304.19|PPP2R5C|HNRNPC|HNRNPC	926	+	5.996357	1.130487	-1.0	-1.0
chr14	101826892	101827087	ENSG00000078304.19|PPP2R5C|HNRNPC|HNRNPC	934	+	6.1369576	1.1801426	-1.0	-1.0
chr14	101869970	101870070	ENSG00000078304.19|PPP2R5C|HNRNPC|HNRNPC	908	+	5.840337	1.0365427	-1.0	-1.0
chr14	101869570	101869760	ENSG00000078304.19|PPP2R5C|HNRNPC|HNRNPC	940	+	6.159746	1.2230752	-1.0	-1.0
chr14	101809681	101809802	ENSG00000078304.19|PPP2R5C|HNRNPC|HNRNPC	922	+	5.978217	1.1077178	-1.0	-1.0
chr14	101862755	101862930	ENSG00000078304.19|PPP2R5C|HNRNPC|HNRNPC	927	+	5.754642	1.1372403	-1.0	-1.0
chr14	101765453	101765863	ENSG00000078304.19|PPP2R5C|HNRNPC|HNRNPC	1000	+	4.927586	3.7598467	-1.0	-1.0
chr14	101789158	101789263	ENSG00000078304.19|PPP2R5C|HNRNPC|HNRNPC	936	+	6.099659	1.1934979	-1.0	-1.0
chr14	101763075	101763350	ENSG00000078304.19|PPP2R5C|HNRNPC|HNRNPC	951	+	4.6053953	1.3125957	-1.0	-1.0
chr14	101765278	101765378	ENSG00000078304.19|PPP2R5C|HNRNPC|HNRNPC	903	+	2.8775568	1.0139943	-1.0	-1.0
chr14	101819926	101820026	ENSG00000078304.19|PPP2R5C|HNRNPC|HNRNPC	901	+	5.7838206	1.0031253	-1.0	-1.0
chr14	101766168	101766308	ENSG00000078304.19|PPP2R5C|HNRNPC|HNRNPC	925	+	3.2022786	1.1252222	-1.0	-1.0
chr14	101889157	101889307	ENSG00000078304.19|PPP2R5C|HNRNPC|HNRNPC	917	+	5.9658036	1.0800395	-1.0	-1.0
chr14	101998799	101998994	ENSG00000197102.10|DYNC1H1|HNRNPC|HNRNPC	964	+	6.4698176	1.4409024	-1.0	-1.0
chr14	102599145	102599245	ENSG00000089902.9|RCOR1|HNRNPC|HNRNPC	926	+	6.0994086	1.1290872	-1.0	-1.0
chr14	102625150	102625345	ENSG00000089902.9|RCOR1|HNRNPC|HNRNPC	984	+	6.8722186	1.7895008	-1.0	-1.0
chr14	102606540	102606740	ENSG00000089902.9|RCOR1|HNRNPC|HNRNPC	978	+	4.7495346	1.6583737	-1.0	-1.0
chr14	102711973	102712123	ENSG00000089902.9|RCOR1|HNRNPC|HNRNPC	947	+	5.599581	1.2766234	-1.0	-1.0
chr14	102597590	102597750	ENSG00000089902.9|RCOR1|HNRNPC|HNRNPC	918	+	5.9951687	1.0849607	-1.0	-1.0
chr14	102608670	102608835	ENSG00000089902.9|RCOR1|HNRNPC|HNRNPC	934	+	6.080082	1.179615	-1.0	-1.0
chr14	102619245	102619395	ENSG00000089902.9|RCOR1|HNRNPC|HNRNPC	904	+	5.790521	1.0159929	-1.0	-1.0
chr14	102647600	102647790	ENSG00000089902.9|RCOR1|HNRNPC|HNRNPC	938	+	6.1435075	1.2067986	-1.0	-1.0
chr14	102615240	102615360	ENSG00000089902.9|RCOR1|HNRNPC|HNRNPC	930	+	6.042044	1.1568116	-1.0	-1.0
chr14	102595510	102595685	ENSG00000089902.9|RCOR1|HNRNPC|HNRNPC	919	+	5.963969	1.0936143	-1.0	-1.0
chr14	102617890	102618080	ENSG00000089902.9|RCOR1|HNRNPC|HNRNPC	953	+	5.3715997	1.3303125	-1.0	-1.0
chr14	102600315	102600510	ENSG00000089902.9|RCOR1|HNRNPC|HNRNPC	966	+	6.4601884	1.4741855	-1.0	-1.0
chr14	102619395	102619590	ENSG00000089902.9|RCOR1|HNRNPC|HNRNPC	985	+	6.061317	1.8109176	-1.0	-1.0
chr14	102621295	102621490	ENSG00000089902.9|RCOR1|HNRNPC|HNRNPC	968	+	5.045505	1.488319	-1.0	-1.0
chr14	102631720	102631910	ENSG00000089902.9|RCOR1|HNRNPC|HNRNPC	946	+	6.2885222	1.267118	-1.0	-1.0
chr14	102613015	102613165	ENSG00000089902.9|RCOR1|HNRNPC|HNRNPC	925	+	5.998798	1.123295	-1.0	-1.0
chr14	102628820	102628955	ENSG00000089902.9|RCOR1|HNRNPC|HNRNPC	909	+	5.936225	1.0414399	-1.0	-1.0
chr14	103136448	103136633	ENSG00000185215.8|TNFAIP2|HNRNPC|HNRNPC	941	+	4.9784284	1.2264204	-1.0	-1.0
chr14	103342147	103342247	ENSG00000100664.10|EIF5|HNRNPC|HNRNPC	916	+	3.489252	1.0774783	-1.0	-1.0
chr14	103452770	103452880	ENSG00000075413.17|MARK3|HNRNPC|HNRNPC	938	+	6.1368895	1.2101966	-1.0	-1.0
chr14	103679958	103680163	ENSG00000126214.21|KLC1|HNRNPC|HNRNPC	924	+	5.2037215	1.117882	-1.0	-1.0
chr14	103684921	103685021	ENSG00000126214.21|KLC1|HNRNPC|HNRNPC	902	+	5.807472	1.0069045	-1.0	-1.0
chr14	103680208	103680383	ENSG00000126214.21|KLC1|HNRNPC|HNRNPC	944	+	6.085774	1.2538431	-1.0	-1.0
chr14	103691686	103691846	ENSG00000126214.21|KLC1|HNRNPC|HNRNPC	916	+	5.899782	1.07385	-1.0	-1.0
chr14	103694177	103694362	ENSG00000126214.21|KLC1|HNRNPC|HNRNPC	942	+	3.6651042	1.235462	-1.0	-1.0
chr14	103691386	103691581	ENSG00000126214.21|KLC1|HNRNPC|HNRNPC	961	+	6.4077344	1.4109304	-1.0	-1.0
chr14	103680205	103680385	ENSG00000256500.5|AL139300.1|HNRNPC|HNRNPC	941	+	5.9542637	1.2327132	-1.0	-1.0
chr14	103679960	103680165	ENSG00000256500.5|AL139300.1|HNRNPC|HNRNPC	925	+	5.2284665	1.1250117	-1.0	-1.0
chr15	22576510	22576615	ENSG00000276550.4|HERC2P2|HNRNPC|HNRNPC	916	+	5.9279346	1.0763142	-1.0	-1.0
chr15	22575427	22575617	ENSG00000276550.4|HERC2P2|HNRNPC|HNRNPC	915	+	4.2592535	1.0691321	-1.0	-1.0
chr15	22575222	22575397	ENSG00000276550.4|HERC2P2|HNRNPC|HNRNPC	941	+	5.117811	1.2270914	-1.0	-1.0
chr15	22570851	22571046	ENSG00000276550.4|HERC2P2|HNRNPC|HNRNPC	957	+	6.3286104	1.3648571	-1.0	-1.0
chr15	27160574	27160719	ENSG00000182256.12|GABRG3|HNRNPC|HNRNPC	906	+	5.8242817	1.0270891	-1.0	-1.0
chr15	27091154	27091259	ENSG00000182256.12|GABRG3|HNRNPC|HNRNPC	901	+	5.78604	1.0021992	-1.0	-1.0
chr15	27195554	27195744	ENSG00000182256.12|GABRG3|HNRNPC|HNRNPC	944	+	5.901911	1.2486144	-1.0	-1.0
chr15	27112359	27112549	ENSG00000182256.12|GABRG3|HNRNPC|HNRNPC	945	+	6.2269406	1.258071	-1.0	-1.0
chr15	27155294	27155429	ENSG00000182256.12|GABRG3|HNRNPC|HNRNPC	925	+	5.9890876	1.1236168	-1.0	-1.0
chr15	28204526	28204681	ENSG00000128731.15|HERC2|HNRNPC|HNRNPC	904	-	5.8811707	1.018885	-1.0	-1.0
chr15	28278285	28278405	ENSG00000128731.15|HERC2|HNRNPC|HNRNPC	949	-	6.2588787	1.2892953	-1.0	-1.0
chr15	28263959	28264114	ENSG00000128731.15|HERC2|HNRNPC|HNRNPC	924	-	6.064737	1.1176451	-1.0	-1.0
chr15	28284837	28284947	ENSG00000128731.15|HERC2|HNRNPC|HNRNPC	902	-	5.807472	1.0071489	-1.0	-1.0
chr15	28592903	28593093	ENSG00000206149.10|HERC2P9|HNRNPC|HNRNPC	955	+	6.3845778	1.3466195	-1.0	-1.0
chr15	28671005	28671165	ENSG00000206149.10|HERC2P9|HNRNPC|HNRNPC	905	+	5.803724	1.0202028	-1.0	-1.0
chr15	28669315	28669510	ENSG00000206149.10|HERC2P9|HNRNPC|HNRNPC	944	+	6.2219443	1.2530773	-1.0	-1.0
chr15	29700631	29700761	ENSG00000104067.16|TJP1|HNRNPC|HNRNPC	909	-	5.8538256	1.0410858	-1.0	-1.0
chr15	30667544	30667689	ENSG00000187951.10|ARHGAP11B|HNRNPC|HNRNPC	951	+	5.275038	1.3077164	-1.0	-1.0
chr15	30644207	30644372	ENSG00000187951.10|ARHGAP11B|HNRNPC|HNRNPC	949	+	6.2300816	1.288376	-1.0	-1.0
chr15	30643197	30643392	ENSG00000187951.10|ARHGAP11B|HNRNPC|HNRNPC	978	+	6.6713576	1.6641014	-1.0	-1.0
chr15	30673169	30673364	ENSG00000187951.10|ARHGAP11B|HNRNPC|HNRNPC	971	+	6.5346894	1.5368961	-1.0	-1.0
chr15	30662514	30662704	ENSG00000187951.10|ARHGAP11B|HNRNPC|HNRNPC	914	+	3.554665	1.0675915	-1.0	-1.0
chr15	30650814	30650949	ENSG00000187951.10|ARHGAP11B|HNRNPC|HNRNPC	904	+	5.8075223	1.0199487	-1.0	-1.0
chr15	30654604	30654794	ENSG00000187951.10|ARHGAP11B|HNRNPC|HNRNPC	958	+	6.401428	1.3765908	-1.0	-1.0
chr15	30647904	30648034	ENSG00000187951.10|ARHGAP11B|HNRNPC|HNRNPC	909	+	5.8336773	1.0392524	-1.0	-1.0
chr15	34379112	34379217	ENSG00000175265.17|GOLGA8A|HNRNPC|HNRNPC	924	-	6.1472673	1.1164962	-1.0	-1.0
chr15	34379232	34379337	ENSG00000175265.17|GOLGA8A|HNRNPC|HNRNPC	903	-	2.2385092	1.0130398	-1.0	-1.0
chr15	34980740	34980850	ENSG00000198146.4|ZNF770|HNRNPC|HNRNPC	907	-	5.8221803	1.0306014	-1.0	-1.0
chr15	40204644	40204749	ENSG00000156970.12|BUB1B|HNRNPC|HNRNPC	920	+	6.0097218	1.0970262	-1.0	-1.0
chr15	40193394	40193584	ENSG00000156970.12|BUB1B|HNRNPC|HNRNPC	930	+	6.0453076	1.1552911	-1.0	-1.0
chr15	40186822	40186928	ENSG00000156970.12|BUB1B|HNRNPC|HNRNPC	916	+	5.9036255	1.0759547	-1.0	-1.0
chr15	40626342	40626442	ENSG00000137812.19|KNL1|HNRNPC|HNRNPC	902	+	5.789933	1.0108213	-1.0	-1.0
chr15	41106293	41106398	ENSG00000128908.15|INO80|HNRNPC|HNRNPC	905	-	4.0268936	1.0242395	-1.0	-1.0
chr15	41280980	41281190	ENSG00000187446.11|CHP1|HNRNPC|HNRNPC	980	+	6.4071746	1.6945533	-1.0	-1.0
chr15	41280425	41280660	ENSG00000187446.11|CHP1|HNRNPC|HNRNPC	1000	+	8.911863	7.671652	-1.0	-1.0
chr15	41295446	41295636	ENSG00000247556.6|OIP5-AS1|HNRNPC|HNRNPC	935	+	4.1520696	1.1842932	-1.0	-1.0
chr15	41290060	41290240	ENSG00000247556.6|OIP5-AS1|HNRNPC|HNRNPC	908	+	3.2298234	1.0347582	-1.0	-1.0
chr15	41287039	41287214	ENSG00000247556.6|OIP5-AS1|HNRNPC|HNRNPC	926	+	5.998877	1.1304622	-1.0	-1.0
chr15	41302775	41302880	ENSG00000247556.6|OIP5-AS1|HNRNPC|HNRNPC	915	+	5.936289	1.0699142	-1.0	-1.0
chr15	41304080	41304205	ENSG00000247556.6|OIP5-AS1|HNRNPC|HNRNPC	935	+	6.0763493	1.1839314	-1.0	-1.0
chr15	41298080	41298185	ENSG00000247556.6|OIP5-AS1|HNRNPC|HNRNPC	933	+	6.075416	1.1756489	-1.0	-1.0
chr15	41300875	41301260	ENSG00000247556.6|OIP5-AS1|HNRNPC|HNRNPC	978	+	4.112774	1.652606	-1.0	-1.0
chr15	41356270	41356465	ENSG00000137804.12|NUSAP1|HNRNPC|HNRNPC	944	+	3.7560272	1.2486415	-1.0	-1.0
chr15	41339510	41339685	ENSG00000137804.12|NUSAP1|HNRNPC|HNRNPC	932	+	6.062734	1.1667719	-1.0	-1.0
chr15	41380092	41380227	ENSG00000137804.12|NUSAP1|HNRNPC|HNRNPC	930	+	6.051651	1.1545111	-1.0	-1.0
chr15	41350380	41350570	ENSG00000137804.12|NUSAP1|HNRNPC|HNRNPC	923	+	3.5622134	1.1122385	-1.0	-1.0
chr15	41349680	41349875	ENSG00000137804.12|NUSAP1|HNRNPC|HNRNPC	986	+	5.399128	1.8441257	-1.0	-1.0
chr15	41366258	41366398	ENSG00000137804.12|NUSAP1|HNRNPC|HNRNPC	905	+	5.8430533	1.0211912	-1.0	-1.0
chr15	41368658	41368843	ENSG00000137804.12|NUSAP1|HNRNPC|HNRNPC	926	+	6.134967	1.1321051	-1.0	-1.0
chr15	41336925	41337115	ENSG00000137804.12|NUSAP1|HNRNPC|HNRNPC	966	+	6.451575	1.4723731	-1.0	-1.0
chr15	42837563	42837758	ENSG00000128881.16|TTBK2|HNRNPC|HNRNPC	942	-	6.195578	1.233208	-1.0	-1.0
chr15	43797324	43797454	ENSG00000140264.19|SERF2|HNRNPC|HNRNPC	906	+	5.817007	1.0288773	-1.0	-1.0
chr15	43797326	43797456	ENSG00000242028.6|HYPK|HNRNPC|HNRNPC	907	+	5.826195	1.0336627	-1.0	-1.0
chr15	43828836	43829011	ENSG00000092470.11|WDR76|HNRNPC|HNRNPC	914	+	5.8945746	1.063956	-1.0	-1.0
chr15	44539687	44539852	ENSG00000104131.12|EIF3J|HNRNPC|HNRNPC	944	+	6.1790595	1.2481338	-1.0	-1.0
chr15	44546762	44546917	ENSG00000104131.12|EIF3J|HNRNPC|HNRNPC	926	+	6.064782	1.1307826	-1.0	-1.0
chr15	44579437	44579582	ENSG00000104133.14|SPG11|HNRNPC|HNRNPC	911	-	5.875128	1.0486616	-1.0	-1.0
chr15	44662556	44662746	ENSG00000104133.14|SPG11|HNRNPC|HNRNPC	958	-	6.355194	1.3768144	-1.0	-1.0
chr15	48342125	48342240	ENSG00000128951.13|DUT|HNRNPC|HNRNPC	929	+	4.2961535	1.1517063	-1.0	-1.0
chr15	50364529	50364719	ENSG00000244879.6|GABPB1-AS1|HNRNPC|HNRNPC	936	+	6.112205	1.1918527	-1.0	-1.0
chr15	50359269	50359394	ENSG00000244879.6|GABPB1-AS1|HNRNPC|HNRNPC	918	+	5.920402	1.0873601	-1.0	-1.0
chr15	50364849	50364964	ENSG00000244879.6|GABPB1-AS1|HNRNPC|HNRNPC	903	+	5.792822	1.013458	-1.0	-1.0
chr15	50363129	50363254	ENSG00000244879.6|GABPB1-AS1|HNRNPC|HNRNPC	905	+	5.8167076	1.0226178	-1.0	-1.0
chr15	50604481	50604616	ENSG00000092439.13|TRPM7|HNRNPC|HNRNPC	937	-	6.1336384	1.2030783	-1.0	-1.0
chr15	50589227	50589422	ENSG00000092439.13|TRPM7|HNRNPC|HNRNPC	965	-	6.491011	1.4588426	-1.0	-1.0
chr15	50570585	50570695	ENSG00000092439.13|TRPM7|HNRNPC|HNRNPC	908	-	5.8964534	1.03453	-1.0	-1.0
chr15	52027540	52027638	ENSG00000069956.11|MAPK6|HNRNPC|HNRNPC	915	+	5.94062	1.0717126	-1.0	-1.0
chr15	52024805	52025000	ENSG00000069956.11|MAPK6|HNRNPC|HNRNPC	952	+	6.30664	1.3150754	-1.0	-1.0
chr15	52027873	52028063	ENSG00000069956.11|MAPK6|HNRNPC|HNRNPC	960	+	6.4183273	1.3943404	-1.0	-1.0
chr15	52558374	52558554	ENSG00000128989.10|ARPP19|HNRNPC|HNRNPC	930	-	6.069316	1.1526461	-1.0	-1.0
chr15	52548394	52548619	ENSG00000128989.10|ARPP19|HNRNPC|HNRNPC	921	-	6.0268707	1.1014465	-1.0	-1.0
chr15	52550764	52550899	ENSG00000128989.10|ARPP19|HNRNPC|HNRNPC	919	-	5.972147	1.0899115	-1.0	-1.0
chr15	55194999	55195124	ENSG00000137876.9|RSL24D1|HNRNPC|HNRNPC	923	-	5.9693594	1.1124557	-1.0	-1.0
chr15	55288429	55288604	ENSG00000069974.15|RAB27A|HNRNPC|HNRNPC	940	-	6.150124	1.2186652	-1.0	-1.0
chr15	55275824	55275999	ENSG00000069974.15|RAB27A|HNRNPC|HNRNPC	912	-	6.035632	1.0565425	-1.0	-1.0
chr15	56938098	56938248	ENSG00000140262.17|TCF12|HNRNPC|HNRNPC	909	+	5.8346744	1.0387478	-1.0	-1.0
chr15	56968333	56968473	ENSG00000140262.17|TCF12|HNRNPC|HNRNPC	908	+	5.84284	1.03851	-1.0	-1.0
chr15	56946718	56946868	ENSG00000140262.17|TCF12|HNRNPC|HNRNPC	947	+	6.269817	1.277811	-1.0	-1.0
chr15	56948108	56948233	ENSG00000140262.17|TCF12|HNRNPC|HNRNPC	925	+	6.0445104	1.1248555	-1.0	-1.0
chr15	57990787	57990912	ENSG00000128918.14|ALDH1A2|HNRNPC|HNRNPC	902	-	4.0052767	1.0104263	-1.0	-1.0
chr15	57997804	57997994	ENSG00000128918.14|ALDH1A2|HNRNPC|HNRNPC	920	-	6.0042152	1.0987679	-1.0	-1.0
chr15	57989972	57990097	ENSG00000128918.14|ALDH1A2|HNRNPC|HNRNPC	933	-	6.2638474	1.1761476	-1.0	-1.0
chr15	58013658	58013843	ENSG00000128918.14|ALDH1A2|HNRNPC|HNRNPC	963	-	6.472383	1.4285263	-1.0	-1.0
chr15	58882087	58882267	ENSG00000137776.16|SLTM|HNRNPC|HNRNPC	925	-	6.0596104	1.1252942	-1.0	-1.0
chr15	58993975	58994150	ENSG00000157450.15|RNF111|HNRNPC|HNRNPC	925	+	5.9888005	1.1222901	-1.0	-1.0
chr15	60378012	60378147	ENSG00000182718.16|ANXA2|HNRNPC|HNRNPC	910	-	5.8587856	1.0438328	-1.0	-1.0
chr15	61853948	61854143	ENSG00000129003.15|VPS13C|HNRNPC|HNRNPC	974	-	6.60625	1.5839361	-1.0	-1.0
chr15	63592365	63592475	ENSG00000140455.16|USP3|HNRNPC|HNRNPC	916	+	5.9009094	1.0744026	-1.0	-1.0
chr15	63794972	63795167	ENSG00000103657.13|HERC1|HNRNPC|HNRNPC	975	-	6.6669035	1.600308	-1.0	-1.0
chr15	63821507	63821827	ENSG00000103657.13|HERC1|HNRNPC|HNRNPC	949	-	6.2362404	1.290155	-1.0	-1.0
chr15	63671658	63671763	ENSG00000103657.13|HERC1|HNRNPC|HNRNPC	906	-	5.816641	1.0290979	-1.0	-1.0
chr15	63750896	63751036	ENSG00000103657.13|HERC1|HNRNPC|HNRNPC	940	-	6.135834	1.2208376	-1.0	-1.0
chr15	63750721	63750866	ENSG00000103657.13|HERC1|HNRNPC|HNRNPC	917	-	3.7105048	1.0799187	-1.0	-1.0
chr15	63683046	63683166	ENSG00000103657.13|HERC1|HNRNPC|HNRNPC	906	-	5.813164	1.025255	-1.0	-1.0
chr15	64374796	64374941	ENSG00000259316.10|AC087632.1|HNRNPC|HNRNPC	924	-	6.0641384	1.1208063	-1.0	-1.0
chr15	64374796	64374941	ENSG00000166803.11|PCLAF|HNRNPC|HNRNPC	924	-	6.0641384	1.1209164	-1.0	-1.0
chr15	64534268	64534368	ENSG00000180357.9|ZNF609|HNRNPC|HNRNPC	901	+	5.7619367	1.0031253	-1.0	-1.0
chr15	64510188	64510313	ENSG00000180357.9|ZNF609|HNRNPC|HNRNPC	907	+	5.8736515	1.0296674	-1.0	-1.0
chr15	64545113	64545303	ENSG00000180357.9|ZNF609|HNRNPC|HNRNPC	941	+	4.615964	1.2263283	-1.0	-1.0
chr15	64529998	64530103	ENSG00000180357.9|ZNF609|HNRNPC|HNRNPC	902	+	5.8148355	1.0098925	-1.0	-1.0
chr15	65593166	65593341	ENSG00000138614.14|INTS14|HNRNPC|HNRNPC	909	-	5.834483	1.038608	-1.0	-1.0
chr15	65772703	65772808	ENSG00000174485.15|DENND4A|HNRNPC|HNRNPC	924	-	6.0009537	1.1182183	-1.0	-1.0
chr15	65764378	65764528	ENSG00000174485.15|DENND4A|HNRNPC|HNRNPC	905	-	5.8053765	1.0214282	-1.0	-1.0
chr15	65791648	65791753	ENSG00000174485.15|DENND4A|HNRNPC|HNRNPC	905	-	5.8107142	1.0235319	-1.0	-1.0
chr15	65763588	65763778	ENSG00000174485.15|DENND4A|HNRNPC|HNRNPC	952	-	5.4957867	1.3151927	-1.0	-1.0
chr15	65768913	65769073	ENSG00000174485.15|DENND4A|HNRNPC|HNRNPC	909	-	5.842653	1.0425967	-1.0	-1.0
chr15	65785013	65785208	ENSG00000174485.15|DENND4A|HNRNPC|HNRNPC	984	-	6.819569	1.8003237	-1.0	-1.0
chr15	66500687	66500837	ENSG00000174444.14|RPL4|HNRNPC|HNRNPC	944	-	6.1971736	1.2496473	-1.0	-1.0
chr15	66525678	66525873	ENSG00000174442.11|ZWILCH|HNRNPC|HNRNPC	958	+	6.3631053	1.3743316	-1.0	-1.0
chr15	66607628	66607733	ENSG00000259471.1|LINC01169|HNRNPC|HNRNPC	903	+	4.036675	1.0139534	-1.0	-1.0
chr15	66582308	66582408	ENSG00000259471.1|LINC01169|HNRNPC|HNRNPC	902	+	5.830377	1.0086929	-1.0	-1.0
chr15	66582488	66582778	ENSG00000259471.1|LINC01169|HNRNPC|HNRNPC	985	+	6.9115696	1.8361235	-1.0	-1.0
chr15	66608053	66608163	ENSG00000259471.1|LINC01169|HNRNPC|HNRNPC	901	+	5.768446	1.0051337	-1.0	-1.0
chr15	66583708	66583893	ENSG00000259471.1|LINC01169|HNRNPC|HNRNPC	930	+	3.8367157	1.154171	-1.0	-1.0
chr15	66590493	66590593	ENSG00000259471.1|LINC01169|HNRNPC|HNRNPC	901	+	5.7747636	1.0031253	-1.0	-1.0
chr15	68092090	68092285	ENSG00000033800.13|PIAS1|HNRNPC|HNRNPC	978	+	6.67663	1.6643032	-1.0	-1.0
chr15	68167634	68167814	ENSG00000033800.13|PIAS1|HNRNPC|HNRNPC	923	+	5.9809256	1.1111758	-1.0	-1.0
chr15	68097515	68097660	ENSG00000033800.13|PIAS1|HNRNPC|HNRNPC	927	+	6.0275946	1.1354284	-1.0	-1.0
chr15	68810968	68811163	ENSG00000140350.15|ANP32A|HNRNPC|HNRNPC	975	-	6.2341733	1.6070287	-1.0	-1.0
chr15	68779789	68779944	ENSG00000140350.15|ANP32A|HNRNPC|HNRNPC	932	-	4.2627025	1.1694337	-1.0	-1.0
chr15	69453953	69454148	ENSG00000137818.11|RPLP1|HNRNPC|HNRNPC	948	+	6.3216004	1.285245	-1.0	-1.0
chr15	72486614	72486809	ENSG00000166233.14|ARIH1|HNRNPC|HNRNPC	951	+	6.3405695	1.3056977	-1.0	-1.0
chr15	72521464	72521654	ENSG00000166233.14|ARIH1|HNRNPC|HNRNPC	942	+	6.1710567	1.2382941	-1.0	-1.0
chr15	72479339	72479514	ENSG00000166233.14|ARIH1|HNRNPC|HNRNPC	935	+	6.115357	1.1844172	-1.0	-1.0
chr15	72578750	72578925	ENSG00000166233.14|ARIH1|HNRNPC|HNRNPC	924	+	5.9801955	1.1171865	-1.0	-1.0
chr15	74802560	74802710	ENSG00000103653.16|CSK|HNRNPC|HNRNPC	909	+	5.8893375	1.0427582	-1.0	-1.0
chr15	74901211	74901366	ENSG00000178761.14|FAM219B|HNRNPC|HNRNPC	921	-	5.950557	1.1025276	-1.0	-1.0
chr15	75363753	75363908	ENSG00000140400.16|MAN2C1|HNRNPC|HNRNPC	931	-	6.0952787	1.1627878	-1.0	-1.0
chr15	75863562	75863752	ENSG00000140367.11|UBE2Q2|HNRNPC|HNRNPC	921	+	5.948732	1.100018	-1.0	-1.0
chr15	75863362	75863557	ENSG00000140367.11|UBE2Q2|HNRNPC|HNRNPC	931	+	6.188683	1.1641858	-1.0	-1.0
chr15	76271078	76271188	ENSG00000140374.15|ETFA|HNRNPC|HNRNPC	903	-	5.7815437	1.0119008	-1.0	-1.0
chr15	77402080	77402225	ENSG00000173517.10|PEAK1|HNRNPC|HNRNPC	907	-	5.8300004	1.0331985	-1.0	-1.0
chr15	78472284	78472474	ENSG00000136381.12|IREB2|HNRNPC|HNRNPC	944	+	6.275548	1.254815	-1.0	-1.0
chr15	78543488	78543678	ENSG00000041357.15|PSMA4|HNRNPC|HNRNPC	938	+	6.1145415	1.2080147	-1.0	-1.0
chr15	78896323	78896423	ENSG00000185787.14|MORF4L1|HNRNPC|HNRNPC	901	+	5.7838206	1.0031253	-1.0	-1.0
chr15	78894327	78894512	ENSG00000185787.14|MORF4L1|HNRNPC|HNRNPC	915	+	5.891314	1.0699612	-1.0	-1.0
chr15	80068065	80068245	ENSG00000086666.18|ZFAND6|HNRNPC|HNRNPC	943	+	6.1810064	1.2464151	-1.0	-1.0
chr15	80099533	80099743	ENSG00000086666.18|ZFAND6|HNRNPC|HNRNPC	999	+	5.836625	2.9029481	-1.0	-1.0
chr15	80079915	80080035	ENSG00000086666.18|ZFAND6|HNRNPC|HNRNPC	950	+	5.582773	1.3043451	-1.0	-1.0
chr15	80069905	80070020	ENSG00000086666.18|ZFAND6|HNRNPC|HNRNPC	913	+	5.897666	1.0621766	-1.0	-1.0
chr15	82381134	82381324	ENSG00000259429.5|UBE2Q2P2|HNRNPC|HNRNPC	963	+	6.409093	1.4271386	-1.0	-1.0
chr15	82383979	82384174	ENSG00000259429.5|UBE2Q2P2|HNRNPC|HNRNPC	954	+	6.2931037	1.3341862	-1.0	-1.0
chr15	82371069	82371264	ENSG00000259429.5|UBE2Q2P2|HNRNPC|HNRNPC	936	+	5.696828	1.1924046	-1.0	-1.0
chr15	82500776	82500961	ENSG00000255769.7|GOLGA2P10|HNRNPC|HNRNPC	942	-	6.159891	1.2352095	-1.0	-1.0
chr15	82539592	82539792	ENSG00000182774.10|RPS17|HNRNPC|HNRNPC	998	-	7.7230296	2.7585351	-1.0	-1.0
chr15	83157440	83157540	ENSG00000166503.8|HDGFL3|HNRNPC|HNRNPC	902	-	5.834812	1.008565	-1.0	-1.0
chr15	84540073	84540263	ENSG00000189136.8|UBE2Q2P1|HNRNPC|HNRNPC	954	-	6.3606544	1.339986	-1.0	-1.0
chr15	84669752	84669857	ENSG00000140612.13|SEC11A|HNRNPC|HNRNPC	938	-	6.121155	1.2056882	-1.0	-1.0
chr15	85095631	85095766	ENSG00000073417.14|PDE8A|HNRNPC|HNRNPC	905	+	5.7986145	1.0200416	-1.0	-1.0
chr15	85092926	85093046	ENSG00000073417.14|PDE8A|HNRNPC|HNRNPC	925	+	5.2493863	1.1250733	-1.0	-1.0
chr15	85095816	85096006	ENSG00000073417.14|PDE8A|HNRNPC|HNRNPC	951	+	6.287642	1.3077351	-1.0	-1.0
chr15	85092256	85092451	ENSG00000073417.14|PDE8A|HNRNPC|HNRNPC	955	+	4.835749	1.3484792	-1.0	-1.0
chr15	85093771	85094061	ENSG00000073417.14|PDE8A|HNRNPC|HNRNPC	990	+	6.8909335	2.0173802	-1.0	-1.0
chr15	87663082	87663232	ENSG00000259560.1|AC020687.1|HNRNPC|HNRNPC	947	-	6.2692256	1.2735701	-1.0	-1.0
chr15	87663367	87663472	ENSG00000259560.1|AC020687.1|HNRNPC|HNRNPC	901	-	5.7747636	1.0031253	-1.0	-1.0
chr15	87667172	87667337	ENSG00000259560.1|AC020687.1|HNRNPC|HNRNPC	907	-	5.897549	1.0296453	-1.0	-1.0
chr15	88900146	88900346	ENSG00000140545.14|MFGE8|HNRNPC|HNRNPC	991	-	6.075593	2.0495775	-1.0	-1.0
chr15	89296299	89296464	ENSG00000140525.17|FANCI|HNRNPC|HNRNPC	914	+	5.8933916	1.0641286	-1.0	-1.0
chr15	89246684	89246874	ENSG00000140525.17|FANCI|HNRNPC|HNRNPC	940	+	6.1898575	1.2214224	-1.0	-1.0
chr15	89246984	89247179	ENSG00000140525.17|FANCI|HNRNPC|HNRNPC	921	+	4.747952	1.1010655	-1.0	-1.0
chr15	89617610	89617800	ENSG00000140534.13|TICRR|HNRNPC|HNRNPC	920	+	6.0237885	1.0964713	-1.0	-1.0
chr15	89609429	89609579	ENSG00000140534.13|TICRR|HNRNPC|HNRNPC	928	+	6.0154777	1.1447016	-1.0	-1.0
chr15	90883230	90883330	ENSG00000140564.11|FURIN|HNRNPC|HNRNPC	908	+	5.8339643	1.0365427	-1.0	-1.0
chr15	90874953	90875148	ENSG00000140564.11|FURIN|HNRNPC|HNRNPC	979	+	6.731001	1.6710057	-1.0	-1.0
chr15	92883649	92883799	ENSG00000272888.5|LINC01578|HNRNPC|HNRNPC	906	+	5.8127255	1.0267843	-1.0	-1.0
chr15	92891139	92891264	ENSG00000272888.5|LINC01578|HNRNPC|HNRNPC	938	+	6.1240244	1.210535	-1.0	-1.0
chr15	92890814	92890964	ENSG00000272888.5|LINC01578|HNRNPC|HNRNPC	947	+	6.229829	1.27717	-1.0	-1.0
chr15	92897047	92897227	ENSG00000272888.5|LINC01578|HNRNPC|HNRNPC	923	+	5.9951496	1.114746	-1.0	-1.0
chr15	92892747	92892937	ENSG00000272888.5|LINC01578|HNRNPC|HNRNPC	937	+	4.8784213	1.1973404	-1.0	-1.0
chr15	92897848	92898043	ENSG00000272888.5|LINC01578|HNRNPC|HNRNPC	927	+	4.7034845	1.1378127	-1.0	-1.0
chr15	92884600	92884705	ENSG00000272888.5|LINC01578|HNRNPC|HNRNPC	910	+	5.853344	1.0469475	-1.0	-1.0
chr15	92908094	92908204	ENSG00000279765.3|AC013394.1|HNRNPC|HNRNPC	917	+	5.9404907	1.0825984	-1.0	-1.0
chr15	92930416	92930521	ENSG00000279765.3|AC013394.1|HNRNPC|HNRNPC	907	+	5.833012	1.0336137	-1.0	-1.0
chr15	92901299	92901459	ENSG00000279765.3|AC013394.1|HNRNPC|HNRNPC	945	+	4.3439045	1.262052	-1.0	-1.0
chr15	92891139	92891264	ENSG00000279765.3|AC013394.1|HNRNPC|HNRNPC	938	+	6.1240244	1.2105253	-1.0	-1.0
chr15	92890814	92890964	ENSG00000279765.3|AC013394.1|HNRNPC|HNRNPC	947	+	6.229829	1.2771057	-1.0	-1.0
chr15	92897047	92897227	ENSG00000279765.3|AC013394.1|HNRNPC|HNRNPC	923	+	5.9951496	1.1147052	-1.0	-1.0
chr15	92892747	92892937	ENSG00000279765.3|AC013394.1|HNRNPC|HNRNPC	937	+	4.8784213	1.1974247	-1.0	-1.0
chr15	92912449	92912644	ENSG00000279765.3|AC013394.1|HNRNPC|HNRNPC	976	+	6.6405635	1.624344	-1.0	-1.0
chr15	92900417	92900722	ENSG00000279765.3|AC013394.1|HNRNPC|HNRNPC	926	+	3.0968761	1.1300522	-1.0	-1.0
chr15	92923499	92923674	ENSG00000279765.3|AC013394.1|HNRNPC|HNRNPC	912	+	4.095414	1.0548773	-1.0	-1.0
chr15	92884603	92884708	ENSG00000279765.3|AC013394.1|HNRNPC|HNRNPC	907	+	5.821011	1.0300878	-1.0	-1.0
chr15	92901654	92901799	ENSG00000279765.3|AC013394.1|HNRNPC|HNRNPC	932	+	3.6502743	1.1674929	-1.0	-1.0
chr15	92897847	92898042	ENSG00000279765.3|AC013394.1|HNRNPC|HNRNPC	926	+	4.667024	1.1320448	-1.0	-1.0
chr15	92883653	92883798	ENSG00000279765.3|AC013394.1|HNRNPC|HNRNPC	905	+	5.799329	1.0204458	-1.0	-1.0
chr15	92931801	92931971	ENSG00000279765.3|AC013394.1|HNRNPC|HNRNPC	910	+	5.913017	1.0474498	-1.0	-1.0
chr15	92900227	92900357	ENSG00000279765.3|AC013394.1|HNRNPC|HNRNPC	933	+	4.364526	1.1714728	-1.0	-1.0
chr15	93006051	93006191	ENSG00000173575.20|CHD2|HNRNPC|HNRNPC	910	+	5.8702936	1.0459764	-1.0	-1.0
chr15	92901651	92901801	ENSG00000173575.20|CHD2|HNRNPC|HNRNPC	932	+	3.6487348	1.1702917	-1.0	-1.0
chr15	92900228	92900358	ENSG00000173575.20|CHD2|HNRNPC|HNRNPC	927	+	4.2301307	1.1384852	-1.0	-1.0
chr15	92900413	92900723	ENSG00000173575.20|CHD2|HNRNPC|HNRNPC	926	+	3.1258419	1.1326737	-1.0	-1.0
chr15	92908023	92908203	ENSG00000173575.20|CHD2|HNRNPC|HNRNPC	914	+	5.3011556	1.0674237	-1.0	-1.0
chr15	92901296	92901436	ENSG00000173575.20|CHD2|HNRNPC|HNRNPC	951	+	4.410742	1.3103201	-1.0	-1.0
chr15	92931801	92931971	ENSG00000173575.20|CHD2|HNRNPC|HNRNPC	910	+	5.913017	1.0473814	-1.0	-1.0
chr15	92930416	92930521	ENSG00000173575.20|CHD2|HNRNPC|HNRNPC	907	+	5.833012	1.0336137	-1.0	-1.0
chr15	92996080	92996270	ENSG00000173575.20|CHD2|HNRNPC|HNRNPC	930	+	6.041656	1.1544226	-1.0	-1.0
chr15	92923497	92923672	ENSG00000173575.20|CHD2|HNRNPC|HNRNPC	912	+	4.093248	1.0536013	-1.0	-1.0
chr15	92912448	92912648	ENSG00000173575.20|CHD2|HNRNPC|HNRNPC	974	+	6.5953283	1.5924616	-1.0	-1.0
chr16	99541	99681	ENSG00000103148.15|NPRL3|HNRNPC|HNRNPC	910	-	5.860029	1.046344	-1.0	-1.0
chr16	99866	100061	ENSG00000103148.15|NPRL3|HNRNPC|HNRNPC	965	-	6.429334	1.460324	-1.0	-1.0
chr16	107499	107694	ENSG00000103148.15|NPRL3|HNRNPC|HNRNPC	969	-	6.649905	1.5130819	-1.0	-1.0
chr16	106584	106709	ENSG00000103148.15|NPRL3|HNRNPC|HNRNPC	926	-	5.9938517	1.1307498	-1.0	-1.0
chr16	98896	99026	ENSG00000103148.15|NPRL3|HNRNPC|HNRNPC	909	-	5.840747	1.0406084	-1.0	-1.0
chr16	212373	212473	ENSG00000007392.16|LUC7L|HNRNPC|HNRNPC	904	-	5.7959094	1.0171425	-1.0	-1.0
chr16	220023	220170	ENSG00000007392.16|LUC7L|HNRNPC|HNRNPC	933	-	6.0579286	1.1713753	-1.0	-1.0
chr16	215708	215933	ENSG00000007392.16|LUC7L|HNRNPC|HNRNPC	948	-	3.7586727	1.2812442	-1.0	-1.0
chr16	218848	218958	ENSG00000007392.16|LUC7L|HNRNPC|HNRNPC	911	-	5.9125843	1.048255	-1.0	-1.0
chr16	210963	211118	ENSG00000007392.16|LUC7L|HNRNPC|HNRNPC	921	-	3.4733174	1.1019263	-1.0	-1.0
chr16	209075	209285	ENSG00000007392.16|LUC7L|HNRNPC|HNRNPC	999	-	7.438195	2.9821064	-1.0	-1.0
chr16	220230	220340	ENSG00000007392.16|LUC7L|HNRNPC|HNRNPC	908	-	5.8378115	1.0353523	-1.0	-1.0
chr16	209898	209998	ENSG00000007392.16|LUC7L|HNRNPC|HNRNPC	901	-	5.7838206	1.0031253	-1.0	-1.0
chr16	219003	219198	ENSG00000007392.16|LUC7L|HNRNPC|HNRNPC	927	-	4.2205253	1.1350281	-1.0	-1.0
chr16	219483	219678	ENSG00000007392.16|LUC7L|HNRNPC|HNRNPC	931	-	6.1052647	1.1606022	-1.0	-1.0
chr16	218693	218838	ENSG00000007392.16|LUC7L|HNRNPC|HNRNPC	911	-	5.881806	1.0520846	-1.0	-1.0
chr16	791624	791819	ENSG00000127586.16|CHTF18|HNRNPC|HNRNPC	944	+	4.917094	1.2492534	-1.0	-1.0
chr16	1371811	1371951	ENSG00000059145.18|UNKL|HNRNPC|HNRNPC	925	-	5.98304	1.1275083	-1.0	-1.0
chr16	1370992	1371182	ENSG00000059145.18|UNKL|HNRNPC|HNRNPC	919	-	4.1503453	1.0889169	-1.0	-1.0
chr16	1372421	1372546	ENSG00000059145.18|UNKL|HNRNPC|HNRNPC	921	-	5.954941	1.1045934	-1.0	-1.0
chr16	1744861	1744971	ENSG00000138834.12|MAPK8IP3|HNRNPC|HNRNPC	912	+	6.0044556	1.0548263	-1.0	-1.0
chr16	1850508	1850618	ENSG00000162039.14|MEIOB|HNRNPC|HNRNPC	902	-	5.7756157	1.007697	-1.0	-1.0
chr16	1859450	1859645	ENSG00000162039.14|MEIOB|HNRNPC|HNRNPC	981	-	6.744286	1.7277758	-1.0	-1.0
chr16	1854735	1854895	ENSG00000162039.14|MEIOB|HNRNPC|HNRNPC	952	-	6.2764435	1.3225174	-1.0	-1.0
chr16	2226959	2227284	ENSG00000167967.15|E4F1|HNRNPC|HNRNPC	933	+	6.0836596	1.1757317	-1.0	-1.0
chr16	2256464	2256649	ENSG00000205937.11|RNPS1|HNRNPC|HNRNPC	924	-	6.022733	1.1202126	-1.0	-1.0
chr16	2257444	2257634	ENSG00000205937.11|RNPS1|HNRNPC|HNRNPC	945	-	6.1984	1.2630593	-1.0	-1.0
chr16	2253165	2253360	ENSG00000205937.11|RNPS1|HNRNPC|HNRNPC	936	-	6.0936494	1.1904432	-1.0	-1.0
chr16	2458169	2458364	ENSG00000162063.12|CCNF|HNRNPC|HNRNPC	947	+	4.157576	1.2761058	-1.0	-1.0
chr16	2516018	2516213	ENSG00000260272.1|AC093525.2|HNRNPC|HNRNPC	922	+	5.962576	1.1051849	-1.0	-1.0
chr16	2516022	2516212	ENSG00000185883.11|ATP6V0C|HNRNPC|HNRNPC	923	+	5.979744	1.1145868	-1.0	-1.0
chr16	2516022	2516212	ENSG00000259784.1|AC093525.1|HNRNPC|HNRNPC	923	+	5.979744	1.1145645	-1.0	-1.0
chr16	2771287	2771392	ENSG00000167978.16|SRRM2|HNRNPC|HNRNPC	912	+	5.8703794	1.0567584	-1.0	-1.0
chr16	2754205	2754405	ENSG00000167978.16|SRRM2|HNRNPC|HNRNPC	988	+	5.0935574	1.9360205	-1.0	-1.0
chr16	2979251	2979416	ENSG00000127564.16|PKMYT1|HNRNPC|HNRNPC	910	-	5.8804007	1.0446495	-1.0	-1.0
chr16	3129056	3129221	ENSG00000263072.6|ZNF213-AS1|HNRNPC|HNRNPC	905	-	5.896423	1.0238793	-1.0	-1.0
chr16	3677246	3677391	ENSG00000126602.10|TRAP1|HNRNPC|HNRNPC	923	-	5.0678205	1.1111501	-1.0	-1.0
chr16	3701458	3701643	ENSG00000126602.10|TRAP1|HNRNPC|HNRNPC	918	-	6.075584	1.0844413	-1.0	-1.0
chr16	3715693	3715843	ENSG00000126602.10|TRAP1|HNRNPC|HNRNPC	909	-	5.851423	1.0401735	-1.0	-1.0
chr16	3727343	3727558	ENSG00000005339.14|CREBBP|HNRNPC|HNRNPC	977	-	6.5997972	1.6297542	-1.0	-1.0
chr16	4881707	4881867	ENSG00000118900.14|UBN1|HNRNPC|HNRNPC	925	+	6.0191193	1.1264328	-1.0	-1.0
chr16	8825691	8825866	ENSG00000140650.11|PMM2|HNRNPC|HNRNPC	905	+	5.8051558	1.0238346	-1.0	-1.0
chr16	8809738	8809878	ENSG00000140650.11|PMM2|HNRNPC|HNRNPC	913	+	5.901001	1.0603756	-1.0	-1.0
chr16	9110428	9110533	ENSG00000182831.11|C16orf72|HNRNPC|HNRNPC	902	+	5.798002	1.0106468	-1.0	-1.0
chr16	9109023	9109128	ENSG00000182831.11|C16orf72|HNRNPC|HNRNPC	953	+	6.292948	1.332237	-1.0	-1.0
chr16	9104063	9104178	ENSG00000182831.11|C16orf72|HNRNPC|HNRNPC	904	+	5.87343	1.0196542	-1.0	-1.0
chr16	9107823	9107973	ENSG00000182831.11|C16orf72|HNRNPC|HNRNPC	911	+	5.855699	1.0505381	-1.0	-1.0
chr16	9105813	9105918	ENSG00000182831.11|C16orf72|HNRNPC|HNRNPC	914	+	5.8820553	1.0644689	-1.0	-1.0
chr16	9112948	9113053	ENSG00000182831.11|C16orf72|HNRNPC|HNRNPC	931	+	6.0530977	1.1628225	-1.0	-1.0
chr16	9108293	9108463	ENSG00000182831.11|C16orf72|HNRNPC|HNRNPC	923	+	3.3715267	1.1108351	-1.0	-1.0
chr16	9106208	9106408	ENSG00000182831.11|C16orf72|HNRNPC|HNRNPC	979	+	6.7330413	1.6676869	-1.0	-1.0
chr16	9112947	9113052	ENSG00000263244.2|AC087190.4|HNRNPC|HNRNPC	926	+	6.0027304	1.1324637	-1.0	-1.0
chr16	9106207	9106407	ENSG00000263244.2|AC087190.4|HNRNPC|HNRNPC	978	+	6.7327585	1.6654696	-1.0	-1.0
chr16	9107822	9107972	ENSG00000263244.2|AC087190.4|HNRNPC|HNRNPC	911	+	5.8584094	1.0521293	-1.0	-1.0
chr16	9108292	9108462	ENSG00000263244.2|AC087190.4|HNRNPC|HNRNPC	925	+	3.3893483	1.1244445	-1.0	-1.0
chr16	9105812	9105917	ENSG00000263244.2|AC087190.4|HNRNPC|HNRNPC	912	+	5.864864	1.0551856	-1.0	-1.0
chr16	9110427	9110532	ENSG00000263244.2|AC087190.4|HNRNPC|HNRNPC	901	+	5.779898	1.0031253	-1.0	-1.0
chr16	9109027	9109127	ENSG00000263244.2|AC087190.4|HNRNPC|HNRNPC	955	+	6.3112693	1.3476284	-1.0	-1.0
chr16	10386774	10386969	ENSG00000166669.13|ATF7IP2|HNRNPC|HNRNPC	968	+	6.286402	1.4885594	-1.0	-1.0
chr16	10396586	10396721	ENSG00000166669.13|ATF7IP2|HNRNPC|HNRNPC	914	+	5.886242	1.0641786	-1.0	-1.0
chr16	10436939	10437129	ENSG00000166669.13|ATF7IP2|HNRNPC|HNRNPC	947	+	5.5421176	1.2792357	-1.0	-1.0
chr16	10411311	10411506	ENSG00000166669.13|ATF7IP2|HNRNPC|HNRNPC	947	+	6.24327	1.2785802	-1.0	-1.0
chr16	10455894	10455999	ENSG00000166669.13|ATF7IP2|HNRNPC|HNRNPC	940	+	5.2350826	1.218991	-1.0	-1.0
chr16	11775308	11775473	ENSG00000122299.11|ZC3H7A|HNRNPC|HNRNPC	958	-	6.364646	1.3771207	-1.0	-1.0
chr16	11776187	11776307	ENSG00000122299.11|ZC3H7A|HNRNPC|HNRNPC	907	-	5.8232617	1.0306756	-1.0	-1.0
chr16	11841405	11841510	ENSG00000171490.12|RSL1D1|HNRNPC|HNRNPC	940	-	3.6624846	1.2182541	-1.0	-1.0
chr16	11909830	11910025	ENSG00000103342.12|GSPT1|HNRNPC|HNRNPC	967	-	6.475834	1.4770823	-1.0	-1.0
chr16	11900960	11901075	ENSG00000103342.12|GSPT1|HNRNPC|HNRNPC	917	-	5.9421525	1.0796849	-1.0	-1.0
chr16	11902310	11902410	ENSG00000103342.12|GSPT1|HNRNPC|HNRNPC	941	-	6.1848474	1.2284774	-1.0	-1.0
chr16	11872702	11872892	ENSG00000103342.12|GSPT1|HNRNPC|HNRNPC	915	-	2.6173677	1.0681024	-1.0	-1.0
chr16	11893894	11894039	ENSG00000103342.12|GSPT1|HNRNPC|HNRNPC	925	-	6.028565	1.122512	-1.0	-1.0
chr16	15700371	15700486	ENSG00000072864.14|NDE1|HNRNPC|HNRNPC	925	+	6.000622	1.1273904	-1.0	-1.0
chr16	16105890	16105990	ENSG00000103222.18|ABCC1|HNRNPC|HNRNPC	920	+	5.9416184	1.0957355	-1.0	-1.0
chr16	16658488	16658668	ENSG00000260126.1|AC092326.1|HNRNPC|HNRNPC	930	+	6.2055717	1.1542886	-1.0	-1.0
chr16	20683036	20683226	ENSG00000005187.11|ACSM3|HNRNPC|HNRNPC	934	+	5.1591487	1.1791795	-1.0	-1.0
chr16	20686896	20687086	ENSG00000005187.11|ACSM3|HNRNPC|HNRNPC	964	+	6.426429	1.4458233	-1.0	-1.0
chr16	20820482	20820672	ENSG00000005189.19|REXO5|HNRNPC|HNRNPC	920	+	5.982016	1.0973364	-1.0	-1.0
chr16	20839513	20839663	ENSG00000005189.19|REXO5|HNRNPC|HNRNPC	911	+	5.86642	1.0529717	-1.0	-1.0
chr16	21510666	21510791	ENSG00000180747.15|SMG1P3|HNRNPC|HNRNPC	930	-	6.0410614	1.1547245	-1.0	-1.0
chr16	21504356	21504551	ENSG00000180747.15|SMG1P3|HNRNPC|HNRNPC	918	-	3.5834365	1.08584	-1.0	-1.0
chr16	21511196	21511391	ENSG00000180747.15|SMG1P3|HNRNPC|HNRNPC	984	-	6.549018	1.7892116	-1.0	-1.0
chr16	21510801	21510986	ENSG00000180747.15|SMG1P3|HNRNPC|HNRNPC	930	-	6.062808	1.154343	-1.0	-1.0
chr16	21625538	21625648	ENSG00000197006.13|METTL9|HNRNPC|HNRNPC	902	+	5.7900324	1.0085918	-1.0	-1.0
chr16	21967943	21968113	ENSG00000140740.10|UQCRC2|HNRNPC|HNRNPC	910	+	5.9254074	1.0442277	-1.0	-1.0
chr16	22287956	22288096	ENSG00000103319.11|EEF2K|HNRNPC|HNRNPC	902	+	5.798776	1.0100613	-1.0	-1.0
chr16	22330921	22331116	ENSG00000058600.15|POLR3E|HNRNPC|HNRNPC	977	+	6.73238	1.6453525	-1.0	-1.0
chr16	22320196	22320371	ENSG00000058600.15|POLR3E|HNRNPC|HNRNPC	905	+	5.8040547	1.0231202	-1.0	-1.0
chr16	22330681	22330831	ENSG00000058600.15|POLR3E|HNRNPC|HNRNPC	948	+	6.227927	1.2855262	-1.0	-1.0
chr16	22476348	22476533	ENSG00000237296.9|SMG1P1|HNRNPC|HNRNPC	908	+	5.841921	1.0373209	-1.0	-1.0
chr16	23422222	23422412	ENSG00000168434.12|COG7|HNRNPC|HNRNPC	952	-	3.9495192	1.3168721	-1.0	-1.0
chr16	23417713	23417878	ENSG00000168434.12|COG7|HNRNPC|HNRNPC	928	-	4.3675575	1.1417753	-1.0	-1.0
chr16	23494987	23495177	ENSG00000103365.15|GGA2|HNRNPC|HNRNPC	934	-	4.604458	1.1780164	-1.0	-1.0
chr16	23496208	23496388	ENSG00000103365.15|GGA2|HNRNPC|HNRNPC	919	-	5.9577203	1.089443	-1.0	-1.0
chr16	23641840	23642035	ENSG00000166847.9|DCTN5|HNRNPC|HNRNPC	967	+	6.667133	1.4867095	-1.0	-1.0
chr16	23684899	23685094	ENSG00000166851.14|PLK1|HNRNPC|HNRNPC	953	+	6.280492	1.3315353	-1.0	-1.0
chr16	24212418	24212573	ENSG00000166501.12|PRKCB|HNRNPC|HNRNPC	904	+	5.794565	1.0165296	-1.0	-1.0
chr16	23852551	23852666	ENSG00000166501.12|PRKCB|HNRNPC|HNRNPC	939	+	6.127537	1.2126929	-1.0	-1.0
chr16	23913106	23913231	ENSG00000166501.12|PRKCB|HNRNPC|HNRNPC	953	+	6.2701707	1.328746	-1.0	-1.0
chr16	23901376	23901511	ENSG00000166501.12|PRKCB|HNRNPC|HNRNPC	908	+	4.0651755	1.0373394	-1.0	-1.0
chr16	23874481	23874751	ENSG00000166501.12|PRKCB|HNRNPC|HNRNPC	935	+	5.102447	1.1838324	-1.0	-1.0
chr16	23850631	23850781	ENSG00000166501.12|PRKCB|HNRNPC|HNRNPC	905	+	5.834924	1.0219157	-1.0	-1.0
chr16	23893281	23893441	ENSG00000166501.12|PRKCB|HNRNPC|HNRNPC	916	+	5.907729	1.0738565	-1.0	-1.0
chr16	23936511	23936651	ENSG00000166501.12|PRKCB|HNRNPC|HNRNPC	929	+	6.0361824	1.1501422	-1.0	-1.0
chr16	23871836	23872011	ENSG00000166501.12|PRKCB|HNRNPC|HNRNPC	941	+	4.6689487	1.2311738	-1.0	-1.0
chr16	23886336	23886521	ENSG00000166501.12|PRKCB|HNRNPC|HNRNPC	907	+	5.9417567	1.032934	-1.0	-1.0
chr16	23951341	23951481	ENSG00000166501.12|PRKCB|HNRNPC|HNRNPC	918	+	5.9228406	1.0867864	-1.0	-1.0
chr16	23911826	23911941	ENSG00000166501.12|PRKCB|HNRNPC|HNRNPC	904	+	5.836767	1.0180007	-1.0	-1.0
chr16	23841401	23841766	ENSG00000166501.12|PRKCB|HNRNPC|HNRNPC	956	+	5.915381	1.3527962	-1.0	-1.0
chr16	23865226	23865331	ENSG00000166501.12|PRKCB|HNRNPC|HNRNPC	905	+	5.804148	1.020442	-1.0	-1.0
chr16	23893121	23893231	ENSG00000166501.12|PRKCB|HNRNPC|HNRNPC	908	+	5.8610163	1.0339466	-1.0	-1.0
chr16	23897981	23898081	ENSG00000166501.12|PRKCB|HNRNPC|HNRNPC	905	+	5.8945704	1.023391	-1.0	-1.0
chr16	23912986	23913096	ENSG00000166501.12|PRKCB|HNRNPC|HNRNPC	912	+	5.869034	1.0533991	-1.0	-1.0
chr16	23896201	23896331	ENSG00000166501.12|PRKCB|HNRNPC|HNRNPC	903	+	5.7861214	1.0138537	-1.0	-1.0
chr16	23850791	23850896	ENSG00000166501.12|PRKCB|HNRNPC|HNRNPC	907	+	5.822492	1.032388	-1.0	-1.0
chr16	23919961	23920276	ENSG00000166501.12|PRKCB|HNRNPC|HNRNPC	972	+	5.752539	1.5539637	-1.0	-1.0
chr16	23900596	23900836	ENSG00000166501.12|PRKCB|HNRNPC|HNRNPC	908	+	4.594082	1.0351592	-1.0	-1.0
chr16	23912491	23912621	ENSG00000166501.12|PRKCB|HNRNPC|HNRNPC	924	+	5.978811	1.1181818	-1.0	-1.0
chr16	23895316	23895416	ENSG00000166501.12|PRKCB|HNRNPC|HNRNPC	901	+	5.7619367	1.0031253	-1.0	-1.0
chr16	23847131	23847256	ENSG00000166501.12|PRKCB|HNRNPC|HNRNPC	929	+	6.040756	1.1483443	-1.0	-1.0
chr16	23902906	23903031	ENSG00000166501.12|PRKCB|HNRNPC|HNRNPC	967	+	5.832493	1.4868138	-1.0	-1.0
chr16	23886581	23886711	ENSG00000166501.12|PRKCB|HNRNPC|HNRNPC	904	+	5.792957	1.0166482	-1.0	-1.0
chr16	23916141	23916346	ENSG00000166501.12|PRKCB|HNRNPC|HNRNPC	989	+	6.9209914	1.978333	-1.0	-1.0
chr16	23871491	23871691	ENSG00000166501.12|PRKCB|HNRNPC|HNRNPC	967	+	5.7253575	1.4761238	-1.0	-1.0
chr16	23885721	23885831	ENSG00000166501.12|PRKCB|HNRNPC|HNRNPC	923	+	5.997464	1.1144259	-1.0	-1.0
chr16	23853711	23853831	ENSG00000166501.12|PRKCB|HNRNPC|HNRNPC	904	+	5.7956805	1.0184834	-1.0	-1.0
chr16	23911051	23911246	ENSG00000166501.12|PRKCB|HNRNPC|HNRNPC	986	+	5.428545	1.8624794	-1.0	-1.0
chr16	23881171	23881271	ENSG00000166501.12|PRKCB|HNRNPC|HNRNPC	913	+	3.4656715	1.0594239	-1.0	-1.0
chr16	23839196	23839386	ENSG00000166501.12|PRKCB|HNRNPC|HNRNPC	952	+	6.327935	1.3225752	-1.0	-1.0
chr16	23856441	23856636	ENSG00000166501.12|PRKCB|HNRNPC|HNRNPC	925	+	3.6294804	1.12458	-1.0	-1.0
chr16	23862161	23862351	ENSG00000166501.12|PRKCB|HNRNPC|HNRNPC	921	+	5.952719	1.1047503	-1.0	-1.0
chr16	23897376	23897591	ENSG00000166501.12|PRKCB|HNRNPC|HNRNPC	946	+	6.179063	1.2662913	-1.0	-1.0
chr16	23841016	23841191	ENSG00000166501.12|PRKCB|HNRNPC|HNRNPC	916	+	5.9031496	1.0737873	-1.0	-1.0
chr16	23882671	23882836	ENSG00000166501.12|PRKCB|HNRNPC|HNRNPC	914	+	5.307351	1.0644097	-1.0	-1.0
chr16	23885231	23885396	ENSG00000166501.12|PRKCB|HNRNPC|HNRNPC	932	+	4.3615856	1.16904	-1.0	-1.0
chr16	23917021	23917121	ENSG00000166501.12|PRKCB|HNRNPC|HNRNPC	912	+	5.8916235	1.0562565	-1.0	-1.0
chr16	23895906	23896076	ENSG00000166501.12|PRKCB|HNRNPC|HNRNPC	940	+	6.131074	1.2200441	-1.0	-1.0
chr16	23874951	23875146	ENSG00000166501.12|PRKCB|HNRNPC|HNRNPC	960	+	6.1235485	1.3925574	-1.0	-1.0
chr16	23966926	23967061	ENSG00000166501.12|PRKCB|HNRNPC|HNRNPC	919	+	5.933504	1.0905718	-1.0	-1.0
chr16	23906621	23906756	ENSG00000166501.12|PRKCB|HNRNPC|HNRNPC	906	+	5.816267	1.0263305	-1.0	-1.0
chr16	23950056	23950256	ENSG00000166501.12|PRKCB|HNRNPC|HNRNPC	991	+	7.0597773	2.0227568	-1.0	-1.0
chr16	24542382	24542562	ENSG00000122257.18|RBBP6|HNRNPC|HNRNPC	927	+	6.023755	1.1350222	-1.0	-1.0
chr16	24544642	24544762	ENSG00000122257.18|RBBP6|HNRNPC|HNRNPC	909	+	5.8632927	1.0430962	-1.0	-1.0
chr16	24792752	24792897	ENSG00000090905.18|TNRC6A|HNRNPC|HNRNPC	923	+	5.992307	1.1162039	-1.0	-1.0
chr16	24780998	24781158	ENSG00000090905.18|TNRC6A|HNRNPC|HNRNPC	906	+	5.90985	1.0285306	-1.0	-1.0
chr16	24739415	24739585	ENSG00000090905.18|TNRC6A|HNRNPC|HNRNPC	908	+	5.8702765	1.0369076	-1.0	-1.0
chr16	28203182	28203372	ENSG00000169180.11|XPO6|HNRNPC|HNRNPC	939	-	6.1224923	1.2126944	-1.0	-1.0
chr16	28154159	28154354	ENSG00000169180.11|XPO6|HNRNPC|HNRNPC	945	-	6.2425194	1.2559721	-1.0	-1.0
chr16	28831242	28831397	ENSG00000168488.18|ATXN2L|HNRNPC|HNRNPC	971	+	6.0793147	1.538927	-1.0	-1.0
chr16	28828661	28828856	ENSG00000168488.18|ATXN2L|HNRNPC|HNRNPC	927	+	6.0222344	1.1392642	-1.0	-1.0
chr16	28956837	28956952	ENSG00000176953.12|NFATC2IP|HNRNPC|HNRNPC	908	+	4.046161	1.0382757	-1.0	-1.0
chr16	29589974	29590149	ENSG00000205534.6|SMG1P2|HNRNPC|HNRNPC	931	-	6.048964	1.162004	-1.0	-1.0
chr16	29810471	29810571	ENSG00000103495.13|MAZ|HNRNPC|HNRNPC	907	+	3.4313884	1.0306846	-1.0	-1.0
chr16	29810571	29810771	ENSG00000103495.13|MAZ|HNRNPC|HNRNPC	968	+	2.8803651	1.4989856	-1.0	-1.0
chr16	29810492	29810772	ENSG00000280607.1|AC009133.5|HNRNPC|HNRNPC	967	+	2.8726656	1.4795027	-1.0	-1.0
chr16	29920228	29920428	ENSG00000174943.9|KCTD13|HNRNPC|HNRNPC	966	-	6.557959	1.468965	-1.0	-1.0
chr16	29920228	29920428	ENSG00000260114.2|AC120114.2|HNRNPC|HNRNPC	966	-	6.557959	1.4689479	-1.0	-1.0
chr16	31121118	31121233	ENSG00000103510.19|KAT8|HNRNPC|HNRNPC	972	+	6.6276937	1.5528016	-1.0	-1.0
chr16	31121688	31121863	ENSG00000103510.19|KAT8|HNRNPC|HNRNPC	935	+	6.0907564	1.1851192	-1.0	-1.0
chr16	31185658	31185848	ENSG00000089280.18|FUS|HNRNPC|HNRNPC	979	+	4.761681	1.6680436	-1.0	-1.0
chr16	31180917	31181167	ENSG00000089280.18|FUS|HNRNPC|HNRNPC	913	+	5.685314	1.0598009	-1.0	-1.0
chr16	31181302	31181467	ENSG00000089280.18|FUS|HNRNPC|HNRNPC	917	+	5.941729	1.078576	-1.0	-1.0
chr16	31184398	31184548	ENSG00000089280.18|FUS|HNRNPC|HNRNPC	996	+	7.3620434	2.3733947	-1.0	-1.0
chr16	31183350	31183450	ENSG00000089280.18|FUS|HNRNPC|HNRNPC	956	+	6.321701	1.3547908	-1.0	-1.0
chr16	31186658	31186763	ENSG00000089280.18|FUS|HNRNPC|HNRNPC	901	+	4.000463	1.0059081	-1.0	-1.0
chr16	31188208	31188348	ENSG00000089280.18|FUS|HNRNPC|HNRNPC	935	+	3.868197	1.1863946	-1.0	-1.0
chr16	31181932	31182117	ENSG00000089280.18|FUS|HNRNPC|HNRNPC	945	+	6.1905107	1.2614197	-1.0	-1.0
chr16	31192478	31192668	ENSG00000089280.18|FUS|HNRNPC|HNRNPC	952	+	6.2672453	1.3144532	-1.0	-1.0
chr16	31186243	31186458	ENSG00000089280.18|FUS|HNRNPC|HNRNPC	958	+	6.276528	1.3811055	-1.0	-1.0
chr16	31182632	31182822	ENSG00000089280.18|FUS|HNRNPC|HNRNPC	969	+	4.024884	1.5077261	-1.0	-1.0
chr16	31185138	31185493	ENSG00000089280.18|FUS|HNRNPC|HNRNPC	976	+	4.034205	1.6175909	-1.0	-1.0
chr16	31180297	31180492	ENSG00000089280.18|FUS|HNRNPC|HNRNPC	948	+	6.2239757	1.2854536	-1.0	-1.0
chr16	46696594	46696739	ENSG00000091651.8|ORC6|HNRNPC|HNRNPC	913	+	5.883336	1.061758	-1.0	-1.0
chr16	46956341	46956516	ENSG00000069345.11|DNAJA2|HNRNPC|HNRNPC	909	-	5.8475738	1.0387647	-1.0	-1.0
chr16	47133300	47133480	ENSG00000171208.9|NETO2|HNRNPC|HNRNPC	915	-	5.8954687	1.0696131	-1.0	-1.0
chr16	47476033	47476138	ENSG00000102893.15|PHKB|HNRNPC|HNRNPC	902	+	5.7731214	1.0069519	-1.0	-1.0
chr16	47475863	47475973	ENSG00000102893.15|PHKB|HNRNPC|HNRNPC	901	+	3.9941204	1.0045779	-1.0	-1.0
chr16	47499974	47500159	ENSG00000102893.15|PHKB|HNRNPC|HNRNPC	941	+	6.145643	1.2282563	-1.0	-1.0
chr16	47623479	47623674	ENSG00000102893.15|PHKB|HNRNPC|HNRNPC	936	+	4.641569	1.1938242	-1.0	-1.0
chr16	53132718	53132913	ENSG00000177200.16|CHD9|HNRNPC|HNRNPC	957	+	6.370235	1.3704395	-1.0	-1.0
chr16	53068942	53069117	ENSG00000177200.16|CHD9|HNRNPC|HNRNPC	913	+	5.8964076	1.060383	-1.0	-1.0
chr16	54852749	54852929	ENSG00000245694.9|CRNDE|HNRNPC|HNRNPC	935	-	6.0975547	1.1889542	-1.0	-1.0
chr16	56432327	56432472	ENSG00000167005.13|NUDT21|HNRNPC|HNRNPC	934	-	4.4561357	1.1832966	-1.0	-1.0
chr16	56684021	56684216	ENSG00000259827.1|AC026461.1|HNRNPC|HNRNPC	964	+	6.4335093	1.4397188	-1.0	-1.0
chr16	56684023	56684196	ENSG00000187193.8|MT1X|HNRNPC|HNRNPC	967	+	6.4820375	1.4780018	-1.0	-1.0
chr16	57182310	57182620	ENSG00000172775.16|FAM192A|HNRNPC|HNRNPC	949	-	5.044479	1.2925025	-1.0	-1.0
chr16	57185729	57185999	ENSG00000172775.16|FAM192A|HNRNPC|HNRNPC	977	-	5.491948	1.6384621	-1.0	-1.0
chr16	58163160	58163355	ENSG00000070770.8|CSNK2A2|HNRNPC|HNRNPC	963	-	3.9020257	1.4289067	-1.0	-1.0
chr16	58622751	58622951	ENSG00000125107.17|CNOT1|HNRNPC|HNRNPC	976	-	6.6594543	1.6180216	-1.0	-1.0
chr16	58554840	58555035	ENSG00000125107.17|CNOT1|HNRNPC|HNRNPC	961	-	6.3945017	1.4145232	-1.0	-1.0
chr16	58598536	58598731	ENSG00000125107.17|CNOT1|HNRNPC|HNRNPC	963	-	6.4395723	1.4347329	-1.0	-1.0
chr16	58598306	58598411	ENSG00000125107.17|CNOT1|HNRNPC|HNRNPC	908	-	5.8314953	1.0365427	-1.0	-1.0
chr16	58606296	58606426	ENSG00000125107.17|CNOT1|HNRNPC|HNRNPC	917	-	5.9125094	1.0802836	-1.0	-1.0
chr16	58625589	58625759	ENSG00000125107.17|CNOT1|HNRNPC|HNRNPC	910	-	4.1813593	1.0446942	-1.0	-1.0
chr16	58625764	58625944	ENSG00000125107.17|CNOT1|HNRNPC|HNRNPC	938	-	6.194151	1.2082416	-1.0	-1.0
chr16	58618561	58618676	ENSG00000125107.17|CNOT1|HNRNPC|HNRNPC	910	-	4.065012	1.0465137	-1.0	-1.0
chr16	58620556	58620746	ENSG00000125107.17|CNOT1|HNRNPC|HNRNPC	953	-	3.6672082	1.3253692	-1.0	-1.0
chr16	58577787	58577942	ENSG00000125107.17|CNOT1|HNRNPC|HNRNPC	935	-	6.0894938	1.1871278	-1.0	-1.0
chr16	66722787	66722902	ENSG00000135720.12|DYNC1LI2|HNRNPC|HNRNPC	901	-	5.7619367	1.0031253	-1.0	-1.0
chr16	66733816	66733956	ENSG00000135720.12|DYNC1LI2|HNRNPC|HNRNPC	908	-	5.833201	1.0382578	-1.0	-1.0
chr16	67099174	67099289	ENSG00000067955.13|CBFB|HNRNPC|HNRNPC	917	+	5.9619403	1.0801885	-1.0	-1.0
chr16	67072687	67072877	ENSG00000067955.13|CBFB|HNRNPC|HNRNPC	936	+	6.1000247	1.1946241	-1.0	-1.0
chr16	67099379	67099484	ENSG00000067955.13|CBFB|HNRNPC|HNRNPC	912	+	5.920765	1.0537084	-1.0	-1.0
chr16	67195055	67195215	ENSG00000205250.8|E2F4|HNRNPC|HNRNPC	923	+	5.974308	1.1128794	-1.0	-1.0
chr16	67871084	67871279	ENSG00000102898.11|NUTF2|HNRNPC|HNRNPC	927	+	4.5617747	1.1378657	-1.0	-1.0
chr16	68322161	68322321	ENSG00000132600.16|PRMT7|HNRNPC|HNRNPC	917	+	4.1151423	1.0826508	-1.0	-1.0
chr16	69138151	69138261	ENSG00000141076.17|UTP4|HNRNPC|HNRNPC	921	+	5.976734	1.1014446	-1.0	-1.0
chr16	69323853	69324048	ENSG00000213380.14|COG8|HNRNPC|HNRNPC	966	-	6.473541	1.4651613	-1.0	-1.0
chr16	69629738	69629883	ENSG00000102908.20|NFAT5|HNRNPC|HNRNPC	905	+	4.069268	1.0229667	-1.0	-1.0
chr16	69700884	69701059	ENSG00000102908.20|NFAT5|HNRNPC|HNRNPC	978	+	6.605352	1.6620865	-1.0	-1.0
chr16	70250377	70250757	ENSG00000223496.2|EXOSC6|HNRNPC|HNRNPC	952	-	6.3170843	1.3185337	-1.0	-1.0
chr16	70273772	70273967	ENSG00000090861.15|AARS|HNRNPC|HNRNPC	935	-	6.0961604	1.1860518	-1.0	-1.0
chr16	70257151	70257341	ENSG00000090861.15|AARS|HNRNPC|HNRNPC	965	-	5.8885083	1.4515607	-1.0	-1.0
chr16	70276177	70276302	ENSG00000090861.15|AARS|HNRNPC|HNRNPC	914	-	5.8821774	1.0635316	-1.0	-1.0
chr16	70271080	70271180	ENSG00000090861.15|AARS|HNRNPC|HNRNPC	901	-	5.873909	1.0031253	-1.0	-1.0
chr16	70257351	70257516	ENSG00000090861.15|AARS|HNRNPC|HNRNPC	914	-	3.036029	1.0644633	-1.0	-1.0
chr16	70262874	70263069	ENSG00000090861.15|AARS|HNRNPC|HNRNPC	944	-	4.3510637	1.2550249	-1.0	-1.0
chr16	70269249	70269384	ENSG00000090861.15|AARS|HNRNPC|HNRNPC	907	-	4.04037	1.031064	-1.0	-1.0
chr16	70271435	70271630	ENSG00000090861.15|AARS|HNRNPC|HNRNPC	965	-	6.506874	1.4616368	-1.0	-1.0
chr16	70272032	70272222	ENSG00000090861.15|AARS|HNRNPC|HNRNPC	948	-	6.2260942	1.2842	-1.0	-1.0
chr16	70275842	70276037	ENSG00000090861.15|AARS|HNRNPC|HNRNPC	959	-	6.4106092	1.3883277	-1.0	-1.0
chr16	70268804	70268929	ENSG00000090861.15|AARS|HNRNPC|HNRNPC	910	-	5.8517404	1.0476079	-1.0	-1.0
chr16	70272662	70272832	ENSG00000090861.15|AARS|HNRNPC|HNRNPC	914	-	5.8848314	1.0659662	-1.0	-1.0
chr16	70272452	70272587	ENSG00000090861.15|AARS|HNRNPC|HNRNPC	911	-	5.857569	1.0516863	-1.0	-1.0
chr16	70384190	70384385	ENSG00000157350.12|ST3GAL2|HNRNPC|HNRNPC	933	-	6.070677	1.1753682	-1.0	-1.0
chr16	70436353	70436548	ENSG00000157350.12|ST3GAL2|HNRNPC|HNRNPC	941	-	6.1896124	1.2279174	-1.0	-1.0
chr16	70377067	70377277	ENSG00000157350.12|ST3GAL2|HNRNPC|HNRNPC	958	-	3.8998163	1.3814229	-1.0	-1.0
chr16	70384610	70384790	ENSG00000157350.12|ST3GAL2|HNRNPC|HNRNPC	926	-	4.3247204	1.1293	-1.0	-1.0
chr16	70403759	70403909	ENSG00000157350.12|ST3GAL2|HNRNPC|HNRNPC	933	-	4.8990026	1.1747694	-1.0	-1.0
chr16	70408789	70408984	ENSG00000157350.12|ST3GAL2|HNRNPC|HNRNPC	981	-	6.7239256	1.711688	-1.0	-1.0
chr16	70545908	70546103	ENSG00000189091.12|SF3B3|HNRNPC|HNRNPC	983	+	6.775382	1.7590691	-1.0	-1.0
chr16	70544983	70545173	ENSG00000189091.12|SF3B3|HNRNPC|HNRNPC	930	+	6.0601587	1.15516	-1.0	-1.0
chr16	70562824	70562939	ENSG00000189091.12|SF3B3|HNRNPC|HNRNPC	909	+	5.835496	1.0395215	-1.0	-1.0
chr16	71739686	71739826	ENSG00000166747.12|AP1G1|HNRNPC|HNRNPC	925	-	6.051827	1.1225665	-1.0	-1.0
chr16	71925302	71925427	ENSG00000182149.20|IST1|HNRNPC|HNRNPC	912	+	5.8666234	1.0546979	-1.0	-1.0
chr16	72520206	72520391	ENSG00000261008.6|LINC01572|HNRNPC|HNRNPC	933	-	6.1365323	1.1721874	-1.0	-1.0
chr16	74305658	74305763	ENSG00000103035.10|PSMD7|HNRNPC|HNRNPC	912	+	5.905313	1.0540814	-1.0	-1.0
chr16	74331862	74331977	ENSG00000259972.2|AC009120.2|HNRNPC|HNRNPC	914	-	5.887579	1.0671653	-1.0	-1.0
chr16	74572420	74572615	ENSG00000090863.11|GLG1|HNRNPC|HNRNPC	967	-	6.1059084	1.4824383	-1.0	-1.0
chr16	74604150	74604290	ENSG00000090863.11|GLG1|HNRNPC|HNRNPC	907	-	5.861181	1.0325598	-1.0	-1.0
chr16	74599950	74600135	ENSG00000090863.11|GLG1|HNRNPC|HNRNPC	923	-	5.974604	1.1154058	-1.0	-1.0
chr16	74579630	74579800	ENSG00000090863.11|GLG1|HNRNPC|HNRNPC	925	-	6.0020185	1.1246288	-1.0	-1.0
chr16	74571560	74571695	ENSG00000090863.11|GLG1|HNRNPC|HNRNPC	918	-	5.9263763	1.0883813	-1.0	-1.0
chr16	74650868	74650978	ENSG00000168411.13|RFWD3|HNRNPC|HNRNPC	918	-	5.946723	1.0872082	-1.0	-1.0
chr16	74653297	74653397	ENSG00000168411.13|RFWD3|HNRNPC|HNRNPC	901	-	5.779898	1.0031253	-1.0	-1.0
chr16	75004540	75004725	ENSG00000186187.11|ZNRF1|HNRNPC|HNRNPC	916	+	5.9430943	1.0766244	-1.0	-1.0
chr16	75007800	75007970	ENSG00000186187.11|ZNRF1|HNRNPC|HNRNPC	903	+	5.795934	1.0151615	-1.0	-1.0
chr16	75028285	75028400	ENSG00000186187.11|ZNRF1|HNRNPC|HNRNPC	911	+	5.939957	1.0489318	-1.0	-1.0
chr16	75037275	75037405	ENSG00000186187.11|ZNRF1|HNRNPC|HNRNPC	903	+	5.7849784	1.0120691	-1.0	-1.0
chr16	75382023	75382193	ENSG00000153774.8|CFDP1|HNRNPC|HNRNPC	908	-	4.076104	1.0358703	-1.0	-1.0
chr16	75443990	75444090	ENSG00000261717.5|AC009163.4|HNRNPC|HNRNPC	928	-	6.0261297	1.1446328	-1.0	-1.0
chr16	75577492	75577597	ENSG00000034713.7|GABARAPL2|HNRNPC|HNRNPC	908	+	5.827816	1.0346761	-1.0	-1.0
chr16	81452851	81452991	ENSG00000153815.16|CMIP|HNRNPC|HNRNPC	906	+	5.829797	1.0265416	-1.0	-1.0
chr16	81503319	81503509	ENSG00000153815.16|CMIP|HNRNPC|HNRNPC	925	+	6.1210513	1.1274554	-1.0	-1.0
chr16	81473756	81473926	ENSG00000153815.16|CMIP|HNRNPC|HNRNPC	926	+	6.004296	1.1310922	-1.0	-1.0
chr16	81660191	81660386	ENSG00000153815.16|CMIP|HNRNPC|HNRNPC	962	+	6.6146054	1.4256771	-1.0	-1.0
chr16	84734968	84735068	ENSG00000103194.15|USP10|HNRNPC|HNRNPC	901	+	5.7619367	1.0031253	-1.0	-1.0
chr16	84720808	84720993	ENSG00000103194.15|USP10|HNRNPC|HNRNPC	942	+	6.1739626	1.2346942	-1.0	-1.0
chr16	84774790	84774890	ENSG00000103194.15|USP10|HNRNPC|HNRNPC	904	+	4.0215206	1.0173975	-1.0	-1.0
chr16	84753078	84753253	ENSG00000103194.15|USP10|HNRNPC|HNRNPC	907	+	5.834076	1.0320426	-1.0	-1.0
chr16	84720593	84720693	ENSG00000103194.15|USP10|HNRNPC|HNRNPC	901	+	5.765469	1.0031253	-1.0	-1.0
chr16	84721613	84721713	ENSG00000103194.15|USP10|HNRNPC|HNRNPC	921	+	5.957728	1.1042595	-1.0	-1.0
chr16	84975360	84975545	ENSG00000153786.12|ZDHHC7|HNRNPC|HNRNPC	922	-	4.0908546	1.1068804	-1.0	-1.0
chr16	85416779	85416964	ENSG00000131149.18|GSE1|HNRNPC|HNRNPC	921	+	5.951284	1.1027193	-1.0	-1.0
chr16	85598338	85598453	ENSG00000131149.18|GSE1|HNRNPC|HNRNPC	901	+	5.796613	1.0061576	-1.0	-1.0
chr16	85562783	85562893	ENSG00000131149.18|GSE1|HNRNPC|HNRNPC	906	+	5.850407	1.0280113	-1.0	-1.0
chr16	85562988	85563153	ENSG00000131149.18|GSE1|HNRNPC|HNRNPC	925	+	5.9907336	1.1260695	-1.0	-1.0
chr16	85555739	85555966	ENSG00000131149.18|GSE1|HNRNPC|HNRNPC	942	+	3.2625508	1.234907	-1.0	-1.0
chr16	85476694	85477034	ENSG00000131149.18|GSE1|HNRNPC|HNRNPC	939	+	5.169283	1.2134393	-1.0	-1.0
chr16	85559073	85559198	ENSG00000131149.18|GSE1|HNRNPC|HNRNPC	947	+	6.24375	1.2736305	-1.0	-1.0
chr16	85557508	85557793	ENSG00000131149.18|GSE1|HNRNPC|HNRNPC	953	+	3.319344	1.3266706	-1.0	-1.0
chr16	85520394	85520539	ENSG00000131149.18|GSE1|HNRNPC|HNRNPC	905	+	5.9455414	1.0213041	-1.0	-1.0
chr16	85572983	85573338	ENSG00000131149.18|GSE1|HNRNPC|HNRNPC	962	+	5.539863	1.4222908	-1.0	-1.0
chr16	85567228	85567328	ENSG00000131149.18|GSE1|HNRNPC|HNRNPC	904	+	5.836767	1.0176072	-1.0	-1.0
chr16	85591923	85592223	ENSG00000131149.18|GSE1|HNRNPC|HNRNPC	931	+	6.2187886	1.1638614	-1.0	-1.0
chr16	85567638	85567848	ENSG00000131149.18|GSE1|HNRNPC|HNRNPC	966	+	4.476671	1.4691855	-1.0	-1.0
chr16	85560048	85560243	ENSG00000131149.18|GSE1|HNRNPC|HNRNPC	958	+	4.0157433	1.373512	-1.0	-1.0
chr16	85193378	85193478	ENSG00000131149.18|GSE1|HNRNPC|HNRNPC	928	+	6.055506	1.1403294	-1.0	-1.0
chr16	85576358	85576518	ENSG00000131149.18|GSE1|HNRNPC|HNRNPC	914	+	4.4576616	1.0677323	-1.0	-1.0
chr16	85603418	85603613	ENSG00000131149.18|GSE1|HNRNPC|HNRNPC	938	+	4.6914506	1.2104512	-1.0	-1.0
chr16	85501324	85501459	ENSG00000131149.18|GSE1|HNRNPC|HNRNPC	920	+	6.002253	1.094859	-1.0	-1.0
chr16	85609748	85609853	ENSG00000131149.18|GSE1|HNRNPC|HNRNPC	901	+	5.76668	1.0050039	-1.0	-1.0
chr16	85577338	85577448	ENSG00000131149.18|GSE1|HNRNPC|HNRNPC	905	+	5.8108253	1.0237366	-1.0	-1.0
chr16	85575833	85576123	ENSG00000131149.18|GSE1|HNRNPC|HNRNPC	977	+	4.783135	1.6345112	-1.0	-1.0
chr16	85598103	85598293	ENSG00000131149.18|GSE1|HNRNPC|HNRNPC	947	+	3.4485085	1.2717628	-1.0	-1.0
chr16	85555966	85556286	ENSG00000131149.18|GSE1|HNRNPC|HNRNPC	975	+	5.8348336	1.5999688	-1.0	-1.0
chr16	85609563	85609663	ENSG00000131149.18|GSE1|HNRNPC|HNRNPC	926	+	6.1404324	1.1331401	-1.0	-1.0
chr16	85626608	85626738	ENSG00000131149.18|GSE1|HNRNPC|HNRNPC	926	+	6.0111246	1.1317383	-1.0	-1.0
chr16	87868024	87868144	ENSG00000103257.8|SLC7A5|HNRNPC|HNRNPC	901	-	5.795562	1.0023444	-1.0	-1.0
chr16	88472093	88472228	ENSG00000179588.8|ZFPM1|HNRNPC|HNRNPC	902	+	5.8755097	1.0072054	-1.0	-1.0
chr16	88472273	88472463	ENSG00000179588.8|ZFPM1|HNRNPC|HNRNPC	961	+	6.391462	1.4104795	-1.0	-1.0
chr16	88660148	88660373	ENSG00000167508.11|MVD|HNRNPC|HNRNPC	970	-	6.51426	1.5298688	-1.0	-1.0
chr16	88659883	88660068	ENSG00000167508.11|MVD|HNRNPC|HNRNPC	942	-	3.661238	1.2344264	-1.0	-1.0
chr16	88661607	88661922	ENSG00000167508.11|MVD|HNRNPC|HNRNPC	990	-	6.054562	1.9845047	-1.0	-1.0
chr16	88718483	88718633	ENSG00000103335.21|PIEZO1|HNRNPC|HNRNPC	908	-	4.050644	1.0339106	-1.0	-1.0
chr16	88748837	88748967	ENSG00000103335.21|PIEZO1|HNRNPC|HNRNPC	922	-	5.9839463	1.1078814	-1.0	-1.0
chr16	88747142	88747317	ENSG00000103335.21|PIEZO1|HNRNPC|HNRNPC	904	-	4.0451326	1.0181808	-1.0	-1.0
chr16	88724436	88724796	ENSG00000103335.21|PIEZO1|HNRNPC|HNRNPC	943	-	4.7761297	1.2456408	-1.0	-1.0
chr16	88717722	88717937	ENSG00000103335.21|PIEZO1|HNRNPC|HNRNPC	968	-	6.471562	1.4905608	-1.0	-1.0
chr16	88718132	88718312	ENSG00000103335.21|PIEZO1|HNRNPC|HNRNPC	908	-	5.835867	1.0367906	-1.0	-1.0
chr16	88949994	88950149	ENSG00000129993.14|CBFA2T3|HNRNPC|HNRNPC	923	-	5.3497777	1.1120338	-1.0	-1.0
chr16	88943679	88943794	ENSG00000129993.14|CBFA2T3|HNRNPC|HNRNPC	906	-	5.81057	1.026249	-1.0	-1.0
chr16	88916980	88917155	ENSG00000129993.14|CBFA2T3|HNRNPC|HNRNPC	932	-	6.1101713	1.1674213	-1.0	-1.0
chr16	88949464	88949814	ENSG00000129993.14|CBFA2T3|HNRNPC|HNRNPC	952	-	6.305326	1.3204048	-1.0	-1.0
chr16	88943984	88944129	ENSG00000129993.14|CBFA2T3|HNRNPC|HNRNPC	929	-	6.1592884	1.1511717	-1.0	-1.0
chr16	88933110	88933255	ENSG00000129993.14|CBFA2T3|HNRNPC|HNRNPC	935	-	6.0895166	1.188392	-1.0	-1.0
chr16	88932380	88932525	ENSG00000129993.14|CBFA2T3|HNRNPC|HNRNPC	911	-	5.9288197	1.0523261	-1.0	-1.0
chr16	88949299	88949399	ENSG00000129993.14|CBFA2T3|HNRNPC|HNRNPC	962	-	6.3912024	1.4149408	-1.0	-1.0
chr16	89148086	89148211	ENSG00000176715.15|ACSF3|HNRNPC|HNRNPC	904	+	5.8136063	1.0166515	-1.0	-1.0
chr16	89346160	89346310	ENSG00000167522.14|ANKRD11|HNRNPC|HNRNPC	913	-	5.9709115	1.062639	-1.0	-1.0
chr16	89456446	89456641	ENSG00000167522.14|ANKRD11|HNRNPC|HNRNPC	971	-	6.5499187	1.5406114	-1.0	-1.0
chr16	89487901	89488071	ENSG00000167522.14|ANKRD11|HNRNPC|HNRNPC	938	-	6.1265445	1.2072091	-1.0	-1.0
chr16	89459886	89460031	ENSG00000167522.14|ANKRD11|HNRNPC|HNRNPC	932	-	6.1271176	1.1686811	-1.0	-1.0
chr16	89464566	89464666	ENSG00000167522.14|ANKRD11|HNRNPC|HNRNPC	901	-	5.765469	1.0031253	-1.0	-1.0
chr16	89375914	89376024	ENSG00000167522.14|ANKRD11|HNRNPC|HNRNPC	911	-	5.864772	1.0511867	-1.0	-1.0
chr16	89390769	89390904	ENSG00000167522.14|ANKRD11|HNRNPC|HNRNPC	930	-	6.051485	1.1560359	-1.0	-1.0
chr16	89473086	89473276	ENSG00000167522.14|ANKRD11|HNRNPC|HNRNPC	952	-	3.7609696	1.3156147	-1.0	-1.0
chr16	89471696	89471861	ENSG00000167522.14|ANKRD11|HNRNPC|HNRNPC	932	-	6.1182218	1.1702359	-1.0	-1.0
chr16	89474461	89474561	ENSG00000167522.14|ANKRD11|HNRNPC|HNRNPC	902	-	5.798849	1.0107869	-1.0	-1.0
chr16	89381239	89381434	ENSG00000167522.14|ANKRD11|HNRNPC|HNRNPC	987	-	6.9249964	1.8962139	-1.0	-1.0
chr16	89407759	89407954	ENSG00000167522.14|ANKRD11|HNRNPC|HNRNPC	996	-	4.371614	2.434619	-1.0	-1.0
chr16	89479201	89479326	ENSG00000167522.14|ANKRD11|HNRNPC|HNRNPC	942	-	5.23921	1.2345665	-1.0	-1.0
chr16	89403669	89403864	ENSG00000167522.14|ANKRD11|HNRNPC|HNRNPC	940	-	6.1415	1.2195711	-1.0	-1.0
chr16	89407759	89407954	ENSG00000261574.1|AC092120.1|HNRNPC|HNRNPC	996	-	4.371614	2.4344606	-1.0	-1.0
chr16	89403669	89403864	ENSG00000261574.1|AC092120.1|HNRNPC|HNRNPC	940	-	6.1415	1.2195642	-1.0	-1.0
chr16	89530059	89530239	ENSG00000197912.14|SPG7|HNRNPC|HNRNPC	916	+	5.9187856	1.0755937	-1.0	-1.0
chr16	89517536	89517731	ENSG00000197912.14|SPG7|HNRNPC|HNRNPC	938	+	6.136917	1.2075785	-1.0	-1.0
chr16	89543571	89543761	ENSG00000197912.14|SPG7|HNRNPC|HNRNPC	949	+	6.27598	1.2892386	-1.0	-1.0
chr16	89517536	89517731	ENSG00000274627.1|AC092123.2|HNRNPC|HNRNPC	938	+	6.136917	1.2075789	-1.0	-1.0
chr16	89562506	89562736	ENSG00000167526.13|RPL13|HNRNPC|HNRNPC	933	+	6.089104	1.1734262	-1.0	-1.0
chr16	89592730	89592920	ENSG00000178773.14|CPNE7|HNRNPC|HNRNPC	926	+	6.068015	1.1302718	-1.0	-1.0
chr16	89592365	89592560	ENSG00000178773.14|CPNE7|HNRNPC|HNRNPC	994	+	7.1788774	2.2591176	-1.0	-1.0
chr16	89778532	89778727	ENSG00000187741.14|FANCA|HNRNPC|HNRNPC	937	-	6.1029835	1.2022756	-1.0	-1.0
chr16	89813316	89813511	ENSG00000187741.14|FANCA|HNRNPC|HNRNPC	993	-	7.088005	2.1269732	-1.0	-1.0
chr16	89808382	89808527	ENSG00000187741.14|FANCA|HNRNPC|HNRNPC	910	-	5.8660693	1.0443187	-1.0	-1.0
chr16	89781582	89781732	ENSG00000187741.14|FANCA|HNRNPC|HNRNPC	903	-	5.7967057	1.0133196	-1.0	-1.0
chr16	89808557	89808697	ENSG00000187741.14|FANCA|HNRNPC|HNRNPC	906	-	3.3906887	1.0264423	-1.0	-1.0
chr16	89782602	89782707	ENSG00000187741.14|FANCA|HNRNPC|HNRNPC	909	-	5.882532	1.0414975	-1.0	-1.0
chr16	89780532	89780722	ENSG00000187741.14|FANCA|HNRNPC|HNRNPC	922	-	5.6207623	1.110519	-1.0	-1.0
chr16	89781287	89781462	ENSG00000187741.14|FANCA|HNRNPC|HNRNPC	914	-	5.909849	1.0668485	-1.0	-1.0
chr16	89894527	89894782	ENSG00000141002.19|TCF25|HNRNPC|HNRNPC	994	+	5.2537155	2.259577	-1.0	-1.0
chr16	89891723	89891843	ENSG00000141002.19|TCF25|HNRNPC|HNRNPC	945	+	6.213896	1.2604734	-1.0	-1.0
chr17	1394346	1394501	ENSG00000108953.16|YWHAE|HNRNPC|HNRNPC	909	-	5.840687	1.0412475	-1.0	-1.0
chr17	1357487	1357662	ENSG00000108953.16|YWHAE|HNRNPC|HNRNPC	927	-	6.0136724	1.1377447	-1.0	-1.0
chr17	1357842	1358032	ENSG00000108953.16|YWHAE|HNRNPC|HNRNPC	930	-	6.06839	1.1543125	-1.0	-1.0
chr17	1344761	1344981	ENSG00000108953.16|YWHAE|HNRNPC|HNRNPC	918	-	4.405709	1.0850347	-1.0	-1.0
chr17	1345196	1345431	ENSG00000108953.16|YWHAE|HNRNPC|HNRNPC	925	-	3.1667325	1.122672	-1.0	-1.0
chr17	1392096	1392286	ENSG00000108953.16|YWHAE|HNRNPC|HNRNPC	926	-	5.195508	1.133493	-1.0	-1.0
chr17	1846266	1846421	ENSG00000132383.11|RPA1|HNRNPC|HNRNPC	908	+	4.071187	1.035415	-1.0	-1.0
chr17	3823253	3823443	ENSG00000074356.16|NCBP3|HNRNPC|HNRNPC	911	-	5.865387	1.0521052	-1.0	-1.0
chr17	4945711	4945931	ENSG00000108518.7|PFN1|HNRNPC|HNRNPC	992	-	3.2455957	2.1101522	-1.0	-1.0
chr17	6922247	6922422	ENSG00000215067.9|ALOX12-AS1|HNRNPC|HNRNPC	906	-	4.0381246	1.0289812	-1.0	-1.0
chr17	7312031	7312261	ENSG00000132507.17|EIF5A|HNRNPC|HNRNPC	945	+	2.8238273	1.256991	-1.0	-1.0
chr17	7311866	7311966	ENSG00000132507.17|EIF5A|HNRNPC|HNRNPC	914	+	3.024152	1.0656053	-1.0	-1.0
chr17	7484440	7484590	ENSG00000181222.15|POLR2A|HNRNPC|HNRNPC	933	+	4.4983225	1.1762414	-1.0	-1.0
chr17	15536097	15536262	ENSG00000259024.6|TVP23C-CDRT4|HNRNPC|HNRNPC	913	-	5.8777695	1.0620059	-1.0	-1.0
chr17	15536099	15536264	ENSG00000175106.16|TVP23C|HNRNPC|HNRNPC	913	-	5.8701277	1.0581403	-1.0	-1.0
chr17	16441273	16441873	ENSG00000175061.17|LRRC75A-AS1|HNRNPC|HNRNPC	999	+	2.959552	3.1719706	-1.0	-1.0
chr17	16440096	16440253	ENSG00000175061.17|LRRC75A-AS1|HNRNPC|HNRNPC	994	+	3.0735216	2.2281249	-1.0	-1.0
chr17	16439231	16439486	ENSG00000175061.17|LRRC75A-AS1|HNRNPC|HNRNPC	990	+	2.8749905	2.0136979	-1.0	-1.0
chr17	16438941	16439151	ENSG00000175061.17|LRRC75A-AS1|HNRNPC|HNRNPC	999	+	3.4169655	3.01206	-1.0	-1.0
chr17	16441073	16441198	ENSG00000175061.17|LRRC75A-AS1|HNRNPC|HNRNPC	1000	+	3.2507582	3.3243287	-1.0	-1.0
chr17	16439611	16439741	ENSG00000175061.17|LRRC75A-AS1|HNRNPC|HNRNPC	923	+	5.9965568	1.1157961	-1.0	-1.0
chr17	17230851	17230961	ENSG00000264187.1|AC055811.2|HNRNPC|HNRNPC	904	-	5.824271	1.0159447	-1.0	-1.0
chr17	17230441	17230651	ENSG00000264187.1|AC055811.2|HNRNPC|HNRNPC	954	-	6.3127623	1.3359321	-1.0	-1.0
chr17	17212379	17212579	ENSG00000264187.1|AC055811.2|HNRNPC|HNRNPC	989	-	4.287888	1.9443432	-1.0	-1.0
chr17	17230442	17230647	ENSG00000154803.12|FLCN|HNRNPC|HNRNPC	956	-	6.341495	1.3547256	-1.0	-1.0
chr17	17230852	17230972	ENSG00000154803.12|FLCN|HNRNPC|HNRNPC	904	-	5.8193493	1.0167754	-1.0	-1.0
chr17	17212381	17212576	ENSG00000154803.12|FLCN|HNRNPC|HNRNPC	990	-	4.2536764	2.0146325	-1.0	-1.0
chr17	18209213	18209428	ENSG00000091542.8|ALKBH5|HNRNPC|HNRNPC	960	+	4.8134446	1.4031483	-1.0	-1.0
chr17	20875625	20875725	ENSG00000233098.8|CCDC144NL-AS1|HNRNPC|HNRNPC	904	+	5.798378	1.0189055	-1.0	-1.0
chr17	20869960	20870155	ENSG00000233098.8|CCDC144NL-AS1|HNRNPC|HNRNPC	923	+	6.0592294	1.113742	-1.0	-1.0
chr17	20891804	20891959	ENSG00000233098.8|CCDC144NL-AS1|HNRNPC|HNRNPC	928	+	6.041895	1.1450508	-1.0	-1.0
chr17	20871785	20871915	ENSG00000233098.8|CCDC144NL-AS1|HNRNPC|HNRNPC	934	+	5.471889	1.1835392	-1.0	-1.0
chr17	20870305	20870515	ENSG00000233098.8|CCDC144NL-AS1|HNRNPC|HNRNPC	960	+	4.2704587	1.3955911	-1.0	-1.0
chr17	20897077	20897197	ENSG00000233098.8|CCDC144NL-AS1|HNRNPC|HNRNPC	907	+	6.00547	1.0325928	-1.0	-1.0
chr17	21000847	21001142	ENSG00000124422.11|USP22|HNRNPC|HNRNPC	923	-	3.404341	1.1135203	-1.0	-1.0
chr17	21012239	21012344	ENSG00000124422.11|USP22|HNRNPC|HNRNPC	902	-	5.791335	1.0069561	-1.0	-1.0
chr17	27309502	27309697	ENSG00000109046.14|WSB1|HNRNPC|HNRNPC	980	+	6.135258	1.6955911	-1.0	-1.0
chr17	27306226	27306326	ENSG00000109046.14|WSB1|HNRNPC|HNRNPC	916	+	5.916946	1.0774783	-1.0	-1.0
chr17	27297075	27297180	ENSG00000109046.14|WSB1|HNRNPC|HNRNPC	938	+	6.0990467	1.2050165	-1.0	-1.0
chr17	27302719	27302824	ENSG00000109046.14|WSB1|HNRNPC|HNRNPC	901	+	5.764909	1.0031253	-1.0	-1.0
chr17	27300803	27300993	ENSG00000109046.14|WSB1|HNRNPC|HNRNPC	972	+	6.5734267	1.555556	-1.0	-1.0
chr17	27311616	27311756	ENSG00000109046.14|WSB1|HNRNPC|HNRNPC	981	+	3.6586037	1.7199839	-1.0	-1.0
chr17	27312444	27312584	ENSG00000109046.14|WSB1|HNRNPC|HNRNPC	917	+	4.1417513	1.0801355	-1.0	-1.0
chr17	27311074	27311264	ENSG00000109046.14|WSB1|HNRNPC|HNRNPC	949	+	6.2583456	1.2943128	-1.0	-1.0
chr17	27296825	27296960	ENSG00000109046.14|WSB1|HNRNPC|HNRNPC	926	+	5.9916096	1.1300857	-1.0	-1.0
chr17	27296265	27296395	ENSG00000109046.14|WSB1|HNRNPC|HNRNPC	904	+	5.793308	1.0169259	-1.0	-1.0
chr17	27300608	27300773	ENSG00000109046.14|WSB1|HNRNPC|HNRNPC	927	+	4.5631886	1.1362649	-1.0	-1.0
chr17	27313169	27313424	ENSG00000109046.14|WSB1|HNRNPC|HNRNPC	963	+	3.693893	1.4315714	-1.0	-1.0
chr17	27501250	27501405	ENSG00000141068.13|KSR1|HNRNPC|HNRNPC	905	+	5.922382	1.0218853	-1.0	-1.0
chr17	27517275	27517435	ENSG00000141068.13|KSR1|HNRNPC|HNRNPC	908	+	5.825868	1.0341668	-1.0	-1.0
chr17	28072261	28072436	ENSG00000087095.12|NLK|HNRNPC|HNRNPC	933	+	6.069146	1.1762811	-1.0	-1.0
chr17	28042730	28042875	ENSG00000087095.12|NLK|HNRNPC|HNRNPC	901	+	5.7681246	1.0057616	-1.0	-1.0
chr17	28042310	28042480	ENSG00000087095.12|NLK|HNRNPC|HNRNPC	932	+	5.5687346	1.1644914	-1.0	-1.0
chr17	28042485	28042605	ENSG00000087095.12|NLK|HNRNPC|HNRNPC	913	+	5.9261217	1.0609998	-1.0	-1.0
chr17	28327073	28327218	ENSG00000109084.13|TMEM97|HNRNPC|HNRNPC	938	+	5.008933	1.208509	-1.0	-1.0
chr17	28330144	28330334	ENSG00000109083.13|IFT20|HNRNPC|HNRNPC	911	-	4.286706	1.0488586	-1.0	-1.0
chr17	28663747	28663937	ENSG00000109111.14|SUPT6H|HNRNPC|HNRNPC	956	+	5.825097	1.3531891	-1.0	-1.0
chr17	28721621	28721721	ENSG00000198242.13|RPL23A|HNRNPC|HNRNPC	903	+	5.7891226	1.012182	-1.0	-1.0
chr17	28818445	28818630	ENSG00000173065.13|FAM222B|HNRNPC|HNRNPC	922	-	6.018716	1.1062851	-1.0	-1.0
chr17	28814090	28814245	ENSG00000173065.13|FAM222B|HNRNPC|HNRNPC	907	-	5.8430123	1.0328025	-1.0	-1.0
chr17	28764226	28764371	ENSG00000173065.13|FAM222B|HNRNPC|HNRNPC	920	-	6.0399413	1.0970081	-1.0	-1.0
chr17	28773394	28773554	ENSG00000173065.13|FAM222B|HNRNPC|HNRNPC	903	-	5.7965765	1.0153849	-1.0	-1.0
chr17	28942720	28942905	ENSG00000109118.13|PHF12|HNRNPC|HNRNPC	937	-	4.3899045	1.2037791	-1.0	-1.0
chr17	28945154	28945269	ENSG00000109118.13|PHF12|HNRNPC|HNRNPC	906	-	5.8302007	1.0252463	-1.0	-1.0
chr17	28942425	28942620	ENSG00000109118.13|PHF12|HNRNPC|HNRNPC	943	-	4.822597	1.2429323	-1.0	-1.0
chr17	29258085	29258230	ENSG00000108256.8|NUFIP2|HNRNPC|HNRNPC	935	-	5.5771937	1.1889287	-1.0	-1.0
chr17	29256470	29256570	ENSG00000108256.8|NUFIP2|HNRNPC|HNRNPC	916	-	5.911169	1.0774783	-1.0	-1.0
chr17	29408149	29408334	ENSG00000160551.11|TAOK1|HNRNPC|HNRNPC	946	+	6.1978555	1.2656019	-1.0	-1.0
chr17	30171240	30171415	ENSG00000126653.17|NSRP1|HNRNPC|HNRNPC	919	+	5.1874313	1.0928572	-1.0	-1.0
chr17	30122323	30122513	ENSG00000126653.17|NSRP1|HNRNPC|HNRNPC	978	+	6.5971937	1.650551	-1.0	-1.0
chr17	30121523	30121678	ENSG00000126653.17|NSRP1|HNRNPC|HNRNPC	905	+	5.8105817	1.0227484	-1.0	-1.0
chr17	30119003	30119198	ENSG00000126653.17|NSRP1|HNRNPC|HNRNPC	944	+	4.9057302	1.2540892	-1.0	-1.0
chr17	30130016	30130206	ENSG00000126653.17|NSRP1|HNRNPC|HNRNPC	944	+	6.180559	1.252667	-1.0	-1.0
chr17	30501412	30501602	ENSG00000108587.15|GOSR1|HNRNPC|HNRNPC	952	+	6.279041	1.3185171	-1.0	-1.0
chr17	30478494	30478664	ENSG00000108587.15|GOSR1|HNRNPC|HNRNPC	909	+	5.842936	1.0432553	-1.0	-1.0
chr17	30736687	30736822	ENSG00000264538.6|SUZ12P1|HNRNPC|HNRNPC	918	+	5.989398	1.0869933	-1.0	-1.0
chr17	30709528	30709798	ENSG00000264538.6|SUZ12P1|HNRNPC|HNRNPC	992	+	5.1463017	2.112193	-1.0	-1.0
chr17	30770540	30770730	ENSG00000264538.6|SUZ12P1|HNRNPC|HNRNPC	942	+	4.190671	1.2390676	-1.0	-1.0
chr17	30745274	30745389	ENSG00000264538.6|SUZ12P1|HNRNPC|HNRNPC	930	+	6.043168	1.1579833	-1.0	-1.0
chr17	30748859	30749014	ENSG00000264538.6|SUZ12P1|HNRNPC|HNRNPC	949	+	6.245352	1.2895964	-1.0	-1.0
chr17	30780897	30781087	ENSG00000264538.6|SUZ12P1|HNRNPC|HNRNPC	971	+	6.5509396	1.5435188	-1.0	-1.0
chr17	30783528	30783718	ENSG00000176390.11|CRLF3|HNRNPC|HNRNPC	927	-	6.0138836	1.1375353	-1.0	-1.0
chr17	30855867	30856042	ENSG00000176208.8|ATAD5|HNRNPC|HNRNPC	904	+	5.7953653	1.0178498	-1.0	-1.0
chr17	30895519	30895674	ENSG00000176208.8|ATAD5|HNRNPC|HNRNPC	911	+	5.8573093	1.0494208	-1.0	-1.0
chr17	30895319	30895514	ENSG00000176208.8|ATAD5|HNRNPC|HNRNPC	979	+	4.794831	1.6763606	-1.0	-1.0
chr17	31288444	31288634	ENSG00000196712.17|NF1|HNRNPC|HNRNPC	930	+	6.042649	1.1565934	-1.0	-1.0
chr17	31124144	31124339	ENSG00000196712.17|NF1|HNRNPC|HNRNPC	935	+	6.1255913	1.1841111	-1.0	-1.0
chr17	31875728	31875918	ENSG00000108651.9|UTP6|HNRNPC|HNRNPC	943	-	6.1657004	1.2415771	-1.0	-1.0
chr17	31880330	31880525	ENSG00000108651.9|UTP6|HNRNPC|HNRNPC	948	-	3.7253695	1.2843429	-1.0	-1.0
chr17	31953630	31953820	ENSG00000178691.10|SUZ12|HNRNPC|HNRNPC	904	+	5.798543	1.0164363	-1.0	-1.0
chr17	31949625	31949750	ENSG00000178691.10|SUZ12|HNRNPC|HNRNPC	930	+	6.0527143	1.151934	-1.0	-1.0
chr17	31990732	31990857	ENSG00000178691.10|SUZ12|HNRNPC|HNRNPC	901	+	5.7838206	1.0031253	-1.0	-1.0
chr17	31990862	31991007	ENSG00000178691.10|SUZ12|HNRNPC|HNRNPC	906	+	5.826442	1.027653	-1.0	-1.0
chr17	32357272	32357457	ENSG00000265794.5|AC005899.4|HNRNPC|HNRNPC	925	+	5.98968	1.1245238	-1.0	-1.0
chr17	32350756	32350951	ENSG00000265794.5|AC005899.4|HNRNPC|HNRNPC	966	+	4.602648	1.4670221	-1.0	-1.0
chr17	32357582	32357917	ENSG00000265794.5|AC005899.4|HNRNPC|HNRNPC	952	+	6.270183	1.3211906	-1.0	-1.0
chr17	32378798	32378943	ENSG00000010244.18|ZNF207|HNRNPC|HNRNPC	928	+	3.8146033	1.1401622	-1.0	-1.0
chr17	32363964	32364144	ENSG00000010244.18|ZNF207|HNRNPC|HNRNPC	924	+	5.9785	1.1199737	-1.0	-1.0
chr17	32357272	32357457	ENSG00000010244.18|ZNF207|HNRNPC|HNRNPC	925	+	5.98968	1.1245179	-1.0	-1.0
chr17	32373978	32374333	ENSG00000010244.18|ZNF207|HNRNPC|HNRNPC	990	+	5.003448	2.0075452	-1.0	-1.0
chr17	32364294	32364469	ENSG00000010244.18|ZNF207|HNRNPC|HNRNPC	921	+	5.958272	1.1004348	-1.0	-1.0
chr17	32370703	32370833	ENSG00000010244.18|ZNF207|HNRNPC|HNRNPC	946	+	6.206727	1.2674681	-1.0	-1.0
chr17	32375973	32376078	ENSG00000010244.18|ZNF207|HNRNPC|HNRNPC	904	+	5.798747	1.0198689	-1.0	-1.0
chr17	32378398	32378608	ENSG00000010244.18|ZNF207|HNRNPC|HNRNPC	917	+	3.5956864	1.0828735	-1.0	-1.0
chr17	32363649	32363804	ENSG00000010244.18|ZNF207|HNRNPC|HNRNPC	922	+	5.958166	1.1057016	-1.0	-1.0
chr17	32365696	32365796	ENSG00000010244.18|ZNF207|HNRNPC|HNRNPC	902	+	5.80115	1.0107869	-1.0	-1.0
chr17	32350757	32350902	ENSG00000010244.18|ZNF207|HNRNPC|HNRNPC	963	+	4.568629	1.4272544	-1.0	-1.0
chr17	32378613	32378763	ENSG00000010244.18|ZNF207|HNRNPC|HNRNPC	937	+	4.284442	1.1987734	-1.0	-1.0
chr17	32381598	32381733	ENSG00000010244.18|ZNF207|HNRNPC|HNRNPC	909	+	5.875729	1.0390027	-1.0	-1.0
chr17	32362265	32362460	ENSG00000010244.18|ZNF207|HNRNPC|HNRNPC	936	+	3.4375954	1.1963902	-1.0	-1.0
chr17	32357582	32357917	ENSG00000010244.18|ZNF207|HNRNPC|HNRNPC	952	+	6.270183	1.3210734	-1.0	-1.0
chr17	32481730	32481955	ENSG00000108671.9|PSMD11|HNRNPC|HNRNPC	978	+	6.6357317	1.6666954	-1.0	-1.0
chr17	35601696	35601801	ENSG00000006125.17|AP2B1|HNRNPC|HNRNPC	916	+	5.922265	1.0774783	-1.0	-1.0
chr17	35604846	35604976	ENSG00000006125.17|AP2B1|HNRNPC|HNRNPC	925	+	5.996096	1.1263672	-1.0	-1.0
chr17	35724204	35724339	ENSG00000006125.17|AP2B1|HNRNPC|HNRNPC	915	+	4.1001925	1.0689108	-1.0	-1.0
chr17	35596462	35596622	ENSG00000006125.17|AP2B1|HNRNPC|HNRNPC	908	+	5.833795	1.0384007	-1.0	-1.0
chr17	35844831	35844946	ENSG00000270647.5|TAF15|HNRNPC|HNRNPC	933	+	3.9953582	1.1769243	-1.0	-1.0
chr17	35834918	35835018	ENSG00000270647.5|TAF15|HNRNPC|HNRNPC	901	+	5.7747636	1.0031253	-1.0	-1.0
chr17	35831439	35831584	ENSG00000270647.5|TAF15|HNRNPC|HNRNPC	913	+	3.4584222	1.060612	-1.0	-1.0
chr17	35816749	35816934	ENSG00000270647.5|TAF15|HNRNPC|HNRNPC	937	+	6.175101	1.2016459	-1.0	-1.0
chr17	35844636	35844821	ENSG00000270647.5|TAF15|HNRNPC|HNRNPC	957	+	6.2883277	1.3685697	-1.0	-1.0
chr17	35724201	35724336	ENSG00000270647.5|TAF15|HNRNPC|HNRNPC	915	+	4.101998	1.0704532	-1.0	-1.0
chr17	35826999	35827119	ENSG00000270647.5|TAF15|HNRNPC|HNRNPC	944	+	5.8269258	1.2509234	-1.0	-1.0
chr17	35828844	35828944	ENSG00000270647.5|TAF15|HNRNPC|HNRNPC	921	+	3.1880312	1.1022893	-1.0	-1.0
chr17	36522415	36522605	ENSG00000278259.4|MYO19|HNRNPC|HNRNPC	948	-	6.2238183	1.2824455	-1.0	-1.0
chr17	36512305	36512450	ENSG00000278259.4|MYO19|HNRNPC|HNRNPC	912	-	5.9770656	1.055676	-1.0	-1.0
chr17	36523090	36523260	ENSG00000278259.4|MYO19|HNRNPC|HNRNPC	910	-	4.0785275	1.0451449	-1.0	-1.0
chr17	36518395	36518590	ENSG00000278259.4|MYO19|HNRNPC|HNRNPC	988	-	6.9519343	1.9177126	-1.0	-1.0
chr17	36504819	36505014	ENSG00000278259.4|MYO19|HNRNPC|HNRNPC	949	-	6.2740088	1.2924231	-1.0	-1.0
chr17	37216740	37216860	ENSG00000278540.4|ACACA|HNRNPC|HNRNPC	925	-	5.9866414	1.1224037	-1.0	-1.0
chr17	37329546	37329741	ENSG00000278540.4|ACACA|HNRNPC|HNRNPC	968	-	6.4834747	1.4904686	-1.0	-1.0
chr17	37310697	37310877	ENSG00000278540.4|ACACA|HNRNPC|HNRNPC	944	-	6.228176	1.2486066	-1.0	-1.0
chr17	37213255	37213445	ENSG00000278540.4|ACACA|HNRNPC|HNRNPC	940	-	6.125762	1.2190018	-1.0	-1.0
chr17	37310517	37310662	ENSG00000278540.4|ACACA|HNRNPC|HNRNPC	911	-	5.9040875	1.0492301	-1.0	-1.0
chr17	37217175	37217305	ENSG00000278540.4|ACACA|HNRNPC|HNRNPC	901	-	5.765469	1.0031253	-1.0	-1.0
chr17	38853609	38853829	ENSG00000125691.12|RPL23|HNRNPC|HNRNPC	1000	-	3.2065856	4.255297	-1.0	-1.0
chr17	38853044	38853199	ENSG00000125691.12|RPL23|HNRNPC|HNRNPC	928	-	2.9939	1.1435694	-1.0	-1.0
chr17	38879125	38879270	ENSG00000002834.17|LASP1|HNRNPC|HNRNPC	909	+	5.889945	1.0402801	-1.0	-1.0
chr17	39390971	39391096	ENSG00000108306.11|FBXL20|HNRNPC|HNRNPC	902	-	5.798002	1.010613	-1.0	-1.0
chr17	39381391	39381491	ENSG00000108306.11|FBXL20|HNRNPC|HNRNPC	901	-	5.7747636	1.0031253	-1.0	-1.0
chr17	39259888	39260083	ENSG00000108306.11|FBXL20|HNRNPC|HNRNPC	966	-	6.4573245	1.469857	-1.0	-1.0
chr17	39382036	39382136	ENSG00000108306.11|FBXL20|HNRNPC|HNRNPC	903	-	5.8448133	1.0135815	-1.0	-1.0
chr17	39482543	39482713	ENSG00000167258.13|CDK12|HNRNPC|HNRNPC	908	+	5.8351116	1.037428	-1.0	-1.0
chr17	40166876	40167071	ENSG00000108349.16|CASC3|HNRNPC|HNRNPC	961	+	6.4023867	1.4074473	-1.0	-1.0
chr17	40170766	40170946	ENSG00000108349.16|CASC3|HNRNPC|HNRNPC	908	+	5.8409953	1.0352141	-1.0	-1.0
chr17	40302266	40302426	ENSG00000094804.9|CDC6|HNRNPC|HNRNPC	921	+	3.330132	1.1016724	-1.0	-1.0
chr17	40410420	40410570	ENSG00000131747.14|TOP2A|HNRNPC|HNRNPC	920	-	5.950963	1.097675	-1.0	-1.0
chr17	40409280	40409475	ENSG00000131747.14|TOP2A|HNRNPC|HNRNPC	983	-	5.837746	1.7581689	-1.0	-1.0
chr17	40411938	40412078	ENSG00000131747.14|TOP2A|HNRNPC|HNRNPC	909	-	5.834315	1.0386951	-1.0	-1.0
chr17	40409670	40409880	ENSG00000131747.14|TOP2A|HNRNPC|HNRNPC	990	-	6.9455957	2.007156	-1.0	-1.0
chr17	41867242	41867367	ENSG00000131473.16|ACLY|HNRNPC|HNRNPC	936	-	4.895491	1.1969064	-1.0	-1.0
chr17	42273637	42273737	ENSG00000173757.9|STAT5B|HNRNPC|HNRNPC	906	-	5.8250055	1.0289909	-1.0	-1.0
chr17	42266542	42266642	ENSG00000173757.9|STAT5B|HNRNPC|HNRNPC	906	-	5.8637257	1.025228	-1.0	-1.0
chr17	42267847	42268057	ENSG00000173757.9|STAT5B|HNRNPC|HNRNPC	976	-	6.709564	1.618526	-1.0	-1.0
chr17	42273636	42273741	ENSG00000278829.1|AC099811.5|HNRNPC|HNRNPC	905	-	5.817566	1.0241768	-1.0	-1.0
chr17	42315348	42315453	ENSG00000168610.14|STAT3|HNRNPC|HNRNPC	927	-	6.0291405	1.1348584	-1.0	-1.0
chr17	42505718	42505848	ENSG00000033627.16|ATP6V0A1|HNRNPC|HNRNPC	944	+	6.180643	1.2514727	-1.0	-1.0
chr17	42506898	42507018	ENSG00000033627.16|ATP6V0A1|HNRNPC|HNRNPC	903	+	5.815786	1.0133818	-1.0	-1.0
chr17	42580642	42580837	ENSG00000141699.10|RETREG3|HNRNPC|HNRNPC	939	-	6.127035	1.2122724	-1.0	-1.0
chr17	42580932	42581137	ENSG00000141699.10|RETREG3|HNRNPC|HNRNPC	991	-	7.054571	2.0297885	-1.0	-1.0
chr17	42999098	42999273	ENSG00000131469.12|RPL27|HNRNPC|HNRNPC	936	+	6.1137605	1.1905981	-1.0	-1.0
chr17	42998418	42998538	ENSG00000131469.12|RPL27|HNRNPC|HNRNPC	949	+	4.6576467	1.296441	-1.0	-1.0
chr17	43106026	43106186	ENSG00000012048.20|BRCA1|HNRNPC|HNRNPC	906	-	5.81161	1.0256847	-1.0	-1.0
chr17	44176267	44176457	ENSG00000267080.5|ASB16-AS1|HNRNPC|HNRNPC	928	-	6.0161147	1.1411209	-1.0	-1.0
chr17	44497848	44497993	ENSG00000186566.12|GPATCH8|HNRNPC|HNRNPC	909	-	5.8638887	1.0427161	-1.0	-1.0
chr17	44862363	44862518	ENSG00000108883.12|EFTUD2|HNRNPC|HNRNPC	906	-	5.8088107	1.0249271	-1.0	-1.0
chr17	44924998	44925113	ENSG00000186185.13|KIF18B|HNRNPC|HNRNPC	912	-	5.8641644	1.0531244	-1.0	-1.0
chr17	44925688	44925883	ENSG00000186185.13|KIF18B|HNRNPC|HNRNPC	950	-	5.0692496	1.3023431	-1.0	-1.0
chr17	46156461	46156566	ENSG00000120071.13|KANSL1|HNRNPC|HNRNPC	905	-	5.8107986	1.0237615	-1.0	-1.0
chr17	46147478	46147673	ENSG00000120071.13|KANSL1|HNRNPC|HNRNPC	961	-	4.7104673	1.4065483	-1.0	-1.0
chr17	46167010	46167110	ENSG00000120071.13|KANSL1|HNRNPC|HNRNPC	941	-	6.166969	1.2262532	-1.0	-1.0
chr17	46157760	46157945	ENSG00000120071.13|KANSL1|HNRNPC|HNRNPC	947	-	5.805881	1.2725971	-1.0	-1.0
chr17	46161155	46161300	ENSG00000120071.13|KANSL1|HNRNPC|HNRNPC	922	-	6.088385	1.1095804	-1.0	-1.0
chr17	46137773	46137968	ENSG00000120071.13|KANSL1|HNRNPC|HNRNPC	971	-	6.5795584	1.5417128	-1.0	-1.0
chr17	46167205	46167310	ENSG00000120071.13|KANSL1|HNRNPC|HNRNPC	904	-	5.79128	1.0162213	-1.0	-1.0
chr17	46130098	46130288	ENSG00000120071.13|KANSL1|HNRNPC|HNRNPC	917	-	4.866527	1.0787967	-1.0	-1.0
chr17	46124183	46124288	ENSG00000120071.13|KANSL1|HNRNPC|HNRNPC	902	-	5.775546	1.0073698	-1.0	-1.0
chr17	46099231	46099426	ENSG00000120071.13|KANSL1|HNRNPC|HNRNPC	950	-	6.319608	1.300339	-1.0	-1.0
chr17	46166745	46166850	ENSG00000120071.13|KANSL1|HNRNPC|HNRNPC	904	-	5.8210645	1.0193453	-1.0	-1.0
chr17	46046436	46046591	ENSG00000120071.13|KANSL1|HNRNPC|HNRNPC	927	-	6.0468144	1.1338077	-1.0	-1.0
chr17	46140873	46141113	ENSG00000120071.13|KANSL1|HNRNPC|HNRNPC	915	-	5.9026146	1.0701737	-1.0	-1.0
chr17	46321266	46321456	ENSG00000228696.8|ARL17B|HNRNPC|HNRNPC	908	-	5.8985124	1.03492	-1.0	-1.0
chr17	46930004	46930159	ENSG00000108433.16|GOSR2|HNRNPC|HNRNPC	912	+	5.8634076	1.0536749	-1.0	-1.0
chr17	46941343	46941518	ENSG00000108433.16|GOSR2|HNRNPC|HNRNPC	924	+	5.9768324	1.1178458	-1.0	-1.0
chr17	46930004	46930159	ENSG00000262633.2|AC005670.2|HNRNPC|HNRNPC	912	+	5.8634076	1.0536656	-1.0	-1.0
chr17	46941344	46941519	ENSG00000262633.2|AC005670.2|HNRNPC|HNRNPC	925	+	5.987159	1.123221	-1.0	-1.0
chr17	47136064	47136239	ENSG00000004897.11|CDC27|HNRNPC|HNRNPC	915	-	5.899308	1.0686738	-1.0	-1.0
chr17	47146812	47146967	ENSG00000004897.11|CDC27|HNRNPC|HNRNPC	937	-	6.2529345	1.2023304	-1.0	-1.0
chr17	47147637	47147997	ENSG00000004897.11|CDC27|HNRNPC|HNRNPC	967	-	5.558724	1.4809071	-1.0	-1.0
chr17	47180939	47181044	ENSG00000004897.11|CDC27|HNRNPC|HNRNPC	956	-	6.3334575	1.3526956	-1.0	-1.0
chr17	47149417	47149612	ENSG00000004897.11|CDC27|HNRNPC|HNRNPC	971	-	6.613239	1.5382686	-1.0	-1.0
chr17	47216244	47216354	ENSG00000198336.9|MYL4|HNRNPC|HNRNPC	913	+	5.8990383	1.0624576	-1.0	-1.0
chr17	47454283	47454458	ENSG00000228782.7|MRPL45P2|HNRNPC|HNRNPC	905	-	5.80939	1.0205249	-1.0	-1.0
chr17	47666018	47666163	ENSG00000108424.9|KPNB1|HNRNPC|HNRNPC	910	+	5.8782077	1.0472239	-1.0	-1.0
chr17	47650964	47651094	ENSG00000108424.9|KPNB1|HNRNPC|HNRNPC	922	+	6.039531	1.1055322	-1.0	-1.0
chr17	47683123	47683228	ENSG00000108424.9|KPNB1|HNRNPC|HNRNPC	904	+	3.054318	1.0188088	-1.0	-1.0
chr17	47675297	47675492	ENSG00000108424.9|KPNB1|HNRNPC|HNRNPC	960	+	5.3426256	1.3952295	-1.0	-1.0
chr17	47678844	47679029	ENSG00000108424.9|KPNB1|HNRNPC|HNRNPC	917	+	5.920401	1.0797464	-1.0	-1.0
chr17	47669010	47669195	ENSG00000108424.9|KPNB1|HNRNPC|HNRNPC	941	+	4.307583	1.2275691	-1.0	-1.0
chr17	48575242	48575402	ENSG00000120093.11|HOXB3|HNRNPC|HNRNPC	910	-	4.063527	1.0478821	-1.0	-1.0
chr17	48842072	48842267	ENSG00000136436.14|CALCOCO2|HNRNPC|HNRNPC	918	+	4.443449	1.0883788	-1.0	-1.0
chr17	48911613	48911778	ENSG00000159202.17|UBE2Z|HNRNPC|HNRNPC	928	+	6.0125203	1.1437835	-1.0	-1.0
chr17	49051756	49051936	ENSG00000159217.9|IGF2BP1|HNRNPC|HNRNPC	947	+	6.2605815	1.2720934	-1.0	-1.0
chr17	49047638	49047823	ENSG00000159217.9|IGF2BP1|HNRNPC|HNRNPC	938	+	4.301064	1.2088689	-1.0	-1.0
chr17	49048173	49048378	ENSG00000159217.9|IGF2BP1|HNRNPC|HNRNPC	960	+	4.768385	1.394429	-1.0	-1.0
chr17	49031437	49031602	ENSG00000159217.9|IGF2BP1|HNRNPC|HNRNPC	902	+	5.784856	1.0105257	-1.0	-1.0
chr17	49029727	49029912	ENSG00000159217.9|IGF2BP1|HNRNPC|HNRNPC	933	+	6.196987	1.1714172	-1.0	-1.0
chr17	49033063	49033258	ENSG00000159217.9|IGF2BP1|HNRNPC|HNRNPC	952	+	6.2895713	1.3159758	-1.0	-1.0
chr17	49051061	49051211	ENSG00000159217.9|IGF2BP1|HNRNPC|HNRNPC	912	+	3.6157305	1.0564886	-1.0	-1.0
chr17	49055136	49055266	ENSG00000159217.9|IGF2BP1|HNRNPC|HNRNPC	923	+	6.013485	1.1114277	-1.0	-1.0
chr17	49053096	49053231	ENSG00000159217.9|IGF2BP1|HNRNPC|HNRNPC	945	+	6.239636	1.2566772	-1.0	-1.0
chr17	49295849	49296019	ENSG00000198740.8|ZNF652|HNRNPC|HNRNPC	911	-	5.870985	1.0514616	-1.0	-1.0
chr17	49340458	49340628	ENSG00000198740.8|ZNF652|HNRNPC|HNRNPC	921	-	5.974734	1.1017555	-1.0	-1.0
chr17	49743337	49743442	ENSG00000121104.7|FAM117A|HNRNPC|HNRNPC	902	-	5.7790546	1.0105362	-1.0	-1.0
chr17	50694034	50694229	ENSG00000154945.6|ANKRD40|HNRNPC|HNRNPC	964	-	6.4532237	1.4472803	-1.0	-1.0
chr17	50722113	50722308	ENSG00000278963.1|AC005921.3|HNRNPC|HNRNPC	964	+	6.467286	1.4416528	-1.0	-1.0
chr17	50748247	50748388	ENSG00000108848.15|LUC7L3|HNRNPC|HNRNPC	970	+	5.9931207	1.5189329	-1.0	-1.0
chr17	50747202	50747302	ENSG00000108848.15|LUC7L3|HNRNPC|HNRNPC	902	+	5.789933	1.0107869	-1.0	-1.0
chr17	50732670	50732835	ENSG00000108848.15|LUC7L3|HNRNPC|HNRNPC	931	+	3.0747828	1.1587023	-1.0	-1.0
chr17	50745108	50745268	ENSG00000108848.15|LUC7L3|HNRNPC|HNRNPC	934	+	6.105445	1.1831225	-1.0	-1.0
chr17	50750950	50751135	ENSG00000108848.15|LUC7L3|HNRNPC|HNRNPC	941	+	2.8329275	1.2266452	-1.0	-1.0
chr17	50722116	50722306	ENSG00000108848.15|LUC7L3|HNRNPC|HNRNPC	965	+	6.48186	1.4520158	-1.0	-1.0
chr17	50733320	50733510	ENSG00000108848.15|LUC7L3|HNRNPC|HNRNPC	922	+	5.962294	1.1062222	-1.0	-1.0
chr17	50866057	50866227	ENSG00000141232.4|TOB1|HNRNPC|HNRNPC	968	-	5.269563	1.4977999	-1.0	-1.0
chr17	50863962	50864162	ENSG00000141232.4|TOB1|HNRNPC|HNRNPC	978	-	5.3172483	1.6517936	-1.0	-1.0
chr17	51100009	51100174	ENSG00000008294.20|SPAG9|HNRNPC|HNRNPC	904	-	5.821184	1.017079	-1.0	-1.0
chr17	50979121	50979276	ENSG00000008294.20|SPAG9|HNRNPC|HNRNPC	913	-	5.907106	1.0593812	-1.0	-1.0
chr17	51002685	51002835	ENSG00000008294.20|SPAG9|HNRNPC|HNRNPC	904	-	5.8061337	1.0170863	-1.0	-1.0
chr17	51283534	51283724	ENSG00000011260.13|UTP18|HNRNPC|HNRNPC	946	+	6.2066073	1.2661471	-1.0	-1.0
chr17	56898617	56898757	ENSG00000121060.16|TRIM25|HNRNPC|HNRNPC	937	-	6.0919743	1.1984823	-1.0	-1.0
chr17	56896577	56896752	ENSG00000121060.16|TRIM25|HNRNPC|HNRNPC	920	-	5.9440317	1.0960331	-1.0	-1.0
chr17	56896912	56897037	ENSG00000121060.16|TRIM25|HNRNPC|HNRNPC	908	-	5.8400517	1.0350194	-1.0	-1.0
chr17	56896292	56896392	ENSG00000121060.16|TRIM25|HNRNPC|HNRNPC	900	-	5.792584	1.0015613	-1.0	-1.0
chr17	57307209	57307339	ENSG00000153944.10|MSI2|HNRNPC|HNRNPC	905	+	5.8101144	1.0244361	-1.0	-1.0
chr17	58002916	58003111	ENSG00000266086.1|AC015813.2|HNRNPC|HNRNPC	992	-	5.25202	2.1064155	-1.0	-1.0
chr17	58003636	58003916	ENSG00000266086.1|AC015813.2|HNRNPC|HNRNPC	953	-	2.4570332	1.3246989	-1.0	-1.0
chr17	58003916	58004116	ENSG00000266086.1|AC015813.2|HNRNPC|HNRNPC	939	-	3.081599	1.2163813	-1.0	-1.0
chr17	57998126	57998276	ENSG00000266086.1|AC015813.2|HNRNPC|HNRNPC	924	-	6.00812	1.1206046	-1.0	-1.0
chr17	57995606	57995706	ENSG00000266086.1|AC015813.2|HNRNPC|HNRNPC	908	-	5.8282285	1.0362322	-1.0	-1.0
chr17	58004922	58005032	ENSG00000266086.1|AC015813.2|HNRNPC|HNRNPC	911	-	2.3896244	1.0508565	-1.0	-1.0
chr17	58002526	58002736	ENSG00000266086.1|AC015813.2|HNRNPC|HNRNPC	928	-	3.6153972	1.1453406	-1.0	-1.0
chr17	57996391	57996671	ENSG00000266086.1|AC015813.2|HNRNPC|HNRNPC	997	-	5.5309935	2.5911598	-1.0	-1.0
chr17	58004621	58004906	ENSG00000266086.1|AC015813.2|HNRNPC|HNRNPC	970	-	4.6189704	1.5290841	-1.0	-1.0
chr17	57995881	57996076	ENSG00000266086.1|AC015813.2|HNRNPC|HNRNPC	926	-	3.6398404	1.1325355	-1.0	-1.0
chr17	58003649	58004114	ENSG00000136450.12|SRSF1|HNRNPC|HNRNPC	949	-	2.6927462	1.2938792	-1.0	-1.0
chr17	58005334	58005434	ENSG00000136450.12|SRSF1|HNRNPC|HNRNPC	911	-	5.8691726	1.0507951	-1.0	-1.0
chr17	58004619	58005029	ENSG00000136450.12|SRSF1|HNRNPC|HNRNPC	963	-	4.3567605	1.4366199	-1.0	-1.0
chr17	58332053	58332218	ENSG00000265206.5|AC004687.1|HNRNPC|HNRNPC	940	-	6.146368	1.222358	-1.0	-1.0
chr17	59154081	59154261	ENSG00000182628.12|SKA2|HNRNPC|HNRNPC	928	-	6.0371304	1.1423073	-1.0	-1.0
chr17	59110695	59110870	ENSG00000182628.12|SKA2|HNRNPC|HNRNPC	971	-	6.217448	1.5360773	-1.0	-1.0
chr17	59625028	59625218	ENSG00000141367.11|CLTC|HNRNPC|HNRNPC	924	+	6.0050807	1.1190761	-1.0	-1.0
chr17	59624378	59624573	ENSG00000141367.11|CLTC|HNRNPC|HNRNPC	972	+	6.5651383	1.5511963	-1.0	-1.0
chr17	59626808	59626933	ENSG00000141367.11|CLTC|HNRNPC|HNRNPC	924	+	5.998281	1.1204622	-1.0	-1.0
chr17	59841534	59841639	ENSG00000062716.12|VMP1|HNRNPC|HNRNPC	903	+	5.8558173	1.0129523	-1.0	-1.0
chr17	59840034	59840139	ENSG00000062716.12|VMP1|HNRNPC|HNRNPC	910	+	3.7464273	1.0470576	-1.0	-1.0
chr17	59840479	59840719	ENSG00000062716.12|VMP1|HNRNPC|HNRNPC	956	+	4.7608175	1.3583425	-1.0	-1.0
chr17	59838269	59838369	ENSG00000062716.12|VMP1|HNRNPC|HNRNPC	902	+	3.3096044	1.0093865	-1.0	-1.0
chr17	59839169	59839334	ENSG00000062716.12|VMP1|HNRNPC|HNRNPC	922	+	3.697676	1.1066282	-1.0	-1.0
chr17	59838894	59839104	ENSG00000062716.12|VMP1|HNRNPC|HNRNPC	990	+	6.917075	1.9809695	-1.0	-1.0
chr17	59841649	59841804	ENSG00000062716.12|VMP1|HNRNPC|HNRNPC	938	+	6.2694125	1.2077764	-1.0	-1.0
chr17	59838754	59838894	ENSG00000062716.12|VMP1|HNRNPC|HNRNPC	955	+	4.8834343	1.3433224	-1.0	-1.0
chr17	59837854	59838119	ENSG00000062716.12|VMP1|HNRNPC|HNRNPC	1000	+	6.807003	3.797566	-1.0	-1.0
chr17	59841099	59841229	ENSG00000062716.12|VMP1|HNRNPC|HNRNPC	931	+	3.769323	1.161654	-1.0	-1.0
chr17	60371153	60371273	ENSG00000170832.12|USP32|HNRNPC|HNRNPC	906	-	5.921397	1.0281693	-1.0	-1.0
chr17	60264765	60264925	ENSG00000170832.12|USP32|HNRNPC|HNRNPC	913	-	5.9212637	1.0591179	-1.0	-1.0
chr17	62007174	62007329	ENSG00000279133.1|AC018628.1|HNRNPC|HNRNPC	908	-	5.8455434	1.0366802	-1.0	-1.0
chr17	62049518	62049663	ENSG00000108510.9|MED13|HNRNPC|HNRNPC	909	-	5.8410854	1.0413595	-1.0	-1.0
chr17	62009700	62009830	ENSG00000108510.9|MED13|HNRNPC|HNRNPC	923	-	5.988966	1.1119226	-1.0	-1.0
chr17	62007915	62008095	ENSG00000108510.9|MED13|HNRNPC|HNRNPC	935	-	4.386258	1.1865761	-1.0	-1.0
chr17	62008225	62008420	ENSG00000108510.9|MED13|HNRNPC|HNRNPC	959	-	6.4002457	1.3887868	-1.0	-1.0
chr17	62040768	62040903	ENSG00000108510.9|MED13|HNRNPC|HNRNPC	905	-	5.809081	1.0241115	-1.0	-1.0
chr17	62038288	62038433	ENSG00000108510.9|MED13|HNRNPC|HNRNPC	931	-	6.0994687	1.1606231	-1.0	-1.0
chr17	62043048	62043263	ENSG00000108510.9|MED13|HNRNPC|HNRNPC	978	-	3.5664167	1.6613879	-1.0	-1.0
chr17	62035643	62035748	ENSG00000108510.9|MED13|HNRNPC|HNRNPC	915	-	4.095737	1.0686836	-1.0	-1.0
chr17	62048303	62048498	ENSG00000108510.9|MED13|HNRNPC|HNRNPC	985	-	4.572099	1.8263733	-1.0	-1.0
chr17	62041368	62041473	ENSG00000108510.9|MED13|HNRNPC|HNRNPC	912	-	5.8784647	1.0576105	-1.0	-1.0
chr17	62007175	62007325	ENSG00000108510.9|MED13|HNRNPC|HNRNPC	909	-	5.8496842	1.0387431	-1.0	-1.0
chr17	62010125	62010315	ENSG00000108510.9|MED13|HNRNPC|HNRNPC	941	-	6.1728725	1.2265216	-1.0	-1.0
chr17	63745563	63745768	ENSG00000125695.12|AC046185.1|HNRNPC|HNRNPC	965	-	6.557955	1.4613355	-1.0	-1.0
chr17	63749358	63749488	ENSG00000125695.12|AC046185.1|HNRNPC|HNRNPC	911	-	5.8578258	1.0511385	-1.0	-1.0
chr17	63745564	63745769	ENSG00000108588.13|CCDC47|HNRNPC|HNRNPC	965	-	6.5530305	1.4565742	-1.0	-1.0
chr17	63749356	63749486	ENSG00000108588.13|CCDC47|HNRNPC|HNRNPC	909	-	5.840091	1.0422177	-1.0	-1.0
chr17	63799151	63799276	ENSG00000198231.12|DDX42|HNRNPC|HNRNPC	929	+	6.0252504	1.1462963	-1.0	-1.0
chr17	64501113	64501493	ENSG00000108654.13|DDX5|HNRNPC|HNRNPC	971	-	4.810535	1.5450279	-1.0	-1.0
chr17	64500753	64501043	ENSG00000108654.13|DDX5|HNRNPC|HNRNPC	998	-	5.438056	2.67292	-1.0	-1.0
chr17	64501623	64501723	ENSG00000108654.13|DDX5|HNRNPC|HNRNPC	907	-	5.887226	1.0306846	-1.0	-1.0
chr17	64501808	64502028	ENSG00000108654.13|DDX5|HNRNPC|HNRNPC	972	-	3.5759828	1.5466577	-1.0	-1.0
chr17	64501213	64501313	ENSG00000284368.1|MIR5047|HNRNPC|HNRNPC	986	-	6.88005	1.8599209	-1.0	-1.0
chr17	64516978	64517078	ENSG00000258890.6|CEP95|HNRNPC|HNRNPC	907	+	5.8256874	1.0306846	-1.0	-1.0
chr17	64517673	64517963	ENSG00000258890.6|CEP95|HNRNPC|HNRNPC	925	+	4.534381	1.1259247	-1.0	-1.0
chr17	66347855	66348060	ENSG00000154229.11|PRKCA|HNRNPC|HNRNPC	996	+	7.2840457	2.3905172	-1.0	-1.0
chr17	66374680	66374780	ENSG00000154229.11|PRKCA|HNRNPC|HNRNPC	904	+	6.005671	1.0197341	-1.0	-1.0
chr17	66312653	66312843	ENSG00000154229.11|PRKCA|HNRNPC|HNRNPC	978	+	6.248888	1.6542768	-1.0	-1.0
chr17	67072247	67072437	ENSG00000198265.11|HELZ|HNRNPC|HNRNPC	916	-	5.9976506	1.0753148	-1.0	-1.0
chr17	67193250	67193425	ENSG00000198265.11|HELZ|HNRNPC|HNRNPC	947	-	6.290619	1.276354	-1.0	-1.0
chr17	67361796	67361941	ENSG00000197170.9|PSMD12|HNRNPC|HNRNPC	918	-	5.9791675	1.0882064	-1.0	-1.0
chr17	67363962	67364067	ENSG00000197170.9|PSMD12|HNRNPC|HNRNPC	901	-	5.7838206	1.0031253	-1.0	-1.0
chr17	67365132	67365262	ENSG00000197170.9|PSMD12|HNRNPC|HNRNPC	905	-	5.863474	1.0226555	-1.0	-1.0
chr17	67364967	67365092	ENSG00000197170.9|PSMD12|HNRNPC|HNRNPC	904	-	5.7924886	1.0173678	-1.0	-1.0
chr17	67908750	67908860	ENSG00000171634.16|BPTF|HNRNPC|HNRNPC	908	+	5.8795547	1.0365427	-1.0	-1.0
chr17	68040225	68040370	ENSG00000182481.8|KPNA2|HNRNPC|HNRNPC	902	+	4.033901	1.0109388	-1.0	-1.0
chr17	68037715	68037830	ENSG00000182481.8|KPNA2|HNRNPC|HNRNPC	917	+	5.921076	1.08178	-1.0	-1.0
chr17	70125517	70125702	ENSG00000230258.6|AC005208.1|HNRNPC|HNRNPC	927	-	6.0140886	1.1379354	-1.0	-1.0
chr17	70072374	70072484	ENSG00000230258.6|AC005208.1|HNRNPC|HNRNPC	911	-	5.8542995	1.0500257	-1.0	-1.0
chr17	70062559	70062754	ENSG00000230258.6|AC005208.1|HNRNPC|HNRNPC	958	-	6.339431	1.3716254	-1.0	-1.0
chr17	70087927	70088097	ENSG00000230258.6|AC005208.1|HNRNPC|HNRNPC	920	-	5.94427	1.0989997	-1.0	-1.0
chr17	75145070	75145250	ENSG00000189159.15|JPT1|HNRNPC|HNRNPC	930	-	6.0521984	1.1546154	-1.0	-1.0
chr17	75135862	75136002	ENSG00000189159.15|JPT1|HNRNPC|HNRNPC	914	-	5.89517	1.0660715	-1.0	-1.0
chr17	75168073	75168228	ENSG00000189159.15|JPT1|HNRNPC|HNRNPC	935	-	3.9050903	1.1860589	-1.0	-1.0
chr17	75168075	75168265	ENSG00000188612.11|SUMO2|HNRNPC|HNRNPC	944	-	3.7819424	1.2482995	-1.0	-1.0
chr17	75230286	75230471	ENSG00000125450.10|NUP85|HNRNPC|HNRNPC	915	+	5.9075513	1.0724242	-1.0	-1.0
chr17	75220396	75220531	ENSG00000125450.10|NUP85|HNRNPC|HNRNPC	905	+	5.873161	1.0224752	-1.0	-1.0
chr17	75227333	75227443	ENSG00000125450.10|NUP85|HNRNPC|HNRNPC	909	+	5.892945	1.0416665	-1.0	-1.0
chr17	75216795	75216990	ENSG00000125450.10|NUP85|HNRNPC|HNRNPC	980	+	6.748851	1.7066919	-1.0	-1.0
chr17	75208695	75208850	ENSG00000125450.10|NUP85|HNRNPC|HNRNPC	922	+	5.967067	1.1086347	-1.0	-1.0
chr17	75384937	75385122	ENSG00000177885.13|GRB2|HNRNPC|HNRNPC	944	-	6.2381206	1.2551625	-1.0	-1.0
chr17	75376427	75376602	ENSG00000177885.13|GRB2|HNRNPC|HNRNPC	919	-	6.020979	1.0933601	-1.0	-1.0
chr17	75319165	75319315	ENSG00000177885.13|GRB2|HNRNPC|HNRNPC	952	-	5.4186115	1.3224705	-1.0	-1.0
chr17	75788594	75788789	ENSG00000132478.9|UNK|HNRNPC|HNRNPC	952	+	6.3015823	1.3210341	-1.0	-1.0
chr17	76267589	76267774	ENSG00000185262.8|UBALD2|HNRNPC|HNRNPC	939	+	4.098283	1.2169229	-1.0	-1.0
chr17	76267429	76267529	ENSG00000185262.8|UBALD2|HNRNPC|HNRNPC	919	+	4.1724014	1.0938976	-1.0	-1.0
chr17	76563613	76563918	ENSG00000163597.14|SNHG16|HNRNPC|HNRNPC	999	+	4.9565854	2.881663	-1.0	-1.0
chr17	76561751	76561851	ENSG00000163597.14|SNHG16|HNRNPC|HNRNPC	933	+	6.134448	1.1707156	-1.0	-1.0
chr17	76564368	76564618	ENSG00000163597.14|SNHG16|HNRNPC|HNRNPC	921	+	4.2984204	1.1000744	-1.0	-1.0
chr17	76563998	76564243	ENSG00000163597.14|SNHG16|HNRNPC|HNRNPC	986	+	4.129823	1.8549374	-1.0	-1.0
chr17	76642829	76643024	ENSG00000070526.14|ST6GALNAC1|HNRNPC|HNRNPC	943	-	6.2063904	1.243819	-1.0	-1.0
chr17	76734984	76735099	ENSG00000161547.16|SRSF2|HNRNPC|HNRNPC	939	-	6.1282473	1.2143246	-1.0	-1.0
chr17	76735209	76735559	ENSG00000161547.16|SRSF2|HNRNPC|HNRNPC	989	-	5.1008377	1.9644328	-1.0	-1.0
chr17	77094372	77094572	ENSG00000129657.14|SEC14L1|HNRNPC|HNRNPC	976	+	6.6237006	1.6249267	-1.0	-1.0
chr17	77094373	77094573	ENSG00000234912.11|SNHG20|HNRNPC|HNRNPC	976	+	6.624055	1.6254114	-1.0	-1.0
chr17	78118687	78118862	ENSG00000141524.15|TMC6|HNRNPC|HNRNPC	962	-	6.439726	1.4180988	-1.0	-1.0
chr17	78155056	78155176	ENSG00000187997.11|C17orf99|HNRNPC|HNRNPC	917	+	5.9148636	1.0825047	-1.0	-1.0
chr17	78194120	78194220	ENSG00000183077.15|AFMID|HNRNPC|HNRNPC	905	+	5.8108797	1.0237907	-1.0	-1.0
chr17	78223794	78223899	ENSG00000089685.14|BIRC5|HNRNPC|HNRNPC	902	+	3.3660533	1.00844	-1.0	-1.0
chr17	78223974	78224229	ENSG00000089685.14|BIRC5|HNRNPC|HNRNPC	965	+	3.5566342	1.4557002	-1.0	-1.0
chr17	80548076	80548191	ENSG00000141564.13|RPTOR|HNRNPC|HNRNPC	906	+	5.8326445	1.0283631	-1.0	-1.0
chr17	81595354	81595479	ENSG00000182446.13|NPLOC4|HNRNPC|HNRNPC	909	-	5.8386064	1.0398501	-1.0	-1.0
chr17	81564345	81564565	ENSG00000182446.13|NPLOC4|HNRNPC|HNRNPC	979	-	6.683368	1.6881775	-1.0	-1.0
chr17	81592969	81593079	ENSG00000182446.13|NPLOC4|HNRNPC|HNRNPC	916	-	5.896657	1.0731548	-1.0	-1.0
chr17	81594684	81595029	ENSG00000182446.13|NPLOC4|HNRNPC|HNRNPC	935	-	6.0988097	1.190316	-1.0	-1.0
chr17	81586518	81586633	ENSG00000182446.13|NPLOC4|HNRNPC|HNRNPC	901	-	5.815786	1.0030603	-1.0	-1.0
chr17	81602612	81602802	ENSG00000182446.13|NPLOC4|HNRNPC|HNRNPC	929	-	6.0285006	1.1481518	-1.0	-1.0
chr17	81564695	81564890	ENSG00000182446.13|NPLOC4|HNRNPC|HNRNPC	945	-	4.632486	1.2582172	-1.0	-1.0
chr17	81562865	81562970	ENSG00000182446.13|NPLOC4|HNRNPC|HNRNPC	902	-	5.7714224	1.0070333	-1.0	-1.0
chr17	81563480	81563670	ENSG00000182446.13|NPLOC4|HNRNPC|HNRNPC	917	-	4.302009	1.080116	-1.0	-1.0
chr17	81591344	81591544	ENSG00000182446.13|NPLOC4|HNRNPC|HNRNPC	993	-	7.0837	2.1562605	-1.0	-1.0
chr17	81598064	81598194	ENSG00000182446.13|NPLOC4|HNRNPC|HNRNPC	903	-	5.864374	1.0148268	-1.0	-1.0
chr17	81685844	81686044	ENSG00000185359.12|HGS|HNRNPC|HNRNPC	980	+	6.7383275	1.6966056	-1.0	-1.0
chr17	81880894	81881064	ENSG00000263731.1|AC145207.5|HNRNPC|HNRNPC	921	-	5.952964	1.1012068	-1.0	-1.0
chr17	81887858	81888053	ENSG00000183684.7|ALYREF|HNRNPC|HNRNPC	970	-	4.2158003	1.5281594	-1.0	-1.0
chr17	81919004	81919209	ENSG00000187531.13|SIRT7|HNRNPC|HNRNPC	967	-	4.615041	1.4870508	-1.0	-1.0
chr17	81919004	81919209	ENSG00000197063.10|MAFG|HNRNPC|HNRNPC	967	-	4.615041	1.4869486	-1.0	-1.0
chr17	82094692	82094887	ENSG00000169710.8|FASN|HNRNPC|HNRNPC	997	-	7.4189534	2.4879467	-1.0	-1.0
chr17	82269012	82269187	ENSG00000141551.14|CSNK1D|HNRNPC|HNRNPC	931	-	6.0546474	1.1615855	-1.0	-1.0
chr17	82256417	82256612	ENSG00000141551.14|CSNK1D|HNRNPC|HNRNPC	931	-	6.090108	1.1590308	-1.0	-1.0
chr17	82263127	82263282	ENSG00000141551.14|CSNK1D|HNRNPC|HNRNPC	904	-	5.7926908	1.0164754	-1.0	-1.0
chr17	82466800	82467110	ENSG00000141562.17|NARF|HNRNPC|HNRNPC	969	+	3.6149876	1.5082501	-1.0	-1.0
chr17	82467355	82467610	ENSG00000141562.17|NARF|HNRNPC|HNRNPC	990	+	5.9787807	1.996908	-1.0	-1.0
chr17	82473263	82473403	ENSG00000141562.17|NARF|HNRNPC|HNRNPC	902	+	5.861951	1.0103194	-1.0	-1.0
chr17	82468225	82468470	ENSG00000141562.17|NARF|HNRNPC|HNRNPC	997	+	3.9336884	2.522119	-1.0	-1.0
chr17	82466190	82466290	ENSG00000141562.17|NARF|HNRNPC|HNRNPC	901	+	3.9918203	1.0042249	-1.0	-1.0
chr17	82467815	82467955	ENSG00000141562.17|NARF|HNRNPC|HNRNPC	911	+	3.007242	1.0511409	-1.0	-1.0
chr17	82467155	82467340	ENSG00000141562.17|NARF|HNRNPC|HNRNPC	919	+	3.7858462	1.0895	-1.0	-1.0
chr17	82468498	82468658	ENSG00000141562.17|NARF|HNRNPC|HNRNPC	946	+	3.668621	1.2675726	-1.0	-1.0
chr17	82465655	82465830	ENSG00000141562.17|NARF|HNRNPC|HNRNPC	948	+	3.8550737	1.2868592	-1.0	-1.0
chr17	82577652	82577842	ENSG00000141568.20|FOXK2|HNRNPC|HNRNPC	915	+	4.0789676	1.0714223	-1.0	-1.0
chr17	82529162	82529332	ENSG00000141568.20|FOXK2|HNRNPC|HNRNPC	913	+	5.877911	1.0616524	-1.0	-1.0
chr17	82522037	82522232	ENSG00000141568.20|FOXK2|HNRNPC|HNRNPC	934	+	4.402982	1.1811938	-1.0	-1.0
chr17	82584498	82584668	ENSG00000141568.20|FOXK2|HNRNPC|HNRNPC	913	+	5.876952	1.0610225	-1.0	-1.0
chr17	82908612	82908722	ENSG00000141556.20|TBCD|HNRNPC|HNRNPC	922	+	4.177284	1.1052591	-1.0	-1.0
chr17	82933265	82933380	ENSG00000141556.20|TBCD|HNRNPC|HNRNPC	901	+	5.8773823	1.0046413	-1.0	-1.0
chr18	669221	669336	ENSG00000176890.15|TYMS|HNRNPC|HNRNPC	950	+	6.250653	1.2984061	-1.0	-1.0
chr18	702485	702830	ENSG00000132199.18|ENOSF1|HNRNPC|HNRNPC	936	-	5.270622	1.1958315	-1.0	-1.0
chr18	692718	692818	ENSG00000132199.18|ENOSF1|HNRNPC|HNRNPC	910	-	5.851807	1.0474367	-1.0	-1.0
chr18	688076	688211	ENSG00000132199.18|ENOSF1|HNRNPC|HNRNPC	903	-	5.7949424	1.0131853	-1.0	-1.0
chr18	705410	705625	ENSG00000132199.18|ENOSF1|HNRNPC|HNRNPC	944	-	6.168721	1.2483727	-1.0	-1.0
chr18	700780	700995	ENSG00000132199.18|ENOSF1|HNRNPC|HNRNPC	980	-	6.8498282	1.7024888	-1.0	-1.0
chr18	792266	792401	ENSG00000176105.13|YES1|HNRNPC|HNRNPC	911	-	5.877406	1.0500789	-1.0	-1.0
chr18	799606	799771	ENSG00000176105.13|YES1|HNRNPC|HNRNPC	917	-	6.0796127	1.0799081	-1.0	-1.0
chr18	726687	726882	ENSG00000176105.13|YES1|HNRNPC|HNRNPC	950	-	6.2543383	1.300651	-1.0	-1.0
chr18	785676	785871	ENSG00000176105.13|YES1|HNRNPC|HNRNPC	964	-	6.312963	1.4451884	-1.0	-1.0
chr18	796506	796666	ENSG00000176105.13|YES1|HNRNPC|HNRNPC	928	-	6.0518727	1.1425723	-1.0	-1.0
chr18	789966	790136	ENSG00000176105.13|YES1|HNRNPC|HNRNPC	915	-	5.992526	1.071303	-1.0	-1.0
chr18	803146	803311	ENSG00000176105.13|YES1|HNRNPC|HNRNPC	917	-	6.040005	1.0789934	-1.0	-1.0
chr18	807236	807596	ENSG00000176105.13|YES1|HNRNPC|HNRNPC	929	-	6.147755	1.1472176	-1.0	-1.0
chr18	722647	722767	ENSG00000176105.13|YES1|HNRNPC|HNRNPC	943	-	6.1833763	1.2466024	-1.0	-1.0
chr18	749803	749938	ENSG00000176105.13|YES1|HNRNPC|HNRNPC	904	-	5.8789124	1.0166737	-1.0	-1.0
chr18	801301	801401	ENSG00000176105.13|YES1|HNRNPC|HNRNPC	900	-	4.253795	1.0001652	-1.0	-1.0
chr18	801056	801211	ENSG00000176105.13|YES1|HNRNPC|HNRNPC	908	-	5.8600593	1.0346448	-1.0	-1.0
chr18	807061	807191	ENSG00000176105.13|YES1|HNRNPC|HNRNPC	919	-	6.10407	1.0931356	-1.0	-1.0
chr18	779396	779501	ENSG00000176105.13|YES1|HNRNPC|HNRNPC	911	-	6.0437665	1.0495291	-1.0	-1.0
chr18	804821	805001	ENSG00000176105.13|YES1|HNRNPC|HNRNPC	928	-	6.194238	1.1396897	-1.0	-1.0
chr18	802341	802626	ENSG00000176105.13|YES1|HNRNPC|HNRNPC	954	-	5.7974744	1.3351312	-1.0	-1.0
chr18	741731	741876	ENSG00000176105.13|YES1|HNRNPC|HNRNPC	911	-	4.1053925	1.048983	-1.0	-1.0
chr18	739516	739701	ENSG00000176105.13|YES1|HNRNPC|HNRNPC	931	-	4.2639227	1.1602223	-1.0	-1.0
chr18	735070	735260	ENSG00000176105.13|YES1|HNRNPC|HNRNPC	925	-	6.029504	1.1259048	-1.0	-1.0
chr18	802786	802976	ENSG00000176105.13|YES1|HNRNPC|HNRNPC	934	-	4.7586684	1.1802876	-1.0	-1.0
chr18	799796	799986	ENSG00000176105.13|YES1|HNRNPC|HNRNPC	938	-	3.9310734	1.2089143	-1.0	-1.0
chr18	739517	739657	ENSG00000264635.1|AP001020.2|HNRNPC|HNRNPC	934	-	4.295336	1.1776778	-1.0	-1.0
chr18	1166193	1166373	ENSG00000263551.5|AP005328.1|HNRNPC|HNRNPC	931	+	6.0510273	1.1639711	-1.0	-1.0
chr18	1279588	1279693	ENSG00000132204.13|LINC00470|HNRNPC|HNRNPC	901	-	3.9925425	1.0041612	-1.0	-1.0
chr18	1353892	1354007	ENSG00000132204.13|LINC00470|HNRNPC|HNRNPC	906	-	5.8247795	1.0278311	-1.0	-1.0
chr18	1359750	1359920	ENSG00000132204.13|LINC00470|HNRNPC|HNRNPC	908	-	5.834069	1.035977	-1.0	-1.0
chr18	1359187	1359302	ENSG00000132204.13|LINC00470|HNRNPC|HNRNPC	910	-	5.870845	1.0466838	-1.0	-1.0
chr18	2579341	2579536	ENSG00000080986.12|NDC80|HNRNPC|HNRNPC	966	+	6.4481497	1.4625385	-1.0	-1.0
chr18	2667816	2667961	ENSG00000101596.14|SMCHD1|HNRNPC|HNRNPC	901	+	5.765469	1.0031253	-1.0	-1.0
chr18	2759484	2759679	ENSG00000101596.14|SMCHD1|HNRNPC|HNRNPC	960	+	6.373474	1.4029895	-1.0	-1.0
chr18	2762426	2762606	ENSG00000101596.14|SMCHD1|HNRNPC|HNRNPC	958	+	6.3658853	1.3774719	-1.0	-1.0
chr18	2725220	2725320	ENSG00000101596.14|SMCHD1|HNRNPC|HNRNPC	902	+	5.789933	1.0107869	-1.0	-1.0
chr18	2723648	2723763	ENSG00000101596.14|SMCHD1|HNRNPC|HNRNPC	906	+	5.813881	1.0265815	-1.0	-1.0
chr18	2689142	2689327	ENSG00000101596.14|SMCHD1|HNRNPC|HNRNPC	932	+	6.0801873	1.1672173	-1.0	-1.0
chr18	2682300	2682435	ENSG00000101596.14|SMCHD1|HNRNPC|HNRNPC	903	+	5.841901	1.0137634	-1.0	-1.0
chr18	2725535	2725645	ENSG00000101596.14|SMCHD1|HNRNPC|HNRNPC	930	+	6.0359864	1.1535507	-1.0	-1.0
chr18	2675180	2675370	ENSG00000101596.14|SMCHD1|HNRNPC|HNRNPC	920	+	5.943785	1.0984244	-1.0	-1.0
chr18	3005258	3005443	ENSG00000101577.9|LPIN2|HNRNPC|HNRNPC	933	-	4.3956766	1.1717821	-1.0	-1.0
chr18	3458139	3458319	ENSG00000177426.20|TGIF1|HNRNPC|HNRNPC	928	+	3.7076843	1.145469	-1.0	-1.0
chr18	9108604	9108799	ENSG00000178127.12|NDUFV2|HNRNPC|HNRNPC	962	+	4.651453	1.419699	-1.0	-1.0
chr18	9111954	9112084	ENSG00000178127.12|NDUFV2|HNRNPC|HNRNPC	910	+	3.4529383	1.0477986	-1.0	-1.0
chr18	9123401	9123766	ENSG00000178127.12|NDUFV2|HNRNPC|HNRNPC	986	+	6.8250275	1.8460166	-1.0	-1.0
chr18	9109034	9109199	ENSG00000178127.12|NDUFV2|HNRNPC|HNRNPC	934	+	4.0371637	1.1812216	-1.0	-1.0
chr18	9110414	9110619	ENSG00000178127.12|NDUFV2|HNRNPC|HNRNPC	958	+	4.728358	1.3738995	-1.0	-1.0
chr18	9124116	9124296	ENSG00000178127.12|NDUFV2|HNRNPC|HNRNPC	926	+	5.9999723	1.1298282	-1.0	-1.0
chr18	9118738	9118943	ENSG00000178127.12|NDUFV2|HNRNPC|HNRNPC	979	+	6.7506638	1.6781708	-1.0	-1.0
chr18	9116839	9117149	ENSG00000178127.12|NDUFV2|HNRNPC|HNRNPC	978	+	4.619343	1.6500967	-1.0	-1.0
chr18	9109464	9109589	ENSG00000178127.12|NDUFV2|HNRNPC|HNRNPC	940	+	6.1348352	1.2236099	-1.0	-1.0
chr18	9111339	9111539	ENSG00000178127.12|NDUFV2|HNRNPC|HNRNPC	974	+	3.264126	1.5838073	-1.0	-1.0
chr18	9112429	9112544	ENSG00000178127.12|NDUFV2|HNRNPC|HNRNPC	911	+	4.079966	1.0523872	-1.0	-1.0
chr18	9106434	9106554	ENSG00000178127.12|NDUFV2|HNRNPC|HNRNPC	914	+	5.880439	1.0631008	-1.0	-1.0
chr18	9175532	9175637	ENSG00000265257.5|AP005263.1|HNRNPC|HNRNPC	903	+	5.7883415	1.0139314	-1.0	-1.0
chr18	9111342	9111537	ENSG00000265257.5|AP005263.1|HNRNPC|HNRNPC	976	+	3.2035885	1.6211396	-1.0	-1.0
chr18	9149967	9150072	ENSG00000265257.5|AP005263.1|HNRNPC|HNRNPC	945	+	6.2101016	1.2602531	-1.0	-1.0
chr18	9109037	9109197	ENSG00000265257.5|AP005263.1|HNRNPC|HNRNPC	930	+	3.953538	1.1559199	-1.0	-1.0
chr18	9124116	9124296	ENSG00000265257.5|AP005263.1|HNRNPC|HNRNPC	926	+	5.9999723	1.129835	-1.0	-1.0
chr18	9112432	9112552	ENSG00000265257.5|AP005263.1|HNRNPC|HNRNPC	908	+	4.055374	1.0358809	-1.0	-1.0
chr18	9123401	9123766	ENSG00000265257.5|AP005263.1|HNRNPC|HNRNPC	986	+	6.8250275	1.8459673	-1.0	-1.0
chr18	9109467	9109587	ENSG00000265257.5|AP005263.1|HNRNPC|HNRNPC	938	+	6.1088233	1.206817	-1.0	-1.0
chr18	9232789	9232914	ENSG00000265257.5|AP005263.1|HNRNPC|HNRNPC	910	+	5.850576	1.0455564	-1.0	-1.0
chr18	9110412	9110622	ENSG00000265257.5|AP005263.1|HNRNPC|HNRNPC	958	+	4.73065	1.3769095	-1.0	-1.0
chr18	9108607	9108802	ENSG00000265257.5|AP005263.1|HNRNPC|HNRNPC	963	+	4.575431	1.4315199	-1.0	-1.0
chr18	9116837	9117152	ENSG00000265257.5|AP005263.1|HNRNPC|HNRNPC	978	+	4.6649585	1.6518908	-1.0	-1.0
chr18	9118738	9118943	ENSG00000265257.5|AP005263.1|HNRNPC|HNRNPC	979	+	6.7506638	1.6781797	-1.0	-1.0
chr18	9106437	9106562	ENSG00000265257.5|AP005263.1|HNRNPC|HNRNPC	918	+	5.91428	1.0844271	-1.0	-1.0
chr18	9111952	9112082	ENSG00000265257.5|AP005263.1|HNRNPC|HNRNPC	910	+	3.4464002	1.0435835	-1.0	-1.0
chr18	9218589	9218779	ENSG00000265257.5|AP005263.1|HNRNPC|HNRNPC	959	+	6.4259286	1.3900293	-1.0	-1.0
chr18	9149968	9150073	ENSG00000101745.16|ANKRD12|HNRNPC|HNRNPC	937	+	6.1234136	1.2030392	-1.0	-1.0
chr18	9175533	9175633	ENSG00000101745.16|ANKRD12|HNRNPC|HNRNPC	904	+	5.7959094	1.0170759	-1.0	-1.0
chr18	9232789	9232914	ENSG00000101745.16|ANKRD12|HNRNPC|HNRNPC	910	+	5.850576	1.0456165	-1.0	-1.0
chr18	9218585	9218780	ENSG00000101745.16|ANKRD12|HNRNPC|HNRNPC	958	+	6.402437	1.3749692	-1.0	-1.0
chr18	9481082	9481242	ENSG00000017797.12|RALBP1|HNRNPC|HNRNPC	914	+	5.887261	1.0666393	-1.0	-1.0
chr18	9598933	9599123	ENSG00000154845.15|PPP4R1|HNRNPC|HNRNPC	936	-	6.130423	1.1950164	-1.0	-1.0
chr18	9957002	9957142	ENSG00000101558.13|VAPA|HNRNPC|HNRNPC	912	+	3.4345455	1.0549277	-1.0	-1.0
chr18	9918815	9919150	ENSG00000101558.13|VAPA|HNRNPC|HNRNPC	941	+	5.3363204	1.2302206	-1.0	-1.0
chr18	9919155	9919290	ENSG00000101558.13|VAPA|HNRNPC|HNRNPC	924	+	5.9959927	1.120303	-1.0	-1.0
chr18	9945293	9945638	ENSG00000101558.13|VAPA|HNRNPC|HNRNPC	942	+	5.024572	1.234394	-1.0	-1.0
chr18	9917645	9917745	ENSG00000101558.13|VAPA|HNRNPC|HNRNPC	903	+	5.7891226	1.012182	-1.0	-1.0
chr18	9937066	9937236	ENSG00000101558.13|VAPA|HNRNPC|HNRNPC	950	+	6.262174	1.2992574	-1.0	-1.0
chr18	9917225	9917380	ENSG00000101558.13|VAPA|HNRNPC|HNRNPC	911	+	3.6335235	1.0523856	-1.0	-1.0
chr18	9948488	9948668	ENSG00000101558.13|VAPA|HNRNPC|HNRNPC	924	+	2.976209	1.1193501	-1.0	-1.0
chr18	9937961	9938066	ENSG00000101558.13|VAPA|HNRNPC|HNRNPC	906	+	5.810121	1.0267688	-1.0	-1.0
chr18	9954137	9954357	ENSG00000101558.13|VAPA|HNRNPC|HNRNPC	940	+	3.1316895	1.2212774	-1.0	-1.0
chr18	9920455	9920605	ENSG00000101558.13|VAPA|HNRNPC|HNRNPC	931	+	5.178124	1.1616135	-1.0	-1.0
chr18	10550916	10551151	ENSG00000134265.12|NAPG|HNRNPC|HNRNPC	949	+	4.484151	1.2963568	-1.0	-1.0
chr18	12717935	12718065	ENSG00000128789.20|PSMG2|HNRNPC|HNRNPC	929	+	6.1112657	1.1492856	-1.0	-1.0
chr18	12981857	12981962	ENSG00000085415.15|SEH1L|HNRNPC|HNRNPC	902	+	5.7714224	1.0070333	-1.0	-1.0
chr18	12966535	12966640	ENSG00000085415.15|SEH1L|HNRNPC|HNRNPC	916	+	5.907152	1.0777287	-1.0	-1.0
chr18	12966325	12966515	ENSG00000085415.15|SEH1L|HNRNPC|HNRNPC	953	+	5.2811	1.3309729	-1.0	-1.0
chr18	13008991	13009126	ENSG00000101639.18|CEP192|HNRNPC|HNRNPC	916	+	5.944208	1.0738349	-1.0	-1.0
chr18	13050506	13050691	ENSG00000101639.18|CEP192|HNRNPC|HNRNPC	923	+	5.989302	1.1126121	-1.0	-1.0
chr18	13024716	13024881	ENSG00000101639.18|CEP192|HNRNPC|HNRNPC	930	+	6.035622	1.1549819	-1.0	-1.0
chr18	13022296	13022491	ENSG00000101639.18|CEP192|HNRNPC|HNRNPC	941	+	6.2130346	1.228904	-1.0	-1.0
chr18	13665291	13665481	ENSG00000177150.12|FAM210A|HNRNPC|HNRNPC	932	-	6.0827594	1.1648703	-1.0	-1.0
chr18	21622906	21623041	ENSG00000167088.10|SNRPD1|HNRNPC|HNRNPC	901	+	5.954297	1.0031253	-1.0	-1.0
chr18	21805834	21806014	ENSG00000101752.11|MIB1|HNRNPC|HNRNPC	928	+	6.0350785	1.1456708	-1.0	-1.0
chr18	21742222	21742327	ENSG00000101752.11|MIB1|HNRNPC|HNRNPC	903	+	5.7891226	1.0120232	-1.0	-1.0
chr18	23297427	23297542	ENSG00000134490.13|TMEM241|HNRNPC|HNRNPC	903	-	5.80106	1.0153735	-1.0	-1.0
chr18	35141584	35141694	ENSG00000166974.12|MAPRE2|HNRNPC|HNRNPC	913	+	5.8744	1.0598177	-1.0	-1.0
chr18	36010210	36010310	ENSG00000141425.17|RPRD1A|HNRNPC|HNRNPC	902	-	5.7807736	1.0107869	-1.0	-1.0
chr18	36140265	36140450	ENSG00000134759.13|ELP2|HNRNPC|HNRNPC	940	+	4.1835227	1.2211902	-1.0	-1.0
chr18	36141627	36141807	ENSG00000134759.13|ELP2|HNRNPC|HNRNPC	987	+	4.0252447	1.8778012	-1.0	-1.0
chr18	36133701	36133836	ENSG00000134759.13|ELP2|HNRNPC|HNRNPC	911	+	5.8836255	1.0525038	-1.0	-1.0
chr18	36143011	36143136	ENSG00000134759.13|ELP2|HNRNPC|HNRNPC	937	+	6.0986614	1.1979363	-1.0	-1.0
chr18	36166025	36166230	ENSG00000134759.13|ELP2|HNRNPC|HNRNPC	960	+	4.7551923	1.4011467	-1.0	-1.0
chr18	36167607	36167802	ENSG00000134759.13|ELP2|HNRNPC|HNRNPC	943	+	3.6186743	1.2463986	-1.0	-1.0
chr18	36164064	36164259	ENSG00000134759.13|ELP2|HNRNPC|HNRNPC	928	+	6.0096707	1.1397555	-1.0	-1.0
chr18	45984085	45984235	ENSG00000152229.18|PSTPIP2|HNRNPC|HNRNPC	905	-	5.8319373	1.0243561	-1.0	-1.0
chr18	46093445	46093640	ENSG00000152234.15|ATP5A1|HNRNPC|HNRNPC	963	-	6.05852	1.4297708	-1.0	-1.0
chr18	46093053	46093179	ENSG00000152234.15|ATP5A1|HNRNPC|HNRNPC	980	-	6.738706	1.7034	-1.0	-1.0
chr18	46824742	46825082	ENSG00000078043.15|PIAS2|HNRNPC|HNRNPC	943	-	6.1722455	1.2424723	-1.0	-1.0
chr18	47146138	47146303	ENSG00000167220.11|HDHD2|HNRNPC|HNRNPC	913	-	5.9130306	1.0596578	-1.0	-1.0
chr18	47146139	47146304	ENSG00000267228.7|AC012254.2|HNRNPC|HNRNPC	913	-	5.910568	1.0585085	-1.0	-1.0
chr18	50392278	50392398	ENSG00000154839.9|SKA1|HNRNPC|HNRNPC	907	+	3.1834471	1.0335822	-1.0	-1.0
chr18	51034483	51034663	ENSG00000267699.2|AC091551.1|HNRNPC|HNRNPC	908	+	5.8270955	1.0344435	-1.0	-1.0
chr18	51034483	51034663	ENSG00000141646.13|SMAD4|HNRNPC|HNRNPC	908	+	5.8270955	1.0344636	-1.0	-1.0
chr18	57556832	57556972	ENSG00000066926.10|FECH|HNRNPC|HNRNPC	913	-	5.9279695	1.0623772	-1.0	-1.0
chr18	57605518	57605708	ENSG00000134440.11|NARS|HNRNPC|HNRNPC	958	-	6.3415084	1.3765795	-1.0	-1.0
chr18	59336791	59336961	ENSG00000074695.5|LMAN1|HNRNPC|HNRNPC	910	-	5.85069	1.0462706	-1.0	-1.0
chr18	73212849	73212989	ENSG00000263711.5|AC079062.1|HNRNPC|HNRNPC	904	-	5.805011	1.0172306	-1.0	-1.0
chr18	73208144	73208299	ENSG00000263711.5|AC079062.1|HNRNPC|HNRNPC	913	-	5.9079075	1.0605141	-1.0	-1.0
chr18	73254110	73254210	ENSG00000263711.5|AC079062.1|HNRNPC|HNRNPC	904	-	5.8101263	1.0193629	-1.0	-1.0
chr18	77980294	77980404	ENSG00000265843.2|LINC01029|HNRNPC|HNRNPC	943	-	6.252671	1.2440258	-1.0	-1.0
chr18	77987757	77987952	ENSG00000265843.2|LINC01029|HNRNPC|HNRNPC	958	-	4.4026628	1.3737173	-1.0	-1.0
chr18	77979659	77979989	ENSG00000265843.2|LINC01029|HNRNPC|HNRNPC	946	-	5.149229	1.2671634	-1.0	-1.0
chr18	80120490	80120610	ENSG00000101544.8|ADNP2|HNRNPC|HNRNPC	913	+	5.8800054	1.062315	-1.0	-1.0
chr19	229955	230100	ENSG00000282508.1|LINC01002|HNRNPC|HNRNPC	912	-	5.9210334	1.0530758	-1.0	-1.0
chr19	331270	331445	ENSG00000105556.11|MIER2|HNRNPC|HNRNPC	904	-	5.8548837	1.0190047	-1.0	-1.0
chr19	537572	537767	ENSG00000099804.8|CDC34|HNRNPC|HNRNPC	966	+	6.6367116	1.4633149	-1.0	-1.0
chr19	807433	807643	ENSG00000011304.19|PTBP1|HNRNPC|HNRNPC	935	+	4.539404	1.1873959	-1.0	-1.0
chr19	799843	799993	ENSG00000011304.19|PTBP1|HNRNPC|HNRNPC	924	+	5.9772058	1.1174197	-1.0	-1.0
chr19	800038	800178	ENSG00000011304.19|PTBP1|HNRNPC|HNRNPC	920	+	4.545775	1.0971736	-1.0	-1.0
chr19	799543	799783	ENSG00000011304.19|PTBP1|HNRNPC|HNRNPC	928	+	6.0139003	1.141057	-1.0	-1.0
chr19	870476	870666	ENSG00000175221.14|MED16|HNRNPC|HNRNPC	921	-	4.7972956	1.1049548	-1.0	-1.0
chr19	908152	908297	ENSG00000198858.9|R3HDM4|HNRNPC|HNRNPC	928	-	6.0289288	1.1427677	-1.0	-1.0
chr19	898530	898685	ENSG00000198858.9|R3HDM4|HNRNPC|HNRNPC	906	-	5.8272195	1.028297	-1.0	-1.0
chr19	908517	908707	ENSG00000198858.9|R3HDM4|HNRNPC|HNRNPC	923	-	6.110876	1.1150371	-1.0	-1.0
chr19	897870	898030	ENSG00000198858.9|R3HDM4|HNRNPC|HNRNPC	932	-	6.0953526	1.1643345	-1.0	-1.0
chr19	972562	972692	ENSG00000116017.10|ARID3A|HNRNPC|HNRNPC	935	+	6.170359	1.1846372	-1.0	-1.0
chr19	972807	973242	ENSG00000116017.10|ARID3A|HNRNPC|HNRNPC	987	+	5.452591	1.8854141	-1.0	-1.0
chr19	1037888	1038163	ENSG00000064666.14|CNN2|HNRNPC|HNRNPC	912	+	2.9083893	1.0572225	-1.0	-1.0
chr19	1038183	1038333	ENSG00000064666.14|CNN2|HNRNPC|HNRNPC	910	+	5.1385913	1.0435798	-1.0	-1.0
chr19	1076414	1076609	ENSG00000180448.10|ARHGAP45|HNRNPC|HNRNPC	946	+	6.219804	1.2705889	-1.0	-1.0
chr19	1077369	1077484	ENSG00000180448.10|ARHGAP45|HNRNPC|HNRNPC	910	+	5.8893967	1.0442946	-1.0	-1.0
chr19	1092791	1092966	ENSG00000099817.11|POLR2E|HNRNPC|HNRNPC	920	-	5.9535	1.0980004	-1.0	-1.0
chr19	1224667	1224822	ENSG00000118046.14|STK11|HNRNPC|HNRNPC	912	+	5.866301	1.0544899	-1.0	-1.0
chr19	1258429	1258534	ENSG00000167470.12|MIDN|HNRNPC|HNRNPC	946	+	6.2523584	1.2690723	-1.0	-1.0
chr19	1257854	1258049	ENSG00000167470.12|MIDN|HNRNPC|HNRNPC	939	+	4.471502	1.2118276	-1.0	-1.0
chr19	1257344	1257534	ENSG00000167470.12|MIDN|HNRNPC|HNRNPC	941	+	6.1676044	1.2257901	-1.0	-1.0
chr19	1258714	1258829	ENSG00000167470.12|MIDN|HNRNPC|HNRNPC	907	+	4.1044602	1.0293515	-1.0	-1.0
chr19	1258234	1258374	ENSG00000167470.12|MIDN|HNRNPC|HNRNPC	942	+	6.2123017	1.2381784	-1.0	-1.0
chr19	1273301	1273486	ENSG00000099622.13|CIRBP|HNRNPC|HNRNPC	948	+	5.7376614	1.2833974	-1.0	-1.0
chr19	1272596	1272986	ENSG00000099622.13|CIRBP|HNRNPC|HNRNPC	997	+	4.5026617	2.463761	-1.0	-1.0
chr19	1273096	1273196	ENSG00000099622.13|CIRBP|HNRNPC|HNRNPC	940	+	6.2626424	1.2208304	-1.0	-1.0
chr19	1376713	1376903	ENSG00000160953.15|MUM1|HNRNPC|HNRNPC	938	+	6.222157	1.20917	-1.0	-1.0
chr19	1391400	1391595	ENSG00000115286.19|NDUFS7|HNRNPC|HNRNPC	972	+	4.785428	1.5568855	-1.0	-1.0
chr19	1428483	1428618	ENSG00000071626.16|DAZAP1|HNRNPC|HNRNPC	925	+	5.999486	1.1275718	-1.0	-1.0
chr19	1422521	1423256	ENSG00000071626.16|DAZAP1|HNRNPC|HNRNPC	978	+	3.8699577	1.6537383	-1.0	-1.0
chr19	1426653	1426943	ENSG00000071626.16|DAZAP1|HNRNPC|HNRNPC	946	+	5.2807884	1.2713842	-1.0	-1.0
chr19	1428318	1428438	ENSG00000071626.16|DAZAP1|HNRNPC|HNRNPC	925	+	5.98569	1.1221178	-1.0	-1.0
chr19	1435112	1435292	ENSG00000071626.16|DAZAP1|HNRNPC|HNRNPC	928	+	6.014662	1.1400018	-1.0	-1.0
chr19	1426978	1427098	ENSG00000071626.16|DAZAP1|HNRNPC|HNRNPC	904	+	4.0124307	1.0169029	-1.0	-1.0
chr19	1589579	1589694	ENSG00000267059.2|AC005943.1|HNRNPC|HNRNPC	902	-	5.8074317	1.0070546	-1.0	-1.0
chr19	1589582	1589697	ENSG00000071655.17|MBD3|HNRNPC|HNRNPC	902	-	5.8074317	1.0069848	-1.0	-1.0
chr19	1616671	1616871	ENSG00000071564.14|TCF3|HNRNPC|HNRNPC	971	-	6.6193204	1.5450131	-1.0	-1.0
chr19	1799675	1799850	ENSG00000130270.16|ATP8B3|HNRNPC|HNRNPC	907	-	4.069724	1.0332199	-1.0	-1.0
chr19	1799370	1799565	ENSG00000130270.16|ATP8B3|HNRNPC|HNRNPC	911	-	5.915456	1.0516603	-1.0	-1.0
chr19	1799210	1799310	ENSG00000130270.16|ATP8B3|HNRNPC|HNRNPC	908	-	5.84897	1.0365427	-1.0	-1.0
chr19	1798970	1799075	ENSG00000130270.16|ATP8B3|HNRNPC|HNRNPC	939	-	6.1235895	1.2148281	-1.0	-1.0
chr19	2043882	2044077	ENSG00000099875.14|MKNK2|HNRNPC|HNRNPC	941	-	6.201682	1.2257541	-1.0	-1.0
chr19	2037739	2037934	ENSG00000099875.14|MKNK2|HNRNPC|HNRNPC	963	-	2.8485758	1.4318696	-1.0	-1.0
chr19	2134199	2134354	ENSG00000065000.15|AP3D1|HNRNPC|HNRNPC	951	-	5.8732033	1.3067466	-1.0	-1.0
chr19	2204754	2205079	ENSG00000104885.17|DOT1L|HNRNPC|HNRNPC	945	+	6.1946874	1.2596854	-1.0	-1.0
chr19	2203269	2203479	ENSG00000104885.17|DOT1L|HNRNPC|HNRNPC	915	+	4.2212157	1.0717173	-1.0	-1.0
chr19	2202839	2203034	ENSG00000104885.17|DOT1L|HNRNPC|HNRNPC	983	+	6.8421583	1.7786074	-1.0	-1.0
chr19	2205614	2205974	ENSG00000104885.17|DOT1L|HNRNPC|HNRNPC	928	+	5.7694197	1.1433259	-1.0	-1.0
chr19	2233618	2233848	ENSG00000104886.11|PLEKHJ1|HNRNPC|HNRNPC	985	-	6.8977723	1.8349892	-1.0	-1.0
chr19	2273259	2273359	ENSG00000273734.1|AC005258.1|HNRNPC|HNRNPC	917	+	5.914129	1.0817354	-1.0	-1.0
chr19	2272354	2272454	ENSG00000273734.1|AC005258.1|HNRNPC|HNRNPC	901	+	5.7747636	1.0031253	-1.0	-1.0
chr19	2272494	2272639	ENSG00000273734.1|AC005258.1|HNRNPC|HNRNPC	963	+	5.421505	1.435528	-1.0	-1.0
chr19	2271919	2272209	ENSG00000273734.1|AC005258.1|HNRNPC|HNRNPC	944	+	4.552023	1.252644	-1.0	-1.0
chr19	2272355	2272455	ENSG00000104904.12|OAZ1|HNRNPC|HNRNPC	901	+	5.7747636	1.0031253	-1.0	-1.0
chr19	2273255	2273360	ENSG00000104904.12|OAZ1|HNRNPC|HNRNPC	917	+	5.9099016	1.0791168	-1.0	-1.0
chr19	2271920	2272205	ENSG00000104904.12|OAZ1|HNRNPC|HNRNPC	948	+	4.7049403	1.2869856	-1.0	-1.0
chr19	2272495	2272640	ENSG00000104904.12|OAZ1|HNRNPC|HNRNPC	964	+	5.430226	1.4439754	-1.0	-1.0
chr19	2758422	2758522	ENSG00000104969.9|SGTA|HNRNPC|HNRNPC	900	-	5.792584	1.0015594	-1.0	-1.0
chr19	3371326	3371431	ENSG00000141905.18|NFIC|HNRNPC|HNRNPC	903	+	5.7866874	1.0136278	-1.0	-1.0
chr19	3392058	3392178	ENSG00000141905.18|NFIC|HNRNPC|HNRNPC	905	+	5.81008	1.0234684	-1.0	-1.0
chr19	3978962	3979227	ENSG00000167658.15|EEF2|HNRNPC|HNRNPC	974	-	6.1090884	1.5923938	-1.0	-1.0
chr19	3978707	3978907	ENSG00000167658.15|EEF2|HNRNPC|HNRNPC	984	-	4.7576504	1.8063927	-1.0	-1.0
chr19	3978437	3978592	ENSG00000167658.15|EEF2|HNRNPC|HNRNPC	918	-	5.9827423	1.0839791	-1.0	-1.0
chr19	4100339	4100469	ENSG00000126934.13|MAP2K2|HNRNPC|HNRNPC	910	-	5.885815	1.0443953	-1.0	-1.0
chr19	4419011	4419151	ENSG00000167670.15|CHAF1A|HNRNPC|HNRNPC	918	+	6.00918	1.0885605	-1.0	-1.0
chr19	4419351	4419541	ENSG00000167670.15|CHAF1A|HNRNPC|HNRNPC	916	+	5.959529	1.0775248	-1.0	-1.0
chr19	4437179	4437334	ENSG00000167670.15|CHAF1A|HNRNPC|HNRNPC	917	+	5.933486	1.0784442	-1.0	-1.0
chr19	4457724	4457822	ENSG00000167671.11|UBXN6|HNRNPC|HNRNPC	937	-	6.1135335	1.197978	-1.0	-1.0
chr19	5205832	5206157	ENSG00000105426.16|PTPRS|HNRNPC|HNRNPC	961	-	5.6447377	1.40584	-1.0	-1.0
chr19	5610753	5610888	ENSG00000130254.11|SAFB2|HNRNPC|HNRNPC	933	-	6.0627065	1.1742479	-1.0	-1.0
chr19	5598037	5598232	ENSG00000130254.11|SAFB2|HNRNPC|HNRNPC	961	-	6.453957	1.4089966	-1.0	-1.0
chr19	5656496	5656686	ENSG00000160633.12|SAFB|HNRNPC|HNRNPC	935	+	4.9304786	1.185469	-1.0	-1.0
chr19	5657457	5657632	ENSG00000160633.12|SAFB|HNRNPC|HNRNPC	937	+	6.294676	1.199479	-1.0	-1.0
chr19	5660952	5661052	ENSG00000160633.12|SAFB|HNRNPC|HNRNPC	901	+	4.013379	1.0031253	-1.0	-1.0
chr19	5646149	5646299	ENSG00000160633.12|SAFB|HNRNPC|HNRNPC	912	+	5.8635254	1.0535649	-1.0	-1.0
chr19	5709183	5709428	ENSG00000196365.11|LONP1|HNRNPC|HNRNPC	961	-	3.8539357	1.4119378	-1.0	-1.0
chr19	5708993	5709113	ENSG00000196365.11|LONP1|HNRNPC|HNRNPC	937	-	3.4122822	1.1975843	-1.0	-1.0
chr19	5709813	5710008	ENSG00000196365.11|LONP1|HNRNPC|HNRNPC	975	-	5.394254	1.5944431	-1.0	-1.0
chr19	5936964	5937154	ENSG00000031823.14|RANBP3|HNRNPC|HNRNPC	933	-	6.169505	1.1739709	-1.0	-1.0
chr19	6414591	6414806	ENSG00000088247.17|KHSRP|HNRNPC|HNRNPC	977	-	3.4902306	1.6455876	-1.0	-1.0
chr19	7928812	7928944	ENSG00000104980.7|TIMM44|HNRNPC|HNRNPC	970	-	3.9343987	1.52282	-1.0	-1.0
chr19	8402924	8403029	ENSG00000185236.11|RAB11B|HNRNPC|HNRNPC	927	+	6.039424	1.1365367	-1.0	-1.0
chr19	8402569	8402764	ENSG00000185236.11|RAB11B|HNRNPC|HNRNPC	924	+	4.3479333	1.1179701	-1.0	-1.0
chr19	8455604	8455864	ENSG00000099783.11|HNRNPM|HNRNPC|HNRNPC	979	+	6.61714	1.683759	-1.0	-1.0
chr19	8481891	8482081	ENSG00000099783.11|HNRNPM|HNRNPC|HNRNPC	963	+	5.821417	1.4316418	-1.0	-1.0
chr19	8459964	8460099	ENSG00000099783.11|HNRNPM|HNRNPC|HNRNPC	948	+	6.2531962	1.2832775	-1.0	-1.0
chr19	8461409	8461509	ENSG00000099783.11|HNRNPM|HNRNPC|HNRNPC	903	+	5.7832117	1.0110428	-1.0	-1.0
chr19	8455994	8456144	ENSG00000099783.11|HNRNPM|HNRNPC|HNRNPC	911	+	5.8711863	1.0485702	-1.0	-1.0
chr19	9419884	9419984	ENSG00000174652.17|ZNF266|HNRNPC|HNRNPC	904	-	5.8591065	1.0189055	-1.0	-1.0
chr19	9564842	9565032	ENSG00000197961.11|ZNF121|HNRNPC|HNRNPC	950	-	6.23814	1.3032197	-1.0	-1.0
chr19	9564332	9564482	ENSG00000197961.11|ZNF121|HNRNPC|HNRNPC	940	-	4.236242	1.2250197	-1.0	-1.0
chr19	9565227	9565457	ENSG00000197961.11|ZNF121|HNRNPC|HNRNPC	1000	-	5.841913	3.672461	-1.0	-1.0
chr19	9561807	9561977	ENSG00000197961.11|ZNF121|HNRNPC|HNRNPC	916	-	2.7040288	1.0779834	-1.0	-1.0
chr19	9561632	9561767	ENSG00000197961.11|ZNF121|HNRNPC|HNRNPC	916	-	3.37242	1.0741254	-1.0	-1.0
chr19	9562837	9563152	ENSG00000197961.11|ZNF121|HNRNPC|HNRNPC	930	-	3.447828	1.154984	-1.0	-1.0
chr19	9565527	9565772	ENSG00000197961.11|ZNF121|HNRNPC|HNRNPC	998	-	6.0480404	2.8189702	-1.0	-1.0
chr19	9670144	9670319	ENSG00000171466.9|ZNF562|HNRNPC|HNRNPC	904	-	5.7968297	1.0180961	-1.0	-1.0
chr19	10316911	10317106	ENSG00000161847.13|RAVER1|HNRNPC|HNRNPC	912	-	3.298606	1.0569178	-1.0	-1.0
chr19	10316914	10317109	ENSG00000267303.1|AC011511.4|HNRNPC|HNRNPC	911	-	3.2491412	1.0511464	-1.0	-1.0
chr19	10671820	10672010	ENSG00000129351.17|ILF3|HNRNPC|HNRNPC	946	+	6.2657585	1.2706015	-1.0	-1.0
chr19	10678230	10678505	ENSG00000129351.17|ILF3|HNRNPC|HNRNPC	965	+	6.463588	1.4588952	-1.0	-1.0
chr19	10674275	10674465	ENSG00000129351.17|ILF3|HNRNPC|HNRNPC	912	+	5.9534335	1.0565348	-1.0	-1.0
chr19	10674535	10674730	ENSG00000129351.17|ILF3|HNRNPC|HNRNPC	957	+	6.3459406	1.3670727	-1.0	-1.0
chr19	10807162	10807352	ENSG00000079805.16|DNM2|HNRNPC|HNRNPC	960	+	6.3658495	1.3944237	-1.0	-1.0
chr19	10741146	10741341	ENSG00000079805.16|DNM2|HNRNPC|HNRNPC	951	+	6.287622	1.3127735	-1.0	-1.0
chr19	10807467	10807707	ENSG00000079805.16|DNM2|HNRNPC|HNRNPC	944	+	4.678223	1.2499917	-1.0	-1.0
chr19	10806897	10807017	ENSG00000079805.16|DNM2|HNRNPC|HNRNPC	905	+	5.8956966	1.0213721	-1.0	-1.0
chr19	10922624	10922824	ENSG00000130733.10|YIPF2|HNRNPC|HNRNPC	991	-	7.0326705	2.0444155	-1.0	-1.0
chr19	10974939	10975134	ENSG00000127616.17|SMARCA4|HNRNPC|HNRNPC	933	+	6.0826445	1.176604	-1.0	-1.0
chr19	10961984	10962084	ENSG00000127616.17|SMARCA4|HNRNPC|HNRNPC	924	+	5.9973617	1.1187149	-1.0	-1.0
chr19	11124799	11124999	ENSG00000130164.13|LDLR|HNRNPC|HNRNPC	992	+	4.665633	2.1230938	-1.0	-1.0
chr19	11106140	11106295	ENSG00000130164.13|LDLR|HNRNPC|HNRNPC	926	+	3.302532	1.1337068	-1.0	-1.0
chr19	11117058	11117163	ENSG00000130164.13|LDLR|HNRNPC|HNRNPC	911	+	4.0856314	1.0488157	-1.0	-1.0
chr19	11127154	11127309	ENSG00000130164.13|LDLR|HNRNPC|HNRNPC	951	+	6.2881894	1.3058728	-1.0	-1.0
chr19	11105675	11106070	ENSG00000130164.13|LDLR|HNRNPC|HNRNPC	994	+	4.7663813	2.1916149	-1.0	-1.0
chr19	11094394	11094594	ENSG00000130164.13|LDLR|HNRNPC|HNRNPC	978	+	6.7551394	1.6615459	-1.0	-1.0
chr19	11117398	11117573	ENSG00000130164.13|LDLR|HNRNPC|HNRNPC	948	+	4.1326766	1.2815505	-1.0	-1.0
chr19	11118233	11118413	ENSG00000130164.13|LDLR|HNRNPC|HNRNPC	934	+	5.4217978	1.1815526	-1.0	-1.0
chr19	11091349	11091504	ENSG00000130164.13|LDLR|HNRNPC|HNRNPC	968	+	6.600413	1.4945663	-1.0	-1.0
chr19	11106812	11106937	ENSG00000130164.13|LDLR|HNRNPC|HNRNPC	932	+	6.228657	1.1680684	-1.0	-1.0
chr19	11122017	11122207	ENSG00000130164.13|LDLR|HNRNPC|HNRNPC	937	+	4.522198	1.2040542	-1.0	-1.0
chr19	11122767	11123092	ENSG00000130164.13|LDLR|HNRNPC|HNRNPC	922	+	4.294038	1.1084558	-1.0	-1.0
chr19	11123989	11124114	ENSG00000130164.13|LDLR|HNRNPC|HNRNPC	903	+	5.787115	1.0146376	-1.0	-1.0
chr19	11120717	11120917	ENSG00000130164.13|LDLR|HNRNPC|HNRNPC	980	+	4.1808953	1.6911732	-1.0	-1.0
chr19	11093349	11093469	ENSG00000130164.13|LDLR|HNRNPC|HNRNPC	910	+	5.8853164	1.0439554	-1.0	-1.0
chr19	11126854	11127054	ENSG00000130164.13|LDLR|HNRNPC|HNRNPC	974	+	4.9356217	1.5920293	-1.0	-1.0
chr19	11126359	11126469	ENSG00000130164.13|LDLR|HNRNPC|HNRNPC	902	+	4.0289316	1.0102803	-1.0	-1.0
chr19	11125409	11125594	ENSG00000130164.13|LDLR|HNRNPC|HNRNPC	941	+	4.224335	1.2305552	-1.0	-1.0
chr19	11095339	11095459	ENSG00000130164.13|LDLR|HNRNPC|HNRNPC	902	+	5.9261537	1.0085385	-1.0	-1.0
chr19	11093779	11093999	ENSG00000130164.13|LDLR|HNRNPC|HNRNPC	918	+	6.000819	1.0875622	-1.0	-1.0
chr19	11146833	11146978	ENSG00000161888.11|SPC24|HNRNPC|HNRNPC	916	-	5.9135804	1.0751258	-1.0	-1.0
chr19	11146138	11146568	ENSG00000161888.11|SPC24|HNRNPC|HNRNPC	996	-	6.5667205	2.3676286	-1.0	-1.0
chr19	11603210	11603315	ENSG00000198551.9|ZNF627|HNRNPC|HNRNPC	903	+	5.866391	1.0123444	-1.0	-1.0
chr19	11937983	11938128	ENSG00000196757.7|ZNF700|HNRNPC|HNRNPC	945	+	6.195886	1.2620283	-1.0	-1.0
chr19	11937983	11938128	ENSG00000267179.1|AC008770.3|HNRNPC|HNRNPC	945	+	6.195886	1.261871	-1.0	-1.0
chr19	12542212	12542352	ENSG00000249709.7|ZNF564|HNRNPC|HNRNPC	960	-	6.4332876	1.3926982	-1.0	-1.0
chr19	12542215	12542350	ENSG00000196826.7|AC008758.1|HNRNPC|HNRNPC	963	-	6.4898324	1.4309661	-1.0	-1.0
chr19	12542216	12542351	ENSG00000269693.1|AC010422.6|HNRNPC|HNRNPC	963	-	6.495626	1.4343914	-1.0	-1.0
chr19	12722476	12722572	ENSG00000105576.15|TNPO2|HNRNPC|HNRNPC	1000	-	6.0500326	3.9045653	-1.0	-1.0
chr19	12942722	12942822	ENSG00000179218.13|CALR|HNRNPC|HNRNPC	901	+	5.815786	1.0031253	-1.0	-1.0
chr19	12942512	12942717	ENSG00000179218.13|CALR|HNRNPC|HNRNPC	996	+	7.330568	2.378416	-1.0	-1.0
chr19	12942347	12942487	ENSG00000179218.13|CALR|HNRNPC|HNRNPC	908	+	3.6181214	1.0354239	-1.0	-1.0
chr19	12943712	12944267	ENSG00000179218.13|CALR|HNRNPC|HNRNPC	999	+	2.984315	2.895034	-1.0	-1.0
chr19	12941387	12941582	ENSG00000179218.13|CALR|HNRNPC|HNRNPC	946	+	5.218882	1.2689799	-1.0	-1.0
chr19	13154129	13154334	ENSG00000160888.6|IER2|HNRNPC|HNRNPC	947	+	5.0816426	1.2733784	-1.0	-1.0
chr19	14090489	14090614	ENSG00000141858.11|SAMD1|HNRNPC|HNRNPC	915	-	5.9020214	1.0714071	-1.0	-1.0
chr19	14205984	14206187	ENSG00000072071.16|ADGRL1|HNRNPC|HNRNPC	947	-	5.4884825	1.2768002	-1.0	-1.0
chr19	15298526	15298721	ENSG00000141867.17|BRD4|HNRNPC|HNRNPC	964	-	6.432421	1.4495746	-1.0	-1.0
chr19	15319846	15320041	ENSG00000141867.17|BRD4|HNRNPC|HNRNPC	960	-	6.10505	1.4002918	-1.0	-1.0
chr19	15301771	15301956	ENSG00000141867.17|BRD4|HNRNPC|HNRNPC	920	-	5.970478	1.0942332	-1.0	-1.0
chr19	15323086	15323251	ENSG00000141867.17|BRD4|HNRNPC|HNRNPC	924	-	5.9837976	1.1186785	-1.0	-1.0
chr19	15319686	15319786	ENSG00000141867.17|BRD4|HNRNPC|HNRNPC	901	-	5.7838206	1.0031253	-1.0	-1.0
chr19	15236913	15237313	ENSG00000141867.17|BRD4|HNRNPC|HNRNPC	983	-	4.67377	1.7797009	-1.0	-1.0
chr19	15289576	15289736	ENSG00000141867.17|BRD4|HNRNPC|HNRNPC	904	-	5.801472	1.0156657	-1.0	-1.0
chr19	15327451	15327646	ENSG00000141867.17|BRD4|HNRNPC|HNRNPC	971	-	6.648994	1.545105	-1.0	-1.0
chr19	15319356	15319456	ENSG00000141867.17|BRD4|HNRNPC|HNRNPC	905	-	5.873239	1.0239813	-1.0	-1.0
chr19	15237548	15237673	ENSG00000141867.17|BRD4|HNRNPC|HNRNPC	925	-	4.1763363	1.1225135	-1.0	-1.0
chr19	15308021	15308216	ENSG00000141867.17|BRD4|HNRNPC|HNRNPC	958	-	6.054205	1.3750398	-1.0	-1.0
chr19	15368937	15369066	ENSG00000105127.8|AKAP8|HNRNPC|HNRNPC	905	-	5.8130245	1.0235667	-1.0	-1.0
chr19	16090805	16090940	ENSG00000167460.14|TPM4|HNRNPC|HNRNPC	906	+	5.8111877	1.0261011	-1.0	-1.0
chr19	16077680	16077845	ENSG00000167460.14|TPM4|HNRNPC|HNRNPC	911	+	5.870654	1.0507201	-1.0	-1.0
chr19	16872358	16872467	ENSG00000127511.9|SIN3B|HNRNPC|HNRNPC	916	+	5.899701	1.0744994	-1.0	-1.0
chr19	17233221	17233411	ENSG00000160113.5|NR2F6|HNRNPC|HNRNPC	921	-	5.973366	1.1046968	-1.0	-1.0
chr19	17339659	17339854	ENSG00000130299.16|GTPBP3|HNRNPC|HNRNPC	940	+	6.287051	1.2236539	-1.0	-1.0
chr19	17582356	17582506	ENSG00000130309.10|COLGALT1|HNRNPC|HNRNPC	916	+	3.2776985	1.0732692	-1.0	-1.0
chr19	17582146	17582246	ENSG00000130309.10|COLGALT1|HNRNPC|HNRNPC	908	+	5.84897	1.0365427	-1.0	-1.0
chr19	17581826	17582036	ENSG00000130309.10|COLGALT1|HNRNPC|HNRNPC	998	+	3.9086726	2.6850793	-1.0	-1.0
chr19	18279814	18280149	ENSG00000130522.5|JUND|HNRNPC|HNRNPC	973	-	5.694821	1.5755885	-1.0	-1.0
chr19	18307024	18307219	ENSG00000130520.10|LSM4|HNRNPC|HNRNPC	960	-	3.12655	1.3972448	-1.0	-1.0
chr19	18307234	18307444	ENSG00000130520.10|LSM4|HNRNPC|HNRNPC	928	-	5.3939986	1.1427001	-1.0	-1.0
chr19	18365885	18366025	ENSG00000130517.13|PGPEP1|HNRNPC|HNRNPC	906	+	5.838287	1.028526	-1.0	-1.0
chr19	18558826	18559091	ENSG00000105700.10|KXD1|HNRNPC|HNRNPC	916	+	5.9734163	1.076322	-1.0	-1.0
chr19	18576579	18576774	ENSG00000221983.7|UBA52|HNRNPC|HNRNPC	978	+	6.709193	1.6487156	-1.0	-1.0
chr19	18591551	18591736	ENSG00000006015.17|C19orf60|HNRNPC|HNRNPC	916	+	5.9274826	1.0741597	-1.0	-1.0
chr19	18994812	18995187	ENSG00000064607.16|SUGP2|HNRNPC|HNRNPC	957	-	4.3993316	1.3652853	-1.0	-1.0
chr19	19421749	19421929	ENSG00000167491.17|GATAD2A|HNRNPC|HNRNPC	922	+	6.0504603	1.1069562	-1.0	-1.0
chr19	19506823	19506958	ENSG00000167491.17|GATAD2A|HNRNPC|HNRNPC	935	+	6.151282	1.1883638	-1.0	-1.0
chr19	19392003	19392193	ENSG00000167491.17|GATAD2A|HNRNPC|HNRNPC	932	+	6.081634	1.1692293	-1.0	-1.0
chr19	19506578	19506688	ENSG00000167491.17|GATAD2A|HNRNPC|HNRNPC	901	+	5.8785396	1.0051067	-1.0	-1.0
chr19	19531642	19531842	ENSG00000258674.5|AC011448.1|HNRNPC|HNRNPC	975	+	6.6594152	1.606461	-1.0	-1.0
chr19	19531643	19531843	ENSG00000250067.11|YJEFN3|HNRNPC|HNRNPC	976	+	6.665969	1.6121746	-1.0	-1.0
chr19	19658058	19658248	ENSG00000105726.16|ATP13A1|HNRNPC|HNRNPC	949	-	6.255436	1.2952436	-1.0	-1.0
chr19	20653550	20653720	ENSG00000269110.1|AC010636.2|HNRNPC|HNRNPC	906	-	5.828304	1.0291845	-1.0	-1.0
chr19	20653550	20653720	ENSG00000188171.15|ZNF626|HNRNPC|HNRNPC	906	-	5.828304	1.0291778	-1.0	-1.0
chr19	21179484	21179669	ENSG00000196705.8|ZNF431|HNRNPC|HNRNPC	922	+	5.962395	1.1082469	-1.0	-1.0
chr19	21408046	21408236	ENSG00000269237.1|AC010615.4|HNRNPC|HNRNPC	939	+	6.1259427	1.216484	-1.0	-1.0
chr19	21408047	21408237	ENSG00000196268.11|ZNF493|HNRNPC|HNRNPC	940	+	6.1299586	1.2188776	-1.0	-1.0
chr19	21450337	21450472	ENSG00000268119.5|AC010615.2|HNRNPC|HNRNPC	915	-	5.902139	1.0697573	-1.0	-1.0
chr19	21454849	21455049	ENSG00000268119.5|AC010615.2|HNRNPC|HNRNPC	991	-	6.9848776	2.0223463	-1.0	-1.0
chr19	23789624	23789819	ENSG00000233836.7|AC139769.1|HNRNPC|HNRNPC	951	+	6.288284	1.3137699	-1.0	-1.0
chr19	23766914	23767034	ENSG00000233836.7|AC139769.1|HNRNPC|HNRNPC	912	+	5.867204	1.0555102	-1.0	-1.0
chr19	23928722	23928907	ENSG00000269397.1|AC011503.2|HNRNPC|HNRNPC	906	+	5.877953	1.0269587	-1.0	-1.0
chr19	23928723	23928908	ENSG00000213967.10|ZNF726|HNRNPC|HNRNPC	906	+	5.8803844	1.0269469	-1.0	-1.0
chr19	28425771	28425871	ENSG00000260725.1|AC005307.1|HNRNPC|HNRNPC	926	-	6.0231433	1.1327449	-1.0	-1.0
chr19	28418672	28418827	ENSG00000260725.1|AC005307.1|HNRNPC|HNRNPC	921	-	5.98945	1.1018397	-1.0	-1.0
chr19	28428391	28428501	ENSG00000260725.1|AC005307.1|HNRNPC|HNRNPC	904	-	5.80358	1.0189369	-1.0	-1.0
chr19	28422801	28423071	ENSG00000260725.1|AC005307.1|HNRNPC|HNRNPC	950	-	5.39473	1.305158	-1.0	-1.0
chr19	28531519	28531689	ENSG00000267243.6|AC005381.1|HNRNPC|HNRNPC	926	-	3.8722456	1.1290323	-1.0	-1.0
chr19	28527769	28527874	ENSG00000267243.6|AC005381.1|HNRNPC|HNRNPC	910	-	5.8517313	1.0466125	-1.0	-1.0
chr19	28533224	28533324	ENSG00000267243.6|AC005381.1|HNRNPC|HNRNPC	902	-	4.006877	1.0107869	-1.0	-1.0
chr19	28498794	28499084	ENSG00000267243.6|AC005381.1|HNRNPC|HNRNPC	939	-	4.203963	1.2174919	-1.0	-1.0
chr19	28517449	28517609	ENSG00000267243.6|AC005381.1|HNRNPC|HNRNPC	912	-	4.784026	1.0571061	-1.0	-1.0
chr19	28519839	28520059	ENSG00000267243.6|AC005381.1|HNRNPC|HNRNPC	922	-	6.0139313	1.1082418	-1.0	-1.0
chr19	28521879	28522144	ENSG00000267243.6|AC005381.1|HNRNPC|HNRNPC	949	-	4.473924	1.2884407	-1.0	-1.0
chr19	28515164	28515309	ENSG00000267243.6|AC005381.1|HNRNPC|HNRNPC	919	-	5.936053	1.093631	-1.0	-1.0
chr19	28518059	28518169	ENSG00000267243.6|AC005381.1|HNRNPC|HNRNPC	914	-	3.0149717	1.0670245	-1.0	-1.0
chr19	28496744	28497039	ENSG00000267243.6|AC005381.1|HNRNPC|HNRNPC	966	-	3.7718055	1.4626516	-1.0	-1.0
chr19	28518614	28518809	ENSG00000267243.6|AC005381.1|HNRNPC|HNRNPC	982	-	4.961187	1.7391255	-1.0	-1.0
chr19	28491369	28491579	ENSG00000267243.6|AC005381.1|HNRNPC|HNRNPC	971	-	4.4356585	1.5334458	-1.0	-1.0
chr19	28497854	28497954	ENSG00000267243.6|AC005381.1|HNRNPC|HNRNPC	905	-	5.8108797	1.0237907	-1.0	-1.0
chr19	28527389	28527519	ENSG00000267243.6|AC005381.1|HNRNPC|HNRNPC	915	-	5.950191	1.0727981	-1.0	-1.0
chr19	28490134	28490309	ENSG00000267243.6|AC005381.1|HNRNPC|HNRNPC	927	-	4.7773294	1.136476	-1.0	-1.0
chr19	28497654	28497829	ENSG00000267243.6|AC005381.1|HNRNPC|HNRNPC	949	-	5.5163684	1.2954794	-1.0	-1.0
chr19	28534059	28534269	ENSG00000267243.6|AC005381.1|HNRNPC|HNRNPC	1000	-	7.7457585	5.142519	-1.0	-1.0
chr19	28533594	28534059	ENSG00000267243.6|AC005381.1|HNRNPC|HNRNPC	961	-	5.0117545	1.4069662	-1.0	-1.0
chr19	28502834	28503004	ENSG00000267243.6|AC005381.1|HNRNPC|HNRNPC	908	-	4.051934	1.0345905	-1.0	-1.0
chr19	28523854	28524064	ENSG00000267243.6|AC005381.1|HNRNPC|HNRNPC	919	-	4.7696424	1.0898647	-1.0	-1.0
chr19	28482549	28482699	ENSG00000267243.6|AC005381.1|HNRNPC|HNRNPC	927	-	5.0656705	1.1349131	-1.0	-1.0
chr19	28502649	28502754	ENSG00000267243.6|AC005381.1|HNRNPC|HNRNPC	902	-	5.798849	1.0107869	-1.0	-1.0
chr19	28531964	28532064	ENSG00000267243.6|AC005381.1|HNRNPC|HNRNPC	903	-	5.901553	1.0135815	-1.0	-1.0
chr19	28497314	28497519	ENSG00000267243.6|AC005381.1|HNRNPC|HNRNPC	956	-	6.223802	1.3530861	-1.0	-1.0
chr19	28517624	28517864	ENSG00000267243.6|AC005381.1|HNRNPC|HNRNPC	998	-	4.947896	2.6681404	-1.0	-1.0
chr19	28532404	28532674	ENSG00000267243.6|AC005381.1|HNRNPC|HNRNPC	940	-	3.4357314	1.219369	-1.0	-1.0
chr19	28525659	28525759	ENSG00000267243.6|AC005381.1|HNRNPC|HNRNPC	907	-	5.8344493	1.0306513	-1.0	-1.0
chr19	28526719	28526904	ENSG00000267243.6|AC005381.1|HNRNPC|HNRNPC	945	-	6.0482984	1.2632666	-1.0	-1.0
chr19	28532154	28532359	ENSG00000267243.6|AC005381.1|HNRNPC|HNRNPC	958	-	4.3075743	1.3764617	-1.0	-1.0
chr19	28519174	28519279	ENSG00000267243.6|AC005381.1|HNRNPC|HNRNPC	922	-	4.1521053	1.1061345	-1.0	-1.0
chr19	28497959	28498124	ENSG00000267243.6|AC005381.1|HNRNPC|HNRNPC	929	-	4.381382	1.1483728	-1.0	-1.0
chr19	28488984	28489104	ENSG00000267243.6|AC005381.1|HNRNPC|HNRNPC	910	-	5.9156547	1.0479198	-1.0	-1.0
chr19	28498164	28498369	ENSG00000267243.6|AC005381.1|HNRNPC|HNRNPC	915	-	3.4303343	1.0717266	-1.0	-1.0
chr19	28513444	28513649	ENSG00000267243.6|AC005381.1|HNRNPC|HNRNPC	949	-	3.9814105	1.2922571	-1.0	-1.0
chr19	28493164	28493299	ENSG00000267243.6|AC005381.1|HNRNPC|HNRNPC	943	-	5.0235877	1.2474954	-1.0	-1.0
chr19	28516929	28517134	ENSG00000267243.6|AC005381.1|HNRNPC|HNRNPC	931	-	5.756106	1.163121	-1.0	-1.0
chr19	28530119	28530244	ENSG00000267243.6|AC005381.1|HNRNPC|HNRNPC	959	-	6.4180317	1.3838675	-1.0	-1.0
chr19	28530374	28530549	ENSG00000267243.6|AC005381.1|HNRNPC|HNRNPC	968	-	6.109761	1.4987993	-1.0	-1.0
chr19	28532944	28533109	ENSG00000267243.6|AC005381.1|HNRNPC|HNRNPC	956	-	3.7781782	1.354511	-1.0	-1.0
chr19	28490374	28490509	ENSG00000267243.6|AC005381.1|HNRNPC|HNRNPC	943	-	6.1915607	1.2438056	-1.0	-1.0
chr19	28516684	28516784	ENSG00000267243.6|AC005381.1|HNRNPC|HNRNPC	901	-	5.815786	1.0031253	-1.0	-1.0
chr19	28511129	28511234	ENSG00000267243.6|AC005381.1|HNRNPC|HNRNPC	927	-	6.0703783	1.1354182	-1.0	-1.0
chr19	28520074	28520384	ENSG00000267243.6|AC005381.1|HNRNPC|HNRNPC	953	-	4.8594236	1.3254511	-1.0	-1.0
chr19	28533225	28533325	ENSG00000283403.1|AC005394.2|HNRNPC|HNRNPC	903	-	4.006877	1.0110614	-1.0	-1.0
chr19	28517450	28517605	ENSG00000283403.1|AC005394.2|HNRNPC|HNRNPC	910	-	4.541553	1.0480032	-1.0	-1.0
chr19	28527390	28527520	ENSG00000283403.1|AC005394.2|HNRNPC|HNRNPC	914	-	5.936976	1.0646328	-1.0	-1.0
chr19	28532915	28533105	ENSG00000283403.1|AC005394.2|HNRNPC|HNRNPC	956	-	3.578124	1.3566576	-1.0	-1.0
chr19	28533595	28534060	ENSG00000283403.1|AC005394.2|HNRNPC|HNRNPC	960	-	4.9519353	1.3940462	-1.0	-1.0
chr19	28534060	28534265	ENSG00000283403.1|AC005394.2|HNRNPC|HNRNPC	1000	-	7.877745	5.3335333	-1.0	-1.0
chr19	28521880	28522145	ENSG00000283403.1|AC005394.2|HNRNPC|HNRNPC	948	-	4.4724517	1.2855198	-1.0	-1.0
chr19	28538360	28538550	ENSG00000283403.1|AC005394.2|HNRNPC|HNRNPC	933	-	5.7043076	1.1751387	-1.0	-1.0
chr19	28491370	28491580	ENSG00000283403.1|AC005394.2|HNRNPC|HNRNPC	970	-	4.400242	1.5251483	-1.0	-1.0
chr19	28523850	28524060	ENSG00000283403.1|AC005394.2|HNRNPC|HNRNPC	922	-	4.8993874	1.1077168	-1.0	-1.0
chr19	28519840	28520060	ENSG00000283403.1|AC005394.2|HNRNPC|HNRNPC	923	-	6.020984	1.1124163	-1.0	-1.0
chr19	28724658	28724813	ENSG00000283403.1|AC005394.2|HNRNPC|HNRNPC	984	-	6.8748207	1.784235	-1.0	-1.0
chr19	28497955	28498125	ENSG00000283403.1|AC005394.2|HNRNPC|HNRNPC	932	-	4.4857464	1.169125	-1.0	-1.0
chr19	28541540	28541650	ENSG00000283403.1|AC005394.2|HNRNPC|HNRNPC	903	-	5.811502	1.013136	-1.0	-1.0
chr19	28526715	28526905	ENSG00000283403.1|AC005394.2|HNRNPC|HNRNPC	944	-	5.9065447	1.2490208	-1.0	-1.0
chr19	28513445	28513650	ENSG00000283403.1|AC005394.2|HNRNPC|HNRNPC	950	-	3.9889112	1.2998028	-1.0	-1.0
chr19	28498160	28498370	ENSG00000283403.1|AC005394.2|HNRNPC|HNRNPC	915	-	3.4157763	1.0713129	-1.0	-1.0
chr19	28527770	28527875	ENSG00000283403.1|AC005394.2|HNRNPC|HNRNPC	912	-	5.8662353	1.0543146	-1.0	-1.0
chr19	28496740	28497040	ENSG00000283403.1|AC005394.2|HNRNPC|HNRNPC	965	-	3.8175147	1.461933	-1.0	-1.0
chr19	28502835	28503000	ENSG00000283403.1|AC005394.2|HNRNPC|HNRNPC	908	-	4.0571456	1.037857	-1.0	-1.0
chr19	28511125	28511230	ENSG00000283403.1|AC005394.2|HNRNPC|HNRNPC	915	-	5.9452114	1.0715976	-1.0	-1.0
chr19	28531965	28532065	ENSG00000283403.1|AC005394.2|HNRNPC|HNRNPC	903	-	5.901553	1.0125165	-1.0	-1.0
chr19	28537320	28537450	ENSG00000283403.1|AC005394.2|HNRNPC|HNRNPC	930	-	6.0534377	1.1557406	-1.0	-1.0
chr19	28516930	28517135	ENSG00000283403.1|AC005394.2|HNRNPC|HNRNPC	930	-	5.720697	1.157578	-1.0	-1.0
chr19	28497315	28497520	ENSG00000283403.1|AC005394.2|HNRNPC|HNRNPC	955	-	6.221127	1.3503628	-1.0	-1.0
chr19	28517625	28517865	ENSG00000283403.1|AC005394.2|HNRNPC|HNRNPC	998	-	5.0559125	2.6881623	-1.0	-1.0
chr19	28539750	28539975	ENSG00000283403.1|AC005394.2|HNRNPC|HNRNPC	917	-	4.838528	1.0811499	-1.0	-1.0
chr19	28490135	28490310	ENSG00000283403.1|AC005394.2|HNRNPC|HNRNPC	923	-	4.6357055	1.1161488	-1.0	-1.0
chr19	28482550	28482700	ENSG00000283403.1|AC005394.2|HNRNPC|HNRNPC	926	-	5.059569	1.1320509	-1.0	-1.0
chr19	28493165	28493295	ENSG00000283403.1|AC005394.2|HNRNPC|HNRNPC	945	-	4.887608	1.2618685	-1.0	-1.0
chr19	28532405	28532675	ENSG00000283403.1|AC005394.2|HNRNPC|HNRNPC	939	-	3.5611424	1.2163008	-1.0	-1.0
chr19	28498790	28499085	ENSG00000283403.1|AC005394.2|HNRNPC|HNRNPC	940	-	4.18107	1.2204845	-1.0	-1.0
chr19	28518615	28518810	ENSG00000283403.1|AC005394.2|HNRNPC|HNRNPC	982	-	4.9657545	1.7463549	-1.0	-1.0
chr19	28530375	28530545	ENSG00000283403.1|AC005394.2|HNRNPC|HNRNPC	974	-	6.3525577	1.5814464	-1.0	-1.0
chr19	28490375	28490505	ENSG00000283403.1|AC005394.2|HNRNPC|HNRNPC	945	-	6.222281	1.2613804	-1.0	-1.0
chr19	28530115	28530245	ENSG00000283403.1|AC005394.2|HNRNPC|HNRNPC	952	-	6.068635	1.3224775	-1.0	-1.0
chr19	28519170	28519280	ENSG00000283403.1|AC005394.2|HNRNPC|HNRNPC	920	-	4.1323323	1.0943859	-1.0	-1.0
chr19	28488985	28489105	ENSG00000283403.1|AC005394.2|HNRNPC|HNRNPC	911	-	5.921102	1.0502439	-1.0	-1.0
chr19	28537915	28538030	ENSG00000283403.1|AC005394.2|HNRNPC|HNRNPC	909	-	4.066804	1.0403018	-1.0	-1.0
chr19	28515165	28515305	ENSG00000283403.1|AC005394.2|HNRNPC|HNRNPC	921	-	5.948161	1.1000983	-1.0	-1.0
chr19	28518060	28518195	ENSG00000283403.1|AC005394.2|HNRNPC|HNRNPC	915	-	3.5144835	1.0696137	-1.0	-1.0
chr19	28502645	28502755	ENSG00000283403.1|AC005394.2|HNRNPC|HNRNPC	903	-	5.808705	1.0145131	-1.0	-1.0
chr19	28532155	28532365	ENSG00000283403.1|AC005394.2|HNRNPC|HNRNPC	955	-	4.20002	1.3470769	-1.0	-1.0
chr19	28516685	28516785	ENSG00000283403.1|AC005394.2|HNRNPC|HNRNPC	901	-	5.815786	1.0031253	-1.0	-1.0
chr19	28520075	28520385	ENSG00000283403.1|AC005394.2|HNRNPC|HNRNPC	952	-	4.8071647	1.3202574	-1.0	-1.0
chr19	28531520	28531690	ENSG00000283403.1|AC005394.2|HNRNPC|HNRNPC	926	-	3.8718634	1.130116	-1.0	-1.0
chr19	28525660	28525760	ENSG00000283403.1|AC005394.2|HNRNPC|HNRNPC	901	-	5.7747636	1.0031253	-1.0	-1.0
chr19	28497655	28497830	ENSG00000283403.1|AC005394.2|HNRNPC|HNRNPC	951	-	5.538832	1.3084857	-1.0	-1.0
chr19	28520078	28520383	ENSG00000266893.1|AC005394.1|HNRNPC|HNRNPC	954	-	4.856674	1.3376046	-1.0	-1.0
chr19	28519173	28519278	ENSG00000266893.1|AC005394.1|HNRNPC|HNRNPC	923	-	4.164978	1.1147146	-1.0	-1.0
chr19	28517448	28517608	ENSG00000266893.1|AC005394.1|HNRNPC|HNRNPC	914	-	4.798213	1.0656747	-1.0	-1.0
chr19	28521878	28522143	ENSG00000266893.1|AC005394.1|HNRNPC|HNRNPC	948	-	4.4600105	1.2806315	-1.0	-1.0
chr19	28527393	28527518	ENSG00000266893.1|AC005394.1|HNRNPC|HNRNPC	915	-	5.944248	1.0683843	-1.0	-1.0
chr19	28531518	28531693	ENSG00000266893.1|AC005394.1|HNRNPC|HNRNPC	933	-	4.0740905	1.1735008	-1.0	-1.0
chr19	28534058	28534268	ENSG00000266893.1|AC005394.1|HNRNPC|HNRNPC	1000	-	7.855537	5.188509	-1.0	-1.0
chr19	28496743	28497038	ENSG00000266893.1|AC005394.1|HNRNPC|HNRNPC	966	-	3.8212705	1.4668252	-1.0	-1.0
chr19	28519838	28520058	ENSG00000266893.1|AC005394.1|HNRNPC|HNRNPC	921	-	6.005796	1.1033322	-1.0	-1.0
chr19	28532153	28532368	ENSG00000266893.1|AC005394.1|HNRNPC|HNRNPC	956	-	4.295558	1.3607378	-1.0	-1.0
chr19	28497313	28497518	ENSG00000266893.1|AC005394.1|HNRNPC|HNRNPC	953	-	6.110284	1.3300579	-1.0	-1.0
chr19	28518613	28518813	ENSG00000266893.1|AC005394.1|HNRNPC|HNRNPC	979	-	4.8886576	1.6791608	-1.0	-1.0
chr19	28526718	28526903	ENSG00000266893.1|AC005394.1|HNRNPC|HNRNPC	946	-	6.0514603	1.2651291	-1.0	-1.0
chr19	28497853	28497953	ENSG00000266893.1|AC005394.1|HNRNPC|HNRNPC	902	-	5.7807736	1.0107869	-1.0	-1.0
chr19	28498793	28499088	ENSG00000266893.1|AC005394.1|HNRNPC|HNRNPC	940	-	4.282701	1.2183323	-1.0	-1.0
chr19	28533223	28533328	ENSG00000266893.1|AC005394.1|HNRNPC|HNRNPC	902	-	4.006877	1.0108001	-1.0	-1.0
chr19	28537318	28537453	ENSG00000266893.1|AC005394.1|HNRNPC|HNRNPC	932	-	6.0702176	1.1666119	-1.0	-1.0
chr19	28513443	28513648	ENSG00000266893.1|AC005394.1|HNRNPC|HNRNPC	949	-	3.9776819	1.2907835	-1.0	-1.0
chr19	28498163	28498368	ENSG00000266893.1|AC005394.1|HNRNPC|HNRNPC	914	-	3.4780622	1.0671163	-1.0	-1.0
chr19	28511128	28511233	ENSG00000266893.1|AC005394.1|HNRNPC|HNRNPC	926	-	6.0580606	1.1292303	-1.0	-1.0
chr19	28502833	28503003	ENSG00000266893.1|AC005394.1|HNRNPC|HNRNPC	909	-	4.059533	1.0388793	-1.0	-1.0
chr19	28523853	28524063	ENSG00000266893.1|AC005394.1|HNRNPC|HNRNPC	917	-	4.7500076	1.0787311	-1.0	-1.0
chr19	28527768	28527873	ENSG00000266893.1|AC005394.1|HNRNPC|HNRNPC	910	-	5.851503	1.0477458	-1.0	-1.0
chr19	28517623	28517823	ENSG00000266893.1|AC005394.1|HNRNPC|HNRNPC	998	-	4.9488	2.667202	-1.0	-1.0
chr19	28515163	28515308	ENSG00000266893.1|AC005394.1|HNRNPC|HNRNPC	919	-	5.9287114	1.0896106	-1.0	-1.0
chr19	28516933	28517133	ENSG00000266893.1|AC005394.1|HNRNPC|HNRNPC	930	-	5.7193937	1.1569275	-1.0	-1.0
chr19	28497658	28497833	ENSG00000266893.1|AC005394.1|HNRNPC|HNRNPC	953	-	5.5583143	1.3260452	-1.0	-1.0
chr19	28530373	28530548	ENSG00000266893.1|AC005394.1|HNRNPC|HNRNPC	970	-	6.139744	1.5181527	-1.0	-1.0
chr19	28516683	28516783	ENSG00000266893.1|AC005394.1|HNRNPC|HNRNPC	901	-	5.815786	1.0031253	-1.0	-1.0
chr19	28532403	28532673	ENSG00000266893.1|AC005394.1|HNRNPC|HNRNPC	939	-	3.4227881	1.2137095	-1.0	-1.0
chr19	28497958	28498128	ENSG00000266893.1|AC005394.1|HNRNPC|HNRNPC	929	-	4.3702984	1.1492482	-1.0	-1.0
chr19	28538358	28538548	ENSG00000266893.1|AC005394.1|HNRNPC|HNRNPC	934	-	5.618056	1.1775897	-1.0	-1.0
chr19	28541538	28541648	ENSG00000266893.1|AC005394.1|HNRNPC|HNRNPC	903	-	5.8164105	1.0150607	-1.0	-1.0
chr19	28530123	28530248	ENSG00000266893.1|AC005394.1|HNRNPC|HNRNPC	959	-	6.4272833	1.3924109	-1.0	-1.0
chr19	28531963	28532063	ENSG00000266893.1|AC005394.1|HNRNPC|HNRNPC	903	-	5.901553	1.0129339	-1.0	-1.0
chr19	28532943	28533108	ENSG00000266893.1|AC005394.1|HNRNPC|HNRNPC	950	-	3.5750098	1.3008996	-1.0	-1.0
chr19	28539748	28539973	ENSG00000266893.1|AC005394.1|HNRNPC|HNRNPC	918	-	5.025828	1.0847511	-1.0	-1.0
chr19	28518058	28518168	ENSG00000266893.1|AC005394.1|HNRNPC|HNRNPC	916	-	3.0297813	1.0772172	-1.0	-1.0
chr19	28533598	28534058	ENSG00000266893.1|AC005394.1|HNRNPC|HNRNPC	961	-	4.988984	1.4084382	-1.0	-1.0
chr19	28502648	28502753	ENSG00000266893.1|AC005394.1|HNRNPC|HNRNPC	904	-	5.820905	1.019922	-1.0	-1.0
chr19	28513083	28513183	ENSG00000266893.1|AC005394.1|HNRNPC|HNRNPC	916	-	5.911169	1.0774783	-1.0	-1.0
chr19	28493168	28493298	ENSG00000266893.1|AC005394.1|HNRNPC|HNRNPC	949	-	5.1862054	1.2907538	-1.0	-1.0
chr19	28724660	28724818	ENSG00000283269.1|AC005524.1|HNRNPC|HNRNPC	984	-	6.8901353	1.7862713	-1.0	-1.0
chr19	29961967	29962152	ENSG00000105176.17|URI1|HNRNPC|HNRNPC	933	+	6.0672865	1.1753168	-1.0	-1.0
chr19	29964577	29964737	ENSG00000105176.17|URI1|HNRNPC|HNRNPC	915	+	5.8893433	1.068582	-1.0	-1.0
chr19	32610392	32610582	ENSG00000105186.15|ANKRD27|HNRNPC|HNRNPC	929	-	6.0471444	1.149929	-1.0	-1.0
chr19	32618368	32618498	ENSG00000105186.15|ANKRD27|HNRNPC|HNRNPC	912	-	5.8881516	1.0573641	-1.0	-1.0
chr19	32712301	32712516	ENSG00000213965.3|NUDT19|HNRNPC|HNRNPC	1000	+	8.185323	4.307621	-1.0	-1.0
chr19	34197063	34197203	ENSG00000257103.8|LSM14A|HNRNPC|HNRNPC	905	+	5.829259	1.0216076	-1.0	-1.0
chr19	34197408	34197548	ENSG00000257103.8|LSM14A|HNRNPC|HNRNPC	907	+	5.922182	1.0316293	-1.0	-1.0
chr19	34397677	34397782	ENSG00000105220.14|GPI|HNRNPC|HNRNPC	909	+	5.84743	1.0407887	-1.0	-1.0
chr19	34400262	34400552	ENSG00000105220.14|GPI|HNRNPC|HNRNPC	911	+	4.1733303	1.0481825	-1.0	-1.0
chr19	34380187	34380302	ENSG00000105220.14|GPI|HNRNPC|HNRNPC	930	+	6.0784206	1.1553717	-1.0	-1.0
chr19	34379912	34380107	ENSG00000105220.14|GPI|HNRNPC|HNRNPC	968	+	5.5583467	1.4885408	-1.0	-1.0
chr19	34400857	34401497	ENSG00000105220.14|GPI|HNRNPC|HNRNPC	965	+	5.8251586	1.4541337	-1.0	-1.0
chr19	34382204	34382369	ENSG00000105220.14|GPI|HNRNPC|HNRNPC	937	+	6.1729546	1.2001815	-1.0	-1.0
chr19	34398207	34398327	ENSG00000105220.14|GPI|HNRNPC|HNRNPC	912	+	5.897691	1.0537564	-1.0	-1.0
chr19	34397967	34398162	ENSG00000105220.14|GPI|HNRNPC|HNRNPC	980	+	6.823729	1.7045846	-1.0	-1.0
chr19	34380427	34380792	ENSG00000105220.14|GPI|HNRNPC|HNRNPC	953	+	4.806269	1.3288856	-1.0	-1.0
chr19	34400647	34400747	ENSG00000105220.14|GPI|HNRNPC|HNRNPC	915	+	6.013392	1.0695333	-1.0	-1.0
chr19	34397677	34397782	ENSG00000266953.6|AC092073.1|HNRNPC|HNRNPC	909	+	5.84743	1.0407853	-1.0	-1.0
chr19	34400830	34401495	ENSG00000266953.6|AC092073.1|HNRNPC|HNRNPC	963	+	5.8268685	1.4263663	-1.0	-1.0
chr19	34398207	34398327	ENSG00000266953.6|AC092073.1|HNRNPC|HNRNPC	912	+	5.897691	1.0538436	-1.0	-1.0
chr19	34397967	34398162	ENSG00000266953.6|AC092073.1|HNRNPC|HNRNPC	980	+	6.823729	1.7046736	-1.0	-1.0
chr19	34400346	34400551	ENSG00000266953.6|AC092073.1|HNRNPC|HNRNPC	912	+	4.4559064	1.0532101	-1.0	-1.0
chr19	34445816	34445926	ENSG00000126261.12|UBA2|HNRNPC|HNRNPC	922	+	5.956549	1.1051728	-1.0	-1.0
chr19	34449031	34449176	ENSG00000126261.12|UBA2|HNRNPC|HNRNPC	902	+	4.0013995	1.0107313	-1.0	-1.0
chr19	34431169	34431364	ENSG00000126261.12|UBA2|HNRNPC|HNRNPC	991	+	6.977609	2.0678327	-1.0	-1.0
chr19	34450679	34450874	ENSG00000126261.12|UBA2|HNRNPC|HNRNPC	955	+	4.155721	1.3437871	-1.0	-1.0
chr19	34456021	34456216	ENSG00000126261.12|UBA2|HNRNPC|HNRNPC	963	+	6.54373	1.4298146	-1.0	-1.0
chr19	35541112	35541232	ENSG00000236144.6|TMEM147-AS1|HNRNPC|HNRNPC	904	-	5.9110413	1.019041	-1.0	-1.0
chr19	35654961	35655131	ENSG00000126267.8|COX6B1|HNRNPC|HNRNPC	904	+	5.859034	1.0189322	-1.0	-1.0
chr19	36030969	36031134	ENSG00000267698.1|AC002116.2|HNRNPC|HNRNPC	911	+	5.864099	1.052491	-1.0	-1.0
chr19	36225425	36225610	ENSG00000167635.11|ZNF146|HNRNPC|HNRNPC	909	+	5.8479834	1.039999	-1.0	-1.0
chr19	36225710	36225845	ENSG00000167635.11|ZNF146|HNRNPC|HNRNPC	911	+	5.9375644	1.0510465	-1.0	-1.0
chr19	36220790	36220965	ENSG00000167635.11|ZNF146|HNRNPC|HNRNPC	914	+	5.9349465	1.0644257	-1.0	-1.0
chr19	36545432	36545622	ENSG00000186020.12|ZNF529|HNRNPC|HNRNPC	963	-	6.402581	1.4309117	-1.0	-1.0
chr19	38629228	38629363	ENSG00000178982.9|EIF3K|HNRNPC|HNRNPC	905	+	4.0688286	1.0231056	-1.0	-1.0
chr19	38836476	38836741	ENSG00000268083.5|AC008982.1|HNRNPC|HNRNPC	999	-	4.20588	2.9779692	-1.0	-1.0
chr19	38836477	38836742	ENSG00000104824.16|HNRNPL|HNRNPC|HNRNPC	999	-	4.191603	3.0309858	-1.0	-1.0
chr19	38842100	38842220	ENSG00000104824.16|HNRNPL|HNRNPC|HNRNPC	903	-	5.7926207	1.013458	-1.0	-1.0
chr19	39350474	39350599	ENSG00000179134.15|SAMD4B|HNRNPC|HNRNPC	920	+	5.9602337	1.0944046	-1.0	-1.0
chr19	39434736	39434961	ENSG00000105193.8|RPS16|HNRNPC|HNRNPC	934	-	6.0754905	1.1796247	-1.0	-1.0
chr19	40281397	40281582	ENSG00000105221.16|AKT2|HNRNPC|HNRNPC	921	-	5.9937186	1.0999225	-1.0	-1.0
chr19	40273249	40273419	ENSG00000105221.16|AKT2|HNRNPC|HNRNPC	916	-	5.944522	1.0771666	-1.0	-1.0
chr19	40455882	40456047	ENSG00000090013.9|BLVRB|HNRNPC|HNRNPC	923	-	5.971716	1.1159564	-1.0	-1.0
chr19	40457072	40457262	ENSG00000090013.9|BLVRB|HNRNPC|HNRNPC	974	-	6.1424847	1.5912371	-1.0	-1.0
chr19	40460880	40461105	ENSG00000090013.9|BLVRB|HNRNPC|HNRNPC	974	-	6.564195	1.5839587	-1.0	-1.0
chr19	40452857	40452967	ENSG00000090013.9|BLVRB|HNRNPC|HNRNPC	924	-	5.981254	1.1193496	-1.0	-1.0
chr19	41307108	41307223	ENSG00000105323.16|HNRNPUL1|HNRNPC|HNRNPC	906	+	3.3962586	1.0288986	-1.0	-1.0
chr19	41302144	41302324	ENSG00000105323.16|HNRNPUL1|HNRNPC|HNRNPC	923	+	5.972917	1.1120443	-1.0	-1.0
chr19	41370930	41371115	ENSG00000142046.14|TMEM91|HNRNPC|HNRNPC	956	+	5.420075	1.3584942	-1.0	-1.0
chr19	41365995	41366165	ENSG00000142046.14|TMEM91|HNRNPC|HNRNPC	914	+	6.000812	1.0641155	-1.0	-1.0
chr19	41370932	41371117	ENSG00000255730.5|AC011462.1|HNRNPC|HNRNPC	958	+	5.542583	1.3750892	-1.0	-1.0
chr19	41365997	41366162	ENSG00000255730.5|AC011462.1|HNRNPC|HNRNPC	914	+	5.99882	1.063338	-1.0	-1.0
chr19	43735565	43735695	ENSG00000105771.13|SMG9|HNRNPC|HNRNPC	908	-	5.837255	1.0349435	-1.0	-1.0
chr19	43776034	43776224	ENSG00000104783.11|KCNN4|HNRNPC|HNRNPC	933	-	6.129801	1.1714798	-1.0	-1.0
chr19	45110028	45110223	ENSG00000104866.10|PPP1R37|HNRNPC|HNRNPC	946	+	4.471769	1.268344	-1.0	-1.0
chr19	45180172	45180357	ENSG00000007047.14|MARK4|HNRNPC|HNRNPC	956	+	6.3943534	1.3536007	-1.0	-1.0
chr19	45110032	45110227	ENSG00000007047.14|MARK4|HNRNPC|HNRNPC	945	+	4.3672447	1.2586083	-1.0	-1.0
chr19	45180172	45180357	ENSG00000189114.6|BLOC1S3|HNRNPC|HNRNPC	956	+	6.3943534	1.3536854	-1.0	-1.0
chr19	45180172	45180357	ENSG00000267545.1|AC005779.2|HNRNPC|HNRNPC	956	+	6.3943534	1.3536031	-1.0	-1.0
chr19	45519514	45519704	ENSG00000125753.13|VASP|HNRNPC|HNRNPC	931	+	6.1442304	1.1626949	-1.0	-1.0
chr19	45526724	45526979	ENSG00000125753.13|VASP|HNRNPC|HNRNPC	975	+	4.0060487	1.6026483	-1.0	-1.0
chr19	45671937	45672127	ENSG00000010310.8|GIPR|HNRNPC|HNRNPC	943	+	6.178027	1.2476135	-1.0	-1.0
chr19	45861017	45861142	ENSG00000125755.18|SYMPK|HNRNPC|HNRNPC	941	-	5.2164016	1.228489	-1.0	-1.0
chr19	45859557	45859682	ENSG00000125755.18|SYMPK|HNRNPC|HNRNPC	907	-	4.0552907	1.0330341	-1.0	-1.0
chr19	45860032	45860132	ENSG00000125755.18|SYMPK|HNRNPC|HNRNPC	901	-	5.7838206	1.0031253	-1.0	-1.0
chr19	45855892	45856072	ENSG00000125755.18|SYMPK|HNRNPC|HNRNPC	963	-	6.4513345	1.4281832	-1.0	-1.0
chr19	46785960	46786070	ENSG00000105281.12|SLC1A5|HNRNPC|HNRNPC	910	-	5.884784	1.0471383	-1.0	-1.0
chr19	46785285	46785460	ENSG00000105281.12|SLC1A5|HNRNPC|HNRNPC	901	-	5.773093	1.0051438	-1.0	-1.0
chr19	47064631	47064731	ENSG00000130749.9|ZC3H4|HNRNPC|HNRNPC	927	-	6.191006	1.13711	-1.0	-1.0
chr19	47170128	47170318	ENSG00000142230.11|SAE1|HNRNPC|HNRNPC	931	+	6.0572195	1.1619906	-1.0	-1.0
chr19	47132182	47132372	ENSG00000142230.11|SAE1|HNRNPC|HNRNPC	917	+	5.9149213	1.0821941	-1.0	-1.0
chr19	47159468	47159663	ENSG00000142230.11|SAE1|HNRNPC|HNRNPC	984	+	6.8152766	1.8078642	-1.0	-1.0
chr19	47195863	47196003	ENSG00000142230.11|SAE1|HNRNPC|HNRNPC	910	+	5.8893275	1.0475795	-1.0	-1.0
chr19	47267207	47267382	ENSG00000105321.12|CCDC9|HNRNPC|HNRNPC	940	+	6.137089	1.2189101	-1.0	-1.0
chr19	48120726	48120886	ENSG00000105486.13|LIG1|HNRNPC|HNRNPC	905	-	5.7991533	1.0206306	-1.0	-1.0
chr19	48382884	48383084	ENSG00000105438.8|KDELR1|HNRNPC|HNRNPC	975	-	2.6736495	1.5988512	-1.0	-1.0
chr19	48382599	48382849	ENSG00000105438.8|KDELR1|HNRNPC|HNRNPC	966	-	2.9365935	1.4745699	-1.0	-1.0
chr19	48481122	48481222	ENSG00000105443.14|CYTH2|HNRNPC|HNRNPC	915	+	5.90307	1.0717126	-1.0	-1.0
chr19	48481427	48481612	ENSG00000105443.14|CYTH2|HNRNPC|HNRNPC	940	+	6.1830907	1.2187331	-1.0	-1.0
chr19	48751863	48752213	ENSG00000174951.10|FUT1|HNRNPC|HNRNPC	982	-	5.727294	1.7392042	-1.0	-1.0
chr19	48874839	48875034	ENSG00000087074.7|PPP1R15A|HNRNPC|HNRNPC	930	+	3.400058	1.1541753	-1.0	-1.0
chr19	48919686	48919881	ENSG00000104805.15|NUCB1|HNRNPC|HNRNPC	921	+	5.955964	1.1036557	-1.0	-1.0
chr19	49159401	49159516	ENSG00000130529.15|TRPM4|HNRNPC|HNRNPC	901	+	5.8630066	1.0052407	-1.0	-1.0
chr19	50803955	50804215	ENSG00000167747.14|C19orf48|HNRNPC|HNRNPC	968	-	5.544298	1.4975643	-1.0	-1.0
chr19	51582227	51582397	ENSG00000105497.7|ZNF175|HNRNPC|HNRNPC	953	+	6.2725596	1.325489	-1.0	-1.0
chr19	52651591	52651766	ENSG00000167766.18|ZNF83|HNRNPC|HNRNPC	920	-	4.3130846	1.0986449	-1.0	-1.0
chr19	52655094	52655274	ENSG00000167766.18|ZNF83|HNRNPC|HNRNPC	926	-	6.006668	1.1299866	-1.0	-1.0
chr19	52651591	52651766	ENSG00000269825.1|AC022150.4|HNRNPC|HNRNPC	920	-	4.3130846	1.0985928	-1.0	-1.0
chr19	52839159	52839269	ENSG00000198538.10|ZNF28|HNRNPC|HNRNPC	917	-	5.9233913	1.0804847	-1.0	-1.0
chr19	52798033	52798223	ENSG00000198538.10|ZNF28|HNRNPC|HNRNPC	926	-	6.000421	1.1322104	-1.0	-1.0
chr19	52839157	52839272	ENSG00000204604.9|ZNF468|HNRNPC|HNRNPC	913	-	5.8867235	1.0614398	-1.0	-1.0
chr19	52894290	52894400	ENSG00000182986.12|ZNF320|HNRNPC|HNRNPC	904	-	5.792579	1.0168183	-1.0	-1.0
chr19	52894290	52894400	ENSG00000283088.1|AC010487.3|HNRNPC|HNRNPC	904	-	5.792579	1.0168183	-1.0	-1.0
chr19	52928260	52928360	ENSG00000283088.1|AC010487.3|HNRNPC|HNRNPC	909	-	5.8461127	1.0430926	-1.0	-1.0
chr19	52928259	52928359	ENSG00000213801.4|ZNF321P|HNRNPC|HNRNPC	909	-	5.8461127	1.0430998	-1.0	-1.0
chr19	53079457	53079612	ENSG00000170949.17|ZNF160|HNRNPC|HNRNPC	906	-	5.8307385	1.0252032	-1.0	-1.0
chr19	53874692	53874817	ENSG00000179820.15|MYADM|HNRNPC|HNRNPC	928	+	6.217883	1.139832	-1.0	-1.0
chr19	54448864	54449045	ENSG00000226696.5|LENG8-AS1|HNRNPC|HNRNPC	920	-	3.3648424	1.0977592	-1.0	-1.0
chr19	54461473	54461573	ENSG00000167615.16|LENG8|HNRNPC|HNRNPC	925	+	5.9871306	1.1232705	-1.0	-1.0
chr19	54461313	54461413	ENSG00000167615.16|LENG8|HNRNPC|HNRNPC	904	+	5.798378	1.0188603	-1.0	-1.0
chr19	54460898	54461258	ENSG00000167615.16|LENG8|HNRNPC|HNRNPC	991	+	3.9867382	2.0359802	-1.0	-1.0
chr19	55031540	55031655	ENSG00000267265.5|AC011476.3|HNRNPC|HNRNPC	908	+	5.8340445	1.0354846	-1.0	-1.0
chr19	55013004	55013209	ENSG00000267265.5|AC011476.3|HNRNPC|HNRNPC	926	+	4.5523567	1.1329246	-1.0	-1.0
chr19	55655463	55655573	ENSG00000063244.12|U2AF2|HNRNPC|HNRNPC	901	+	5.847756	1.0054419	-1.0	-1.0
chr19	57852804	57852964	ENSG00000268750.6|AC010522.1|HNRNPC|HNRNPC	916	+	5.9378333	1.0781072	-1.0	-1.0
chr19	57863075	57863180	ENSG00000198466.11|ZNF587|HNRNPC|HNRNPC	923	+	4.165553	1.11535	-1.0	-1.0
chr19	57852806	57852961	ENSG00000198466.11|ZNF587|HNRNPC|HNRNPC	919	+	5.9609966	1.0908315	-1.0	-1.0
chr19	57861505	57861605	ENSG00000198466.11|ZNF587|HNRNPC|HNRNPC	945	+	6.2003508	1.2625463	-1.0	-1.0
chr19	57862575	57862675	ENSG00000198466.11|ZNF587|HNRNPC|HNRNPC	904	+	5.7925434	1.0171425	-1.0	-1.0
chr19	57861035	57861135	ENSG00000198466.11|ZNF587|HNRNPC|HNRNPC	938	+	6.1255608	1.2085396	-1.0	-1.0
chr19	58247906	58248021	ENSG00000198131.13|ZNF544|HNRNPC|HNRNPC	924	+	6.1819916	1.1174712	-1.0	-1.0
chr19	58248191	58248391	ENSG00000198131.13|ZNF544|HNRNPC|HNRNPC	984	+	6.8603945	1.8012457	-1.0	-1.0
chr19	58248189	58248389	ENSG00000283515.1|AC020915.6|HNRNPC|HNRNPC	984	+	6.8549905	1.7964249	-1.0	-1.0
chr19	58247909	58248019	ENSG00000283515.1|AC020915.6|HNRNPC|HNRNPC	923	+	6.173633	1.1139596	-1.0	-1.0
chr19	58388594	58388754	ENSG00000083845.8|RPS5|HNRNPC|HNRNPC	946	+	6.2747374	1.271548	-1.0	-1.0
chr2	8986470	8986665	ENSG00000143797.11|MBOAT2|HNRNPC|HNRNPC	929	-	6.078495	1.149988	-1.0	-1.0
chr2	8986115	8986230	ENSG00000143797.11|MBOAT2|HNRNPC|HNRNPC	919	-	5.9333725	1.0918148	-1.0	-1.0
chr2	10152420	10152595	ENSG00000284681.1|AC007240.1|HNRNPC|HNRNPC	909	+	5.874622	1.0397574	-1.0	-1.0
chr2	10143595	10143785	ENSG00000284681.1|AC007240.1|HNRNPC|HNRNPC	945	+	4.55333	1.2598801	-1.0	-1.0
chr2	10156765	10156910	ENSG00000284681.1|AC007240.1|HNRNPC|HNRNPC	906	+	5.840737	1.027475	-1.0	-1.0
chr2	10149540	10149665	ENSG00000284681.1|AC007240.1|HNRNPC|HNRNPC	909	+	5.9532785	1.0424442	-1.0	-1.0
chr2	10130544	10130759	ENSG00000284681.1|AC007240.1|HNRNPC|HNRNPC	928	+	4.8575754	1.1414893	-1.0	-1.0
chr2	10130548	10130758	ENSG00000171848.14|RRM2|HNRNPC|HNRNPC	930	+	4.7620244	1.1520839	-1.0	-1.0
chr2	10209005	10209165	ENSG00000163009.8|C2orf48|HNRNPC|HNRNPC	904	+	5.80196	1.0171461	-1.0	-1.0
chr2	10152420	10152595	ENSG00000163009.8|C2orf48|HNRNPC|HNRNPC	909	+	5.874622	1.0396222	-1.0	-1.0
chr2	10143595	10143785	ENSG00000163009.8|C2orf48|HNRNPC|HNRNPC	945	+	4.55333	1.2601148	-1.0	-1.0
chr2	10156765	10156910	ENSG00000163009.8|C2orf48|HNRNPC|HNRNPC	906	+	5.840737	1.0276024	-1.0	-1.0
chr2	10149540	10149665	ENSG00000163009.8|C2orf48|HNRNPC|HNRNPC	909	+	5.9532785	1.0426934	-1.0	-1.0
chr2	10672900	10673095	ENSG00000115761.15|NOL10|HNRNPC|HNRNPC	926	-	6.044785	1.1311249	-1.0	-1.0
chr2	10783870	10784015	ENSG00000143870.12|PDIA6|HNRNPC|HNRNPC	916	-	5.9104104	1.076827	-1.0	-1.0
chr2	11334417	11334562	ENSG00000134318.13|ROCK2|HNRNPC|HNRNPC	906	-	5.817677	1.027772	-1.0	-1.0
chr2	15433844	15434029	ENSG00000151779.12|NBAS|HNRNPC|HNRNPC	931	-	6.046699	1.1620392	-1.0	-1.0
chr2	15391782	15391977	ENSG00000151779.12|NBAS|HNRNPC|HNRNPC	954	-	6.2939367	1.3392246	-1.0	-1.0
chr2	15505173	15505333	ENSG00000151779.12|NBAS|HNRNPC|HNRNPC	918	-	5.9268646	1.0874629	-1.0	-1.0
chr2	15529420	15529580	ENSG00000151779.12|NBAS|HNRNPC|HNRNPC	914	-	5.904197	1.0679792	-1.0	-1.0
chr2	15515325	15515425	ENSG00000151779.12|NBAS|HNRNPC|HNRNPC	902	-	5.80115	1.0107869	-1.0	-1.0
chr2	15515450	15515565	ENSG00000151779.12|NBAS|HNRNPC|HNRNPC	953	-	6.3072977	1.3312716	-1.0	-1.0
chr2	15439209	15439379	ENSG00000151779.12|NBAS|HNRNPC|HNRNPC	907	-	4.0413585	1.0334481	-1.0	-1.0
chr2	15480284	15480409	ENSG00000151779.12|NBAS|HNRNPC|HNRNPC	901	-	5.7670655	1.0053421	-1.0	-1.0
chr2	15516625	15516815	ENSG00000151779.12|NBAS|HNRNPC|HNRNPC	941	-	4.207453	1.2320977	-1.0	-1.0
chr2	15608673	15608778	ENSG00000079785.14|DDX1|HNRNPC|HNRNPC	905	+	5.8045897	1.0232105	-1.0	-1.0
chr2	17751372	17751562	ENSG00000163029.15|SMC6|HNRNPC|HNRNPC	954	-	3.7752748	1.339717	-1.0	-1.0
chr2	17750912	17751107	ENSG00000163029.15|SMC6|HNRNPC|HNRNPC	978	-	6.772083	1.6602288	-1.0	-1.0
chr2	17751232	17751362	ENSG00000163029.15|SMC6|HNRNPC|HNRNPC	924	-	6.0393004	1.1198344	-1.0	-1.0
chr2	17782975	17783170	ENSG00000178295.14|GEN1|HNRNPC|HNRNPC	940	+	6.185451	1.2220826	-1.0	-1.0
chr2	20306123	20306283	ENSG00000055917.15|PUM2|HNRNPC|HNRNPC	919	-	5.9280205	1.0900959	-1.0	-1.0
chr2	20293610	20293805	ENSG00000055917.15|PUM2|HNRNPC|HNRNPC	987	-	6.9173636	1.876237	-1.0	-1.0
chr2	20305368	20305563	ENSG00000055917.15|PUM2|HNRNPC|HNRNPC	961	-	4.8492584	1.4062473	-1.0	-1.0
chr2	20328246	20328346	ENSG00000055917.15|PUM2|HNRNPC|HNRNPC	902	-	5.7714224	1.0071422	-1.0	-1.0
chr2	20274865	20274965	ENSG00000055917.15|PUM2|HNRNPC|HNRNPC	901	-	5.7619367	1.0031253	-1.0	-1.0
chr2	20264245	20264440	ENSG00000055917.15|PUM2|HNRNPC|HNRNPC	972	-	6.554987	1.5490748	-1.0	-1.0
chr2	23850048	23850223	ENSG00000119778.14|ATAD2B|HNRNPC|HNRNPC	922	-	5.9761786	1.1080166	-1.0	-1.0
chr2	24324760	24324890	ENSG00000198399.14|ITSN2|HNRNPC|HNRNPC	906	-	5.8071575	1.0250484	-1.0	-1.0
chr2	24662884	24662984	ENSG00000084676.15|NCOA1|HNRNPC|HNRNPC	901	+	5.779898	1.0031253	-1.0	-1.0
chr2	25233689	25233789	ENSG00000119772.16|DNMT3A|HNRNPC|HNRNPC	901	-	5.7747636	1.0031253	-1.0	-1.0
chr2	26061035	26061225	ENSG00000084733.10|RAB10|HNRNPC|HNRNPC	938	+	6.239138	1.210519	-1.0	-1.0
chr2	26135052	26135177	ENSG00000084733.10|RAB10|HNRNPC|HNRNPC	906	+	5.829134	1.0283759	-1.0	-1.0
chr2	26050590	26050725	ENSG00000084733.10|RAB10|HNRNPC|HNRNPC	911	+	5.893879	1.0510107	-1.0	-1.0
chr2	26779736	26779931	ENSG00000213699.8|SLC35F6|HNRNPC|HNRNPC	960	+	6.501875	1.3958683	-1.0	-1.0
chr2	26791386	26791511	ENSG00000115163.14|CENPA|HNRNPC|HNRNPC	903	+	5.8005867	1.0121417	-1.0	-1.0
chr2	26779736	26779931	ENSG00000115163.14|CENPA|HNRNPC|HNRNPC	960	+	6.501875	1.3958215	-1.0	-1.0
chr2	27034609	27034714	ENSG00000119777.18|TMEM214|HNRNPC|HNRNPC	934	+	6.085305	1.1797135	-1.0	-1.0
chr2	27350857	27351047	ENSG00000115207.13|GTF3C2|HNRNPC|HNRNPC	953	-	6.2939963	1.3303107	-1.0	-1.0
chr2	27357402	27357597	ENSG00000234072.1|AC074117.1|HNRNPC|HNRNPC	978	+	6.838253	1.6521907	-1.0	-1.0
chr2	27439953	27440123	ENSG00000115216.13|NRBP1|HNRNPC|HNRNPC	917	+	5.9097753	1.0790828	-1.0	-1.0
chr2	27591987	27592102	ENSG00000259080.1|AC074091.1|HNRNPC|HNRNPC	906	+	3.5559373	1.0291439	-1.0	-1.0
chr2	27595077	27595187	ENSG00000259080.1|AC074091.1|HNRNPC|HNRNPC	906	+	4.0698266	1.0274659	-1.0	-1.0
chr2	27583322	27583487	ENSG00000259080.1|AC074091.1|HNRNPC|HNRNPC	920	+	5.946481	1.0953425	-1.0	-1.0
chr2	27592642	27592792	ENSG00000259080.1|AC074091.1|HNRNPC|HNRNPC	916	+	4.1452928	1.0776259	-1.0	-1.0
chr2	27592242	27592412	ENSG00000259080.1|AC074091.1|HNRNPC|HNRNPC	939	+	6.1222944	1.2136519	-1.0	-1.0
chr2	27590952	27591142	ENSG00000259080.1|AC074091.1|HNRNPC|HNRNPC	955	+	6.3164945	1.3487939	-1.0	-1.0
chr2	27596557	27596747	ENSG00000259080.1|AC074091.1|HNRNPC|HNRNPC	951	+	6.280828	1.3079641	-1.0	-1.0
chr2	27583323	27583488	ENSG00000243943.9|ZNF512|HNRNPC|HNRNPC	919	+	5.9402146	1.091932	-1.0	-1.0
chr2	27596556	27596751	ENSG00000243943.9|ZNF512|HNRNPC|HNRNPC	949	+	6.2556	1.2929336	-1.0	-1.0
chr2	27592246	27592411	ENSG00000243943.9|ZNF512|HNRNPC|HNRNPC	940	+	6.140047	1.224218	-1.0	-1.0
chr2	27591986	27592101	ENSG00000243943.9|ZNF512|HNRNPC|HNRNPC	912	+	3.5924656	1.0533895	-1.0	-1.0
chr2	27595081	27595196	ENSG00000243943.9|ZNF512|HNRNPC|HNRNPC	903	+	4.629758	1.0131061	-1.0	-1.0
chr2	27590951	27591141	ENSG00000243943.9|ZNF512|HNRNPC|HNRNPC	955	+	6.3119	1.3456811	-1.0	-1.0
chr2	27592646	27592791	ENSG00000243943.9|ZNF512|HNRNPC|HNRNPC	918	+	4.158731	1.0859283	-1.0	-1.0
chr2	28799598	28799698	ENSG00000213639.9|PPP1CB|HNRNPC|HNRNPC	922	+	5.9710813	1.1058141	-1.0	-1.0
chr2	28800148	28800363	ENSG00000213639.9|PPP1CB|HNRNPC|HNRNPC	999	+	5.6126432	3.108526	-1.0	-1.0
chr2	28800144	28800364	ENSG00000163806.15|SPDYA|HNRNPC|HNRNPC	999	+	5.582886	3.01114	-1.0	-1.0
chr2	28947789	28948004	ENSG00000163811.11|WDR43|HNRNPC|HNRNPC	979	+	4.574029	1.6757374	-1.0	-1.0
chr2	28903719	28903829	ENSG00000163811.11|WDR43|HNRNPC|HNRNPC	921	+	5.956007	1.1025791	-1.0	-1.0
chr2	31978298	31978488	ENSG00000162959.13|MEMO1|HNRNPC|HNRNPC	922	-	5.955784	1.1071074	-1.0	-1.0
chr2	31973368	31973563	ENSG00000162959.13|MEMO1|HNRNPC|HNRNPC	959	-	6.3574677	1.3903414	-1.0	-1.0
chr2	31988453	31988628	ENSG00000162959.13|MEMO1|HNRNPC|HNRNPC	930	-	6.0423403	1.1543305	-1.0	-1.0
chr2	32005248	32005423	ENSG00000162959.13|MEMO1|HNRNPC|HNRNPC	939	-	3.8727071	1.2169113	-1.0	-1.0
chr2	31978298	31978488	ENSG00000162961.13|DPY30|HNRNPC|HNRNPC	922	-	5.955784	1.1071532	-1.0	-1.0
chr2	31973368	31973563	ENSG00000162961.13|DPY30|HNRNPC|HNRNPC	959	-	6.3574677	1.390257	-1.0	-1.0
chr2	31988453	31988628	ENSG00000162961.13|DPY30|HNRNPC|HNRNPC	930	-	6.0423403	1.1543045	-1.0	-1.0
chr2	32005248	32005423	ENSG00000162961.13|DPY30|HNRNPC|HNRNPC	939	-	3.8727071	1.2168144	-1.0	-1.0
chr2	32220972	32221162	ENSG00000152683.14|SLC30A6|HNRNPC|HNRNPC	918	+	3.616157	1.086849	-1.0	-1.0
chr2	32212821	32213011	ENSG00000152683.14|SLC30A6|HNRNPC|HNRNPC	947	+	5.4402027	1.2762446	-1.0	-1.0
chr2	32574146	32574271	ENSG00000115760.13|BIRC6|HNRNPC|HNRNPC	905	+	5.896665	1.0238299	-1.0	-1.0
chr2	32515029	32515159	ENSG00000115760.13|BIRC6|HNRNPC|HNRNPC	911	+	5.8946867	1.0511554	-1.0	-1.0
chr2	32521939	32522059	ENSG00000115760.13|BIRC6|HNRNPC|HNRNPC	904	+	5.8215065	1.0162518	-1.0	-1.0
chr2	32458607	32458802	ENSG00000115760.13|BIRC6|HNRNPC|HNRNPC	996	+	5.2371793	2.4011075	-1.0	-1.0
chr2	32521936	32522056	ENSG00000276334.1|AL133243.2|HNRNPC|HNRNPC	902	+	5.80527	1.007755	-1.0	-1.0
chr2	36571928	36572103	ENSG00000171055.14|FEZ2|HNRNPC|HNRNPC	918	-	5.9406843	1.085718	-1.0	-1.0
chr2	38331344	38331519	ENSG00000119787.13|ATL2|HNRNPC|HNRNPC	920	-	6.024292	1.0986936	-1.0	-1.0
chr2	38337394	38337584	ENSG00000119787.13|ATL2|HNRNPC|HNRNPC	927	-	6.027545	1.1351593	-1.0	-1.0
chr2	38343054	38343244	ENSG00000119787.13|ATL2|HNRNPC|HNRNPC	922	-	6.005257	1.1094218	-1.0	-1.0
chr2	38307738	38307888	ENSG00000119787.13|ATL2|HNRNPC|HNRNPC	915	-	5.8983526	1.0694559	-1.0	-1.0
chr2	38297225	38297350	ENSG00000119787.13|ATL2|HNRNPC|HNRNPC	906	-	5.8223724	1.0269233	-1.0	-1.0
chr2	38329329	38329519	ENSG00000119787.13|ATL2|HNRNPC|HNRNPC	950	-	6.3713813	1.3024824	-1.0	-1.0
chr2	38587961	38588106	ENSG00000143889.15|HNRNPLL|HNRNPC|HNRNPC	914	-	5.8805594	1.0632237	-1.0	-1.0
chr2	38595178	38595368	ENSG00000143889.15|HNRNPLL|HNRNPC|HNRNPC	932	-	5.5408163	1.1652874	-1.0	-1.0
chr2	38593823	38593928	ENSG00000143889.15|HNRNPLL|HNRNPC|HNRNPC	901	-	5.7678804	1.0031253	-1.0	-1.0
chr2	38565452	38565792	ENSG00000143889.15|HNRNPLL|HNRNPC|HNRNPC	913	-	3.5771232	1.0623019	-1.0	-1.0
chr2	38564597	38564702	ENSG00000143889.15|HNRNPLL|HNRNPC|HNRNPC	926	-	5.9965944	1.1324544	-1.0	-1.0
chr2	38600736	38600836	ENSG00000143889.15|HNRNPLL|HNRNPC|HNRNPC	921	-	3.6346269	1.1019001	-1.0	-1.0
chr2	38745567	38745757	ENSG00000115875.18|SRSF7|HNRNPC|HNRNPC	954	-	4.5486283	1.3391007	-1.0	-1.0
chr2	38748237	38748578	ENSG00000115875.18|SRSF7|HNRNPC|HNRNPC	953	-	5.827327	1.3276131	-1.0	-1.0
chr2	39080933	39081098	ENSG00000115904.12|SOS1|HNRNPC|HNRNPC	910	-	5.8471823	1.045196	-1.0	-1.0
chr2	42350657	42350792	ENSG00000115944.14|COX7A2L|HNRNPC|HNRNPC	957	-	5.6661897	1.3699558	-1.0	-1.0
chr2	43959790	43959985	ENSG00000138095.18|LRPPRC|HNRNPC|HNRNPC	985	-	6.83924	1.827667	-1.0	-1.0
chr2	43932031	43932176	ENSG00000138095.18|LRPPRC|HNRNPC|HNRNPC	909	-	5.877231	1.0399951	-1.0	-1.0
chr2	43971389	43971584	ENSG00000138095.18|LRPPRC|HNRNPC|HNRNPC	966	-	6.450877	1.467621	-1.0	-1.0
chr2	43955740	43955860	ENSG00000138095.18|LRPPRC|HNRNPC|HNRNPC	904	-	5.7978253	1.0182133	-1.0	-1.0
chr2	43939198	43939378	ENSG00000138095.18|LRPPRC|HNRNPC|HNRNPC	926	-	6.045111	1.1298851	-1.0	-1.0
chr2	43955435	43955565	ENSG00000138095.18|LRPPRC|HNRNPC|HNRNPC	922	-	5.9672575	1.1100322	-1.0	-1.0
chr2	46625342	46625497	ENSG00000119878.5|CRIPT|HNRNPC|HNRNPC	917	+	5.913223	1.0813518	-1.0	-1.0
chr2	47160168	47160418	ENSG00000273269.2|STPG4|HNRNPC|HNRNPC	967	-	3.5469813	1.4855156	-1.0	-1.0
chr2	47160181	47160416	ENSG00000143933.16|CALM2|HNRNPC|HNRNPC	969	-	3.4813657	1.5026314	-1.0	-1.0
chr2	47468888	47469063	ENSG00000095002.13|MSH2|HNRNPC|HNRNPC	935	+	6.096641	1.1895192	-1.0	-1.0
chr2	47791663	47791783	ENSG00000116062.14|MSH6|HNRNPC|HNRNPC	903	+	5.898775	1.0123538	-1.0	-1.0
chr2	47890789	47890974	ENSG00000138081.20|FBXO11|HNRNPC|HNRNPC	930	-	5.5168076	1.1576948	-1.0	-1.0
chr2	53815010	53815115	ENSG00000068912.13|ERLEC1|HNRNPC|HNRNPC	926	+	6.0156126	1.132952	-1.0	-1.0
chr2	53958138	53958458	ENSG00000068878.14|PSME4|HNRNPC|HNRNPC	920	-	4.953454	1.096014	-1.0	-1.0
chr2	53939470	53939620	ENSG00000068878.14|PSME4|HNRNPC|HNRNPC	910	-	5.8546705	1.0470663	-1.0	-1.0
chr2	53955838	53956023	ENSG00000068878.14|PSME4|HNRNPC|HNRNPC	948	-	5.318499	1.2853807	-1.0	-1.0
chr2	53957928	53958058	ENSG00000068878.14|PSME4|HNRNPC|HNRNPC	919	-	5.929629	1.0941641	-1.0	-1.0
chr2	53909878	53910053	ENSG00000068878.14|PSME4|HNRNPC|HNRNPC	923	-	6.00319	1.1147074	-1.0	-1.0
chr2	53916150	53916265	ENSG00000068878.14|PSME4|HNRNPC|HNRNPC	901	-	5.800028	1.0043584	-1.0	-1.0
chr2	53956078	53956218	ENSG00000068878.14|PSME4|HNRNPC|HNRNPC	922	-	5.96982	1.1064467	-1.0	-1.0
chr2	53889967	53890067	ENSG00000068878.14|PSME4|HNRNPC|HNRNPC	948	-	6.257486	1.2802119	-1.0	-1.0
chr2	53946654	53946829	ENSG00000068878.14|PSME4|HNRNPC|HNRNPC	941	-	6.163473	1.2271438	-1.0	-1.0
chr2	53873145	53873340	ENSG00000068878.14|PSME4|HNRNPC|HNRNPC	978	-	6.7297974	1.6486534	-1.0	-1.0
chr2	55032955	55033280	ENSG00000115310.17|RTN4|HNRNPC|HNRNPC	954	-	6.2545533	1.3332763	-1.0	-1.0
chr2	55012184	55012319	ENSG00000115310.17|RTN4|HNRNPC|HNRNPC	913	-	5.8936234	1.0594794	-1.0	-1.0
chr2	55020919	55021084	ENSG00000115310.17|RTN4|HNRNPC|HNRNPC	941	-	6.187869	1.2267747	-1.0	-1.0
chr2	55019824	55019934	ENSG00000115310.17|RTN4|HNRNPC|HNRNPC	920	-	5.950496	1.097824	-1.0	-1.0
chr2	55044100	55044210	ENSG00000115310.17|RTN4|HNRNPC|HNRNPC	945	-	6.1902246	1.2610908	-1.0	-1.0
chr2	55032770	55032900	ENSG00000115310.17|RTN4|HNRNPC|HNRNPC	929	-	6.0615883	1.1470611	-1.0	-1.0
chr2	55041945	55042055	ENSG00000115310.17|RTN4|HNRNPC|HNRNPC	906	-	5.8636637	1.026078	-1.0	-1.0
chr2	55034160	55034415	ENSG00000115310.17|RTN4|HNRNPC|HNRNPC	957	-	4.9844484	1.3642622	-1.0	-1.0
chr2	55043795	55043990	ENSG00000115310.17|RTN4|HNRNPC|HNRNPC	929	-	4.3176317	1.150862	-1.0	-1.0
chr2	55015274	55015389	ENSG00000115310.17|RTN4|HNRNPC|HNRNPC	917	-	5.3336387	1.0807258	-1.0	-1.0
chr2	55028690	55028820	ENSG00000115310.17|RTN4|HNRNPC|HNRNPC	955	-	6.351449	1.3438487	-1.0	-1.0
chr2	55016494	55016669	ENSG00000115310.17|RTN4|HNRNPC|HNRNPC	936	-	4.9559546	1.1933148	-1.0	-1.0
chr2	55229104	55229214	ENSG00000162994.15|CLHC1|HNRNPC|HNRNPC	907	-	5.87263	1.0309937	-1.0	-1.0
chr2	55234198	55234368	ENSG00000143947.13|RPS27A|HNRNPC|HNRNPC	965	+	5.8516674	1.4608814	-1.0	-1.0
chr2	55419591	55419796	ENSG00000115355.15|CCDC88A|HNRNPC|HNRNPC	922	-	5.9957967	1.1104017	-1.0	-1.0
chr2	55298778	55298958	ENSG00000115355.15|CCDC88A|HNRNPC|HNRNPC	922	-	4.34948	1.1093478	-1.0	-1.0
chr2	55387088	55387263	ENSG00000115355.15|CCDC88A|HNRNPC|HNRNPC	915	-	5.9235616	1.0700184	-1.0	-1.0
chr2	58217321	58217421	ENSG00000115392.11|FANCL|HNRNPC|HNRNPC	908	-	5.857344	1.035924	-1.0	-1.0
chr2	58219046	58219186	ENSG00000115392.11|FANCL|HNRNPC|HNRNPC	913	-	5.909915	1.0585861	-1.0	-1.0
chr2	58192829	58192944	ENSG00000115392.11|FANCL|HNRNPC|HNRNPC	922	-	5.9577503	1.1059825	-1.0	-1.0
chr2	58217696	58217876	ENSG00000115392.11|FANCL|HNRNPC|HNRNPC	914	-	5.8873453	1.0663826	-1.0	-1.0
chr2	60923077	60923237	ENSG00000162924.13|REL|HNRNPC|HNRNPC	916	+	5.9105563	1.0754689	-1.0	-1.0
chr2	61369548	61369743	ENSG00000115464.14|USP34|HNRNPC|HNRNPC	946	-	6.2195125	1.2670634	-1.0	-1.0
chr2	61364288	61364448	ENSG00000115464.14|USP34|HNRNPC|HNRNPC	924	-	5.989285	1.1201234	-1.0	-1.0
chr2	61394451	61394601	ENSG00000115464.14|USP34|HNRNPC|HNRNPC	919	-	5.9543686	1.0923573	-1.0	-1.0
chr2	61403903	61404008	ENSG00000115464.14|USP34|HNRNPC|HNRNPC	902	-	5.7868767	1.0069561	-1.0	-1.0
chr2	61392221	61392411	ENSG00000115464.14|USP34|HNRNPC|HNRNPC	944	-	6.182139	1.2552015	-1.0	-1.0
chr2	61219579	61219759	ENSG00000115464.14|USP34|HNRNPC|HNRNPC	970	-	6.5252786	1.5273886	-1.0	-1.0
chr2	61385901	61386096	ENSG00000115464.14|USP34|HNRNPC|HNRNPC	954	-	6.3231134	1.340081	-1.0	-1.0
chr2	61462768	61462913	ENSG00000115464.14|USP34|HNRNPC|HNRNPC	919	-	5.9394245	1.0890176	-1.0	-1.0
chr2	61384581	61384771	ENSG00000115464.14|USP34|HNRNPC|HNRNPC	935	-	5.7801113	1.1902827	-1.0	-1.0
chr2	61274352	61274452	ENSG00000115464.14|USP34|HNRNPC|HNRNPC	902	-	5.7807736	1.0107785	-1.0	-1.0
chr2	61318097	61318287	ENSG00000115464.14|USP34|HNRNPC|HNRNPC	942	-	6.2034225	1.2382226	-1.0	-1.0
chr2	61518548	61518733	ENSG00000082898.16|XPO1|HNRNPC|HNRNPC	970	-	6.2955766	1.5205426	-1.0	-1.0
chr2	61493466	61493591	ENSG00000082898.16|XPO1|HNRNPC|HNRNPC	909	-	4.054325	1.0433344	-1.0	-1.0
chr2	61478063	61478293	ENSG00000082898.16|XPO1|HNRNPC|HNRNPC	980	-	3.540917	1.7041839	-1.0	-1.0
chr2	61537566	61537796	ENSG00000082898.16|XPO1|HNRNPC|HNRNPC	962	-	2.9308817	1.4149919	-1.0	-1.0
chr2	61535568	61535763	ENSG00000082898.16|XPO1|HNRNPC|HNRNPC	928	-	5.1837606	1.1439546	-1.0	-1.0
chr2	61507148	61507273	ENSG00000082898.16|XPO1|HNRNPC|HNRNPC	943	-	6.208689	1.2476982	-1.0	-1.0
chr2	61538011	61538141	ENSG00000082898.16|XPO1|HNRNPC|HNRNPC	911	-	2.8028712	1.0527189	-1.0	-1.0
chr2	61516028	61516228	ENSG00000082898.16|XPO1|HNRNPC|HNRNPC	999	-	6.3973656	2.8422663	-1.0	-1.0
chr2	61500484	61500584	ENSG00000082898.16|XPO1|HNRNPC|HNRNPC	911	-	5.877554	1.0506611	-1.0	-1.0
chr2	61529568	61529753	ENSG00000082898.16|XPO1|HNRNPC|HNRNPC	937	-	4.392327	1.203984	-1.0	-1.0
chr2	61501629	61501824	ENSG00000082898.16|XPO1|HNRNPC|HNRNPC	966	-	6.395241	1.4676669	-1.0	-1.0
chr2	61520468	61520668	ENSG00000082898.16|XPO1|HNRNPC|HNRNPC	939	-	5.236651	1.2151928	-1.0	-1.0
chr2	61507313	61507673	ENSG00000082898.16|XPO1|HNRNPC|HNRNPC	965	-	4.8917184	1.4613193	-1.0	-1.0
chr2	61525514	61525614	ENSG00000082898.16|XPO1|HNRNPC|HNRNPC	902	-	5.798849	1.0107869	-1.0	-1.0
chr2	61520838	61520983	ENSG00000082898.16|XPO1|HNRNPC|HNRNPC	905	-	5.80452	1.021647	-1.0	-1.0
chr2	61516233	61516383	ENSG00000082898.16|XPO1|HNRNPC|HNRNPC	901	-	5.8261075	1.0049356	-1.0	-1.0
chr2	61538166	61538283	ENSG00000082898.16|XPO1|HNRNPC|HNRNPC	923	-	3.3458354	1.1109858	-1.0	-1.0
chr2	61533083	61533293	ENSG00000082898.16|XPO1|HNRNPC|HNRNPC	973	-	6.5334826	1.5645782	-1.0	-1.0
chr2	61514978	61515168	ENSG00000082898.16|XPO1|HNRNPC|HNRNPC	969	-	5.4478974	1.5067997	-1.0	-1.0
chr2	61510843	61511038	ENSG00000082898.16|XPO1|HNRNPC|HNRNPC	975	-	3.8596017	1.593965	-1.0	-1.0
chr2	61478478	61478708	ENSG00000082898.16|XPO1|HNRNPC|HNRNPC	945	-	2.8470833	1.2614192	-1.0	-1.0
chr2	61534678	61534783	ENSG00000082898.16|XPO1|HNRNPC|HNRNPC	939	-	3.3057928	1.2165741	-1.0	-1.0
chr2	61534572	61534678	ENSG00000082898.16|XPO1|HNRNPC|HNRNPC	970	-	4.2066865	1.5240703	-1.0	-1.0
chr2	65103266	65103366	ENSG00000138069.16|RAB1A|HNRNPC|HNRNPC	901	-	5.7747636	1.0031253	-1.0	-1.0
chr2	65097628	65097808	ENSG00000138069.16|RAB1A|HNRNPC|HNRNPC	921	-	4.646957	1.100303	-1.0	-1.0
chr2	65095038	65095223	ENSG00000138069.16|RAB1A|HNRNPC|HNRNPC	960	-	6.366335	1.3997712	-1.0	-1.0
chr2	65092173	65092318	ENSG00000138069.16|RAB1A|HNRNPC|HNRNPC	915	-	5.895622	1.0705168	-1.0	-1.0
chr2	65121136	65121326	ENSG00000138069.16|RAB1A|HNRNPC|HNRNPC	958	-	4.4344306	1.376271	-1.0	-1.0
chr2	65269258	65269433	ENSG00000138071.13|ACTR2|HNRNPC|HNRNPC	925	+	3.880123	1.1248246	-1.0	-1.0
chr2	65420115	65420280	ENSG00000198369.9|SPRED2|HNRNPC|HNRNPC	936	-	6.165907	1.1905919	-1.0	-1.0
chr2	68178861	68179056	ENSG00000221823.10|PPP3R1|HNRNPC|HNRNPC	952	-	3.907778	1.3208088	-1.0	-1.0
chr2	68178862	68179052	ENSG00000273398.6|AC017083.4|HNRNPC|HNRNPC	952	-	3.8306484	1.3158495	-1.0	-1.0
chr2	69320693	69320873	ENSG00000198380.12|GFPT1|HNRNPC|HNRNPC	922	-	3.2017524	1.1053146	-1.0	-1.0
chr2	69352523	69352658	ENSG00000198380.12|GFPT1|HNRNPC|HNRNPC	906	-	5.8319283	1.0288998	-1.0	-1.0
chr2	69940011	69940266	ENSG00000059728.10|MXD1|HNRNPC|HNRNPC	956	+	5.8691697	1.352752	-1.0	-1.0
chr2	69939081	69939196	ENSG00000059728.10|MXD1|HNRNPC|HNRNPC	946	+	6.2451754	1.2645055	-1.0	-1.0
chr2	69905945	69906140	ENSG00000059728.10|MXD1|HNRNPC|HNRNPC	959	+	6.3792696	1.3855926	-1.0	-1.0
chr2	70223715	70223815	ENSG00000116001.15|TIA1|HNRNPC|HNRNPC	900	-	3.9932404	1.0015613	-1.0	-1.0
chr2	70228897	70229022	ENSG00000116001.15|TIA1|HNRNPC|HNRNPC	936	-	6.120748	1.1916167	-1.0	-1.0
chr2	70228482	70228587	ENSG00000116001.15|TIA1|HNRNPC|HNRNPC	927	-	6.0492597	1.1371537	-1.0	-1.0
chr2	70220635	70220795	ENSG00000116001.15|TIA1|HNRNPC|HNRNPC	907	-	5.8225718	1.0316808	-1.0	-1.0
chr2	70220666	70220791	ENSG00000115998.7|C2orf42|HNRNPC|HNRNPC	908	-	5.832076	1.0366504	-1.0	-1.0
chr2	70228826	70229021	ENSG00000115998.7|C2orf42|HNRNPC|HNRNPC	931	-	6.065188	1.1605856	-1.0	-1.0
chr2	70228486	70228591	ENSG00000115998.7|C2orf42|HNRNPC|HNRNPC	928	-	6.058213	1.1454046	-1.0	-1.0
chr2	71407848	71407948	ENSG00000075292.18|ZNF638|HNRNPC|HNRNPC	901	+	5.779898	1.0031253	-1.0	-1.0
chr2	71339066	71339261	ENSG00000075292.18|ZNF638|HNRNPC|HNRNPC	973	+	6.5774546	1.5641699	-1.0	-1.0
chr2	71373805	71373935	ENSG00000075292.18|ZNF638|HNRNPC|HNRNPC	917	+	5.983983	1.0787798	-1.0	-1.0
chr2	71410724	71410864	ENSG00000075292.18|ZNF638|HNRNPC|HNRNPC	919	+	5.930623	1.0909759	-1.0	-1.0
chr2	71410914	71411104	ENSG00000075292.18|ZNF638|HNRNPC|HNRNPC	955	+	5.946114	1.3485	-1.0	-1.0
chr2	71373360	71373555	ENSG00000075292.18|ZNF638|HNRNPC|HNRNPC	977	+	6.65036	1.6297323	-1.0	-1.0
chr2	74153082	74153237	ENSG00000114978.17|MOB1A|HNRNPC|HNRNPC	917	-	5.549812	1.0832336	-1.0	-1.0
chr2	74153882	74154417	ENSG00000114978.17|MOB1A|HNRNPC|HNRNPC	971	-	5.6559095	1.5336288	-1.0	-1.0
chr2	74213191	74213391	ENSG00000065911.11|MTHFD2|HNRNPC|HNRNPC	977	+	6.6374483	1.6447854	-1.0	-1.0
chr2	84976215	84976315	ENSG00000176407.17|KCMF1|HNRNPC|HNRNPC	902	+	5.7714224	1.0071622	-1.0	-1.0
chr2	84973755	84973940	ENSG00000176407.17|KCMF1|HNRNPC|HNRNPC	927	+	6.008089	1.1356561	-1.0	-1.0
chr2	85544644	85545149	ENSG00000168906.12|MAT2A|HNRNPC|HNRNPC	996	+	4.5679455	2.4503922	-1.0	-1.0
chr2	85543608	85543669	ENSG00000168906.12|MAT2A|HNRNPC|HNRNPC	937	+	6.120012	1.1976509	-1.0	-1.0
chr2	85544359	85544639	ENSG00000168906.12|MAT2A|HNRNPC|HNRNPC	920	+	2.8357043	1.0978879	-1.0	-1.0
chr2	85543669	85543794	ENSG00000168906.12|MAT2A|HNRNPC|HNRNPC	918	+	3.648917	1.0844908	-1.0	-1.0
chr2	85608383	85608788	ENSG00000168887.10|C2orf68|HNRNPC|HNRNPC	941	-	5.2073994	1.2328387	-1.0	-1.0
chr2	86135468	86135588	ENSG00000132300.18|PTCD3|HNRNPC|HNRNPC	905	+	5.8066106	1.0222902	-1.0	-1.0
chr2	86131161	86131351	ENSG00000132300.18|PTCD3|HNRNPC|HNRNPC	935	+	6.179595	1.1879808	-1.0	-1.0
chr2	86457111	86457266	ENSG00000115548.16|KDM3A|HNRNPC|HNRNPC	928	+	6.0321136	1.1404542	-1.0	-1.0
chr2	87479460	87479565	ENSG00000222041.10|CYTOR|HNRNPC|HNRNPC	907	+	5.9872417	1.0300549	-1.0	-1.0
chr2	87479880	87479985	ENSG00000222041.10|CYTOR|HNRNPC|HNRNPC	902	+	5.852528	1.0071422	-1.0	-1.0
chr2	87468170	87468305	ENSG00000222041.10|CYTOR|HNRNPC|HNRNPC	907	+	5.910386	1.0307963	-1.0	-1.0
chr2	96185768	96185913	ENSG00000084090.13|STARD7|HNRNPC|HNRNPC	926	-	3.5688097	1.131895	-1.0	-1.0
chr2	96185293	96185473	ENSG00000084090.13|STARD7|HNRNPC|HNRNPC	925	-	4.112681	1.12505	-1.0	-1.0
chr2	96186148	96186263	ENSG00000084090.13|STARD7|HNRNPC|HNRNPC	934	-	6.070402	1.1796697	-1.0	-1.0
chr2	96633773	96633913	ENSG00000114982.17|KANSL3|HNRNPC|HNRNPC	914	-	5.91373	1.0663599	-1.0	-1.0
chr2	96634418	96634613	ENSG00000114982.17|KANSL3|HNRNPC|HNRNPC	938	-	6.1577897	1.2052181	-1.0	-1.0
chr2	96622322	96622497	ENSG00000114982.17|KANSL3|HNRNPC|HNRNPC	940	-	6.16403	1.2219421	-1.0	-1.0
chr2	96637273	96637383	ENSG00000114982.17|KANSL3|HNRNPC|HNRNPC	904	-	5.803125	1.0169761	-1.0	-1.0
chr2	96862941	96863136	ENSG00000168758.10|SEMA4C|HNRNPC|HNRNPC	949	-	6.3455195	1.2897034	-1.0	-1.0
chr2	96881108	96881208	ENSG00000168754.14|FAM178B|HNRNPC|HNRNPC	905	-	5.85118	1.0239813	-1.0	-1.0
chr2	96889863	96890073	ENSG00000168754.14|FAM178B|HNRNPC|HNRNPC	960	-	3.99196	1.402509	-1.0	-1.0
chr2	96886818	96887018	ENSG00000168754.14|FAM178B|HNRNPC|HNRNPC	983	-	6.776433	1.7771059	-1.0	-1.0
chr2	96890188	96890303	ENSG00000168754.14|FAM178B|HNRNPC|HNRNPC	932	-	6.0504847	1.164995	-1.0	-1.0
chr2	96889288	96889413	ENSG00000168754.14|FAM178B|HNRNPC|HNRNPC	927	-	6.0058117	1.1337277	-1.0	-1.0
chr2	99376451	99376556	ENSG00000158417.10|EIF5B|HNRNPC|HNRNPC	909	+	5.8465753	1.0410349	-1.0	-1.0
chr2	99408288	99408398	ENSG00000135945.9|REV1|HNRNPC|HNRNPC	915	-	5.8977036	1.0723317	-1.0	-1.0
chr2	101003228	101003388	ENSG00000071082.10|RPL31|HNRNPC|HNRNPC	918	+	5.9607906	1.0848262	-1.0	-1.0
chr2	101270094	101270229	ENSG00000158435.7|CNOT11|HNRNPC|HNRNPC	914	+	5.9268737	1.0665853	-1.0	-1.0
chr2	101276705	101276830	ENSG00000163162.8|RNF149|HNRNPC|HNRNPC	910	-	5.8494496	1.0466249	-1.0	-1.0
chr2	101841394	101841574	ENSG00000071054.16|MAP4K4|HNRNPC|HNRNPC	933	+	6.108665	1.1756145	-1.0	-1.0
chr2	108603433	108603608	ENSG00000169756.16|LIMS1|HNRNPC|HNRNPC	921	+	5.975347	1.1015854	-1.0	-1.0
chr2	108546189	108546389	ENSG00000169756.16|LIMS1|HNRNPC|HNRNPC	980	+	6.71018	1.6974251	-1.0	-1.0
chr2	108741116	108741311	ENSG00000153201.15|RANBP2|HNRNPC|HNRNPC	961	+	6.3863955	1.4058298	-1.0	-1.0
chr2	110665539	110665639	ENSG00000169679.14|BUB1|HNRNPC|HNRNPC	928	-	6.028742	1.1445205	-1.0	-1.0
chr2	110644380	110644560	ENSG00000169679.14|BUB1|HNRNPC|HNRNPC	952	-	6.312847	1.3192418	-1.0	-1.0
chr2	111481886	111482046	ENSG00000172965.14|MIR4435-2HG|HNRNPC|HNRNPC	917	-	4.5386724	1.0812118	-1.0	-1.0
chr2	111880321	111880446	ENSG00000153107.11|ANAPC1|HNRNPC|HNRNPC	903	-	5.7818966	1.0109978	-1.0	-1.0
chr2	112529540	112529735	ENSG00000114999.7|TTL|HNRNPC|HNRNPC	931	+	5.1973805	1.1580681	-1.0	-1.0
chr2	112653580	112653690	ENSG00000144136.10|SLC20A1|HNRNPC|HNRNPC	925	+	5.9920683	1.1227384	-1.0	-1.0
chr2	112650263	112650443	ENSG00000144136.10|SLC20A1|HNRNPC|HNRNPC	931	+	4.2701435	1.1590824	-1.0	-1.0
chr2	112650538	112650733	ENSG00000144136.10|SLC20A1|HNRNPC|HNRNPC	914	+	3.9088597	1.0649707	-1.0	-1.0
chr2	112655455	112655795	ENSG00000144136.10|SLC20A1|HNRNPC|HNRNPC	923	+	5.4370985	1.111075	-1.0	-1.0
chr2	112656115	112656310	ENSG00000144136.10|SLC20A1|HNRNPC|HNRNPC	983	+	5.050223	1.7748883	-1.0	-1.0
chr2	112663238	112663468	ENSG00000144136.10|SLC20A1|HNRNPC|HNRNPC	993	+	5.008014	2.1538434	-1.0	-1.0
chr2	113719153	113719348	ENSG00000115084.13|SLC35F5|HNRNPC|HNRNPC	937	-	6.104768	1.199494	-1.0	-1.0
chr2	113919728	113919853	ENSG00000115091.11|ACTR3|HNRNPC|HNRNPC	903	+	5.8386383	1.0123997	-1.0	-1.0
chr2	113923973	113924163	ENSG00000115091.11|ACTR3|HNRNPC|HNRNPC	953	+	6.286094	1.3322964	-1.0	-1.0
chr2	121649371	121649566	ENSG00000074054.17|CLASP1|HNRNPC|HNRNPC	941	-	3.4771874	1.2306646	-1.0	-1.0
chr2	121655938	121656083	ENSG00000236859.6|NIFK-AS1|HNRNPC|HNRNPC	914	+	5.9238224	1.0636221	-1.0	-1.0
chr2	126663007	126663147	ENSG00000136732.14|GYPC|HNRNPC|HNRNPC	910	+	5.849175	1.0459666	-1.0	-1.0
chr2	126659712	126659892	ENSG00000136732.14|GYPC|HNRNPC|HNRNPC	947	+	3.6091235	1.279012	-1.0	-1.0
chr2	127742424	127742609	ENSG00000136709.11|WDR33|HNRNPC|HNRNPC	920	-	3.752094	1.0943964	-1.0	-1.0
chr2	127803854	127803994	ENSG00000136709.11|WDR33|HNRNPC|HNRNPC	924	-	6.005991	1.1191174	-1.0	-1.0
chr2	127745929	127746129	ENSG00000136709.11|WDR33|HNRNPC|HNRNPC	974	-	6.5834723	1.5934227	-1.0	-1.0
chr2	127756284	127756384	ENSG00000136709.11|WDR33|HNRNPC|HNRNPC	900	-	5.78604	1.0015594	-1.0	-1.0
chr2	127749569	127749759	ENSG00000136709.11|WDR33|HNRNPC|HNRNPC	911	-	5.8753386	1.0521175	-1.0	-1.0
chr2	127847540	127847735	ENSG00000144231.10|POLR2D|HNRNPC|HNRNPC	947	-	4.2451167	1.2751913	-1.0	-1.0
chr2	128194206	128194371	ENSG00000136731.12|UGGT1|HNRNPC|HNRNPC	902	+	5.7711163	1.0069518	-1.0	-1.0
chr2	130165015	130165205	ENSG00000136699.19|SMPD4|HNRNPC|HNRNPC	946	-	6.2162037	1.2676593	-1.0	-1.0
chr2	130367035	130367170	ENSG00000072135.12|PTPN18|HNRNPC|HNRNPC	908	+	5.939393	1.0379381	-1.0	-1.0
chr2	131211682	131211807	ENSG00000115762.16|PLEKHB2|HNRNPC|HNRNPC	914	+	5.963806	1.0660878	-1.0	-1.0
chr2	131211552	131211662	ENSG00000115762.16|PLEKHB2|HNRNPC|HNRNPC	913	+	5.974784	1.061861	-1.0	-1.0
chr2	131211242	131211417	ENSG00000115762.16|PLEKHB2|HNRNPC|HNRNPC	931	+	4.911531	1.1587278	-1.0	-1.0
chr2	131212792	131212932	ENSG00000115762.16|PLEKHB2|HNRNPC|HNRNPC	903	+	5.7797055	1.011148	-1.0	-1.0
chr2	131302527	131302637	ENSG00000115762.16|PLEKHB2|HNRNPC|HNRNPC	915	+	5.9352236	1.0708687	-1.0	-1.0
chr2	131278252	131278397	ENSG00000115762.16|PLEKHB2|HNRNPC|HNRNPC	922	+	4.178135	1.1082191	-1.0	-1.0
chr2	131213057	131213172	ENSG00000115762.16|PLEKHB2|HNRNPC|HNRNPC	935	+	6.094219	1.1855879	-1.0	-1.0
chr2	131302524	131302639	ENSG00000231431.7|FAR2P4|HNRNPC|HNRNPC	912	+	5.906457	1.0578489	-1.0	-1.0
chr2	134925797	134925977	ENSG00000082258.12|CCNT2|HNRNPC|HNRNPC	933	+	6.066822	1.1726786	-1.0	-1.0
chr2	135061941	135062141	ENSG00000115839.17|RAB3GAP1|HNRNPC|HNRNPC	990	+	5.395613	2.002781	-1.0	-1.0
chr2	144462296	144462441	ENSG00000169554.18|ZEB2|HNRNPC|HNRNPC	949	-	6.2360244	1.2906523	-1.0	-1.0
chr2	144463736	144463936	ENSG00000169554.18|ZEB2|HNRNPC|HNRNPC	967	-	6.5516214	1.4772211	-1.0	-1.0
chr2	144514596	144514696	ENSG00000169554.18|ZEB2|HNRNPC|HNRNPC	904	-	4.016344	1.0168384	-1.0	-1.0
chr2	144489786	144489906	ENSG00000169554.18|ZEB2|HNRNPC|HNRNPC	919	-	5.958936	1.0931897	-1.0	-1.0
chr2	144515406	144515556	ENSG00000169554.18|ZEB2|HNRNPC|HNRNPC	928	-	6.043706	1.1418796	-1.0	-1.0
chr2	144509930	144510070	ENSG00000169554.18|ZEB2|HNRNPC|HNRNPC	914	-	6.0581493	1.0675379	-1.0	-1.0
chr2	144512184	144512354	ENSG00000169554.18|ZEB2|HNRNPC|HNRNPC	920	-	5.9489594	1.0991336	-1.0	-1.0
chr2	144515031	144515276	ENSG00000169554.18|ZEB2|HNRNPC|HNRNPC	930	-	6.063773	1.1552523	-1.0	-1.0
chr2	144497601	144497707	ENSG00000169554.18|ZEB2|HNRNPC|HNRNPC	913	-	5.902967	1.0604166	-1.0	-1.0
chr2	144494891	144495021	ENSG00000169554.18|ZEB2|HNRNPC|HNRNPC	926	-	6.007544	1.1311464	-1.0	-1.0
chr2	144494889	144495019	ENSG00000279166.1|AC009951.1|HNRNPC|HNRNPC	928	-	6.025532	1.1398482	-1.0	-1.0
chr2	147971056	147971176	ENSG00000115947.13|ORC4|HNRNPC|HNRNPC	919	-	5.944081	1.0919173	-1.0	-1.0
chr2	147961376	147961536	ENSG00000115947.13|ORC4|HNRNPC|HNRNPC	936	-	6.0953636	1.1929433	-1.0	-1.0
chr2	148881821	148881926	ENSG00000231079.7|AC105402.3|HNRNPC|HNRNPC	999	-	2.2746813	3.2058744	-1.0	-1.0
chr2	148881676	148881816	ENSG00000231079.7|AC105402.3|HNRNPC|HNRNPC	963	-	1.4581685	1.4358448	-1.0	-1.0
chr2	149584951	149585126	ENSG00000168288.12|MMADHC|HNRNPC|HNRNPC	940	-	6.1398253	1.2216425	-1.0	-1.0
chr2	151424640	151424960	ENSG00000080345.17|RIF1|HNRNPC|HNRNPC	965	+	4.9875693	1.4595677	-1.0	-1.0
chr2	151426095	151426285	ENSG00000080345.17|RIF1|HNRNPC|HNRNPC	929	+	6.047765	1.1479023	-1.0	-1.0
chr2	151461804	151461934	ENSG00000080345.17|RIF1|HNRNPC|HNRNPC	903	+	5.7875214	1.0134165	-1.0	-1.0
chr2	151449380	151449530	ENSG00000080345.17|RIF1|HNRNPC|HNRNPC	904	+	5.8288126	1.0176129	-1.0	-1.0
chr2	151425580	151425680	ENSG00000080345.17|RIF1|HNRNPC|HNRNPC	930	+	6.098876	1.1523553	-1.0	-1.0
chr2	151450505	151450700	ENSG00000080345.17|RIF1|HNRNPC|HNRNPC	994	+	6.6736174	2.2103932	-1.0	-1.0
chr2	151473214	151473414	ENSG00000080345.17|RIF1|HNRNPC|HNRNPC	990	+	6.9718323	1.9966094	-1.0	-1.0
chr2	151798581	151798796	ENSG00000162980.16|ARL5A|HNRNPC|HNRNPC	991	-	7.0655622	2.062271	-1.0	-1.0
chr2	152694292	152694437	ENSG00000196504.15|PRPF40A|HNRNPC|HNRNPC	936	-	6.092155	1.1908318	-1.0	-1.0
chr2	152700922	152701117	ENSG00000196504.15|PRPF40A|HNRNPC|HNRNPC	967	-	6.5260367	1.4755895	-1.0	-1.0
chr2	152690506	152690686	ENSG00000196504.15|PRPF40A|HNRNPC|HNRNPC	921	-	6.1183786	1.1013646	-1.0	-1.0
chr2	152689706	152689916	ENSG00000196504.15|PRPF40A|HNRNPC|HNRNPC	994	-	7.121147	2.2437112	-1.0	-1.0
chr2	152746746	152746936	ENSG00000177917.10|ARL6IP6|HNRNPC|HNRNPC	945	+	5.741335	1.260411	-1.0	-1.0
chr2	157262746	157262941	ENSG00000136542.8|GALNT5|HNRNPC|HNRNPC	979	+	6.811656	1.6826322	-1.0	-1.0
chr2	157871414	157871569	ENSG00000115170.13|ACVR1|HNRNPC|HNRNPC	919	-	5.929716	1.0895932	-1.0	-1.0
chr2	158468691	158468986	ENSG00000144283.21|PKP4|HNRNPC|HNRNPC	942	+	5.7936406	1.2330917	-1.0	-1.0
chr2	158476281	158476441	ENSG00000144283.21|PKP4|HNRNPC|HNRNPC	943	+	6.174789	1.2430149	-1.0	-1.0
chr2	159765124	159765309	ENSG00000136536.14|MARCH7|HNRNPC|HNRNPC	947	+	5.4888177	1.2742343	-1.0	-1.0
chr2	167923042	167923152	ENSG00000235335.2|AC016723.1|HNRNPC|HNRNPC	903	-	3.0616279	1.0144925	-1.0	-1.0
chr2	167904542	167904737	ENSG00000235335.2|AC016723.1|HNRNPC|HNRNPC	985	-	6.936367	1.8221502	-1.0	-1.0
chr2	167913867	167913982	ENSG00000235335.2|AC016723.1|HNRNPC|HNRNPC	904	-	5.7944245	1.0174458	-1.0	-1.0
chr2	167935027	167935127	ENSG00000235335.2|AC016723.1|HNRNPC|HNRNPC	902	-	5.7773237	1.0107869	-1.0	-1.0
chr2	167936227	167936342	ENSG00000235335.2|AC016723.1|HNRNPC|HNRNPC	931	-	3.587934	1.1629318	-1.0	-1.0
chr2	167934677	167934817	ENSG00000235335.2|AC016723.1|HNRNPC|HNRNPC	915	-	4.1445513	1.0708412	-1.0	-1.0
chr2	167914362	167914557	ENSG00000235335.2|AC016723.1|HNRNPC|HNRNPC	997	-	7.4089055	2.599153	-1.0	-1.0
chr2	167919492	167919697	ENSG00000235335.2|AC016723.1|HNRNPC|HNRNPC	999	-	7.6053686	3.0788226	-1.0	-1.0
chr2	167865345	167865445	ENSG00000235335.2|AC016723.1|HNRNPC|HNRNPC	908	-	5.840337	1.0365427	-1.0	-1.0
chr2	167934282	167934382	ENSG00000235335.2|AC016723.1|HNRNPC|HNRNPC	911	-	4.0757527	1.0508928	-1.0	-1.0
chr2	167927972	167928377	ENSG00000235335.2|AC016723.1|HNRNPC|HNRNPC	998	-	6.79716	2.67074	-1.0	-1.0
chr2	167908617	167908817	ENSG00000235335.2|AC016723.1|HNRNPC|HNRNPC	963	-	6.3914814	1.4344407	-1.0	-1.0
chr2	167914047	167914242	ENSG00000235335.2|AC016723.1|HNRNPC|HNRNPC	951	-	5.329478	1.3078035	-1.0	-1.0
chr2	167834756	167834946	ENSG00000235335.2|AC016723.1|HNRNPC|HNRNPC	935	-	4.7474895	1.1839323	-1.0	-1.0
chr2	167920647	167920822	ENSG00000235335.2|AC016723.1|HNRNPC|HNRNPC	917	-	5.9166923	1.0803398	-1.0	-1.0
chr2	169532312	169532502	ENSG00000138399.17|FASTKD1|HNRNPC|HNRNPC	950	-	6.224794	1.3046201	-1.0	-1.0
chr2	169557357	169557482	ENSG00000138399.17|FASTKD1|HNRNPC|HNRNPC	910	-	5.846042	1.0444282	-1.0	-1.0
chr2	169571103	169571239	ENSG00000138399.17|FASTKD1|HNRNPC|HNRNPC	951	-	4.462122	1.310004	-1.0	-1.0
chr2	169594609	169594739	ENSG00000138398.15|PPIG|HNRNPC|HNRNPC	905	+	5.8260183	1.0219966	-1.0	-1.0
chr2	169805894	169806079	ENSG00000138385.15|SSB|HNRNPC|HNRNPC	922	+	5.9733586	1.1097006	-1.0	-1.0
chr2	169996646	169996806	ENSG00000144357.16|UBR3|HNRNPC|HNRNPC	914	+	5.8807406	1.0635408	-1.0	-1.0
chr2	171086547	171086687	ENSG00000198586.13|TLK1|HNRNPC|HNRNPC	907	-	5.824329	1.0334965	-1.0	-1.0
chr2	171127182	171127377	ENSG00000198586.13|TLK1|HNRNPC|HNRNPC	928	-	6.015513	1.1408396	-1.0	-1.0
chr2	170993577	170993737	ENSG00000198586.13|TLK1|HNRNPC|HNRNPC	913	-	3.2779686	1.0608083	-1.0	-1.0
chr2	171088297	171088412	ENSG00000198586.13|TLK1|HNRNPC|HNRNPC	905	-	5.822013	1.0233359	-1.0	-1.0
chr2	171105595	171105705	ENSG00000198586.13|TLK1|HNRNPC|HNRNPC	900	-	5.792584	1.0017569	-1.0	-1.0
chr2	171451515	171451675	ENSG00000115827.13|DCAF17|HNRNPC|HNRNPC	906	+	5.829696	1.0256364	-1.0	-1.0
chr2	171536052	171536242	ENSG00000071967.11|CYBRD1|HNRNPC|HNRNPC	933	+	4.532785	1.174933	-1.0	-1.0
chr2	171533752	171533877	ENSG00000071967.11|CYBRD1|HNRNPC|HNRNPC	904	+	5.804934	1.0171425	-1.0	-1.0
chr2	172583214	172583409	ENSG00000152256.13|PDK1|HNRNPC|HNRNPC	969	+	6.565175	1.5147538	-1.0	-1.0
chr2	172597023	172597333	ENSG00000152256.13|PDK1|HNRNPC|HNRNPC	964	+	5.469405	1.4400381	-1.0	-1.0
chr2	172605308	172605488	ENSG00000152256.13|PDK1|HNRNPC|HNRNPC	961	+	6.553342	1.4083666	-1.0	-1.0
chr2	172580209	172580319	ENSG00000152256.13|PDK1|HNRNPC|HNRNPC	902	+	5.789933	1.0107983	-1.0	-1.0
chr2	173932900	173933090	ENSG00000172845.14|SP3|HNRNPC|HNRNPC	933	-	6.0713434	1.1761001	-1.0	-1.0
chr2	173959667	173959852	ENSG00000172845.14|SP3|HNRNPC|HNRNPC	933	-	6.0854654	1.1749983	-1.0	-1.0
chr2	173950595	173950740	ENSG00000172845.14|SP3|HNRNPC|HNRNPC	936	-	6.0923715	1.191007	-1.0	-1.0
chr2	175082055	175082155	ENSG00000115966.16|ATF2|HNRNPC|HNRNPC	915	-	5.8946457	1.0703318	-1.0	-1.0
chr2	175073754	175073859	ENSG00000115966.16|ATF2|HNRNPC|HNRNPC	905	-	5.8166494	1.0206406	-1.0	-1.0
chr2	175091765	175091965	ENSG00000115966.16|ATF2|HNRNPC|HNRNPC	987	-	6.880981	1.8785751	-1.0	-1.0
chr2	175163828	175164003	ENSG00000115966.16|ATF2|HNRNPC|HNRNPC	925	-	6.002639	1.1258924	-1.0	-1.0
chr2	176294214	176294394	ENSG00000128654.13|MTX2|HNRNPC|HNRNPC	926	+	4.2658114	1.1318423	-1.0	-1.0
chr2	176282104	176282244	ENSG00000128654.13|MTX2|HNRNPC|HNRNPC	918	+	5.9285617	1.0876914	-1.0	-1.0
chr2	177223161	177223301	ENSG00000170144.20|HNRNPA3|HNRNPC|HNRNPC	946	+	4.733666	1.2642436	-1.0	-1.0
chr2	177222301	177222591	ENSG00000170144.20|HNRNPA3|HNRNPC|HNRNPC	936	+	2.943449	1.1957268	-1.0	-1.0
chr2	177247596	177247701	ENSG00000116044.15|NFE2L2|HNRNPC|HNRNPC	901	-	5.7838206	1.0031253	-1.0	-1.0
chr2	177244911	177245101	ENSG00000116044.15|NFE2L2|HNRNPC|HNRNPC	942	-	6.160244	1.2380486	-1.0	-1.0
chr2	177261151	177261256	ENSG00000116044.15|NFE2L2|HNRNPC|HNRNPC	914	-	5.9072547	1.067596	-1.0	-1.0
chr2	177241756	177241911	ENSG00000116044.15|NFE2L2|HNRNPC|HNRNPC	907	-	5.8726597	1.0336481	-1.0	-1.0
chr2	177251906	177252101	ENSG00000116044.15|NFE2L2|HNRNPC|HNRNPC	934	-	6.0822964	1.1835223	-1.0	-1.0
chr2	180737205	180737380	ENSG00000281131.1|SCHLAP1|HNRNPC|HNRNPC	918	+	5.9204206	1.086892	-1.0	-1.0
chr2	180995696	180995846	ENSG00000170035.15|UBE2E3|HNRNPC|HNRNPC	908	+	5.8361697	1.0374662	-1.0	-1.0
chr2	180992596	180992751	ENSG00000170035.15|UBE2E3|HNRNPC|HNRNPC	907	+	5.844909	1.0300627	-1.0	-1.0
chr2	183020370	183020565	ENSG00000061676.14|NCKAP1|HNRNPC|HNRNPC	948	-	6.290622	1.2798941	-1.0	-1.0
chr2	182945383	182945493	ENSG00000061676.14|NCKAP1|HNRNPC|HNRNPC	916	-	5.9028873	1.0743309	-1.0	-1.0
chr2	182994546	182994681	ENSG00000061676.14|NCKAP1|HNRNPC|HNRNPC	903	-	5.93658	1.0124058	-1.0	-1.0
chr2	186506371	186506566	ENSG00000065548.17|ZC3H15|HNRNPC|HNRNPC	973	+	6.5736156	1.5698645	-1.0	-1.0
chr2	186500593	186500783	ENSG00000065548.17|ZC3H15|HNRNPC|HNRNPC	944	+	6.1883545	1.2488476	-1.0	-1.0
chr2	187534800	187534910	ENSG00000003436.15|TFPI|HNRNPC|HNRNPC	902	-	5.8171835	1.0108815	-1.0	-1.0
chr2	187465314	187465579	ENSG00000003436.15|TFPI|HNRNPC|HNRNPC	991	-	7.0621653	2.0670848	-1.0	-1.0
chr2	187545017	187545197	ENSG00000003436.15|TFPI|HNRNPC|HNRNPC	908	-	5.9403677	1.0376414	-1.0	-1.0
chr2	188287506	188287686	ENSG00000231689.2|LINC01090|HNRNPC|HNRNPC	934	-	5.662458	1.1805415	-1.0	-1.0
chr2	191689268	191689383	ENSG00000173559.12|NABP1|HNRNPC|HNRNPC	914	+	5.88478	1.0654285	-1.0	-1.0
chr2	191678107	191678622	ENSG00000173559.12|NABP1|HNRNPC|HNRNPC	960	+	5.4320517	1.4032611	-1.0	-1.0
chr2	197492957	197493092	ENSG00000144381.16|HSPD1|HNRNPC|HNRNPC	911	-	5.8792486	1.0495877	-1.0	-1.0
chr2	197492637	197492797	ENSG00000144381.16|HSPD1|HNRNPC|HNRNPC	937	-	4.9760375	1.2001483	-1.0	-1.0
chr2	197983207	197983332	ENSG00000115896.15|PLCL1|HNRNPC|HNRNPC	908	+	5.990488	1.038343	-1.0	-1.0
chr2	200859096	200859201	ENSG00000013441.15|CLK1|HNRNPC|HNRNPC	901	-	5.7747636	1.0031253	-1.0	-1.0
chr2	201119952	201120137	ENSG00000003402.19|CFLAR|HNRNPC|HNRNPC	935	+	6.173531	1.1852951	-1.0	-1.0
chr2	202207139	202207279	ENSG00000116030.16|SUMO1|HNRNPC|HNRNPC	909	-	5.8615313	1.0398514	-1.0	-1.0
chr2	202302042	202302197	ENSG00000055044.10|NOP58|HNRNPC|HNRNPC	908	+	5.8928294	1.0363622	-1.0	-1.0
chr2	202284957	202285152	ENSG00000055044.10|NOP58|HNRNPC|HNRNPC	927	+	5.421722	1.1365253	-1.0	-1.0
chr2	202265770	202265870	ENSG00000055044.10|NOP58|HNRNPC|HNRNPC	904	+	5.836767	1.0184405	-1.0	-1.0
chr2	202285287	202285457	ENSG00000055044.10|NOP58|HNRNPC|HNRNPC	922	+	6.0347986	1.1065816	-1.0	-1.0
chr2	202281424	202281529	ENSG00000055044.10|NOP58|HNRNPC|HNRNPC	901	+	5.7747636	1.0031253	-1.0	-1.0
chr2	210017664	210017764	ENSG00000197713.14|RPE|HNRNPC|HNRNPC	916	+	5.9329696	1.0755808	-1.0	-1.0
chr2	216505766	216505921	ENSG00000197756.9|RPL37A|HNRNPC|HNRNPC	911	+	4.091481	1.0500996	-1.0	-1.0
chr2	218595347	218595527	ENSG00000144580.13|CNOT9|HNRNPC|HNRNPC	921	+	5.9486513	1.1017281	-1.0	-1.0
chr2	218595867	218595967	ENSG00000144580.13|CNOT9|HNRNPC|HNRNPC	908	+	5.8339643	1.0365427	-1.0	-1.0
chr2	222626155	222626285	ENSG00000116120.9|FARSB|HNRNPC|HNRNPC	903	-	5.783151	1.0121071	-1.0	-1.0
chr2	224549271	224549416	ENSG00000036257.12|CUL3|HNRNPC|HNRNPC	949	-	6.2894497	1.2906373	-1.0	-1.0
chr2	230782755	230782945	ENSG00000135932.10|CAB39|HNRNPC|HNRNPC	964	+	6.545937	1.4433548	-1.0	-1.0
chr2	231454825	231454950	ENSG00000115053.15|NCL|HNRNPC|HNRNPC	916	-	4.406139	1.0744593	-1.0	-1.0
chr2	231713348	231713453	ENSG00000187514.16|PTMA|HNRNPC|HNRNPC	909	+	5.8378696	1.0393293	-1.0	-1.0
chr2	235554814	235554939	ENSG00000157985.18|AGAP1|HNRNPC|HNRNPC	904	+	5.7982965	1.0194857	-1.0	-1.0
chr2	235502374	235502484	ENSG00000157985.18|AGAP1|HNRNPC|HNRNPC	908	+	5.8516464	1.0365244	-1.0	-1.0
chr2	235527489	235527659	ENSG00000157985.18|AGAP1|HNRNPC|HNRNPC	915	+	5.9128203	1.0716933	-1.0	-1.0
chr2	235551294	235551399	ENSG00000157985.18|AGAP1|HNRNPC|HNRNPC	910	+	5.9069295	1.0477967	-1.0	-1.0
chr2	238022103	238022278	ENSG00000184182.18|UBE2F|HNRNPC|HNRNPC	924	+	5.985382	1.1181232	-1.0	-1.0
chr2	238022103	238022278	ENSG00000258984.5|UBE2F-SCLY|HNRNPC|HNRNPC	924	+	5.985382	1.1181186	-1.0	-1.0
chr2	238179971	238180076	ENSG00000132323.8|ILKAP|HNRNPC|HNRNPC	902	-	5.775546	1.0073698	-1.0	-1.0
chr2	241311019	241311214	ENSG00000115677.16|HDLBP|HNRNPC|HNRNPC	990	-	6.1236963	1.9964807	-1.0	-1.0
chr2	241297962	241298142	ENSG00000115677.16|HDLBP|HNRNPC|HNRNPC	952	-	6.161619	1.3226498	-1.0	-1.0
chr2	241293857	241293972	ENSG00000115677.16|HDLBP|HNRNPC|HNRNPC	903	-	5.908326	1.0153812	-1.0	-1.0
chr2	241317498	241317599	ENSG00000168385.17|SEPT2|HNRNPC|HNRNPC	953	+	6.2887497	1.3252531	-1.0	-1.0
chr2	241322992	241323172	ENSG00000168385.17|SEPT2|HNRNPC|HNRNPC	944	+	4.596886	1.2509363	-1.0	-1.0
chr2	241657229	241657404	ENSG00000168397.16|ATG4B|HNRNPC|HNRNPC	916	+	5.9052277	1.0762291	-1.0	-1.0
chr2	241684030	241684155	ENSG00000168393.12|DTYMK|HNRNPC|HNRNPC	923	-	5.9636393	1.1131406	-1.0	-1.0
chr2	241682583	241682723	ENSG00000168393.12|DTYMK|HNRNPC|HNRNPC	913	-	5.935776	1.0622807	-1.0	-1.0
chr2	241685490	241685605	ENSG00000168393.12|DTYMK|HNRNPC|HNRNPC	910	-	5.8471274	1.0449824	-1.0	-1.0
chr20	437024	437179	ENSG00000125875.13|TBC1D20|HNRNPC|HNRNPC	915	-	6.0266385	1.0704997	-1.0	-1.0
chr20	1369675	1369785	ENSG00000274322.1|AL136531.2|HNRNPC|HNRNPC	934	-	6.109253	1.1822983	-1.0	-1.0
chr20	1369677	1369787	ENSG00000088832.16|FKBP1A|HNRNPC|HNRNPC	940	-	6.1779504	1.2242147	-1.0	-1.0
chr20	2656626	2656741	ENSG00000101361.16|NOP56|HNRNPC|HNRNPC	975	+	3.971408	1.608278	-1.0	-1.0
chr20	2653573	2653768	ENSG00000101361.16|NOP56|HNRNPC|HNRNPC	977	+	6.7495	1.6473522	-1.0	-1.0
chr20	2656623	2656694	ENSG00000229686.1|SNORD56|HNRNPC|HNRNPC	953	+	3.208103	1.324734	-1.0	-1.0
chr20	3219176	3219316	ENSG00000125877.12|ITPA|HNRNPC|HNRNPC	911	+	5.8902097	1.0502188	-1.0	-1.0
chr20	3921676	3921816	ENSG00000125779.21|PANK2|HNRNPC|HNRNPC	912	+	5.9154167	1.0551082	-1.0	-1.0
chr20	3957364	3957559	ENSG00000101236.16|RNF24|HNRNPC|HNRNPC	933	-	4.5160565	1.1713916	-1.0	-1.0
chr20	4007645	4007795	ENSG00000101236.16|RNF24|HNRNPC|HNRNPC	937	-	5.7434187	1.1993835	-1.0	-1.0
chr20	4007885	4007995	ENSG00000101236.16|RNF24|HNRNPC|HNRNPC	906	-	5.838113	1.0269301	-1.0	-1.0
chr20	3979585	3979710	ENSG00000101236.16|RNF24|HNRNPC|HNRNPC	903	-	5.9306154	1.0151563	-1.0	-1.0
chr20	3998985	3999180	ENSG00000101236.16|RNF24|HNRNPC|HNRNPC	937	-	4.2935014	1.200912	-1.0	-1.0
chr20	5100589	5100699	ENSG00000089063.14|TMEM230|HNRNPC|HNRNPC	903	-	5.8473773	1.0116924	-1.0	-1.0
chr20	5608520	5608620	ENSG00000125772.12|GPCPD1|HNRNPC|HNRNPC	901	-	5.7838206	1.0031253	-1.0	-1.0
chr20	5572714	5572819	ENSG00000125772.12|GPCPD1|HNRNPC|HNRNPC	909	-	5.8372273	1.0400972	-1.0	-1.0
chr20	5604915	5605070	ENSG00000125772.12|GPCPD1|HNRNPC|HNRNPC	961	-	6.0439124	1.4082088	-1.0	-1.0
chr20	5592964	5593069	ENSG00000125772.12|GPCPD1|HNRNPC|HNRNPC	903	-	5.7849336	1.0139472	-1.0	-1.0
chr20	5584950	5585060	ENSG00000125772.12|GPCPD1|HNRNPC|HNRNPC	902	-	5.777268	1.0103515	-1.0	-1.0
chr20	5607275	5607385	ENSG00000125772.12|GPCPD1|HNRNPC|HNRNPC	918	-	5.9402237	1.087139	-1.0	-1.0
chr20	5585520	5585650	ENSG00000125772.12|GPCPD1|HNRNPC|HNRNPC	921	-	4.152782	1.1035988	-1.0	-1.0
chr20	5588729	5588924	ENSG00000125772.12|GPCPD1|HNRNPC|HNRNPC	980	-	6.803971	1.695751	-1.0	-1.0
chr20	5972192	5972302	ENSG00000125885.13|MCM8|HNRNPC|HNRNPC	901	+	5.815786	1.0030807	-1.0	-1.0
chr20	6027338	6027458	ENSG00000088766.11|CRLS1|HNRNPC|HNRNPC	903	+	5.7807684	1.0110488	-1.0	-1.0
chr20	6020985	6021180	ENSG00000088766.11|CRLS1|HNRNPC|HNRNPC	949	+	6.2689185	1.2941396	-1.0	-1.0
chr20	6022290	6022450	ENSG00000088766.11|CRLS1|HNRNPC|HNRNPC	913	+	5.9564457	1.0605141	-1.0	-1.0
chr20	17965567	17965772	ENSG00000089006.16|SNX5|HNRNPC|HNRNPC	970	-	4.8405952	1.5191693	-1.0	-1.0
chr20	17965567	17965772	ENSG00000125850.10|OVOL2|HNRNPC|HNRNPC	970	-	4.8405952	1.5193794	-1.0	-1.0
chr20	17982098	17982233	ENSG00000125871.13|MGME1|HNRNPC|HNRNPC	912	+	5.912999	1.0531178	-1.0	-1.0
chr20	31558834	31558984	ENSG00000101294.16|HM13|HNRNPC|HNRNPC	925	+	6.00409	1.1274927	-1.0	-1.0
chr20	31709746	31709941	ENSG00000171552.12|BCL2L1|HNRNPC|HNRNPC	963	-	6.559648	1.4305897	-1.0	-1.0
chr20	31781181	31781366	ENSG00000088325.15|TPX2|HNRNPC|HNRNPC	935	+	6.0878983	1.1875589	-1.0	-1.0
chr20	31765424	31765584	ENSG00000088325.15|TPX2|HNRNPC|HNRNPC	905	+	5.8081264	1.0234752	-1.0	-1.0
chr20	31761119	31761309	ENSG00000088325.15|TPX2|HNRNPC|HNRNPC	962	+	6.3884854	1.4166094	-1.0	-1.0
chr20	31759357	31759507	ENSG00000088325.15|TPX2|HNRNPC|HNRNPC	912	+	5.868319	1.0532085	-1.0	-1.0
chr20	32115734	32115924	ENSG00000101337.15|TM9SF4|HNRNPC|HNRNPC	948	+	6.222404	1.2868594	-1.0	-1.0
chr20	32156536	32156731	ENSG00000101337.15|TM9SF4|HNRNPC|HNRNPC	961	+	6.3663864	1.4077055	-1.0	-1.0
chr20	32156871	32157046	ENSG00000101337.15|TM9SF4|HNRNPC|HNRNPC	922	+	5.9931874	1.1097685	-1.0	-1.0
chr20	32369658	32369838	ENSG00000171456.16|ASXL1|HNRNPC|HNRNPC	940	+	6.13597	1.2186975	-1.0	-1.0
chr20	32405043	32405188	ENSG00000171456.16|ASXL1|HNRNPC|HNRNPC	917	+	5.908025	1.07874	-1.0	-1.0
chr20	32428577	32428772	ENSG00000171456.16|ASXL1|HNRNPC|HNRNPC	943	+	6.243765	1.2468016	-1.0	-1.0
chr20	32392033	32392223	ENSG00000171456.16|ASXL1|HNRNPC|HNRNPC	916	+	5.9426503	1.0768222	-1.0	-1.0
chr20	32565996	32566141	ENSG00000197183.14|NOL4L|HNRNPC|HNRNPC	936	-	6.1439524	1.1959476	-1.0	-1.0
chr20	32789202	32789357	ENSG00000088305.18|DNMT3B|HNRNPC|HNRNPC	921	+	5.946387	1.0999813	-1.0	-1.0
chr20	32808426	32808581	ENSG00000088305.18|DNMT3B|HNRNPC|HNRNPC	952	+	6.1729097	1.3229344	-1.0	-1.0
chr20	32808236	32808416	ENSG00000088305.18|DNMT3B|HNRNPC|HNRNPC	936	+	6.033705	1.1929886	-1.0	-1.0
chr20	32784999	32785144	ENSG00000088305.18|DNMT3B|HNRNPC|HNRNPC	920	+	5.9557557	1.0961955	-1.0	-1.0
chr20	32783899	32784019	ENSG00000088305.18|DNMT3B|HNRNPC|HNRNPC	904	+	5.824411	1.0170523	-1.0	-1.0
chr20	32782909	32783009	ENSG00000088305.18|DNMT3B|HNRNPC|HNRNPC	901	+	5.7747636	1.0031253	-1.0	-1.0
chr20	32786099	32786294	ENSG00000088305.18|DNMT3B|HNRNPC|HNRNPC	935	+	4.3229666	1.1904094	-1.0	-1.0
chr20	32790642	32790782	ENSG00000088305.18|DNMT3B|HNRNPC|HNRNPC	921	+	6.019723	1.100889	-1.0	-1.0
chr20	32804605	32804795	ENSG00000088305.18|DNMT3B|HNRNPC|HNRNPC	963	+	6.347093	1.4321439	-1.0	-1.0
chr20	33504326	33504521	ENSG00000078699.21|CBFA2T2|HNRNPC|HNRNPC	975	+	6.6717753	1.5938176	-1.0	-1.0
chr20	34439206	34439386	ENSG00000078747.14|ITCH|HNRNPC|HNRNPC	926	+	6.006964	1.1332738	-1.0	-1.0
chr20	34883861	34884026	ENSG00000131069.19|ACSS2|HNRNPC|HNRNPC	927	+	4.158239	1.1358258	-1.0	-1.0
chr20	35060491	35060686	ENSG00000100991.11|TRPC4AP|HNRNPC|HNRNPC	973	-	6.5768933	1.5763911	-1.0	-1.0
chr20	35044303	35044458	ENSG00000100991.11|TRPC4AP|HNRNPC|HNRNPC	917	-	5.926489	1.0832548	-1.0	-1.0
chr20	35345439	35345639	ENSG00000101019.21|UQCC1|HNRNPC|HNRNPC	949	-	6.225471	1.2946631	-1.0	-1.0
chr20	35652543	35652643	ENSG00000214078.12|CPNE1|HNRNPC|HNRNPC	904	-	5.798378	1.0191087	-1.0	-1.0
chr20	35652543	35652643	ENSG00000272897.5|AL109827.1|HNRNPC|HNRNPC	904	-	5.798378	1.0185672	-1.0	-1.0
chr20	35652544	35652644	ENSG00000244462.7|RBM12|HNRNPC|HNRNPC	903	-	5.7832117	1.0116141	-1.0	-1.0
chr20	35737756	35737951	ENSG00000131051.22|RBM39|HNRNPC|HNRNPC	947	-	4.7542734	1.2795721	-1.0	-1.0
chr20	35713560	35713701	ENSG00000131051.22|RBM39|HNRNPC|HNRNPC	980	-	3.954376	1.7005564	-1.0	-1.0
chr20	35733046	35733381	ENSG00000131051.22|RBM39|HNRNPC|HNRNPC	937	-	3.885475	1.1982657	-1.0	-1.0
chr20	35734960	35735060	ENSG00000131051.22|RBM39|HNRNPC|HNRNPC	902	-	5.7807736	1.0106806	-1.0	-1.0
chr20	35733811	35733931	ENSG00000131051.22|RBM39|HNRNPC|HNRNPC	959	-	6.396985	1.384766	-1.0	-1.0
chr20	35713706	35713857	ENSG00000131051.22|RBM39|HNRNPC|HNRNPC	919	-	4.8789115	1.0910548	-1.0	-1.0
chr20	35737546	35737686	ENSG00000131051.22|RBM39|HNRNPC|HNRNPC	933	-	5.2208123	1.1743863	-1.0	-1.0
chr20	35712341	35712536	ENSG00000131051.22|RBM39|HNRNPC|HNRNPC	945	-	5.643314	1.2573054	-1.0	-1.0
chr20	35739122	35739267	ENSG00000131051.22|RBM39|HNRNPC|HNRNPC	912	-	3.6511767	1.0542432	-1.0	-1.0
chr20	35712556	35712686	ENSG00000131051.22|RBM39|HNRNPC|HNRNPC	908	-	5.8411446	1.0361123	-1.0	-1.0
chr20	35732364	35732474	ENSG00000131051.22|RBM39|HNRNPC|HNRNPC	910	-	5.853926	1.0439935	-1.0	-1.0
chr20	35733581	35733691	ENSG00000131051.22|RBM39|HNRNPC|HNRNPC	966	-	6.537751	1.4669276	-1.0	-1.0
chr20	35727255	35727450	ENSG00000131051.22|RBM39|HNRNPC|HNRNPC	980	-	5.571864	1.7075391	-1.0	-1.0
chr20	35737291	35737486	ENSG00000131051.22|RBM39|HNRNPC|HNRNPC	950	-	6.28013	1.3035005	-1.0	-1.0
chr20	35713857	35713962	ENSG00000131051.22|RBM39|HNRNPC|HNRNPC	920	-	6.0925636	1.0995088	-1.0	-1.0
chr20	35736151	35736251	ENSG00000131051.22|RBM39|HNRNPC|HNRNPC	904	-	5.8042274	1.0197341	-1.0	-1.0
chr20	35705694	35705889	ENSG00000131051.22|RBM39|HNRNPC|HNRNPC	964	-	6.4325857	1.4496726	-1.0	-1.0
chr20	35738061	35738371	ENSG00000131051.22|RBM39|HNRNPC|HNRNPC	987	-	4.565951	1.8885491	-1.0	-1.0
chr20	35733381	35733496	ENSG00000131051.22|RBM39|HNRNPC|HNRNPC	906	-	4.0290217	1.0279576	-1.0	-1.0
chr20	35737141	35737251	ENSG00000131051.22|RBM39|HNRNPC|HNRNPC	949	-	6.2587795	1.2964218	-1.0	-1.0
chr20	35708848	35708978	ENSG00000131051.22|RBM39|HNRNPC|HNRNPC	924	-	6.0188103	1.1215817	-1.0	-1.0
chr20	36045856	36046041	ENSG00000260032.1|NORAD|HNRNPC|HNRNPC	959	-	3.4353466	1.3846562	-1.0	-1.0
chr20	36049656	36049761	ENSG00000260032.1|NORAD|HNRNPC|HNRNPC	901	-	2.6843152	1.0063941	-1.0	-1.0
chr20	36772933	36773098	ENSG00000149636.15|DSN1|HNRNPC|HNRNPC	914	-	5.88673	1.0658085	-1.0	-1.0
chr20	37067692	37067822	ENSG00000080839.11|RBL1|HNRNPC|HNRNPC	909	-	5.8424525	1.0428128	-1.0	-1.0
chr20	38076842	38077032	ENSG00000101413.11|RPRD1B|HNRNPC|HNRNPC	957	+	6.332993	1.3689659	-1.0	-1.0
chr20	38049286	38049481	ENSG00000101413.11|RPRD1B|HNRNPC|HNRNPC	964	+	6.454756	1.4380977	-1.0	-1.0
chr20	38070657	38070852	ENSG00000101413.11|RPRD1B|HNRNPC|HNRNPC	985	+	4.914223	1.8325658	-1.0	-1.0
chr20	38092030	38092145	ENSG00000101413.11|RPRD1B|HNRNPC|HNRNPC	957	+	6.330515	1.3653096	-1.0	-1.0
chr20	38085831	38085951	ENSG00000101413.11|RPRD1B|HNRNPC|HNRNPC	907	+	5.8494415	1.0332232	-1.0	-1.0
chr20	38082337	38082497	ENSG00000101413.11|RPRD1B|HNRNPC|HNRNPC	944	+	4.081646	1.248445	-1.0	-1.0
chr20	38086461	38086576	ENSG00000101413.11|RPRD1B|HNRNPC|HNRNPC	904	+	5.7978477	1.019782	-1.0	-1.0
chr20	38424076	38424271	ENSG00000196756.11|SNHG17|HNRNPC|HNRNPC	982	-	6.3522005	1.7468894	-1.0	-1.0
chr20	38430225	38430475	ENSG00000196756.11|SNHG17|HNRNPC|HNRNPC	974	-	6.6152825	1.5901529	-1.0	-1.0
chr20	38426052	38426157	ENSG00000196756.11|SNHG17|HNRNPC|HNRNPC	909	-	5.990709	1.038899	-1.0	-1.0
chr20	38428354	38428534	ENSG00000196756.11|SNHG17|HNRNPC|HNRNPC	910	-	3.2513628	1.046803	-1.0	-1.0
chr20	38427804	38428089	ENSG00000196756.11|SNHG17|HNRNPC|HNRNPC	927	-	5.750304	1.1395155	-1.0	-1.0
chr20	38939490	38939625	ENSG00000101447.14|FAM83D|HNRNPC|HNRNPC	913	+	5.9012136	1.060485	-1.0	-1.0
chr20	38949080	38949270	ENSG00000101447.14|FAM83D|HNRNPC|HNRNPC	939	+	5.284536	1.2169292	-1.0	-1.0
chr20	38930415	38930760	ENSG00000101447.14|FAM83D|HNRNPC|HNRNPC	964	+	6.387292	1.439073	-1.0	-1.0
chr20	38942941	38943086	ENSG00000101447.14|FAM83D|HNRNPC|HNRNPC	916	+	5.9012513	1.0749496	-1.0	-1.0
chr20	38927420	38927610	ENSG00000101447.14|FAM83D|HNRNPC|HNRNPC	929	+	4.666312	1.1482579	-1.0	-1.0
chr20	41034805	41034985	ENSG00000198900.5|TOP1|HNRNPC|HNRNPC	942	+	6.209982	1.233599	-1.0	-1.0
chr20	41359061	41359241	ENSG00000132793.11|LPIN3|HNRNPC|HNRNPC	930	+	6.1008615	1.1521261	-1.0	-1.0
chr20	43461277	43461527	ENSG00000124193.14|SRSF6|HNRNPC|HNRNPC	975	+	3.651244	1.5978404	-1.0	-1.0
chr20	44931406	44931556	ENSG00000101104.12|PABPC1L|HNRNPC|HNRNPC	990	+	6.6664815	1.9870504	-1.0	-1.0
chr20	47216385	47216600	ENSG00000101040.19|ZMYND8|HNRNPC|HNRNPC	999	-	7.791585	3.022368	-1.0	-1.0
chr20	47251494	47251689	ENSG00000101040.19|ZMYND8|HNRNPC|HNRNPC	940	-	6.2080708	1.2198374	-1.0	-1.0
chr20	47310694	47310889	ENSG00000101040.19|ZMYND8|HNRNPC|HNRNPC	986	-	7.006293	1.8411708	-1.0	-1.0
chr20	47282272	47282412	ENSG00000101040.19|ZMYND8|HNRNPC|HNRNPC	928	-	5.662513	1.1445197	-1.0	-1.0
chr20	47270603	47270743	ENSG00000101040.19|ZMYND8|HNRNPC|HNRNPC	926	-	6.0852056	1.1321418	-1.0	-1.0
chr20	47251189	47251364	ENSG00000101040.19|ZMYND8|HNRNPC|HNRNPC	921	-	6.0149817	1.1048399	-1.0	-1.0
chr20	47356414	47356656	ENSG00000101040.19|ZMYND8|HNRNPC|HNRNPC	957	-	6.329206	1.3706768	-1.0	-1.0
chr20	47333631	47333826	ENSG00000101040.19|ZMYND8|HNRNPC|HNRNPC	961	-	6.4725924	1.4067191	-1.0	-1.0
chr20	47282992	47283092	ENSG00000101040.19|ZMYND8|HNRNPC|HNRNPC	901	-	4.0081377	1.0033959	-1.0	-1.0
chr20	47332616	47332806	ENSG00000101040.19|ZMYND8|HNRNPC|HNRNPC	945	-	6.236053	1.262556	-1.0	-1.0
chr20	47238569	47238754	ENSG00000101040.19|ZMYND8|HNRNPC|HNRNPC	931	-	6.115887	1.1610249	-1.0	-1.0
chr20	47295314	47295429	ENSG00000101040.19|ZMYND8|HNRNPC|HNRNPC	901	-	5.780802	1.0031253	-1.0	-1.0
chr20	47347621	47347731	ENSG00000101040.19|ZMYND8|HNRNPC|HNRNPC	915	-	5.9403396	1.0700246	-1.0	-1.0
chr20	47289749	47289854	ENSG00000101040.19|ZMYND8|HNRNPC|HNRNPC	904	-	5.7924614	1.0176208	-1.0	-1.0
chr20	47336941	47337076	ENSG00000101040.19|ZMYND8|HNRNPC|HNRNPC	919	-	5.9403076	1.0924476	-1.0	-1.0
chr20	47216755	47216885	ENSG00000101040.19|ZMYND8|HNRNPC|HNRNPC	926	-	6.1687694	1.1315643	-1.0	-1.0
chr20	47287734	47287884	ENSG00000101040.19|ZMYND8|HNRNPC|HNRNPC	942	-	6.200305	1.2373697	-1.0	-1.0
chr20	47279210	47279385	ENSG00000101040.19|ZMYND8|HNRNPC|HNRNPC	917	-	4.5506334	1.0792503	-1.0	-1.0
chr20	47350463	47350573	ENSG00000101040.19|ZMYND8|HNRNPC|HNRNPC	906	-	5.8295045	1.0280414	-1.0	-1.0
chr20	47279575	47279675	ENSG00000101040.19|ZMYND8|HNRNPC|HNRNPC	919	-	5.955157	1.0931368	-1.0	-1.0
chr20	47309672	47309837	ENSG00000101040.19|ZMYND8|HNRNPC|HNRNPC	915	-	5.9279995	1.0698816	-1.0	-1.0
chr20	47253444	47253574	ENSG00000101040.19|ZMYND8|HNRNPC|HNRNPC	929	-	6.0812325	1.1506287	-1.0	-1.0
chr20	47341431	47341611	ENSG00000101040.19|ZMYND8|HNRNPC|HNRNPC	929	-	6.1152415	1.1511732	-1.0	-1.0
chr20	47280110	47280225	ENSG00000101040.19|ZMYND8|HNRNPC|HNRNPC	927	-	4.2460566	1.1364619	-1.0	-1.0
chr20	47282632	47282822	ENSG00000101040.19|ZMYND8|HNRNPC|HNRNPC	968	-	5.670027	1.4941373	-1.0	-1.0
chr20	47648696	47648881	ENSG00000124151.18|NCOA3|HNRNPC|HNRNPC	912	+	5.8750944	1.053542	-1.0	-1.0
chr20	47502684	47502814	ENSG00000124151.18|NCOA3|HNRNPC|HNRNPC	919	+	5.9647646	1.0933096	-1.0	-1.0
chr20	49065329	49065429	ENSG00000124207.16|CSE1L|HNRNPC|HNRNPC	905	+	5.8108797	1.02369	-1.0	-1.0
chr20	49280248	49280478	ENSG00000177410.12|ZFAS1|HNRNPC|HNRNPC	964	+	2.7151382	1.4468132	-1.0	-1.0
chr20	49284973	49285093	ENSG00000177410.12|ZFAS1|HNRNPC|HNRNPC	915	+	4.004692	1.0699097	-1.0	-1.0
chr20	49282348	49282483	ENSG00000177410.12|ZFAS1|HNRNPC|HNRNPC	938	+	6.1597123	1.2103467	-1.0	-1.0
chr20	49279853	49280028	ENSG00000177410.12|ZFAS1|HNRNPC|HNRNPC	953	+	6.2814617	1.3292775	-1.0	-1.0
chr20	49282063	49282173	ENSG00000177410.12|ZFAS1|HNRNPC|HNRNPC	918	+	4.146374	1.0846606	-1.0	-1.0
chr20	49284513	49284713	ENSG00000177410.12|ZFAS1|HNRNPC|HNRNPC	997	+	5.0167613	2.5412707	-1.0	-1.0
chr20	49285208	49285343	ENSG00000177410.12|ZFAS1|HNRNPC|HNRNPC	955	+	5.635127	1.3472087	-1.0	-1.0
chr20	49283503	49283603	ENSG00000177410.12|ZFAS1|HNRNPC|HNRNPC	912	+	5.871842	1.0575026	-1.0	-1.0
chr20	49278948	49279083	ENSG00000177410.12|ZFAS1|HNRNPC|HNRNPC	993	+	4.3896604	2.1401172	-1.0	-1.0
chr20	49288003	49288133	ENSG00000177410.12|ZFAS1|HNRNPC|HNRNPC	927	+	6.013387	1.1341325	-1.0	-1.0
chr20	49280318	49280409	ENSG00000222365.1|SNORD12B|HNRNPC|HNRNPC	965	+	2.0999823	1.4562771	-1.0	-1.0
chr20	49705212	49705362	ENSG00000158470.5|B4GALT5|HNRNPC|HNRNPC	919	-	5.967571	1.0911176	-1.0	-1.0
chr20	49703072	49703267	ENSG00000158470.5|B4GALT5|HNRNPC|HNRNPC	985	-	6.92424	1.8360139	-1.0	-1.0
chr20	49686637	49686832	ENSG00000158470.5|B4GALT5|HNRNPC|HNRNPC	984	-	6.925244	1.8026643	-1.0	-1.0
chr20	49943985	49944125	ENSG00000124226.10|RNF114|HNRNPC|HNRNPC	921	+	5.9570055	1.1017919	-1.0	-1.0
chr20	50087294	50087454	ENSG00000124208.16|TMEM189-UBE2V1|HNRNPC|HNRNPC	917	-	4.293424	1.0812097	-1.0	-1.0
chr20	50087301	50087451	ENSG00000244687.11|UBE2V1|HNRNPC|HNRNPC	919	-	4.1734333	1.0915667	-1.0	-1.0
chr20	50600760	50600860	ENSG00000042062.11|RIPOR3|HNRNPC|HNRNPC	906	-	5.8309097	1.0277739	-1.0	-1.0
chr20	50600440	50600600	ENSG00000042062.11|RIPOR3|HNRNPC|HNRNPC	923	-	5.9700437	1.1126999	-1.0	-1.0
chr20	50598815	50599010	ENSG00000042062.11|RIPOR3|HNRNPC|HNRNPC	952	-	4.7971907	1.3186034	-1.0	-1.0
chr20	50599515	50599650	ENSG00000042062.11|RIPOR3|HNRNPC|HNRNPC	904	-	3.3718596	1.0155267	-1.0	-1.0
chr20	50615434	50615574	ENSG00000042062.11|RIPOR3|HNRNPC|HNRNPC	914	-	5.9112234	1.0640094	-1.0	-1.0
chr20	50750908	50751078	ENSG00000124171.8|PARD6B|HNRNPC|HNRNPC	906	+	5.9310355	1.0287676	-1.0	-1.0
chr20	50751823	50751978	ENSG00000124171.8|PARD6B|HNRNPC|HNRNPC	929	+	6.0432153	1.1494503	-1.0	-1.0
chr20	50890038	50890233	ENSG00000101126.15|ADNP|HNRNPC|HNRNPC	965	-	6.4351797	1.4530802	-1.0	-1.0
chr20	50908974	50909169	ENSG00000101126.15|ADNP|HNRNPC|HNRNPC	919	-	4.221512	1.0910436	-1.0	-1.0
chr20	50906504	50906604	ENSG00000101126.15|ADNP|HNRNPC|HNRNPC	902	-	5.7807736	1.0107785	-1.0	-1.0
chr20	50909254	50909464	ENSG00000101126.15|ADNP|HNRNPC|HNRNPC	998	-	7.4252553	2.6266713	-1.0	-1.0
chr20	50920556	50920656	ENSG00000101126.15|ADNP|HNRNPC|HNRNPC	918	-	5.9386964	1.0845364	-1.0	-1.0
chr20	50920166	50920366	ENSG00000101126.15|ADNP|HNRNPC|HNRNPC	996	-	7.279665	2.3912554	-1.0	-1.0
chr20	51423199	51423364	ENSG00000101096.19|NFATC2|HNRNPC|HNRNPC	910	-	5.857893	1.04497	-1.0	-1.0
chr20	53592743	53592883	ENSG00000171940.13|ZNF217|HNRNPC|HNRNPC	904	-	5.8560567	1.0196948	-1.0	-1.0
chr20	58430158	58430333	ENSG00000124164.15|VAPB|HNRNPC|HNRNPC	954	+	5.514986	1.3374842	-1.0	-1.0
chr20	58652543	58652738	ENSG00000124222.22|STX16|HNRNPC|HNRNPC	967	+	4.902237	1.4856055	-1.0	-1.0
chr20	58652543	58652738	ENSG00000254995.4|STX16-NPEPL1|HNRNPC|HNRNPC	967	+	4.902237	1.4855236	-1.0	-1.0
chr20	58902650	58902845	ENSG00000087460.24|GNAS|HNRNPC|HNRNPC	991	+	7.0731153	2.04394	-1.0	-1.0
chr20	62134412	62134527	ENSG00000149657.19|LSM14B|HNRNPC|HNRNPC	920	+	5.951944	1.0971248	-1.0	-1.0
chr20	62167749	62167924	ENSG00000184402.14|SS18L1|HNRNPC|HNRNPC	915	+	5.9128966	1.07205	-1.0	-1.0
chr20	62326126	62326316	ENSG00000130702.15|LAMA5|HNRNPC|HNRNPC	958	-	6.371452	1.3800596	-1.0	-1.0
chr20	62936098	62936348	ENSG00000101191.16|DIDO1|HNRNPC|HNRNPC	939	-	5.168869	1.213467	-1.0	-1.0
chr20	62929968	62930078	ENSG00000101191.16|DIDO1|HNRNPC|HNRNPC	905	-	5.827807	1.0220422	-1.0	-1.0
chr20	62936458	62936653	ENSG00000101191.16|DIDO1|HNRNPC|HNRNPC	977	-	6.662464	1.6469932	-1.0	-1.0
chr20	62912734	62912834	ENSG00000101191.16|DIDO1|HNRNPC|HNRNPC	904	-	5.8161054	1.0178514	-1.0	-1.0
chr20	62928933	62929133	ENSG00000101191.16|DIDO1|HNRNPC|HNRNPC	952	-	6.2516246	1.3150214	-1.0	-1.0
chr20	62905502	62905622	ENSG00000101191.16|DIDO1|HNRNPC|HNRNPC	905	-	5.859649	1.021607	-1.0	-1.0
chr20	62929543	62929713	ENSG00000101191.16|DIDO1|HNRNPC|HNRNPC	908	-	4.4952354	1.0373688	-1.0	-1.0
chr20	62928930	62929130	ENSG00000273759.1|AL117379.1|HNRNPC|HNRNPC	951	-	6.247998	1.3129903	-1.0	-1.0
chr20	62944973	62945083	ENSG00000101193.7|GID8|HNRNPC|HNRNPC	901	+	5.765469	1.0031253	-1.0	-1.0
chr20	63195998	63196228	ENSG00000149658.17|YTHDF1|HNRNPC|HNRNPC	992	-	7.042347	2.1209161	-1.0	-1.0
chr20	63196478	63196583	ENSG00000149658.17|YTHDF1|HNRNPC|HNRNPC	904	-	5.8071766	1.0196742	-1.0	-1.0
chr20	63209617	63209812	ENSG00000149658.17|YTHDF1|HNRNPC|HNRNPC	938	-	6.1197634	1.2098898	-1.0	-1.0
chr20	63902283	63902478	ENSG00000101152.10|DNAJC5|HNRNPC|HNRNPC	968	+	6.6524057	1.5014062	-1.0	-1.0
chr20	64259307	64259497	ENSG00000203880.11|PCMTD2|HNRNPC|HNRNPC	928	+	6.0212975	1.1424866	-1.0	-1.0
chr21	6988383	6988573	ENSG00000280018.3|CU634019.6|HNRNPC|HNRNPC	926	-	6.110094	1.1281796	-1.0	-1.0
chr21	8218137	8218497	ENSG00000278996.1|FP671120.1|HNRNPC|HNRNPC	952	+	5.24538	1.3231502	-1.0	-1.0
chr21	8218782	8218942	ENSG00000278996.1|FP671120.1|HNRNPC|HNRNPC	953	+	5.7443447	1.3297759	-1.0	-1.0
chr21	8401693	8401898	ENSG00000280441.2|FP236383.1|HNRNPC|HNRNPC	987	+	4.6010475	1.8822114	-1.0	-1.0
chr21	10329918	10330033	ENSG00000277693.1|AP003900.1|HNRNPC|HNRNPC	903	-	5.805501	1.0150912	-1.0	-1.0
chr21	10439856	10440031	ENSG00000187172.15|BAGE2|HNRNPC|HNRNPC	929	+	6.0344834	1.1469506	-1.0	-1.0
chr21	10434091	10434266	ENSG00000187172.15|BAGE2|HNRNPC|HNRNPC	922	+	6.0650587	1.1078808	-1.0	-1.0
chr21	10431946	10432096	ENSG00000187172.15|BAGE2|HNRNPC|HNRNPC	948	+	5.738764	1.284646	-1.0	-1.0
chr21	10417806	10417911	ENSG00000187172.15|BAGE2|HNRNPC|HNRNPC	961	+	6.383334	1.4089994	-1.0	-1.0
chr21	10431151	10431281	ENSG00000187172.15|BAGE2|HNRNPC|HNRNPC	909	+	5.864538	1.0406486	-1.0	-1.0
chr21	14515563	14515788	ENSG00000155307.17|SAMSN1|HNRNPC|HNRNPC	947	-	6.2128673	1.2785271	-1.0	-1.0
chr21	14509055	14509215	ENSG00000155307.17|SAMSN1|HNRNPC|HNRNPC	923	-	5.9941893	1.1146432	-1.0	-1.0
chr21	14508485	14508635	ENSG00000155307.17|SAMSN1|HNRNPC|HNRNPC	910	-	5.85573	1.0481367	-1.0	-1.0
chr21	18684458	18684563	ENSG00000224141.5|MIR548XHG|HNRNPC|HNRNPC	901	-	5.800028	1.0042285	-1.0	-1.0
chr21	21202418	21202523	ENSG00000154654.14|NCAM2|HNRNPC|HNRNPC	901	+	5.908189	1.0031253	-1.0	-1.0
chr21	21147348	21147478	ENSG00000154654.14|NCAM2|HNRNPC|HNRNPC	926	+	6.014036	1.12964	-1.0	-1.0
chr21	22282988	22283163	ENSG00000226043.1|AP000561.1|HNRNPC|HNRNPC	907	+	5.891424	1.032398	-1.0	-1.0
chr21	22238628	22238728	ENSG00000226043.1|AP000561.1|HNRNPC|HNRNPC	908	+	5.8339643	1.0365427	-1.0	-1.0
chr21	22270788	22270993	ENSG00000226043.1|AP000561.1|HNRNPC|HNRNPC	985	+	6.8491297	1.8363267	-1.0	-1.0
chr21	22326423	22326568	ENSG00000226043.1|AP000561.1|HNRNPC|HNRNPC	916	+	5.9399395	1.0735819	-1.0	-1.0
chr21	22257203	22257398	ENSG00000226043.1|AP000561.1|HNRNPC|HNRNPC	961	+	6.3935556	1.4062042	-1.0	-1.0
chr21	22283213	22283328	ENSG00000226043.1|AP000561.1|HNRNPC|HNRNPC	908	+	5.8277225	1.0342749	-1.0	-1.0
chr21	28982124	28982299	ENSG00000198862.13|LTN1|HNRNPC|HNRNPC	919	-	5.965584	1.0905318	-1.0	-1.0
chr21	29045739	29045914	ENSG00000156256.14|USP16|HNRNPC|HNRNPC	911	+	5.8675103	1.0501957	-1.0	-1.0
chr21	29065990	29066180	ENSG00000156261.12|CCT8|HNRNPC|HNRNPC	952	-	6.130441	1.3144226	-1.0	-1.0
chr21	29064315	29064510	ENSG00000156261.12|CCT8|HNRNPC|HNRNPC	977	-	6.700698	1.6308172	-1.0	-1.0
chr21	29334033	29334223	ENSG00000156273.15|BACH1|HNRNPC|HNRNPC	954	+	4.68235	1.3332163	-1.0	-1.0
chr21	31688023	31688188	ENSG00000156304.14|SCAF4|HNRNPC|HNRNPC	911	-	5.8755336	1.052648	-1.0	-1.0
chr21	31682279	31682474	ENSG00000156304.14|SCAF4|HNRNPC|HNRNPC	981	-	5.2748704	1.7285687	-1.0	-1.0
chr21	32758499	32758604	ENSG00000159086.14|PAXBP1|HNRNPC|HNRNPC	923	-	5.9723673	1.1145127	-1.0	-1.0
chr21	33461880	33462025	ENSG00000142188.16|TMEM50B|HNRNPC|HNRNPC	906	-	5.836093	1.0248324	-1.0	-1.0
chr21	33449346	33449576	ENSG00000142188.16|TMEM50B|HNRNPC|HNRNPC	991	-	6.979745	2.06194	-1.0	-1.0
chr21	33449146	33449341	ENSG00000142188.16|TMEM50B|HNRNPC|HNRNPC	917	-	5.93576	1.0794462	-1.0	-1.0
chr21	33449976	33450096	ENSG00000142188.16|TMEM50B|HNRNPC|HNRNPC	905	-	5.8011937	1.0212117	-1.0	-1.0
chr21	33448836	33448981	ENSG00000142188.16|TMEM50B|HNRNPC|HNRNPC	922	-	6.0147634	1.1052995	-1.0	-1.0
chr21	33459577	33459767	ENSG00000142188.16|TMEM50B|HNRNPC|HNRNPC	934	-	6.102148	1.1833702	-1.0	-1.0
chr21	33524178	33524593	ENSG00000159131.16|GART|HNRNPC|HNRNPC	985	-	4.855877	1.8224626	-1.0	-1.0
chr21	33547634	33547824	ENSG00000159140.19|SON|HNRNPC|HNRNPC	929	+	6.072711	1.148267	-1.0	-1.0
chr21	33558890	33559056	ENSG00000159140.19|SON|HNRNPC|HNRNPC	941	+	6.1605525	1.2286199	-1.0	-1.0
chr21	33549049	33549149	ENSG00000159140.19|SON|HNRNPC|HNRNPC	900	+	3.987742	1.0008991	-1.0	-1.0
chr21	33908078	33908253	ENSG00000249209.2|AP000311.1|HNRNPC|HNRNPC	931	-	6.0889688	1.1623204	-1.0	-1.0
chr21	33908078	33908253	ENSG00000241837.6|ATP5O|HNRNPC|HNRNPC	931	-	6.0889688	1.1621952	-1.0	-1.0
chr21	34105674	34105829	ENSG00000243927.5|MRPS6|HNRNPC|HNRNPC	912	+	5.9094586	1.0560888	-1.0	-1.0
chr21	34104994	34105174	ENSG00000243927.5|MRPS6|HNRNPC|HNRNPC	909	+	4.151257	1.042608	-1.0	-1.0
chr21	34142667	34142782	ENSG00000243927.5|MRPS6|HNRNPC|HNRNPC	903	+	5.818437	1.0112844	-1.0	-1.0
chr21	34104995	34105175	ENSG00000272657.1|AP000317.2|HNRNPC|HNRNPC	913	+	4.0864663	1.0600492	-1.0	-1.0
chr21	34142665	34142785	ENSG00000272657.1|AP000317.2|HNRNPC|HNRNPC	903	+	5.8279634	1.0150249	-1.0	-1.0
chr21	34105670	34105830	ENSG00000272657.1|AP000317.2|HNRNPC|HNRNPC	911	+	5.89898	1.0509465	-1.0	-1.0
chr21	34104997	34105177	ENSG00000198743.6|SLC5A3|HNRNPC|HNRNPC	905	+	3.8066251	1.0230354	-1.0	-1.0
chr21	34105672	34105827	ENSG00000198743.6|SLC5A3|HNRNPC|HNRNPC	912	+	5.904749	1.0537844	-1.0	-1.0
chr21	34878153	34878263	ENSG00000159216.18|RUNX1|HNRNPC|HNRNPC	912	-	5.8798046	1.0557581	-1.0	-1.0
chr21	34870863	34871058	ENSG00000159216.18|RUNX1|HNRNPC|HNRNPC	964	-	6.414442	1.4389133	-1.0	-1.0
chr21	34842401	34842591	ENSG00000159216.18|RUNX1|HNRNPC|HNRNPC	948	-	6.231302	1.2833118	-1.0	-1.0
chr21	36351368	36351523	ENSG00000159256.12|MORC3|HNRNPC|HNRNPC	909	+	5.861635	1.0421789	-1.0	-1.0
chr21	36345811	36345931	ENSG00000159256.12|MORC3|HNRNPC|HNRNPC	903	+	5.7891035	1.0123391	-1.0	-1.0
chr21	37082040	37082140	ENSG00000182670.13|TTC3|HNRNPC|HNRNPC	909	+	5.914778	1.0418831	-1.0	-1.0
chr21	37079448	37079643	ENSG00000182670.13|TTC3|HNRNPC|HNRNPC	917	+	3.731605	1.0821021	-1.0	-1.0
chr21	37082325	37082440	ENSG00000182670.13|TTC3|HNRNPC|HNRNPC	905	+	5.800877	1.0213611	-1.0	-1.0
chr21	37081033	37081228	ENSG00000182670.13|TTC3|HNRNPC|HNRNPC	965	+	6.49522	1.4612452	-1.0	-1.0
chr21	37082440	37082575	ENSG00000182670.13|TTC3|HNRNPC|HNRNPC	907	+	5.86614	1.0299286	-1.0	-1.0
chr21	37467215	37467340	ENSG00000157540.19|DYRK1A|HNRNPC|HNRNPC	903	+	5.840001	1.0118018	-1.0	-1.0
chr21	37512905	37513100	ENSG00000157540.19|DYRK1A|HNRNPC|HNRNPC	933	+	3.6943889	1.1764015	-1.0	-1.0
chr21	37371863	37371973	ENSG00000157540.19|DYRK1A|HNRNPC|HNRNPC	911	+	5.8700933	1.049613	-1.0	-1.0
chr21	37454015	37454205	ENSG00000157540.19|DYRK1A|HNRNPC|HNRNPC	949	+	6.2337284	1.2937264	-1.0	-1.0
chr21	37387663	37387778	ENSG00000157540.19|DYRK1A|HNRNPC|HNRNPC	902	+	5.789933	1.0108042	-1.0	-1.0
chr21	37514730	37514865	ENSG00000157540.19|DYRK1A|HNRNPC|HNRNPC	919	+	5.0219016	1.0891781	-1.0	-1.0
chr21	37388038	37388188	ENSG00000157540.19|DYRK1A|HNRNPC|HNRNPC	928	+	4.172451	1.1455886	-1.0	-1.0
chr21	37501163	37501283	ENSG00000157540.19|DYRK1A|HNRNPC|HNRNPC	901	+	5.8245406	1.0064582	-1.0	-1.0
chr21	37481626	37481771	ENSG00000157540.19|DYRK1A|HNRNPC|HNRNPC	915	+	5.892685	1.0702953	-1.0	-1.0
chr21	37389838	37390048	ENSG00000157540.19|DYRK1A|HNRNPC|HNRNPC	991	+	6.9893126	2.062864	-1.0	-1.0
chr21	37371688	37371858	ENSG00000157540.19|DYRK1A|HNRNPC|HNRNPC	940	+	6.1775084	1.2204698	-1.0	-1.0
chr21	37417480	37417690	ENSG00000157540.19|DYRK1A|HNRNPC|HNRNPC	963	+	6.4654894	1.4347389	-1.0	-1.0
chr21	37512715	37512820	ENSG00000157540.19|DYRK1A|HNRNPC|HNRNPC	907	+	5.828496	1.0334452	-1.0	-1.0
chr21	37427530	37427645	ENSG00000157540.19|DYRK1A|HNRNPC|HNRNPC	902	+	5.776421	1.0092202	-1.0	-1.0
chr21	37440120	37440245	ENSG00000157540.19|DYRK1A|HNRNPC|HNRNPC	912	+	5.93514	1.0554603	-1.0	-1.0
chr21	37390528	37390658	ENSG00000157540.19|DYRK1A|HNRNPC|HNRNPC	912	+	5.8810425	1.0566053	-1.0	-1.0
chr21	37448660	37448795	ENSG00000157540.19|DYRK1A|HNRNPC|HNRNPC	917	+	5.949251	1.0788572	-1.0	-1.0
chr21	38091973	38092073	ENSG00000184029.9|DSCR4|HNRNPC|HNRNPC	947	-	6.211666	1.2718419	-1.0	-1.0
chr21	38075658	38075853	ENSG00000184029.9|DSCR4|HNRNPC|HNRNPC	948	-	4.384811	1.28134	-1.0	-1.0
chr21	38034235	38034380	ENSG00000184029.9|DSCR4|HNRNPC|HNRNPC	917	-	5.9398284	1.0788746	-1.0	-1.0
chr21	38108813	38108998	ENSG00000184029.9|DSCR4|HNRNPC|HNRNPC	928	-	6.0216646	1.1451828	-1.0	-1.0
chr21	38120768	38120963	ENSG00000184029.9|DSCR4|HNRNPC|HNRNPC	976	-	6.850492	1.6232567	-1.0	-1.0
chr21	38116633	38116823	ENSG00000184029.9|DSCR4|HNRNPC|HNRNPC	946	-	6.1938543	1.2636992	-1.0	-1.0
chr21	39304552	39304717	ENSG00000185658.13|BRWD1|HNRNPC|HNRNPC	948	-	6.222403	1.2845415	-1.0	-1.0
chr21	39300817	39300937	ENSG00000185658.13|BRWD1|HNRNPC|HNRNPC	907	-	5.8174367	1.0309134	-1.0	-1.0
chr21	39195698	39195823	ENSG00000185658.13|BRWD1|HNRNPC|HNRNPC	936	-	6.10063	1.1945488	-1.0	-1.0
chr21	39274952	39275147	ENSG00000185658.13|BRWD1|HNRNPC|HNRNPC	982	-	6.7852774	1.7475535	-1.0	-1.0
chr21	39312262	39312362	ENSG00000185658.13|BRWD1|HNRNPC|HNRNPC	937	-	6.174486	1.2029338	-1.0	-1.0
chr21	39265334	39265509	ENSG00000185658.13|BRWD1|HNRNPC|HNRNPC	926	-	3.5305946	1.1315182	-1.0	-1.0
chr21	39299532	39299672	ENSG00000185658.13|BRWD1|HNRNPC|HNRNPC	921	-	5.953227	1.1008209	-1.0	-1.0
chr21	39302657	39302852	ENSG00000185658.13|BRWD1|HNRNPC|HNRNPC	994	-	5.144754	2.1920543	-1.0	-1.0
chr21	39255319	39255459	ENSG00000185658.13|BRWD1|HNRNPC|HNRNPC	937	-	4.3660603	1.2034835	-1.0	-1.0
chr21	39310737	39310847	ENSG00000185658.13|BRWD1|HNRNPC|HNRNPC	910	-	5.8879824	1.0453371	-1.0	-1.0
chr21	39310967	39311097	ENSG00000185658.13|BRWD1|HNRNPC|HNRNPC	914	-	4.398063	1.0644772	-1.0	-1.0
chr21	39192693	39192813	ENSG00000185658.13|BRWD1|HNRNPC|HNRNPC	907	-	5.8339715	1.032964	-1.0	-1.0
chr21	39303727	39303922	ENSG00000185658.13|BRWD1|HNRNPC|HNRNPC	954	-	5.409466	1.3389307	-1.0	-1.0
chr21	39311852	39311997	ENSG00000185658.13|BRWD1|HNRNPC|HNRNPC	912	-	5.86674	1.0533651	-1.0	-1.0
chr21	39230716	39230906	ENSG00000185658.13|BRWD1|HNRNPC|HNRNPC	920	-	5.1278586	1.0942357	-1.0	-1.0
chr21	39207334	39207504	ENSG00000185658.13|BRWD1|HNRNPC|HNRNPC	914	-	5.887866	1.0659662	-1.0	-1.0
chr21	39248542	39248742	ENSG00000185658.13|BRWD1|HNRNPC|HNRNPC	961	-	6.3998256	1.4118165	-1.0	-1.0
chr21	39342794	39342904	ENSG00000205581.10|HMGN1|HNRNPC|HNRNPC	915	-	2.9259589	1.0704864	-1.0	-1.0
chr21	39345165	39345265	ENSG00000205581.10|HMGN1|HNRNPC|HNRNPC	902	-	2.0029564	1.0107869	-1.0	-1.0
chr21	39347265	39347380	ENSG00000205581.10|HMGN1|HNRNPC|HNRNPC	934	-	4.0851245	1.1775382	-1.0	-1.0
chr21	39346450	39346610	ENSG00000205581.10|HMGN1|HNRNPC|HNRNPC	932	-	6.0610433	1.1702505	-1.0	-1.0
chr21	42855036	42855226	ENSG00000160193.11|WDR4|HNRNPC|HNRNPC	922	-	5.9858923	1.1099356	-1.0	-1.0
chr21	42872516	42872671	ENSG00000160193.11|WDR4|HNRNPC|HNRNPC	919	-	5.9517374	1.0911775	-1.0	-1.0
chr21	42904476	42904601	ENSG00000160194.17|NDUFV3|HNRNPC|HNRNPC	902	+	5.8074183	1.0069234	-1.0	-1.0
chr21	42897422	42897527	ENSG00000160194.17|NDUFV3|HNRNPC|HNRNPC	915	+	5.929738	1.070251	-1.0	-1.0
chr21	42907376	42907486	ENSG00000160194.17|NDUFV3|HNRNPC|HNRNPC	929	+	6.051538	1.1466795	-1.0	-1.0
chr21	42911373	42911563	ENSG00000160194.17|NDUFV3|HNRNPC|HNRNPC	936	+	6.13552	1.1920302	-1.0	-1.0
chr21	43757920	43758095	ENSG00000160209.18|PDXK|HNRNPC|HNRNPC	916	+	3.7850394	1.0748818	-1.0	-1.0
chr21	43760090	43760290	ENSG00000160209.18|PDXK|HNRNPC|HNRNPC	998	+	6.844738	2.6514564	-1.0	-1.0
chr21	43801391	43801601	ENSG00000160214.12|RRP1|HNRNPC|HNRNPC	969	+	6.5437064	1.5099198	-1.0	-1.0
chr21	43883530	43883700	ENSG00000160216.18|AGPAT3|HNRNPC|HNRNPC	906	+	5.8454046	1.0262604	-1.0	-1.0
chr21	44048722	44048907	ENSG00000160218.12|TRAPPC10|HNRNPC|HNRNPC	938	+	4.287973	1.2061881	-1.0	-1.0
chr21	44048427	44048597	ENSG00000160218.12|TRAPPC10|HNRNPC|HNRNPC	950	+	6.250264	1.2971989	-1.0	-1.0
chr21	44044587	44044757	ENSG00000160218.12|TRAPPC10|HNRNPC|HNRNPC	921	+	6.0198665	1.1013472	-1.0	-1.0
chr21	44776126	44776251	ENSG00000184787.18|UBE2G2|HNRNPC|HNRNPC	906	-	3.5868003	1.0269549	-1.0	-1.0
chr21	44769784	44769964	ENSG00000184787.18|UBE2G2|HNRNPC|HNRNPC	914	-	5.8929873	1.0648395	-1.0	-1.0
chr21	44806636	44806756	ENSG00000184900.15|SUMO3|HNRNPC|HNRNPC	909	-	5.845416	1.0429478	-1.0	-1.0
chr21	44862433	44862618	ENSG00000183255.11|PTTG1IP|HNRNPC|HNRNPC	902	-	5.9232206	1.0081631	-1.0	-1.0
chr21	44867461	44867606	ENSG00000183255.11|PTTG1IP|HNRNPC|HNRNPC	909	-	5.850768	1.0433164	-1.0	-1.0
chr21	44870421	44870611	ENSG00000183255.11|PTTG1IP|HNRNPC|HNRNPC	950	-	4.6479983	1.3002793	-1.0	-1.0
chr21	46204756	46204941	ENSG00000160285.14|LSS|HNRNPC|HNRNPC	920	-	5.927595	1.0942824	-1.0	-1.0
chr21	46200436	46200536	ENSG00000160285.14|LSS|HNRNPC|HNRNPC	902	-	4.037066	1.0071353	-1.0	-1.0
chr21	46199676	46199831	ENSG00000160285.14|LSS|HNRNPC|HNRNPC	911	-	5.8618307	1.0502027	-1.0	-1.0
chr21	46196491	46196681	ENSG00000160285.14|LSS|HNRNPC|HNRNPC	946	-	6.2612863	1.2672123	-1.0	-1.0
chr21	46203156	46203361	ENSG00000160285.14|LSS|HNRNPC|HNRNPC	955	-	6.2974358	1.3443108	-1.0	-1.0
chr21	46217149	46217344	ENSG00000160285.14|LSS|HNRNPC|HNRNPC	948	-	6.2771125	1.2860404	-1.0	-1.0
chr21	46198821	46198931	ENSG00000160285.14|LSS|HNRNPC|HNRNPC	917	-	4.1127434	1.078841	-1.0	-1.0
chr21	46204466	46204656	ENSG00000160285.14|LSS|HNRNPC|HNRNPC	950	-	4.1095586	1.3010306	-1.0	-1.0
chr21	46204036	46204396	ENSG00000160285.14|LSS|HNRNPC|HNRNPC	967	-	5.804015	1.4774815	-1.0	-1.0
chr21	46200711	46200831	ENSG00000160285.14|LSS|HNRNPC|HNRNPC	913	-	4.671178	1.0590825	-1.0	-1.0
chr21	46197791	46197986	ENSG00000160285.14|LSS|HNRNPC|HNRNPC	982	-	4.8563614	1.7534989	-1.0	-1.0
chr21	46226048	46226238	ENSG00000160285.14|LSS|HNRNPC|HNRNPC	921	-	4.326165	1.1039035	-1.0	-1.0
chr21	46196371	46196471	ENSG00000160285.14|LSS|HNRNPC|HNRNPC	911	-	5.877554	1.0507951	-1.0	-1.0
chr21	46198176	46198371	ENSG00000160285.14|LSS|HNRNPC|HNRNPC	962	-	4.2594237	1.4233581	-1.0	-1.0
chr21	46197566	46197671	ENSG00000160285.14|LSS|HNRNPC|HNRNPC	914	-	5.889968	1.0676765	-1.0	-1.0
chr21	46267541	46267681	ENSG00000160294.10|MCM3AP|HNRNPC|HNRNPC	917	-	4.185093	1.0834293	-1.0	-1.0
chr21	46267681	46267801	ENSG00000160294.10|MCM3AP|HNRNPC|HNRNPC	923	-	5.9623	1.1118351	-1.0	-1.0
chr21	46320417	46320612	ENSG00000160298.17|C21orf58|HNRNPC|HNRNPC	970	-	6.560471	1.5223069	-1.0	-1.0
chr21	46426011	46426186	ENSG00000160299.16|PCNT|HNRNPC|HNRNPC	907	+	5.847057	1.0318173	-1.0	-1.0
chr22	16615193	16615403	ENSG00000100181.22|TPTEP1|HNRNPC|HNRNPC	980	+	6.7117743	1.7076657	-1.0	-1.0
chr22	16646832	16646952	ENSG00000100181.22|TPTEP1|HNRNPC|HNRNPC	923	+	4.1676574	1.1135683	-1.0	-1.0
chr22	16605435	16605580	ENSG00000100181.22|TPTEP1|HNRNPC|HNRNPC	949	+	5.69728	1.2929173	-1.0	-1.0
chr22	16604330	16604430	ENSG00000100181.22|TPTEP1|HNRNPC|HNRNPC	932	+	6.0566106	1.1647447	-1.0	-1.0
chr22	16605585	16605690	ENSG00000100181.22|TPTEP1|HNRNPC|HNRNPC	954	+	6.3310447	1.3400576	-1.0	-1.0
chr22	16606125	16606240	ENSG00000100181.22|TPTEP1|HNRNPC|HNRNPC	915	+	3.1348958	1.0717587	-1.0	-1.0
chr22	16605585	16605690	ENSG00000283633.1|AP000547.3|HNRNPC|HNRNPC	954	+	6.3310447	1.3400576	-1.0	-1.0
chr22	16604330	16604430	ENSG00000283633.1|AP000547.3|HNRNPC|HNRNPC	932	+	6.0566106	1.1645541	-1.0	-1.0
chr22	16605435	16605580	ENSG00000283633.1|AP000547.3|HNRNPC|HNRNPC	949	+	5.69728	1.2930385	-1.0	-1.0
chr22	16606125	16606240	ENSG00000283633.1|AP000547.3|HNRNPC|HNRNPC	915	+	3.1348958	1.0721985	-1.0	-1.0
chr22	16787509	16787609	ENSG00000172967.7|XKR3|HNRNPC|HNRNPC	905	-	5.85118	1.0241859	-1.0	-1.0
chr22	16798084	16798259	ENSG00000172967.7|XKR3|HNRNPC|HNRNPC	921	-	4.4506965	1.1036977	-1.0	-1.0
chr22	16797699	16797894	ENSG00000172967.7|XKR3|HNRNPC|HNRNPC	942	-	6.185159	1.2402899	-1.0	-1.0
chr22	16799319	16799494	ENSG00000172967.7|XKR3|HNRNPC|HNRNPC	918	-	5.9278502	1.0885729	-1.0	-1.0
chr22	16813193	16813383	ENSG00000172967.7|XKR3|HNRNPC|HNRNPC	955	-	6.3256245	1.3474822	-1.0	-1.0
chr22	17642066	17642241	ENSG00000099968.17|BCL2L13|HNRNPC|HNRNPC	938	+	6.1367335	1.2099926	-1.0	-1.0
chr22	17994631	17994796	ENSG00000243156.7|MICAL3|HNRNPC|HNRNPC	905	-	5.807572	1.0218073	-1.0	-1.0
chr22	18573673	18573793	ENSG00000274602.4|PI4KAP1|HNRNPC|HNRNPC	913	-	5.880786	1.0621595	-1.0	-1.0
chr22	19066314	19066504	ENSG00000070413.19|DGCR2|HNRNPC|HNRNPC	934	-	6.1124487	1.1833537	-1.0	-1.0
chr22	19097455	19097645	ENSG00000070413.19|DGCR2|HNRNPC|HNRNPC	936	-	4.5544963	1.1906546	-1.0	-1.0
chr22	19117985	19118115	ENSG00000070413.19|DGCR2|HNRNPC|HNRNPC	920	-	5.9455614	1.0977064	-1.0	-1.0
chr22	19108365	19108660	ENSG00000070413.19|DGCR2|HNRNPC|HNRNPC	963	-	6.470417	1.4294587	-1.0	-1.0
chr22	19093915	19094105	ENSG00000070413.19|DGCR2|HNRNPC|HNRNPC	925	-	4.6116433	1.123471	-1.0	-1.0
chr22	19113645	19113775	ENSG00000070413.19|DGCR2|HNRNPC|HNRNPC	917	-	5.9262195	1.0799179	-1.0	-1.0
chr22	19108935	19109075	ENSG00000070413.19|DGCR2|HNRNPC|HNRNPC	957	-	6.5048	1.3625337	-1.0	-1.0
chr22	19113510	19113625	ENSG00000070413.19|DGCR2|HNRNPC|HNRNPC	904	-	5.851506	1.0167751	-1.0	-1.0
chr22	19101995	19102145	ENSG00000070413.19|DGCR2|HNRNPC|HNRNPC	944	-	6.19959	1.2524476	-1.0	-1.0
chr22	19113970	19114160	ENSG00000070413.19|DGCR2|HNRNPC|HNRNPC	948	-	6.1789694	1.2832999	-1.0	-1.0
chr22	19119640	19119840	ENSG00000070413.19|DGCR2|HNRNPC|HNRNPC	996	-	7.337083	2.4432192	-1.0	-1.0
chr22	19118280	19118460	ENSG00000070413.19|DGCR2|HNRNPC|HNRNPC	927	-	6.07223	1.1395988	-1.0	-1.0
chr22	19113280	19113470	ENSG00000070413.19|DGCR2|HNRNPC|HNRNPC	912	-	5.9090676	1.0546451	-1.0	-1.0
chr22	19101800	19101915	ENSG00000070413.19|DGCR2|HNRNPC|HNRNPC	910	-	5.8517404	1.046165	-1.0	-1.0
chr22	19119400	19119600	ENSG00000070413.19|DGCR2|HNRNPC|HNRNPC	936	-	5.672186	1.1935006	-1.0	-1.0
chr22	19103190	19103295	ENSG00000070413.19|DGCR2|HNRNPC|HNRNPC	901	-	5.8382115	1.0025659	-1.0	-1.0
chr22	19398907	19399072	ENSG00000100084.14|HIRA|HNRNPC|HNRNPC	956	-	5.91892	1.3522447	-1.0	-1.0
chr22	19398717	19398897	ENSG00000100084.14|HIRA|HNRNPC|HNRNPC	923	-	6.0031714	1.1162816	-1.0	-1.0
chr22	19402927	19403202	ENSG00000100084.14|HIRA|HNRNPC|HNRNPC	993	-	5.660663	2.1521556	-1.0	-1.0
chr22	19390524	19390704	ENSG00000100084.14|HIRA|HNRNPC|HNRNPC	972	-	6.788388	1.5555568	-1.0	-1.0
chr22	19343301	19343481	ENSG00000100084.14|HIRA|HNRNPC|HNRNPC	955	-	5.653705	1.3511558	-1.0	-1.0
chr22	19341371	19341546	ENSG00000100084.14|HIRA|HNRNPC|HNRNPC	949	-	4.4399033	1.2948242	-1.0	-1.0
chr22	19418533	19418728	ENSG00000100084.14|HIRA|HNRNPC|HNRNPC	967	-	6.4848037	1.4783094	-1.0	-1.0
chr22	19398907	19399072	ENSG00000242259.8|C22orf39|HNRNPC|HNRNPC	956	-	5.91892	1.3519883	-1.0	-1.0
chr22	19398717	19398897	ENSG00000242259.8|C22orf39|HNRNPC|HNRNPC	923	-	6.0031714	1.1162676	-1.0	-1.0
chr22	19402927	19403202	ENSG00000242259.8|C22orf39|HNRNPC|HNRNPC	993	-	5.660663	2.152092	-1.0	-1.0
chr22	19390524	19390704	ENSG00000242259.8|C22orf39|HNRNPC|HNRNPC	972	-	6.788388	1.5553962	-1.0	-1.0
chr22	19418533	19418728	ENSG00000242259.8|C22orf39|HNRNPC|HNRNPC	967	-	6.4848037	1.4783549	-1.0	-1.0
chr22	19451009	19451224	ENSG00000070010.18|UFD1|HNRNPC|HNRNPC	999	-	3.518466	3.281638	-1.0	-1.0
chr22	19490505	19490605	ENSG00000093009.9|CDC45|HNRNPC|HNRNPC	902	+	5.852528	1.0073442	-1.0	-1.0
chr22	19511836	19512031	ENSG00000093009.9|CDC45|HNRNPC|HNRNPC	940	+	5.310434	1.2212859	-1.0	-1.0
chr22	19490745	19491025	ENSG00000093009.9|CDC45|HNRNPC|HNRNPC	958	+	4.228958	1.3749752	-1.0	-1.0
chr22	19511271	19511441	ENSG00000093009.9|CDC45|HNRNPC|HNRNPC	912	+	4.2696495	1.0535729	-1.0	-1.0
chr22	19485475	19485600	ENSG00000093009.9|CDC45|HNRNPC|HNRNPC	930	+	6.064129	1.157052	-1.0	-1.0
chr22	19485855	19486035	ENSG00000093009.9|CDC45|HNRNPC|HNRNPC	908	+	5.6683373	1.037114	-1.0	-1.0
chr22	19491080	19491275	ENSG00000093009.9|CDC45|HNRNPC|HNRNPC	918	+	6.0040774	1.0844349	-1.0	-1.0
chr22	19509876	19509986	ENSG00000093009.9|CDC45|HNRNPC|HNRNPC	942	+	6.162677	1.2376009	-1.0	-1.0
chr22	19484945	19485045	ENSG00000093009.9|CDC45|HNRNPC|HNRNPC	915	+	4.217635	1.0681105	-1.0	-1.0
chr22	19492055	19492270	ENSG00000093009.9|CDC45|HNRNPC|HNRNPC	933	+	6.089585	1.1765078	-1.0	-1.0
chr22	19491625	19491940	ENSG00000093009.9|CDC45|HNRNPC|HNRNPC	941	+	4.607585	1.2312475	-1.0	-1.0
chr22	19493160	19493340	ENSG00000093009.9|CDC45|HNRNPC|HNRNPC	909	+	4.2233453	1.0428407	-1.0	-1.0
chr22	19509111	19509211	ENSG00000093009.9|CDC45|HNRNPC|HNRNPC	902	+	5.830377	1.0082687	-1.0	-1.0
chr22	19492650	19492835	ENSG00000093009.9|CDC45|HNRNPC|HNRNPC	947	+	6.206162	1.2730128	-1.0	-1.0
chr22	19493355	19493555	ENSG00000093009.9|CDC45|HNRNPC|HNRNPC	976	+	4.7005343	1.6154481	-1.0	-1.0
chr22	19847707	19847807	ENSG00000215012.8|RTL10|HNRNPC|HNRNPC	906	-	3.406679	1.029039	-1.0	-1.0
chr22	19847710	19847810	ENSG00000185838.13|GNB1L|HNRNPC|HNRNPC	946	-	3.710998	1.2660447	-1.0	-1.0
chr22	19906373	19906508	ENSG00000184470.20|TXNRD2|HNRNPC|HNRNPC	907	-	5.980697	1.0311333	-1.0	-1.0
chr22	19905848	19905968	ENSG00000184470.20|TXNRD2|HNRNPC|HNRNPC	914	-	5.9217467	1.0679822	-1.0	-1.0
chr22	19902093	19902283	ENSG00000184470.20|TXNRD2|HNRNPC|HNRNPC	960	-	6.3842897	1.4008591	-1.0	-1.0
chr22	19956314	19956489	ENSG00000093010.13|COMT|HNRNPC|HNRNPC	925	+	6.1653714	1.127509	-1.0	-1.0
chr22	19949797	19949912	ENSG00000093010.13|COMT|HNRNPC|HNRNPC	935	+	5.69545	1.1903546	-1.0	-1.0
chr22	19949297	19949432	ENSG00000093010.13|COMT|HNRNPC|HNRNPC	916	+	5.9485345	1.0746468	-1.0	-1.0
chr22	19942722	19942892	ENSG00000093010.13|COMT|HNRNPC|HNRNPC	944	+	6.1758537	1.2499297	-1.0	-1.0
chr22	19956724	19956849	ENSG00000093010.13|COMT|HNRNPC|HNRNPC	905	+	5.874863	1.0233039	-1.0	-1.0
chr22	19942202	19942322	ENSG00000093010.13|COMT|HNRNPC|HNRNPC	917	+	5.963077	1.0789269	-1.0	-1.0
chr22	20023263	20023398	ENSG00000183597.15|TANGO2|HNRNPC|HNRNPC	902	+	5.775776	1.009275	-1.0	-1.0
chr22	20059741	20059861	ENSG00000183597.15|TANGO2|HNRNPC|HNRNPC	912	+	5.9812074	1.0531886	-1.0	-1.0
chr22	20059871	20060066	ENSG00000183597.15|TANGO2|HNRNPC|HNRNPC	989	+	6.874846	1.9547758	-1.0	-1.0
chr22	20088716	20088911	ENSG00000128191.15|DGCR8|HNRNPC|HNRNPC	929	+	3.4862926	1.1493585	-1.0	-1.0
chr22	20110809	20111019	ENSG00000128191.15|DGCR8|HNRNPC|HNRNPC	978	+	4.5909286	1.649627	-1.0	-1.0
chr22	20082175	20082290	ENSG00000128191.15|DGCR8|HNRNPC|HNRNPC	902	+	5.919013	1.0103579	-1.0	-1.0
chr22	20082300	20082480	ENSG00000128191.15|DGCR8|HNRNPC|HNRNPC	968	+	5.3892937	1.4889576	-1.0	-1.0
chr22	20082505	20082690	ENSG00000128191.15|DGCR8|HNRNPC|HNRNPC	928	+	6.0652823	1.1418461	-1.0	-1.0
chr22	20110529	20110714	ENSG00000128191.15|DGCR8|HNRNPC|HNRNPC	913	+	5.2844434	1.0602401	-1.0	-1.0
chr22	20111474	20111589	ENSG00000128191.15|DGCR8|HNRNPC|HNRNPC	908	+	5.8639326	1.037823	-1.0	-1.0
chr22	20088456	20088581	ENSG00000128191.15|DGCR8|HNRNPC|HNRNPC	943	+	6.166733	1.2473174	-1.0	-1.0
chr22	20120439	20120639	ENSG00000099901.16|RANBP1|HNRNPC|HNRNPC	959	+	6.4019303	1.3911306	-1.0	-1.0
chr22	20121684	20121784	ENSG00000099901.16|RANBP1|HNRNPC|HNRNPC	904	+	5.8591065	1.0191631	-1.0	-1.0
chr22	20121464	20121649	ENSG00000099901.16|RANBP1|HNRNPC|HNRNPC	958	+	5.7588186	1.3765774	-1.0	-1.0
chr22	20121189	20121359	ENSG00000099901.16|RANBP1|HNRNPC|HNRNPC	909	+	5.880236	1.0427208	-1.0	-1.0
chr22	20120839	20120959	ENSG00000099901.16|RANBP1|HNRNPC|HNRNPC	913	+	5.8788857	1.0626682	-1.0	-1.0
chr22	20126887	20127307	ENSG00000099901.16|RANBP1|HNRNPC|HNRNPC	978	+	3.0919886	1.6539662	-1.0	-1.0
chr22	20118176	20118301	ENSG00000099901.16|RANBP1|HNRNPC|HNRNPC	905	+	5.8070364	1.0243748	-1.0	-1.0
chr22	20119277	20119392	ENSG00000099901.16|RANBP1|HNRNPC|HNRNPC	903	+	5.782676	1.011474	-1.0	-1.0
chr22	20396153	20396273	ENSG00000185252.18|ZNF74|HNRNPC|HNRNPC	902	+	5.79406	1.0092546	-1.0	-1.0
chr22	20399510	20399685	ENSG00000185252.18|ZNF74|HNRNPC|HNRNPC	971	+	6.6314793	1.5421638	-1.0	-1.0
chr22	20493232	20493337	ENSG00000099910.16|KLHL22|HNRNPC|HNRNPC	904	-	5.7942367	1.0179014	-1.0	-1.0
chr22	20493647	20493842	ENSG00000099910.16|KLHL22|HNRNPC|HNRNPC	981	-	5.6836524	1.7173738	-1.0	-1.0
chr22	20556218	20556408	ENSG00000099917.17|MED15|HNRNPC|HNRNPC	954	+	5.723536	1.3341463	-1.0	-1.0
chr22	20551748	20551943	ENSG00000099917.17|MED15|HNRNPC|HNRNPC	942	+	6.1905975	1.237912	-1.0	-1.0
chr22	20524546	20524646	ENSG00000099917.17|MED15|HNRNPC|HNRNPC	901	+	5.8382115	1.0028657	-1.0	-1.0
chr22	20555253	20555383	ENSG00000099917.17|MED15|HNRNPC|HNRNPC	911	+	5.8870673	1.050223	-1.0	-1.0
chr22	20543125	20543325	ENSG00000099917.17|MED15|HNRNPC|HNRNPC	973	+	6.6580367	1.5656098	-1.0	-1.0
chr22	20519900	20520040	ENSG00000099917.17|MED15|HNRNPC|HNRNPC	908	+	5.8939314	1.0368751	-1.0	-1.0
chr22	20536116	20536256	ENSG00000099917.17|MED15|HNRNPC|HNRNPC	909	+	5.83953	1.0398781	-1.0	-1.0
chr22	20570306	20570506	ENSG00000099917.17|MED15|HNRNPC|HNRNPC	983	+	6.8202634	1.7645491	-1.0	-1.0
chr22	20529531	20529706	ENSG00000099917.17|MED15|HNRNPC|HNRNPC	910	+	5.851304	1.0448302	-1.0	-1.0
chr22	20570671	20571046	ENSG00000099917.17|MED15|HNRNPC|HNRNPC	991	+	6.85945	2.0265377	-1.0	-1.0
chr22	20576647	20576752	ENSG00000099917.17|MED15|HNRNPC|HNRNPC	937	+	6.1101475	1.1984887	-1.0	-1.0
chr22	20512999	20513119	ENSG00000099917.17|MED15|HNRNPC|HNRNPC	919	+	5.9912376	1.0924598	-1.0	-1.0
chr22	20546440	20546555	ENSG00000099917.17|MED15|HNRNPC|HNRNPC	922	+	5.9658346	1.1070132	-1.0	-1.0
chr22	20525246	20525426	ENSG00000099917.17|MED15|HNRNPC|HNRNPC	911	+	4.191575	1.0499225	-1.0	-1.0
chr22	20519350	20519550	ENSG00000099917.17|MED15|HNRNPC|HNRNPC	978	+	6.6666145	1.6641049	-1.0	-1.0
chr22	20739971	20740151	ENSG00000241973.10|PI4KA|HNRNPC|HNRNPC	927	-	6.037313	1.1393316	-1.0	-1.0
chr22	20845776	20845876	ENSG00000241973.10|PI4KA|HNRNPC|HNRNPC	901	-	5.815786	1.0031253	-1.0	-1.0
chr22	20953000	20953145	ENSG00000099942.12|CRKL|HNRNPC|HNRNPC	914	+	3.0985534	1.063986	-1.0	-1.0
chr22	20943154	20943309	ENSG00000099942.12|CRKL|HNRNPC|HNRNPC	923	+	5.9943156	1.1159759	-1.0	-1.0
chr22	20918340	20918510	ENSG00000099942.12|CRKL|HNRNPC|HNRNPC	915	+	4.2632756	1.0715195	-1.0	-1.0
chr22	20944909	20945104	ENSG00000099942.12|CRKL|HNRNPC|HNRNPC	953	+	6.319599	1.3236567	-1.0	-1.0
chr22	20935434	20935634	ENSG00000099942.12|CRKL|HNRNPC|HNRNPC	973	+	6.5533023	1.5682217	-1.0	-1.0
chr22	20940499	20940664	ENSG00000099942.12|CRKL|HNRNPC|HNRNPC	916	+	5.9321346	1.0768424	-1.0	-1.0
chr22	20937794	20937984	ENSG00000099942.12|CRKL|HNRNPC|HNRNPC	939	+	6.1703935	1.2162913	-1.0	-1.0
chr22	20951640	20951810	ENSG00000099942.12|CRKL|HNRNPC|HNRNPC	942	+	2.431705	1.2345706	-1.0	-1.0
chr22	20938384	20938484	ENSG00000099942.12|CRKL|HNRNPC|HNRNPC	901	+	5.779898	1.0031253	-1.0	-1.0
chr22	20934329	20934434	ENSG00000099942.12|CRKL|HNRNPC|HNRNPC	919	+	5.937257	1.0889502	-1.0	-1.0
chr22	20944089	20944264	ENSG00000099942.12|CRKL|HNRNPC|HNRNPC	927	+	3.7362201	1.1390299	-1.0	-1.0
chr22	20950240	20951005	ENSG00000099942.12|CRKL|HNRNPC|HNRNPC	998	+	3.5271485	2.6319683	-1.0	-1.0
chr22	20936109	20936224	ENSG00000099942.12|CRKL|HNRNPC|HNRNPC	924	+	6.0045476	1.1185534	-1.0	-1.0
chr22	21447306	21447446	ENSG00000169635.9|HIC2|HNRNPC|HNRNPC	931	+	3.3150733	1.1638868	-1.0	-1.0
chr22	21425877	21426032	ENSG00000169635.9|HIC2|HNRNPC|HNRNPC	938	+	6.142852	1.2068747	-1.0	-1.0
chr22	21489643	21489758	ENSG00000183506.17|PI4KAP2|HNRNPC|HNRNPC	903	-	5.817858	1.0149963	-1.0	-1.0
chr22	21590117	21590302	ENSG00000185651.14|UBE2L3|HNRNPC|HNRNPC	914	+	5.9433722	1.064994	-1.0	-1.0
chr22	21596301	21596481	ENSG00000185651.14|UBE2L3|HNRNPC|HNRNPC	927	+	6.1196585	1.1353608	-1.0	-1.0
chr22	21612243	21612383	ENSG00000185651.14|UBE2L3|HNRNPC|HNRNPC	906	+	5.9006033	1.0257553	-1.0	-1.0
chr22	21596486	21596651	ENSG00000185651.14|UBE2L3|HNRNPC|HNRNPC	929	+	4.854467	1.1484174	-1.0	-1.0
chr22	21598771	21598951	ENSG00000185651.14|UBE2L3|HNRNPC|HNRNPC	910	+	5.8577914	1.0465132	-1.0	-1.0
chr22	21612568	21612763	ENSG00000185651.14|UBE2L3|HNRNPC|HNRNPC	957	+	5.9206295	1.3664131	-1.0	-1.0
chr22	21588387	21588577	ENSG00000185651.14|UBE2L3|HNRNPC|HNRNPC	957	+	5.684343	1.3639283	-1.0	-1.0
chr22	21583792	21583982	ENSG00000185651.14|UBE2L3|HNRNPC|HNRNPC	945	+	6.1924148	1.2606155	-1.0	-1.0
chr22	21576722	21577077	ENSG00000185651.14|UBE2L3|HNRNPC|HNRNPC	937	+	6.081935	1.1991446	-1.0	-1.0
chr22	21581042	21581162	ENSG00000185651.14|UBE2L3|HNRNPC|HNRNPC	909	+	5.8965487	1.0387576	-1.0	-1.0
chr22	21669146	21669271	ENSG00000207751.3|MIR130B|HNRNPC|HNRNPC	928	+	6.022178	1.1440821	-1.0	-1.0
chr22	21669146	21669271	ENSG00000100023.18|PPIL2|HNRNPC|HNRNPC	928	+	6.022178	1.144186	-1.0	-1.0
chr22	21689424	21689564	ENSG00000100023.18|PPIL2|HNRNPC|HNRNPC	908	+	5.8460517	1.0379472	-1.0	-1.0
chr22	21689574	21689689	ENSG00000100023.18|PPIL2|HNRNPC|HNRNPC	909	+	5.894147	1.0406111	-1.0	-1.0
chr22	21690839	21690944	ENSG00000100023.18|PPIL2|HNRNPC|HNRNPC	911	+	5.859021	1.0509236	-1.0	-1.0
chr22	21689079	21689179	ENSG00000100023.18|PPIL2|HNRNPC|HNRNPC	911	+	5.899622	1.0524217	-1.0	-1.0
chr22	21787902	21788142	ENSG00000100030.14|MAPK1|HNRNPC|HNRNPC	978	-	6.1374054	1.6625196	-1.0	-1.0
chr22	21853236	21853406	ENSG00000100030.14|MAPK1|HNRNPC|HNRNPC	918	-	3.7055514	1.0850534	-1.0	-1.0
chr22	21784342	21784772	ENSG00000100030.14|MAPK1|HNRNPC|HNRNPC	993	-	5.506656	2.1550655	-1.0	-1.0
chr22	21787312	21787412	ENSG00000100030.14|MAPK1|HNRNPC|HNRNPC	904	-	5.798378	1.0191087	-1.0	-1.0
chr22	21794658	21794853	ENSG00000100030.14|MAPK1|HNRNPC|HNRNPC	991	-	5.2803764	2.046826	-1.0	-1.0
chr22	21861286	21861486	ENSG00000100030.14|MAPK1|HNRNPC|HNRNPC	992	-	4.6781297	2.0770495	-1.0	-1.0
chr22	21818476	21818671	ENSG00000100030.14|MAPK1|HNRNPC|HNRNPC	966	-	6.4715347	1.4744612	-1.0	-1.0
chr22	21835541	21835701	ENSG00000100030.14|MAPK1|HNRNPC|HNRNPC	916	-	5.9753184	1.0757393	-1.0	-1.0
chr22	21823851	21824286	ENSG00000100030.14|MAPK1|HNRNPC|HNRNPC	937	-	5.13039	1.2026088	-1.0	-1.0
chr22	21851551	21851726	ENSG00000100030.14|MAPK1|HNRNPC|HNRNPC	946	-	6.255651	1.2713871	-1.0	-1.0
chr22	21785192	21785332	ENSG00000100030.14|MAPK1|HNRNPC|HNRNPC	912	-	5.870543	1.0549375	-1.0	-1.0
chr22	21798618	21798818	ENSG00000100030.14|MAPK1|HNRNPC|HNRNPC	986	-	4.8677173	1.851186	-1.0	-1.0
chr22	21795793	21795928	ENSG00000100030.14|MAPK1|HNRNPC|HNRNPC	912	-	4.137397	1.0570232	-1.0	-1.0
chr22	21831251	21831436	ENSG00000100030.14|MAPK1|HNRNPC|HNRNPC	926	-	6.008398	1.1334771	-1.0	-1.0
chr22	21852436	21852681	ENSG00000100030.14|MAPK1|HNRNPC|HNRNPC	927	-	4.86427	1.1384919	-1.0	-1.0
chr22	21781647	21781747	ENSG00000100030.14|MAPK1|HNRNPC|HNRNPC	941	-	6.2193065	1.226823	-1.0	-1.0
chr22	21836871	21837046	ENSG00000100030.14|MAPK1|HNRNPC|HNRNPC	907	-	5.8333235	1.0310696	-1.0	-1.0
chr22	21790813	21790938	ENSG00000100030.14|MAPK1|HNRNPC|HNRNPC	955	-	6.0064535	1.34938	-1.0	-1.0
chr22	21770488	21770613	ENSG00000100030.14|MAPK1|HNRNPC|HNRNPC	926	-	6.0542936	1.1316402	-1.0	-1.0
chr22	21859276	21859561	ENSG00000100030.14|MAPK1|HNRNPC|HNRNPC	955	-	6.046596	1.3474295	-1.0	-1.0
chr22	21785527	21785657	ENSG00000100030.14|MAPK1|HNRNPC|HNRNPC	911	-	2.6451626	1.0490941	-1.0	-1.0
chr22	21839271	21839561	ENSG00000100030.14|MAPK1|HNRNPC|HNRNPC	986	-	4.9226847	1.868213	-1.0	-1.0
chr22	21790273	21790618	ENSG00000100030.14|MAPK1|HNRNPC|HNRNPC	962	-	3.631354	1.425549	-1.0	-1.0
chr22	21781862	21782012	ENSG00000100030.14|MAPK1|HNRNPC|HNRNPC	918	-	4.7350836	1.0884292	-1.0	-1.0
chr22	21789403	21789548	ENSG00000100030.14|MAPK1|HNRNPC|HNRNPC	914	-	5.9205914	1.0679436	-1.0	-1.0
chr22	21785337	21785467	ENSG00000100030.14|MAPK1|HNRNPC|HNRNPC	929	-	4.8475256	1.1482362	-1.0	-1.0
chr22	21801813	21801983	ENSG00000100030.14|MAPK1|HNRNPC|HNRNPC	933	-	6.06672	1.1758652	-1.0	-1.0
chr22	21855441	21855641	ENSG00000100030.14|MAPK1|HNRNPC|HNRNPC	968	-	6.4783297	1.4913478	-1.0	-1.0
chr22	21861016	21861206	ENSG00000100030.14|MAPK1|HNRNPC|HNRNPC	937	-	5.667566	1.1973845	-1.0	-1.0
chr22	21829901	21830026	ENSG00000100030.14|MAPK1|HNRNPC|HNRNPC	911	-	5.8851566	1.051064	-1.0	-1.0
chr22	21758009	21758204	ENSG00000100030.14|MAPK1|HNRNPC|HNRNPC	977	-	4.8557515	1.639894	-1.0	-1.0
chr22	21798843	21799008	ENSG00000100030.14|MAPK1|HNRNPC|HNRNPC	969	-	5.430551	1.510234	-1.0	-1.0
chr22	21866576	21866686	ENSG00000100030.14|MAPK1|HNRNPC|HNRNPC	934	-	6.095874	1.1830201	-1.0	-1.0
chr22	21853936	21854051	ENSG00000100030.14|MAPK1|HNRNPC|HNRNPC	907	-	5.8300447	1.0337139	-1.0	-1.0
chr22	21838036	21838141	ENSG00000100030.14|MAPK1|HNRNPC|HNRNPC	901	-	5.779898	1.0031253	-1.0	-1.0
chr22	21762629	21762779	ENSG00000100030.14|MAPK1|HNRNPC|HNRNPC	920	-	2.7464159	1.0949701	-1.0	-1.0
chr22	21787742	21787847	ENSG00000100030.14|MAPK1|HNRNPC|HNRNPC	904	-	4.028837	1.0170729	-1.0	-1.0
chr22	21981542	21981897	ENSG00000100038.19|TOP3B|HNRNPC|HNRNPC	960	-	5.228252	1.3950038	-1.0	-1.0
chr22	21977527	21977632	ENSG00000100038.19|TOP3B|HNRNPC|HNRNPC	922	-	6.03917	1.106416	-1.0	-1.0
chr22	21977097	21977292	ENSG00000100038.19|TOP3B|HNRNPC|HNRNPC	926	-	4.3419046	1.12827	-1.0	-1.0
chr22	21976752	21976852	ENSG00000100038.19|TOP3B|HNRNPC|HNRNPC	900	-	5.792584	1.0009294	-1.0	-1.0
chr22	22308106	22308301	ENSG00000272779.1|AC245060.4|HNRNPC|HNRNPC	977	+	4.8110065	1.6431153	-1.0	-1.0
chr22	22487350	22487545	ENSG00000275004.3|ZNF280B|HNRNPC|HNRNPC	989	-	6.949031	1.9541398	-1.0	-1.0
chr22	22500930	22501070	ENSG00000275004.3|ZNF280B|HNRNPC|HNRNPC	911	-	5.886811	1.0493163	-1.0	-1.0
chr22	22551739	22551944	ENSG00000185686.17|PRAME|HNRNPC|HNRNPC	930	-	5.4497676	1.153067	-1.0	-1.0
chr22	22552956	22553106	ENSG00000185686.17|PRAME|HNRNPC|HNRNPC	956	-	6.0270805	1.3597876	-1.0	-1.0
chr22	22552009	22552219	ENSG00000185686.17|PRAME|HNRNPC|HNRNPC	987	-	5.383971	1.8987503	-1.0	-1.0
chr22	22551499	22551629	ENSG00000185686.17|PRAME|HNRNPC|HNRNPC	934	-	6.102271	1.1779432	-1.0	-1.0
chr22	23205572	23205757	ENSG00000186716.20|BCR|HNRNPC|HNRNPC	918	+	5.945043	1.0841146	-1.0	-1.0
chr22	23271782	23271972	ENSG00000186716.20|BCR|HNRNPC|HNRNPC	932	+	6.06523	1.1684797	-1.0	-1.0
chr22	23202782	23202977	ENSG00000186716.20|BCR|HNRNPC|HNRNPC	959	+	6.4380755	1.3910693	-1.0	-1.0
chr22	23187209	23187419	ENSG00000186716.20|BCR|HNRNPC|HNRNPC	958	+	6.432044	1.3747362	-1.0	-1.0
chr22	23187469	23187609	ENSG00000186716.20|BCR|HNRNPC|HNRNPC	925	+	6.0894213	1.1235743	-1.0	-1.0
chr22	23266600	23266795	ENSG00000186716.20|BCR|HNRNPC|HNRNPC	928	+	6.091061	1.1431594	-1.0	-1.0
chr22	23266000	23266210	ENSG00000186716.20|BCR|HNRNPC|HNRNPC	987	+	6.9874687	1.8942834	-1.0	-1.0
chr22	23243655	23243760	ENSG00000186716.20|BCR|HNRNPC|HNRNPC	901	+	5.8230815	1.0054661	-1.0	-1.0
chr22	23200247	23200377	ENSG00000186716.20|BCR|HNRNPC|HNRNPC	912	+	5.894684	1.0573523	-1.0	-1.0
chr22	23186859	23187054	ENSG00000186716.20|BCR|HNRNPC|HNRNPC	948	+	6.293621	1.28686	-1.0	-1.0
chr22	23188804	23188949	ENSG00000186716.20|BCR|HNRNPC|HNRNPC	904	+	5.8261476	1.0163431	-1.0	-1.0
chr22	23186379	23186479	ENSG00000186716.20|BCR|HNRNPC|HNRNPC	908	+	5.8795547	1.0365427	-1.0	-1.0
chr22	23190084	23190209	ENSG00000186716.20|BCR|HNRNPC|HNRNPC	948	+	6.254489	1.2868497	-1.0	-1.0
chr22	23186649	23186839	ENSG00000186716.20|BCR|HNRNPC|HNRNPC	966	+	4.8154464	1.4627632	-1.0	-1.0
chr22	24090488	24090628	ENSG00000099991.17|CABIN1|HNRNPC|HNRNPC	908	+	5.8415565	1.0363979	-1.0	-1.0
chr22	24541352	24541482	ENSG00000138867.16|GUCD1|HNRNPC|HNRNPC	907	-	5.873812	1.0321794	-1.0	-1.0
chr22	28620303	28620438	ENSG00000100154.14|TTC28|HNRNPC|HNRNPC	945	-	6.210951	1.2592534	-1.0	-1.0
chr22	29285092	29285232	ENSG00000182944.17|EWSR1|HNRNPC|HNRNPC	909	+	5.848936	1.0418806	-1.0	-1.0
chr22	29696006	29696181	ENSG00000186575.17|NF2|HNRNPC|HNRNPC	922	+	5.962258	1.1083208	-1.0	-1.0
chr22	31619130	31619285	ENSG00000241878.11|PISD|HNRNPC|HNRNPC	930	-	4.247395	1.1561391	-1.0	-1.0
chr22	31957353	31957513	ENSG00000128245.14|YWHAH|HNRNPC|HNRNPC	923	+	3.1846056	1.1131176	-1.0	-1.0
chr22	31956908	31957038	ENSG00000128245.14|YWHAH|HNRNPC|HNRNPC	913	+	5.9025903	1.0624623	-1.0	-1.0
chr22	31955382	31955552	ENSG00000128245.14|YWHAH|HNRNPC|HNRNPC	912	+	5.887865	1.0579284	-1.0	-1.0
chr22	35189370	35189520	ENSG00000233080.3|LINC01399|HNRNPC|HNRNPC	915	-	5.891954	1.0703087	-1.0	-1.0
chr22	35402489	35402619	ENSG00000100297.15|MCM5|HNRNPC|HNRNPC	917	+	5.985246	1.0831726	-1.0	-1.0
chr22	35402344	35402444	ENSG00000100297.15|MCM5|HNRNPC|HNRNPC	909	+	5.8429184	1.0430926	-1.0	-1.0
chr22	35996521	35996631	ENSG00000100320.22|RBFOX2|HNRNPC|HNRNPC	903	-	5.7866874	1.0140465	-1.0	-1.0
chr22	38489317	38489737	ENSG00000100201.20|DDX17|HNRNPC|HNRNPC	993	-	3.2230277	2.1446326	-1.0	-1.0
chr22	38490347	38490527	ENSG00000100201.20|DDX17|HNRNPC|HNRNPC	937	-	2.9268055	1.2039068	-1.0	-1.0
chr22	38506210	38506337	ENSG00000100201.20|DDX17|HNRNPC|HNRNPC	933	-	2.9266436	1.1711698	-1.0	-1.0
chr22	38491662	38491942	ENSG00000100201.20|DDX17|HNRNPC|HNRNPC	968	-	3.9336376	1.4986115	-1.0	-1.0
chr22	38483849	38484234	ENSG00000100201.20|DDX17|HNRNPC|HNRNPC	978	-	3.9393601	1.6560543	-1.0	-1.0
chr22	38485044	38485149	ENSG00000100201.20|DDX17|HNRNPC|HNRNPC	922	-	5.0688896	1.1077275	-1.0	-1.0
chr22	38485689	38485914	ENSG00000100201.20|DDX17|HNRNPC|HNRNPC	993	-	2.9372919	2.162868	-1.0	-1.0
chr22	38485329	38485624	ENSG00000100201.20|DDX17|HNRNPC|HNRNPC	972	-	3.0049877	1.5454946	-1.0	-1.0
chr22	38491027	38491157	ENSG00000100201.20|DDX17|HNRNPC|HNRNPC	945	-	5.388578	1.2569109	-1.0	-1.0
chr22	38683836	38684026	ENSG00000100216.5|TOMM22|HNRNPC|HNRNPC	915	+	5.937682	1.0723293	-1.0	-1.0
chr22	38684206	38684311	ENSG00000100216.5|TOMM22|HNRNPC|HNRNPC	904	+	5.8210645	1.0197449	-1.0	-1.0
chr22	38732616	38732806	ENSG00000100226.15|GTPBP1|HNRNPC|HNRNPC	930	+	4.434769	1.1562173	-1.0	-1.0
chr22	38862489	38862599	ENSG00000183741.11|CBX6|HNRNPC|HNRNPC	913	-	5.8901854	1.0598422	-1.0	-1.0
chr22	40044816	40044936	ENSG00000100354.20|TNRC6B|HNRNPC|HNRNPC	961	+	6.4242363	1.4125179	-1.0	-1.0
chr22	40800696	40800881	ENSG00000100372.14|SLC25A17|HNRNPC|HNRNPC	913	-	5.943455	1.0608578	-1.0	-1.0
chr22	41282042	41282202	ENSG00000100401.19|RANGAP1|HNRNPC|HNRNPC	917	-	5.9352913	1.079611	-1.0	-1.0
chr22	41853048	41853163	ENSG00000198911.11|SREBF2|HNRNPC|HNRNPC	921	+	5.9567027	1.1005311	-1.0	-1.0
chr22	41839878	41840023	ENSG00000198911.11|SREBF2|HNRNPC|HNRNPC	934	+	6.1629167	1.1789722	-1.0	-1.0
chr22	41877471	41877626	ENSG00000198911.11|SREBF2|HNRNPC|HNRNPC	908	+	5.835131	1.0372337	-1.0	-1.0
chr22	41852678	41852853	ENSG00000198911.11|SREBF2|HNRNPC|HNRNPC	950	+	6.253987	1.3053048	-1.0	-1.0
chr22	42160537	42160657	ENSG00000100207.18|TCF20|HNRNPC|HNRNPC	903	-	5.8190002	1.0117983	-1.0	-1.0
chr22	43170824	43170999	ENSG00000100304.12|TTLL12|HNRNPC|HNRNPC	917	-	5.9282417	1.0809315	-1.0	-1.0
chr22	45340740	45340855	ENSG00000100376.11|FAM118A|HNRNPC|HNRNPC	945	+	6.2416487	1.2590361	-1.0	-1.0
chr22	45341710	45341815	ENSG00000100376.11|FAM118A|HNRNPC|HNRNPC	908	+	5.8364835	1.0358515	-1.0	-1.0
chr22	45330023	45330138	ENSG00000100376.11|FAM118A|HNRNPC|HNRNPC	928	+	4.222549	1.142141	-1.0	-1.0
chr22	45330153	45330343	ENSG00000100376.11|FAM118A|HNRNPC|HNRNPC	931	+	3.7835503	1.1607442	-1.0	-1.0
chr22	46678666	46678791	ENSG00000075240.16|GRAMD4|HNRNPC|HNRNPC	901	+	5.8024063	1.0050255	-1.0	-1.0
chr22	46763331	46763521	ENSG00000054611.13|TBC1D22A|HNRNPC|HNRNPC	936	+	6.122758	1.1917768	-1.0	-1.0
chr22	47689760	47689875	ENSG00000224271.5|AL117329.1|HNRNPC|HNRNPC	924	+	6.0365705	1.1174877	-1.0	-1.0
chr22	47694347	47694542	ENSG00000224271.5|AL117329.1|HNRNPC|HNRNPC	962	+	6.3857045	1.4164099	-1.0	-1.0
chr22	49654547	49654752	ENSG00000188511.12|C22orf34|HNRNPC|HNRNPC	923	-	3.722268	1.1129713	-1.0	-1.0
chr22	49606262	49606457	ENSG00000188511.12|C22orf34|HNRNPC|HNRNPC	917	-	5.9231153	1.0799341	-1.0	-1.0
chr22	49651427	49651702	ENSG00000188511.12|C22orf34|HNRNPC|HNRNPC	936	-	4.5788903	1.1941652	-1.0	-1.0
chr22	49604262	49604427	ENSG00000188511.12|C22orf34|HNRNPC|HNRNPC	905	-	4.019887	1.020396	-1.0	-1.0
chr22	49604787	49604912	ENSG00000188511.12|C22orf34|HNRNPC|HNRNPC	915	-	5.89545	1.0710372	-1.0	-1.0
chr22	49611977	49612167	ENSG00000188511.12|C22orf34|HNRNPC|HNRNPC	937	-	6.111715	1.2023408	-1.0	-1.0
chr22	49585182	49585367	ENSG00000188511.12|C22orf34|HNRNPC|HNRNPC	944	-	6.177902	1.2488678	-1.0	-1.0
chr22	49525212	49525512	ENSG00000188511.12|C22orf34|HNRNPC|HNRNPC	966	-	6.5433106	1.4634864	-1.0	-1.0
chr22	49654337	49654502	ENSG00000188511.12|C22orf34|HNRNPC|HNRNPC	914	-	3.6383674	1.0639336	-1.0	-1.0
chr22	49600307	49600502	ENSG00000188511.12|C22orf34|HNRNPC|HNRNPC	984	-	6.0425406	1.8053997	-1.0	-1.0
chr22	49626031	49626226	ENSG00000188511.12|C22orf34|HNRNPC|HNRNPC	937	-	6.1138663	1.1998435	-1.0	-1.0
chr22	49651722	49652257	ENSG00000188511.12|C22orf34|HNRNPC|HNRNPC	958	-	6.401604	1.3799243	-1.0	-1.0
chr22	49652672	49652777	ENSG00000188511.12|C22orf34|HNRNPC|HNRNPC	904	-	4.0644407	1.0192175	-1.0	-1.0
chr22	49604492	49604712	ENSG00000188511.12|C22orf34|HNRNPC|HNRNPC	965	-	5.845896	1.4523555	-1.0	-1.0
chr22	50254560	50254695	ENSG00000188130.13|MAPK12|HNRNPC|HNRNPC	913	-	5.902032	1.0615075	-1.0	-1.0
chr22	50520172	50520357	ENSG00000025770.18|NCAPH2|HNRNPC|HNRNPC	906	+	5.818103	1.0254302	-1.0	-1.0
chr22	50519797	50519927	ENSG00000025770.18|NCAPH2|HNRNPC|HNRNPC	905	+	5.817652	1.0228027	-1.0	-1.0
chr3	4984685	4984785	ENSG00000134107.4|BHLHE40|HNRNPC|HNRNPC	903	+	5.7866874	1.0133412	-1.0	-1.0
chr3	5131799	5131909	ENSG00000134108.12|ARL8B|HNRNPC|HNRNPC	909	+	4.048897	1.0395701	-1.0	-1.0
chr3	5130879	5131049	ENSG00000134108.12|ARL8B|HNRNPC|HNRNPC	933	+	4.303703	1.1720185	-1.0	-1.0
chr3	5124233	5124383	ENSG00000134108.12|ARL8B|HNRNPC|HNRNPC	915	+	4.294671	1.0719209	-1.0	-1.0
chr3	5137689	5137859	ENSG00000134108.12|ARL8B|HNRNPC|HNRNPC	905	+	5.834831	1.0214179	-1.0	-1.0
chr3	5154249	5154444	ENSG00000134108.12|ARL8B|HNRNPC|HNRNPC	976	+	6.612047	1.6113137	-1.0	-1.0
chr3	5191383	5191508	ENSG00000134109.10|EDEM1|HNRNPC|HNRNPC	921	+	5.9604225	1.1046742	-1.0	-1.0
chr3	6541072	6541232	ENSG00000189229.10|AC069277.1|HNRNPC|HNRNPC	916	+	5.0355625	1.0760285	-1.0	-1.0
chr3	6572979	6573139	ENSG00000189229.10|AC069277.1|HNRNPC|HNRNPC	917	+	4.422091	1.0822265	-1.0	-1.0
chr3	6540497	6540647	ENSG00000189229.10|AC069277.1|HNRNPC|HNRNPC	956	+	6.3475466	1.3552411	-1.0	-1.0
chr3	6585205	6585385	ENSG00000189229.10|AC069277.1|HNRNPC|HNRNPC	925	+	3.7531428	1.1225812	-1.0	-1.0
chr3	6598030	6598145	ENSG00000189229.10|AC069277.1|HNRNPC|HNRNPC	904	+	5.8004513	1.0179408	-1.0	-1.0
chr3	6531022	6531162	ENSG00000189229.10|AC069277.1|HNRNPC|HNRNPC	920	+	5.9473214	1.0989227	-1.0	-1.0
chr3	6513282	6513462	ENSG00000189229.10|AC069277.1|HNRNPC|HNRNPC	941	+	6.1817307	1.2262495	-1.0	-1.0
chr3	6513622	6513767	ENSG00000189229.10|AC069277.1|HNRNPC|HNRNPC	910	+	2.5640569	1.0461627	-1.0	-1.0
chr3	6566224	6566389	ENSG00000189229.10|AC069277.1|HNRNPC|HNRNPC	923	+	5.9860644	1.1150274	-1.0	-1.0
chr3	6507576	6507756	ENSG00000189229.10|AC069277.1|HNRNPC|HNRNPC	919	+	5.937926	1.0929551	-1.0	-1.0
chr3	6570449	6570649	ENSG00000189229.10|AC069277.1|HNRNPC|HNRNPC	992	+	7.1129227	2.0862412	-1.0	-1.0
chr3	6572859	6572959	ENSG00000189229.10|AC069277.1|HNRNPC|HNRNPC	900	+	5.78604	1.0018547	-1.0	-1.0
chr3	6608260	6608375	ENSG00000189229.10|AC069277.1|HNRNPC|HNRNPC	907	+	5.8207664	1.0314394	-1.0	-1.0
chr3	6662960	6663160	ENSG00000189229.10|AC069277.1|HNRNPC|HNRNPC	983	+	6.806474	1.7590902	-1.0	-1.0
chr3	6554057	6554182	ENSG00000189229.10|AC069277.1|HNRNPC|HNRNPC	910	+	4.0965037	1.04688	-1.0	-1.0
chr3	6608375	6608550	ENSG00000189229.10|AC069277.1|HNRNPC|HNRNPC	928	+	6.0431633	1.1420536	-1.0	-1.0
chr3	6522562	6522682	ENSG00000189229.10|AC069277.1|HNRNPC|HNRNPC	919	+	5.929266	1.0895404	-1.0	-1.0
chr3	9389738	9389863	ENSG00000206573.8|THUMPD3-AS1|HNRNPC|HNRNPC	930	-	6.0451336	1.156004	-1.0	-1.0
chr3	9390133	9390233	ENSG00000206573.8|THUMPD3-AS1|HNRNPC|HNRNPC	911	-	5.912141	1.0502847	-1.0	-1.0
chr3	9416102	9416232	ENSG00000168137.15|SETD5|HNRNPC|HNRNPC	935	+	6.086358	1.1841744	-1.0	-1.0
chr3	9410817	9411002	ENSG00000168137.15|SETD5|HNRNPC|HNRNPC	935	+	4.447547	1.1893078	-1.0	-1.0
chr3	9405447	9405627	ENSG00000168137.15|SETD5|HNRNPC|HNRNPC	927	+	6.0143313	1.1394792	-1.0	-1.0
chr3	9409892	9410002	ENSG00000168137.15|SETD5|HNRNPC|HNRNPC	913	+	5.8847404	1.0616397	-1.0	-1.0
chr3	9433992	9434192	ENSG00000168137.15|SETD5|HNRNPC|HNRNPC	982	+	6.7185483	1.735808	-1.0	-1.0
chr3	9477027	9477152	ENSG00000168137.15|SETD5|HNRNPC|HNRNPC	930	+	4.212682	1.1546065	-1.0	-1.0
chr3	9426205	9426340	ENSG00000168137.15|SETD5|HNRNPC|HNRNPC	910	+	4.1207523	1.0444497	-1.0	-1.0
chr3	9477402	9477832	ENSG00000168137.15|SETD5|HNRNPC|HNRNPC	995	+	4.0778165	2.2604775	-1.0	-1.0
chr3	9477212	9477327	ENSG00000168137.15|SETD5|HNRNPC|HNRNPC	912	+	5.864949	1.0533041	-1.0	-1.0
chr3	9415792	9415987	ENSG00000168137.15|SETD5|HNRNPC|HNRNPC	934	+	6.0996375	1.1821663	-1.0	-1.0
chr3	9425546	9425686	ENSG00000168137.15|SETD5|HNRNPC|HNRNPC	908	+	5.851909	1.0384897	-1.0	-1.0
chr3	9417397	9417587	ENSG00000168137.15|SETD5|HNRNPC|HNRNPC	928	+	6.016029	1.1418593	-1.0	-1.0
chr3	9734949	9735134	ENSG00000156983.15|BRPF1|HNRNPC|HNRNPC	940	+	4.311339	1.2231939	-1.0	-1.0
chr3	9806303	9806403	ENSG00000250151.9|ARPC4-TTLL3|HNRNPC|HNRNPC	914	+	4.3203573	1.0678903	-1.0	-1.0
chr3	9806433	9806923	ENSG00000250151.9|ARPC4-TTLL3|HNRNPC|HNRNPC	976	+	5.9535775	1.6198016	-1.0	-1.0
chr3	9806434	9806929	ENSG00000241553.12|ARPC4|HNRNPC|HNRNPC	977	+	6.0168242	1.6321266	-1.0	-1.0
chr3	9806304	9806404	ENSG00000241553.12|ARPC4|HNRNPC|HNRNPC	915	+	4.3350964	1.0720516	-1.0	-1.0
chr3	9990248	9990393	ENSG00000180385.8|EMC3-AS1|HNRNPC|HNRNPC	923	+	3.8089836	1.115064	-1.0	-1.0
chr3	9999156	9999351	ENSG00000180385.8|EMC3-AS1|HNRNPC|HNRNPC	987	+	6.881336	1.8779157	-1.0	-1.0
chr3	9989938	9990073	ENSG00000180385.8|EMC3-AS1|HNRNPC|HNRNPC	913	+	5.9100547	1.0620501	-1.0	-1.0
chr3	9999471	9999586	ENSG00000180385.8|EMC3-AS1|HNRNPC|HNRNPC	922	+	5.9646688	1.1053636	-1.0	-1.0
chr3	9998671	9998846	ENSG00000180385.8|EMC3-AS1|HNRNPC|HNRNPC	931	+	6.1016326	1.1627429	-1.0	-1.0
chr3	9990448	9990548	ENSG00000180385.8|EMC3-AS1|HNRNPC|HNRNPC	904	+	5.836767	1.0184405	-1.0	-1.0
chr3	10101302	10101677	ENSG00000144554.10|FANCD2|HNRNPC|HNRNPC	998	+	5.548256	2.7295313	-1.0	-1.0
chr3	10090385	10090525	ENSG00000144554.10|FANCD2|HNRNPC|HNRNPC	940	+	6.233872	1.2211043	-1.0	-1.0
chr3	10045344	10045459	ENSG00000144554.10|FANCD2|HNRNPC|HNRNPC	940	+	6.317171	1.2240609	-1.0	-1.0
chr3	10095799	10096009	ENSG00000144554.10|FANCD2|HNRNPC|HNRNPC	991	+	7.023605	2.0446827	-1.0	-1.0
chr3	10092807	10092932	ENSG00000144554.10|FANCD2|HNRNPC|HNRNPC	912	+	5.9690614	1.0579162	-1.0	-1.0
chr3	10092607	10092802	ENSG00000144554.10|FANCD2|HNRNPC|HNRNPC	962	+	6.3965898	1.4202734	-1.0	-1.0
chr3	10044999	10045289	ENSG00000144554.10|FANCD2|HNRNPC|HNRNPC	998	+	5.804738	2.6952603	-1.0	-1.0
chr3	10126378	10126538	ENSG00000254999.3|BRK1|HNRNPC|HNRNPC	927	+	3.7027354	1.1340139	-1.0	-1.0
chr3	10143031	10143226	ENSG00000134086.7|VHL|HNRNPC|HNRNPC	972	+	5.420679	1.5457939	-1.0	-1.0
chr3	10142257	10142452	ENSG00000134086.7|VHL|HNRNPC|HNRNPC	972	+	6.569732	1.5501586	-1.0	-1.0
chr3	10151416	10151516	ENSG00000134086.7|VHL|HNRNPC|HNRNPC	916	+	5.9166903	1.0774783	-1.0	-1.0
chr3	10316911	10317086	ENSG00000157020.17|SEC13|HNRNPC|HNRNPC	911	-	5.88262	1.0529749	-1.0	-1.0
chr3	11643556	11643746	ENSG00000144560.14|VGLL4|HNRNPC|HNRNPC	947	-	6.289759	1.2756854	-1.0	-1.0
chr3	12527422	12527567	ENSG00000154743.17|TSEN2|HNRNPC|HNRNPC	961	+	6.6098332	1.4142978	-1.0	-1.0
chr3	12576876	12577051	ENSG00000075975.15|MKRN2|HNRNPC|HNRNPC	925	+	6.0404205	1.1272938	-1.0	-1.0
chr3	12648652	12648842	ENSG00000132155.11|RAF1|HNRNPC|HNRNPC	907	-	5.8461256	1.0337459	-1.0	-1.0
chr3	12586305	12586500	ENSG00000132155.11|RAF1|HNRNPC|HNRNPC	925	-	4.2920976	1.1240109	-1.0	-1.0
chr3	14485516	14485621	ENSG00000131389.16|SLC6A6|HNRNPC|HNRNPC	900	+	3.9904912	1.0019513	-1.0	-1.0
chr3	14485311	14485451	ENSG00000131389.16|SLC6A6|HNRNPC|HNRNPC	905	+	4.952197	1.0234655	-1.0	-1.0
chr3	14488621	14488756	ENSG00000131389.16|SLC6A6|HNRNPC|HNRNPC	920	+	5.9945736	1.0994962	-1.0	-1.0
chr3	15054457	15054637	ENSG00000131368.7|MRPS25|HNRNPC|HNRNPC	910	-	5.8453336	1.0438328	-1.0	-1.0
chr3	15838669	15838779	ENSG00000206560.11|ANKRD28|HNRNPC|HNRNPC	915	-	5.92024	1.0713735	-1.0	-1.0
chr3	15851309	15851419	ENSG00000206560.11|ANKRD28|HNRNPC|HNRNPC	906	-	3.3921	1.0279586	-1.0	-1.0
chr3	15848419	15848604	ENSG00000206560.11|ANKRD28|HNRNPC|HNRNPC	916	-	5.9069624	1.0743585	-1.0	-1.0
chr3	15855019	15855119	ENSG00000206560.11|ANKRD28|HNRNPC|HNRNPC	905	-	5.801786	1.0213603	-1.0	-1.0
chr3	15674081	15674206	ENSG00000206560.11|ANKRD28|HNRNPC|HNRNPC	904	-	5.912853	1.0172458	-1.0	-1.0
chr3	15848619	15848774	ENSG00000206560.11|ANKRD28|HNRNPC|HNRNPC	926	-	4.7905474	1.1319416	-1.0	-1.0
chr3	15848784	15849004	ENSG00000206560.11|ANKRD28|HNRNPC|HNRNPC	958	-	6.3403416	1.3734335	-1.0	-1.0
chr3	16312977	16313082	ENSG00000154814.13|OXNAD1|HNRNPC|HNRNPC	920	+	5.9406137	1.0980864	-1.0	-1.0
chr3	16273361	16273496	ENSG00000154814.13|OXNAD1|HNRNPC|HNRNPC	915	+	5.9614463	1.0723592	-1.0	-1.0
chr3	17731414	17731604	ENSG00000131374.14|TBC1D5|HNRNPC|HNRNPC	904	-	5.8100452	1.0162992	-1.0	-1.0
chr3	19953325	19953525	ENSG00000144566.10|RAB5A|HNRNPC|HNRNPC	982	+	5.0180354	1.7493625	-1.0	-1.0
chr3	19951620	19951855	ENSG00000144566.10|RAB5A|HNRNPC|HNRNPC	976	+	4.6439633	1.6123661	-1.0	-1.0
chr3	19962760	19962880	ENSG00000144566.10|RAB5A|HNRNPC|HNRNPC	901	+	3.3601165	1.0041705	-1.0	-1.0
chr3	19951905	19952065	ENSG00000144566.10|RAB5A|HNRNPC|HNRNPC	909	+	3.7361202	1.039722	-1.0	-1.0
chr3	23838410	23838605	ENSG00000170142.11|UBE2E1|HNRNPC|HNRNPC	939	+	5.303579	1.2144804	-1.0	-1.0
chr3	24489147	24489342	ENSG00000151090.17|THRB|HNRNPC|HNRNPC	976	-	6.7168446	1.6123328	-1.0	-1.0
chr3	25741034	25741229	ENSG00000151092.16|NGLY1|HNRNPC|HNRNPC	928	-	6.071486	1.142313	-1.0	-1.0
chr3	31636088	31636188	ENSG00000163527.9|STT3B|HNRNPC|HNRNPC	909	+	5.8372273	1.0400972	-1.0	-1.0
chr3	32748745	32748885	ENSG00000182973.18|CNOT10|HNRNPC|HNRNPC	914	+	5.903527	1.0643312	-1.0	-1.0
chr3	32738825	32739015	ENSG00000182973.18|CNOT10|HNRNPC|HNRNPC	955	+	6.304417	1.3455182	-1.0	-1.0
chr3	33085987	33086177	ENSG00000170266.15|GLB1|HNRNPC|HNRNPC	938	-	6.1195583	1.2094586	-1.0	-1.0
chr3	33712928	33713083	ENSG00000163539.16|CLASP2|HNRNPC|HNRNPC	924	-	6.0386314	1.1210601	-1.0	-1.0
chr3	33664825	33664940	ENSG00000163539.16|CLASP2|HNRNPC|HNRNPC	919	-	5.928946	1.0904067	-1.0	-1.0
chr3	36986522	36986867	ENSG00000178567.7|EPM2AIP1|HNRNPC|HNRNPC	953	-	5.386681	1.3293012	-1.0	-1.0
chr3	37045626	37045821	ENSG00000076242.14|MLH1|HNRNPC|HNRNPC	926	+	4.4865875	1.1291285	-1.0	-1.0
chr3	37101655	37101755	ENSG00000093167.17|LRRFIP2|HNRNPC|HNRNPC	906	-	5.8133826	1.0282013	-1.0	-1.0
chr3	37112080	37112250	ENSG00000093167.17|LRRFIP2|HNRNPC|HNRNPC	917	-	5.9428186	1.0811889	-1.0	-1.0
chr3	37288022	37288212	ENSG00000144674.16|GOLGA4|HNRNPC|HNRNPC	919	+	5.9915643	1.0902753	-1.0	-1.0
chr3	37342814	37342924	ENSG00000144674.16|GOLGA4|HNRNPC|HNRNPC	909	+	5.833364	1.0387707	-1.0	-1.0
chr3	37278731	37278846	ENSG00000144674.16|GOLGA4|HNRNPC|HNRNPC	915	+	4.1102486	1.0692441	-1.0	-1.0
chr3	37252244	37252344	ENSG00000144674.16|GOLGA4|HNRNPC|HNRNPC	901	+	5.815786	1.0031253	-1.0	-1.0
chr3	37287832	37287942	ENSG00000144674.16|GOLGA4|HNRNPC|HNRNPC	917	+	5.913583	1.080477	-1.0	-1.0
chr3	37353696	37353806	ENSG00000144674.16|GOLGA4|HNRNPC|HNRNPC	907	+	5.8182783	1.0305383	-1.0	-1.0
chr3	37284587	37284777	ENSG00000144674.16|GOLGA4|HNRNPC|HNRNPC	946	+	6.2218637	1.271363	-1.0	-1.0
chr3	37258884	37259054	ENSG00000144674.16|GOLGA4|HNRNPC|HNRNPC	906	+	4.203876	1.0289338	-1.0	-1.0
chr3	37255709	37255809	ENSG00000144674.16|GOLGA4|HNRNPC|HNRNPC	905	+	3.3916123	1.0235233	-1.0	-1.0
chr3	37280621	37280721	ENSG00000144674.16|GOLGA4|HNRNPC|HNRNPC	907	+	5.857542	1.0306846	-1.0	-1.0
chr3	37284197	37284372	ENSG00000144674.16|GOLGA4|HNRNPC|HNRNPC	905	+	3.3850682	1.0234537	-1.0	-1.0
chr3	37362715	37362890	ENSG00000144674.16|GOLGA4|HNRNPC|HNRNPC	919	+	5.951416	1.0914207	-1.0	-1.0
chr3	37252354	37252569	ENSG00000144674.16|GOLGA4|HNRNPC|HNRNPC	923	+	4.7221227	1.1142404	-1.0	-1.0
chr3	37252144	37252244	ENSG00000144674.16|GOLGA4|HNRNPC|HNRNPC	905	+	5.8108797	1.0236188	-1.0	-1.0
chr3	37269810	37270005	ENSG00000144674.16|GOLGA4|HNRNPC|HNRNPC	973	+	5.7013965	1.5729002	-1.0	-1.0
chr3	37280971	37281081	ENSG00000144674.16|GOLGA4|HNRNPC|HNRNPC	913	+	5.8801365	1.0627117	-1.0	-1.0
chr3	37270145	37270270	ENSG00000144674.16|GOLGA4|HNRNPC|HNRNPC	953	+	6.322668	1.3316344	-1.0	-1.0
chr3	37264639	37264769	ENSG00000144674.16|GOLGA4|HNRNPC|HNRNPC	926	+	3.439289	1.1303793	-1.0	-1.0
chr3	37386425	37386550	ENSG00000198590.11|C3orf35|HNRNPC|HNRNPC	918	+	4.7224197	1.0852498	-1.0	-1.0
chr3	38254376	38254486	ENSG00000172939.8|OXSR1|HNRNPC|HNRNPC	918	+	5.9192758	1.0849403	-1.0	-1.0
chr3	38371026	38371151	ENSG00000093217.9|XYLB|HNRNPC|HNRNPC	904	+	5.818226	1.0193609	-1.0	-1.0
chr3	38485617	38485742	ENSG00000114739.13|ACVR2B|HNRNPC|HNRNPC	961	+	6.0722694	1.4041739	-1.0	-1.0
chr3	39411423	39411528	ENSG00000168028.13|RPSA|HNRNPC|HNRNPC	903	+	4.0098596	1.012223	-1.0	-1.0
chr3	41239742	41239892	ENSG00000168036.16|CTNNB1|HNRNPC|HNRNPC	909	+	5.840547	1.0410781	-1.0	-1.0
chr3	41239907	41240107	ENSG00000168036.16|CTNNB1|HNRNPC|HNRNPC	944	+	2.8025649	1.2491195	-1.0	-1.0
chr3	42620104	42620409	ENSG00000114857.17|NKTR|HNRNPC|HNRNPC	965	+	4.5413356	1.4525194	-1.0	-1.0
chr3	42623346	42623446	ENSG00000114857.17|NKTR|HNRNPC|HNRNPC	913	+	3.444002	1.0610807	-1.0	-1.0
chr3	42630200	42630300	ENSG00000114857.17|NKTR|HNRNPC|HNRNPC	913	+	5.8805137	1.06274	-1.0	-1.0
chr3	42621846	42621996	ENSG00000114857.17|NKTR|HNRNPC|HNRNPC	942	+	5.8458023	1.2400106	-1.0	-1.0
chr3	42630735	42630915	ENSG00000114857.17|NKTR|HNRNPC|HNRNPC	926	+	4.1957626	1.1336205	-1.0	-1.0
chr3	42623106	42623211	ENSG00000114857.17|NKTR|HNRNPC|HNRNPC	916	+	4.104012	1.0737871	-1.0	-1.0
chr3	42628950	42629055	ENSG00000114857.17|NKTR|HNRNPC|HNRNPC	903	+	4.0026746	1.0120468	-1.0	-1.0
chr3	42629130	42629490	ENSG00000114857.17|NKTR|HNRNPC|HNRNPC	914	+	3.6873937	1.0670464	-1.0	-1.0
chr3	42626691	42626856	ENSG00000114857.17|NKTR|HNRNPC|HNRNPC	923	+	4.068034	1.1130317	-1.0	-1.0
chr3	42630330	42630430	ENSG00000114857.17|NKTR|HNRNPC|HNRNPC	905	+	5.85118	1.0239395	-1.0	-1.0
chr3	42615329	42615494	ENSG00000114857.17|NKTR|HNRNPC|HNRNPC	911	+	5.8780317	1.0528227	-1.0	-1.0
chr3	42620449	42620604	ENSG00000114857.17|NKTR|HNRNPC|HNRNPC	912	+	5.902279	1.055746	-1.0	-1.0
chr3	42624336	42624436	ENSG00000114857.17|NKTR|HNRNPC|HNRNPC	901	+	5.7747636	1.0031253	-1.0	-1.0
chr3	42628390	42628655	ENSG00000114857.17|NKTR|HNRNPC|HNRNPC	932	+	5.2231126	1.1678016	-1.0	-1.0
chr3	43707542	43707732	ENSG00000011198.7|ABHD5|HNRNPC|HNRNPC	964	+	3.417749	1.4412104	-1.0	-1.0
chr3	43706732	43706907	ENSG00000011198.7|ABHD5|HNRNPC|HNRNPC	927	+	6.0105314	1.1356812	-1.0	-1.0
chr3	43703097	43703282	ENSG00000011198.7|ABHD5|HNRNPC|HNRNPC	940	+	5.9563065	1.2187539	-1.0	-1.0
chr3	43706237	43706402	ENSG00000011198.7|ABHD5|HNRNPC|HNRNPC	914	+	5.8846035	1.0654192	-1.0	-1.0
chr3	43700495	43700680	ENSG00000011198.7|ABHD5|HNRNPC|HNRNPC	917	+	5.9343486	1.0830739	-1.0	-1.0
chr3	43707737	43707842	ENSG00000011198.7|ABHD5|HNRNPC|HNRNPC	901	+	5.776877	1.0031253	-1.0	-1.0
chr3	43703952	43704147	ENSG00000011198.7|ABHD5|HNRNPC|HNRNPC	986	+	5.336423	1.8622122	-1.0	-1.0
chr3	43719049	43719174	ENSG00000011198.7|ABHD5|HNRNPC|HNRNPC	966	+	4.807612	1.4661703	-1.0	-1.0
chr3	44442769	44442909	ENSG00000185219.16|ZNF445|HNRNPC|HNRNPC	905	-	5.816081	1.0226016	-1.0	-1.0
chr3	44444039	44444214	ENSG00000185219.16|ZNF445|HNRNPC|HNRNPC	948	-	3.4222884	1.2812326	-1.0	-1.0
chr3	44781977	44782157	ENSG00000163808.16|KIF15|HNRNPC|HNRNPC	911	+	5.873738	1.0513889	-1.0	-1.0
chr3	45697247	45697387	ENSG00000211456.10|SACM1L|HNRNPC|HNRNPC	913	+	5.916324	1.0603645	-1.0	-1.0
chr3	45735778	45736003	ENSG00000211456.10|SACM1L|HNRNPC|HNRNPC	990	+	6.9156027	1.9906054	-1.0	-1.0
chr3	47161863	47162013	ENSG00000181555.20|SETD2|HNRNPC|HNRNPC	921	-	5.999428	1.100231	-1.0	-1.0
chr3	47129628	47129728	ENSG00000181555.20|SETD2|HNRNPC|HNRNPC	962	-	6.412154	1.4229028	-1.0	-1.0
chr3	47466997	47467192	ENSG00000114650.18|SCAP|HNRNPC|HNRNPC	940	-	6.1348968	1.2190415	-1.0	-1.0
chr3	47655610	47655800	ENSG00000173473.10|SMARCC1|HNRNPC|HNRNPC	943	-	5.8402085	1.2412497	-1.0	-1.0
chr3	47679290	47679445	ENSG00000173473.10|SMARCC1|HNRNPC|HNRNPC	918	-	5.1089983	1.0841074	-1.0	-1.0
chr3	47679120	47679280	ENSG00000173473.10|SMARCC1|HNRNPC|HNRNPC	917	-	3.8373938	1.0795019	-1.0	-1.0
chr3	47691589	47691689	ENSG00000173473.10|SMARCC1|HNRNPC|HNRNPC	901	-	5.7619367	1.0031253	-1.0	-1.0
chr3	47704899	47705004	ENSG00000173473.10|SMARCC1|HNRNPC|HNRNPC	913	-	5.896239	1.060641	-1.0	-1.0
chr3	47724940	47725115	ENSG00000173473.10|SMARCC1|HNRNPC|HNRNPC	949	-	6.2355895	1.2887895	-1.0	-1.0
chr3	47730469	47730569	ENSG00000173473.10|SMARCC1|HNRNPC|HNRNPC	908	-	5.8795547	1.0365427	-1.0	-1.0
chr3	47657720	47657905	ENSG00000173473.10|SMARCC1|HNRNPC|HNRNPC	947	-	6.206454	1.2758055	-1.0	-1.0
chr3	47772300	47772475	ENSG00000173473.10|SMARCC1|HNRNPC|HNRNPC	909	-	5.906879	1.0415716	-1.0	-1.0
chr3	47780736	47780916	ENSG00000173473.10|SMARCC1|HNRNPC|HNRNPC	929	-	6.033365	1.1486757	-1.0	-1.0
chr3	47660355	47660500	ENSG00000173473.10|SMARCC1|HNRNPC|HNRNPC	905	-	5.8336515	1.0233365	-1.0	-1.0
chr3	47587516	47587631	ENSG00000173473.10|SMARCC1|HNRNPC|HNRNPC	919	-	5.9567842	1.089278	-1.0	-1.0
chr3	47586556	47586746	ENSG00000173473.10|SMARCC1|HNRNPC|HNRNPC	936	-	6.0992923	1.1960886	-1.0	-1.0
chr3	47834058	47834213	ENSG00000132153.14|DHX30|HNRNPC|HNRNPC	949	+	6.233074	1.2882752	-1.0	-1.0
chr3	47835163	47835278	ENSG00000132153.14|DHX30|HNRNPC|HNRNPC	909	+	5.9078526	1.0388029	-1.0	-1.0
chr3	47831863	47832043	ENSG00000132153.14|DHX30|HNRNPC|HNRNPC	930	+	6.039531	1.1561457	-1.0	-1.0
chr3	47832558	47832748	ENSG00000132153.14|DHX30|HNRNPC|HNRNPC	939	+	6.1665654	1.218236	-1.0	-1.0
chr3	47834403	47834578	ENSG00000132153.14|DHX30|HNRNPC|HNRNPC	927	+	6.044946	1.1383475	-1.0	-1.0
chr3	47829255	47829450	ENSG00000132153.14|DHX30|HNRNPC|HNRNPC	959	+	6.364864	1.3889947	-1.0	-1.0
chr3	48054260	48054390	ENSG00000047849.21|MAP4|HNRNPC|HNRNPC	907	-	5.827755	1.0327591	-1.0	-1.0
chr3	48082700	48082880	ENSG00000047849.21|MAP4|HNRNPC|HNRNPC	936	-	6.0923395	1.1929985	-1.0	-1.0
chr3	48529877	48530052	ENSG00000114268.11|PFKFB4|HNRNPC|HNRNPC	924	-	6.0626717	1.1178342	-1.0	-1.0
chr3	48526162	48526357	ENSG00000114268.11|PFKFB4|HNRNPC|HNRNPC	951	-	6.4070787	1.3139278	-1.0	-1.0
chr3	48526527	48526657	ENSG00000114268.11|PFKFB4|HNRNPC|HNRNPC	912	-	6.0634384	1.056703	-1.0	-1.0
chr3	48694097	48694212	ENSG00000068745.14|IP6K2|HNRNPC|HNRNPC	939	-	6.163337	1.2138247	-1.0	-1.0
chr3	48750808	48750918	ENSG00000114302.15|PRKAR2A|HNRNPC|HNRNPC	922	-	5.979222	1.1077473	-1.0	-1.0
chr3	48963974	48964139	ENSG00000177479.19|ARIH2|HNRNPC|HNRNPC	907	+	5.8658876	1.0314097	-1.0	-1.0
chr3	48924920	48925070	ENSG00000177479.19|ARIH2|HNRNPC|HNRNPC	926	+	5.9993677	1.1309935	-1.0	-1.0
chr3	48925652	48925772	ENSG00000177479.19|ARIH2|HNRNPC|HNRNPC	927	+	6.074869	1.1387109	-1.0	-1.0
chr3	48925337	48925527	ENSG00000177479.19|ARIH2|HNRNPC|HNRNPC	961	+	5.892719	1.412953	-1.0	-1.0
chr3	49768703	49768818	ENSG00000176095.11|IP6K1|HNRNPC|HNRNPC	902	-	5.7814894	1.0075742	-1.0	-1.0
chr3	50094415	50094595	ENSG00000004534.14|RBM6|HNRNPC|HNRNPC	919	+	5.9384737	1.0906931	-1.0	-1.0
chr3	49966852	49967057	ENSG00000004534.14|RBM6|HNRNPC|HNRNPC	972	+	6.5385275	1.5497016	-1.0	-1.0
chr3	50012133	50012323	ENSG00000004534.14|RBM6|HNRNPC|HNRNPC	956	+	6.393272	1.3599429	-1.0	-1.0
chr3	50094415	50094595	ENSG00000003756.16|RBM5|HNRNPC|HNRNPC	919	+	5.9384737	1.0906698	-1.0	-1.0
chr3	52692004	52692109	ENSG00000163938.16|GNL3|HNRNPC|HNRNPC	905	+	5.8032303	1.0207357	-1.0	-1.0
chr3	56562008	56562148	ENSG00000180376.16|CCDC66|HNRNPC|HNRNPC	910	+	5.928912	1.0473155	-1.0	-1.0
chr3	57593119	57593289	ENSG00000168374.10|ARF4|HNRNPC|HNRNPC	927	-	6.0197096	1.1357232	-1.0	-1.0
chr3	69045688	69045818	ENSG00000144747.15|TMF1|HNRNPC|HNRNPC	908	-	5.8875113	1.0345368	-1.0	-1.0
chr3	69748221	69748346	ENSG00000187098.14|MITF|HNRNPC|HNRNPC	906	+	5.817076	1.0280939	-1.0	-1.0
chr3	72415762	72415952	ENSG00000163602.10|RYBP|HNRNPC|HNRNPC	924	-	5.9934864	1.1171861	-1.0	-1.0
chr3	72440442	72440637	ENSG00000163602.10|RYBP|HNRNPC|HNRNPC	947	-	6.231945	1.2759441	-1.0	-1.0
chr3	72429657	72429787	ENSG00000163602.10|RYBP|HNRNPC|HNRNPC	925	-	5.9905815	1.1235529	-1.0	-1.0
chr3	72440272	72440397	ENSG00000163602.10|RYBP|HNRNPC|HNRNPC	903	-	5.78656	1.0128441	-1.0	-1.0
chr3	73016749	73016929	ENSG00000163605.14|PPP4R2|HNRNPC|HNRNPC	913	+	5.926543	1.0606085	-1.0	-1.0
chr3	100300431	100300611	ENSG00000036054.12|TBC1D23|HNRNPC|HNRNPC	931	+	6.0982323	1.1631048	-1.0	-1.0
chr3	100315137	100315272	ENSG00000036054.12|TBC1D23|HNRNPC|HNRNPC	906	+	5.851585	1.0272926	-1.0	-1.0
chr3	101371281	101371386	ENSG00000138468.15|SENP7|HNRNPC|HNRNPC	903	-	5.797434	1.0139314	-1.0	-1.0
chr3	101576158	101576258	ENSG00000081154.11|PCNP|HNRNPC|HNRNPC	933	+	6.083697	1.1760689	-1.0	-1.0
chr3	108052908	108053068	ENSG00000196776.14|CD47|HNRNPC|HNRNPC	948	-	5.944593	1.2817057	-1.0	-1.0
chr3	113809954	113810149	ENSG00000114573.9|ATP6V1A|HNRNPC|HNRNPC	996	+	7.2700806	2.363829	-1.0	-1.0
chr3	119499012	119499157	ENSG00000113845.9|TIMMDC1|HNRNPC|HNRNPC	919	+	5.9824147	1.0940472	-1.0	-1.0
chr3	128483243	128483348	ENSG00000179348.11|GATA2|HNRNPC|HNRNPC	903	-	5.866687	1.0123589	-1.0	-1.0
chr3	128483028	128483208	ENSG00000179348.11|GATA2|HNRNPC|HNRNPC	949	-	6.337756	1.2923129	-1.0	-1.0
chr3	128494791	128494986	ENSG00000244300.2|GATA2-AS1|HNRNPC|HNRNPC	937	+	6.217534	1.1999247	-1.0	-1.0
chr3	128883656	128883821	ENSG00000177646.18|ACAD9|HNRNPC|HNRNPC	916	+	5.9470277	1.076037	-1.0	-1.0
chr3	129277533	129277713	ENSG00000181789.14|COPG1|HNRNPC|HNRNPC	903	+	2.707467	1.0153683	-1.0	-1.0
chr3	129315090	129315305	ENSG00000184897.5|H1FX|HNRNPC|HNRNPC	926	-	4.3457875	1.1285452	-1.0	-1.0
chr3	133588718	133588918	ENSG00000091527.15|CDV3|HNRNPC|HNRNPC	975	+	5.7593184	1.6060884	-1.0	-1.0
chr3	138581599	138581784	ENSG00000114107.8|CEP70|HNRNPC|HNRNPC	935	-	6.0913696	1.1849515	-1.0	-1.0
chr3	138685301	138685486	ENSG00000051382.8|PIK3CB|HNRNPC|HNRNPC	954	-	6.3576803	1.3388146	-1.0	-1.0
chr3	138795230	138795425	ENSG00000051382.8|PIK3CB|HNRNPC|HNRNPC	940	-	4.6815677	1.2238183	-1.0	-1.0
chr3	138795535	138795725	ENSG00000051382.8|PIK3CB|HNRNPC|HNRNPC	949	-	6.23793	1.2901721	-1.0	-1.0
chr3	138796295	138796462	ENSG00000051382.8|PIK3CB|HNRNPC|HNRNPC	923	-	6.05897	1.1123654	-1.0	-1.0
chr3	138822442	138822622	ENSG00000051382.8|PIK3CB|HNRNPC|HNRNPC	954	-	6.3939342	1.3399521	-1.0	-1.0
chr3	138830467	138830647	ENSG00000051382.8|PIK3CB|HNRNPC|HNRNPC	957	-	5.3560834	1.3669002	-1.0	-1.0
chr3	138753126	138753301	ENSG00000051382.8|PIK3CB|HNRNPC|HNRNPC	932	-	6.132091	1.1651144	-1.0	-1.0
chr3	138757309	138757504	ENSG00000051382.8|PIK3CB|HNRNPC|HNRNPC	983	-	6.7839813	1.7662032	-1.0	-1.0
chr3	138754346	138754516	ENSG00000051382.8|PIK3CB|HNRNPC|HNRNPC	910	-	4.0459943	1.0449172	-1.0	-1.0
chr3	138683255	138683450	ENSG00000051382.8|PIK3CB|HNRNPC|HNRNPC	979	-	6.6964455	1.6844488	-1.0	-1.0
chr3	138821687	138821882	ENSG00000051382.8|PIK3CB|HNRNPC|HNRNPC	974	-	6.694212	1.5798388	-1.0	-1.0
chr3	138822047	138822242	ENSG00000051382.8|PIK3CB|HNRNPC|HNRNPC	949	-	6.224533	1.2896069	-1.0	-1.0
chr3	138739806	138739986	ENSG00000051382.8|PIK3CB|HNRNPC|HNRNPC	910	-	5.865651	1.0480046	-1.0	-1.0
chr3	138952606	138952706	ENSG00000206262.8|FOXL2NB|HNRNPC|HNRNPC	905	+	5.828416	1.021852	-1.0	-1.0
chr3	140966639	140966744	ENSG00000114120.11|SLC25A36|HNRNPC|HNRNPC	914	+	5.9011784	1.0641487	-1.0	-1.0
chr3	141917194	141917319	ENSG00000069849.10|ATP1B3|HNRNPC|HNRNPC	944	+	6.178197	1.2483307	-1.0	-1.0
chr3	141877782	141877927	ENSG00000069849.10|ATP1B3|HNRNPC|HNRNPC	917	+	5.920189	1.0791576	-1.0	-1.0
chr3	141916779	141916974	ENSG00000069849.10|ATP1B3|HNRNPC|HNRNPC	934	+	6.083268	1.1798598	-1.0	-1.0
chr3	141890007	141890202	ENSG00000069849.10|ATP1B3|HNRNPC|HNRNPC	936	+	4.6417065	1.1935493	-1.0	-1.0
chr3	141916974	141917129	ENSG00000069849.10|ATP1B3|HNRNPC|HNRNPC	925	+	6.0046215	1.1263806	-1.0	-1.0
chr3	143024658	143024823	ENSG00000163714.17|U2SURP|HNRNPC|HNRNPC	913	+	5.8840528	1.061918	-1.0	-1.0
chr3	143015264	143015419	ENSG00000163714.17|U2SURP|HNRNPC|HNRNPC	908	+	5.831383	1.0376034	-1.0	-1.0
chr3	143031991	143032176	ENSG00000163714.17|U2SURP|HNRNPC|HNRNPC	928	+	6.0287294	1.1449224	-1.0	-1.0
chr3	143003621	143003781	ENSG00000163714.17|U2SURP|HNRNPC|HNRNPC	902	+	5.7976933	1.0101227	-1.0	-1.0
chr3	143017430	143017530	ENSG00000163714.17|U2SURP|HNRNPC|HNRNPC	911	+	5.8630886	1.0523102	-1.0	-1.0
chr3	143019420	143019535	ENSG00000163714.17|U2SURP|HNRNPC|HNRNPC	929	+	6.0409136	1.1457275	-1.0	-1.0
chr3	143016976	143017076	ENSG00000163714.17|U2SURP|HNRNPC|HNRNPC	906	+	5.8133826	1.027536	-1.0	-1.0
chr3	143005671	143005771	ENSG00000163714.17|U2SURP|HNRNPC|HNRNPC	901	+	5.7619367	1.0028657	-1.0	-1.0
chr3	149083820	149083965	ENSG00000071794.15|HLTF|HNRNPC|HNRNPC	908	-	4.234479	1.0368088	-1.0	-1.0
chr3	150435056	150435251	ENSG00000196428.12|TSC22D2|HNRNPC|HNRNPC	982	+	6.252178	1.7331327	-1.0	-1.0
chr3	150560664	150560829	ENSG00000144895.11|EIF2A|HNRNPC|HNRNPC	914	+	5.887196	1.0664192	-1.0	-1.0
chr3	152463779	152463884	ENSG00000152601.17|MBNL1|HNRNPC|HNRNPC	954	+	5.371418	1.334413	-1.0	-1.0
chr3	152304424	152304619	ENSG00000152601.17|MBNL1|HNRNPC|HNRNPC	968	+	5.448987	1.489043	-1.0	-1.0
chr3	152307164	152307319	ENSG00000152601.17|MBNL1|HNRNPC|HNRNPC	920	+	5.942298	1.0964075	-1.0	-1.0
chr3	152300004	152300214	ENSG00000152601.17|MBNL1|HNRNPC|HNRNPC	969	+	3.9578094	1.5124866	-1.0	-1.0
chr3	152299794	152299934	ENSG00000152601.17|MBNL1|HNRNPC|HNRNPC	915	+	3.3978791	1.0680441	-1.0	-1.0
chr3	152310919	152311144	ENSG00000152601.17|MBNL1|HNRNPC|HNRNPC	999	+	5.946662	3.2052283	-1.0	-1.0
chr3	152294198	152294393	ENSG00000152601.17|MBNL1|HNRNPC|HNRNPC	926	+	6.024541	1.1289929	-1.0	-1.0
chr3	152314204	152314474	ENSG00000152601.17|MBNL1|HNRNPC|HNRNPC	933	+	5.2789803	1.1728592	-1.0	-1.0
chr3	152325799	152325994	ENSG00000152601.17|MBNL1|HNRNPC|HNRNPC	945	+	5.6616106	1.2567046	-1.0	-1.0
chr3	152327204	152327459	ENSG00000152601.17|MBNL1|HNRNPC|HNRNPC	994	+	5.2145333	2.215997	-1.0	-1.0
chr3	152301978	152302168	ENSG00000152601.17|MBNL1|HNRNPC|HNRNPC	925	+	2.7212873	1.1234201	-1.0	-1.0
chr3	152292748	152292878	ENSG00000152601.17|MBNL1|HNRNPC|HNRNPC	909	+	5.855084	1.0395584	-1.0	-1.0
chr3	152353590	152353720	ENSG00000152601.17|MBNL1|HNRNPC|HNRNPC	928	+	6.0165105	1.1425622	-1.0	-1.0
chr3	152306574	152306694	ENSG00000152601.17|MBNL1|HNRNPC|HNRNPC	914	+	4.09222	1.0675781	-1.0	-1.0
chr3	152300522	152300692	ENSG00000152601.17|MBNL1|HNRNPC|HNRNPC	951	+	6.2505126	1.3071691	-1.0	-1.0
chr3	152317239	152317434	ENSG00000152601.17|MBNL1|HNRNPC|HNRNPC	976	+	5.97622	1.6179141	-1.0	-1.0
chr3	152325034	152325204	ENSG00000152601.17|MBNL1|HNRNPC|HNRNPC	948	+	5.671031	1.2842889	-1.0	-1.0
chr3	152387160	152387350	ENSG00000152601.17|MBNL1|HNRNPC|HNRNPC	932	+	6.07032	1.1682624	-1.0	-1.0
chr3	152335910	152336015	ENSG00000152601.17|MBNL1|HNRNPC|HNRNPC	925	+	6.0425453	1.1259248	-1.0	-1.0
chr3	152352640	152352765	ENSG00000152601.17|MBNL1|HNRNPC|HNRNPC	913	+	5.875946	1.0606478	-1.0	-1.0
chr3	152304994	152305094	ENSG00000152601.17|MBNL1|HNRNPC|HNRNPC	918	+	5.9598536	1.0878649	-1.0	-1.0
chr3	152317499	152317614	ENSG00000152601.17|MBNL1|HNRNPC|HNRNPC	929	+	6.0326905	1.1461374	-1.0	-1.0
chr3	152311179	152311304	ENSG00000152601.17|MBNL1|HNRNPC|HNRNPC	903	+	5.8482094	1.0153897	-1.0	-1.0
chr3	152305424	152305534	ENSG00000152601.17|MBNL1|HNRNPC|HNRNPC	908	+	4.0512247	1.0377959	-1.0	-1.0
chr3	152313249	152313414	ENSG00000152601.17|MBNL1|HNRNPC|HNRNPC	930	+	4.056704	1.1541827	-1.0	-1.0
chr3	152311574	152311679	ENSG00000152601.17|MBNL1|HNRNPC|HNRNPC	916	+	5.905674	1.0770853	-1.0	-1.0
chr3	152335725	152335840	ENSG00000152601.17|MBNL1|HNRNPC|HNRNPC	906	+	5.812202	1.0276248	-1.0	-1.0
chr3	153163584	153163779	ENSG00000181467.4|RAP2B|HNRNPC|HNRNPC	979	+	5.4987755	1.6791309	-1.0	-1.0
chr3	154311063	154311163	ENSG00000174953.13|DHX36|HNRNPC|HNRNPC	903	-	5.8448133	1.0128917	-1.0	-1.0
chr3	154310683	154310858	ENSG00000174953.13|DHX36|HNRNPC|HNRNPC	927	-	6.020167	1.1391603	-1.0	-1.0
chr3	154274230	154274410	ENSG00000174953.13|DHX36|HNRNPC|HNRNPC	924	-	5.9831185	1.1215771	-1.0	-1.0
chr3	154279269	154279379	ENSG00000174953.13|DHX36|HNRNPC|HNRNPC	902	-	5.777268	1.0103515	-1.0	-1.0
chr3	155930741	155930936	ENSG00000163655.15|GMPS|HNRNPC|HNRNPC	964	+	6.461126	1.4478531	-1.0	-1.0
chr3	155894139	155894334	ENSG00000163655.15|GMPS|HNRNPC|HNRNPC	966	+	6.478446	1.4719272	-1.0	-1.0
chr3	156552256	156552406	ENSG00000114850.6|SSR3|HNRNPC|HNRNPC	951	-	6.2636733	1.3055443	-1.0	-1.0
chr3	156542434	156542629	ENSG00000114850.6|SSR3|HNRNPC|HNRNPC	919	-	5.5019794	1.0909445	-1.0	-1.0
chr3	160413077	160413252	ENSG00000113810.15|SMC4|HNRNPC|HNRNPC	919	+	5.92568	1.089673	-1.0	-1.0
chr3	160407554	160407689	ENSG00000113810.15|SMC4|HNRNPC|HNRNPC	917	+	5.915473	1.0829285	-1.0	-1.0
chr3	160404504	160404604	ENSG00000113810.15|SMC4|HNRNPC|HNRNPC	919	+	6.0910697	1.0894483	-1.0	-1.0
chr3	160436704	160436899	ENSG00000213186.7|TRIM59|HNRNPC|HNRNPC	992	-	7.0564876	2.0738466	-1.0	-1.0
chr3	160435829	160435994	ENSG00000213186.7|TRIM59|HNRNPC|HNRNPC	954	-	5.112581	1.335658	-1.0	-1.0
chr3	160437289	160437449	ENSG00000213186.7|TRIM59|HNRNPC|HNRNPC	919	-	3.7025602	1.0907695	-1.0	-1.0
chr3	160435832	160435992	ENSG00000248710.1|AC079594.2|HNRNPC|HNRNPC	956	-	5.1836243	1.353724	-1.0	-1.0
chr3	160437292	160437452	ENSG00000248710.1|AC079594.2|HNRNPC|HNRNPC	916	-	3.682936	1.0771838	-1.0	-1.0
chr3	160436702	160436902	ENSG00000248710.1|AC079594.2|HNRNPC|HNRNPC	990	-	6.985359	2.0070133	-1.0	-1.0
chr3	160501249	160501449	ENSG00000186432.8|KPNA4|HNRNPC|HNRNPC	950	-	5.7339	1.2974546	-1.0	-1.0
chr3	167685304	167685454	ENSG00000114209.14|PDCD10|HNRNPC|HNRNPC	905	-	5.8455377	1.0222595	-1.0	-1.0
chr3	168009336	168009506	ENSG00000173905.8|GOLIM4|HNRNPC|HNRNPC	931	-	6.071525	1.160836	-1.0	-1.0
chr3	168021573	168021763	ENSG00000173905.8|GOLIM4|HNRNPC|HNRNPC	929	-	6.041791	1.1500762	-1.0	-1.0
chr3	169992863	169992963	ENSG00000008952.16|SEC62|HNRNPC|HNRNPC	901	+	5.9109607	1.0031253	-1.0	-1.0
chr3	170089823	170090013	ENSG00000173889.15|PHC3|HNRNPC|HNRNPC	959	-	6.3547792	1.3861737	-1.0	-1.0
chr3	171342411	171342581	ENSG00000154310.16|TNIK|HNRNPC|HNRNPC	904	-	5.82271	1.0166911	-1.0	-1.0
chr3	172042759	172042939	ENSG00000075420.12|FNDC3B|HNRNPC|HNRNPC	914	+	5.900913	1.0638211	-1.0	-1.0
chr3	172068342	172068537	ENSG00000075420.12|FNDC3B|HNRNPC|HNRNPC	968	+	6.504432	1.5014839	-1.0	-1.0
chr3	172046494	172046594	ENSG00000075420.12|FNDC3B|HNRNPC|HNRNPC	904	+	5.7925434	1.0171425	-1.0	-1.0
chr3	172046314	172046444	ENSG00000075420.12|FNDC3B|HNRNPC|HNRNPC	914	+	5.8992653	1.0679541	-1.0	-1.0
chr3	172797119	172797309	ENSG00000114346.13|ECT2|HNRNPC|HNRNPC	961	+	6.392689	1.4043169	-1.0	-1.0
chr3	172776182	172776317	ENSG00000114346.13|ECT2|HNRNPC|HNRNPC	917	+	5.9169307	1.0813174	-1.0	-1.0
chr3	177160988	177161093	ENSG00000177565.16|TBL1XR1|HNRNPC|HNRNPC	922	-	5.9684	1.1106179	-1.0	-1.0
chr3	177180142	177180337	ENSG00000177565.16|TBL1XR1|HNRNPC|HNRNPC	964	-	4.0848284	1.4442683	-1.0	-1.0
chr3	177172167	177172367	ENSG00000177565.16|TBL1XR1|HNRNPC|HNRNPC	997	-	6.4413652	2.4686804	-1.0	-1.0
chr3	177027860	177028020	ENSG00000177565.16|TBL1XR1|HNRNPC|HNRNPC	913	-	5.877022	1.0612788	-1.0	-1.0
chr3	177024454	177024554	ENSG00000177565.16|TBL1XR1|HNRNPC|HNRNPC	927	-	4.212472	1.1378679	-1.0	-1.0
chr3	177024594	177024804	ENSG00000177565.16|TBL1XR1|HNRNPC|HNRNPC	983	-	3.742166	1.7793374	-1.0	-1.0
chr3	177179012	177179217	ENSG00000177565.16|TBL1XR1|HNRNPC|HNRNPC	978	-	6.821431	1.6648158	-1.0	-1.0
chr3	177187722	177187852	ENSG00000177565.16|TBL1XR1|HNRNPC|HNRNPC	911	-	5.864379	1.0511986	-1.0	-1.0
chr3	177192132	177192497	ENSG00000177565.16|TBL1XR1|HNRNPC|HNRNPC	972	-	6.5556393	1.552567	-1.0	-1.0
chr3	177138340	177138650	ENSG00000177565.16|TBL1XR1|HNRNPC|HNRNPC	907	-	5.866584	1.0328621	-1.0	-1.0
chr3	177157190	177157300	ENSG00000177565.16|TBL1XR1|HNRNPC|HNRNPC	919	-	5.9648805	1.092346	-1.0	-1.0
chr3	177174317	177174507	ENSG00000177565.16|TBL1XR1|HNRNPC|HNRNPC	934	-	6.079265	1.1791562	-1.0	-1.0
chr3	177021354	177021664	ENSG00000177565.16|TBL1XR1|HNRNPC|HNRNPC	927	-	5.2831306	1.1348692	-1.0	-1.0
chr3	177098125	177098260	ENSG00000177565.16|TBL1XR1|HNRNPC|HNRNPC	909	-	5.840521	1.0412973	-1.0	-1.0
chr3	177021079	177021209	ENSG00000177565.16|TBL1XR1|HNRNPC|HNRNPC	924	-	5.989367	1.1179487	-1.0	-1.0
chr3	179370313	179370523	ENSG00000171109.18|MFN1|HNRNPC|HNRNPC	989	+	6.9007416	1.9601474	-1.0	-1.0
chr3	180608312	180608517	ENSG00000163728.10|TTC14|HNRNPC|HNRNPC	992	+	4.2052364	2.0814736	-1.0	-1.0
chr3	180954930	180955095	ENSG00000114416.17|FXR1|HNRNPC|HNRNPC	907	+	5.8743224	1.0333242	-1.0	-1.0
chr3	180919246	180919391	ENSG00000114416.17|FXR1|HNRNPC|HNRNPC	906	+	5.831813	1.0248108	-1.0	-1.0
chr3	180958723	180958918	ENSG00000114416.17|FXR1|HNRNPC|HNRNPC	969	+	6.5169764	1.5102254	-1.0	-1.0
chr3	183682850	183683045	ENSG00000114796.15|KLHL24|HNRNPC|HNRNPC	967	+	6.4738054	1.4833537	-1.0	-1.0
chr3	183735606	183735801	ENSG00000163872.15|YEATS2|HNRNPC|HNRNPC	960	+	4.3388886	1.3984762	-1.0	-1.0
chr3	183743284	183743414	ENSG00000163872.15|YEATS2|HNRNPC|HNRNPC	905	+	5.7991056	1.0200346	-1.0	-1.0
chr3	183729986	183730176	ENSG00000163872.15|YEATS2|HNRNPC|HNRNPC	955	+	6.337131	1.3510367	-1.0	-1.0
chr3	183745999	183746194	ENSG00000163872.15|YEATS2|HNRNPC|HNRNPC	953	+	5.4468994	1.324496	-1.0	-1.0
chr3	183771489	183771659	ENSG00000163872.15|YEATS2|HNRNPC|HNRNPC	907	+	5.8247614	1.0338075	-1.0	-1.0
chr3	184179579	184179769	ENSG00000161203.13|AP2M1|HNRNPC|HNRNPC	956	+	5.0728283	1.3590289	-1.0	-1.0
chr3	185606898	185607093	ENSG00000163904.12|SENP2|HNRNPC|HNRNPC	952	+	6.265552	1.3223854	-1.0	-1.0
chr3	185591989	185592124	ENSG00000163904.12|SENP2|HNRNPC|HNRNPC	918	+	5.969706	1.0840523	-1.0	-1.0
chr3	185796472	185796597	ENSG00000073792.15|IGF2BP2|HNRNPC|HNRNPC	903	-	5.8471956	1.0141621	-1.0	-1.0
chr3	185795792	185795962	ENSG00000073792.15|IGF2BP2|HNRNPC|HNRNPC	902	-	5.773899	1.00805	-1.0	-1.0
chr3	185797872	185797997	ENSG00000073792.15|IGF2BP2|HNRNPC|HNRNPC	922	-	5.521454	1.1067922	-1.0	-1.0
chr3	185917445	185917575	ENSG00000136527.17|TRA2B|HNRNPC|HNRNPC	933	-	6.0975447	1.1716535	-1.0	-1.0
chr3	185917330	185917435	ENSG00000136527.17|TRA2B|HNRNPC|HNRNPC	912	-	5.8833647	1.0574093	-1.0	-1.0
chr3	185928310	185928410	ENSG00000136527.17|TRA2B|HNRNPC|HNRNPC	910	-	4.0906787	1.045469	-1.0	-1.0
chr3	185937675	185937785	ENSG00000136527.17|TRA2B|HNRNPC|HNRNPC	924	-	5.9877033	1.1170506	-1.0	-1.0
chr3	185918913	185919038	ENSG00000136527.17|TRA2B|HNRNPC|HNRNPC	904	-	4.025607	1.0172769	-1.0	-1.0
chr3	186788522	186788622	ENSG00000156976.16|EIF4A2|HNRNPC|HNRNPC	901	+	3.9918203	1.0041001	-1.0	-1.0
chr3	186786832	186786997	ENSG00000156976.16|EIF4A2|HNRNPC|HNRNPC	946	+	5.414137	1.2650095	-1.0	-1.0
chr3	186972164	186972359	ENSG00000073849.14|ST6GAL1|HNRNPC|HNRNPC	950	+	6.286134	1.2988287	-1.0	-1.0
chr3	187013531	187013641	ENSG00000073849.14|ST6GAL1|HNRNPC|HNRNPC	903	+	5.8969693	1.0115734	-1.0	-1.0
chr3	186971674	186971804	ENSG00000073849.14|ST6GAL1|HNRNPC|HNRNPC	909	+	5.8566556	1.0428338	-1.0	-1.0
chr3	186970909	186971059	ENSG00000073849.14|ST6GAL1|HNRNPC|HNRNPC	919	+	5.9561386	1.0909712	-1.0	-1.0
chr3	194469364	194469559	ENSG00000133657.14|ATP13A3|HNRNPC|HNRNPC	944	-	6.181061	1.2486084	-1.0	-1.0
chr3	194403826	194403926	ENSG00000133657.14|ATP13A3|HNRNPC|HNRNPC	957	-	6.3904	1.3696094	-1.0	-1.0
chr3	194452096	194452216	ENSG00000133657.14|ATP13A3|HNRNPC|HNRNPC	911	-	5.8553424	1.0499796	-1.0	-1.0
chr3	194453001	194453526	ENSG00000133657.14|ATP13A3|HNRNPC|HNRNPC	968	-	4.5105267	1.4987258	-1.0	-1.0
chr3	194451234	194451424	ENSG00000133657.14|ATP13A3|HNRNPC|HNRNPC	947	-	4.3556075	1.2748265	-1.0	-1.0
chr3	195266400	195266590	ENSG00000173950.15|XXYLT1|HNRNPC|HNRNPC	936	-	6.128595	1.1957113	-1.0	-1.0
chr3	195277995	195278125	ENSG00000114331.13|ACAP2|HNRNPC|HNRNPC	904	-	3.051287	1.0157768	-1.0	-1.0
chr3	195684754	195684864	ENSG00000242086.8|LINC00969|HNRNPC|HNRNPC	932	+	6.073011	1.1686535	-1.0	-1.0
chr3	195697114	195697304	ENSG00000242086.8|LINC00969|HNRNPC|HNRNPC	944	+	4.3817997	1.2538357	-1.0	-1.0
chr3	195686189	195686384	ENSG00000242086.8|LINC00969|HNRNPC|HNRNPC	953	+	3.684112	1.3284416	-1.0	-1.0
chr3	195684755	195684865	ENSG00000215837.7|SDHAP2|HNRNPC|HNRNPC	936	+	6.1158533	1.1943985	-1.0	-1.0
chr3	196050923	196051153	ENSG00000072274.12|TFRC|HNRNPC|HNRNPC	950	-	2.76932	1.3020911	-1.0	-1.0
chr3	196073122	196073372	ENSG00000072274.12|TFRC|HNRNPC|HNRNPC	972	-	5.0009727	1.5534067	-1.0	-1.0
chr3	196060404	196060574	ENSG00000072274.12|TFRC|HNRNPC|HNRNPC	922	-	4.1620235	1.1073841	-1.0	-1.0
chr3	196071878	196072002	ENSG00000072274.12|TFRC|HNRNPC|HNRNPC	902	-	4.018175	1.0101202	-1.0	-1.0
chr3	196077727	196077837	ENSG00000072274.12|TFRC|HNRNPC|HNRNPC	904	-	5.7895546	1.0162213	-1.0	-1.0
chr3	196068770	196069135	ENSG00000072274.12|TFRC|HNRNPC|HNRNPC	998	-	4.420464	2.705437	-1.0	-1.0
chr3	196074528	196074723	ENSG00000072274.12|TFRC|HNRNPC|HNRNPC	915	-	3.4068892	1.0681617	-1.0	-1.0
chr3	196076050	196076245	ENSG00000072274.12|TFRC|HNRNPC|HNRNPC	993	-	6.5658913	2.1296213	-1.0	-1.0
chr3	196063234	196063419	ENSG00000072274.12|TFRC|HNRNPC|HNRNPC	948	-	2.8937435	1.2804831	-1.0	-1.0
chr3	196064164	196064264	ENSG00000072274.12|TFRC|HNRNPC|HNRNPC	908	-	5.840337	1.0365427	-1.0	-1.0
chr3	196054528	196054713	ENSG00000072274.12|TFRC|HNRNPC|HNRNPC	925	-	6.0015125	1.1259373	-1.0	-1.0
chr3	196072852	196073097	ENSG00000072274.12|TFRC|HNRNPC|HNRNPC	914	-	5.9756618	1.065074	-1.0	-1.0
chr3	196074778	196075153	ENSG00000072274.12|TFRC|HNRNPC|HNRNPC	1000	-	6.6931195	5.173594	-1.0	-1.0
chr3	196063424	196064104	ENSG00000072274.12|TFRC|HNRNPC|HNRNPC	960	-	3.5995753	1.3987081	-1.0	-1.0
chr3	196054153	196054348	ENSG00000072274.12|TFRC|HNRNPC|HNRNPC	946	-	6.203804	1.2712189	-1.0	-1.0
chr3	196054398	196054508	ENSG00000072274.12|TFRC|HNRNPC|HNRNPC	924	-	6.031237	1.1174225	-1.0	-1.0
chr3	196062054	196062244	ENSG00000072274.12|TFRC|HNRNPC|HNRNPC	934	-	4.054843	1.1829411	-1.0	-1.0
chr3	196068400	196068715	ENSG00000072274.12|TFRC|HNRNPC|HNRNPC	988	-	6.8388176	1.9358479	-1.0	-1.0
chr3	196073387	196073667	ENSG00000072274.12|TFRC|HNRNPC|HNRNPC	931	-	5.1927857	1.1636552	-1.0	-1.0
chr3	196065890	196066090	ENSG00000072274.12|TFRC|HNRNPC|HNRNPC	998	-	4.7891293	2.6792135	-1.0	-1.0
chr3	196062975	196063160	ENSG00000072274.12|TFRC|HNRNPC|HNRNPC	939	-	3.1319797	1.2111465	-1.0	-1.0
chr3	196059238	196059343	ENSG00000072274.12|TFRC|HNRNPC|HNRNPC	906	-	5.842104	1.0288966	-1.0	-1.0
chr3	196069715	196069855	ENSG00000072274.12|TFRC|HNRNPC|HNRNPC	910	-	3.967724	1.0445843	-1.0	-1.0
chr3	196060604	196060969	ENSG00000072274.12|TFRC|HNRNPC|HNRNPC	986	-	5.389644	1.8452365	-1.0	-1.0
chr3	196047910	196048085	ENSG00000072274.12|TFRC|HNRNPC|HNRNPC	945	-	5.402451	1.2607492	-1.0	-1.0
chr3	196051258	196051358	ENSG00000072274.12|TFRC|HNRNPC|HNRNPC	912	-	2.756292	1.056855	-1.0	-1.0
chr3	196048215	196048390	ENSG00000072274.12|TFRC|HNRNPC|HNRNPC	910	-	5.9202204	1.0474391	-1.0	-1.0
chr3	196428920	196429025	ENSG00000163960.11|UBXN7|HNRNPC|HNRNPC	901	-	5.765469	1.0031253	-1.0	-1.0
chr3	196501948	196502323	ENSG00000163961.4|RNF168|HNRNPC|HNRNPC	960	-	6.4216933	1.4023288	-1.0	-1.0
chr3	196831048	196831158	ENSG00000180370.10|PAK2|HNRNPC|HNRNPC	906	+	5.821681	1.0258253	-1.0	-1.0
chr3	196749762	196749932	ENSG00000180370.10|PAK2|HNRNPC|HNRNPC	919	+	5.956465	1.0915486	-1.0	-1.0
chr3	196830803	196830998	ENSG00000180370.10|PAK2|HNRNPC|HNRNPC	979	+	4.512277	1.6861062	-1.0	-1.0
chr3	196932932	196933132	ENSG00000119231.10|SENP5|HNRNPC|HNRNPC	979	+	3.7663789	1.6822523	-1.0	-1.0
chr3	196932652	196932897	ENSG00000119231.10|SENP5|HNRNPC|HNRNPC	992	+	5.5975595	2.074325	-1.0	-1.0
chr3	197120175	197120355	ENSG00000075711.20|DLG1|HNRNPC|HNRNPC	928	-	3.6296704	1.1422511	-1.0	-1.0
chr3	197078055	197078210	ENSG00000075711.20|DLG1|HNRNPC|HNRNPC	917	-	6.0122585	1.0833367	-1.0	-1.0
chr3	197674782	197674982	ENSG00000145016.15|RUBCN|HNRNPC|HNRNPC	986	-	6.839305	1.839598	-1.0	-1.0
chr3	197952990	197953155	ENSG00000182899.14|RPL35A|HNRNPC|HNRNPC	916	+	5.901975	1.0760707	-1.0	-1.0
chr3	197952750	197952945	ENSG00000182899.14|RPL35A|HNRNPC|HNRNPC	986	+	6.937394	1.869157	-1.0	-1.0
chr3	197954247	197954437	ENSG00000182899.14|RPL35A|HNRNPC|HNRNPC	948	+	6.2098393	1.2809359	-1.0	-1.0
chr3	197951665	197951815	ENSG00000182899.14|RPL35A|HNRNPC|HNRNPC	951	+	6.279764	1.3068241	-1.0	-1.0
chr4	134735	134850	ENSG00000250312.6|ZNF718|HNRNPC|HNRNPC	906	+	5.817173	1.0277519	-1.0	-1.0
chr4	471107	471272	ENSG00000182903.15|ZNF721|HNRNPC|HNRNPC	915	-	5.904024	1.07029	-1.0	-1.0
chr4	468172	468352	ENSG00000182903.15|ZNF721|HNRNPC|HNRNPC	919	-	5.9858527	1.0916241	-1.0	-1.0
chr4	471106	471271	ENSG00000251595.7|ABCA11P|HNRNPC|HNRNPC	915	-	5.908425	1.0730089	-1.0	-1.0
chr4	468176	468351	ENSG00000251595.7|ABCA11P|HNRNPC|HNRNPC	919	-	5.988405	1.0921971	-1.0	-1.0
chr4	770600	770765	ENSG00000249592.5|AC139887.2|HNRNPC|HNRNPC	938	-	4.9321184	1.2041411	-1.0	-1.0
chr4	771865	771985	ENSG00000249592.5|AC139887.2|HNRNPC|HNRNPC	906	-	5.84169	1.0268548	-1.0	-1.0
chr4	902503	902678	ENSG00000178950.16|GAK|HNRNPC|HNRNPC	917	-	5.944672	1.0812114	-1.0	-1.0
chr4	896177	896372	ENSG00000178950.16|GAK|HNRNPC|HNRNPC	969	-	6.519838	1.5071696	-1.0	-1.0
chr4	1211772	1211967	ENSG00000159692.15|CTBP1|HNRNPC|HNRNPC	927	-	3.1233985	1.1367618	-1.0	-1.0
chr4	1322893	1323063	ENSG00000090316.15|MAEA|HNRNPC|HNRNPC	926	+	6.0114107	1.128548	-1.0	-1.0
chr4	1698371	1698511	ENSG00000163950.12|SLBP|HNRNPC|HNRNPC	924	-	5.997771	1.1204652	-1.0	-1.0
chr4	1719428	1719618	ENSG00000168936.10|TMEM129|HNRNPC|HNRNPC	957	-	6.3517857	1.3638378	-1.0	-1.0
chr4	1729972	1730117	ENSG00000013810.18|TACC3|HNRNPC|HNRNPC	909	+	5.8918343	1.0396036	-1.0	-1.0
chr4	1724300	1724500	ENSG00000013810.18|TACC3|HNRNPC|HNRNPC	988	+	4.820466	1.911133	-1.0	-1.0
chr4	1724695	1724805	ENSG00000013810.18|TACC3|HNRNPC|HNRNPC	904	+	5.795854	1.0172179	-1.0	-1.0
chr4	1812108	1812288	ENSG00000168924.14|LETM1|HNRNPC|HNRNPC	928	-	6.059379	1.1406	-1.0	-1.0
chr4	1946750	1946860	ENSG00000109685.17|NSD2|HNRNPC|HNRNPC	911	+	5.8542995	1.049524	-1.0	-1.0
chr4	1942245	1942385	ENSG00000109685.17|NSD2|HNRNPC|HNRNPC	934	+	4.257874	1.1787604	-1.0	-1.0
chr4	1946865	1947000	ENSG00000109685.17|NSD2|HNRNPC|HNRNPC	914	+	5.89113	1.0655644	-1.0	-1.0
chr4	2007209	2007309	ENSG00000185049.14|NELFA|HNRNPC|HNRNPC	921	-	6.0383515	1.1041154	-1.0	-1.0
chr4	1997064	1997179	ENSG00000185049.14|NELFA|HNRNPC|HNRNPC	902	-	5.789877	1.0103515	-1.0	-1.0
chr4	2005220	2005335	ENSG00000185049.14|NELFA|HNRNPC|HNRNPC	915	-	5.9487243	1.0729282	-1.0	-1.0
chr4	2006675	2006790	ENSG00000185049.14|NELFA|HNRNPC|HNRNPC	906	-	5.816629	1.0252371	-1.0	-1.0
chr4	2397377	2397572	ENSG00000159733.13|ZFYVE28|HNRNPC|HNRNPC	947	-	6.2122955	1.2763597	-1.0	-1.0
chr4	2505698	2505848	ENSG00000063978.15|RNF4|HNRNPC|HNRNPC	920	+	4.2988877	1.0952591	-1.0	-1.0
chr4	2507808	2507968	ENSG00000063978.15|RNF4|HNRNPC|HNRNPC	922	+	3.639442	1.1097234	-1.0	-1.0
chr4	2549690	2549835	ENSG00000063978.15|RNF4|HNRNPC|HNRNPC	926	+	5.9989595	1.1293873	-1.0	-1.0
chr4	2502128	2502338	ENSG00000063978.15|RNF4|HNRNPC|HNRNPC	973	+	5.044055	1.5766968	-1.0	-1.0
chr4	2683272	2683392	ENSG00000125386.15|FAM193A|HNRNPC|HNRNPC	904	+	5.8048687	1.0172596	-1.0	-1.0
chr4	2625669	2625834	ENSG00000125386.15|FAM193A|HNRNPC|HNRNPC	907	+	5.834914	1.0336912	-1.0	-1.0
chr4	2549690	2549835	ENSG00000125386.15|FAM193A|HNRNPC|HNRNPC	926	+	5.9989595	1.1294858	-1.0	-1.0
chr4	2911366	2911561	ENSG00000087274.16|ADD1|HNRNPC|HNRNPC	961	+	6.42174	1.4107533	-1.0	-1.0
chr4	3510170	3510315	ENSG00000163956.10|LRPAP1|HNRNPC|HNRNPC	924	-	6.0872927	1.1175344	-1.0	-1.0
chr4	6830329	6830519	ENSG00000170871.11|KIAA0232|HNRNPC|HNRNPC	940	+	6.154603	1.2186497	-1.0	-1.0
chr4	6790341	6790491	ENSG00000170871.11|KIAA0232|HNRNPC|HNRNPC	906	+	5.8284955	1.0245774	-1.0	-1.0
chr4	6988834	6988999	ENSG00000132405.18|TBC1D14|HNRNPC|HNRNPC	923	+	5.9830422	1.1125358	-1.0	-1.0
chr4	10113270	10113455	ENSG00000071127.16|WDR1|HNRNPC|HNRNPC	940	-	6.1739416	1.2183969	-1.0	-1.0
chr4	17801694	17801804	ENSG00000163257.10|DCAF16|HNRNPC|HNRNPC	905	-	5.8057804	1.0217205	-1.0	-1.0
chr4	17806935	17807035	ENSG00000163257.10|DCAF16|HNRNPC|HNRNPC	904	-	5.7959094	1.0171425	-1.0	-1.0
chr4	17928320	17928495	ENSG00000178177.15|LCORL|HNRNPC|HNRNPC	908	-	5.8396764	1.036793	-1.0	-1.0
chr4	24539898	24540093	ENSG00000109606.12|DHX15|HNRNPC|HNRNPC	945	-	4.993652	1.2630693	-1.0	-1.0
chr4	24562035	24562135	ENSG00000109606.12|DHX15|HNRNPC|HNRNPC	913	-	5.8943663	1.0587538	-1.0	-1.0
chr4	24520952	24521147	ENSG00000109606.12|DHX15|HNRNPC|HNRNPC	940	-	6.1501203	1.2245184	-1.0	-1.0
chr4	25796674	25796869	ENSG00000091490.10|SEL1L3|HNRNPC|HNRNPC	954	-	6.338496	1.3372788	-1.0	-1.0
chr4	26431491	26431666	ENSG00000168214.20|RBPJ|HNRNPC|HNRNPC	910	+	4.5568066	1.0437796	-1.0	-1.0
chr4	32139352	32139537	ENSG00000251129.1|LINC02506|HNRNPC|HNRNPC	930	+	6.059802	1.1542026	-1.0	-1.0
chr4	32069877	32069987	ENSG00000251129.1|LINC02506|HNRNPC|HNRNPC	901	+	5.7729907	1.0059549	-1.0	-1.0
chr4	32008972	32009092	ENSG00000251129.1|LINC02506|HNRNPC|HNRNPC	904	+	5.7945743	1.0155044	-1.0	-1.0
chr4	32048222	32048382	ENSG00000251129.1|LINC02506|HNRNPC|HNRNPC	918	+	5.958018	1.0875978	-1.0	-1.0
chr4	32083187	32083392	ENSG00000251129.1|LINC02506|HNRNPC|HNRNPC	983	+	5.1018934	1.7813921	-1.0	-1.0
chr4	32049342	32049517	ENSG00000251129.1|LINC02506|HNRNPC|HNRNPC	936	+	6.1519947	1.1957359	-1.0	-1.0
chr4	39458813	39458943	ENSG00000163682.15|RPL9|HNRNPC|HNRNPC	972	-	3.4604278	1.5530428	-1.0	-1.0
chr4	39457260	39457425	ENSG00000163682.15|RPL9|HNRNPC|HNRNPC	930	-	6.0583487	1.156655	-1.0	-1.0
chr4	39728550	39728745	ENSG00000078140.13|UBE2K|HNRNPC|HNRNPC	959	+	4.67741	1.3838521	-1.0	-1.0
chr4	39705155	39705305	ENSG00000078140.13|UBE2K|HNRNPC|HNRNPC	909	+	3.4191506	1.0388012	-1.0	-1.0
chr4	39732590	39732785	ENSG00000078140.13|UBE2K|HNRNPC|HNRNPC	911	+	3.1545694	1.0502212	-1.0	-1.0
chr4	39727490	39727595	ENSG00000078140.13|UBE2K|HNRNPC|HNRNPC	929	+	6.0679693	1.1464021	-1.0	-1.0
chr4	39707475	39707650	ENSG00000078140.13|UBE2K|HNRNPC|HNRNPC	964	+	6.463732	1.4386787	-1.0	-1.0
chr4	39730155	39730265	ENSG00000078140.13|UBE2K|HNRNPC|HNRNPC	902	+	5.81729	1.0107449	-1.0	-1.0
chr4	39730905	39731075	ENSG00000078140.13|UBE2K|HNRNPC|HNRNPC	909	+	5.842832	1.0402608	-1.0	-1.0
chr4	39712780	39712975	ENSG00000078140.13|UBE2K|HNRNPC|HNRNPC	977	+	6.7421813	1.6401589	-1.0	-1.0
chr4	39726300	39726430	ENSG00000078140.13|UBE2K|HNRNPC|HNRNPC	925	+	6.0292926	1.1263353	-1.0	-1.0
chr4	39701680	39701885	ENSG00000078140.13|UBE2K|HNRNPC|HNRNPC	979	+	6.6520724	1.6746829	-1.0	-1.0
chr4	39702670	39702860	ENSG00000078140.13|UBE2K|HNRNPC|HNRNPC	929	+	4.630523	1.1460258	-1.0	-1.0
chr4	39710350	39710540	ENSG00000078140.13|UBE2K|HNRNPC|HNRNPC	947	+	6.259938	1.2733897	-1.0	-1.0
chr4	39766464	39766859	ENSG00000078140.13|UBE2K|HNRNPC|HNRNPC	936	+	5.695519	1.1957334	-1.0	-1.0
chr4	39722965	39723475	ENSG00000078140.13|UBE2K|HNRNPC|HNRNPC	967	+	6.258828	1.4796937	-1.0	-1.0
chr4	39712345	39712490	ENSG00000078140.13|UBE2K|HNRNPC|HNRNPC	924	+	6.0152354	1.1197519	-1.0	-1.0
chr4	39747595	39747725	ENSG00000078140.13|UBE2K|HNRNPC|HNRNPC	918	+	5.917781	1.0862287	-1.0	-1.0
chr4	39702190	39702515	ENSG00000078140.13|UBE2K|HNRNPC|HNRNPC	944	+	6.1977086	1.255554	-1.0	-1.0
chr4	39714465	39714660	ENSG00000078140.13|UBE2K|HNRNPC|HNRNPC	985	+	6.8670335	1.8279207	-1.0	-1.0
chr4	39713885	39713995	ENSG00000078140.13|UBE2K|HNRNPC|HNRNPC	903	+	5.7832117	1.0114473	-1.0	-1.0
chr4	39705605	39705780	ENSG00000078140.13|UBE2K|HNRNPC|HNRNPC	920	+	3.2966545	1.0966175	-1.0	-1.0
chr4	39704790	39705000	ENSG00000078140.13|UBE2K|HNRNPC|HNRNPC	988	+	5.332125	1.9187312	-1.0	-1.0
chr4	39707125	39707340	ENSG00000078140.13|UBE2K|HNRNPC|HNRNPC	969	+	4.759871	1.5047089	-1.0	-1.0
chr4	39704475	39704585	ENSG00000078140.13|UBE2K|HNRNPC|HNRNPC	919	+	5.9661136	1.0934079	-1.0	-1.0
chr4	39762864	39763059	ENSG00000078140.13|UBE2K|HNRNPC|HNRNPC	958	+	6.3622494	1.3817761	-1.0	-1.0
chr4	39706835	39707015	ENSG00000078140.13|UBE2K|HNRNPC|HNRNPC	919	+	3.5592687	1.093758	-1.0	-1.0
chr4	39720720	39720830	ENSG00000078140.13|UBE2K|HNRNPC|HNRNPC	907	+	5.8344493	1.0306846	-1.0	-1.0
chr4	39713265	39713375	ENSG00000078140.13|UBE2K|HNRNPC|HNRNPC	915	+	3.455186	1.0700667	-1.0	-1.0
chr4	39721255	39721395	ENSG00000078140.13|UBE2K|HNRNPC|HNRNPC	932	+	6.0782123	1.1683758	-1.0	-1.0
chr4	39714700	39714815	ENSG00000078140.13|UBE2K|HNRNPC|HNRNPC	908	+	5.8462467	1.0372971	-1.0	-1.0
chr4	39727265	39727430	ENSG00000078140.13|UBE2K|HNRNPC|HNRNPC	910	+	5.8571906	1.0458002	-1.0	-1.0
chr4	39734020	39734165	ENSG00000078140.13|UBE2K|HNRNPC|HNRNPC	966	+	6.2827587	1.4746265	-1.0	-1.0
chr4	39923283	39923423	ENSG00000121892.14|PDS5A|HNRNPC|HNRNPC	908	-	3.8284283	1.034005	-1.0	-1.0
chr4	39925048	39925213	ENSG00000121892.14|PDS5A|HNRNPC|HNRNPC	928	-	6.0116563	1.1436547	-1.0	-1.0
chr4	39926428	39926603	ENSG00000121892.14|PDS5A|HNRNPC|HNRNPC	905	-	4.026784	1.022567	-1.0	-1.0
chr4	39962924	39963059	ENSG00000121892.14|PDS5A|HNRNPC|HNRNPC	924	-	6.052839	1.1187067	-1.0	-1.0
chr4	39870032	39870197	ENSG00000121892.14|PDS5A|HNRNPC|HNRNPC	910	-	5.852798	1.0480491	-1.0	-1.0
chr4	39906276	39906466	ENSG00000121892.14|PDS5A|HNRNPC|HNRNPC	955	-	5.8107185	1.346195	-1.0	-1.0
chr4	39949729	39949899	ENSG00000121892.14|PDS5A|HNRNPC|HNRNPC	918	-	6.0522013	1.0866387	-1.0	-1.0
chr4	39906821	39907011	ENSG00000121892.14|PDS5A|HNRNPC|HNRNPC	943	-	6.1632624	1.2458187	-1.0	-1.0
chr4	41958624	41958819	ENSG00000109133.12|TMEM33|HNRNPC|HNRNPC	949	+	4.5619535	1.2885734	-1.0	-1.0
chr4	48598145	48598285	ENSG00000075539.14|FRYL|HNRNPC|HNRNPC	909	-	5.8463182	1.042996	-1.0	-1.0
chr4	48850513	48850673	ENSG00000109180.14|OCIAD1|HNRNPC|HNRNPC	902	+	5.7696304	1.0069029	-1.0	-1.0
chr4	55398922	55399057	ENSG00000134851.12|TMEM165|HNRNPC|HNRNPC	924	+	5.4726944	1.1190815	-1.0	-1.0
chr4	55413666	55413771	ENSG00000134851.12|TMEM165|HNRNPC|HNRNPC	907	+	5.8543215	1.0315566	-1.0	-1.0
chr4	55416337	55416437	ENSG00000134851.12|TMEM165|HNRNPC|HNRNPC	904	+	5.8222036	1.0168061	-1.0	-1.0
chr4	55396856	55396971	ENSG00000134851.12|TMEM165|HNRNPC|HNRNPC	918	+	4.1221743	1.0851333	-1.0	-1.0
chr4	55403963	55404163	ENSG00000134851.12|TMEM165|HNRNPC|HNRNPC	991	+	6.0816655	2.0688665	-1.0	-1.0
chr4	55402363	55402563	ENSG00000134851.12|TMEM165|HNRNPC|HNRNPC	986	+	4.7946053	1.8485545	-1.0	-1.0
chr4	55412496	55412611	ENSG00000134851.12|TMEM165|HNRNPC|HNRNPC	918	+	5.927942	1.0887259	-1.0	-1.0
chr4	55398810	55398915	ENSG00000134851.12|TMEM165|HNRNPC|HNRNPC	902	+	5.7731214	1.0069561	-1.0	-1.0
chr4	55415770	55415970	ENSG00000134851.12|TMEM165|HNRNPC|HNRNPC	989	+	4.9894814	1.9739147	-1.0	-1.0
chr4	55425670	55425795	ENSG00000134851.12|TMEM165|HNRNPC|HNRNPC	925	+	3.360455	1.1224408	-1.0	-1.0
chr4	55404193	55404308	ENSG00000134851.12|TMEM165|HNRNPC|HNRNPC	925	+	5.978426	1.12428	-1.0	-1.0
chr4	55398515	55398665	ENSG00000134851.12|TMEM165|HNRNPC|HNRNPC	919	+	5.9358606	1.0888677	-1.0	-1.0
chr4	55398195	55398345	ENSG00000134851.12|TMEM165|HNRNPC|HNRNPC	908	+	5.401816	1.038017	-1.0	-1.0
chr4	55415270	55415495	ENSG00000134851.12|TMEM165|HNRNPC|HNRNPC	910	+	5.8510017	1.0476416	-1.0	-1.0
chr4	55404833	55404933	ENSG00000134851.12|TMEM165|HNRNPC|HNRNPC	929	+	6.033723	1.1459345	-1.0	-1.0
chr4	55400683	55400838	ENSG00000134851.12|TMEM165|HNRNPC|HNRNPC	941	+	6.0265183	1.2257323	-1.0	-1.0
chr4	55404343	55404723	ENSG00000134851.12|TMEM165|HNRNPC|HNRNPC	981	+	4.1333747	1.7191254	-1.0	-1.0
chr4	55397665	55398020	ENSG00000134851.12|TMEM165|HNRNPC|HNRNPC	980	+	5.4292088	1.7086247	-1.0	-1.0
chr4	55403458	55403638	ENSG00000134851.12|TMEM165|HNRNPC|HNRNPC	950	+	6.2489324	1.2994608	-1.0	-1.0
chr4	55399928	55400033	ENSG00000134851.12|TMEM165|HNRNPC|HNRNPC	927	+	6.1112947	1.1339234	-1.0	-1.0
chr4	55524306	55524486	ENSG00000134852.14|CLOCK|HNRNPC|HNRNPC	921	-	5.9510736	1.1009388	-1.0	-1.0
chr4	55610374	55610564	ENSG00000109255.11|NMU|HNRNPC|HNRNPC	926	-	6.0221753	1.13301	-1.0	-1.0
chr4	55626615	55626780	ENSG00000109255.11|NMU|HNRNPC|HNRNPC	922	-	5.957841	1.106761	-1.0	-1.0
chr4	55629525	55629655	ENSG00000109255.11|NMU|HNRNPC|HNRNPC	903	-	4.005033	1.0120687	-1.0	-1.0
chr4	55601885	55602095	ENSG00000109255.11|NMU|HNRNPC|HNRNPC	950	-	4.1244106	1.2975098	-1.0	-1.0
chr4	55611329	55611444	ENSG00000109255.11|NMU|HNRNPC|HNRNPC	905	-	5.804368	1.023773	-1.0	-1.0
chr4	56427548	56427703	ENSG00000128059.8|PPAT|HNRNPC|HNRNPC	903	-	5.7892127	1.0143787	-1.0	-1.0
chr4	56479434	56479629	ENSG00000174780.15|SRP72|HNRNPC|HNRNPC	978	+	6.673397	1.648292	-1.0	-1.0
chr4	57007772	57007892	ENSG00000047315.15|POLR2B|HNRNPC|HNRNPC	911	+	5.8544226	1.0495942	-1.0	-1.0
chr4	67660341	67660446	ENSG00000033178.12|UBA6|HNRNPC|HNRNPC	906	-	5.816641	1.0290992	-1.0	-1.0
chr4	67662726	67662876	ENSG00000033178.12|UBA6|HNRNPC|HNRNPC	928	-	6.011179	1.1401432	-1.0	-1.0
chr4	67617951	67618061	ENSG00000033178.12|UBA6|HNRNPC|HNRNPC	910	-	4.0745635	1.0473336	-1.0	-1.0
chr4	68313526	68313756	ENSG00000083896.12|YTHDC1|HNRNPC|HNRNPC	942	-	6.156215	1.2402999	-1.0	-1.0
chr4	68323475	68323660	ENSG00000083896.12|YTHDC1|HNRNPC|HNRNPC	922	-	4.8580627	1.1086934	-1.0	-1.0
chr4	70823081	70823181	ENSG00000132463.13|GRSF1|HNRNPC|HNRNPC	908	-	5.8795547	1.0365427	-1.0	-1.0
chr4	70824988	70825183	ENSG00000132463.13|GRSF1|HNRNPC|HNRNPC	941	-	6.1512227	1.2278917	-1.0	-1.0
chr4	70937455	70937580	ENSG00000173542.8|MOB1B|HNRNPC|HNRNPC	913	+	5.8764353	1.0599307	-1.0	-1.0
chr4	70913045	70913145	ENSG00000173542.8|MOB1B|HNRNPC|HNRNPC	901	+	5.7678804	1.0031253	-1.0	-1.0
chr4	70937635	70937785	ENSG00000173542.8|MOB1B|HNRNPC|HNRNPC	910	+	5.860079	1.045959	-1.0	-1.0
chr4	70912740	70912870	ENSG00000173542.8|MOB1B|HNRNPC|HNRNPC	921	+	5.9679513	1.1048768	-1.0	-1.0
chr4	70977768	70977963	ENSG00000173542.8|MOB1B|HNRNPC|HNRNPC	946	+	6.244231	1.2694002	-1.0	-1.0
chr4	70941430	70941615	ENSG00000173542.8|MOB1B|HNRNPC|HNRNPC	917	+	6.091505	1.0818486	-1.0	-1.0
chr4	70925355	70925475	ENSG00000173542.8|MOB1B|HNRNPC|HNRNPC	917	+	5.9251986	1.0810845	-1.0	-1.0
chr4	70909645	70909840	ENSG00000173542.8|MOB1B|HNRNPC|HNRNPC	955	+	6.313314	1.345119	-1.0	-1.0
chr4	70910705	70910900	ENSG00000173542.8|MOB1B|HNRNPC|HNRNPC	995	+	6.8001943	2.276319	-1.0	-1.0
chr4	70934365	70934560	ENSG00000173542.8|MOB1B|HNRNPC|HNRNPC	939	+	4.390599	1.2139701	-1.0	-1.0
chr4	70959815	70959955	ENSG00000173542.8|MOB1B|HNRNPC|HNRNPC	904	+	5.8008504	1.0180795	-1.0	-1.0
chr4	70911830	70911975	ENSG00000173542.8|MOB1B|HNRNPC|HNRNPC	918	+	5.9187922	1.084452	-1.0	-1.0
chr4	70935575	70935770	ENSG00000173542.8|MOB1B|HNRNPC|HNRNPC	982	+	5.3227344	1.7450306	-1.0	-1.0
chr4	70985439	70985634	ENSG00000173542.8|MOB1B|HNRNPC|HNRNPC	941	+	4.067746	1.232804	-1.0	-1.0
chr4	70924960	70925155	ENSG00000173542.8|MOB1B|HNRNPC|HNRNPC	950	+	6.296624	1.3045444	-1.0	-1.0
chr4	70929415	70929590	ENSG00000173542.8|MOB1B|HNRNPC|HNRNPC	914	+	5.923694	1.066547	-1.0	-1.0
chr4	73250494	73250679	ENSG00000132466.18|ANKRD17|HNRNPC|HNRNPC	941	-	6.1464033	1.2307603	-1.0	-1.0
chr4	73248189	73248289	ENSG00000132466.18|ANKRD17|HNRNPC|HNRNPC	901	-	5.7678804	1.0031253	-1.0	-1.0
chr4	73207768	73207958	ENSG00000132466.18|ANKRD17|HNRNPC|HNRNPC	953	-	6.3151755	1.3239574	-1.0	-1.0
chr4	73251569	73251694	ENSG00000132466.18|ANKRD17|HNRNPC|HNRNPC	925	-	5.9891076	1.123788	-1.0	-1.0
chr4	73109205	73109400	ENSG00000132466.18|ANKRD17|HNRNPC|HNRNPC	980	-	6.700015	1.6882539	-1.0	-1.0
chr4	73214753	73214943	ENSG00000132466.18|ANKRD17|HNRNPC|HNRNPC	934	-	5.5695786	1.1833141	-1.0	-1.0
chr4	75642916	75643076	ENSG00000138757.14|G3BP2|HNRNPC|HNRNPC	909	-	5.850468	1.0420709	-1.0	-1.0
chr4	76145223	76145418	ENSG00000138750.14|NUP54|HNRNPC|HNRNPC	918	-	5.957593	1.0867066	-1.0	-1.0
chr4	77072360	77072510	ENSG00000118816.9|CCNI|HNRNPC|HNRNPC	920	-	6.0840626	1.0949395	-1.0	-1.0
chr4	77075766	77075986	ENSG00000118816.9|CCNI|HNRNPC|HNRNPC	999	-	3.6453633	3.0553114	-1.0	-1.0
chr4	78803316	78803501	ENSG00000138756.17|BMP2K|HNRNPC|HNRNPC	953	+	5.673518	1.3316058	-1.0	-1.0
chr4	78826155	78826320	ENSG00000138756.17|BMP2K|HNRNPC|HNRNPC	998	+	7.479183	2.784542	-1.0	-1.0
chr4	78802766	78802961	ENSG00000138756.17|BMP2K|HNRNPC|HNRNPC	978	+	6.6854973	1.6662652	-1.0	-1.0
chr4	78809291	78809451	ENSG00000138756.17|BMP2K|HNRNPC|HNRNPC	955	+	6.298802	1.3479986	-1.0	-1.0
chr4	78866193	78866343	ENSG00000138756.17|BMP2K|HNRNPC|HNRNPC	903	+	5.7799945	1.0115875	-1.0	-1.0
chr4	78782761	78782946	ENSG00000138756.17|BMP2K|HNRNPC|HNRNPC	911	+	4.7679405	1.0514301	-1.0	-1.0
chr4	78852701	78852841	ENSG00000138756.17|BMP2K|HNRNPC|HNRNPC	950	+	6.252413	1.3030739	-1.0	-1.0
chr4	78789251	78789441	ENSG00000138756.17|BMP2K|HNRNPC|HNRNPC	957	+	6.3402944	1.3618443	-1.0	-1.0
chr4	78787841	78787941	ENSG00000138756.17|BMP2K|HNRNPC|HNRNPC	902	+	5.7714224	1.0069045	-1.0	-1.0
chr4	78785031	78785221	ENSG00000138756.17|BMP2K|HNRNPC|HNRNPC	976	+	6.5361176	1.6120738	-1.0	-1.0
chr4	78787986	78788166	ENSG00000138756.17|BMP2K|HNRNPC|HNRNPC	939	+	6.128672	1.2145894	-1.0	-1.0
chr4	78818711	78818906	ENSG00000138756.17|BMP2K|HNRNPC|HNRNPC	955	+	4.8285933	1.3451589	-1.0	-1.0
chr4	78808181	78808376	ENSG00000138756.17|BMP2K|HNRNPC|HNRNPC	983	+	6.8104386	1.7738777	-1.0	-1.0
chr4	79317302	79317467	ENSG00000156269.4|NAA11|HNRNPC|HNRNPC	918	-	6.103434	1.0856467	-1.0	-1.0
chr4	82373800	82373991	ENSG00000138668.18|HNRNPD|HNRNPC|HNRNPC	977	-	2.6704004	1.637934	-1.0	-1.0
chr4	82372544	82372644	ENSG00000138668.18|HNRNPD|HNRNPC|HNRNPC	916	-	5.905674	1.077327	-1.0	-1.0
chr4	82425308	82425528	ENSG00000152795.17|HNRNPDL|HNRNPC|HNRNPC	921	-	5.9801507	1.10145	-1.0	-1.0
chr4	82870614	82870784	ENSG00000138674.16|SEC31A|HNRNPC|HNRNPC	921	-	5.9643707	1.1004803	-1.0	-1.0
chr4	82830448	82830558	ENSG00000138674.16|SEC31A|HNRNPC|HNRNPC	930	-	6.051792	1.1525843	-1.0	-1.0
chr4	82834356	82834466	ENSG00000138674.16|SEC31A|HNRNPC|HNRNPC	904	-	5.8010836	1.017804	-1.0	-1.0
chr4	82847748	82847858	ENSG00000138674.16|SEC31A|HNRNPC|HNRNPC	904	-	5.7925434	1.0171425	-1.0	-1.0
chr4	82836031	82836186	ENSG00000138674.16|SEC31A|HNRNPC|HNRNPC	925	-	5.989134	1.1250921	-1.0	-1.0
chr4	82882305	82882500	ENSG00000138674.16|SEC31A|HNRNPC|HNRNPC	947	-	6.2557926	1.2782257	-1.0	-1.0
chr4	82889975	82890075	ENSG00000138674.16|SEC31A|HNRNPC|HNRNPC	900	-	5.792584	1.0018547	-1.0	-1.0
chr4	82819085	82819185	ENSG00000138674.16|SEC31A|HNRNPC|HNRNPC	901	-	5.7738557	1.0031253	-1.0	-1.0
chr4	82898942	82899082	ENSG00000138674.16|SEC31A|HNRNPC|HNRNPC	905	-	5.82125	1.023923	-1.0	-1.0
chr4	82895811	82896006	ENSG00000138674.16|SEC31A|HNRNPC|HNRNPC	956	-	4.434793	1.3531358	-1.0	-1.0
chr4	82841576	82841681	ENSG00000138674.16|SEC31A|HNRNPC|HNRNPC	910	-	5.8564277	1.0471594	-1.0	-1.0
chr4	82821456	82821646	ENSG00000138674.16|SEC31A|HNRNPC|HNRNPC	940	-	6.2103653	1.2194868	-1.0	-1.0
chr4	82890160	82890285	ENSG00000138674.16|SEC31A|HNRNPC|HNRNPC	906	-	5.8401	1.0275154	-1.0	-1.0
chr4	82836421	82836541	ENSG00000138674.16|SEC31A|HNRNPC|HNRNPC	921	-	6.0282555	1.1034809	-1.0	-1.0
chr4	82845293	82845408	ENSG00000138674.16|SEC31A|HNRNPC|HNRNPC	916	-	5.901259	1.0737913	-1.0	-1.0
chr4	82898942	82899082	ENSG00000251022.6|THAP9-AS1|HNRNPC|HNRNPC	905	-	5.82125	1.0239118	-1.0	-1.0
chr4	82895809	82896004	ENSG00000251022.6|THAP9-AS1|HNRNPC|HNRNPC	955	-	4.421836	1.3429643	-1.0	-1.0
chr4	87115574	87115719	ENSG00000172493.20|AFF1|HNRNPC|HNRNPC	920	+	5.9482226	1.0992608	-1.0	-1.0
chr4	98880828	98880933	ENSG00000151247.12|EIF4E|HNRNPC|HNRNPC	910	-	3.4439902	1.044482	-1.0	-1.0
chr4	98892586	98892781	ENSG00000151247.12|EIF4E|HNRNPC|HNRNPC	955	-	4.5426316	1.3507149	-1.0	-1.0
chr4	98896578	98896743	ENSG00000151247.12|EIF4E|HNRNPC|HNRNPC	914	-	5.9104667	1.0652053	-1.0	-1.0
chr4	98896393	98896543	ENSG00000151247.12|EIF4E|HNRNPC|HNRNPC	927	-	6.048774	1.1369246	-1.0	-1.0
chr4	102819233	102819428	ENSG00000109332.19|UBE2D3|HNRNPC|HNRNPC	972	-	5.254506	1.5567411	-1.0	-1.0
chr4	102811251	102811476	ENSG00000109332.19|UBE2D3|HNRNPC|HNRNPC	959	-	5.0618696	1.384308	-1.0	-1.0
chr4	102797137	102797252	ENSG00000109332.19|UBE2D3|HNRNPC|HNRNPC	913	-	5.8862824	1.0594223	-1.0	-1.0
chr4	105710161	105710346	ENSG00000138780.14|GSTCD|HNRNPC|HNRNPC	915	+	5.9351287	1.0690624	-1.0	-1.0
chr4	109518770	109518915	ENSG00000138802.11|SEC24B|HNRNPC|HNRNPC	920	+	5.9430017	1.0983812	-1.0	-1.0
chr4	110189498	110189688	ENSG00000170522.9|ELOVL6|HNRNPC|HNRNPC	952	-	4.426266	1.3196604	-1.0	-1.0
chr4	110193508	110193628	ENSG00000170522.9|ELOVL6|HNRNPC|HNRNPC	930	-	6.1066175	1.1530915	-1.0	-1.0
chr4	110047800	110047995	ENSG00000170522.9|ELOVL6|HNRNPC|HNRNPC	926	-	6.0023394	1.1313514	-1.0	-1.0
chr4	110148018	110148208	ENSG00000170522.9|ELOVL6|HNRNPC|HNRNPC	948	-	6.22499	1.2864755	-1.0	-1.0
chr4	110192098	110192293	ENSG00000170522.9|ELOVL6|HNRNPC|HNRNPC	986	-	6.9069653	1.8687073	-1.0	-1.0
chr4	110186113	110186303	ENSG00000170522.9|ELOVL6|HNRNPC|HNRNPC	941	-	6.1482215	1.2268316	-1.0	-1.0
chr4	119260968	119261068	ENSG00000145390.11|USP53|HNRNPC|HNRNPC	916	+	5.916946	1.0774783	-1.0	-1.0
chr4	129083093	129083283	ENSG00000151466.11|SCLT1|HNRNPC|HNRNPC	928	-	6.019124	1.1420145	-1.0	-1.0
chr4	138228674	138228784	ENSG00000151012.13|SLC7A11|HNRNPC|HNRNPC	901	-	5.7619367	1.00311	-1.0	-1.0
chr4	138207659	138207769	ENSG00000151012.13|SLC7A11|HNRNPC|HNRNPC	948	-	6.247925	1.2874683	-1.0	-1.0
chr4	139150427	139150577	ENSG00000109381.19|ELF2|HNRNPC|HNRNPC	904	-	5.8090076	1.019831	-1.0	-1.0
chr4	139166292	139166472	ENSG00000109381.19|ELF2|HNRNPC|HNRNPC	943	-	6.1759224	1.2474403	-1.0	-1.0
chr4	143363700	143363865	ENSG00000109458.8|GAB1|HNRNPC|HNRNPC	908	+	5.837151	1.0366374	-1.0	-1.0
chr4	143875939	143876064	ENSG00000197465.13|GYPE|HNRNPC|HNRNPC	915	-	5.916234	1.0722781	-1.0	-1.0
chr4	145128185	145128305	ENSG00000164163.10|ABCE1|HNRNPC|HNRNPC	919	+	5.9515977	1.0930686	-1.0	-1.0
chr4	150940330	150940430	ENSG00000198589.10|LRBA|HNRNPC|HNRNPC	901	-	5.7838206	1.0031253	-1.0	-1.0
chr4	150992220	150992405	ENSG00000198589.10|LRBA|HNRNPC|HNRNPC	952	-	6.347854	1.3214653	-1.0	-1.0
chr4	150678151	150678341	ENSG00000198589.10|LRBA|HNRNPC|HNRNPC	952	-	6.3188024	1.3194906	-1.0	-1.0
chr4	150975440	150975605	ENSG00000198589.10|LRBA|HNRNPC|HNRNPC	913	-	5.8915553	1.0611292	-1.0	-1.0
chr4	165329552	165329747	ENSG00000052802.12|MSMO1|HNRNPC|HNRNPC	943	+	6.161802	1.247723	-1.0	-1.0
chr4	165340955	165341145	ENSG00000052802.12|MSMO1|HNRNPC|HNRNPC	960	+	4.6224627	1.4009393	-1.0	-1.0
chr4	165342275	165342475	ENSG00000052802.12|MSMO1|HNRNPC|HNRNPC	1000	+	4.450179	4.0996346	-1.0	-1.0
chr4	165339073	165339183	ENSG00000052802.12|MSMO1|HNRNPC|HNRNPC	909	+	5.871584	1.0409718	-1.0	-1.0
chr4	169009972	169010275	ENSG00000145439.11|CBR4|HNRNPC|HNRNPC	963	-	5.682035	1.4306353	-1.0	-1.0
chr4	169721931	169722086	ENSG00000109572.13|CLCN3|HNRNPC|HNRNPC	917	+	5.9524183	1.0808954	-1.0	-1.0
chr4	173331699	173331804	ENSG00000164104.11|HMGB2|HNRNPC|HNRNPC	931	-	6.0430374	1.1602576	-1.0	-1.0
chr4	174318144	174318279	ENSG00000164118.12|CEP44|HNRNPC|HNRNPC	933	+	6.0985293	1.1722796	-1.0	-1.0
chr4	174317974	174318089	ENSG00000164118.12|CEP44|HNRNPC|HNRNPC	901	+	3.997343	1.006212	-1.0	-1.0
chr4	174291709	174291904	ENSG00000164118.12|CEP44|HNRNPC|HNRNPC	977	+	5.9047785	1.6368475	-1.0	-1.0
chr4	174291924	174292064	ENSG00000164118.12|CEP44|HNRNPC|HNRNPC	909	+	5.8361874	1.0397648	-1.0	-1.0
chr4	176331502	176331697	ENSG00000129128.12|SPCS3|HNRNPC|HNRNPC	976	+	4.32028	1.61315	-1.0	-1.0
chr4	176331902	176332002	ENSG00000129128.12|SPCS3|HNRNPC|HNRNPC	907	+	5.8256874	1.0306846	-1.0	-1.0
chr4	176328357	176328557	ENSG00000129128.12|SPCS3|HNRNPC|HNRNPC	959	+	3.8945053	1.3895662	-1.0	-1.0
chr4	176320808	176320978	ENSG00000129128.12|SPCS3|HNRNPC|HNRNPC	910	+	5.853371	1.0469583	-1.0	-1.0
chr4	176321163	176321273	ENSG00000129128.12|SPCS3|HNRNPC|HNRNPC	910	+	5.8496804	1.0462892	-1.0	-1.0
chr5	273862	274052	ENSG00000249915.7|PDCD6|HNRNPC|HNRNPC	953	+	6.28835	1.3320825	-1.0	-1.0
chr5	311611	311791	ENSG00000249915.7|PDCD6|HNRNPC|HNRNPC	924	+	5.9778333	1.1174632	-1.0	-1.0
chr5	311611	311791	ENSG00000063438.16|AHRR|HNRNPC|HNRNPC	924	+	5.9778333	1.1173894	-1.0	-1.0
chr5	615068	615213	ENSG00000112877.7|CEP72|HNRNPC|HNRNPC	925	+	6.0562015	1.1249173	-1.0	-1.0
chr5	613288	613388	ENSG00000112877.7|CEP72|HNRNPC|HNRNPC	942	+	6.15625	1.2345753	-1.0	-1.0
chr5	890111	890276	ENSG00000028310.17|BRD9|HNRNPC|HNRNPC	917	-	5.955516	1.0830842	-1.0	-1.0
chr5	6755595	6755695	ENSG00000112941.13|PAPD7|HNRNPC|HNRNPC	905	+	4.109009	1.0223696	-1.0	-1.0
chr5	10232107	10232302	ENSG00000150756.13|FAM173B|HNRNPC|HNRNPC	967	-	4.5904207	1.4856956	-1.0	-1.0
chr5	10405226	10405416	ENSG00000145495.15|MARCH6|HNRNPC|HNRNPC	961	+	6.386455	1.4085506	-1.0	-1.0
chr5	10435998	10436128	ENSG00000145495.15|MARCH6|HNRNPC|HNRNPC	923	+	3.2100515	1.1113129	-1.0	-1.0
chr5	10370016	10370211	ENSG00000145495.15|MARCH6|HNRNPC|HNRNPC	954	+	6.3088717	1.3354715	-1.0	-1.0
chr5	10400359	10400504	ENSG00000145495.15|MARCH6|HNRNPC|HNRNPC	943	+	6.1881027	1.2471281	-1.0	-1.0
chr5	10398849	10398974	ENSG00000145495.15|MARCH6|HNRNPC|HNRNPC	925	+	5.9805536	1.1236694	-1.0	-1.0
chr5	10435623	10435838	ENSG00000145495.15|MARCH6|HNRNPC|HNRNPC	1000	+	6.5674524	5.443782	-1.0	-1.0
chr5	10357271	10357466	ENSG00000145495.15|MARCH6|HNRNPC|HNRNPC	968	+	6.5010667	1.4965247	-1.0	-1.0
chr5	10356311	10356506	ENSG00000145495.15|MARCH6|HNRNPC|HNRNPC	972	+	6.5998487	1.5469215	-1.0	-1.0
chr5	10387586	10387781	ENSG00000145495.15|MARCH6|HNRNPC|HNRNPC	977	+	4.4264545	1.6392056	-1.0	-1.0
chr5	10391050	10391235	ENSG00000145495.15|MARCH6|HNRNPC|HNRNPC	924	+	5.9816732	1.1172551	-1.0	-1.0
chr5	10389321	10389516	ENSG00000145495.15|MARCH6|HNRNPC|HNRNPC	965	+	6.4545364	1.4591483	-1.0	-1.0
chr5	10432883	10433013	ENSG00000145495.15|MARCH6|HNRNPC|HNRNPC	901	+	5.8758936	1.0039258	-1.0	-1.0
chr5	10698186	10698331	ENSG00000112977.15|DAP|HNRNPC|HNRNPC	918	-	5.937946	1.0862088	-1.0	-1.0
chr5	27486281	27486481	ENSG00000250337.5|LINC01021|HNRNPC|HNRNPC	997	+	7.292625	2.4572265	-1.0	-1.0
chr5	32149885	32150065	ENSG00000113384.13|GOLPH3|HNRNPC|HNRNPC	954	-	6.287942	1.3349305	-1.0	-1.0
chr5	32155040	32155195	ENSG00000113384.13|GOLPH3|HNRNPC|HNRNPC	924	-	3.8065524	1.1210947	-1.0	-1.0
chr5	32146195	32146385	ENSG00000113384.13|GOLPH3|HNRNPC|HNRNPC	955	-	6.3094893	1.3425099	-1.0	-1.0
chr5	32148705	32148900	ENSG00000113384.13|GOLPH3|HNRNPC|HNRNPC	948	-	6.2249002	1.2816136	-1.0	-1.0
chr5	32152690	32152865	ENSG00000113384.13|GOLPH3|HNRNPC|HNRNPC	908	-	5.8363605	1.0358543	-1.0	-1.0
chr5	32167945	32168055	ENSG00000113384.13|GOLPH3|HNRNPC|HNRNPC	950	-	6.266141	1.3039298	-1.0	-1.0
chr5	32168950	32169060	ENSG00000113384.13|GOLPH3|HNRNPC|HNRNPC	937	-	4.2634296	1.1977335	-1.0	-1.0
chr5	32172605	32172805	ENSG00000113384.13|GOLPH3|HNRNPC|HNRNPC	975	-	6.645068	1.5934719	-1.0	-1.0
chr5	32125303	32125458	ENSG00000113384.13|GOLPH3|HNRNPC|HNRNPC	917	-	5.9185576	1.079982	-1.0	-1.0
chr5	32155865	32156060	ENSG00000113384.13|GOLPH3|HNRNPC|HNRNPC	982	-	6.353396	1.7412351	-1.0	-1.0
chr5	32262522	32262677	ENSG00000150712.10|MTMR12|HNRNPC|HNRNPC	919	-	5.936069	1.0891011	-1.0	-1.0
chr5	32427278	32427473	ENSG00000056097.15|ZFR|HNRNPC|HNRNPC	948	-	6.217668	1.2802593	-1.0	-1.0
chr5	32422943	32423108	ENSG00000056097.15|ZFR|HNRNPC|HNRNPC	919	-	5.9391265	1.0925514	-1.0	-1.0
chr5	32429988	32430098	ENSG00000056097.15|ZFR|HNRNPC|HNRNPC	901	-	5.7838206	1.0031253	-1.0	-1.0
chr5	32355409	32355604	ENSG00000056097.15|ZFR|HNRNPC|HNRNPC	943	-	6.1647234	1.2470105	-1.0	-1.0
chr5	32402698	32402798	ENSG00000056097.15|ZFR|HNRNPC|HNRNPC	901	-	5.873909	1.0031253	-1.0	-1.0
chr5	32424443	32424613	ENSG00000056097.15|ZFR|HNRNPC|HNRNPC	907	-	5.987108	1.0299402	-1.0	-1.0
chr5	32591687	32591807	ENSG00000113387.11|SUB1|HNRNPC|HNRNPC	916	+	5.9223213	1.0763252	-1.0	-1.0
chr5	33447179	33447319	ENSG00000113407.13|TARS|HNRNPC|HNRNPC	907	+	5.8200955	1.0297403	-1.0	-1.0
chr5	33449371	33449561	ENSG00000113407.13|TARS|HNRNPC|HNRNPC	939	+	6.130316	1.2182267	-1.0	-1.0
chr5	34184147	34184247	ENSG00000215158.9|AC138409.2|HNRNPC|HNRNPC	906	-	5.8133826	1.0272695	-1.0	-1.0
chr5	34184457	34184647	ENSG00000215158.9|AC138409.2|HNRNPC|HNRNPC	934	-	3.5118787	1.1817794	-1.0	-1.0
chr5	36183182	36183377	ENSG00000145604.15|SKP2|HNRNPC|HNRNPC	992	+	7.0829577	2.0971525	-1.0	-1.0
chr5	36193386	36193576	ENSG00000152620.12|NADK2|HNRNPC|HNRNPC	918	-	4.5664225	1.0868864	-1.0	-1.0
chr5	36896533	36896638	ENSG00000164190.17|NIPBL|HNRNPC|HNRNPC	914	+	5.8865566	1.0662622	-1.0	-1.0
chr5	36901498	36901618	ENSG00000164190.17|NIPBL|HNRNPC|HNRNPC	903	+	5.804762	1.0128236	-1.0	-1.0
chr5	37290466	37290566	ENSG00000113569.15|NUP155|HNRNPC|HNRNPC	941	-	6.1848474	1.2284774	-1.0	-1.0
chr5	37360791	37360946	ENSG00000113569.15|NUP155|HNRNPC|HNRNPC	928	-	6.0976186	1.1452006	-1.0	-1.0
chr5	38938573	38938678	ENSG00000164327.12|RICTOR|HNRNPC|HNRNPC	906	-	5.8314323	1.0266906	-1.0	-1.0
chr5	39026271	39026436	ENSG00000164327.12|RICTOR|HNRNPC|HNRNPC	920	-	3.3094256	1.0951587	-1.0	-1.0
chr5	39056556	39056751	ENSG00000164327.12|RICTOR|HNRNPC|HNRNPC	974	-	6.584902	1.5918524	-1.0	-1.0
chr5	40796231	40796356	ENSG00000132356.11|PRKAA1|HNRNPC|HNRNPC	924	-	5.992409	1.1188887	-1.0	-1.0
chr5	43036726	43036881	ENSG00000177738.3|AC025171.1|HNRNPC|HNRNPC	913	-	5.9133472	1.0619959	-1.0	-1.0
chr5	43126186	43126376	ENSG00000172262.11|ZNF131|HNRNPC|HNRNPC	911	+	4.214287	1.0520549	-1.0	-1.0
chr5	43300530	43300695	ENSG00000112972.14|HMGCS1|HNRNPC|HNRNPC	945	-	5.67917	1.2622981	-1.0	-1.0
chr5	43300700	43300890	ENSG00000112972.14|HMGCS1|HNRNPC|HNRNPC	933	-	4.430206	1.1722603	-1.0	-1.0
chr5	43297746	43297941	ENSG00000112972.14|HMGCS1|HNRNPC|HNRNPC	941	-	3.0936604	1.2287173	-1.0	-1.0
chr5	43289999	43290194	ENSG00000112972.14|HMGCS1|HNRNPC|HNRNPC	958	-	3.6047027	1.3733387	-1.0	-1.0
chr5	43473045	43473240	ENSG00000151881.14|TMEM267|HNRNPC|HNRNPC	924	-	6.002679	1.1213784	-1.0	-1.0
chr5	43621489	43621669	ENSG00000112992.16|NNT|HNRNPC|HNRNPC	928	+	6.0408974	1.1422615	-1.0	-1.0
chr5	54098452	54098637	ENSG00000185305.10|ARL15|HNRNPC|HNRNPC	922	-	5.979178	1.1083382	-1.0	-1.0
chr5	54039708	54039903	ENSG00000185305.10|ARL15|HNRNPC|HNRNPC	973	-	4.849565	1.5708543	-1.0	-1.0
chr5	53977263	53977453	ENSG00000185305.10|ARL15|HNRNPC|HNRNPC	922	-	5.9701986	1.1092954	-1.0	-1.0
chr5	54005943	54006128	ENSG00000185305.10|ARL15|HNRNPC|HNRNPC	932	-	4.7719955	1.1653242	-1.0	-1.0
chr5	54061533	54061703	ENSG00000185305.10|ARL15|HNRNPC|HNRNPC	935	-	6.1421328	1.1868403	-1.0	-1.0
chr5	54004403	54004593	ENSG00000185305.10|ARL15|HNRNPC|HNRNPC	929	-	6.037746	1.1496719	-1.0	-1.0
chr5	54310431	54310582	ENSG00000185305.10|ARL15|HNRNPC|HNRNPC	981	-	6.90895	1.7271839	-1.0	-1.0
chr5	53957768	53957928	ENSG00000185305.10|ARL15|HNRNPC|HNRNPC	947	-	6.210455	1.272586	-1.0	-1.0
chr5	54009883	54010083	ENSG00000185305.10|ARL15|HNRNPC|HNRNPC	977	-	6.7673135	1.6404551	-1.0	-1.0
chr5	53995213	53995393	ENSG00000185305.10|ARL15|HNRNPC|HNRNPC	924	-	4.2047734	1.1217406	-1.0	-1.0
chr5	54071072	54071232	ENSG00000185305.10|ARL15|HNRNPC|HNRNPC	929	-	6.072702	1.1507312	-1.0	-1.0
chr5	53970098	53970233	ENSG00000185305.10|ARL15|HNRNPC|HNRNPC	920	-	5.960055	1.0990895	-1.0	-1.0
chr5	53990138	53990333	ENSG00000185305.10|ARL15|HNRNPC|HNRNPC	963	-	3.4016933	1.4363385	-1.0	-1.0
chr5	54230253	54230443	ENSG00000185305.10|ARL15|HNRNPC|HNRNPC	904	-	5.8959265	1.0163119	-1.0	-1.0
chr5	54052868	54053053	ENSG00000185305.10|ARL15|HNRNPC|HNRNPC	937	-	5.8627253	1.2001007	-1.0	-1.0
chr5	54036058	54036248	ENSG00000185305.10|ARL15|HNRNPC|HNRNPC	921	-	6.020007	1.1026967	-1.0	-1.0
chr5	54056533	54056718	ENSG00000185305.10|ARL15|HNRNPC|HNRNPC	930	-	6.0971437	1.1518873	-1.0	-1.0
chr5	54046478	54046578	ENSG00000185305.10|ARL15|HNRNPC|HNRNPC	903	-	5.822199	1.0122223	-1.0	-1.0
chr5	53988203	53988403	ENSG00000185305.10|ARL15|HNRNPC|HNRNPC	962	-	4.7121863	1.421755	-1.0	-1.0
chr5	54095712	54095927	ENSG00000185305.10|ARL15|HNRNPC|HNRNPC	981	-	6.7545075	1.7114165	-1.0	-1.0
chr5	53958673	53958783	ENSG00000185305.10|ARL15|HNRNPC|HNRNPC	902	-	5.7787704	1.0082331	-1.0	-1.0
chr5	53991453	53991638	ENSG00000185305.10|ARL15|HNRNPC|HNRNPC	913	-	6.012364	1.0615183	-1.0	-1.0
chr5	54053388	54053503	ENSG00000185305.10|ARL15|HNRNPC|HNRNPC	906	-	5.8375583	1.0254356	-1.0	-1.0
chr5	53946363	53946558	ENSG00000185305.10|ARL15|HNRNPC|HNRNPC	980	-	6.607702	1.6950097	-1.0	-1.0
chr5	53987688	53987793	ENSG00000185305.10|ARL15|HNRNPC|HNRNPC	906	-	4.9746475	1.0256274	-1.0	-1.0
chr5	53958093	53958283	ENSG00000185305.10|ARL15|HNRNPC|HNRNPC	939	-	6.1424775	1.2156944	-1.0	-1.0
chr5	54371538	54371663	ENSG00000249069.7|LINC01033|HNRNPC|HNRNPC	926	+	5.9963245	1.1334175	-1.0	-1.0
chr5	57243604	57243794	ENSG00000062194.15|GPBP1|HNRNPC|HNRNPC	921	+	4.5493193	1.1001351	-1.0	-1.0
chr5	57242414	57242519	ENSG00000062194.15|GPBP1|HNRNPC|HNRNPC	934	+	6.0914507	1.179395	-1.0	-1.0
chr5	57175782	57175967	ENSG00000062194.15|GPBP1|HNRNPC|HNRNPC	929	+	6.041945	1.1486396	-1.0	-1.0
chr5	57244709	57244839	ENSG00000062194.15|GPBP1|HNRNPC|HNRNPC	906	+	5.824962	1.0285629	-1.0	-1.0
chr5	62310001	62310181	ENSG00000068796.16|KIF2A|HNRNPC|HNRNPC	915	+	5.940163	1.0713989	-1.0	-1.0
chr5	62416668	62416833	ENSG00000068796.16|KIF2A|HNRNPC|HNRNPC	916	+	5.9383297	1.0762583	-1.0	-1.0
chr5	62416118	62416288	ENSG00000068796.16|KIF2A|HNRNPC|HNRNPC	903	+	5.803793	1.0126439	-1.0	-1.0
chr5	62416668	62416833	ENSG00000086200.16|IPO11|HNRNPC|HNRNPC	916	+	5.9383297	1.0761776	-1.0	-1.0
chr5	62416118	62416288	ENSG00000086200.16|IPO11|HNRNPC|HNRNPC	903	+	5.803793	1.0126117	-1.0	-1.0
chr5	65556386	65556581	ENSG00000123219.12|CENPK|HNRNPC|HNRNPC	942	-	4.3662767	1.2334973	-1.0	-1.0
chr5	65556026	65556126	ENSG00000123219.12|CENPK|HNRNPC|HNRNPC	924	-	5.9950805	1.1189464	-1.0	-1.0
chr5	65527007	65527192	ENSG00000123219.12|CENPK|HNRNPC|HNRNPC	923	-	5.975603	1.1108246	-1.0	-1.0
chr5	65556261	65556381	ENSG00000123219.12|CENPK|HNRNPC|HNRNPC	907	-	5.8312545	1.0326551	-1.0	-1.0
chr5	65926474	65926664	ENSG00000112851.14|ERBIN|HNRNPC|HNRNPC	964	+	3.4608004	1.4379556	-1.0	-1.0
chr5	65948701	65948871	ENSG00000112851.14|ERBIN|HNRNPC|HNRNPC	928	+	4.2142363	1.1406991	-1.0	-1.0
chr5	65932711	65933071	ENSG00000112851.14|ERBIN|HNRNPC|HNRNPC	921	+	5.1599574	1.101486	-1.0	-1.0
chr5	65934831	65934946	ENSG00000112851.14|ERBIN|HNRNPC|HNRNPC	909	+	5.8383255	1.0398763	-1.0	-1.0
chr5	65927981	65928111	ENSG00000112851.14|ERBIN|HNRNPC|HNRNPC	903	+	5.7920446	1.013034	-1.0	-1.0
chr5	65938301	65938446	ENSG00000112851.14|ERBIN|HNRNPC|HNRNPC	936	+	6.112809	1.1966547	-1.0	-1.0
chr5	65935646	65935836	ENSG00000112851.14|ERBIN|HNRNPC|HNRNPC	942	+	6.194483	1.235776	-1.0	-1.0
chr5	65965341	65965516	ENSG00000112851.14|ERBIN|HNRNPC|HNRNPC	922	+	6.0084147	1.1102486	-1.0	-1.0
chr5	66016535	66016725	ENSG00000112851.14|ERBIN|HNRNPC|HNRNPC	950	+	6.2736983	1.2968649	-1.0	-1.0
chr5	65927001	65927106	ENSG00000112851.14|ERBIN|HNRNPC|HNRNPC	903	+	5.806281	1.0137899	-1.0	-1.0
chr5	65944126	65944486	ENSG00000112851.14|ERBIN|HNRNPC|HNRNPC	942	+	5.4223924	1.2401235	-1.0	-1.0
chr5	66180523	66180643	ENSG00000153914.15|SREK1|HNRNPC|HNRNPC	906	+	5.822833	1.026539	-1.0	-1.0
chr5	66169583	66169703	ENSG00000153914.15|SREK1|HNRNPC|HNRNPC	907	+	5.831516	1.0332222	-1.0	-1.0
chr5	66172747	66172942	ENSG00000153914.15|SREK1|HNRNPC|HNRNPC	947	+	6.2973247	1.2756354	-1.0	-1.0
chr5	66168293	66168443	ENSG00000153914.15|SREK1|HNRNPC|HNRNPC	912	+	5.8705807	1.0532637	-1.0	-1.0
chr5	66156764	66156954	ENSG00000153914.15|SREK1|HNRNPC|HNRNPC	956	+	5.3254905	1.351695	-1.0	-1.0
chr5	69116010	69116110	ENSG00000145740.18|SLC30A5|HNRNPC|HNRNPC	908	+	5.8314953	1.0365427	-1.0	-1.0
chr5	69169903	69170038	ENSG00000134057.14|CCNB1|HNRNPC|HNRNPC	905	+	5.8071585	1.0237979	-1.0	-1.0
chr5	69173687	69173872	ENSG00000134057.14|CCNB1|HNRNPC|HNRNPC	907	+	5.824364	1.0324025	-1.0	-1.0
chr5	69356563	69356743	ENSG00000085231.13|AK6|HNRNPC|HNRNPC	916	-	5.9046407	1.076421	-1.0	-1.0
chr5	69370284	69370404	ENSG00000152942.18|RAD17|HNRNPC|HNRNPC	919	+	5.925109	1.0892704	-1.0	-1.0
chr5	72205593	72205693	ENSG00000131711.14|MAP1B|HNRNPC|HNRNPC	933	+	6.1046352	1.1713755	-1.0	-1.0
chr5	72219868	72219968	ENSG00000113048.16|MRPS27|HNRNPC|HNRNPC	929	-	6.0868106	1.1459345	-1.0	-1.0
chr5	73046010	73046110	ENSG00000157107.13|FCHO2|HNRNPC|HNRNPC	902	+	5.80115	1.0107869	-1.0	-1.0
chr5	72975449	72975609	ENSG00000157107.13|FCHO2|HNRNPC|HNRNPC	905	+	5.805122	1.0210909	-1.0	-1.0
chr5	73505316	73505441	ENSG00000145741.15|BTF3|HNRNPC|HNRNPC	905	+	3.423549	1.0244963	-1.0	-1.0
chr5	78084425	78084620	ENSG00000132842.13|AP3B1|HNRNPC|HNRNPC	947	-	6.3727145	1.2793016	-1.0	-1.0
chr5	78084265	78084415	ENSG00000132842.13|AP3B1|HNRNPC|HNRNPC	910	-	5.9177904	1.0435762	-1.0	-1.0
chr5	79643900	79644095	ENSG00000164329.13|PAPD4|HNRNPC|HNRNPC	941	+	3.619743	1.2287207	-1.0	-1.0
chr5	79665931	79666091	ENSG00000164329.13|PAPD4|HNRNPC|HNRNPC	910	+	5.879753	1.0468626	-1.0	-1.0
chr5	79615498	79615818	ENSG00000164329.13|PAPD4|HNRNPC|HNRNPC	923	+	5.5239153	1.1157042	-1.0	-1.0
chr5	79618559	79618704	ENSG00000164329.13|PAPD4|HNRNPC|HNRNPC	914	+	5.8855495	1.0652289	-1.0	-1.0
chr5	79637713	79637908	ENSG00000164329.13|PAPD4|HNRNPC|HNRNPC	990	+	7.0962114	2.0023398	-1.0	-1.0
chr5	79615848	79615998	ENSG00000164329.13|PAPD4|HNRNPC|HNRNPC	910	+	4.0551033	1.0437887	-1.0	-1.0
chr5	79612419	79612604	ENSG00000164329.13|PAPD4|HNRNPC|HNRNPC	970	+	5.9089184	1.5206234	-1.0	-1.0
chr5	79649315	79649425	ENSG00000164329.13|PAPD4|HNRNPC|HNRNPC	907	+	5.81771	1.0301105	-1.0	-1.0
chr5	79614083	79614213	ENSG00000164329.13|PAPD4|HNRNPC|HNRNPC	954	+	4.8480396	1.3337096	-1.0	-1.0
chr5	80652034	80652144	ENSG00000228716.6|DHFR|HNRNPC|HNRNPC	923	-	6.0398436	1.1156006	-1.0	-1.0
chr5	80651464	80651579	ENSG00000228716.6|DHFR|HNRNPC|HNRNPC	902	-	5.783013	1.0101173	-1.0	-1.0
chr5	81995239	81995414	ENSG00000152348.15|ATG10|HNRNPC|HNRNPC	913	+	5.8699055	1.0583653	-1.0	-1.0
chr5	82276753	82276918	ENSG00000186468.12|RPS23|HNRNPC|HNRNPC	911	-	5.938327	1.0506312	-1.0	-1.0
chr5	82277083	82277278	ENSG00000186468.12|RPS23|HNRNPC|HNRNPC	969	-	5.2916694	1.5155154	-1.0	-1.0
chr5	83054990	83055105	ENSG00000174695.9|TMEM167A|HNRNPC|HNRNPC	913	-	5.8723125	1.0586749	-1.0	-1.0
chr5	87393701	87393831	ENSG00000134480.13|CCNH|HNRNPC|HNRNPC	911	-	4.1045985	1.0526915	-1.0	-1.0
chr5	88211675	88211855	ENSG00000164180.13|TMEM161B|HNRNPC|HNRNPC	923	-	6.021867	1.1162308	-1.0	-1.0
chr5	88196286	88196396	ENSG00000164180.13|TMEM161B|HNRNPC|HNRNPC	915	-	5.919919	1.0680611	-1.0	-1.0
chr5	88274785	88275010	ENSG00000247828.7|TMEM161B-AS1|HNRNPC|HNRNPC	954	+	6.2890463	1.3330808	-1.0	-1.0
chr5	91383142	91383317	ENSG00000113369.8|ARRDC3|HNRNPC|HNRNPC	945	-	5.912809	1.2632375	-1.0	-1.0
chr5	91374781	91374891	ENSG00000113369.8|ARRDC3|HNRNPC|HNRNPC	903	-	5.8969235	1.0116384	-1.0	-1.0
chr5	91369293	91369393	ENSG00000113369.8|ARRDC3|HNRNPC|HNRNPC	902	-	5.7807736	1.0107869	-1.0	-1.0
chr5	91370793	91371103	ENSG00000113369.8|ARRDC3|HNRNPC|HNRNPC	968	-	4.8411374	1.4982817	-1.0	-1.0
chr5	91370248	91370383	ENSG00000113369.8|ARRDC3|HNRNPC|HNRNPC	914	-	5.8831534	1.0632832	-1.0	-1.0
chr5	94675903	94676018	ENSG00000133302.12|SLF1|HNRNPC|HNRNPC	902	+	5.852528	1.0072078	-1.0	-1.0
chr5	95732044	95732234	ENSG00000164292.12|RHOBTB3|HNRNPC|HNRNPC	934	+	6.0725017	1.1799663	-1.0	-1.0
chr5	95778336	95778511	ENSG00000164292.12|RHOBTB3|HNRNPC|HNRNPC	924	+	5.9822946	1.120132	-1.0	-1.0
chr5	98912573	98912773	ENSG00000153922.10|CHD1|HNRNPC|HNRNPC	992	-	7.0466547	2.082873	-1.0	-1.0
chr5	98919888	98920063	ENSG00000153922.10|CHD1|HNRNPC|HNRNPC	920	-	5.969689	1.0945597	-1.0	-1.0
chr5	103183108	103183228	ENSG00000145725.19|PPIP5K2|HNRNPC|HNRNPC	948	+	6.2604394	1.282527	-1.0	-1.0
chr5	109338541	109338721	ENSG00000198961.9|PJA2|HNRNPC|HNRNPC	973	-	6.6010804	1.5730293	-1.0	-1.0
chr5	111108184	111108369	ENSG00000134987.11|WDR36|HNRNPC|HNRNPC	910	+	5.850187	1.0471328	-1.0	-1.0
chr5	111127843	111128033	ENSG00000134987.11|WDR36|HNRNPC|HNRNPC	957	+	5.699719	1.3700917	-1.0	-1.0
chr5	111499552	111499782	ENSG00000164211.12|STARD4|HNRNPC|HNRNPC	941	-	3.3018117	1.2266852	-1.0	-1.0
chr5	111499417	111499542	ENSG00000164211.12|STARD4|HNRNPC|HNRNPC	917	-	4.422397	1.081692	-1.0	-1.0
chr5	112867431	112867551	ENSG00000153037.13|SRP19|HNRNPC|HNRNPC	922	+	5.988407	1.1059554	-1.0	-1.0
chr5	112867432	112867552	ENSG00000272869.5|AC008575.2|HNRNPC|HNRNPC	921	+	5.978157	1.101831	-1.0	-1.0
chr5	112867433	112867548	ENSG00000258864.1|AC008575.1|HNRNPC|HNRNPC	924	+	6.014432	1.120571	-1.0	-1.0
chr5	113015275	113015495	ENSG00000172795.15|DCP2|HNRNPC|HNRNPC	998	+	3.7153912	2.6657867	-1.0	-1.0
chr5	112999560	112999725	ENSG00000172795.15|DCP2|HNRNPC|HNRNPC	928	+	6.045516	1.1454705	-1.0	-1.0
chr5	113017045	113017225	ENSG00000172795.15|DCP2|HNRNPC|HNRNPC	911	+	3.5562763	1.0513897	-1.0	-1.0
chr5	113015910	113016025	ENSG00000172795.15|DCP2|HNRNPC|HNRNPC	917	+	5.913731	1.0791785	-1.0	-1.0
chr5	112994105	112994280	ENSG00000172795.15|DCP2|HNRNPC|HNRNPC	928	+	6.0374074	1.1437528	-1.0	-1.0
chr5	113009837	113010027	ENSG00000172795.15|DCP2|HNRNPC|HNRNPC	962	+	6.440295	1.4194852	-1.0	-1.0
chr5	115615187	115615292	ENSG00000134970.13|TMED7|HNRNPC|HNRNPC	901	-	5.764909	1.0029955	-1.0	-1.0
chr5	115615190	115615290	ENSG00000251201.8|TMED7-TICAM2|HNRNPC|HNRNPC	901	-	5.7678804	1.0031253	-1.0	-1.0
chr5	115913716	115913816	ENSG00000177879.15|AP3S1|HNRNPC|HNRNPC	901	+	5.7738557	1.0031253	-1.0	-1.0
chr5	119077431	119077596	ENSG00000172869.14|DMXL1|HNRNPC|HNRNPC	907	+	5.819133	1.0312383	-1.0	-1.0
chr5	126795052	126795242	ENSG00000113368.11|LMNB1|HNRNPC|HNRNPC	947	+	6.323031	1.2765357	-1.0	-1.0
chr5	126836467	126836662	ENSG00000113368.11|LMNB1|HNRNPC|HNRNPC	931	+	3.1301365	1.1612114	-1.0	-1.0
chr5	126800902	126801092	ENSG00000113368.11|LMNB1|HNRNPC|HNRNPC	928	+	6.102697	1.1439235	-1.0	-1.0
chr5	127006109	127006244	ENSG00000173926.5|MARCH3|HNRNPC|HNRNPC	914	-	5.902093	1.0633724	-1.0	-1.0
chr5	127004954	127005059	ENSG00000173926.5|MARCH3|HNRNPC|HNRNPC	937	-	6.115244	1.1980352	-1.0	-1.0
chr5	126972139	126972254	ENSG00000173926.5|MARCH3|HNRNPC|HNRNPC	904	-	5.8615146	1.0171252	-1.0	-1.0
chr5	127553818	127553958	ENSG00000164244.20|PRRC1|HNRNPC|HNRNPC	939	+	6.1346297	1.2142736	-1.0	-1.0
chr5	127531611	127531731	ENSG00000164244.20|PRRC1|HNRNPC|HNRNPC	905	+	5.816016	1.0232451	-1.0	-1.0
chr5	131393742	131393932	ENSG00000158985.13|CDC42SE2|HNRNPC|HNRNPC	940	+	3.329513	1.2248135	-1.0	-1.0
chr5	131392087	131392197	ENSG00000158985.13|CDC42SE2|HNRNPC|HNRNPC	911	+	5.886845	1.0500904	-1.0	-1.0
chr5	131569947	131570142	ENSG00000158987.20|RAPGEF6|HNRNPC|HNRNPC	975	-	6.8204107	1.6062914	-1.0	-1.0
chr5	131745435	131745600	ENSG00000273217.1|AC008695.1|HNRNPC|HNRNPC	905	-	5.8143697	1.0228788	-1.0	-1.0
chr5	131779420	131779615	ENSG00000273217.1|AC008695.1|HNRNPC|HNRNPC	930	-	6.1112237	1.1565964	-1.0	-1.0
chr5	131692913	131693043	ENSG00000273217.1|AC008695.1|HNRNPC|HNRNPC	922	-	5.977685	1.1084319	-1.0	-1.0
chr5	131757545	131757710	ENSG00000273217.1|AC008695.1|HNRNPC|HNRNPC	916	-	5.9148784	1.0777738	-1.0	-1.0
chr5	131642613	131642748	ENSG00000273217.1|AC008695.1|HNRNPC|HNRNPC	919	-	5.9336357	1.0922706	-1.0	-1.0
chr5	131692298	131692403	ENSG00000273217.1|AC008695.1|HNRNPC|HNRNPC	907	-	5.8351	1.0317109	-1.0	-1.0
chr5	131755160	131755290	ENSG00000273217.1|AC008695.1|HNRNPC|HNRNPC	909	-	5.8503995	1.0431957	-1.0	-1.0
chr5	131790385	131790580	ENSG00000273217.1|AC008695.1|HNRNPC|HNRNPC	928	-	4.8861976	1.14451	-1.0	-1.0
chr5	131718098	131718288	ENSG00000273217.1|AC008695.1|HNRNPC|HNRNPC	960	-	6.378274	1.397315	-1.0	-1.0
chr5	131569947	131570142	ENSG00000273217.1|AC008695.1|HNRNPC|HNRNPC	975	-	6.8204107	1.6061947	-1.0	-1.0
chr5	131782295	131782490	ENSG00000273217.1|AC008695.1|HNRNPC|HNRNPC	944	-	4.1426916	1.2518492	-1.0	-1.0
chr5	131788600	131788790	ENSG00000273217.1|AC008695.1|HNRNPC|HNRNPC	969	-	6.4169083	1.5155888	-1.0	-1.0
chr5	131782055	131782230	ENSG00000273217.1|AC008695.1|HNRNPC|HNRNPC	909	-	4.165122	1.0427932	-1.0	-1.0
chr5	131783915	131784025	ENSG00000273217.1|AC008695.1|HNRNPC|HNRNPC	907	-	4.05718	1.0321732	-1.0	-1.0
chr5	131687528	131687663	ENSG00000273217.1|AC008695.1|HNRNPC|HNRNPC	924	-	6.033405	1.1194597	-1.0	-1.0
chr5	131745435	131745600	ENSG00000217128.11|FNIP1|HNRNPC|HNRNPC	905	-	5.8143697	1.02286	-1.0	-1.0
chr5	131779420	131779615	ENSG00000217128.11|FNIP1|HNRNPC|HNRNPC	930	-	6.1112237	1.1566181	-1.0	-1.0
chr5	131692295	131692405	ENSG00000217128.11|FNIP1|HNRNPC|HNRNPC	903	-	5.7950387	1.0111731	-1.0	-1.0
chr5	131757545	131757710	ENSG00000217128.11|FNIP1|HNRNPC|HNRNPC	916	-	5.9148784	1.0778006	-1.0	-1.0
chr5	131692910	131693040	ENSG00000217128.11|FNIP1|HNRNPC|HNRNPC	924	-	5.999684	1.1197395	-1.0	-1.0
chr5	131687530	131687665	ENSG00000217128.11|FNIP1|HNRNPC|HNRNPC	925	-	6.0478168	1.1254512	-1.0	-1.0
chr5	131642613	131642748	ENSG00000217128.11|FNIP1|HNRNPC|HNRNPC	919	-	5.9336357	1.0921226	-1.0	-1.0
chr5	131755160	131755290	ENSG00000217128.11|FNIP1|HNRNPC|HNRNPC	909	-	5.8503995	1.0431954	-1.0	-1.0
chr5	131790385	131790580	ENSG00000217128.11|FNIP1|HNRNPC|HNRNPC	928	-	4.8861976	1.1444914	-1.0	-1.0
chr5	131782295	131782490	ENSG00000217128.11|FNIP1|HNRNPC|HNRNPC	944	-	4.1426916	1.2518156	-1.0	-1.0
chr5	131681260	131681360	ENSG00000217128.11|FNIP1|HNRNPC|HNRNPC	908	-	5.840337	1.0365427	-1.0	-1.0
chr5	131782055	131782230	ENSG00000217128.11|FNIP1|HNRNPC|HNRNPC	909	-	4.165122	1.0427512	-1.0	-1.0
chr5	131788600	131788790	ENSG00000217128.11|FNIP1|HNRNPC|HNRNPC	969	-	6.4169083	1.5156982	-1.0	-1.0
chr5	131718096	131718291	ENSG00000217128.11|FNIP1|HNRNPC|HNRNPC	959	-	6.3664026	1.3887881	-1.0	-1.0
chr5	131783915	131784025	ENSG00000217128.11|FNIP1|HNRNPC|HNRNPC	907	-	4.05718	1.0321933	-1.0	-1.0
chr5	132180722	132180832	ENSG00000224015.1|AC063976.1|HNRNPC|HNRNPC	903	-	5.9239583	1.0130928	-1.0	-1.0
chr5	132299361	132299526	ENSG00000197208.5|SLC22A4|HNRNPC|HNRNPC	914	+	5.886591	1.064371	-1.0	-1.0
chr5	132758330	132758450	ENSG00000164402.13|SEPT8|HNRNPC|HNRNPC	908	-	5.841131	1.0350901	-1.0	-1.0
chr5	133053272	133053447	ENSG00000170606.14|HSPA4|HNRNPC|HNRNPC	929	+	6.166094	1.1466764	-1.0	-1.0
chr5	133966115	133966300	ENSG00000113583.7|C5orf15|HNRNPC|HNRNPC	906	-	5.817376	1.0248591	-1.0	-1.0
chr5	134172918	134173113	ENSG00000113558.18|SKP1|HNRNPC|HNRNPC	931	-	6.044928	1.1619973	-1.0	-1.0
chr5	134166487	134166677	ENSG00000113558.18|SKP1|HNRNPC|HNRNPC	928	-	6.0132217	1.1399041	-1.0	-1.0
chr5	134172918	134173113	ENSG00000272772.1|AC104109.3|HNRNPC|HNRNPC	931	-	6.044928	1.1619564	-1.0	-1.0
chr5	134216447	134216632	ENSG00000272772.1|AC104109.3|HNRNPC|HNRNPC	918	-	4.1225343	1.0855609	-1.0	-1.0
chr5	134216446	134216641	ENSG00000113575.9|PPP2CA|HNRNPC|HNRNPC	918	-	4.213031	1.0835959	-1.0	-1.0
chr5	134216446	134216641	ENSG00000273345.5|AC104109.4|HNRNPC|HNRNPC	917	-	4.213031	1.0834998	-1.0	-1.0
chr5	134371463	134371639	ENSG00000119048.7|UBE2B|HNRNPC|HNRNPC	992	+	4.9900455	2.1180363	-1.0	-1.0
chr5	134690804	134690919	ENSG00000113615.12|SEC24A|HNRNPC|HNRNPC	901	+	5.7695885	1.0064918	-1.0	-1.0
chr5	134778319	134778499	ENSG00000145833.15|DDX46|HNRNPC|HNRNPC	927	+	6.0032	1.134723	-1.0	-1.0
chr5	134779444	134779604	ENSG00000145833.15|DDX46|HNRNPC|HNRNPC	936	+	6.0925727	1.1908929	-1.0	-1.0
chr5	134774786	134774961	ENSG00000145833.15|DDX46|HNRNPC|HNRNPC	906	+	5.813726	1.0280156	-1.0	-1.0
chr5	135363101	135363226	ENSG00000113648.16|H2AFY|HNRNPC|HNRNPC	911	-	5.8549128	1.0506866	-1.0	-1.0
chr5	138176991	138177163	ENSG00000112983.17|BRD8|HNRNPC|HNRNPC	941	-	6.1611166	1.2274843	-1.0	-1.0
chr5	138167185	138167435	ENSG00000112983.17|BRD8|HNRNPC|HNRNPC	947	-	3.8438673	1.276504	-1.0	-1.0
chr5	138172574	138172714	ENSG00000112983.17|BRD8|HNRNPC|HNRNPC	944	-	6.1754527	1.2480692	-1.0	-1.0
chr5	138167732	138167907	ENSG00000112983.17|BRD8|HNRNPC|HNRNPC	974	-	6.628774	1.5848126	-1.0	-1.0
chr5	138180590	138180770	ENSG00000112984.11|KIF20A|HNRNPC|HNRNPC	945	+	5.528476	1.2599136	-1.0	-1.0
chr5	138347691	138347831	ENSG00000120709.10|FAM53C|HNRNPC|HNRNPC	916	+	5.907062	1.0776796	-1.0	-1.0
chr5	138428121	138428306	ENSG00000120733.13|KDM3B|HNRNPC|HNRNPC	931	+	6.0445347	1.1592109	-1.0	-1.0
chr5	138517276	138517471	ENSG00000120705.12|ETF1|HNRNPC|HNRNPC	930	-	6.124616	1.151886	-1.0	-1.0
chr5	138511939	138512294	ENSG00000120705.12|ETF1|HNRNPC|HNRNPC	945	-	5.161975	1.2581458	-1.0	-1.0
chr5	138518115	138518285	ENSG00000120705.12|ETF1|HNRNPC|HNRNPC	906	-	5.808714	1.0254855	-1.0	-1.0
chr5	138573551	138573731	ENSG00000113013.12|HSPA9|HNRNPC|HNRNPC	919	-	5.983376	1.0927476	-1.0	-1.0
chr5	138566414	138566524	ENSG00000113013.12|HSPA9|HNRNPC|HNRNPC	906	-	5.836352	1.0247488	-1.0	-1.0
chr5	138755793	138755973	ENSG00000044115.20|CTNNA1|HNRNPC|HNRNPC	924	+	5.9905357	1.1200438	-1.0	-1.0
chr5	139310942	139311137	ENSG00000280987.4|MATR3|HNRNPC|HNRNPC	932	+	4.799979	1.1671923	-1.0	-1.0
chr5	139318381	139318541	ENSG00000280987.4|MATR3|HNRNPC|HNRNPC	909	+	5.840401	1.0425462	-1.0	-1.0
chr5	139312072	139312247	ENSG00000280987.4|MATR3|HNRNPC|HNRNPC	939	+	4.3008137	1.2143345	-1.0	-1.0
chr5	139277740	139277850	ENSG00000280987.4|MATR3|HNRNPC|HNRNPC	908	+	5.8571453	1.0351603	-1.0	-1.0
chr5	139300575	139300750	ENSG00000280987.4|MATR3|HNRNPC|HNRNPC	957	+	6.1741905	1.3646243	-1.0	-1.0
chr5	139310737	139310912	ENSG00000280987.4|MATR3|HNRNPC|HNRNPC	911	+	3.6053798	1.0514184	-1.0	-1.0
chr5	139281268	139281633	ENSG00000280987.4|MATR3|HNRNPC|HNRNPC	951	+	6.4008746	1.3109907	-1.0	-1.0
chr5	139311682	139311857	ENSG00000280987.4|MATR3|HNRNPC|HNRNPC	955	+	5.6298347	1.3498095	-1.0	-1.0
chr5	139309372	139309512	ENSG00000280987.4|MATR3|HNRNPC|HNRNPC	912	+	5.8640356	1.0538276	-1.0	-1.0
chr5	139308872	139309022	ENSG00000280987.4|MATR3|HNRNPC|HNRNPC	919	+	5.9357204	1.0940053	-1.0	-1.0
chr5	139313247	139313442	ENSG00000280987.4|MATR3|HNRNPC|HNRNPC	952	+	3.6668072	1.3226491	-1.0	-1.0
chr5	139306800	139306900	ENSG00000280987.4|MATR3|HNRNPC|HNRNPC	900	+	5.792584	1.0012947	-1.0	-1.0
chr5	139313827	139314032	ENSG00000280987.4|MATR3|HNRNPC|HNRNPC	997	+	6.9820695	2.5668623	-1.0	-1.0
chr5	139280888	139281078	ENSG00000280987.4|MATR3|HNRNPC|HNRNPC	927	+	4.3444123	1.1395893	-1.0	-1.0
chr5	139315066	139315281	ENSG00000280987.4|MATR3|HNRNPC|HNRNPC	973	+	4.361553	1.5722353	-1.0	-1.0
chr5	139281663	139281763	ENSG00000280987.4|MATR3|HNRNPC|HNRNPC	915	+	5.90307	1.0717126	-1.0	-1.0
chr5	139279139	139279259	ENSG00000280987.4|MATR3|HNRNPC|HNRNPC	906	+	5.909991	1.0252446	-1.0	-1.0
chr5	139279369	139279564	ENSG00000280987.4|MATR3|HNRNPC|HNRNPC	924	+	4.385436	1.1207399	-1.0	-1.0
chr5	139279140	139279260	ENSG00000281398.2|SNHG4|HNRNPC|HNRNPC	904	+	5.90758	1.0196292	-1.0	-1.0
chr5	139277740	139277850	ENSG00000281398.2|SNHG4|HNRNPC|HNRNPC	908	+	5.8571453	1.0352167	-1.0	-1.0
chr5	139281269	139281634	ENSG00000281398.2|SNHG4|HNRNPC|HNRNPC	952	+	6.4057345	1.3161206	-1.0	-1.0
chr5	139279370	139279570	ENSG00000281398.2|SNHG4|HNRNPC|HNRNPC	925	+	4.387828	1.1238943	-1.0	-1.0
chr5	139281664	139281764	ENSG00000281398.2|SNHG4|HNRNPC|HNRNPC	915	+	5.90307	1.0717126	-1.0	-1.0
chr5	139280889	139281079	ENSG00000281398.2|SNHG4|HNRNPC|HNRNPC	927	+	4.31919	1.1351849	-1.0	-1.0
chr5	139310942	139311137	ENSG00000015479.18|MATR3|HNRNPC|HNRNPC	932	+	4.799979	1.1672587	-1.0	-1.0
chr5	139318381	139318541	ENSG00000015479.18|MATR3|HNRNPC|HNRNPC	909	+	5.840401	1.0425955	-1.0	-1.0
chr5	139312072	139312247	ENSG00000015479.18|MATR3|HNRNPC|HNRNPC	939	+	4.3008137	1.214284	-1.0	-1.0
chr5	139310737	139310912	ENSG00000015479.18|MATR3|HNRNPC|HNRNPC	911	+	3.6053798	1.0513446	-1.0	-1.0
chr5	139315067	139315282	ENSG00000015479.18|MATR3|HNRNPC|HNRNPC	973	+	4.3943186	1.5759244	-1.0	-1.0
chr5	139309372	139309512	ENSG00000015479.18|MATR3|HNRNPC|HNRNPC	912	+	5.8640356	1.0541879	-1.0	-1.0
chr5	139308872	139309022	ENSG00000015479.18|MATR3|HNRNPC|HNRNPC	919	+	5.9357204	1.0940102	-1.0	-1.0
chr5	139313247	139313442	ENSG00000015479.18|MATR3|HNRNPC|HNRNPC	952	+	3.6668072	1.3229359	-1.0	-1.0
chr5	139313827	139314032	ENSG00000015479.18|MATR3|HNRNPC|HNRNPC	997	+	6.9820695	2.5668385	-1.0	-1.0
chr5	139300577	139300747	ENSG00000015479.18|MATR3|HNRNPC|HNRNPC	957	+	6.167679	1.3698288	-1.0	-1.0
chr5	139311682	139311857	ENSG00000015479.18|MATR3|HNRNPC|HNRNPC	955	+	5.6298347	1.3498367	-1.0	-1.0
chr5	139565947	139566072	ENSG00000131508.15|UBE2D2|HNRNPC|HNRNPC	927	+	6.0119042	1.1374526	-1.0	-1.0
chr5	139625362	139625552	ENSG00000131508.15|UBE2D2|HNRNPC|HNRNPC	932	+	6.0579104	1.1695558	-1.0	-1.0
chr5	139580217	139580342	ENSG00000131508.15|UBE2D2|HNRNPC|HNRNPC	939	+	6.129858	1.217046	-1.0	-1.0
chr5	140473371	140473551	ENSG00000254996.5|ANKHD1-EIF4EBP3|HNRNPC|HNRNPC	942	+	5.7803197	1.2368374	-1.0	-1.0
chr5	140472956	140473136	ENSG00000254996.5|ANKHD1-EIF4EBP3|HNRNPC|HNRNPC	937	+	6.1084123	1.19961	-1.0	-1.0
chr5	140472957	140473137	ENSG00000131503.20|ANKHD1|HNRNPC|HNRNPC	937	+	6.1114526	1.2007066	-1.0	-1.0
chr5	140473372	140473552	ENSG00000131503.20|ANKHD1|HNRNPC|HNRNPC	943	+	5.787776	1.2429996	-1.0	-1.0
chr5	140670112	140670302	ENSG00000120314.18|WDR55|HNRNPC|HNRNPC	926	+	6.0722055	1.1332409	-1.0	-1.0
chr5	140669822	140669962	ENSG00000120314.18|WDR55|HNRNPC|HNRNPC	921	+	6.0286164	1.1023458	-1.0	-1.0
chr5	141533942	141534132	ENSG00000131504.15|DIAPH1|HNRNPC|HNRNPC	948	-	6.3743353	1.2831134	-1.0	-1.0
chr5	141611220	141611320	ENSG00000131504.15|DIAPH1|HNRNPC|HNRNPC	904	-	5.813713	1.0168384	-1.0	-1.0
chr5	141566801	141566941	ENSG00000131504.15|DIAPH1|HNRNPC|HNRNPC	916	-	6.084498	1.0762442	-1.0	-1.0
chr5	141588375	141588555	ENSG00000131504.15|DIAPH1|HNRNPC|HNRNPC	927	-	6.065107	1.1353042	-1.0	-1.0
chr5	141610995	141611170	ENSG00000131504.15|DIAPH1|HNRNPC|HNRNPC	911	-	3.7272375	1.0490725	-1.0	-1.0
chr5	141615340	141615530	ENSG00000131504.15|DIAPH1|HNRNPC|HNRNPC	932	-	6.146762	1.1690168	-1.0	-1.0
chr5	146175149	146175254	ENSG00000133706.17|LARS|HNRNPC|HNRNPC	902	-	5.921695	1.0071622	-1.0	-1.0
chr5	146145766	146145906	ENSG00000133706.17|LARS|HNRNPC|HNRNPC	911	-	5.858768	1.0491334	-1.0	-1.0
chr5	146150534	146150659	ENSG00000133706.17|LARS|HNRNPC|HNRNPC	928	-	6.216985	1.1433727	-1.0	-1.0
chr5	146140411	146140511	ENSG00000133706.17|LARS|HNRNPC|HNRNPC	912	-	5.871842	1.0575659	-1.0	-1.0
chr5	146142181	146142376	ENSG00000133706.17|LARS|HNRNPC|HNRNPC	944	-	3.3945591	1.2481258	-1.0	-1.0
chr5	146239722	146239887	ENSG00000275740.1|AC091959.3|HNRNPC|HNRNPC	917	+	4.165518	1.0829277	-1.0	-1.0
chr5	146246787	146246977	ENSG00000275740.1|AC091959.3|HNRNPC|HNRNPC	925	+	5.992853	1.1277466	-1.0	-1.0
chr5	146286494	146286639	ENSG00000275740.1|AC091959.3|HNRNPC|HNRNPC	922	+	4.1592827	1.1062598	-1.0	-1.0
chr5	146239722	146239887	ENSG00000091009.7|RBM27|HNRNPC|HNRNPC	917	+	4.165518	1.0828837	-1.0	-1.0
chr5	146246787	146246977	ENSG00000091009.7|RBM27|HNRNPC|HNRNPC	925	+	5.992853	1.1277541	-1.0	-1.0
chr5	146286496	146286641	ENSG00000091009.7|RBM27|HNRNPC|HNRNPC	923	+	4.16878	1.1119106	-1.0	-1.0
chr5	146476911	146477036	ENSG00000113649.11|TCERG1|HNRNPC|HNRNPC	907	+	5.8781404	1.0317996	-1.0	-1.0
chr5	146482194	146482509	ENSG00000113649.11|TCERG1|HNRNPC|HNRNPC	927	+	4.613001	1.1374544	-1.0	-1.0
chr5	146496808	146496963	ENSG00000113649.11|TCERG1|HNRNPC|HNRNPC	905	+	5.8474813	1.0222484	-1.0	-1.0
chr5	146480573	146480713	ENSG00000113649.11|TCERG1|HNRNPC|HNRNPC	933	+	4.2377405	1.1726098	-1.0	-1.0
chr5	146501811	146502006	ENSG00000113649.11|TCERG1|HNRNPC|HNRNPC	981	+	6.9139733	1.7195688	-1.0	-1.0
chr5	146481424	146481529	ENSG00000113649.11|TCERG1|HNRNPC|HNRNPC	928	+	6.0447636	1.1412281	-1.0	-1.0
chr5	146477621	146477831	ENSG00000113649.11|TCERG1|HNRNPC|HNRNPC	966	+	6.5502114	1.4682506	-1.0	-1.0
chr5	149494971	149495096	ENSG00000113712.17|CSNK1A1|HNRNPC|HNRNPC	921	-	5.9622583	1.1022292	-1.0	-1.0
chr5	149516256	149516416	ENSG00000113712.17|CSNK1A1|HNRNPC|HNRNPC	911	-	4.0897455	1.0492147	-1.0	-1.0
chr5	149495606	149495846	ENSG00000113712.17|CSNK1A1|HNRNPC|HNRNPC	1000	-	5.254557	4.4048915	-1.0	-1.0
chr5	149495608	149495848	ENSG00000230551.4|AC021078.1|HNRNPC|HNRNPC	1000	-	5.230979	4.5182557	-1.0	-1.0
chr5	149494973	149495098	ENSG00000230551.4|AC021078.1|HNRNPC|HNRNPC	922	-	5.9737625	1.1075569	-1.0	-1.0
chr5	150022737	150022927	ENSG00000113716.12|HMGXB3|HNRNPC|HNRNPC	947	+	5.3580275	1.27439	-1.0	-1.0
chr5	151805104	151805219	ENSG00000145907.14|G3BP1|HNRNPC|HNRNPC	947	+	6.2128434	1.2745805	-1.0	-1.0
chr5	151783338	151783483	ENSG00000145907.14|G3BP1|HNRNPC|HNRNPC	905	+	5.8111486	1.020674	-1.0	-1.0
chr5	151804299	151804494	ENSG00000145907.14|G3BP1|HNRNPC|HNRNPC	979	+	4.6740246	1.6811851	-1.0	-1.0
chr5	151803209	151803429	ENSG00000145907.14|G3BP1|HNRNPC|HNRNPC	949	+	6.2550063	1.2911252	-1.0	-1.0
chr5	151807654	151807834	ENSG00000145907.14|G3BP1|HNRNPC|HNRNPC	917	+	5.916379	1.0799605	-1.0	-1.0
chr5	154814901	154815066	ENSG00000155506.16|LARP1|HNRNPC|HNRNPC	946	+	4.027735	1.2638943	-1.0	-1.0
chr5	154816496	154816666	ENSG00000155506.16|LARP1|HNRNPC|HNRNPC	934	+	2.6440027	1.1808966	-1.0	-1.0
chr5	154758905	154759015	ENSG00000155506.16|LARP1|HNRNPC|HNRNPC	907	+	5.8159246	1.0297549	-1.0	-1.0
chr5	154868192	154868377	ENSG00000155508.13|CNOT8|HNRNPC|HNRNPC	905	+	5.850278	1.0241276	-1.0	-1.0
chr5	157811450	157811550	ENSG00000113282.13|CLINT1|HNRNPC|HNRNPC	902	-	5.7714224	1.0071422	-1.0	-1.0
chr5	160105145	160105340	ENSG00000170234.12|PWWP2A|HNRNPC|HNRNPC	940	-	6.1599326	1.2248986	-1.0	-1.0
chr5	160112059	160112199	ENSG00000170234.12|PWWP2A|HNRNPC|HNRNPC	903	-	5.823872	1.0154281	-1.0	-1.0
chr5	160104080	160104205	ENSG00000170234.12|PWWP2A|HNRNPC|HNRNPC	912	-	5.872152	1.0563148	-1.0	-1.0
chr5	160102020	160102195	ENSG00000170234.12|PWWP2A|HNRNPC|HNRNPC	927	-	4.197478	1.1347882	-1.0	-1.0
chr5	171397653	171397873	ENSG00000181163.13|NPM1|HNRNPC|HNRNPC	941	+	6.1352353	1.2296426	-1.0	-1.0
chr5	171390638	171390833	ENSG00000181163.13|NPM1|HNRNPC|HNRNPC	936	+	5.098098	1.1915509	-1.0	-1.0
chr5	171393963	171394163	ENSG00000181163.13|NPM1|HNRNPC|HNRNPC	960	+	4.624272	1.3934435	-1.0	-1.0
chr5	175526300	175526405	ENSG00000164466.12|SFXN1|HNRNPC|HNRNPC	908	+	5.8303194	1.0356048	-1.0	-1.0
chr5	176458337	176458517	ENSG00000113194.12|FAF2|HNRNPC|HNRNPC	928	+	6.030815	1.1433512	-1.0	-1.0
chr5	176923456	176923646	ENSG00000087206.16|UIMC1|HNRNPC|HNRNPC	922	-	4.299095	1.108047	-1.0	-1.0
chr5	176974721	176974891	ENSG00000087206.16|UIMC1|HNRNPC|HNRNPC	910	-	5.847787	1.0453635	-1.0	-1.0
chr5	176967809	176967999	ENSG00000087206.16|UIMC1|HNRNPC|HNRNPC	959	-	6.388428	1.3891827	-1.0	-1.0
chr5	177047493	177047613	ENSG00000113761.11|ZNF346|HNRNPC|HNRNPC	903	+	5.8105927	1.0120003	-1.0	-1.0
chr5	177141299	177141439	ENSG00000165671.19|NSD1|HNRNPC|HNRNPC	904	+	5.811908	1.0193264	-1.0	-1.0
chr5	177519832	177519942	ENSG00000146067.15|FAM193B|HNRNPC|HNRNPC	908	-	5.85408	1.0369673	-1.0	-1.0
chr5	178207840	178207945	ENSG00000197451.11|HNRNPAB|HNRNPC|HNRNPC	905	+	5.801786	1.0216165	-1.0	-1.0
chr5	178207620	178207815	ENSG00000197451.11|HNRNPAB|HNRNPC|HNRNPC	951	+	6.2712545	1.3137028	-1.0	-1.0
chr5	178210752	178211092	ENSG00000197451.11|HNRNPAB|HNRNPC|HNRNPC	947	+	3.5271528	1.273332	-1.0	-1.0
chr5	179614657	179614882	ENSG00000169045.17|HNRNPH1|HNRNPC|HNRNPC	974	-	2.802657	1.587165	-1.0	-1.0
chr5	179618468	179618653	ENSG00000169045.17|HNRNPH1|HNRNPC|HNRNPC	926	-	3.4773993	1.128642	-1.0	-1.0
chr5	179622596	179622826	ENSG00000169045.17|HNRNPH1|HNRNPC|HNRNPC	1000	-	4.267953	3.5546741	-1.0	-1.0
chr5	179614922	179615057	ENSG00000169045.17|HNRNPH1|HNRNPC|HNRNPC	959	-	5.3788633	1.3906832	-1.0	-1.0
chr5	179614312	179614442	ENSG00000169045.17|HNRNPH1|HNRNPC|HNRNPC	912	-	2.8324509	1.0570852	-1.0	-1.0
chr5	179614497	179614607	ENSG00000169045.17|HNRNPH1|HNRNPC|HNRNPC	911	-	2.1826172	1.0484332	-1.0	-1.0
chr5	179622321	179622576	ENSG00000169045.17|HNRNPH1|HNRNPC|HNRNPC	922	-	3.119505	1.1101702	-1.0	-1.0
chr5	179730260	179730415	ENSG00000127022.14|CANX|HNRNPC|HNRNPC	916	+	2.238621	1.075685	-1.0	-1.0
chr5	179729950	179730050	ENSG00000127022.14|CANX|HNRNPC|HNRNPC	900	+	1.7466042	1.0012982	-1.0	-1.0
chr5	179730085	179730250	ENSG00000127022.14|CANX|HNRNPC|HNRNPC	925	+	2.567575	1.1262989	-1.0	-1.0
chr5	179729705	179729945	ENSG00000127022.14|CANX|HNRNPC|HNRNPC	977	+	3.0443203	1.6328754	-1.0	-1.0
chr5	179826096	179826276	ENSG00000161011.19|SQSTM1|HNRNPC|HNRNPC	927	+	6.022919	1.1380043	-1.0	-1.0
chr5	180575947	180576087	ENSG00000113300.11|CNOT6|HNRNPC|HNRNPC	923	+	5.9567213	1.1120747	-1.0	-1.0
chr5	180566567	180566757	ENSG00000113300.11|CNOT6|HNRNPC|HNRNPC	961	+	6.375434	1.4044086	-1.0	-1.0
chr5	181054153	181054259	ENSG00000165810.16|BTNL9|HNRNPC|HNRNPC	909	+	5.8656535	1.0432283	-1.0	-1.0
chr5	181238708	181238898	ENSG00000204628.11|RACK1|HNRNPC|HNRNPC	941	-	5.573252	1.2264048	-1.0	-1.0
chr5	181238328	181238448	ENSG00000204628.11|RACK1|HNRNPC|HNRNPC	945	-	6.2098184	1.2617629	-1.0	-1.0
chr5	181241418	181241436	ENSG00000204628.11|RACK1|HNRNPC|HNRNPC	994	-	7.3029966	2.2289636	-1.0	-1.0
chr5	181241026	181241418	ENSG00000204628.11|RACK1|HNRNPC|HNRNPC	955	-	6.3699937	1.3433437	-1.0	-1.0
chr5	181256288	181256478	ENSG00000233937.6|AC008443.1|HNRNPC|HNRNPC	932	+	5.56045	1.1667897	-1.0	-1.0
chr5	181256818	181256953	ENSG00000233937.6|AC008443.1|HNRNPC|HNRNPC	948	+	6.2290597	1.2872806	-1.0	-1.0
chr5	181255768	181255868	ENSG00000233937.6|AC008443.1|HNRNPC|HNRNPC	914	+	5.886081	1.0653874	-1.0	-1.0
chr5	181283466	181283566	ENSG00000248103.1|AC008443.3|HNRNPC|HNRNPC	907	+	5.822492	1.0324907	-1.0	-1.0
chr5	181281469	181281579	ENSG00000248103.1|AC008443.3|HNRNPC|HNRNPC	908	+	4.0514727	1.036576	-1.0	-1.0
chr6	2889365	2889540	ENSG00000170542.5|SERPINB9|HNRNPC|HNRNPC	944	-	6.0023108	1.2505751	-1.0	-1.0
chr6	2887755	2887945	ENSG00000170542.5|SERPINB9|HNRNPC|HNRNPC	950	-	6.432271	1.3023156	-1.0	-1.0
chr6	2889660	2889800	ENSG00000170542.5|SERPINB9|HNRNPC|HNRNPC	930	-	6.1861315	1.1529275	-1.0	-1.0
chr6	2969968	2970158	ENSG00000124570.17|SERPINB6|HNRNPC|HNRNPC	911	-	4.724107	1.05117	-1.0	-1.0
chr6	3002726	3002906	ENSG00000124588.19|NQO2|HNRNPC|HNRNPC	924	+	5.9953423	1.1171303	-1.0	-1.0
chr6	3084508	3084698	ENSG00000137275.13|RIPK1|HNRNPC|HNRNPC	947	+	6.2631903	1.2788064	-1.0	-1.0
chr6	4063438	4063548	ENSG00000112739.16|PRPF4B|HNRNPC|HNRNPC	908	+	5.898455	1.0380855	-1.0	-1.0
chr6	4054423	4054608	ENSG00000112739.16|PRPF4B|HNRNPC|HNRNPC	956	+	6.339799	1.3517106	-1.0	-1.0
chr6	4061702	4061827	ENSG00000112739.16|PRPF4B|HNRNPC|HNRNPC	947	+	6.2324233	1.277569	-1.0	-1.0
chr6	4053823	4054018	ENSG00000112739.16|PRPF4B|HNRNPC|HNRNPC	969	+	5.9431877	1.5100762	-1.0	-1.0
chr6	4059560	4059750	ENSG00000112739.16|PRPF4B|HNRNPC|HNRNPC	954	+	6.298773	1.3410059	-1.0	-1.0
chr6	4028951	4029126	ENSG00000112739.16|PRPF4B|HNRNPC|HNRNPC	933	+	6.198615	1.1712549	-1.0	-1.0
chr6	4907274	4907464	ENSG00000153046.17|CDYL|HNRNPC|HNRNPC	946	+	6.2324853	1.2649001	-1.0	-1.0
chr6	4828172	4828367	ENSG00000153046.17|CDYL|HNRNPC|HNRNPC	958	+	6.3521533	1.3726796	-1.0	-1.0
chr6	4813687	4813887	ENSG00000153046.17|CDYL|HNRNPC|HNRNPC	981	+	6.7154393	1.7166297	-1.0	-1.0
chr6	4783557	4783697	ENSG00000153046.17|CDYL|HNRNPC|HNRNPC	925	+	6.0317698	1.1264144	-1.0	-1.0
chr6	4852773	4852908	ENSG00000153046.17|CDYL|HNRNPC|HNRNPC	906	+	5.8284545	1.0287989	-1.0	-1.0
chr6	4816417	4816612	ENSG00000153046.17|CDYL|HNRNPC|HNRNPC	963	+	6.4214206	1.4350848	-1.0	-1.0
chr6	4837728	4837868	ENSG00000153046.17|CDYL|HNRNPC|HNRNPC	905	+	5.856983	1.0225462	-1.0	-1.0
chr6	4789012	4789127	ENSG00000153046.17|CDYL|HNRNPC|HNRNPC	916	+	5.9050913	1.0749661	-1.0	-1.0
chr6	4824647	4824837	ENSG00000153046.17|CDYL|HNRNPC|HNRNPC	920	+	5.9516034	1.0991982	-1.0	-1.0
chr6	4799367	4799562	ENSG00000153046.17|CDYL|HNRNPC|HNRNPC	989	+	6.8621	1.9593302	-1.0	-1.0
chr6	4797922	4798072	ENSG00000153046.17|CDYL|HNRNPC|HNRNPC	930	+	6.103724	1.1524044	-1.0	-1.0
chr6	4815672	4815787	ENSG00000153046.17|CDYL|HNRNPC|HNRNPC	907	+	5.8252583	1.0336428	-1.0	-1.0
chr6	4807517	4807717	ENSG00000153046.17|CDYL|HNRNPC|HNRNPC	985	+	6.892682	1.8340466	-1.0	-1.0
chr6	7131792	7131942	ENSG00000124782.19|RREB1|HNRNPC|HNRNPC	913	+	5.894929	1.061662	-1.0	-1.0
chr6	7122182	7122377	ENSG00000124782.19|RREB1|HNRNPC|HNRNPC	969	+	6.552377	1.5137267	-1.0	-1.0
chr6	7236812	7237007	ENSG00000124782.19|RREB1|HNRNPC|HNRNPC	959	+	3.7296574	1.3904123	-1.0	-1.0
chr6	7238172	7238347	ENSG00000124782.19|RREB1|HNRNPC|HNRNPC	915	+	5.9418683	1.0691464	-1.0	-1.0
chr6	7182277	7182412	ENSG00000124782.19|RREB1|HNRNPC|HNRNPC	916	+	5.9069076	1.0757637	-1.0	-1.0
chr6	7120597	7120702	ENSG00000124782.19|RREB1|HNRNPC|HNRNPC	905	+	5.8240814	1.023535	-1.0	-1.0
chr6	7199627	7199767	ENSG00000124782.19|RREB1|HNRNPC|HNRNPC	923	+	5.9732876	1.1113068	-1.0	-1.0
chr6	7143848	7143963	ENSG00000124782.19|RREB1|HNRNPC|HNRNPC	903	+	5.810272	1.0118868	-1.0	-1.0
chr6	7162763	7162963	ENSG00000124782.19|RREB1|HNRNPC|HNRNPC	984	+	6.8384614	1.8084652	-1.0	-1.0
chr6	7213282	7213402	ENSG00000124782.19|RREB1|HNRNPC|HNRNPC	913	+	5.885649	1.0605116	-1.0	-1.0
chr6	7286822	7287022	ENSG00000124783.12|SSR1|HNRNPC|HNRNPC	995	-	6.7780037	2.2621324	-1.0	-1.0
chr6	7285652	7285777	ENSG00000124783.12|SSR1|HNRNPC|HNRNPC	943	-	5.553729	1.2408923	-1.0	-1.0
chr6	7285422	7285582	ENSG00000124783.12|SSR1|HNRNPC|HNRNPC	917	-	5.3220468	1.08119	-1.0	-1.0
chr6	10897324	10897514	ENSG00000272162.1|AL024498.2|HNRNPC|HNRNPC	944	+	4.178825	1.2543343	-1.0	-1.0
chr6	10897324	10897514	ENSG00000153157.12|SYCP2L|HNRNPC|HNRNPC	944	+	4.178825	1.2545131	-1.0	-1.0
chr6	13288072	13288222	ENSG00000112137.17|PHACTR1|HNRNPC|HNRNPC	929	+	6.042404	1.1510782	-1.0	-1.0
chr6	13618217	13618347	ENSG00000225921.6|NOL7|HNRNPC|HNRNPC	901	+	5.815786	1.0030512	-1.0	-1.0
chr6	13660437	13660602	ENSG00000010017.12|RANBP9|HNRNPC|HNRNPC	908	-	5.832141	1.037121	-1.0	-1.0
chr6	13678052	13678217	ENSG00000010017.12|RANBP9|HNRNPC|HNRNPC	955	-	6.294513	1.3428462	-1.0	-1.0
chr6	13692762	13692887	ENSG00000010017.12|RANBP9|HNRNPC|HNRNPC	926	-	6.0913115	1.13142	-1.0	-1.0
chr6	13680517	13680857	ENSG00000010017.12|RANBP9|HNRNPC|HNRNPC	955	-	6.3015537	1.3504035	-1.0	-1.0
chr6	13682297	13682402	ENSG00000010017.12|RANBP9|HNRNPC|HNRNPC	903	-	5.7883415	1.0139272	-1.0	-1.0
chr6	15332859	15333049	ENSG00000008083.13|JARID2|HNRNPC|HNRNPC	924	+	6.015592	1.1214662	-1.0	-1.0
chr6	15246295	15246455	ENSG00000008083.13|JARID2|HNRNPC|HNRNPC	936	+	3.624637	1.1934644	-1.0	-1.0
chr6	15263809	15264004	ENSG00000008083.13|JARID2|HNRNPC|HNRNPC	917	+	4.5027065	1.0814399	-1.0	-1.0
chr6	15520473	15520633	ENSG00000008083.13|JARID2|HNRNPC|HNRNPC	911	+	5.064653	1.0522691	-1.0	-1.0
chr6	15291784	15291934	ENSG00000008083.13|JARID2|HNRNPC|HNRNPC	904	+	5.824788	1.0194426	-1.0	-1.0
chr6	15389132	15389247	ENSG00000008083.13|JARID2|HNRNPC|HNRNPC	913	+	5.8972054	1.0623424	-1.0	-1.0
chr6	15262449	15262649	ENSG00000008083.13|JARID2|HNRNPC|HNRNPC	984	+	6.8649197	1.8051233	-1.0	-1.0
chr6	15412935	15413130	ENSG00000008083.13|JARID2|HNRNPC|HNRNPC	935	+	6.1342525	1.1867039	-1.0	-1.0
chr6	15269584	15269684	ENSG00000008083.13|JARID2|HNRNPC|HNRNPC	920	+	5.9416184	1.0964469	-1.0	-1.0
chr6	15285029	15285219	ENSG00000008083.13|JARID2|HNRNPC|HNRNPC	933	+	6.0835037	1.1732863	-1.0	-1.0
chr6	16147761	16147861	ENSG00000007944.14|MYLIP|HNRNPC|HNRNPC	917	+	4.124083	1.0820845	-1.0	-1.0
chr6	16146926	16147061	ENSG00000007944.14|MYLIP|HNRNPC|HNRNPC	912	+	5.8746643	1.0536345	-1.0	-1.0
chr6	16268251	16268351	ENSG00000137198.9|GMPR|HNRNPC|HNRNPC	919	+	6.013148	1.0931962	-1.0	-1.0
chr6	16268571	16268686	ENSG00000137198.9|GMPR|HNRNPC|HNRNPC	912	+	5.887325	1.0574062	-1.0	-1.0
chr6	16265936	16266036	ENSG00000137198.9|GMPR|HNRNPC|HNRNPC	927	+	3.0550947	1.1359016	-1.0	-1.0
chr6	17651996	17652146	ENSG00000124789.11|NUP153|HNRNPC|HNRNPC	933	-	4.4168434	1.1734164	-1.0	-1.0
chr6	17625438	17625633	ENSG00000124789.11|NUP153|HNRNPC|HNRNPC	979	-	6.432589	1.6838588	-1.0	-1.0
chr6	17674681	17674846	ENSG00000124789.11|NUP153|HNRNPC|HNRNPC	909	-	4.0579047	1.0432609	-1.0	-1.0
chr6	17641759	17641924	ENSG00000124789.11|NUP153|HNRNPC|HNRNPC	912	-	5.8865833	1.0542889	-1.0	-1.0
chr6	17660341	17660451	ENSG00000124789.11|NUP153|HNRNPC|HNRNPC	910	-	5.854261	1.0442321	-1.0	-1.0
chr6	17651285	17651390	ENSG00000124789.11|NUP153|HNRNPC|HNRNPC	909	-	4.0480423	1.0396429	-1.0	-1.0
chr6	17653186	17653376	ENSG00000124789.11|NUP153|HNRNPC|HNRNPC	950	-	5.9486785	1.298281	-1.0	-1.0
chr6	17657516	17657746	ENSG00000124789.11|NUP153|HNRNPC|HNRNPC	942	-	6.018093	1.2399752	-1.0	-1.0
chr6	17664945	17665155	ENSG00000124789.11|NUP153|HNRNPC|HNRNPC	997	-	4.8466415	2.4628918	-1.0	-1.0
chr6	17658641	17658806	ENSG00000124789.11|NUP153|HNRNPC|HNRNPC	922	-	5.956166	1.1066598	-1.0	-1.0
chr6	17672481	17672581	ENSG00000124789.11|NUP153|HNRNPC|HNRNPC	900	-	5.792584	1.0012947	-1.0	-1.0
chr6	17670001	17670156	ENSG00000124789.11|NUP153|HNRNPC|HNRNPC	916	-	4.110265	1.0780375	-1.0	-1.0
chr6	17660571	17660681	ENSG00000124789.11|NUP153|HNRNPC|HNRNPC	922	-	5.963945	1.109356	-1.0	-1.0
chr6	17673281	17673451	ENSG00000124789.11|NUP153|HNRNPC|HNRNPC	920	-	5.948559	1.0990928	-1.0	-1.0
chr6	17942885	17943080	ENSG00000137177.19|KIF13A|HNRNPC|HNRNPC	969	-	6.5606112	1.5119523	-1.0	-1.0
chr6	17784301	17784491	ENSG00000137177.19|KIF13A|HNRNPC|HNRNPC	947	-	5.5256014	1.2778946	-1.0	-1.0
chr6	18260895	18261075	ENSG00000124795.14|DEK|HNRNPC|HNRNPC	930	-	6.030793	1.1537308	-1.0	-1.0
chr6	18244603	18244708	ENSG00000124795.14|DEK|HNRNPC|HNRNPC	901	-	5.7619367	1.0031023	-1.0	-1.0
chr6	18261555	18261655	ENSG00000124795.14|DEK|HNRNPC|HNRNPC	907	-	5.822492	1.0324142	-1.0	-1.0
chr6	20410537	20410672	ENSG00000112242.14|E2F3|HNRNPC|HNRNPC	933	+	4.2631125	1.1721244	-1.0	-1.0
chr6	20453342	20453512	ENSG00000112242.14|E2F3|HNRNPC|HNRNPC	910	+	5.8527126	1.0475763	-1.0	-1.0
chr6	20431397	20431507	ENSG00000112242.14|E2F3|HNRNPC|HNRNPC	913	+	5.8735957	1.059134	-1.0	-1.0
chr6	21231922	21232122	ENSG00000145996.11|CDKAL1|HNRNPC|HNRNPC	991	+	7.0986996	2.0661874	-1.0	-1.0
chr6	24710971	24711186	ENSG00000112308.12|C6orf62|HNRNPC|HNRNPC	940	-	5.8189754	1.2223468	-1.0	-1.0
chr6	24705510	24705610	ENSG00000112308.12|C6orf62|HNRNPC|HNRNPC	918	-	5.9360156	1.0859724	-1.0	-1.0
chr6	24718829	24719259	ENSG00000112308.12|C6orf62|HNRNPC|HNRNPC	998	-	4.9862924	2.617936	-1.0	-1.0
chr6	24719834	24720074	ENSG00000112308.12|C6orf62|HNRNPC|HNRNPC	944	-	3.9011416	1.2513813	-1.0	-1.0
chr6	24719599	24719814	ENSG00000112308.12|C6orf62|HNRNPC|HNRNPC	970	-	4.465306	1.5188497	-1.0	-1.0
chr6	24705895	24706065	ENSG00000112308.12|C6orf62|HNRNPC|HNRNPC	937	-	6.108241	1.2017233	-1.0	-1.0
chr6	24712596	24712786	ENSG00000112308.12|C6orf62|HNRNPC|HNRNPC	936	-	4.3621225	1.1940181	-1.0	-1.0
chr6	24719269	24719484	ENSG00000112308.12|C6orf62|HNRNPC|HNRNPC	967	-	3.4996598	1.48587	-1.0	-1.0
chr6	24720274	24720414	ENSG00000112308.12|C6orf62|HNRNPC|HNRNPC	913	-	3.8919077	1.0580579	-1.0	-1.0
chr6	26125619	26125759	ENSG00000180573.9|HIST1H2AC|HNRNPC|HNRNPC	929	+	6.0201497	1.1473132	-1.0	-1.0
chr6	26124144	26124304	ENSG00000180573.9|HIST1H2AC|HNRNPC|HNRNPC	965	+	2.7146013	1.4600255	-1.0	-1.0
chr6	26138378	26138483	ENSG00000180573.9|HIST1H2AC|HNRNPC|HNRNPC	908	+	3.4074945	1.0366666	-1.0	-1.0
chr6	26134519	26134709	ENSG00000180573.9|HIST1H2AC|HNRNPC|HNRNPC	936	+	6.103167	1.1944307	-1.0	-1.0
chr6	26159201	26159341	ENSG00000158373.8|HIST1H2BD|HNRNPC|HNRNPC	923	+	5.99914	1.1130618	-1.0	-1.0
chr6	26196246	26196681	ENSG00000282988.1|HIST1H3D|HNRNPC|HNRNPC	944	-	6.1688724	1.2511821	-1.0	-1.0
chr6	26283937	26284087	ENSG00000158406.4|HIST1H4H|HNRNPC|HNRNPC	948	-	5.4491224	1.285438	-1.0	-1.0
chr6	26285063	26285198	ENSG00000158406.4|HIST1H4H|HNRNPC|HNRNPC	932	-	5.142601	1.1648736	-1.0	-1.0
chr6	26285483	26285613	ENSG00000158406.4|HIST1H4H|HNRNPC|HNRNPC	943	-	4.2258654	1.2424945	-1.0	-1.0
chr6	26283077	26283267	ENSG00000158406.4|HIST1H4H|HNRNPC|HNRNPC	928	-	6.041902	1.1430106	-1.0	-1.0
chr6	27123086	27123216	ENSG00000272468.1|AL021807.1|HNRNPC|HNRNPC	935	-	3.6636257	1.1863025	-1.0	-1.0
chr6	27131662	27131857	ENSG00000124635.8|HIST1H2BJ|HNRNPC|HNRNPC	951	-	3.9936178	1.3078922	-1.0	-1.0
chr6	27129752	27129947	ENSG00000124635.8|HIST1H2BJ|HNRNPC|HNRNPC	948	-	3.5815918	1.2869029	-1.0	-1.0
chr6	27127532	27127762	ENSG00000124635.8|HIST1H2BJ|HNRNPC|HNRNPC	906	-	4.130784	1.0251443	-1.0	-1.0
chr6	27127822	27127937	ENSG00000124635.8|HIST1H2BJ|HNRNPC|HNRNPC	915	-	5.9179854	1.072418	-1.0	-1.0
chr6	27130757	27130937	ENSG00000124635.8|HIST1H2BJ|HNRNPC|HNRNPC	948	-	4.0296884	1.2832755	-1.0	-1.0
chr6	27126166	27126271	ENSG00000124635.8|HIST1H2BJ|HNRNPC|HNRNPC	907	-	5.8490663	1.0321908	-1.0	-1.0
chr6	27125896	27126116	ENSG00000124635.8|HIST1H2BJ|HNRNPC|HNRNPC	931	-	2.8803887	1.1609925	-1.0	-1.0
chr6	27810608	27810843	ENSG00000278828.1|HIST1H3H|HNRNPC|HNRNPC	972	+	5.2073636	1.5550392	-1.0	-1.0
chr6	27810938	27811038	ENSG00000278828.1|HIST1H3H|HNRNPC|HNRNPC	908	+	3.107198	1.0365427	-1.0	-1.0
chr6	27843236	27843431	ENSG00000233822.4|HIST1H2BN|HNRNPC|HNRNPC	984	+	6.824636	1.8071711	-1.0	-1.0
chr6	27847581	27847706	ENSG00000233822.4|HIST1H2BN|HNRNPC|HNRNPC	919	+	5.9769573	1.0892587	-1.0	-1.0
chr6	27842981	27843176	ENSG00000233822.4|HIST1H2BN|HNRNPC|HNRNPC	920	+	3.8048005	1.0946162	-1.0	-1.0
chr6	27853338	27853533	ENSG00000233822.4|HIST1H2BN|HNRNPC|HNRNPC	944	+	5.4481454	1.2552422	-1.0	-1.0
chr6	28591933	28592083	ENSG00000232040.2|ZBED9|HNRNPC|HNRNPC	915	-	5.9004717	1.0722088	-1.0	-1.0
chr6	30310994	30311129	ENSG00000270604.5|HCG17|HNRNPC|HNRNPC	910	-	5.8707037	1.0459281	-1.0	-1.0
chr6	30310995	30311130	ENSG00000231074.8|HCG18|HNRNPC|HNRNPC	910	-	5.8663797	1.0434682	-1.0	-1.0
chr6	30614210	30614365	ENSG00000204569.9|PPP1R10|HNRNPC|HNRNPC	906	-	5.8156805	1.0259182	-1.0	-1.0
chr6	30616547	30616797	ENSG00000204569.9|PPP1R10|HNRNPC|HNRNPC	977	-	5.8200846	1.6477977	-1.0	-1.0
chr6	30725094	30725369	ENSG00000196230.12|TUBB|HNRNPC|HNRNPC	954	+	2.8147073	1.3384256	-1.0	-1.0
chr6	30724409	30724539	ENSG00000196230.12|TUBB|HNRNPC|HNRNPC	926	+	2.01795	1.1307673	-1.0	-1.0
chr6	31510456	31510636	ENSG00000204516.9|MICB|HNRNPC|HNRNPC	959	+	4.936431	1.3837954	-1.0	-1.0
chr6	31533121	31533241	ENSG00000254870.5|ATP6V1G2-DDX39B|HNRNPC|HNRNPC	903	-	3.8303497	1.0132565	-1.0	-1.0
chr6	31534771	31534906	ENSG00000254870.5|ATP6V1G2-DDX39B|HNRNPC|HNRNPC	926	-	4.23584	1.132686	-1.0	-1.0
chr6	31531585	31531780	ENSG00000254870.5|ATP6V1G2-DDX39B|HNRNPC|HNRNPC	945	-	4.113085	1.2621913	-1.0	-1.0
chr6	31533421	31533606	ENSG00000254870.5|ATP6V1G2-DDX39B|HNRNPC|HNRNPC	940	-	3.834804	1.2227693	-1.0	-1.0
chr6	31541204	31541404	ENSG00000254870.5|ATP6V1G2-DDX39B|HNRNPC|HNRNPC	969	-	5.6288857	1.5108535	-1.0	-1.0
chr6	31532961	31533116	ENSG00000254870.5|ATP6V1G2-DDX39B|HNRNPC|HNRNPC	942	-	4.798623	1.234875	-1.0	-1.0
chr6	31541579	31541679	ENSG00000254870.5|ATP6V1G2-DDX39B|HNRNPC|HNRNPC	915	-	5.919332	1.0702875	-1.0	-1.0
chr6	31534411	31534681	ENSG00000254870.5|ATP6V1G2-DDX39B|HNRNPC|HNRNPC	956	-	3.319631	1.3603233	-1.0	-1.0
chr6	31532962	31533117	ENSG00000198563.13|DDX39B|HNRNPC|HNRNPC	947	-	5.021496	1.2762376	-1.0	-1.0
chr6	31533122	31533222	ENSG00000198563.13|DDX39B|HNRNPC|HNRNPC	905	-	4.0595894	1.0237907	-1.0	-1.0
chr6	31534767	31534902	ENSG00000198563.13|DDX39B|HNRNPC|HNRNPC	922	-	4.097986	1.1077818	-1.0	-1.0
chr6	31534412	31534682	ENSG00000198563.13|DDX39B|HNRNPC|HNRNPC	956	-	3.3814945	1.3612918	-1.0	-1.0
chr6	31541541	31541681	ENSG00000198563.13|DDX39B|HNRNPC|HNRNPC	902	-	4.890102	1.0083535	-1.0	-1.0
chr6	31533422	31533607	ENSG00000198563.13|DDX39B|HNRNPC|HNRNPC	936	-	3.697209	1.1967936	-1.0	-1.0
chr6	31541201	31541401	ENSG00000198563.13|DDX39B|HNRNPC|HNRNPC	970	-	5.642801	1.5241448	-1.0	-1.0
chr6	31531588	31531744	ENSG00000198563.13|DDX39B|HNRNPC|HNRNPC	944	-	3.9154654	1.2506758	-1.0	-1.0
chr6	31651462	31651577	ENSG00000204463.12|BAG6|HNRNPC|HNRNPC	901	-	5.7747636	1.0031253	-1.0	-1.0
chr6	31757061	31757246	ENSG00000204410.14|MSH5|HNRNPC|HNRNPC	964	+	4.8061857	1.4459484	-1.0	-1.0
chr6	31756085	31756185	ENSG00000204410.14|MSH5|HNRNPC|HNRNPC	916	+	5.9166903	1.0774783	-1.0	-1.0
chr6	31756591	31756731	ENSG00000204410.14|MSH5|HNRNPC|HNRNPC	926	+	4.001609	1.1280565	-1.0	-1.0
chr6	31746626	31746921	ENSG00000204410.14|MSH5|HNRNPC|HNRNPC	947	+	6.2047787	1.2755752	-1.0	-1.0
chr6	31747096	31747196	ENSG00000204410.14|MSH5|HNRNPC|HNRNPC	931	+	6.058939	1.1601621	-1.0	-1.0
chr6	31755035	31755320	ENSG00000204410.14|MSH5|HNRNPC|HNRNPC	949	+	5.2675834	1.2907209	-1.0	-1.0
chr6	31755350	31755515	ENSG00000204410.14|MSH5|HNRNPC|HNRNPC	904	+	4.3513346	1.0190667	-1.0	-1.0
chr6	31754045	31754260	ENSG00000204410.14|MSH5|HNRNPC|HNRNPC	992	+	7.118484	2.086457	-1.0	-1.0
chr6	31757436	31757591	ENSG00000204410.14|MSH5|HNRNPC|HNRNPC	924	+	6.040132	1.1174713	-1.0	-1.0
chr6	31757791	31757956	ENSG00000204410.14|MSH5|HNRNPC|HNRNPC	935	+	6.104511	1.1886543	-1.0	-1.0
chr6	31754290	31754620	ENSG00000204410.14|MSH5|HNRNPC|HNRNPC	952	+	4.1536527	1.3198271	-1.0	-1.0
chr6	31753626	31753841	ENSG00000204410.14|MSH5|HNRNPC|HNRNPC	982	+	4.182678	1.7496717	-1.0	-1.0
chr6	31757591	31757786	ENSG00000204410.14|MSH5|HNRNPC|HNRNPC	983	+	3.9877453	1.7725738	-1.0	-1.0
chr6	31755530	31755735	ENSG00000204410.14|MSH5|HNRNPC|HNRNPC	922	+	3.2204454	1.1060199	-1.0	-1.0
chr6	31753644	31753839	ENSG00000255152.8|MSH5-SAPCD1|HNRNPC|HNRNPC	985	+	4.12143	1.8200127	-1.0	-1.0
chr6	31757434	31757589	ENSG00000255152.8|MSH5-SAPCD1|HNRNPC|HNRNPC	924	+	6.0453	1.1196598	-1.0	-1.0
chr6	31755354	31755514	ENSG00000255152.8|MSH5-SAPCD1|HNRNPC|HNRNPC	905	+	4.412473	1.0206794	-1.0	-1.0
chr6	31755034	31755319	ENSG00000255152.8|MSH5-SAPCD1|HNRNPC|HNRNPC	948	+	5.263832	1.2873601	-1.0	-1.0
chr6	31756084	31756184	ENSG00000255152.8|MSH5-SAPCD1|HNRNPC|HNRNPC	906	+	5.819174	1.0290358	-1.0	-1.0
chr6	31747094	31747194	ENSG00000255152.8|MSH5-SAPCD1|HNRNPC|HNRNPC	932	+	6.071374	1.1682657	-1.0	-1.0
chr6	31755529	31755734	ENSG00000255152.8|MSH5-SAPCD1|HNRNPC|HNRNPC	923	+	3.2256725	1.1112546	-1.0	-1.0
chr6	31757589	31757954	ENSG00000255152.8|MSH5-SAPCD1|HNRNPC|HNRNPC	969	+	4.790452	1.5045574	-1.0	-1.0
chr6	31756554	31756729	ENSG00000255152.8|MSH5-SAPCD1|HNRNPC|HNRNPC	937	+	4.437813	1.203178	-1.0	-1.0
chr6	31757059	31757244	ENSG00000255152.8|MSH5-SAPCD1|HNRNPC|HNRNPC	963	+	4.7180276	1.4317117	-1.0	-1.0
chr6	31746664	31746919	ENSG00000255152.8|MSH5-SAPCD1|HNRNPC|HNRNPC	948	+	6.2201	1.2858474	-1.0	-1.0
chr6	31754064	31754259	ENSG00000255152.8|MSH5-SAPCD1|HNRNPC|HNRNPC	993	+	7.182048	2.1361525	-1.0	-1.0
chr6	31754289	31754619	ENSG00000255152.8|MSH5-SAPCD1|HNRNPC|HNRNPC	953	+	4.1922946	1.3284037	-1.0	-1.0
chr6	31797555	31797735	ENSG00000204392.10|LSM2|HNRNPC|HNRNPC	927	-	3.6358924	1.1337706	-1.0	-1.0
chr6	31817598	31817858	ENSG00000204389.9|HSPA1A|HNRNPC|HNRNPC	930	+	3.6772218	1.1570282	-1.0	-1.0
chr6	31830069	31830255	ENSG00000204388.6|HSPA1B|HNRNPC|HNRNPC	966	+	4.30364	1.4641922	-1.0	-1.0
chr6	31837675	31837840	ENSG00000204387.12|C6orf48|HNRNPC|HNRNPC	925	+	5.3648295	1.1249526	-1.0	-1.0
chr6	31835760	31836240	ENSG00000204387.12|C6orf48|HNRNPC|HNRNPC	980	+	5.5030437	1.6960986	-1.0	-1.0
chr6	31836517	31836837	ENSG00000204387.12|C6orf48|HNRNPC|HNRNPC	991	+	4.1576653	2.0351734	-1.0	-1.0
chr6	31836842	31836947	ENSG00000204387.12|C6orf48|HNRNPC|HNRNPC	928	+	3.3648653	1.1404104	-1.0	-1.0
chr6	31835465	31835670	ENSG00000204387.12|C6orf48|HNRNPC|HNRNPC	976	+	3.0278635	1.6108891	-1.0	-1.0
chr6	31837900	31838015	ENSG00000204387.12|C6orf48|HNRNPC|HNRNPC	917	+	5.914748	1.07844	-1.0	-1.0
chr6	31838105	31838390	ENSG00000204387.12|C6orf48|HNRNPC|HNRNPC	953	+	6.0618286	1.3235252	-1.0	-1.0
chr6	32163206	32163341	ENSG00000221988.12|PPT2|HNRNPC|HNRNPC	903	+	5.789125	1.0151857	-1.0	-1.0
chr6	32163212	32163337	ENSG00000258388.7|PPT2-EGFL8|HNRNPC|HNRNPC	903	+	5.788932	1.014962	-1.0	-1.0
chr6	32979229	32979334	ENSG00000204256.12|BRD2|HNRNPC|HNRNPC	917	+	5.9132357	1.0808877	-1.0	-1.0
chr6	32981116	32981281	ENSG00000204256.12|BRD2|HNRNPC|HNRNPC	914	+	3.4742427	1.0669897	-1.0	-1.0
chr6	32979414	32979541	ENSG00000204256.12|BRD2|HNRNPC|HNRNPC	918	+	4.1240926	1.0857403	-1.0	-1.0
chr6	33301478	33301763	ENSG00000231925.11|TAPBP|HNRNPC|HNRNPC	997	-	4.758478	2.587438	-1.0	-1.0
chr6	33300568	33300763	ENSG00000231925.11|TAPBP|HNRNPC|HNRNPC	958	-	5.975807	1.3737687	-1.0	-1.0
chr6	33300308	33300408	ENSG00000231925.11|TAPBP|HNRNPC|HNRNPC	923	-	5.991862	1.111708	-1.0	-1.0
chr6	34237977	34238162	ENSG00000137309.19|HMGA1|HNRNPC|HNRNPC	953	+	6.044991	1.3240305	-1.0	-1.0
chr6	34239202	34239382	ENSG00000137309.19|HMGA1|HNRNPC|HNRNPC	932	+	6.0555797	1.1703328	-1.0	-1.0
chr6	34423972	34424242	ENSG00000270800.2|RPS10-NUDT3|HNRNPC|HNRNPC	973	-	3.9170892	1.5662755	-1.0	-1.0
chr6	34308370	34308560	ENSG00000270800.2|RPS10-NUDT3|HNRNPC|HNRNPC	926	-	6.19693	1.1318457	-1.0	-1.0
chr6	34287846	34288046	ENSG00000270800.2|RPS10-NUDT3|HNRNPC|HNRNPC	964	-	3.7658505	1.4439334	-1.0	-1.0
chr6	34308370	34308560	ENSG00000272325.1|NUDT3|HNRNPC|HNRNPC	926	-	6.19693	1.1317278	-1.0	-1.0
chr6	34287848	34288043	ENSG00000272325.1|NUDT3|HNRNPC|HNRNPC	966	-	3.6792955	1.4730929	-1.0	-1.0
chr6	34423972	34424242	ENSG00000124614.13|RPS10|HNRNPC|HNRNPC	973	-	3.9170892	1.5661795	-1.0	-1.0
chr6	34677896	34678036	ENSG00000196821.9|C6orf106|HNRNPC|HNRNPC	909	-	5.856798	1.0430108	-1.0	-1.0
chr6	34853293	34853463	ENSG00000065060.16|UHRF1BP1|HNRNPC|HNRNPC	914	+	5.8911505	1.063766	-1.0	-1.0
chr6	34879120	34879305	ENSG00000064995.16|TAF11|HNRNPC|HNRNPC	937	-	6.0032854	1.1988565	-1.0	-1.0
chr6	34886290	34886470	ENSG00000064995.16|TAF11|HNRNPC|HNRNPC	937	-	6.0585814	1.2010285	-1.0	-1.0
chr6	34877992	34878327	ENSG00000064995.16|TAF11|HNRNPC|HNRNPC	939	-	5.2444444	1.2158937	-1.0	-1.0
chr6	35315767	35315937	ENSG00000023892.10|DEF6|HNRNPC|HNRNPC	920	+	6.049738	1.0945214	-1.0	-1.0
chr6	35372140	35372255	ENSG00000112033.13|PPARD|HNRNPC|HNRNPC	903	+	5.7831707	1.011323	-1.0	-1.0
chr6	35364635	35364830	ENSG00000112033.13|PPARD|HNRNPC|HNRNPC	963	+	6.412793	1.4317305	-1.0	-1.0
chr6	35351785	35351980	ENSG00000112033.13|PPARD|HNRNPC|HNRNPC	991	+	7.0549235	2.0529072	-1.0	-1.0
chr6	35380420	35380600	ENSG00000112033.13|PPARD|HNRNPC|HNRNPC	928	+	4.3411474	1.142467	-1.0	-1.0
chr6	35656803	35656913	ENSG00000096060.14|FKBP5|HNRNPC|HNRNPC	901	-	5.815786	1.0030388	-1.0	-1.0
chr6	35682813	35682963	ENSG00000096060.14|FKBP5|HNRNPC|HNRNPC	915	-	5.9046483	1.0701197	-1.0	-1.0
chr6	35672218	35672358	ENSG00000096060.14|FKBP5|HNRNPC|HNRNPC	910	-	5.849838	1.0460453	-1.0	-1.0
chr6	35834405	35834655	ENSG00000096063.15|SRPK1|HNRNPC|HNRNPC	983	-	4.2595096	1.7782362	-1.0	-1.0
chr6	35918439	35918554	ENSG00000096063.15|SRPK1|HNRNPC|HNRNPC	905	-	5.8318925	1.0245442	-1.0	-1.0
chr6	35876559	35876739	ENSG00000096063.15|SRPK1|HNRNPC|HNRNPC	921	-	5.952511	1.1002126	-1.0	-1.0
chr6	35841736	35841931	ENSG00000096063.15|SRPK1|HNRNPC|HNRNPC	939	-	6.134554	1.2179521	-1.0	-1.0
chr6	35887346	35887451	ENSG00000096063.15|SRPK1|HNRNPC|HNRNPC	911	-	5.8831253	1.052763	-1.0	-1.0
chr6	35834685	35834880	ENSG00000096063.15|SRPK1|HNRNPC|HNRNPC	948	-	3.9875777	1.2806752	-1.0	-1.0
chr6	35835070	35835275	ENSG00000096063.15|SRPK1|HNRNPC|HNRNPC	971	-	4.0588903	1.5343685	-1.0	-1.0
chr6	35899909	35900079	ENSG00000096063.15|SRPK1|HNRNPC|HNRNPC	910	-	5.8535585	1.0457028	-1.0	-1.0
chr6	35875989	35876134	ENSG00000096063.15|SRPK1|HNRNPC|HNRNPC	903	-	5.783179	1.0113813	-1.0	-1.0
chr6	35880624	35880819	ENSG00000096063.15|SRPK1|HNRNPC|HNRNPC	962	-	6.175064	1.4203252	-1.0	-1.0
chr6	35877749	35877944	ENSG00000096063.15|SRPK1|HNRNPC|HNRNPC	974	-	4.7342386	1.5921619	-1.0	-1.0
chr6	35833750	35834270	ENSG00000096063.15|SRPK1|HNRNPC|HNRNPC	925	-	3.610314	1.1222345	-1.0	-1.0
chr6	36479711	36479901	ENSG00000112078.13|KCTD20|HNRNPC|HNRNPC	948	+	6.359589	1.2842172	-1.0	-1.0
chr6	36454570	36454730	ENSG00000112078.13|KCTD20|HNRNPC|HNRNPC	919	+	5.935513	1.0910238	-1.0	-1.0
chr6	36597015	36597189	ENSG00000112081.16|SRSF3|HNRNPC|HNRNPC	1000	+	4.7244167	3.4611058	-1.0	-1.0
chr6	36599667	36599772	ENSG00000112081.16|SRSF3|HNRNPC|HNRNPC	904	+	5.7924614	1.0174863	-1.0	-1.0
chr6	36594755	36594915	ENSG00000112081.16|SRSF3|HNRNPC|HNRNPC	926	+	6.1245995	1.1285598	-1.0	-1.0
chr6	36601272	36601617	ENSG00000112081.16|SRSF3|HNRNPC|HNRNPC	958	+	6.111946	1.3783666	-1.0	-1.0
chr6	36597269	36597404	ENSG00000112081.16|SRSF3|HNRNPC|HNRNPC	916	+	5.913799	1.0777546	-1.0	-1.0
chr6	36600922	36601142	ENSG00000112081.16|SRSF3|HNRNPC|HNRNPC	1000	+	6.4101543	4.2801895	-1.0	-1.0
chr6	37174368	37174553	ENSG00000137193.13|PIM1|HNRNPC|HNRNPC	915	+	2.4362078	1.0725381	-1.0	-1.0
chr6	37172031	37172166	ENSG00000137193.13|PIM1|HNRNPC|HNRNPC	918	+	6.0345674	1.0887936	-1.0	-1.0
chr6	37174583	37174948	ENSG00000137193.13|PIM1|HNRNPC|HNRNPC	978	+	2.7850928	1.6542325	-1.0	-1.0
chr6	37172196	37172331	ENSG00000137193.13|PIM1|HNRNPC|HNRNPC	948	+	5.8164234	1.2807794	-1.0	-1.0
chr6	37285309	37285434	ENSG00000065491.8|TBC1D22B|HNRNPC|HNRNPC	907	+	5.9205093	1.0299846	-1.0	-1.0
chr6	37385774	37385874	ENSG00000112130.16|RNF8|HNRNPC|HNRNPC	905	+	5.85118	1.0237907	-1.0	-1.0
chr6	37835121	37835266	ENSG00000156639.11|ZFAND3|HNRNPC|HNRNPC	941	+	6.1428833	1.229605	-1.0	-1.0
chr6	38010828	38011018	ENSG00000156639.11|ZFAND3|HNRNPC|HNRNPC	920	+	5.9609804	1.0956783	-1.0	-1.0
chr6	37953359	37953549	ENSG00000156639.11|ZFAND3|HNRNPC|HNRNPC	926	+	4.4749107	1.1335766	-1.0	-1.0
chr6	37843851	37844016	ENSG00000156639.11|ZFAND3|HNRNPC|HNRNPC	929	+	6.017559	1.1459424	-1.0	-1.0
chr6	38676829	38676979	ENSG00000124767.6|GLO1|HNRNPC|HNRNPC	946	-	4.293836	1.2663046	-1.0	-1.0
chr6	42080482	42080597	ENSG00000137413.15|TAF8|HNRNPC|HNRNPC	904	+	5.8091016	1.0168769	-1.0	-1.0
chr6	42620416	42620606	ENSG00000024048.10|UBR2|HNRNPC|HNRNPC	944	+	6.3153195	1.2500374	-1.0	-1.0
chr6	42633659	42633759	ENSG00000024048.10|UBR2|HNRNPC|HNRNPC	906	+	5.8250055	1.0289909	-1.0	-1.0
chr6	42752863	42753028	ENSG00000112624.12|BICRAL|HNRNPC|HNRNPC	906	+	5.848221	1.0259614	-1.0	-1.0
chr6	43179959	43180074	ENSG00000112658.7|SRF|HNRNPC|HNRNPC	923	+	6.1287966	1.1158729	-1.0	-1.0
chr6	43567634	43567784	ENSG00000124571.17|XPO5|HNRNPC|HNRNPC	931	-	4.7657557	1.1604843	-1.0	-1.0
chr6	43628268	43628463	ENSG00000172432.18|GTPBP2|HNRNPC|HNRNPC	985	-	6.3520455	1.8288568	-1.0	-1.0
chr6	43623155	43623260	ENSG00000172432.18|GTPBP2|HNRNPC|HNRNPC	902	-	5.852528	1.0071622	-1.0	-1.0
chr6	43623295	43623490	ENSG00000172432.18|GTPBP2|HNRNPC|HNRNPC	954	-	6.323883	1.3330487	-1.0	-1.0
chr6	43777786	43777936	ENSG00000112715.21|VEGFA|HNRNPC|HNRNPC	949	+	5.493782	1.2895623	-1.0	-1.0
chr6	43770848	43771003	ENSG00000112715.21|VEGFA|HNRNPC|HNRNPC	911	+	1.9062883	1.0522901	-1.0	-1.0
chr6	43785033	43785228	ENSG00000112715.21|VEGFA|HNRNPC|HNRNPC	982	+	3.5231755	1.7399023	-1.0	-1.0
chr6	43770183	43770658	ENSG00000112715.21|VEGFA|HNRNPC|HNRNPC	992	+	3.1022563	2.0908282	-1.0	-1.0
chr6	44130681	44130856	ENSG00000137216.18|TMEM63B|HNRNPC|HNRNPC	921	+	5.957064	1.1010271	-1.0	-1.0
chr6	44137619	44137804	ENSG00000137216.18|TMEM63B|HNRNPC|HNRNPC	909	+	5.8424253	1.0387638	-1.0	-1.0
chr6	44247225	44247530	ENSG00000096384.19|HSP90AB1|HNRNPC|HNRNPC	985	+	6.417522	1.8270454	-1.0	-1.0
chr6	47508480	47508655	ENSG00000198087.7|CD2AP|HNRNPC|HNRNPC	930	+	6.121435	1.15366	-1.0	-1.0
chr6	49612175	49612345	ENSG00000112077.15|RHAG|HNRNPC|HNRNPC	949	-	4.66024	1.2916262	-1.0	-1.0
chr6	52274596	52274791	ENSG00000112118.18|MCM3|HNRNPC|HNRNPC	949	-	4.7938128	1.2935172	-1.0	-1.0
chr6	52264223	52264343	ENSG00000112118.18|MCM3|HNRNPC|HNRNPC	915	-	5.9473157	1.0693045	-1.0	-1.0
chr6	52363999	52364194	ENSG00000096093.15|EFHC1|HNRNPC|HNRNPC	953	+	4.7423043	1.331742	-1.0	-1.0
chr6	52364001	52364196	ENSG00000170915.8|PAQR8|HNRNPC|HNRNPC	953	+	4.6504207	1.329188	-1.0	-1.0
chr6	53075679	53075854	ENSG00000112146.16|FBXO9|HNRNPC|HNRNPC	930	+	6.0591106	1.154409	-1.0	-1.0
chr6	53324582	53324772	ENSG00000012660.13|ELOVL5|HNRNPC|HNRNPC	948	-	5.3556075	1.2834437	-1.0	-1.0
chr6	53292303	53292403	ENSG00000012660.13|ELOVL5|HNRNPC|HNRNPC	901	-	5.7738557	1.0031253	-1.0	-1.0
chr6	53292518	53292623	ENSG00000012660.13|ELOVL5|HNRNPC|HNRNPC	906	-	5.811701	1.0247307	-1.0	-1.0
chr6	53318687	53318817	ENSG00000012660.13|ELOVL5|HNRNPC|HNRNPC	930	-	6.0482726	1.156708	-1.0	-1.0
chr6	57106532	57106717	ENSG00000112200.16|ZNF451|HNRNPC|HNRNPC	941	+	4.0251355	1.227519	-1.0	-1.0
chr6	57138710	57138905	ENSG00000112200.16|ZNF451|HNRNPC|HNRNPC	955	+	6.2841687	1.3442423	-1.0	-1.0
chr6	57151671	57151806	ENSG00000112200.16|ZNF451|HNRNPC|HNRNPC	913	+	5.8879786	1.0626105	-1.0	-1.0
chr6	57138195	57138375	ENSG00000112200.16|ZNF451|HNRNPC|HNRNPC	938	+	4.9247885	1.2055935	-1.0	-1.0
chr6	57107752	57107947	ENSG00000112200.16|ZNF451|HNRNPC|HNRNPC	927	+	6.0909634	1.1378957	-1.0	-1.0
chr6	57159494	57159639	ENSG00000112200.16|ZNF451|HNRNPC|HNRNPC	913	+	5.921615	1.0617195	-1.0	-1.0
chr6	57096691	57096886	ENSG00000112200.16|ZNF451|HNRNPC|HNRNPC	967	+	4.9435387	1.4830683	-1.0	-1.0
chr6	57095251	57095446	ENSG00000112200.16|ZNF451|HNRNPC|HNRNPC	955	+	6.361276	1.3480756	-1.0	-1.0
chr6	57169817	57169922	ENSG00000112200.16|ZNF451|HNRNPC|HNRNPC	916	+	5.926962	1.0752728	-1.0	-1.0
chr6	57111306	57111491	ENSG00000112200.16|ZNF451|HNRNPC|HNRNPC	941	+	5.2009583	1.227027	-1.0	-1.0
chr6	57133757	57133947	ENSG00000112200.16|ZNF451|HNRNPC|HNRNPC	924	+	5.9849396	1.1180577	-1.0	-1.0
chr6	63580641	63580756	ENSG00000112245.10|PTP4A1|HNRNPC|HNRNPC	910	+	5.9194803	1.0463563	-1.0	-1.0
chr6	63713510	63713625	ENSG00000118482.11|PHF3|HNRNPC|HNRNPC	908	+	5.912318	1.0382481	-1.0	-1.0
chr6	63665400	63665600	ENSG00000118482.11|PHF3|HNRNPC|HNRNPC	972	+	6.5891004	1.5528747	-1.0	-1.0
chr6	67888335	67888530	ENSG00000227706.3|AL713998.1|HNRNPC|HNRNPC	945	-	2.4901612	1.2586331	-1.0	-1.0
chr6	68741347	68741487	ENSG00000135298.13|ADGRB3|HNRNPC|HNRNPC	916	+	6.0099277	1.0756931	-1.0	-1.0
chr6	68807157	68807347	ENSG00000135298.13|ADGRB3|HNRNPC|HNRNPC	956	+	6.422362	1.3597361	-1.0	-1.0
chr6	73520902	73521127	ENSG00000156508.17|EEF1A1|HNRNPC|HNRNPC	975	-	2.4350185	1.6091118	-1.0	-1.0
chr6	73520537	73520737	ENSG00000156508.17|EEF1A1|HNRNPC|HNRNPC	978	-	4.2437477	1.6519693	-1.0	-1.0
chr6	75673250	75673430	ENSG00000112701.17|SENP6|HNRNPC|HNRNPC	919	+	5.975673	1.0905936	-1.0	-1.0
chr6	75638216	75638356	ENSG00000112701.17|SENP6|HNRNPC|HNRNPC	920	+	5.969158	1.0964848	-1.0	-1.0
chr6	83047989	83048179	ENSG00000118420.16|UBE3D|HNRNPC|HNRNPC	932	-	6.0723453	1.1694527	-1.0	-1.0
chr6	83192203	83192303	ENSG00000013375.15|PGM3|HNRNPC|HNRNPC	902	-	5.807472	1.0069991	-1.0	-1.0
chr6	85638286	85638481	ENSG00000135316.17|SYNCRIP|HNRNPC|HNRNPC	980	-	6.7439165	1.691014	-1.0	-1.0
chr6	85620137	85620347	ENSG00000135316.17|SYNCRIP|HNRNPC|HNRNPC	996	-	7.1567125	2.4318087	-1.0	-1.0
chr6	85633342	85633487	ENSG00000135316.17|SYNCRIP|HNRNPC|HNRNPC	902	-	3.9998143	1.0088289	-1.0	-1.0
chr6	85621392	85621507	ENSG00000135316.17|SYNCRIP|HNRNPC|HNRNPC	910	-	5.864685	1.0449901	-1.0	-1.0
chr6	85632422	85632597	ENSG00000135316.17|SYNCRIP|HNRNPC|HNRNPC	931	-	6.061756	1.1606964	-1.0	-1.0
chr6	85622282	85622457	ENSG00000135316.17|SYNCRIP|HNRNPC|HNRNPC	941	-	4.350517	1.2279446	-1.0	-1.0
chr6	85621977	85622157	ENSG00000135316.17|SYNCRIP|HNRNPC|HNRNPC	922	-	5.9714603	1.1053325	-1.0	-1.0
chr6	85635682	85635872	ENSG00000135316.17|SYNCRIP|HNRNPC|HNRNPC	945	-	6.240119	1.2567941	-1.0	-1.0
chr6	87157644	87157794	ENSG00000188994.12|ZNF292|HNRNPC|HNRNPC	904	+	5.816465	1.0188832	-1.0	-1.0
chr6	87223064	87223184	ENSG00000188994.12|ZNF292|HNRNPC|HNRNPC	923	+	5.9712257	1.1129534	-1.0	-1.0
chr6	87179159	87179264	ENSG00000188994.12|ZNF292|HNRNPC|HNRNPC	902	+	5.807472	1.0070707	-1.0	-1.0
chr6	87168974	87169079	ENSG00000188994.12|ZNF292|HNRNPC|HNRNPC	913	+	4.166479	1.0616138	-1.0	-1.0
chr6	87161349	87161539	ENSG00000188994.12|ZNF292|HNRNPC|HNRNPC	967	+	4.803551	1.4864626	-1.0	-1.0
chr6	87543279	87543404	ENSG00000146282.17|RARS2|HNRNPC|HNRNPC	912	-	5.870353	1.0573096	-1.0	-1.0
chr6	87551531	87551671	ENSG00000146282.17|RARS2|HNRNPC|HNRNPC	939	-	6.12712	1.2148194	-1.0	-1.0
chr6	87700629	87700779	ENSG00000135334.8|AKIRIN2|HNRNPC|HNRNPC	916	-	5.903281	1.0759186	-1.0	-1.0
chr6	89762980	89763145	ENSG00000112159.11|MDN1|HNRNPC|HNRNPC	940	-	6.1947393	1.2200975	-1.0	-1.0
chr6	89818229	89818359	ENSG00000112159.11|MDN1|HNRNPC|HNRNPC	935	-	4.2833786	1.1870843	-1.0	-1.0
chr6	89809124	89809294	ENSG00000112159.11|MDN1|HNRNPC|HNRNPC	911	-	5.873723	1.0503612	-1.0	-1.0
chr6	89770305	89770500	ENSG00000112159.11|MDN1|HNRNPC|HNRNPC	957	-	6.411355	1.3700867	-1.0	-1.0
chr6	89819209	89819319	ENSG00000112159.11|MDN1|HNRNPC|HNRNPC	929	-	6.0589848	1.1473546	-1.0	-1.0
chr6	89779975	89780170	ENSG00000112159.11|MDN1|HNRNPC|HNRNPC	986	-	7.0318046	1.8638225	-1.0	-1.0
chr6	89726451	89726551	ENSG00000112159.11|MDN1|HNRNPC|HNRNPC	907	-	5.865442	1.0306846	-1.0	-1.0
chr6	90516312	90516412	ENSG00000135341.17|MAP3K7|HNRNPC|HNRNPC	901	-	5.765469	1.0031253	-1.0	-1.0
chr6	97236235	97236340	ENSG00000146263.11|MMS22L|HNRNPC|HNRNPC	906	-	4.0263276	1.025518	-1.0	-1.0
chr6	98889584	98889769	ENSG00000112234.8|FBXL4|HNRNPC|HNRNPC	940	-	6.140917	1.2209162	-1.0	-1.0
chr6	98943489	98943589	ENSG00000112234.8|FBXL4|HNRNPC|HNRNPC	907	-	5.8344493	1.0306513	-1.0	-1.0
chr6	98870987	98871182	ENSG00000112234.8|FBXL4|HNRNPC|HNRNPC	984	-	6.8193893	1.7977762	-1.0	-1.0
chr6	99404089	99404189	ENSG00000132424.14|PNISR|HNRNPC|HNRNPC	908	-	4.05755	1.03654	-1.0	-1.0
chr6	99422833	99422973	ENSG00000132424.14|PNISR|HNRNPC|HNRNPC	939	-	6.129839	1.2161502	-1.0	-1.0
chr6	99419043	99419253	ENSG00000132424.14|PNISR|HNRNPC|HNRNPC	997	-	7.281376	2.4852605	-1.0	-1.0
chr6	99411900	99412000	ENSG00000132424.14|PNISR|HNRNPC|HNRNPC	926	-	5.997609	1.1282806	-1.0	-1.0
chr6	99400140	99400285	ENSG00000132424.14|PNISR|HNRNPC|HNRNPC	933	-	5.3431163	1.1766788	-1.0	-1.0
chr6	99404224	99404349	ENSG00000132424.14|PNISR|HNRNPC|HNRNPC	920	-	3.9153645	1.0949682	-1.0	-1.0
chr6	104786514	104786644	ENSG00000085382.11|HACE1|HNRNPC|HNRNPC	912	-	5.8656507	1.0549821	-1.0	-1.0
chr6	107941409	107941579	ENSG00000025796.13|SEC63|HNRNPC|HNRNPC	906	-	5.8101363	1.0254695	-1.0	-1.0
chr6	109375524	109375719	ENSG00000135535.15|CD164|HNRNPC|HNRNPC	947	-	6.258273	1.2742387	-1.0	-1.0
chr6	109367788	109367998	ENSG00000135535.15|CD164|HNRNPC|HNRNPC	986	-	6.1550035	1.8518442	-1.0	-1.0
chr6	110895465	110895580	ENSG00000123505.15|AMD1|HNRNPC|HNRNPC	923	+	5.9537134	1.1116303	-1.0	-1.0
chr6	110895115	110895230	ENSG00000123505.15|AMD1|HNRNPC|HNRNPC	922	+	5.972529	1.1105117	-1.0	-1.0
chr6	110891193	110891303	ENSG00000123505.15|AMD1|HNRNPC|HNRNPC	906	+	5.811743	1.02659	-1.0	-1.0
chr6	111001347	111001482	ENSG00000197498.12|RPF2|HNRNPC|HNRNPC	912	+	5.868748	1.0566833	-1.0	-1.0
chr6	116277402	116277512	ENSG00000189241.6|TSPYL1|HNRNPC|HNRNPC	912	-	4.0775185	1.0564524	-1.0	-1.0
chr6	116277812	116278007	ENSG00000189241.6|TSPYL1|HNRNPC|HNRNPC	969	-	4.8273654	1.5153723	-1.0	-1.0
chr6	116645494	116645684	ENSG00000153975.9|ZUFSP|HNRNPC|HNRNPC	941	-	6.1591263	1.2306031	-1.0	-1.0
chr6	119236617	119236757	ENSG00000111885.6|MAN1A1|HNRNPC|HNRNPC	904	-	5.8515816	1.0194141	-1.0	-1.0
chr6	119199837	119200002	ENSG00000111885.6|MAN1A1|HNRNPC|HNRNPC	919	-	5.962008	1.0920713	-1.0	-1.0
chr6	124968391	124968586	ENSG00000146373.16|RNF217|HNRNPC|HNRNPC	941	+	5.1844254	1.2313976	-1.0	-1.0
chr6	126026305	126026495	ENSG00000066651.18|TRMT11|HNRNPC|HNRNPC	920	+	5.9854856	1.0995251	-1.0	-1.0
chr6	127307554	127307679	ENSG00000093144.18|ECHDC1|HNRNPC|HNRNPC	903	-	5.8666143	1.0121524	-1.0	-1.0
chr6	131613921	131614031	ENSG00000112282.17|MED23|HNRNPC|HNRNPC	902	-	5.81729	1.0106214	-1.0	-1.0
chr6	131674520	131674680	ENSG00000154269.14|ENPP3|HNRNPC|HNRNPC	914	+	5.9078274	1.0648328	-1.0	-1.0
chr6	131650194	131650329	ENSG00000154269.14|ENPP3|HNRNPC|HNRNPC	911	+	5.861712	1.053052	-1.0	-1.0
chr6	132786464	132786654	ENSG00000146409.10|SLC18B1|HNRNPC|HNRNPC	936	-	6.1418524	1.1905541	-1.0	-1.0
chr6	132785804	132785919	ENSG00000146409.10|SLC18B1|HNRNPC|HNRNPC	912	-	5.957658	1.0530654	-1.0	-1.0
chr6	132815839	132815949	ENSG00000112306.7|RPS12|HNRNPC|HNRNPC	900	+	4.2139688	1.0016037	-1.0	-1.0
chr6	133967930	133968120	ENSG00000028839.9|TBPL1|HNRNPC|HNRNPC	950	+	6.292485	1.2967819	-1.0	-1.0
chr6	133970547	133970722	ENSG00000028839.9|TBPL1|HNRNPC|HNRNPC	919	+	4.2409368	1.0891836	-1.0	-1.0
chr6	133968610	133968780	ENSG00000028839.9|TBPL1|HNRNPC|HNRNPC	904	+	5.8128905	1.0161628	-1.0	-1.0
chr6	133980905	133981075	ENSG00000028839.9|TBPL1|HNRNPC|HNRNPC	916	+	5.9047422	1.076862	-1.0	-1.0
chr6	133961385	133961580	ENSG00000028839.9|TBPL1|HNRNPC|HNRNPC	936	+	6.161764	1.195854	-1.0	-1.0
chr6	134964727	134964827	ENSG00000112339.14|HBS1L|HNRNPC|HNRNPC	948	-	6.2266912	1.2802291	-1.0	-1.0
chr6	134973743	134973848	ENSG00000112339.14|HBS1L|HNRNPC|HNRNPC	907	-	5.8417096	1.0336137	-1.0	-1.0
chr6	135208500	135208655	ENSG00000118513.18|MYB|HNRNPC|HNRNPC	907	+	5.841221	1.032106	-1.0	-1.0
chr6	135208325	135208490	ENSG00000118513.18|MYB|HNRNPC|HNRNPC	920	+	6.000913	1.0972673	-1.0	-1.0
chr6	136287047	136287322	ENSG00000029363.16|BCLAF1|HNRNPC|HNRNPC	959	-	6.293955	1.3896452	-1.0	-1.0
chr6	136283087	136283272	ENSG00000029363.16|BCLAF1|HNRNPC|HNRNPC	937	-	6.1380353	1.1988126	-1.0	-1.0
chr6	136289497	136289662	ENSG00000029363.16|BCLAF1|HNRNPC|HNRNPC	902	-	5.8314548	1.0096475	-1.0	-1.0
chr6	136259961	136260076	ENSG00000029363.16|BCLAF1|HNRNPC|HNRNPC	909	-	5.836219	1.040219	-1.0	-1.0
chr6	143188772	143188872	ENSG00000146416.17|AIG1|HNRNPC|HNRNPC	901	+	4.0647936	1.0031253	-1.0	-1.0
chr6	143187997	143188137	ENSG00000146416.17|AIG1|HNRNPC|HNRNPC	926	+	3.4645934	1.1328081	-1.0	-1.0
chr6	143188952	143189317	ENSG00000146416.17|AIG1|HNRNPC|HNRNPC	992	+	4.759168	2.0816398	-1.0	-1.0
chr6	143189582	143189702	ENSG00000146416.17|AIG1|HNRNPC|HNRNPC	920	+	5.5190225	1.0991001	-1.0	-1.0
chr6	143183108	143183308	ENSG00000146416.17|AIG1|HNRNPC|HNRNPC	974	+	6.779994	1.5846138	-1.0	-1.0
chr6	143187837	143187982	ENSG00000146416.17|AIG1|HNRNPC|HNRNPC	927	+	6.0991836	1.1377091	-1.0	-1.0
chr6	143425406	143425591	ENSG00000189007.15|ADAT2|HNRNPC|HNRNPC	909	-	5.843869	1.0395375	-1.0	-1.0
chr6	143441862	143441972	ENSG00000189007.15|ADAT2|HNRNPC|HNRNPC	912	-	5.8697486	1.0572901	-1.0	-1.0
chr6	143444042	143444227	ENSG00000189007.15|ADAT2|HNRNPC|HNRNPC	939	-	6.139841	1.2129469	-1.0	-1.0
chr6	143443462	143443632	ENSG00000189007.15|ADAT2|HNRNPC|HNRNPC	941	-	4.8412957	1.2274772	-1.0	-1.0
chr6	143443737	143443932	ENSG00000189007.15|ADAT2|HNRNPC|HNRNPC	933	-	4.335277	1.1722665	-1.0	-1.0
chr6	143507276	143507386	ENSG00000001036.13|FUCA2|HNRNPC|HNRNPC	903	-	5.785946	1.0140094	-1.0	-1.0
chr6	147327461	147327561	ENSG00000164506.14|STXBP5|HNRNPC|HNRNPC	926	+	6.0231433	1.1324686	-1.0	-1.0
chr6	147267607	147267742	ENSG00000164506.14|STXBP5|HNRNPC|HNRNPC	905	+	5.871565	1.0214717	-1.0	-1.0
chr6	147218413	147218553	ENSG00000164506.14|STXBP5|HNRNPC|HNRNPC	917	+	6.01413	1.0818845	-1.0	-1.0
chr6	147243025	147243165	ENSG00000164506.14|STXBP5|HNRNPC|HNRNPC	915	+	6.0202184	1.0723132	-1.0	-1.0
chr6	147341569	147341774	ENSG00000164506.14|STXBP5|HNRNPC|HNRNPC	941	+	6.153683	1.2277794	-1.0	-1.0
chr6	147206793	147206903	ENSG00000164506.14|STXBP5|HNRNPC|HNRNPC	907	+	5.886929	1.0301504	-1.0	-1.0
chr6	147341799	147341939	ENSG00000164506.14|STXBP5|HNRNPC|HNRNPC	946	+	6.22005	1.269904	-1.0	-1.0
chr6	147340824	147340994	ENSG00000164506.14|STXBP5|HNRNPC|HNRNPC	916	+	5.908329	1.0767385	-1.0	-1.0
chr6	147239855	147240050	ENSG00000164506.14|STXBP5|HNRNPC|HNRNPC	945	+	6.252383	1.2557442	-1.0	-1.0
chr6	147211838	147211998	ENSG00000164506.14|STXBP5|HNRNPC|HNRNPC	944	+	5.383086	1.251992	-1.0	-1.0
chr6	147323307	147323502	ENSG00000164506.14|STXBP5|HNRNPC|HNRNPC	963	+	6.5080934	1.4340744	-1.0	-1.0
chr6	147287924	147288049	ENSG00000164506.14|STXBP5|HNRNPC|HNRNPC	908	+	5.8499594	1.0366789	-1.0	-1.0
chr6	147763071	147763251	ENSG00000227681.5|AL033504.1|HNRNPC|HNRNPC	941	+	6.190796	1.2314154	-1.0	-1.0
chr6	147737646	147737786	ENSG00000227681.5|AL033504.1|HNRNPC|HNRNPC	902	+	5.80115	1.0107859	-1.0	-1.0
chr6	147745706	147745876	ENSG00000227681.5|AL033504.1|HNRNPC|HNRNPC	929	+	6.0297847	1.1462312	-1.0	-1.0
chr6	147673129	147673324	ENSG00000227681.5|AL033504.1|HNRNPC|HNRNPC	964	+	6.4815974	1.4493917	-1.0	-1.0
chr6	147780121	147780311	ENSG00000227681.5|AL033504.1|HNRNPC|HNRNPC	921	+	5.961698	1.1008438	-1.0	-1.0
chr6	147673131	147673326	ENSG00000203727.3|SAMD5|HNRNPC|HNRNPC	964	+	6.4773307	1.4472495	-1.0	-1.0
chr6	149659362	149659527	ENSG00000131023.12|LATS1|HNRNPC|HNRNPC	938	-	3.6291246	1.2108604	-1.0	-1.0
chr6	149726304	149726499	ENSG00000120253.13|NUP43|HNRNPC|HNRNPC	994	-	5.173253	2.2130358	-1.0	-1.0
chr6	149730843	149731038	ENSG00000120253.13|NUP43|HNRNPC|HNRNPC	985	-	6.841034	1.8339653	-1.0	-1.0
chr6	149768383	149768563	ENSG00000120265.16|PCMT1|HNRNPC|HNRNPC	914	+	5.965838	1.0665294	-1.0	-1.0
chr6	149769693	149769888	ENSG00000120265.16|PCMT1|HNRNPC|HNRNPC	962	+	5.3483434	1.4253345	-1.0	-1.0
chr6	149757860	149757990	ENSG00000120265.16|PCMT1|HNRNPC|HNRNPC	910	+	5.8570857	1.0440435	-1.0	-1.0
chr6	149758125	149758320	ENSG00000120265.16|PCMT1|HNRNPC|HNRNPC	922	+	6.0316873	1.1051991	-1.0	-1.0
chr6	150248915	150249050	ENSG00000198729.4|PPP1R14C|HNRNPC|HNRNPC	930	+	4.7221284	1.1568621	-1.0	-1.0
chr6	152829363	152829543	ENSG00000224893.5|AL160162.1|HNRNPC|HNRNPC	927	-	6.0447054	1.1391579	-1.0	-1.0
chr6	152978896	152979091	ENSG00000112029.9|FBXO5|HNRNPC|HNRNPC	985	-	6.926989	1.8154514	-1.0	-1.0
chr6	154740540	154740735	ENSG00000213079.9|SCAF8|HNRNPC|HNRNPC	975	+	6.635042	1.6050508	-1.0	-1.0
chr6	154767488	154767648	ENSG00000213079.9|SCAF8|HNRNPC|HNRNPC	923	+	6.02671	1.1146423	-1.0	-1.0
chr6	154761163	154761323	ENSG00000213079.9|SCAF8|HNRNPC|HNRNPC	916	+	5.9148164	1.073539	-1.0	-1.0
chr6	154757828	154757958	ENSG00000213079.9|SCAF8|HNRNPC|HNRNPC	916	+	5.8989305	1.0736071	-1.0	-1.0
chr6	154745793	154745988	ENSG00000213079.9|SCAF8|HNRNPC|HNRNPC	953	+	6.288813	1.3324	-1.0	-1.0
chr6	154760888	154761078	ENSG00000213079.9|SCAF8|HNRNPC|HNRNPC	950	+	4.494103	1.298186	-1.0	-1.0
chr6	156959846	156960041	ENSG00000049618.22|ARID1B|HNRNPC|HNRNPC	972	+	6.5688477	1.5590373	-1.0	-1.0
chr6	157000614	157000809	ENSG00000049618.22|ARID1B|HNRNPC|HNRNPC	945	+	6.242841	1.2619709	-1.0	-1.0
chr6	156966356	156966461	ENSG00000049618.22|ARID1B|HNRNPC|HNRNPC	902	+	5.8148355	1.0098288	-1.0	-1.0
chr6	157208782	157208917	ENSG00000049618.22|ARID1B|HNRNPC|HNRNPC	916	+	5.9167814	1.0779984	-1.0	-1.0
chr6	157154379	157154479	ENSG00000049618.22|ARID1B|HNRNPC|HNRNPC	904	+	5.804934	1.0171425	-1.0	-1.0
chr6	156979806	156980006	ENSG00000049618.22|ARID1B|HNRNPC|HNRNPC	952	+	6.304665	1.3192286	-1.0	-1.0
chr6	157316789	157316934	ENSG00000215712.10|TMEM242|HNRNPC|HNRNPC	907	-	5.836751	1.0338218	-1.0	-1.0
chr6	157835861	157835961	ENSG00000130340.15|SNX9|HNRNPC|HNRNPC	931	+	6.140521	1.1601487	-1.0	-1.0
chr6	157834086	157834276	ENSG00000130340.15|SNX9|HNRNPC|HNRNPC	967	+	5.834299	1.4809005	-1.0	-1.0
chr6	157914390	157914580	ENSG00000130340.15|SNX9|HNRNPC|HNRNPC	941	+	5.688361	1.232822	-1.0	-1.0
chr6	157850756	157850866	ENSG00000130340.15|SNX9|HNRNPC|HNRNPC	903	+	5.7960696	1.0144681	-1.0	-1.0
chr6	157878346	157878511	ENSG00000130340.15|SNX9|HNRNPC|HNRNPC	936	+	6.102137	1.1946054	-1.0	-1.0
chr6	157942975	157943075	ENSG00000130340.15|SNX9|HNRNPC|HNRNPC	904	+	5.804934	1.0171425	-1.0	-1.0
chr6	158561070	158561260	ENSG00000146433.8|TMEM181|HNRNPC|HNRNPC	931	+	4.957879	1.1637125	-1.0	-1.0
chr6	158805244	158805429	ENSG00000092820.17|EZR|HNRNPC|HNRNPC	936	-	6.1319346	1.1945082	-1.0	-1.0
chr6	159680841	159681036	ENSG00000112096.16|SOD2|HNRNPC|HNRNPC	981	-	5.961301	1.7176212	-1.0	-1.0
chr6	159680526	159680686	ENSG00000112096.16|SOD2|HNRNPC|HNRNPC	917	-	4.132019	1.0835443	-1.0	-1.0
chr6	159755692	159755887	ENSG00000146457.14|WTAP|HNRNPC|HNRNPC	974	+	5.884048	1.5837872	-1.0	-1.0
chr6	159755282	159755492	ENSG00000146457.14|WTAP|HNRNPC|HNRNPC	938	+	5.1920524	1.206386	-1.0	-1.0
chr6	159787155	159787480	ENSG00000120438.11|TCP1|HNRNPC|HNRNPC	941	-	5.3677816	1.2261372	-1.0	-1.0
chr6	159788927	159789027	ENSG00000120438.11|TCP1|HNRNPC|HNRNPC	903	-	5.7866874	1.0138943	-1.0	-1.0
chr6	159788387	159788522	ENSG00000120438.11|TCP1|HNRNPC|HNRNPC	950	-	6.2670527	1.2967759	-1.0	-1.0
chr6	160030800	160030935	ENSG00000197081.12|IGF2R|HNRNPC|HNRNPC	903	+	5.784432	1.0117284	-1.0	-1.0
chr6	160028904	160029084	ENSG00000197081.12|IGF2R|HNRNPC|HNRNPC	919	+	5.9444513	1.0923074	-1.0	-1.0
chr6	161060749	161060894	ENSG00000085511.19|MAP3K4|HNRNPC|HNRNPC	908	+	5.8468747	1.0378119	-1.0	-1.0
chr6	161060534	161060729	ENSG00000085511.19|MAP3K4|HNRNPC|HNRNPC	976	+	5.604274	1.6147114	-1.0	-1.0
chr6	161059054	161059249	ENSG00000085511.19|MAP3K4|HNRNPC|HNRNPC	991	+	7.0130353	2.0253234	-1.0	-1.0
chr6	161058149	161058274	ENSG00000085511.19|MAP3K4|HNRNPC|HNRNPC	934	+	6.077701	1.1776938	-1.0	-1.0
chr6	163439572	163439767	ENSG00000112531.16|QKI|HNRNPC|HNRNPC	908	+	4.658248	1.0357633	-1.0	-1.0
chr6	163439262	163439447	ENSG00000112531.16|QKI|HNRNPC|HNRNPC	915	+	6.0385313	1.0696154	-1.0	-1.0
chr6	163493081	163493241	ENSG00000112531.16|QKI|HNRNPC|HNRNPC	911	+	5.903118	1.050005	-1.0	-1.0
chr6	166945418	166945613	ENSG00000026297.15|RNASET2|HNRNPC|HNRNPC	976	-	6.6690836	1.626995	-1.0	-1.0
chr6	166949110	166949240	ENSG00000026297.15|RNASET2|HNRNPC|HNRNPC	908	-	5.928368	1.0338719	-1.0	-1.0
chr6	166953785	166953980	ENSG00000026297.15|RNASET2|HNRNPC|HNRNPC	949	-	6.3894997	1.2923802	-1.0	-1.0
chr6	166953783	166953978	ENSG00000249141.1|AL159163.1|HNRNPC|HNRNPC	948	-	6.3773146	1.2846771	-1.0	-1.0
chr6	166949110	166949240	ENSG00000249141.1|AL159163.1|HNRNPC|HNRNPC	908	-	5.928368	1.0339491	-1.0	-1.0
chr6	166945419	166945614	ENSG00000249141.1|AL159163.1|HNRNPC|HNRNPC	976	-	6.663291	1.6233774	-1.0	-1.0
chr6	166987678	166987863	ENSG00000227598.1|Z94721.1|HNRNPC|HNRNPC	930	-	6.0923815	1.1577128	-1.0	-1.0
chr6	166984278	166984413	ENSG00000227598.1|Z94721.1|HNRNPC|HNRNPC	918	-	5.923879	1.0872486	-1.0	-1.0
chr6	167019053	167019158	ENSG00000272980.4|Z94721.2|HNRNPC|HNRNPC	918	+	5.9259677	1.0846142	-1.0	-1.0
chr6	167036726	167036916	ENSG00000272980.4|Z94721.2|HNRNPC|HNRNPC	921	+	5.957764	1.1048568	-1.0	-1.0
chr6	167017573	167017693	ENSG00000272980.4|Z94721.2|HNRNPC|HNRNPC	906	+	5.816458	1.0263464	-1.0	-1.0
chr6	167019057	167019157	ENSG00000213066.11|FGFR1OP|HNRNPC|HNRNPC	926	+	6.008033	1.1331401	-1.0	-1.0
chr6	167036726	167036916	ENSG00000213066.11|FGFR1OP|HNRNPC|HNRNPC	921	+	5.957764	1.1048654	-1.0	-1.0
chr6	167017577	167017692	ENSG00000213066.11|FGFR1OP|HNRNPC|HNRNPC	907	+	5.826882	1.0321088	-1.0	-1.0
chr6	167830907	167831052	ENSG00000130396.20|AFDN|HNRNPC|HNRNPC	906	+	5.8108244	1.025163	-1.0	-1.0
chr6	169696568	169696673	ENSG00000184465.15|WDR27|HNRNPC|HNRNPC	905	-	5.8769565	1.0213158	-1.0	-1.0
chr6	170362598	170362793	ENSG00000112584.13|FAM120B|HNRNPC|HNRNPC	960	+	6.363626	1.393436	-1.0	-1.0
chr6	170551076	170551181	ENSG00000008018.8|PSMB1|HNRNPC|HNRNPC	916	-	5.909467	1.0749888	-1.0	-1.0
chr7	878975	879115	ENSG00000164828.17|SUN1|HNRNPC|HNRNPC	913	+	5.902669	1.058583	-1.0	-1.0
chr7	882955	883135	ENSG00000164828.17|SUN1|HNRNPC|HNRNPC	923	+	5.973503	1.1136459	-1.0	-1.0
chr7	878490	878685	ENSG00000164828.17|SUN1|HNRNPC|HNRNPC	966	+	6.5574775	1.4709331	-1.0	-1.0
chr7	880430	880530	ENSG00000164828.17|SUN1|HNRNPC|HNRNPC	903	+	5.8448133	1.0130031	-1.0	-1.0
chr7	848805	849005	ENSG00000164828.17|SUN1|HNRNPC|HNRNPC	957	+	6.342006	1.3666476	-1.0	-1.0
chr7	849095	849195	ENSG00000164828.17|SUN1|HNRNPC|HNRNPC	904	+	5.813713	1.0168384	-1.0	-1.0
chr7	878977	879117	ENSG00000239857.6|GET4|HNRNPC|HNRNPC	913	+	5.902539	1.0587922	-1.0	-1.0
chr7	878492	878687	ENSG00000239857.6|GET4|HNRNPC|HNRNPC	967	+	6.567973	1.4803908	-1.0	-1.0
chr7	882957	883132	ENSG00000239857.6|GET4|HNRNPC|HNRNPC	924	+	5.9836206	1.1202147	-1.0	-1.0
chr7	1435647	1435827	ENSG00000164877.18|MICALL2|HNRNPC|HNRNPC	938	-	6.1216817	1.2049354	-1.0	-1.0
chr7	1436457	1436652	ENSG00000164877.18|MICALL2|HNRNPC|HNRNPC	959	-	3.5148687	1.3857197	-1.0	-1.0
chr7	1436292	1436427	ENSG00000164877.18|MICALL2|HNRNPC|HNRNPC	945	-	6.1964417	1.2588707	-1.0	-1.0
chr7	1569673	1569798	ENSG00000157778.8|PSMG3|HNRNPC|HNRNPC	917	-	5.9112372	1.079879	-1.0	-1.0
chr7	1569528	1569663	ENSG00000157778.8|PSMG3|HNRNPC|HNRNPC	923	-	4.1779723	1.1142483	-1.0	-1.0
chr7	2367389	2367569	ENSG00000106263.17|EIF3B|HNRNPC|HNRNPC	933	+	6.1343703	1.1714376	-1.0	-1.0
chr7	2367754	2367964	ENSG00000106263.17|EIF3B|HNRNPC|HNRNPC	998	+	5.095768	2.7087874	-1.0	-1.0
chr7	2368289	2368449	ENSG00000106263.17|EIF3B|HNRNPC|HNRNPC	911	+	5.884666	1.0514932	-1.0	-1.0
chr7	4692328	4692478	ENSG00000164916.10|FOXK1|HNRNPC|HNRNPC	904	+	5.793983	1.0178944	-1.0	-1.0
chr7	4769738	4769893	ENSG00000164916.10|FOXK1|HNRNPC|HNRNPC	922	+	5.981824	1.1083844	-1.0	-1.0
chr7	4768733	4768873	ENSG00000164916.10|FOXK1|HNRNPC|HNRNPC	949	+	5.8269777	1.2890705	-1.0	-1.0
chr7	5200523	5200663	ENSG00000157954.14|WIPI2|HNRNPC|HNRNPC	909	+	5.839475	1.0386341	-1.0	-1.0
chr7	5207703	5207878	ENSG00000157954.14|WIPI2|HNRNPC|HNRNPC	902	+	5.810091	1.0079467	-1.0	-1.0
chr7	5527510	5527730	ENSG00000075624.13|ACTB|HNRNPC|HNRNPC	995	-	3.0241547	2.3388247	-1.0	-1.0
chr7	5527155	5527465	ENSG00000075624.13|ACTB|HNRNPC|HNRNPC	971	-	3.047788	1.5376091	-1.0	-1.0
chr7	5687300	5687480	ENSG00000011275.18|RNF216|HNRNPC|HNRNPC	930	-	6.0776105	1.1570351	-1.0	-1.0
chr7	6037132	6037322	ENSG00000086232.12|EIF2AK1|HNRNPC|HNRNPC	975	-	6.626049	1.610606	-1.0	-1.0
chr7	6036917	6037127	ENSG00000086232.12|EIF2AK1|HNRNPC|HNRNPC	976	-	6.2515974	1.6236424	-1.0	-1.0
chr7	6461795	6462080	ENSG00000136240.9|KDELR2|HNRNPC|HNRNPC	951	-	4.7375913	1.311943	-1.0	-1.0
chr7	6481504	6481604	ENSG00000136240.9|KDELR2|HNRNPC|HNRNPC	904	-	5.8765726	1.0166495	-1.0	-1.0
chr7	6482639	6482854	ENSG00000136240.9|KDELR2|HNRNPC|HNRNPC	921	-	5.9507775	1.1025836	-1.0	-1.0
chr7	6462845	6463115	ENSG00000136240.9|KDELR2|HNRNPC|HNRNPC	929	-	5.5356836	1.1503147	-1.0	-1.0
chr7	6482637	6482857	ENSG00000164535.14|DAGLB|HNRNPC|HNRNPC	921	-	5.944926	1.0996375	-1.0	-1.0
chr7	6461797	6462082	ENSG00000164535.14|DAGLB|HNRNPC|HNRNPC	950	-	4.6329947	1.3025919	-1.0	-1.0
chr7	6462847	6463112	ENSG00000164535.14|DAGLB|HNRNPC|HNRNPC	929	-	5.5130534	1.1480733	-1.0	-1.0
chr7	10739422	10739602	ENSG00000283117.1|MGC4859|HNRNPC|HNRNPC	914	-	4.1040263	1.0634311	-1.0	-1.0
chr7	10733417	10733587	ENSG00000283117.1|MGC4859|HNRNPC|HNRNPC	903	-	5.787161	1.0119874	-1.0	-1.0
chr7	10733277	10733387	ENSG00000283117.1|MGC4859|HNRNPC|HNRNPC	904	-	4.0273438	1.019657	-1.0	-1.0
chr7	10624782	10624902	ENSG00000283117.1|MGC4859|HNRNPC|HNRNPC	906	-	5.834011	1.0250357	-1.0	-1.0
chr7	11083402	11083577	ENSG00000106443.15|PHF14|HNRNPC|HNRNPC	923	+	5.969454	1.1110232	-1.0	-1.0
chr7	12357875	12357980	ENSG00000146530.11|VWDE|HNRNPC|HNRNPC	909	-	5.8596306	1.039911	-1.0	-1.0
chr7	12355387	12355502	ENSG00000146530.11|VWDE|HNRNPC|HNRNPC	904	-	3.4011934	1.0189219	-1.0	-1.0
chr7	12355032	12355142	ENSG00000146530.11|VWDE|HNRNPC|HNRNPC	936	-	6.1029673	1.193122	-1.0	-1.0
chr7	12380011	12380201	ENSG00000146530.11|VWDE|HNRNPC|HNRNPC	956	-	6.3413744	1.3558586	-1.0	-1.0
chr7	12336726	12336976	ENSG00000146530.11|VWDE|HNRNPC|HNRNPC	927	-	4.908489	1.1357708	-1.0	-1.0
chr7	12374507	12374627	ENSG00000146530.11|VWDE|HNRNPC|HNRNPC	907	-	2.940841	1.0315998	-1.0	-1.0
chr7	12396643	12396853	ENSG00000146530.11|VWDE|HNRNPC|HNRNPC	989	-	5.685046	1.9569174	-1.0	-1.0
chr7	12392713	12392893	ENSG00000146530.11|VWDE|HNRNPC|HNRNPC	951	-	6.2737894	1.3085083	-1.0	-1.0
chr7	12354239	12354349	ENSG00000146530.11|VWDE|HNRNPC|HNRNPC	920	-	3.5484452	1.097388	-1.0	-1.0
chr7	12355157	12355327	ENSG00000146530.11|VWDE|HNRNPC|HNRNPC	925	-	6.0161934	1.1225828	-1.0	-1.0
chr7	12399753	12399858	ENSG00000146530.11|VWDE|HNRNPC|HNRNPC	902	-	5.7714224	1.0070333	-1.0	-1.0
chr7	12397363	12397463	ENSG00000146530.11|VWDE|HNRNPC|HNRNPC	905	-	5.801786	1.0216558	-1.0	-1.0
chr7	12346814	12346989	ENSG00000146530.11|VWDE|HNRNPC|HNRNPC	945	-	5.960008	1.2621695	-1.0	-1.0
chr7	12341537	12341727	ENSG00000146530.11|VWDE|HNRNPC|HNRNPC	951	-	6.2504234	1.3090845	-1.0	-1.0
chr7	12690220	12690405	ENSG00000122644.12|ARL4A|HNRNPC|HNRNPC	965	+	5.74024	1.4545307	-1.0	-1.0
chr7	12689915	12690060	ENSG00000122644.12|ARL4A|HNRNPC|HNRNPC	919	+	5.9428225	1.090653	-1.0	-1.0
chr7	16266396	16266591	ENSG00000229688.7|ISPD-AS1|HNRNPC|HNRNPC	963	+	5.5219536	1.4263481	-1.0	-1.0
chr7	16706159	16706349	ENSG00000136261.14|BZW2|HNRNPC|HNRNPC	950	+	4.305036	1.2982752	-1.0	-1.0
chr7	20138059	20138254	ENSG00000183742.12|MACC1|HNRNPC|HNRNPC	974	-	6.644172	1.578969	-1.0	-1.0
chr7	20138060	20138255	ENSG00000243004.5|AC005062.1|HNRNPC|HNRNPC	974	-	6.642377	1.5779556	-1.0	-1.0
chr7	22649660	22649785	ENSG00000225541.1|AC002480.1|HNRNPC|HNRNPC	919	-	5.991903	1.0924951	-1.0	-1.0
chr7	22857800	22857955	ENSG00000228649.8|SNHG26|HNRNPC|HNRNPC	948	+	6.260925	1.2853816	-1.0	-1.0
chr7	22857075	22857190	ENSG00000228649.8|SNHG26|HNRNPC|HNRNPC	928	+	5.574892	1.1434286	-1.0	-1.0
chr7	23187552	23187662	ENSG00000136243.16|NUPL2|HNRNPC|HNRNPC	902	+	5.892385	1.010165	-1.0	-1.0
chr7	23443598	23443763	ENSG00000136231.13|IGF2BP3|HNRNPC|HNRNPC	916	-	5.9048915	1.0762873	-1.0	-1.0
chr7	23431628	23431738	ENSG00000136231.13|IGF2BP3|HNRNPC|HNRNPC	918	-	5.9840755	1.0884101	-1.0	-1.0
chr7	23444648	23444843	ENSG00000136231.13|IGF2BP3|HNRNPC|HNRNPC	947	-	6.2126136	1.2725494	-1.0	-1.0
chr7	23457368	23457563	ENSG00000136231.13|IGF2BP3|HNRNPC|HNRNPC	939	-	6.235121	1.213124	-1.0	-1.0
chr7	23389750	23389870	ENSG00000136231.13|IGF2BP3|HNRNPC|HNRNPC	909	-	5.92278	1.0402398	-1.0	-1.0
chr7	23439148	23439288	ENSG00000136231.13|IGF2BP3|HNRNPC|HNRNPC	946	-	6.3587255	1.2696207	-1.0	-1.0
chr7	23320854	23320969	ENSG00000136231.13|IGF2BP3|HNRNPC|HNRNPC	908	-	5.875953	1.0350428	-1.0	-1.0
chr7	23351771	23351946	ENSG00000136231.13|IGF2BP3|HNRNPC|HNRNPC	948	-	6.2109075	1.2812746	-1.0	-1.0
chr7	23433983	23434178	ENSG00000136231.13|IGF2BP3|HNRNPC|HNRNPC	948	-	4.492087	1.2825505	-1.0	-1.0
chr7	23447538	23447698	ENSG00000136231.13|IGF2BP3|HNRNPC|HNRNPC	914	-	5.895768	1.0635861	-1.0	-1.0
chr7	23404040	23404230	ENSG00000136231.13|IGF2BP3|HNRNPC|HNRNPC	926	-	6.039112	1.1335831	-1.0	-1.0
chr7	23470105	23470230	ENSG00000136231.13|IGF2BP3|HNRNPC|HNRNPC	952	-	6.2823253	1.3181973	-1.0	-1.0
chr7	23382805	23382995	ENSG00000136231.13|IGF2BP3|HNRNPC|HNRNPC	934	-	5.94542	1.1803786	-1.0	-1.0
chr7	23505044	23505594	ENSG00000164548.10|TRA2A|HNRNPC|HNRNPC	943	-	3.4226618	1.242306	-1.0	-1.0
chr7	23528607	23528712	ENSG00000164548.10|TRA2A|HNRNPC|HNRNPC	908	-	5.861185	1.0369756	-1.0	-1.0
chr7	23530192	23530307	ENSG00000164548.10|TRA2A|HNRNPC|HNRNPC	916	-	5.9226627	1.0780846	-1.0	-1.0
chr7	23506197	23506307	ENSG00000164548.10|TRA2A|HNRNPC|HNRNPC	907	-	5.8210025	1.0325019	-1.0	-1.0
chr7	23531933	23532033	ENSG00000164548.10|TRA2A|HNRNPC|HNRNPC	902	-	5.798849	1.0106806	-1.0	-1.0
chr7	26192361	26192461	ENSG00000122566.20|HNRNPA2B1|HNRNPC|HNRNPC	904	-	4.078116	1.0171425	-1.0	-1.0
chr7	26191191	26191301	ENSG00000122566.20|HNRNPA2B1|HNRNPC|HNRNPC	911	-	3.480393	1.0490102	-1.0	-1.0
chr7	26197117	26197287	ENSG00000122566.20|HNRNPA2B1|HNRNPC|HNRNPC	944	-	5.6805015	1.2506039	-1.0	-1.0
chr7	26200331	26200561	ENSG00000122566.20|HNRNPA2B1|HNRNPC|HNRNPC	913	-	4.1033783	1.061051	-1.0	-1.0
chr7	26197891	26198006	ENSG00000122566.20|HNRNPA2B1|HNRNPC|HNRNPC	922	-	5.9587135	1.1053419	-1.0	-1.0
chr7	26190426	26190551	ENSG00000122566.20|HNRNPA2B1|HNRNPC|HNRNPC	907	-	5.8214235	1.0308068	-1.0	-1.0
chr7	26193250	26193365	ENSG00000122566.20|HNRNPA2B1|HNRNPC|HNRNPC	907	-	1.8413982	1.032674	-1.0	-1.0
chr7	26194394	26194949	ENSG00000122566.20|HNRNPA2B1|HNRNPC|HNRNPC	980	-	3.7933164	1.7003099	-1.0	-1.0
chr7	26193959	26194154	ENSG00000122566.20|HNRNPA2B1|HNRNPC|HNRNPC	954	-	3.4586537	1.338295	-1.0	-1.0
chr7	26199676	26200186	ENSG00000122566.20|HNRNPA2B1|HNRNPC|HNRNPC	963	-	5.089419	1.4340229	-1.0	-1.0
chr7	26194979	26195194	ENSG00000122566.20|HNRNPA2B1|HNRNPC|HNRNPC	1000	-	5.2395906	3.456911	-1.0	-1.0
chr7	26193694	26193799	ENSG00000122566.20|HNRNPA2B1|HNRNPC|HNRNPC	937	-	6.119991	1.2041156	-1.0	-1.0
chr7	26209280	26209385	ENSG00000122565.18|CBX3|HNRNPC|HNRNPC	908	+	5.831702	1.0380871	-1.0	-1.0
chr7	26205127	26205227	ENSG00000122565.18|CBX3|HNRNPC|HNRNPC	901	+	5.765469	1.0031253	-1.0	-1.0
chr7	26208850	26209065	ENSG00000122565.18|CBX3|HNRNPC|HNRNPC	983	+	6.7827725	1.7575506	-1.0	-1.0
chr7	30574482	30574612	ENSG00000196295.11|AC005154.1|HNRNPC|HNRNPC	909	-	5.8620696	1.041967	-1.0	-1.0
chr7	30630434	30630634	ENSG00000106105.13|GARS|HNRNPC|HNRNPC	996	+	7.313093	2.3735073	-1.0	-1.0
chr7	32517222	32517417	ENSG00000105778.18|AVL9|HNRNPC|HNRNPC	975	+	6.6100473	1.5980017	-1.0	-1.0
chr7	32873295	32873440	ENSG00000170852.10|KBTBD2|HNRNPC|HNRNPC	904	-	5.7992816	1.0187473	-1.0	-1.0
chr7	33016576	33016766	ENSG00000122643.18|NT5C3A|HNRNPC|HNRNPC	945	-	6.282395	1.259874	-1.0	-1.0
chr7	36418685	36418860	ENSG00000011426.10|ANLN|HNRNPC|HNRNPC	905	+	5.830772	1.0202712	-1.0	-1.0
chr7	36427388	36427488	ENSG00000011426.10|ANLN|HNRNPC|HNRNPC	919	+	5.9934235	1.0941625	-1.0	-1.0
chr7	40055497	40055682	ENSG00000065883.14|CDK13|HNRNPC|HNRNPC	920	+	5.97779	1.096846	-1.0	-1.0
chr7	43714939	43715104	ENSG00000106603.18|COA1|HNRNPC|HNRNPC	921	-	6.075107	1.1029826	-1.0	-1.0
chr7	43706777	43706877	ENSG00000106603.18|COA1|HNRNPC|HNRNPC	903	-	5.866687	1.011947	-1.0	-1.0
chr7	43651902	43652097	ENSG00000106603.18|COA1|HNRNPC|HNRNPC	955	-	6.327537	1.3440707	-1.0	-1.0
chr7	43679172	43679362	ENSG00000106603.18|COA1|HNRNPC|HNRNPC	952	-	4.4716177	1.3160611	-1.0	-1.0
chr7	43710257	43710447	ENSG00000106603.18|COA1|HNRNPC|HNRNPC	969	-	6.5101566	1.5098614	-1.0	-1.0
chr7	44578503	44578668	ENSG00000158604.14|TMED4|HNRNPC|HNRNPC	915	-	4.097332	1.0698024	-1.0	-1.0
chr7	44578753	44578963	ENSG00000158604.14|TMED4|HNRNPC|HNRNPC	996	-	7.262209	2.4374754	-1.0	-1.0
chr7	44578383	44578493	ENSG00000158604.14|TMED4|HNRNPC|HNRNPC	937	-	6.11661	1.2004747	-1.0	-1.0
chr7	44830923	44831088	ENSG00000105968.18|H2AFV|HNRNPC|HNRNPC	914	-	4.0907264	1.0660075	-1.0	-1.0
chr7	44832103	44832203	ENSG00000105968.18|H2AFV|HNRNPC|HNRNPC	920	-	5.949636	1.0943283	-1.0	-1.0
chr7	44881172	44881297	ENSG00000146676.8|PURB|HNRNPC|HNRNPC	905	-	5.848091	1.0216627	-1.0	-1.0
chr7	45002488	45002618	ENSG00000136280.15|CCM2|HNRNPC|HNRNPC	918	+	5.975413	1.086786	-1.0	-1.0
chr7	45106715	45106855	ENSG00000136270.13|TBRG4|HNRNPC|HNRNPC	902	-	5.8804393	1.0096582	-1.0	-1.0
chr7	47962635	47962815	ENSG00000136273.11|HUS1|HNRNPC|HNRNPC	924	-	6.009622	1.117294	-1.0	-1.0
chr7	50608868	50609053	ENSG00000106070.17|GRB10|HNRNPC|HNRNPC	930	-	3.6464775	1.1557369	-1.0	-1.0
chr7	50726305	50726495	ENSG00000106070.17|GRB10|HNRNPC|HNRNPC	951	-	6.2702346	1.3098351	-1.0	-1.0
chr7	56059640	56059795	ENSG00000146731.10|CCT6A|HNRNPC|HNRNPC	925	+	5.991318	1.1261308	-1.0	-1.0
chr7	56080182	56080487	ENSG00000129103.17|SUMF2|HNRNPC|HNRNPC	998	+	4.875494	2.6265888	-1.0	-1.0
chr7	56079787	56080022	ENSG00000129103.17|SUMF2|HNRNPC|HNRNPC	910	+	5.8697295	1.0476975	-1.0	-1.0
chr7	65890055	65890240	ENSG00000196715.5|VKORC1L1|HNRNPC|HNRNPC	926	+	6.0090747	1.129813	-1.0	-1.0
chr7	65975758	65975878	ENSG00000169919.16|GUSB|HNRNPC|HNRNPC	904	-	5.972696	1.0155029	-1.0	-1.0
chr7	66542709	66542829	ENSG00000229180.6|AC006001.3|HNRNPC|HNRNPC	904	-	5.8050175	1.0161892	-1.0	-1.0
chr7	66550356	66550531	ENSG00000229180.6|AC006001.3|HNRNPC|HNRNPC	961	-	5.925534	1.40393	-1.0	-1.0
chr7	66848981	66849131	ENSG00000232546.1|AC027644.1|HNRNPC|HNRNPC	901	+	5.8060894	1.0065367	-1.0	-1.0
chr7	66927416	66927536	ENSG00000106609.16|TMEM248|HNRNPC|HNRNPC	905	+	5.8082476	1.0208325	-1.0	-1.0
chr7	66956591	66956801	ENSG00000106609.16|TMEM248|HNRNPC|HNRNPC	971	+	4.323396	1.5383573	-1.0	-1.0
chr7	72909600	72909750	ENSG00000196313.11|POM121|HNRNPC|HNRNPC	939	+	5.134279	1.2181927	-1.0	-1.0
chr7	72922513	72922663	ENSG00000196313.11|POM121|HNRNPC|HNRNPC	914	+	5.9062653	1.0676376	-1.0	-1.0
chr7	72919143	72919323	ENSG00000196313.11|POM121|HNRNPC|HNRNPC	950	+	6.257768	1.3001113	-1.0	-1.0
chr7	72883835	72884025	ENSG00000196313.11|POM121|HNRNPC|HNRNPC	938	+	6.1164994	1.2085661	-1.0	-1.0
chr7	72889495	72889620	ENSG00000196313.11|POM121|HNRNPC|HNRNPC	916	+	5.9382243	1.0743078	-1.0	-1.0
chr7	72881550	72881740	ENSG00000196313.11|POM121|HNRNPC|HNRNPC	935	+	6.1461916	1.189742	-1.0	-1.0
chr7	73520117	73520302	ENSG00000009954.10|BAZ1B|HNRNPC|HNRNPC	933	-	6.089921	1.1749817	-1.0	-1.0
chr7	73496981	73497081	ENSG00000009954.10|BAZ1B|HNRNPC|HNRNPC	925	-	6.0103135	1.1252238	-1.0	-1.0
chr7	73480064	73480219	ENSG00000009954.10|BAZ1B|HNRNPC|HNRNPC	910	-	5.8477874	1.0455017	-1.0	-1.0
chr7	73488629	73488784	ENSG00000009954.10|BAZ1B|HNRNPC|HNRNPC	936	-	6.1053004	1.1966735	-1.0	-1.0
chr7	73517092	73517282	ENSG00000009954.10|BAZ1B|HNRNPC|HNRNPC	918	-	5.940796	1.0847969	-1.0	-1.0
chr7	73493746	73493941	ENSG00000009954.10|BAZ1B|HNRNPC|HNRNPC	966	-	6.5096865	1.4658712	-1.0	-1.0
chr7	73577223	73577358	ENSG00000106638.15|TBL2|HNRNPC|HNRNPC	906	-	5.8118105	1.0259602	-1.0	-1.0
chr7	74193706	74193886	ENSG00000106682.14|EIF4H|HNRNPC|HNRNPC	923	+	5.999434	1.1137117	-1.0	-1.0
chr7	74192591	74192791	ENSG00000106682.14|EIF4H|HNRNPC|HNRNPC	992	+	7.058124	2.090768	-1.0	-1.0
chr7	74184621	74184816	ENSG00000106682.14|EIF4H|HNRNPC|HNRNPC	950	+	5.321021	1.2967753	-1.0	-1.0
chr7	74186786	74186926	ENSG00000106682.14|EIF4H|HNRNPC|HNRNPC	905	+	5.8034453	1.0223289	-1.0	-1.0
chr7	74193576	74193701	ENSG00000106682.14|EIF4H|HNRNPC|HNRNPC	912	+	5.949659	1.0560867	-1.0	-1.0
chr7	74457796	74457961	ENSG00000006704.10|GTF2IRD1|HNRNPC|HNRNPC	931	+	4.6693597	1.1581019	-1.0	-1.0
chr7	74712594	74712759	ENSG00000263001.5|GTF2I|HNRNPC|HNRNPC	906	+	5.8183827	1.0290911	-1.0	-1.0
chr7	74693211	74693386	ENSG00000263001.5|GTF2I|HNRNPC|HNRNPC	929	+	6.0291414	1.1494654	-1.0	-1.0
chr7	74702729	74702844	ENSG00000263001.5|GTF2I|HNRNPC|HNRNPC	903	+	5.787755	1.0154202	-1.0	-1.0
chr7	75465799	75465999	ENSG00000272391.5|POM121C|HNRNPC|HNRNPC	988	-	6.9043636	1.929586	-1.0	-1.0
chr7	75466029	75466149	ENSG00000272391.5|POM121C|HNRNPC|HNRNPC	927	-	6.0736136	1.1381552	-1.0	-1.0
chr7	75465344	75465444	ENSG00000272391.5|POM121C|HNRNPC|HNRNPC	930	-	6.046389	1.1525397	-1.0	-1.0
chr7	75481748	75481893	ENSG00000272391.5|POM121C|HNRNPC|HNRNPC	916	-	4.1486125	1.0736166	-1.0	-1.0
chr7	75424859	75425059	ENSG00000272391.5|POM121C|HNRNPC|HNRNPC	976	-	6.619813	1.6273656	-1.0	-1.0
chr7	75481748	75481893	ENSG00000242073.2|AC211429.1|HNRNPC|HNRNPC	916	-	4.1486125	1.073568	-1.0	-1.0
chr7	75526277	75526702	ENSG00000127957.17|PMS2P3|HNRNPC|HNRNPC	958	-	5.654842	1.3750845	-1.0	-1.0
chr7	75523035	75523165	ENSG00000127957.17|PMS2P3|HNRNPC|HNRNPC	934	-	6.084624	1.1802245	-1.0	-1.0
chr7	76354008	76354158	ENSG00000170027.6|YWHAG|HNRNPC|HNRNPC	939	-	6.141455	1.2120697	-1.0	-1.0
chr7	76398247	76398417	ENSG00000188372.14|ZP3|HNRNPC|HNRNPC	909	+	6.006254	1.0413622	-1.0	-1.0
chr7	76607552	76607742	ENSG00000205485.13|AC004980.1|HNRNPC|HNRNPC	936	+	6.0991793	1.1924363	-1.0	-1.0
chr7	76603742	76603937	ENSG00000205485.13|AC004980.1|HNRNPC|HNRNPC	950	+	3.9606678	1.2969872	-1.0	-1.0
chr7	77603820	77603995	ENSG00000127947.15|PTPN12|HNRNPC|HNRNPC	911	+	5.9304223	1.0484213	-1.0	-1.0
chr7	77590471	77590666	ENSG00000127947.15|PTPN12|HNRNPC|HNRNPC	916	+	4.486178	1.0764909	-1.0	-1.0
chr7	77605880	77606060	ENSG00000127947.15|PTPN12|HNRNPC|HNRNPC	913	+	5.9250913	1.061904	-1.0	-1.0
chr7	77909352	77909472	ENSG00000006576.16|PHTF2|HNRNPC|HNRNPC	903	+	5.88906	1.0114008	-1.0	-1.0
chr7	77912709	77912834	ENSG00000006576.16|PHTF2|HNRNPC|HNRNPC	904	+	5.792655	1.0170299	-1.0	-1.0
chr7	87152775	87152940	ENSG00000135164.18|DMTF1|HNRNPC|HNRNPC	911	+	4.753088	1.053022	-1.0	-1.0
chr7	87157789	87157919	ENSG00000135164.18|DMTF1|HNRNPC|HNRNPC	948	+	6.2243695	1.2831677	-1.0	-1.0
chr7	87154119	87154227	ENSG00000135164.18|DMTF1|HNRNPC|HNRNPC	945	+	6.211573	1.2576923	-1.0	-1.0
chr7	87162034	87162204	ENSG00000135164.18|DMTF1|HNRNPC|HNRNPC	915	+	4.3972287	1.0693464	-1.0	-1.0
chr7	87153504	87153629	ENSG00000135164.18|DMTF1|HNRNPC|HNRNPC	920	+	5.9496956	1.0965985	-1.0	-1.0
chr7	87180777	87180972	ENSG00000135164.18|DMTF1|HNRNPC|HNRNPC	994	+	6.4727407	2.1952925	-1.0	-1.0
chr7	87850673	87850843	ENSG00000075303.12|SLC25A40|HNRNPC|HNRNPC	923	-	5.975554	1.1113224	-1.0	-1.0
chr7	87889194	87889309	ENSG00000006634.7|DBF4|HNRNPC|HNRNPC	907	+	3.4012077	1.0293022	-1.0	-1.0
chr7	87891904	87892069	ENSG00000006634.7|DBF4|HNRNPC|HNRNPC	940	+	6.16106	1.2253914	-1.0	-1.0
chr7	87903628	87903803	ENSG00000006634.7|DBF4|HNRNPC|HNRNPC	920	+	5.998985	1.0996069	-1.0	-1.0
chr7	91981523	91981733	ENSG00000127914.16|AKAP9|HNRNPC|HNRNPC	995	+	7.1523356	2.267582	-1.0	-1.0
chr7	92112733	92112913	ENSG00000240720.7|LRRD1|HNRNPC|HNRNPC	960	-	6.414967	1.3936001	-1.0	-1.0
chr7	92112735	92112915	ENSG00000001630.15|CYP51A1|HNRNPC|HNRNPC	961	-	6.4331326	1.4068109	-1.0	-1.0
chr7	92113575	92113675	ENSG00000001630.15|CYP51A1|HNRNPC|HNRNPC	907	-	5.822492	1.0327517	-1.0	-1.0
chr7	92205645	92205750	ENSG00000001631.15|KRIT1|HNRNPC|HNRNPC	909	-	5.8372273	1.0402038	-1.0	-1.0
chr7	92204170	92204355	ENSG00000001631.15|KRIT1|HNRNPC|HNRNPC	952	-	6.3170743	1.3228176	-1.0	-1.0
chr7	92204172	92204352	ENSG00000243107.1|AC000120.1|HNRNPC|HNRNPC	953	-	6.328497	1.3301606	-1.0	-1.0
chr7	92566386	92566551	ENSG00000234545.7|FAM133B|HNRNPC|HNRNPC	909	-	5.891702	1.0394665	-1.0	-1.0
chr7	92607255	92607360	ENSG00000105810.9|CDK6|HNRNPC|HNRNPC	906	-	5.8212976	1.027833	-1.0	-1.0
chr7	92613560	92613660	ENSG00000105810.9|CDK6|HNRNPC|HNRNPC	906	-	5.819174	1.0288657	-1.0	-1.0
chr7	97135622	97135772	ENSG00000196636.7|SDHAF3|HNRNPC|HNRNPC	903	+	5.990639	1.0148637	-1.0	-1.0
chr7	97148920	97149040	ENSG00000196636.7|SDHAF3|HNRNPC|HNRNPC	903	+	5.789822	1.0145662	-1.0	-1.0
chr7	97142032	97142162	ENSG00000196636.7|SDHAF3|HNRNPC|HNRNPC	907	+	5.8252664	1.0335275	-1.0	-1.0
chr7	99566865	99566965	ENSG00000272647.3|AC005020.2|HNRNPC|HNRNPC	904	+	5.813713	1.0168384	-1.0	-1.0
chr7	99563690	99563795	ENSG00000272647.3|AC005020.2|HNRNPC|HNRNPC	903	+	4.024226	1.0143428	-1.0	-1.0
chr7	99565105	99565225	ENSG00000272647.3|AC005020.2|HNRNPC|HNRNPC	908	+	5.8464146	1.0385107	-1.0	-1.0
chr7	99564905	99565060	ENSG00000272647.3|AC005020.2|HNRNPC|HNRNPC	926	+	5.993164	1.1289517	-1.0	-1.0
chr7	99563691	99563791	ENSG00000197343.10|ZNF655|HNRNPC|HNRNPC	901	+	4.0081377	1.0040923	-1.0	-1.0
chr7	99566865	99566965	ENSG00000197343.10|ZNF655|HNRNPC|HNRNPC	904	+	5.813713	1.0168384	-1.0	-1.0
chr7	99565105	99565225	ENSG00000197343.10|ZNF655|HNRNPC|HNRNPC	908	+	5.8464146	1.0385447	-1.0	-1.0
chr7	99564905	99565060	ENSG00000197343.10|ZNF655|HNRNPC|HNRNPC	926	+	5.993164	1.1288209	-1.0	-1.0
chr7	100021684	100021849	ENSG00000106261.16|ZKSCAN1|HNRNPC|HNRNPC	913	+	5.8752575	1.0580107	-1.0	-1.0
chr7	100328294	100328489	ENSG00000078319.9|PMS2P1|HNRNPC|HNRNPC	960	-	6.3761506	1.4030389	-1.0	-1.0
chr7	100329674	100329819	ENSG00000078319.9|PMS2P1|HNRNPC|HNRNPC	951	-	6.2708874	1.3122526	-1.0	-1.0
chr7	100350042	100350427	ENSG00000272752.6|STAG3L5P-PVRIG2P-PILRB|HNRNPC|HNRNPC	954	+	4.4880085	1.3346194	-1.0	-1.0
chr7	100354477	100354627	ENSG00000272752.6|STAG3L5P-PVRIG2P-PILRB|HNRNPC|HNRNPC	948	+	6.2186995	1.2805994	-1.0	-1.0
chr7	100341179	100341359	ENSG00000272752.6|STAG3L5P-PVRIG2P-PILRB|HNRNPC|HNRNPC	925	+	5.9881563	1.1234826	-1.0	-1.0
chr7	100339354	100339484	ENSG00000272752.6|STAG3L5P-PVRIG2P-PILRB|HNRNPC|HNRNPC	903	+	4.0239797	1.012442	-1.0	-1.0
chr7	100354887	100354987	ENSG00000272752.6|STAG3L5P-PVRIG2P-PILRB|HNRNPC|HNRNPC	901	+	5.7747636	1.0031253	-1.0	-1.0
chr7	100350432	100350557	ENSG00000272752.6|STAG3L5P-PVRIG2P-PILRB|HNRNPC|HNRNPC	910	+	4.0845103	1.0435543	-1.0	-1.0
chr7	100339355	100339475	ENSG00000242294.6|STAG3L5P|HNRNPC|HNRNPC	903	+	4.026245	1.0149045	-1.0	-1.0
chr7	100341179	100341328	ENSG00000242294.6|STAG3L5P|HNRNPC|HNRNPC	929	+	6.0304685	1.1490366	-1.0	-1.0
chr7	100350041	100350158	ENSG00000242294.6|STAG3L5P|HNRNPC|HNRNPC	904	+	4.0194554	1.0194489	-1.0	-1.0
chr7	100350433	100350558	ENSG00000242294.6|STAG3L5P|HNRNPC|HNRNPC	911	+	4.0923004	1.0486158	-1.0	-1.0
chr7	100350208	100350428	ENSG00000242294.6|STAG3L5P|HNRNPC|HNRNPC	963	+	3.832046	1.4278811	-1.0	-1.0
chr7	100354887	100354987	ENSG00000121716.20|PILRB|HNRNPC|HNRNPC	901	+	5.7747636	1.0031253	-1.0	-1.0
chr7	100354477	100354627	ENSG00000121716.20|PILRB|HNRNPC|HNRNPC	948	+	6.2186995	1.2807109	-1.0	-1.0
chr7	100637310	100637475	ENSG00000106327.12|TFR2|HNRNPC|HNRNPC	903	-	5.838487	1.0112678	-1.0	-1.0
chr7	100622881	100623006	ENSG00000106327.12|TFR2|HNRNPC|HNRNPC	905	-	5.804732	1.0215629	-1.0	-1.0
chr7	100680566	100680706	ENSG00000146830.9|GIGYF1|HNRNPC|HNRNPC	925	-	4.7914658	1.1276705	-1.0	-1.0
chr7	100680271	100680536	ENSG00000146830.9|GIGYF1|HNRNPC|HNRNPC	961	-	3.9739408	1.4142939	-1.0	-1.0
chr7	100680836	100680966	ENSG00000146830.9|GIGYF1|HNRNPC|HNRNPC	913	-	5.8725395	1.0593401	-1.0	-1.0
chr7	100680041	100680271	ENSG00000146830.9|GIGYF1|HNRNPC|HNRNPC	997	-	4.6968846	2.542733	-1.0	-1.0
chr7	100681201	100681421	ENSG00000146830.9|GIGYF1|HNRNPC|HNRNPC	981	-	6.6334763	1.7318779	-1.0	-1.0
chr7	100802809	100802979	ENSG00000196411.9|EPHB4|HNRNPC|HNRNPC	943	-	6.1603985	1.2429886	-1.0	-1.0
chr7	100871008	100871060	ENSG00000087077.13|TRIP6|HNRNPC|HNRNPC	958	+	6.4284167	1.3800468	-1.0	-1.0
chr7	101849839	101850004	ENSG00000257923.9|CUX1|HNRNPC|HNRNPC	928	+	6.076817	1.1398787	-1.0	-1.0
chr7	101826209	101826309	ENSG00000257923.9|CUX1|HNRNPC|HNRNPC	933	+	6.0907755	1.1751016	-1.0	-1.0
chr7	101827909	101828084	ENSG00000257923.9|CUX1|HNRNPC|HNRNPC	920	+	5.94512	1.0987563	-1.0	-1.0
chr7	101842304	101842469	ENSG00000257923.9|CUX1|HNRNPC|HNRNPC	918	+	5.9781303	1.08515	-1.0	-1.0
chr7	101821654	101821789	ENSG00000257923.9|CUX1|HNRNPC|HNRNPC	910	+	5.8569117	1.0455854	-1.0	-1.0
chr7	101924657	101924847	ENSG00000257923.9|CUX1|HNRNPC|HNRNPC	942	+	6.2573786	1.2375942	-1.0	-1.0
chr7	102377447	102377552	ENSG00000128563.13|PRKRIP1|HNRNPC|HNRNPC	907	+	5.832855	1.0334737	-1.0	-1.0
chr7	102377447	102377552	ENSG00000239969.5|AC091390.4|HNRNPC|HNRNPC	907	+	5.832855	1.0334222	-1.0	-1.0
chr7	103085552	103085727	ENSG00000170632.13|ARMC10|HNRNPC|HNRNPC	910	+	5.8813825	1.0458835	-1.0	-1.0
chr7	105012056	105012181	ENSG00000228393.3|LINC01004|HNRNPC|HNRNPC	930	-	5.1448345	1.153067	-1.0	-1.0
chr7	105011756	105011951	ENSG00000228393.3|LINC01004|HNRNPC|HNRNPC	988	-	6.948908	1.9101508	-1.0	-1.0
chr7	105009866	105009971	ENSG00000228393.3|LINC01004|HNRNPC|HNRNPC	917	-	5.916623	1.0784817	-1.0	-1.0
chr7	104997946	104998116	ENSG00000228393.3|LINC01004|HNRNPC|HNRNPC	917	-	4.1198187	1.0820711	-1.0	-1.0
chr7	105027210	105027365	ENSG00000005483.20|KMT2E|HNRNPC|HNRNPC	916	+	5.9102836	1.0740789	-1.0	-1.0
chr7	105052483	105052608	ENSG00000005483.20|KMT2E|HNRNPC|HNRNPC	912	+	5.8683786	1.0545294	-1.0	-1.0
chr7	105026995	105027205	ENSG00000005483.20|KMT2E|HNRNPC|HNRNPC	998	+	7.425737	2.758794	-1.0	-1.0
chr7	105060383	105060493	ENSG00000005483.20|KMT2E|HNRNPC|HNRNPC	921	+	5.9683137	1.1025727	-1.0	-1.0
chr7	105055133	105055333	ENSG00000005483.20|KMT2E|HNRNPC|HNRNPC	971	+	5.030479	1.53544	-1.0	-1.0
chr7	105045848	105045953	ENSG00000005483.20|KMT2E|HNRNPC|HNRNPC	908	+	5.8309917	1.0360067	-1.0	-1.0
chr7	105034940	105035135	ENSG00000005483.20|KMT2E|HNRNPC|HNRNPC	935	+	6.146339	1.1878678	-1.0	-1.0
chr7	105057358	105057553	ENSG00000005483.20|KMT2E|HNRNPC|HNRNPC	976	+	4.814755	1.6155862	-1.0	-1.0
chr7	105037300	105037475	ENSG00000005483.20|KMT2E|HNRNPC|HNRNPC	905	+	5.8340425	1.0242368	-1.0	-1.0
chr7	105064116	105064291	ENSG00000005483.20|KMT2E|HNRNPC|HNRNPC	960	+	3.8768005	1.4024044	-1.0	-1.0
chr7	105050653	105050763	ENSG00000005483.20|KMT2E|HNRNPC|HNRNPC	914	+	4.0988493	1.0666361	-1.0	-1.0
chr7	105059908	105060108	ENSG00000005483.20|KMT2E|HNRNPC|HNRNPC	998	+	7.4507914	2.6632104	-1.0	-1.0
chr7	105028490	105028605	ENSG00000005483.20|KMT2E|HNRNPC|HNRNPC	924	+	5.975129	1.1164184	-1.0	-1.0
chr7	105079438	105079638	ENSG00000005483.20|KMT2E|HNRNPC|HNRNPC	995	+	7.2315016	2.2936428	-1.0	-1.0
chr7	105097314	105097424	ENSG00000005483.20|KMT2E|HNRNPC|HNRNPC	907	+	5.82328	1.0332743	-1.0	-1.0
chr7	105078428	105078783	ENSG00000005483.20|KMT2E|HNRNPC|HNRNPC	961	+	5.6742268	1.4068238	-1.0	-1.0
chr7	105113474	105113749	ENSG00000005483.20|KMT2E|HNRNPC|HNRNPC	922	+	5.262892	1.1066945	-1.0	-1.0
chr7	105046283	105046403	ENSG00000005483.20|KMT2E|HNRNPC|HNRNPC	931	+	6.0431714	1.1580313	-1.0	-1.0
chr7	105055873	105056018	ENSG00000005483.20|KMT2E|HNRNPC|HNRNPC	908	+	5.8357577	1.0384282	-1.0	-1.0
chr7	105060533	105060638	ENSG00000005483.20|KMT2E|HNRNPC|HNRNPC	907	+	5.8724985	1.0336062	-1.0	-1.0
chr7	105057628	105057728	ENSG00000005483.20|KMT2E|HNRNPC|HNRNPC	917	+	5.9464784	1.0817354	-1.0	-1.0
chr7	105041903	105042053	ENSG00000005483.20|KMT2E|HNRNPC|HNRNPC	934	+	4.0855427	1.1808226	-1.0	-1.0
chr7	105028085	105028275	ENSG00000005483.20|KMT2E|HNRNPC|HNRNPC	949	+	5.4625483	1.2966458	-1.0	-1.0
chr7	105371491	105371631	ENSG00000135250.16|SRPK2|HNRNPC|HNRNPC	910	-	5.9384913	1.0450522	-1.0	-1.0
chr7	105332671	105332861	ENSG00000135250.16|SRPK2|HNRNPC|HNRNPC	959	-	6.055625	1.3843738	-1.0	-1.0
chr7	105326971	105327156	ENSG00000135250.16|SRPK2|HNRNPC|HNRNPC	939	-	6.2611685	1.2160785	-1.0	-1.0
chr7	105362426	105362546	ENSG00000135250.16|SRPK2|HNRNPC|HNRNPC	910	-	5.9000597	1.0462778	-1.0	-1.0
chr7	105335556	105335731	ENSG00000135250.16|SRPK2|HNRNPC|HNRNPC	922	-	6.012136	1.1075283	-1.0	-1.0
chr7	105300134	105300349	ENSG00000135250.16|SRPK2|HNRNPC|HNRNPC	919	-	4.808512	1.0906358	-1.0	-1.0
chr7	105341266	105341441	ENSG00000135250.16|SRPK2|HNRNPC|HNRNPC	915	-	5.920944	1.0721407	-1.0	-1.0
chr7	105334741	105334931	ENSG00000135250.16|SRPK2|HNRNPC|HNRNPC	934	-	3.9449213	1.178301	-1.0	-1.0
chr7	105541054	105541269	ENSG00000135249.7|RINT1|HNRNPC|HNRNPC	996	+	7.1983337	2.3849468	-1.0	-1.0
chr7	105539994	105540189	ENSG00000135249.7|RINT1|HNRNPC|HNRNPC	974	+	4.676757	1.5830337	-1.0	-1.0
chr7	105541855	105542030	ENSG00000135249.7|RINT1|HNRNPC|HNRNPC	975	+	5.42881	1.5951396	-1.0	-1.0
chr7	105539279	105539494	ENSG00000135249.7|RINT1|HNRNPC|HNRNPC	965	+	6.4500804	1.4556106	-1.0	-1.0
chr7	105539014	105539159	ENSG00000135249.7|RINT1|HNRNPC|HNRNPC	911	+	5.8612223	1.0521152	-1.0	-1.0
chr7	105533994	105534179	ENSG00000135249.7|RINT1|HNRNPC|HNRNPC	958	+	6.0225806	1.3734156	-1.0	-1.0
chr7	106097107	106097302	ENSG00000008282.8|SYPL1|HNRNPC|HNRNPC	948	-	6.231574	1.287569	-1.0	-1.0
chr7	106257414	106257714	ENSG00000105835.11|NAMPT|HNRNPC|HNRNPC	934	-	6.079844	1.1771833	-1.0	-1.0
chr7	106906813	106906943	ENSG00000105851.10|PIK3CG|HNRNPC|HNRNPC	904	+	5.828895	1.0192537	-1.0	-1.0
chr7	107093220	107093375	ENSG00000005249.12|PRKAR2B|HNRNPC|HNRNPC	907	+	5.8322887	1.0331304	-1.0	-1.0
chr7	107075371	107075481	ENSG00000005249.12|PRKAR2B|HNRNPC|HNRNPC	904	+	5.813713	1.0167359	-1.0	-1.0
chr7	107101145	107101275	ENSG00000005249.12|PRKAR2B|HNRNPC|HNRNPC	916	+	5.906472	1.0738496	-1.0	-1.0
chr7	107342621	107342746	ENSG00000164597.13|COG5|HNRNPC|HNRNPC	904	-	5.79745	1.0158308	-1.0	-1.0
chr7	107603525	107603720	ENSG00000075790.10|BCAP29|HNRNPC|HNRNPC	964	+	6.510289	1.4429815	-1.0	-1.0
chr7	107919253	107919383	ENSG00000091140.13|DLD|HNRNPC|HNRNPC	931	+	6.0833983	1.1587813	-1.0	-1.0
chr7	107909784	107909959	ENSG00000091140.13|DLD|HNRNPC|HNRNPC	929	+	6.027056	1.1485889	-1.0	-1.0
chr7	108563446	108563631	ENSG00000135241.16|PNPLA8|HNRNPC|HNRNPC	950	-	6.244022	1.2982224	-1.0	-1.0
chr7	108563446	108563631	ENSG00000177683.13|THAP5|HNRNPC|HNRNPC	950	-	6.244022	1.2983052	-1.0	-1.0
chr7	111364490	111364735	ENSG00000184903.9|IMMP2L|HNRNPC|HNRNPC	978	-	6.718654	1.6503034	-1.0	-1.0
chr7	110873332	110873527	ENSG00000184903.9|IMMP2L|HNRNPC|HNRNPC	961	-	6.376512	1.4068186	-1.0	-1.0
chr7	111212560	111212720	ENSG00000184903.9|IMMP2L|HNRNPC|HNRNPC	925	-	6.0375595	1.1251839	-1.0	-1.0
chr7	111228360	111228470	ENSG00000184903.9|IMMP2L|HNRNPC|HNRNPC	908	-	5.8254137	1.0340116	-1.0	-1.0
chr7	111297695	111297875	ENSG00000184903.9|IMMP2L|HNRNPC|HNRNPC	916	-	5.914628	1.0737207	-1.0	-1.0
chr7	111364875	111365065	ENSG00000184903.9|IMMP2L|HNRNPC|HNRNPC	922	-	5.9646707	1.1060032	-1.0	-1.0
chr7	111387880	111388075	ENSG00000184903.9|IMMP2L|HNRNPC|HNRNPC	974	-	6.6459813	1.5785289	-1.0	-1.0
chr7	111538750	111538900	ENSG00000184903.9|IMMP2L|HNRNPC|HNRNPC	929	-	6.042581	1.1475773	-1.0	-1.0
chr7	111201545	111201815	ENSG00000184903.9|IMMP2L|HNRNPC|HNRNPC	968	-	6.482379	1.4897221	-1.0	-1.0
chr7	111266450	111266645	ENSG00000184903.9|IMMP2L|HNRNPC|HNRNPC	940	-	6.1859064	1.2193662	-1.0	-1.0
chr7	111465410	111465585	ENSG00000184903.9|IMMP2L|HNRNPC|HNRNPC	929	-	6.03012	1.1491283	-1.0	-1.0
chr7	112460213	112460358	ENSG00000006652.13|IFRD1|HNRNPC|HNRNPC	922	+	5.959929	1.1065047	-1.0	-1.0
chr7	112781826	112781941	ENSG00000146802.12|TMEM168|HNRNPC|HNRNPC	906	-	5.8140855	1.0273175	-1.0	-1.0
chr7	116865105	116865300	ENSG00000198898.13|CAPZA2|HNRNPC|HNRNPC	957	+	6.360564	1.3648717	-1.0	-1.0
chr7	116979874	116980064	ENSG00000214188.9|ST7-OT4|HNRNPC|HNRNPC	932	+	6.1298056	1.1679598	-1.0	-1.0
chr7	117033339	117033529	ENSG00000214188.9|ST7-OT4|HNRNPC|HNRNPC	935	+	6.090279	1.1843337	-1.0	-1.0
chr7	116958087	116958282	ENSG00000214188.9|ST7-OT4|HNRNPC|HNRNPC	942	+	6.179383	1.2375071	-1.0	-1.0
chr7	116979874	116980064	ENSG00000004866.20|ST7|HNRNPC|HNRNPC	932	+	6.1298056	1.1679535	-1.0	-1.0
chr7	117033339	117033529	ENSG00000004866.20|ST7|HNRNPC|HNRNPC	935	+	6.090279	1.184309	-1.0	-1.0
chr7	116958089	116958279	ENSG00000004866.20|ST7|HNRNPC|HNRNPC	944	+	6.2029247	1.2522368	-1.0	-1.0
chr7	118185171	118185446	ENSG00000128534.7|LSM8|HNRNPC|HNRNPC	980	+	6.658202	1.6948152	-1.0	-1.0
chr7	119837654	119837814	ENSG00000225546.5|LINC02476|HNRNPC|HNRNPC	940	-	6.137699	1.2221416	-1.0	-1.0
chr7	119891904	119892019	ENSG00000225546.5|LINC02476|HNRNPC|HNRNPC	925	-	6.0227485	1.1240443	-1.0	-1.0
chr7	119755515	119755635	ENSG00000225546.5|LINC02476|HNRNPC|HNRNPC	929	-	6.020976	1.1463573	-1.0	-1.0
chr7	119776440	119776630	ENSG00000225546.5|LINC02476|HNRNPC|HNRNPC	937	-	6.1078596	1.202835	-1.0	-1.0
chr7	119751929	119752119	ENSG00000225546.5|LINC02476|HNRNPC|HNRNPC	928	-	6.1249747	1.1436104	-1.0	-1.0
chr7	119739612	119739812	ENSG00000225546.5|LINC02476|HNRNPC|HNRNPC	997	-	7.3739085	2.5825162	-1.0	-1.0
chr7	119753710	119753840	ENSG00000225546.5|LINC02476|HNRNPC|HNRNPC	919	-	5.9274077	1.0925322	-1.0	-1.0
chr7	119890824	119891004	ENSG00000225546.5|LINC02476|HNRNPC|HNRNPC	928	-	3.917288	1.1450385	-1.0	-1.0
chr7	119892424	119892529	ENSG00000225546.5|LINC02476|HNRNPC|HNRNPC	903	-	5.8086276	1.0141733	-1.0	-1.0
chr7	119779715	119779825	ENSG00000225546.5|LINC02476|HNRNPC|HNRNPC	905	-	5.800398	1.0213908	-1.0	-1.0
chr7	119769520	119769695	ENSG00000225546.5|LINC02476|HNRNPC|HNRNPC	917	-	3.7841737	1.0824045	-1.0	-1.0
chr7	119837934	119838034	ENSG00000225546.5|LINC02476|HNRNPC|HNRNPC	911	-	5.8605757	1.0507951	-1.0	-1.0
chr7	119717062	119717342	ENSG00000225546.5|LINC02476|HNRNPC|HNRNPC	925	-	5.9958205	1.1260563	-1.0	-1.0
chr7	119793427	119793527	ENSG00000225546.5|LINC02476|HNRNPC|HNRNPC	904	-	6.0049973	1.0166342	-1.0	-1.0
chr7	119711952	119712142	ENSG00000225546.5|LINC02476|HNRNPC|HNRNPC	925	-	5.9911594	1.1244024	-1.0	-1.0
chr7	119784482	119784582	ENSG00000225546.5|LINC02476|HNRNPC|HNRNPC	911	-	5.8605757	1.0507951	-1.0	-1.0
chr7	119747122	119747237	ENSG00000225546.5|LINC02476|HNRNPC|HNRNPC	903	-	5.8842397	1.0130799	-1.0	-1.0
chr7	119764955	119765145	ENSG00000225546.5|LINC02476|HNRNPC|HNRNPC	934	-	6.079419	1.1806685	-1.0	-1.0
chr7	119722042	119722147	ENSG00000225546.5|LINC02476|HNRNPC|HNRNPC	904	-	4.0141993	1.0189672	-1.0	-1.0
chr7	119800222	119800322	ENSG00000225546.5|LINC02476|HNRNPC|HNRNPC	901	-	5.78604	1.0023826	-1.0	-1.0
chr7	119711727	119711932	ENSG00000225546.5|LINC02476|HNRNPC|HNRNPC	965	-	6.424893	1.4553913	-1.0	-1.0
chr7	121127452	121127647	ENSG00000106034.17|CPED1|HNRNPC|HNRNPC	938	+	6.1491065	1.2071091	-1.0	-1.0
chr7	121048458	121048653	ENSG00000106034.17|CPED1|HNRNPC|HNRNPC	989	+	4.7926216	1.9601103	-1.0	-1.0
chr7	121142656	121142791	ENSG00000106034.17|CPED1|HNRNPC|HNRNPC	950	+	4.302	1.2985227	-1.0	-1.0
chr7	121218103	121218313	ENSG00000106034.17|CPED1|HNRNPC|HNRNPC	967	+	5.6283674	1.4752355	-1.0	-1.0
chr7	121184153	121184288	ENSG00000106034.17|CPED1|HNRNPC|HNRNPC	914	+	5.8956823	1.0679504	-1.0	-1.0
chr7	121078343	121078533	ENSG00000106034.17|CPED1|HNRNPC|HNRNPC	932	+	3.2566729	1.1702296	-1.0	-1.0
chr7	121154463	121154658	ENSG00000106034.17|CPED1|HNRNPC|HNRNPC	968	+	3.9572	1.49132	-1.0	-1.0
chr7	121257013	121257133	ENSG00000106034.17|CPED1|HNRNPC|HNRNPC	908	+	5.961611	1.0354879	-1.0	-1.0
chr7	121077903	121078298	ENSG00000106034.17|CPED1|HNRNPC|HNRNPC	998	+	5.6786456	2.754529	-1.0	-1.0
chr7	121178093	121178233	ENSG00000106034.17|CPED1|HNRNPC|HNRNPC	928	+	6.0268455	1.1446749	-1.0	-1.0
chr7	121127797	121127912	ENSG00000106034.17|CPED1|HNRNPC|HNRNPC	911	+	5.8648367	1.050581	-1.0	-1.0
chr7	121149813	121149998	ENSG00000106034.17|CPED1|HNRNPC|HNRNPC	912	+	5.8654103	1.05338	-1.0	-1.0
chr7	121051259	121051509	ENSG00000106034.17|CPED1|HNRNPC|HNRNPC	962	+	6.370838	1.4184082	-1.0	-1.0
chr7	121254438	121254623	ENSG00000106034.17|CPED1|HNRNPC|HNRNPC	919	+	6.1296444	1.0889009	-1.0	-1.0
chr7	121007236	121007341	ENSG00000106034.17|CPED1|HNRNPC|HNRNPC	902	+	5.8302994	1.0083535	-1.0	-1.0
chr7	121193963	121194158	ENSG00000106034.17|CPED1|HNRNPC|HNRNPC	981	+	6.729454	1.7125629	-1.0	-1.0
chr7	121216983	121217178	ENSG00000106034.17|CPED1|HNRNPC|HNRNPC	984	+	6.3632426	1.7921901	-1.0	-1.0
chr7	121052718	121052823	ENSG00000106034.17|CPED1|HNRNPC|HNRNPC	902	+	5.852528	1.0071428	-1.0	-1.0
chr7	121192783	121192913	ENSG00000106034.17|CPED1|HNRNPC|HNRNPC	907	+	5.8339634	1.033415	-1.0	-1.0
chr7	121076738	121076848	ENSG00000106034.17|CPED1|HNRNPC|HNRNPC	905	+	5.827624	1.024382	-1.0	-1.0
chr7	121177058	121177168	ENSG00000106034.17|CPED1|HNRNPC|HNRNPC	907	+	3.3984036	1.0322671	-1.0	-1.0
chr7	121150903	121151133	ENSG00000106034.17|CPED1|HNRNPC|HNRNPC	931	+	5.6603866	1.1603221	-1.0	-1.0
chr7	121079973	121080088	ENSG00000106034.17|CPED1|HNRNPC|HNRNPC	909	+	4.077066	1.0425264	-1.0	-1.0
chr7	121249388	121249508	ENSG00000106034.17|CPED1|HNRNPC|HNRNPC	912	+	5.995229	1.0539572	-1.0	-1.0
chr7	123548842	123549027	ENSG00000128609.14|NDUFA5|HNRNPC|HNRNPC	939	-	6.127486	1.2173667	-1.0	-1.0
chr7	123737508	123737693	ENSG00000106299.7|WASL|HNRNPC|HNRNPC	927	-	3.9918442	1.1388605	-1.0	-1.0
chr7	123733828	123733983	ENSG00000106299.7|WASL|HNRNPC|HNRNPC	922	-	6.015079	1.1051353	-1.0	-1.0
chr7	123743253	123743428	ENSG00000106299.7|WASL|HNRNPC|HNRNPC	920	-	6.0061803	1.0979605	-1.0	-1.0
chr7	127361378	127361513	ENSG00000048405.9|ZNF800|HNRNPC|HNRNPC	933	-	6.084842	1.1732365	-1.0	-1.0
chr7	127361379	127361514	ENSG00000280347.1|AC000123.3|HNRNPC|HNRNPC	933	-	6.08201	1.1719729	-1.0	-1.0
chr7	127791060	127791255	ENSG00000197157.10|SND1|HNRNPC|HNRNPC	956	+	5.7953725	1.3543018	-1.0	-1.0
chr7	127833213	127833373	ENSG00000197157.10|SND1|HNRNPC|HNRNPC	927	+	6.013175	1.134066	-1.0	-1.0
chr7	127994316	127994496	ENSG00000197157.10|SND1|HNRNPC|HNRNPC	931	+	4.7649903	1.1625134	-1.0	-1.0
chr7	127827918	127828083	ENSG00000197157.10|SND1|HNRNPC|HNRNPC	914	+	5.886281	1.065998	-1.0	-1.0
chr7	127663946	127664141	ENSG00000197157.10|SND1|HNRNPC|HNRNPC	943	+	6.166448	1.2470165	-1.0	-1.0
chr7	127808083	127808273	ENSG00000197157.10|SND1|HNRNPC|HNRNPC	965	+	6.439365	1.4554212	-1.0	-1.0
chr7	127928801	127928976	ENSG00000197157.10|SND1|HNRNPC|HNRNPC	931	+	6.0579066	1.1588442	-1.0	-1.0
chr7	128000301	128000476	ENSG00000197157.10|SND1|HNRNPC|HNRNPC	920	+	3.6727016	1.0944834	-1.0	-1.0
chr7	127917979	127918174	ENSG00000197157.10|SND1|HNRNPC|HNRNPC	976	+	6.6401095	1.6211157	-1.0	-1.0
chr7	127921904	127922004	ENSG00000197157.10|SND1|HNRNPC|HNRNPC	905	+	5.828416	1.0226763	-1.0	-1.0
chr7	127662816	127662921	ENSG00000197157.10|SND1|HNRNPC|HNRNPC	903	+	5.829483	1.015468	-1.0	-1.0
chr7	127748960	127749155	ENSG00000197157.10|SND1|HNRNPC|HNRNPC	981	+	6.7928314	1.7239108	-1.0	-1.0
chr7	127922929	127923099	ENSG00000197157.10|SND1|HNRNPC|HNRNPC	906	+	5.848108	1.0247891	-1.0	-1.0
chr7	128305054	128305259	ENSG00000106344.8|RBM28|HNRNPC|HNRNPC	982	-	6.7992525	1.7413421	-1.0	-1.0
chr7	128308584	128308699	ENSG00000106344.8|RBM28|HNRNPC|HNRNPC	908	-	5.8727126	1.034349	-1.0	-1.0
chr7	128324914	128325099	ENSG00000106344.8|RBM28|HNRNPC|HNRNPC	919	-	4.244728	1.0938723	-1.0	-1.0
chr7	128309534	128309734	ENSG00000106344.8|RBM28|HNRNPC|HNRNPC	978	-	6.6570845	1.652131	-1.0	-1.0
chr7	128484501	128484641	ENSG00000273184.1|AC010655.4|HNRNPC|HNRNPC	910	+	5.8628807	1.046855	-1.0	-1.0
chr7	128484510	128484640	ENSG00000165055.15|METTL2B|HNRNPC|HNRNPC	911	+	5.8725495	1.05151	-1.0	-1.0
chr7	128541415	128541530	ENSG00000280828.1|AC090114.3|HNRNPC|HNRNPC	905	+	5.8175116	1.0238072	-1.0	-1.0
chr7	128541045	128541245	ENSG00000280828.1|AC090114.3|HNRNPC|HNRNPC	966	+	4.931715	1.4639397	-1.0	-1.0
chr7	128538605	128538800	ENSG00000280828.1|AC090114.3|HNRNPC|HNRNPC	949	+	6.2356515	1.2908518	-1.0	-1.0
chr7	128534385	128534580	ENSG00000280828.1|AC090114.3|HNRNPC|HNRNPC	922	+	6.0461316	1.108987	-1.0	-1.0
chr7	128567965	128568140	ENSG00000280828.1|AC090114.3|HNRNPC|HNRNPC	928	+	6.0272813	1.1406667	-1.0	-1.0
chr7	128557255	128557360	ENSG00000280828.1|AC090114.3|HNRNPC|HNRNPC	911	+	5.9330673	1.0481919	-1.0	-1.0
chr7	128542055	128542225	ENSG00000280828.1|AC090114.3|HNRNPC|HNRNPC	938	+	6.1389236	1.2108439	-1.0	-1.0
chr7	128536010	128536125	ENSG00000280828.1|AC090114.3|HNRNPC|HNRNPC	920	+	5.946238	1.0975981	-1.0	-1.0
chr7	128612694	128612874	ENSG00000280828.1|AC090114.3|HNRNPC|HNRNPC	927	+	6.140723	1.136933	-1.0	-1.0
chr7	128559265	128559455	ENSG00000280828.1|AC090114.3|HNRNPC|HNRNPC	952	+	6.3077593	1.3177557	-1.0	-1.0
chr7	128612694	128612874	ENSG00000242588.5|AC108010.1|HNRNPC|HNRNPC	927	+	6.140723	1.1367611	-1.0	-1.0
chr7	128749384	128749529	ENSG00000128595.16|CALU|HNRNPC|HNRNPC	920	+	5.9585667	1.0982575	-1.0	-1.0
chr7	128754074	128754261	ENSG00000128595.16|CALU|HNRNPC|HNRNPC	923	+	4.2865076	1.1161935	-1.0	-1.0
chr7	128765722	128765882	ENSG00000128595.16|CALU|HNRNPC|HNRNPC	908	+	5.8529606	1.0341494	-1.0	-1.0
chr7	128744657	128744797	ENSG00000128595.16|CALU|HNRNPC|HNRNPC	922	+	6.010353	1.109607	-1.0	-1.0
chr7	128753669	128753849	ENSG00000128595.16|CALU|HNRNPC|HNRNPC	930	+	6.03209	1.1539493	-1.0	-1.0
chr7	128747577	128747727	ENSG00000128595.16|CALU|HNRNPC|HNRNPC	927	+	6.036944	1.1356671	-1.0	-1.0
chr7	128771222	128771392	ENSG00000128595.16|CALU|HNRNPC|HNRNPC	942	+	3.6420963	1.2364097	-1.0	-1.0
chr7	129048192	129048312	ENSG00000064419.13|TNPO3|HNRNPC|HNRNPC	907	-	5.8239527	1.032989	-1.0	-1.0
chr7	129039502	129039642	ENSG00000064419.13|TNPO3|HNRNPC|HNRNPC	920	-	5.933677	1.094662	-1.0	-1.0
chr7	128993040	128993205	ENSG00000064419.13|TNPO3|HNRNPC|HNRNPC	914	-	5.8788896	1.0635836	-1.0	-1.0
chr7	129033812	129034002	ENSG00000064419.13|TNPO3|HNRNPC|HNRNPC	944	-	6.2383385	1.251235	-1.0	-1.0
chr7	129053232	129053432	ENSG00000064419.13|TNPO3|HNRNPC|HNRNPC	995	-	7.286674	2.2986705	-1.0	-1.0
chr7	129034472	129034607	ENSG00000064419.13|TNPO3|HNRNPC|HNRNPC	964	-	6.1989136	1.4455355	-1.0	-1.0
chr7	129472725	129472895	ENSG00000128578.9|STRIP2|HNRNPC|HNRNPC	920	+	5.986703	1.0950767	-1.0	-1.0
chr7	129834446	129834601	ENSG00000186591.11|UBE2H|HNRNPC|HNRNPC	928	-	6.0170455	1.1440378	-1.0	-1.0
chr7	130040716	130040871	ENSG00000091732.15|ZC3HC1|HNRNPC|HNRNPC	912	-	5.895579	1.0576565	-1.0	-1.0
chr7	130074629	130074729	ENSG00000128607.13|KLHDC10|HNRNPC|HNRNPC	901	+	5.7619367	1.0031253	-1.0	-1.0
chr7	130078974	130079169	ENSG00000128607.13|KLHDC10|HNRNPC|HNRNPC	976	+	6.6673326	1.6274807	-1.0	-1.0
chr7	130073219	130073409	ENSG00000128607.13|KLHDC10|HNRNPC|HNRNPC	949	+	6.26941	1.2884349	-1.0	-1.0
chr7	130081244	130081429	ENSG00000128607.13|KLHDC10|HNRNPC|HNRNPC	927	+	6.073805	1.1381207	-1.0	-1.0
chr7	130088219	130088369	ENSG00000128607.13|KLHDC10|HNRNPC|HNRNPC	900	+	5.793937	1.0020186	-1.0	-1.0
chr7	130093839	130094034	ENSG00000128607.13|KLHDC10|HNRNPC|HNRNPC	960	+	6.471984	1.3980505	-1.0	-1.0
chr7	130169105	130169265	ENSG00000146842.16|TMEM209|HNRNPC|HNRNPC	913	-	5.877175	1.0611869	-1.0	-1.0
chr7	131359652	131359842	ENSG00000128585.17|MKLN1|HNRNPC|HNRNPC	937	+	6.1057043	1.1977242	-1.0	-1.0
chr7	131489681	131489781	ENSG00000128585.17|MKLN1|HNRNPC|HNRNPC	904	+	5.7925434	1.0171425	-1.0	-1.0
chr7	131491826	131491926	ENSG00000128585.17|MKLN1|HNRNPC|HNRNPC	902	+	5.830377	1.009048	-1.0	-1.0
chr7	131416460	131416635	ENSG00000128585.17|MKLN1|HNRNPC|HNRNPC	925	+	5.9757752	1.1256763	-1.0	-1.0
chr7	132963538	132963703	ENSG00000106554.12|CHCHD3|HNRNPC|HNRNPC	904	-	5.808136	1.0170103	-1.0	-1.0
chr7	133060817	133060997	ENSG00000106554.12|CHCHD3|HNRNPC|HNRNPC	914	-	4.0906696	1.0659821	-1.0	-1.0
chr7	132960873	132961083	ENSG00000106554.12|CHCHD3|HNRNPC|HNRNPC	979	-	6.6727076	1.6808538	-1.0	-1.0
chr7	132947918	132948063	ENSG00000106554.12|CHCHD3|HNRNPC|HNRNPC	911	-	5.8683286	1.052957	-1.0	-1.0
chr7	132967778	132967913	ENSG00000106554.12|CHCHD3|HNRNPC|HNRNPC	920	-	5.9638424	1.0992718	-1.0	-1.0
chr7	132959633	132959788	ENSG00000106554.12|CHCHD3|HNRNPC|HNRNPC	910	-	5.904777	1.0452914	-1.0	-1.0
chr7	133701933	133702058	ENSG00000131558.14|EXOC4|HNRNPC|HNRNPC	918	+	5.968089	1.084317	-1.0	-1.0
chr7	135420487	135420677	ENSG00000080802.18|CNOT4|HNRNPC|HNRNPC	947	-	6.2221727	1.2724364	-1.0	-1.0
chr7	135419937	135420087	ENSG00000080802.18|CNOT4|HNRNPC|HNRNPC	918	-	5.9196935	1.085148	-1.0	-1.0
chr7	135632485	135632625	ENSG00000155561.14|NUP205|HNRNPC|HNRNPC	950	+	6.2528744	1.3044423	-1.0	-1.0
chr7	135675840	135676050	ENSG00000243317.7|C7orf73|HNRNPC|HNRNPC	988	+	6.9301014	1.9218377	-1.0	-1.0
chr7	135928200	135928390	ENSG00000105887.10|MTPN|HNRNPC|HNRNPC	942	-	3.1881545	1.2340081	-1.0	-1.0
chr7	136116961	136117061	ENSG00000232053.6|AC078845.1|HNRNPC|HNRNPC	903	+	5.7866874	1.0139302	-1.0	-1.0
chr7	136168118	136168238	ENSG00000232053.6|AC078845.1|HNRNPC|HNRNPC	904	+	5.797136	1.0192968	-1.0	-1.0
chr7	138463052	138463162	ENSG00000122779.17|TRIM24|HNRNPC|HNRNPC	902	+	5.7937846	1.0076964	-1.0	-1.0
chr7	138470052	138470242	ENSG00000122779.17|TRIM24|HNRNPC|HNRNPC	918	+	5.9482894	1.0857996	-1.0	-1.0
chr7	138498612	138498752	ENSG00000122779.17|TRIM24|HNRNPC|HNRNPC	914	+	5.900877	1.0632418	-1.0	-1.0
chr7	138469277	138469442	ENSG00000122779.17|TRIM24|HNRNPC|HNRNPC	921	+	5.9541993	1.1001855	-1.0	-1.0
chr7	138526362	138526532	ENSG00000122779.17|TRIM24|HNRNPC|HNRNPC	935	+	6.0949574	1.1888386	-1.0	-1.0
chr7	138462787	138462982	ENSG00000122779.17|TRIM24|HNRNPC|HNRNPC	958	+	6.3494024	1.3764321	-1.0	-1.0
chr7	138463912	138464102	ENSG00000122779.17|TRIM24|HNRNPC|HNRNPC	920	+	5.972256	1.0957985	-1.0	-1.0
chr7	138466377	138466572	ENSG00000122779.17|TRIM24|HNRNPC|HNRNPC	984	+	4.5807705	1.7901742	-1.0	-1.0
chr7	139047324	139047429	ENSG00000105939.12|ZC3HAV1|HNRNPC|HNRNPC	904	-	5.8210645	1.019604	-1.0	-1.0
chr7	139046979	139047119	ENSG00000105939.12|ZC3HAV1|HNRNPC|HNRNPC	927	-	6.017023	1.1396279	-1.0	-1.0
chr7	139082263	139082368	ENSG00000105939.12|ZC3HAV1|HNRNPC|HNRNPC	913	-	5.90514	1.0627246	-1.0	-1.0
chr7	139063628	139063818	ENSG00000105939.12|ZC3HAV1|HNRNPC|HNRNPC	932	-	6.106669	1.1703192	-1.0	-1.0
chr7	139104629	139104819	ENSG00000105939.12|ZC3HAV1|HNRNPC|HNRNPC	915	-	5.9296527	1.0691552	-1.0	-1.0
chr7	139308041	139308141	ENSG00000157741.14|UBN2|HNRNPC|HNRNPC	922	+	4.1628456	1.1057562	-1.0	-1.0
chr7	139362017	139362192	ENSG00000146963.17|LUC7L2|HNRNPC|HNRNPC	946	+	6.188761	1.2643715	-1.0	-1.0
chr7	139415490	139415690	ENSG00000146963.17|LUC7L2|HNRNPC|HNRNPC	971	+	6.5295835	1.5381465	-1.0	-1.0
chr7	139377746	139377941	ENSG00000146963.17|LUC7L2|HNRNPC|HNRNPC	975	+	6.6403103	1.6035217	-1.0	-1.0
chr7	139417004	139417129	ENSG00000146963.17|LUC7L2|HNRNPC|HNRNPC	903	+	5.7987714	1.0138526	-1.0	-1.0
chr7	139370557	139370672	ENSG00000146963.17|LUC7L2|HNRNPC|HNRNPC	906	+	5.814737	1.02578	-1.0	-1.0
chr7	139368837	139369027	ENSG00000146963.17|LUC7L2|HNRNPC|HNRNPC	920	+	5.3319154	1.096158	-1.0	-1.0
chr7	139366892	139367112	ENSG00000146963.17|LUC7L2|HNRNPC|HNRNPC	1000	+	6.224065	6.3496103	-1.0	-1.0
chr7	139402527	139402632	ENSG00000146963.17|LUC7L2|HNRNPC|HNRNPC	902	+	5.7823486	1.0069561	-1.0	-1.0
chr7	139382756	139383011	ENSG00000146963.17|LUC7L2|HNRNPC|HNRNPC	931	+	5.5235047	1.1615065	-1.0	-1.0
chr7	139369032	139369212	ENSG00000146963.17|LUC7L2|HNRNPC|HNRNPC	927	+	4.5356674	1.137798	-1.0	-1.0
chr7	139390171	139390366	ENSG00000146963.17|LUC7L2|HNRNPC|HNRNPC	950	+	4.500848	1.3021294	-1.0	-1.0
chr7	139381801	139381996	ENSG00000146963.17|LUC7L2|HNRNPC|HNRNPC	966	+	6.5439	1.469974	-1.0	-1.0
chr7	139363902	139364097	ENSG00000146963.17|LUC7L2|HNRNPC|HNRNPC	1000	+	7.918661	3.6295207	-1.0	-1.0
chr7	139370227	139370387	ENSG00000146963.17|LUC7L2|HNRNPC|HNRNPC	960	+	5.995599	1.4033164	-1.0	-1.0
chr7	139362612	139362722	ENSG00000146963.17|LUC7L2|HNRNPC|HNRNPC	903	+	3.3994703	1.0141095	-1.0	-1.0
chr7	139397951	139398126	ENSG00000146963.17|LUC7L2|HNRNPC|HNRNPC	921	+	5.9491544	1.1023467	-1.0	-1.0
chr7	139366477	139366597	ENSG00000146963.17|LUC7L2|HNRNPC|HNRNPC	910	+	5.8533673	1.0466563	-1.0	-1.0
chr7	139387706	139387816	ENSG00000146963.17|LUC7L2|HNRNPC|HNRNPC	903	+	5.783481	1.0128511	-1.0	-1.0
chr7	139422877	139422977	ENSG00000146963.17|LUC7L2|HNRNPC|HNRNPC	913	+	4.117103	1.058054	-1.0	-1.0
chr7	139368836	139369021	ENSG00000269955.2|C7orf55-LUC7L2|HNRNPC|HNRNPC	922	+	5.5437593	1.1084809	-1.0	-1.0
chr7	139366891	139367111	ENSG00000269955.2|C7orf55-LUC7L2|HNRNPC|HNRNPC	1000	+	6.228199	6.344116	-1.0	-1.0
chr7	139402527	139402632	ENSG00000269955.2|C7orf55-LUC7L2|HNRNPC|HNRNPC	902	+	5.7823486	1.0069561	-1.0	-1.0
chr7	139369031	139369211	ENSG00000269955.2|C7orf55-LUC7L2|HNRNPC|HNRNPC	926	+	4.496665	1.129164	-1.0	-1.0
chr7	139397951	139398126	ENSG00000269955.2|C7orf55-LUC7L2|HNRNPC|HNRNPC	921	+	5.9491544	1.1023947	-1.0	-1.0
chr7	139415490	139415690	ENSG00000269955.2|C7orf55-LUC7L2|HNRNPC|HNRNPC	971	+	6.5295835	1.5380826	-1.0	-1.0
chr7	139387706	139387816	ENSG00000269955.2|C7orf55-LUC7L2|HNRNPC|HNRNPC	903	+	5.783481	1.0128235	-1.0	-1.0
chr7	139370556	139370671	ENSG00000269955.2|C7orf55-LUC7L2|HNRNPC|HNRNPC	907	+	5.8322797	1.033551	-1.0	-1.0
chr7	139362021	139362191	ENSG00000269955.2|C7orf55-LUC7L2|HNRNPC|HNRNPC	948	+	6.212492	1.279892	-1.0	-1.0
chr7	139366476	139366596	ENSG00000269955.2|C7orf55-LUC7L2|HNRNPC|HNRNPC	910	+	5.8476124	1.0437464	-1.0	-1.0
chr7	139382756	139383011	ENSG00000269955.2|C7orf55-LUC7L2|HNRNPC|HNRNPC	931	+	5.5235047	1.1615597	-1.0	-1.0
chr7	139370226	139370386	ENSG00000269955.2|C7orf55-LUC7L2|HNRNPC|HNRNPC	961	+	5.995689	1.4035298	-1.0	-1.0
chr7	139362616	139362721	ENSG00000269955.2|C7orf55-LUC7L2|HNRNPC|HNRNPC	904	+	3.4065356	1.0195246	-1.0	-1.0
chr7	139390171	139390366	ENSG00000269955.2|C7orf55-LUC7L2|HNRNPC|HNRNPC	950	+	4.500848	1.3021606	-1.0	-1.0
chr7	139377746	139377941	ENSG00000269955.2|C7orf55-LUC7L2|HNRNPC|HNRNPC	975	+	6.6403103	1.6033517	-1.0	-1.0
chr7	139417005	139417130	ENSG00000269955.2|C7orf55-LUC7L2|HNRNPC|HNRNPC	902	+	5.791293	1.0092156	-1.0	-1.0
chr7	139363901	139364101	ENSG00000269955.2|C7orf55-LUC7L2|HNRNPC|HNRNPC	1000	+	7.822788	3.507577	-1.0	-1.0
chr7	139381801	139381996	ENSG00000269955.2|C7orf55-LUC7L2|HNRNPC|HNRNPC	966	+	6.5439	1.4700347	-1.0	-1.0
chr7	140466718	140466913	ENSG00000133606.10|MKRN1|HNRNPC|HNRNPC	955	-	6.311927	1.3452405	-1.0	-1.0
chr7	140469953	140470148	ENSG00000133606.10|MKRN1|HNRNPC|HNRNPC	980	-	6.712345	1.6940104	-1.0	-1.0
chr7	140468693	140468798	ENSG00000133606.10|MKRN1|HNRNPC|HNRNPC	920	-	6.0352526	1.0976231	-1.0	-1.0
chr7	140470573	140470673	ENSG00000133606.10|MKRN1|HNRNPC|HNRNPC	903	-	5.7832117	1.0116141	-1.0	-1.0
chr7	140461538	140461733	ENSG00000133606.10|MKRN1|HNRNPC|HNRNPC	985	-	4.9150248	1.8290402	-1.0	-1.0
chr7	140457589	140457799	ENSG00000133606.10|MKRN1|HNRNPC|HNRNPC	992	-	5.354119	2.0981536	-1.0	-1.0
chr7	140918632	140918757	ENSG00000157764.12|BRAF|HNRNPC|HNRNPC	902	-	5.8065057	1.0109712	-1.0	-1.0
chr7	141604520	141604695	ENSG00000006530.15|AGK|HNRNPC|HNRNPC	910	+	5.9267387	1.045456	-1.0	-1.0
chr7	141748711	141748876	ENSG00000106028.10|SSBP1|HNRNPC|HNRNPC	912	+	5.8841777	1.0542997	-1.0	-1.0
chr7	141746270	141746460	ENSG00000106028.10|SSBP1|HNRNPC|HNRNPC	943	+	3.6875596	1.243261	-1.0	-1.0
chr7	141745935	141746130	ENSG00000106028.10|SSBP1|HNRNPC|HNRNPC	976	+	6.6387887	1.6243008	-1.0	-1.0
chr7	143306174	143306369	ENSG00000106144.19|CASP2|HNRNPC|HNRNPC	934	+	6.1819415	1.1807425	-1.0	-1.0
chr7	143306559	143306749	ENSG00000106144.19|CASP2|HNRNPC|HNRNPC	933	+	4.667085	1.1707491	-1.0	-1.0
chr7	143385590	143385780	ENSG00000159840.15|ZYX|HNRNPC|HNRNPC	959	+	5.5919504	1.3829701	-1.0	-1.0
chr7	148815866	148816056	ENSG00000106462.10|EZH2|HNRNPC|HNRNPC	925	-	5.9950585	1.1264837	-1.0	-1.0
chr7	148851775	148851970	ENSG00000106462.10|EZH2|HNRNPC|HNRNPC	966	-	5.261221	1.466003	-1.0	-1.0
chr7	148881840	148882030	ENSG00000106462.10|EZH2|HNRNPC|HNRNPC	924	-	4.8914237	1.1212597	-1.0	-1.0
chr7	148822472	148822597	ENSG00000106462.10|EZH2|HNRNPC|HNRNPC	922	-	5.9598155	1.1075736	-1.0	-1.0
chr7	148852565	148852685	ENSG00000106462.10|EZH2|HNRNPC|HNRNPC	909	-	5.848564	1.0413121	-1.0	-1.0
chr7	148824202	148824412	ENSG00000106462.10|EZH2|HNRNPC|HNRNPC	974	-	4.085686	1.5783691	-1.0	-1.0
chr7	148820242	148820342	ENSG00000106462.10|EZH2|HNRNPC|HNRNPC	907	-	5.865442	1.0306846	-1.0	-1.0
chr7	148844370	148844470	ENSG00000106462.10|EZH2|HNRNPC|HNRNPC	907	-	5.865442	1.0306846	-1.0	-1.0
chr7	148843375	148843475	ENSG00000106462.10|EZH2|HNRNPC|HNRNPC	902	-	5.7807736	1.0105625	-1.0	-1.0
chr7	148874335	148874485	ENSG00000106462.10|EZH2|HNRNPC|HNRNPC	942	-	6.2195582	1.2344248	-1.0	-1.0
chr7	148864590	148864785	ENSG00000106462.10|EZH2|HNRNPC|HNRNPC	990	-	6.2647724	2.0205204	-1.0	-1.0
chr7	148821567	148821757	ENSG00000106462.10|EZH2|HNRNPC|HNRNPC	943	-	6.053106	1.244405	-1.0	-1.0
chr7	148823972	148824087	ENSG00000106462.10|EZH2|HNRNPC|HNRNPC	912	-	5.8656588	1.054727	-1.0	-1.0
chr7	148879130	148879345	ENSG00000106462.10|EZH2|HNRNPC|HNRNPC	969	-	6.5132737	1.5136266	-1.0	-1.0
chr7	148820452	148820642	ENSG00000106462.10|EZH2|HNRNPC|HNRNPC	924	-	3.948639	1.1214037	-1.0	-1.0
chr7	148835330	148835525	ENSG00000106462.10|EZH2|HNRNPC|HNRNPC	975	-	5.993507	1.5984826	-1.0	-1.0
chr7	148859405	148859605	ENSG00000106462.10|EZH2|HNRNPC|HNRNPC	960	-	6.3650813	1.3970523	-1.0	-1.0
chr7	148822847	148823007	ENSG00000106462.10|EZH2|HNRNPC|HNRNPC	912	-	3.345733	1.0569649	-1.0	-1.0
chr7	148842530	148842630	ENSG00000106462.10|EZH2|HNRNPC|HNRNPC	911	-	5.8630886	1.0516247	-1.0	-1.0
chr7	148820687	148820802	ENSG00000106462.10|EZH2|HNRNPC|HNRNPC	905	-	3.381527	1.0215185	-1.0	-1.0
chr7	148870840	148871015	ENSG00000106462.10|EZH2|HNRNPC|HNRNPC	905	-	5.8082323	1.0220295	-1.0	-1.0
chr7	148824872	148825057	ENSG00000106462.10|EZH2|HNRNPC|HNRNPC	962	-	5.5689745	1.4218026	-1.0	-1.0
chr7	148873085	148873215	ENSG00000106462.10|EZH2|HNRNPC|HNRNPC	914	-	5.9501395	1.0670891	-1.0	-1.0
chr7	148871200	148871485	ENSG00000106462.10|EZH2|HNRNPC|HNRNPC	941	-	5.119871	1.2291999	-1.0	-1.0
chr7	149003501	149003766	ENSG00000155660.10|PDIA4|HNRNPC|HNRNPC	998	-	5.6359186	2.6040065	-1.0	-1.0
chr7	149486037	149486137	ENSG00000181220.15|ZNF746|HNRNPC|HNRNPC	902	-	5.7773237	1.0107869	-1.0	-1.0
chr7	150284455	150284560	ENSG00000106526.10|ACTR3C|HNRNPC|HNRNPC	903	-	5.792822	1.013458	-1.0	-1.0
chr7	150284120	150284285	ENSG00000106526.10|ACTR3C|HNRNPC|HNRNPC	934	-	6.075218	1.1791368	-1.0	-1.0
chr7	150275615	150275810	ENSG00000106526.10|ACTR3C|HNRNPC|HNRNPC	971	-	4.7671647	1.5308136	-1.0	-1.0
chr7	150331348	150331628	ENSG00000188707.5|ZBED6CL|HNRNPC|HNRNPC	986	+	5.2233377	1.8562795	-1.0	-1.0
chr7	150331351	150331631	ENSG00000127399.14|LRRC61|HNRNPC|HNRNPC	985	+	5.2185073	1.8198758	-1.0	-1.0
chr7	151073221	151073396	ENSG00000164889.13|SLC4A2|HNRNPC|HNRNPC	928	+	6.0359364	1.1415567	-1.0	-1.0
chr7	151073036	151073156	ENSG00000164889.13|SLC4A2|HNRNPC|HNRNPC	905	+	5.84244	1.0207275	-1.0	-1.0
chr7	151370013	151370203	ENSG00000013374.15|NUB1|HNRNPC|HNRNPC	949	+	6.250518	1.2904949	-1.0	-1.0
chr7	151516270	151516395	ENSG00000106615.9|RHEB|HNRNPC|HNRNPC	916	-	6.002576	1.0770243	-1.0	-1.0
chr7	151500915	151501040	ENSG00000106615.9|RHEB|HNRNPC|HNRNPC	909	-	5.8649015	1.0396676	-1.0	-1.0
chr7	151514760	151514950	ENSG00000106615.9|RHEB|HNRNPC|HNRNPC	955	-	4.6851254	1.3428894	-1.0	-1.0
chr7	151514955	151515130	ENSG00000106615.9|RHEB|HNRNPC|HNRNPC	920	-	4.2481046	1.0965798	-1.0	-1.0
chr7	151502135	151502330	ENSG00000106615.9|RHEB|HNRNPC|HNRNPC	937	-	6.1993985	1.1979984	-1.0	-1.0
chr7	151500075	151500175	ENSG00000106615.9|RHEB|HNRNPC|HNRNPC	923	-	5.9658265	1.1116799	-1.0	-1.0
chr7	151516530	151516725	ENSG00000106615.9|RHEB|HNRNPC|HNRNPC	965	-	3.937673	1.4608545	-1.0	-1.0
chr7	151517275	151517475	ENSG00000106615.9|RHEB|HNRNPC|HNRNPC	992	-	6.621463	2.1055923	-1.0	-1.0
chr7	151510985	151511180	ENSG00000106615.9|RHEB|HNRNPC|HNRNPC	959	-	6.132596	1.3842721	-1.0	-1.0
chr7	152051128	152051313	ENSG00000178234.12|GALNT11|HNRNPC|HNRNPC	951	+	5.205849	1.3121811	-1.0	-1.0
chr7	152058303	152058428	ENSG00000178234.12|GALNT11|HNRNPC|HNRNPC	904	+	5.794641	1.0156668	-1.0	-1.0
chr7	152054443	152054618	ENSG00000178234.12|GALNT11|HNRNPC|HNRNPC	921	+	5.9704685	1.1000715	-1.0	-1.0
chr7	152059208	152059378	ENSG00000178234.12|GALNT11|HNRNPC|HNRNPC	923	+	6.0373626	1.1111155	-1.0	-1.0
chr7	152301412	152301607	ENSG00000055609.17|KMT2C|HNRNPC|HNRNPC	937	-	6.1265335	1.2025831	-1.0	-1.0
chr7	152329473	152329668	ENSG00000055609.17|KMT2C|HNRNPC|HNRNPC	973	-	6.620546	1.5738171	-1.0	-1.0
chr7	152321963	152322113	ENSG00000055609.17|KMT2C|HNRNPC|HNRNPC	909	-	5.8841686	1.0421916	-1.0	-1.0
chr7	152204204	152204329	ENSG00000055609.17|KMT2C|HNRNPC|HNRNPC	902	-	5.8148355	1.0098499	-1.0	-1.0
chr7	152414500	152414630	ENSG00000055609.17|KMT2C|HNRNPC|HNRNPC	926	-	6.0133348	1.1316308	-1.0	-1.0
chr7	152153334	152153454	ENSG00000055609.17|KMT2C|HNRNPC|HNRNPC	906	-	5.8099008	1.0260476	-1.0	-1.0
chr7	152369230	152369420	ENSG00000055609.17|KMT2C|HNRNPC|HNRNPC	922	-	6.0403748	1.1060857	-1.0	-1.0
chr7	152271624	152271729	ENSG00000055609.17|KMT2C|HNRNPC|HNRNPC	903	-	5.7866874	1.013802	-1.0	-1.0
chr7	152387985	152388110	ENSG00000055609.17|KMT2C|HNRNPC|HNRNPC	910	-	4.9092717	1.044829	-1.0	-1.0
chr7	152136366	152136651	ENSG00000055609.17|KMT2C|HNRNPC|HNRNPC	986	-	5.44166	1.839958	-1.0	-1.0
chr7	152368930	152369095	ENSG00000055609.17|KMT2C|HNRNPC|HNRNPC	911	-	5.8687215	1.0513089	-1.0	-1.0
chr7	152301107	152301302	ENSG00000055609.17|KMT2C|HNRNPC|HNRNPC	954	-	4.5300856	1.3386617	-1.0	-1.0
chr7	152327863	152328058	ENSG00000055609.17|KMT2C|HNRNPC|HNRNPC	973	-	6.5839233	1.5663548	-1.0	-1.0
chr7	152422365	152422480	ENSG00000055609.17|KMT2C|HNRNPC|HNRNPC	908	-	5.8299956	1.0349939	-1.0	-1.0
chr7	152431510	152431700	ENSG00000055609.17|KMT2C|HNRNPC|HNRNPC	920	-	3.8033834	1.095276	-1.0	-1.0
chr7	152243709	152243849	ENSG00000055609.17|KMT2C|HNRNPC|HNRNPC	903	-	4.0090218	1.0150204	-1.0	-1.0
chr7	152406430	152406530	ENSG00000055609.17|KMT2C|HNRNPC|HNRNPC	900	-	5.792584	1.0015613	-1.0	-1.0
chr7	152385995	152386170	ENSG00000055609.17|KMT2C|HNRNPC|HNRNPC	928	-	6.049521	1.1449631	-1.0	-1.0
chr7	152416955	152417150	ENSG00000055609.17|KMT2C|HNRNPC|HNRNPC	954	-	6.388102	1.3403076	-1.0	-1.0
chr7	152649003	152649103	ENSG00000196584.2|XRCC2|HNRNPC|HNRNPC	902	-	5.7832117	1.0108896	-1.0	-1.0
chr7	152648313	152648503	ENSG00000196584.2|XRCC2|HNRNPC|HNRNPC	969	-	4.7266088	1.5148277	-1.0	-1.0
chr7	152834067	152834262	ENSG00000133627.17|ACTR3B|HNRNPC|HNRNPC	969	+	6.5458746	1.5042783	-1.0	-1.0
chr7	155303895	155304235	ENSG00000186480.12|INSIG1|HNRNPC|HNRNPC	999	+	4.8050103	3.1234643	-1.0	-1.0
chr7	155306170	155306285	ENSG00000186480.12|INSIG1|HNRNPC|HNRNPC	921	+	5.9627476	1.1016997	-1.0	-1.0
chr7	155309470	155309600	ENSG00000186480.12|INSIG1|HNRNPC|HNRNPC	945	+	3.5331225	1.2633599	-1.0	-1.0
chr7	155305915	155306110	ENSG00000186480.12|INSIG1|HNRNPC|HNRNPC	986	+	3.7092679	1.8560314	-1.0	-1.0
chr7	155761925	155762025	ENSG00000184863.10|RBM33|HNRNPC|HNRNPC	901	+	5.779898	1.0031253	-1.0	-1.0
chr7	155771641	155771856	ENSG00000184863.10|RBM33|HNRNPC|HNRNPC	987	+	6.8280473	1.8959162	-1.0	-1.0
chr7	155775217	155775337	ENSG00000184863.10|RBM33|HNRNPC|HNRNPC	921	+	5.963078	1.1034479	-1.0	-1.0
chr7	155701620	155701795	ENSG00000184863.10|RBM33|HNRNPC|HNRNPC	924	+	5.981374	1.1173956	-1.0	-1.0
chr7	155779487	155779662	ENSG00000184863.10|RBM33|HNRNPC|HNRNPC	950	+	5.661117	1.2984204	-1.0	-1.0
chr7	155775772	155775932	ENSG00000184863.10|RBM33|HNRNPC|HNRNPC	927	+	6.0091615	1.1363176	-1.0	-1.0
chr7	155779202	155779307	ENSG00000184863.10|RBM33|HNRNPC|HNRNPC	912	+	4.115247	1.0542969	-1.0	-1.0
chr7	155780142	155780327	ENSG00000184863.10|RBM33|HNRNPC|HNRNPC	918	+	4.4690046	1.0867709	-1.0	-1.0
chr7	155710890	155710990	ENSG00000184863.10|RBM33|HNRNPC|HNRNPC	900	+	5.792584	1.0015613	-1.0	-1.0
chr7	155707575	155707765	ENSG00000184863.10|RBM33|HNRNPC|HNRNPC	952	+	6.2803326	1.3210056	-1.0	-1.0
chr7	155661124	155661249	ENSG00000184863.10|RBM33|HNRNPC|HNRNPC	902	+	5.7807736	1.010714	-1.0	-1.0
chr7	156886090	156886270	ENSG00000105983.20|LMBR1|HNRNPC|HNRNPC	909	-	5.8342843	1.038939	-1.0	-1.0
chr7	156892135	156892260	ENSG00000105983.20|LMBR1|HNRNPC|HNRNPC	934	-	6.088105	1.1807454	-1.0	-1.0
chr7	156888315	156888510	ENSG00000105983.20|LMBR1|HNRNPC|HNRNPC	921	-	5.9824457	1.1031892	-1.0	-1.0
chr7	156891095	156891290	ENSG00000105983.20|LMBR1|HNRNPC|HNRNPC	979	-	6.0532293	1.6712635	-1.0	-1.0
chr7	156856615	156856790	ENSG00000105983.20|LMBR1|HNRNPC|HNRNPC	944	-	6.195481	1.2526639	-1.0	-1.0
chr7	156865210	156865395	ENSG00000105983.20|LMBR1|HNRNPC|HNRNPC	938	-	6.122537	1.2087448	-1.0	-1.0
chr7	156674587	156674787	ENSG00000105983.20|LMBR1|HNRNPC|HNRNPC	973	-	6.5604305	1.5710723	-1.0	-1.0
chr7	157176194	157176294	ENSG00000009335.17|UBE3C|HNRNPC|HNRNPC	920	+	5.949636	1.0943283	-1.0	-1.0
chr7	157189896	157190061	ENSG00000009335.17|UBE3C|HNRNPC|HNRNPC	929	+	6.029917	1.1488646	-1.0	-1.0
chr7	157199391	157199581	ENSG00000009335.17|UBE3C|HNRNPC|HNRNPC	936	+	6.110384	1.1905811	-1.0	-1.0
chr7	157171960	157172135	ENSG00000009335.17|UBE3C|HNRNPC|HNRNPC	918	+	5.9245872	1.0857214	-1.0	-1.0
chr7	157232010	157232170	ENSG00000009335.17|UBE3C|HNRNPC|HNRNPC	915	+	5.7775173	1.072878	-1.0	-1.0
chr7	157191221	157191336	ENSG00000009335.17|UBE3C|HNRNPC|HNRNPC	928	+	6.0292234	1.1406686	-1.0	-1.0
chr7	157206507	157206702	ENSG00000009335.17|UBE3C|HNRNPC|HNRNPC	963	+	6.418278	1.4374787	-1.0	-1.0
chr7	157187316	157187496	ENSG00000009335.17|UBE3C|HNRNPC|HNRNPC	919	+	4.2734036	1.0915078	-1.0	-1.0
chr7	157242440	157242630	ENSG00000009335.17|UBE3C|HNRNPC|HNRNPC	928	+	6.0626717	1.1441723	-1.0	-1.0
chr7	157175134	157175239	ENSG00000009335.17|UBE3C|HNRNPC|HNRNPC	904	+	5.7959094	1.0169582	-1.0	-1.0
chr7	157176669	157176784	ENSG00000009335.17|UBE3C|HNRNPC|HNRNPC	916	+	5.907971	1.0758815	-1.0	-1.0
chr7	157207990	157208190	ENSG00000009335.17|UBE3C|HNRNPC|HNRNPC	972	+	6.5881853	1.5590189	-1.0	-1.0
chr7	157349477	157349582	ENSG00000105993.14|DNAJB6|HNRNPC|HNRNPC	903	+	5.7866874	1.0139122	-1.0	-1.0
chr7	157375892	157375992	ENSG00000105993.14|DNAJB6|HNRNPC|HNRNPC	901	+	5.765469	1.0031253	-1.0	-1.0
chr7	157379739	157379859	ENSG00000105993.14|DNAJB6|HNRNPC|HNRNPC	926	+	5.9947333	1.1293647	-1.0	-1.0
chr7	157338261	157338411	ENSG00000105993.14|DNAJB6|HNRNPC|HNRNPC	901	+	5.799621	1.0050616	-1.0	-1.0
chr7	158653270	158653465	ENSG00000146918.19|NCAPG2|HNRNPC|HNRNPC	962	-	6.4448643	1.421088	-1.0	-1.0
chr7	158649008	158649198	ENSG00000146918.19|NCAPG2|HNRNPC|HNRNPC	917	-	5.9107614	1.0797641	-1.0	-1.0
chr7	158631430	158631575	ENSG00000146918.19|NCAPG2|HNRNPC|HNRNPC	907	-	4.516005	1.0332483	-1.0	-1.0
chr7	158658928	158659028	ENSG00000146918.19|NCAPG2|HNRNPC|HNRNPC	905	-	5.801786	1.0216558	-1.0	-1.0
chr7	158640435	158640535	ENSG00000146918.19|NCAPG2|HNRNPC|HNRNPC	925	-	6.056667	1.1233801	-1.0	-1.0
chr7	158653105	158653230	ENSG00000146918.19|NCAPG2|HNRNPC|HNRNPC	916	-	5.9072485	1.077454	-1.0	-1.0
chr7	158772779	158773054	ENSG00000117868.15|ESYT2|HNRNPC|HNRNPC	975	-	6.5320225	1.5991911	-1.0	-1.0
chr7	158765638	158765738	ENSG00000117868.15|ESYT2|HNRNPC|HNRNPC	914	-	5.9270916	1.0648383	-1.0	-1.0
chr7	158807162	158807327	ENSG00000117868.15|ESYT2|HNRNPC|HNRNPC	922	-	5.9734793	1.1091604	-1.0	-1.0
chr7	158807787	158808052	ENSG00000117868.15|ESYT2|HNRNPC|HNRNPC	937	-	6.1026487	1.2011651	-1.0	-1.0
chr7	158746302	158746437	ENSG00000117868.15|ESYT2|HNRNPC|HNRNPC	903	-	5.891569	1.013027	-1.0	-1.0
chr7	158746487	158746587	ENSG00000117868.15|ESYT2|HNRNPC|HNRNPC	913	-	5.934582	1.0583227	-1.0	-1.0
chr7	158902935	158903060	ENSG00000126870.15|WDR60|HNRNPC|HNRNPC	934	+	6.084526	1.1805606	-1.0	-1.0
chr7	158896413	158896578	ENSG00000126870.15|WDR60|HNRNPC|HNRNPC	906	+	5.8746314	1.0251768	-1.0	-1.0
chr7	158905055	158905255	ENSG00000126870.15|WDR60|HNRNPC|HNRNPC	985	+	6.91265	1.8318883	-1.0	-1.0
chr7	158930625	158930775	ENSG00000126870.15|WDR60|HNRNPC|HNRNPC	915	+	5.9023247	1.0697522	-1.0	-1.0
chr8	6709707	6709822	ENSG00000155189.11|AGPAT5|HNRNPC|HNRNPC	928	+	6.1076703	1.1444964	-1.0	-1.0
chr8	9031661	9031846	ENSG00000104626.14|ERI1|HNRNPC|HNRNPC	918	+	4.454554	1.0847154	-1.0	-1.0
chr8	9031911	9032026	ENSG00000104626.14|ERI1|HNRNPC|HNRNPC	903	+	5.818202	1.0114146	-1.0	-1.0
chr8	9619867	9620062	ENSG00000173273.15|TNKS|HNRNPC|HNRNPC	954	+	6.3574953	1.3335731	-1.0	-1.0
chr8	11807037	11807217	ENSG00000079459.12|FDFT1|HNRNPC|HNRNPC	931	+	4.547098	1.1595999	-1.0	-1.0
chr8	11823673	11823858	ENSG00000079459.12|FDFT1|HNRNPC|HNRNPC	966	+	5.943494	1.4736162	-1.0	-1.0
chr8	11804522	11804717	ENSG00000079459.12|FDFT1|HNRNPC|HNRNPC	981	+	5.7156186	1.722128	-1.0	-1.0
chr8	11803596	11803716	ENSG00000079459.12|FDFT1|HNRNPC|HNRNPC	943	+	5.781447	1.2439396	-1.0	-1.0
chr8	11804822	11805032	ENSG00000079459.12|FDFT1|HNRNPC|HNRNPC	981	+	5.9173694	1.7227637	-1.0	-1.0
chr8	11844468	11844573	ENSG00000164733.20|CTSB|HNRNPC|HNRNPC	917	-	5.9375095	1.079462	-1.0	-1.0
chr8	17928548	17928738	ENSG00000078674.17|PCM1|HNRNPC|HNRNPC	926	+	6.0258083	1.1314442	-1.0	-1.0
chr8	17960534	17960634	ENSG00000078674.17|PCM1|HNRNPC|HNRNPC	901	+	5.7838206	1.0031253	-1.0	-1.0
chr8	21974208	21974313	ENSG00000130227.16|XPO7|HNRNPC|HNRNPC	902	+	5.7807736	1.0107869	-1.0	-1.0
chr8	22093649	22093829	ENSG00000158863.21|FAM160B2|HNRNPC|HNRNPC	930	+	6.1044984	1.1525291	-1.0	-1.0
chr8	22100948	22101123	ENSG00000158863.21|FAM160B2|HNRNPC|HNRNPC	908	+	5.8570223	1.0383809	-1.0	-1.0
chr8	22608992	22609162	ENSG00000158941.16|CCAR2|HNRNPC|HNRNPC	927	+	6.0463443	1.1372632	-1.0	-1.0
chr8	23020992	23021147	ENSG00000120889.12|TNFRSF10B|HNRNPC|HNRNPC	942	-	6.146844	1.2344316	-1.0	-1.0
chr8	23548396	23548591	ENSG00000147454.13|SLC25A37|HNRNPC|HNRNPC	989	+	6.948249	1.948871	-1.0	-1.0
chr8	23569720	23570035	ENSG00000147454.13|SLC25A37|HNRNPC|HNRNPC	910	+	2.6793675	1.0435873	-1.0	-1.0
chr8	23566797	23568557	ENSG00000147454.13|SLC25A37|HNRNPC|HNRNPC	997	+	2.8616288	2.531843	-1.0	-1.0
chr8	23533655	23534230	ENSG00000147454.13|SLC25A37|HNRNPC|HNRNPC	997	+	5.2912436	2.4792242	-1.0	-1.0
chr8	23569190	23569290	ENSG00000147454.13|SLC25A37|HNRNPC|HNRNPC	902	+	3.360868	1.008645	-1.0	-1.0
chr8	23571844	23572164	ENSG00000147454.13|SLC25A37|HNRNPC|HNRNPC	983	+	2.5691726	1.7694662	-1.0	-1.0
chr8	23572304	23572509	ENSG00000147454.13|SLC25A37|HNRNPC|HNRNPC	960	+	2.7995489	1.4010789	-1.0	-1.0
chr8	23536085	23536200	ENSG00000147454.13|SLC25A37|HNRNPC|HNRNPC	903	+	5.7901416	1.0154098	-1.0	-1.0
chr8	23569465	23569580	ENSG00000147454.13|SLC25A37|HNRNPC|HNRNPC	923	+	2.9672327	1.1132354	-1.0	-1.0
chr8	23570150	23570325	ENSG00000147454.13|SLC25A37|HNRNPC|HNRNPC	924	+	2.693197	1.118419	-1.0	-1.0
chr8	23556146	23556341	ENSG00000147454.13|SLC25A37|HNRNPC|HNRNPC	972	+	6.548426	1.5478735	-1.0	-1.0
chr8	23566542	23566742	ENSG00000147454.13|SLC25A37|HNRNPC|HNRNPC	966	+	2.6957314	1.4655408	-1.0	-1.0
chr8	26310598	26310728	ENSG00000221914.9|PPP2R2A|HNRNPC|HNRNPC	925	+	5.993955	1.1262534	-1.0	-1.0
chr8	26330428	26330603	ENSG00000221914.9|PPP2R2A|HNRNPC|HNRNPC	943	+	5.960281	1.2474506	-1.0	-1.0
chr8	26319508	26319608	ENSG00000221914.9|PPP2R2A|HNRNPC|HNRNPC	905	+	5.801786	1.0218728	-1.0	-1.0
chr8	26325753	26325933	ENSG00000221914.9|PPP2R2A|HNRNPC|HNRNPC	954	+	4.359956	1.3376557	-1.0	-1.0
chr8	26314463	26314573	ENSG00000221914.9|PPP2R2A|HNRNPC|HNRNPC	903	+	5.7849	1.0130339	-1.0	-1.0
chr8	26305423	26305523	ENSG00000221914.9|PPP2R2A|HNRNPC|HNRNPC	906	+	5.819174	1.029057	-1.0	-1.0
chr8	26410888	26411038	ENSG00000104765.15|BNIP3L|HNRNPC|HNRNPC	920	+	5.942144	1.0990771	-1.0	-1.0
chr8	26411213	26411408	ENSG00000104765.15|BNIP3L|HNRNPC|HNRNPC	994	+	6.403491	2.1878293	-1.0	-1.0
chr8	27828668	27828813	ENSG00000168078.9|PBK|HNRNPC|HNRNPC	905	-	5.90131	1.0218904	-1.0	-1.0
chr8	27830113	27830303	ENSG00000168078.9|PBK|HNRNPC|HNRNPC	952	-	6.277783	1.3224636	-1.0	-1.0
chr8	29056784	29056929	ENSG00000147421.17|HMBOX1|HNRNPC|HNRNPC	928	+	6.1348124	1.1412404	-1.0	-1.0
chr8	29058374	29058484	ENSG00000147421.17|HMBOX1|HNRNPC|HNRNPC	933	+	6.095156	1.1709557	-1.0	-1.0
chr8	29055849	29056044	ENSG00000147421.17|HMBOX1|HNRNPC|HNRNPC	963	+	6.479398	1.4286809	-1.0	-1.0
chr8	29055934	29055972	ENSG00000259366.1|AC108449.2|HNRNPC|HNRNPC	947	+	6.262121	1.2730361	-1.0	-1.0
chr8	30679180	30679325	ENSG00000104687.12|GSR|HNRNPC|HNRNPC	953	-	6.2919827	1.3238453	-1.0	-1.0
chr8	30678695	30678830	ENSG00000104687.12|GSR|HNRNPC|HNRNPC	922	-	5.960495	1.1075716	-1.0	-1.0
chr8	30708866	30709051	ENSG00000104687.12|GSR|HNRNPC|HNRNPC	902	-	5.7967906	1.0092157	-1.0	-1.0
chr8	30709106	30709251	ENSG00000104687.12|GSR|HNRNPC|HNRNPC	908	-	5.8725195	1.037286	-1.0	-1.0
chr8	31118318	31118428	ENSG00000165392.9|WRN|HNRNPC|HNRNPC	915	+	5.8932962	1.0687783	-1.0	-1.0
chr8	31141865	31141985	ENSG00000165392.9|WRN|HNRNPC|HNRNPC	917	+	5.926694	1.0822288	-1.0	-1.0
chr8	31061240	31061360	ENSG00000165392.9|WRN|HNRNPC|HNRNPC	907	+	5.8180785	1.0298635	-1.0	-1.0
chr8	31094268	31094453	ENSG00000165392.9|WRN|HNRNPC|HNRNPC	933	+	6.062846	1.1711575	-1.0	-1.0
chr8	31131085	31131260	ENSG00000165392.9|WRN|HNRNPC|HNRNPC	940	+	6.1430902	1.2192322	-1.0	-1.0
chr8	31081776	31081876	ENSG00000165392.9|WRN|HNRNPC|HNRNPC	908	+	5.9353333	1.0365427	-1.0	-1.0
chr8	31119975	31120075	ENSG00000165392.9|WRN|HNRNPC|HNRNPC	913	+	5.925912	1.0582749	-1.0	-1.0
chr8	31047058	31047253	ENSG00000165392.9|WRN|HNRNPC|HNRNPC	962	+	6.4017506	1.4228404	-1.0	-1.0
chr8	31062825	31063110	ENSG00000165392.9|WRN|HNRNPC|HNRNPC	914	+	5.61337	1.0670037	-1.0	-1.0
chr8	37868338	37868483	ENSG00000156675.15|RAB11FIP1|HNRNPC|HNRNPC	913	-	5.875387	1.059837	-1.0	-1.0
chr8	37862472	37862647	ENSG00000156675.15|RAB11FIP1|HNRNPC|HNRNPC	937	-	4.7380953	1.1997123	-1.0	-1.0
chr8	37898557	37898657	ENSG00000156675.15|RAB11FIP1|HNRNPC|HNRNPC	911	-	5.8605757	1.0507951	-1.0	-1.0
chr8	37898952	37899070	ENSG00000156675.15|RAB11FIP1|HNRNPC|HNRNPC	916	-	6.10151	1.0752459	-1.0	-1.0
chr8	37868028	37868218	ENSG00000156675.15|RAB11FIP1|HNRNPC|HNRNPC	938	-	6.1525273	1.210185	-1.0	-1.0
chr8	37898727	37898902	ENSG00000156675.15|RAB11FIP1|HNRNPC|HNRNPC	907	-	4.136042	1.0338542	-1.0	-1.0
chr8	37869128	37869328	ENSG00000156675.15|RAB11FIP1|HNRNPC|HNRNPC	985	-	6.9413877	1.8299302	-1.0	-1.0
chr8	38110903	38111068	ENSG00000129691.15|ASH2L|HNRNPC|HNRNPC	910	+	5.884157	1.0439278	-1.0	-1.0
chr8	38243575	38243760	ENSG00000085788.13|DDHD2|HNRNPC|HNRNPC	928	+	6.083422	1.1454988	-1.0	-1.0
chr8	41793292	41793402	ENSG00000029534.19|ANK1|HNRNPC|HNRNPC	908	-	5.8235955	1.0343404	-1.0	-1.0
chr8	41731901	41732001	ENSG00000029534.19|ANK1|HNRNPC|HNRNPC	901	-	5.7619367	1.0031253	-1.0	-1.0
chr8	41734799	41734959	ENSG00000029534.19|ANK1|HNRNPC|HNRNPC	904	-	3.381208	1.0188655	-1.0	-1.0
chr8	41768877	41769057	ENSG00000029534.19|ANK1|HNRNPC|HNRNPC	938	-	6.1368985	1.2105206	-1.0	-1.0
chr8	42286419	42286599	ENSG00000104365.13|IKBKB|HNRNPC|HNRNPC	915	+	5.920624	1.0715401	-1.0	-1.0
chr8	42277114	42277289	ENSG00000104365.13|IKBKB|HNRNPC|HNRNPC	907	+	5.8352685	1.0306566	-1.0	-1.0
chr8	42537278	42537473	ENSG00000168575.9|SLC20A2|HNRNPC|HNRNPC	953	-	4.5230017	1.3321086	-1.0	-1.0
chr8	42525488	42525683	ENSG00000168575.9|SLC20A2|HNRNPC|HNRNPC	956	-	6.4067326	1.3542483	-1.0	-1.0
chr8	42541399	42541512	ENSG00000168575.9|SLC20A2|HNRNPC|HNRNPC	956	-	3.9345574	1.3557892	-1.0	-1.0
chr8	43067685	43067830	ENSG00000254673.1|AC110275.1|HNRNPC|HNRNPC	912	+	5.888847	1.055436	-1.0	-1.0
chr8	43065425	43065525	ENSG00000254673.1|AC110275.1|HNRNPC|HNRNPC	902	+	5.7773237	1.0107869	-1.0	-1.0
chr8	43062952	43063202	ENSG00000254673.1|AC110275.1|HNRNPC|HNRNPC	977	+	6.70191	1.6343756	-1.0	-1.0
chr8	43067685	43067830	ENSG00000168522.12|FNTA|HNRNPC|HNRNPC	912	+	5.888847	1.055561	-1.0	-1.0
chr8	43065425	43065525	ENSG00000168522.12|FNTA|HNRNPC|HNRNPC	902	+	5.7773237	1.0107521	-1.0	-1.0
chr8	43062952	43063202	ENSG00000168522.12|FNTA|HNRNPC|HNRNPC	977	+	6.70191	1.6343834	-1.0	-1.0
chr8	47773107	47773287	ENSG00000253729.7|PRKDC|HNRNPC|HNRNPC	935	-	6.091346	1.1867067	-1.0	-1.0
chr8	47950884	47951009	ENSG00000253729.7|PRKDC|HNRNPC|HNRNPC	905	-	5.9203577	1.022411	-1.0	-1.0
chr8	47896552	47896727	ENSG00000253729.7|PRKDC|HNRNPC|HNRNPC	930	-	4.3053513	1.1525089	-1.0	-1.0
chr8	47895162	47895282	ENSG00000253729.7|PRKDC|HNRNPC|HNRNPC	917	-	5.93319	1.0804582	-1.0	-1.0
chr8	47973415	47973600	ENSG00000104738.16|MCM4|HNRNPC|HNRNPC	940	+	4.318738	1.2245249	-1.0	-1.0
chr8	51818319	51818419	ENSG00000168300.13|PCMTD1|HNRNPC|HNRNPC	903	-	5.7866874	1.0139302	-1.0	-1.0
chr8	51821558	51821663	ENSG00000168300.13|PCMTD1|HNRNPC|HNRNPC	922	-	5.9671116	1.1082497	-1.0	-1.0
chr8	51854786	51854961	ENSG00000168300.13|PCMTD1|HNRNPC|HNRNPC	905	-	5.801044	1.0221425	-1.0	-1.0
chr8	52699712	52699907	ENSG00000023287.12|RB1CC1|HNRNPC|HNRNPC	959	-	6.4351134	1.390406	-1.0	-1.0
chr8	52685590	52685785	ENSG00000023287.12|RB1CC1|HNRNPC|HNRNPC	919	-	5.936411	1.0897471	-1.0	-1.0
chr8	52702617	52702807	ENSG00000023287.12|RB1CC1|HNRNPC|HNRNPC	945	-	6.236959	1.2627116	-1.0	-1.0
chr8	55785037	55785172	ENSG00000137574.10|TGS1|HNRNPC|HNRNPC	905	+	5.889278	1.020651	-1.0	-1.0
chr8	55780104	55780279	ENSG00000137574.10|TGS1|HNRNPC|HNRNPC	928	+	6.0175505	1.1451027	-1.0	-1.0
chr8	56074391	56074576	ENSG00000008988.9|RPS20|HNRNPC|HNRNPC	965	-	2.1521251	1.4569471	-1.0	-1.0
chr8	58600528	58600698	ENSG00000035681.7|NSMAF|HNRNPC|HNRNPC	915	-	5.991464	1.0720305	-1.0	-1.0
chr8	63182230	63182335	ENSG00000185728.16|YTHDF3|HNRNPC|HNRNPC	902	+	5.7714224	1.0070233	-1.0	-1.0
chr8	63182875	63183070	ENSG00000185728.16|YTHDF3|HNRNPC|HNRNPC	987	+	6.9130816	1.8927361	-1.0	-1.0
chr8	66669336	66669461	ENSG00000270024.5|C8orf44-SGK3|HNRNPC|HNRNPC	907	+	5.8212166	1.0320233	-1.0	-1.0
chr8	66669336	66669461	ENSG00000213865.7|C8orf44|HNRNPC|HNRNPC	907	+	5.8212166	1.0318389	-1.0	-1.0
chr8	66924540	66924735	ENSG00000245910.8|SNHG6|HNRNPC|HNRNPC	978	-	6.6235666	1.6549919	-1.0	-1.0
chr8	66923845	66924000	ENSG00000245910.8|SNHG6|HNRNPC|HNRNPC	921	-	6.0435734	1.1025327	-1.0	-1.0
chr8	67077306	67077441	ENSG00000104218.14|CSPP1|HNRNPC|HNRNPC	905	+	5.830155	1.0236474	-1.0	-1.0
chr8	67341336	67341491	ENSG00000066777.8|ARFGEF1|HNRNPC|HNRNPC	917	-	5.9245343	1.0786493	-1.0	-1.0
chr8	67210950	67211130	ENSG00000066777.8|ARFGEF1|HNRNPC|HNRNPC	919	-	5.9413495	1.0927521	-1.0	-1.0
chr8	73323572	73323767	ENSG00000121039.9|RDH10|HNRNPC|HNRNPC	969	+	6.5939403	1.5081484	-1.0	-1.0
chr8	73867504	73867619	ENSG00000104343.19|UBE2W|HNRNPC|HNRNPC	907	-	5.92002	1.0292828	-1.0	-1.0
chr8	73867507	73867617	ENSG00000258677.2|AC022826.2|HNRNPC|HNRNPC	906	-	5.9194894	1.0277988	-1.0	-1.0
chr8	89731506	89731696	ENSG00000251136.8|AF117829.1|HNRNPC|HNRNPC	950	-	6.2865005	1.3046514	-1.0	-1.0
chr8	90280395	90280575	ENSG00000253394.5|LINC00534|HNRNPC|HNRNPC	942	+	5.7757335	1.2337856	-1.0	-1.0
chr8	90248935	90249070	ENSG00000253394.5|LINC00534|HNRNPC|HNRNPC	918	+	5.919532	1.0842755	-1.0	-1.0
chr8	100710897	100711057	ENSG00000070756.15|PABPC1|HNRNPC|HNRNPC	910	-	5.8583803	1.0452069	-1.0	-1.0
chr8	100698914	100699084	ENSG00000070756.15|PABPC1|HNRNPC|HNRNPC	913	-	5.8844786	1.0624112	-1.0	-1.0
chr8	100721960	100722085	ENSG00000070756.15|PABPC1|HNRNPC|HNRNPC	915	-	1.9194255	1.0711851	-1.0	-1.0
chr8	100946795	100946935	ENSG00000164924.17|YWHAZ|HNRNPC|HNRNPC	935	-	6.083969	1.1854796	-1.0	-1.0
chr8	100941715	100941890	ENSG00000164924.17|YWHAZ|HNRNPC|HNRNPC	941	-	6.1496882	1.2325207	-1.0	-1.0
chr8	100919229	100919359	ENSG00000164924.17|YWHAZ|HNRNPC|HNRNPC	932	-	4.70888	1.1653417	-1.0	-1.0
chr8	100934063	100934178	ENSG00000164924.17|YWHAZ|HNRNPC|HNRNPC	907	-	5.841112	1.0326302	-1.0	-1.0
chr8	101203437	101203542	ENSG00000120963.11|ZNF706|HNRNPC|HNRNPC	945	-	6.202681	1.2581089	-1.0	-1.0
chr8	101204052	101204162	ENSG00000120963.11|ZNF706|HNRNPC|HNRNPC	904	-	5.7973423	1.0196954	-1.0	-1.0
chr8	102346750	102346860	ENSG00000104517.12|UBR5|HNRNPC|HNRNPC	950	-	6.243746	1.2977024	-1.0	-1.0
chr8	102350167	102350282	ENSG00000104517.12|UBR5|HNRNPC|HNRNPC	964	-	6.5148754	1.4484566	-1.0	-1.0
chr8	102287082	102287187	ENSG00000104517.12|UBR5|HNRNPC|HNRNPC	902	-	5.887801	1.0085006	-1.0	-1.0
chr8	102302101	102302216	ENSG00000104517.12|UBR5|HNRNPC|HNRNPC	907	-	5.8293085	1.0305712	-1.0	-1.0
chr8	102353777	102354132	ENSG00000104517.12|UBR5|HNRNPC|HNRNPC	970	-	5.3769603	1.5202208	-1.0	-1.0
chr8	102386336	102386476	ENSG00000104517.12|UBR5|HNRNPC|HNRNPC	903	-	5.78324	1.0112987	-1.0	-1.0
chr8	102387601	102387796	ENSG00000104517.12|UBR5|HNRNPC|HNRNPC	951	-	4.5109463	1.3137119	-1.0	-1.0
chr8	102301706	102301806	ENSG00000104517.12|UBR5|HNRNPC|HNRNPC	902	-	5.8073363	1.0071622	-1.0	-1.0
chr8	102380291	102380476	ENSG00000104517.12|UBR5|HNRNPC|HNRNPC	929	-	4.915145	1.1512461	-1.0	-1.0
chr8	102354857	102355012	ENSG00000104517.12|UBR5|HNRNPC|HNRNPC	938	-	6.107487	1.2055862	-1.0	-1.0
chr8	102410351	102410451	ENSG00000104517.12|UBR5|HNRNPC|HNRNPC	901	-	5.7738557	1.0031253	-1.0	-1.0
chr8	102349922	102350117	ENSG00000104517.12|UBR5|HNRNPC|HNRNPC	917	-	5.920356	1.083113	-1.0	-1.0
chr8	102352062	102352242	ENSG00000104517.12|UBR5|HNRNPC|HNRNPC	914	-	5.8907113	1.0661786	-1.0	-1.0
chr8	102349187	102349307	ENSG00000104517.12|UBR5|HNRNPC|HNRNPC	903	-	5.780157	1.0110145	-1.0	-1.0
chr8	102355037	102355227	ENSG00000104517.12|UBR5|HNRNPC|HNRNPC	958	-	6.145547	1.3771015	-1.0	-1.0
chr8	105345374	105345539	ENSG00000169946.13|ZFPM2|HNRNPC|HNRNPC	912	+	5.8905926	1.0554473	-1.0	-1.0
chr8	105477164	105477354	ENSG00000169946.13|ZFPM2|HNRNPC|HNRNPC	930	+	6.1005898	1.1525044	-1.0	-1.0
chr8	108248612	108248717	ENSG00000104408.9|EIF3E|HNRNPC|HNRNPC	930	-	3.090341	1.1572002	-1.0	-1.0
chr8	108220055	108220230	ENSG00000104408.9|EIF3E|HNRNPC|HNRNPC	923	-	5.9732075	1.1127521	-1.0	-1.0
chr8	108233747	108233907	ENSG00000104408.9|EIF3E|HNRNPC|HNRNPC	907	-	5.848223	1.0302908	-1.0	-1.0
chr8	123080452	123080657	ENSG00000156787.16|TBC1D31|HNRNPC|HNRNPC	981	+	5.0013595	1.7141896	-1.0	-1.0
chr8	123183611	123183801	ENSG00000147689.16|FAM83A|HNRNPC|HNRNPC	936	+	4.4661293	1.1934705	-1.0	-1.0
chr8	123336967	123337152	ENSG00000156802.12|ATAD2|HNRNPC|HNRNPC	942	-	5.4715843	1.2329382	-1.0	-1.0
chr8	123376016	123376191	ENSG00000156802.12|ATAD2|HNRNPC|HNRNPC	910	-	5.844121	1.0434437	-1.0	-1.0
chr8	123337352	123337462	ENSG00000156802.12|ATAD2|HNRNPC|HNRNPC	917	-	5.9112372	1.0800033	-1.0	-1.0
chr8	123381409	123381534	ENSG00000156802.12|ATAD2|HNRNPC|HNRNPC	948	-	6.2271385	1.2800549	-1.0	-1.0
chr8	123338801	123338991	ENSG00000156802.12|ATAD2|HNRNPC|HNRNPC	946	-	6.260804	1.268812	-1.0	-1.0
chr8	125170332	125170507	ENSG00000156831.7|NSMCE2|HNRNPC|HNRNPC	916	+	5.9071884	1.0734273	-1.0	-1.0
chr8	127739889	127740084	ENSG00000136997.17|MYC|HNRNPC|HNRNPC	961	+	6.533266	1.4087083	-1.0	-1.0
chr8	129490205	129490375	ENSG00000229140.8|CCDC26|HNRNPC|HNRNPC	916	-	5.9406824	1.0780529	-1.0	-1.0
chr8	129573065	129573185	ENSG00000229140.8|CCDC26|HNRNPC|HNRNPC	943	-	6.1773825	1.2440636	-1.0	-1.0
chr8	129538115	129538230	ENSG00000229140.8|CCDC26|HNRNPC|HNRNPC	903	-	5.7845154	1.0118978	-1.0	-1.0
chr8	129503600	129503840	ENSG00000229140.8|CCDC26|HNRNPC|HNRNPC	986	-	6.8105164	1.8517008	-1.0	-1.0
chr8	129572560	129572660	ENSG00000229140.8|CCDC26|HNRNPC|HNRNPC	905	-	5.819772	1.0237907	-1.0	-1.0
chr8	129528210	129528350	ENSG00000229140.8|CCDC26|HNRNPC|HNRNPC	905	-	5.8793917	1.0214367	-1.0	-1.0
chr8	129506260	129506385	ENSG00000229140.8|CCDC26|HNRNPC|HNRNPC	904	-	5.80852	1.0185992	-1.0	-1.0
chr8	129557260	129557385	ENSG00000229140.8|CCDC26|HNRNPC|HNRNPC	923	-	5.9920483	1.1138687	-1.0	-1.0
chr8	129503075	129503245	ENSG00000229140.8|CCDC26|HNRNPC|HNRNPC	934	-	4.98586	1.1809425	-1.0	-1.0
chr8	129569275	129569465	ENSG00000229140.8|CCDC26|HNRNPC|HNRNPC	921	-	5.8237686	1.1030328	-1.0	-1.0
chr8	129528620	129528735	ENSG00000229140.8|CCDC26|HNRNPC|HNRNPC	903	-	5.794162	1.0153104	-1.0	-1.0
chr8	129568910	129569025	ENSG00000229140.8|CCDC26|HNRNPC|HNRNPC	916	-	5.952513	1.0744526	-1.0	-1.0
chr8	129490385	129490550	ENSG00000229140.8|CCDC26|HNRNPC|HNRNPC	926	-	6.004103	1.1284316	-1.0	-1.0
chr8	129541615	129541810	ENSG00000229140.8|CCDC26|HNRNPC|HNRNPC	942	-	6.1568537	1.2375401	-1.0	-1.0
chr8	129522545	129522685	ENSG00000229140.8|CCDC26|HNRNPC|HNRNPC	904	-	4.950201	1.017405	-1.0	-1.0
chr8	129544870	129544970	ENSG00000229140.8|CCDC26|HNRNPC|HNRNPC	908	-	5.84897	1.0365427	-1.0	-1.0
chr8	129567195	129567315	ENSG00000229140.8|CCDC26|HNRNPC|HNRNPC	928	-	6.018106	1.1424607	-1.0	-1.0
chr8	129498435	129498590	ENSG00000229140.8|CCDC26|HNRNPC|HNRNPC	923	-	5.2441406	1.1144361	-1.0	-1.0
chr8	129508690	129508890	ENSG00000229140.8|CCDC26|HNRNPC|HNRNPC	945	-	4.4054203	1.2630892	-1.0	-1.0
chr8	129532590	129532730	ENSG00000229140.8|CCDC26|HNRNPC|HNRNPC	912	-	5.8742075	1.0572815	-1.0	-1.0
chr8	129435029	129435154	ENSG00000229140.8|CCDC26|HNRNPC|HNRNPC	918	-	5.981603	1.0855101	-1.0	-1.0
chr8	129502520	129502655	ENSG00000229140.8|CCDC26|HNRNPC|HNRNPC	912	-	5.8746095	1.0554743	-1.0	-1.0
chr8	129530875	129531005	ENSG00000229140.8|CCDC26|HNRNPC|HNRNPC	924	-	5.9819665	1.1203794	-1.0	-1.0
chr8	129502745	129502935	ENSG00000229140.8|CCDC26|HNRNPC|HNRNPC	930	-	6.046734	1.1520054	-1.0	-1.0
chr8	129475524	129475644	ENSG00000229140.8|CCDC26|HNRNPC|HNRNPC	914	-	3.6727214	1.0645379	-1.0	-1.0
chr8	129569805	129570090	ENSG00000229140.8|CCDC26|HNRNPC|HNRNPC	953	-	6.22808	1.32493	-1.0	-1.0
chr8	129543440	129543560	ENSG00000229140.8|CCDC26|HNRNPC|HNRNPC	934	-	6.086122	1.1821576	-1.0	-1.0
chr8	129504095	129504250	ENSG00000229140.8|CCDC26|HNRNPC|HNRNPC	927	-	4.21523	1.1389778	-1.0	-1.0
chr8	129545265	129545400	ENSG00000229140.8|CCDC26|HNRNPC|HNRNPC	910	-	5.8667297	1.0442687	-1.0	-1.0
chr8	129494210	129494435	ENSG00000229140.8|CCDC26|HNRNPC|HNRNPC	983	-	7.7467685	1.7787751	-1.0	-1.0
chr8	129534385	129534510	ENSG00000229140.8|CCDC26|HNRNPC|HNRNPC	921	-	5.956761	1.1050676	-1.0	-1.0
chr8	129992200	129992395	ENSG00000153310.19|FAM49B|HNRNPC|HNRNPC	964	-	6.418757	1.4413202	-1.0	-1.0
chr8	129964777	129964947	ENSG00000153310.19|FAM49B|HNRNPC|HNRNPC	908	-	5.8285236	1.0364147	-1.0	-1.0
chr8	130178802	130178932	ENSG00000153317.14|ASAP1|HNRNPC|HNRNPC	901	-	5.7747636	1.0031253	-1.0	-1.0
chr8	130173997	130174192	ENSG00000153317.14|ASAP1|HNRNPC|HNRNPC	960	-	6.4425335	1.3993335	-1.0	-1.0
chr8	131969470	131969630	ENSG00000132294.14|EFR3A|HNRNPC|HNRNPC	913	+	5.9216228	1.0628679	-1.0	-1.0
chr8	140515963	140516258	ENSG00000104472.9|CHRAC1|HNRNPC|HNRNPC	951	+	5.7718573	1.3131512	-1.0	-1.0
chr8	140528255	140528355	ENSG00000123908.11|AGO2|HNRNPC|HNRNPC	941	-	6.1466455	1.226494	-1.0	-1.0
chr8	140529750	140529905	ENSG00000123908.11|AGO2|HNRNPC|HNRNPC	918	-	5.9281893	1.0843009	-1.0	-1.0
chr8	140759441	140759581	ENSG00000169398.19|PTK2|HNRNPC|HNRNPC	903	-	5.7857246	1.0145471	-1.0	-1.0
chr8	140992380	140992520	ENSG00000169398.19|PTK2|HNRNPC|HNRNPC	939	-	6.1706004	1.2146854	-1.0	-1.0
chr8	140984155	140984260	ENSG00000169398.19|PTK2|HNRNPC|HNRNPC	904	-	5.7925434	1.0171425	-1.0	-1.0
chr8	140992205	140992350	ENSG00000169398.19|PTK2|HNRNPC|HNRNPC	903	-	5.8017726	1.0114585	-1.0	-1.0
chr8	140945330	140945470	ENSG00000169398.19|PTK2|HNRNPC|HNRNPC	931	-	4.8261504	1.1623528	-1.0	-1.0
chr8	141421802	141422167	ENSG00000184489.11|PTP4A3|HNRNPC|HNRNPC	964	+	4.7190633	1.4417826	-1.0	-1.0
chr8	143584511	143584616	ENSG00000104529.17|EEF1D|HNRNPC|HNRNPC	902	-	5.7714224	1.0071622	-1.0	-1.0
chr8	144887162	144887352	ENSG00000196150.13|ZNF250|HNRNPC|HNRNPC	924	-	5.9929976	1.1204119	-1.0	-1.0
chr9	4802737	4802932	ENSG00000120158.11|RCL1|HNRNPC|HNRNPC	922	+	5.971814	1.110025	-1.0	-1.0
chr9	5004847	5005027	ENSG00000096968.13|JAK2|HNRNPC|HNRNPC	923	+	5.9750147	1.112847	-1.0	-1.0
chr9	5015467	5015642	ENSG00000096968.13|JAK2|HNRNPC|HNRNPC	929	+	6.0295825	1.1465831	-1.0	-1.0
chr9	5018447	5018587	ENSG00000096968.13|JAK2|HNRNPC|HNRNPC	926	+	6.0041475	1.1287442	-1.0	-1.0
chr9	5045870	5046055	ENSG00000096968.13|JAK2|HNRNPC|HNRNPC	945	+	6.1796613	1.2588212	-1.0	-1.0
chr9	19096475	19096645	ENSG00000147874.10|HAUS6|HNRNPC|HNRNPC	914	-	6.01328	1.0662599	-1.0	-1.0
chr9	33046858	33046983	ENSG00000122692.8|SMU1|HNRNPC|HNRNPC	904	-	5.8265038	1.0171325	-1.0	-1.0
chr9	34023949	34024144	ENSG00000137073.21|UBAP2|HNRNPC|HNRNPC	932	-	6.066924	1.1681175	-1.0	-1.0
chr9	34190615	34190740	ENSG00000165006.13|UBAP1|HNRNPC|HNRNPC	909	+	5.849999	1.0410669	-1.0	-1.0
chr9	34180745	34180905	ENSG00000165006.13|UBAP1|HNRNPC|HNRNPC	902	+	5.796317	1.0091168	-1.0	-1.0
chr9	34195940	34196045	ENSG00000165006.13|UBAP1|HNRNPC|HNRNPC	900	+	5.792584	1.0012453	-1.0	-1.0
chr9	37088259	37088419	ENSG00000281649.1|EBLN3P|HNRNPC|HNRNPC	926	+	4.3289194	1.1286347	-1.0	-1.0
chr9	37155980	37156225	ENSG00000147905.17|ZCCHC7|HNRNPC|HNRNPC	921	+	5.9529495	1.104325	-1.0	-1.0
chr9	37250239	37250409	ENSG00000147905.17|ZCCHC7|HNRNPC|HNRNPC	920	+	6.018987	1.0955119	-1.0	-1.0
chr9	37209939	37210129	ENSG00000147905.17|ZCCHC7|HNRNPC|HNRNPC	944	+	6.2399087	1.2554874	-1.0	-1.0
chr9	37171170	37171310	ENSG00000147905.17|ZCCHC7|HNRNPC|HNRNPC	912	+	5.8667526	1.0561572	-1.0	-1.0
chr9	37189114	37189414	ENSG00000147905.17|ZCCHC7|HNRNPC|HNRNPC	927	+	5.994853	1.1351377	-1.0	-1.0
chr9	37202444	37202569	ENSG00000147905.17|ZCCHC7|HNRNPC|HNRNPC	904	+	5.8933563	1.0163429	-1.0	-1.0
chr9	37136692	37136887	ENSG00000147905.17|ZCCHC7|HNRNPC|HNRNPC	959	+	4.687	1.38735	-1.0	-1.0
chr9	37171350	37171545	ENSG00000147905.17|ZCCHC7|HNRNPC|HNRNPC	952	+	4.4606037	1.3143278	-1.0	-1.0
chr9	37199244	37199439	ENSG00000147905.17|ZCCHC7|HNRNPC|HNRNPC	926	+	6.131723	1.1298195	-1.0	-1.0
chr9	37134627	37134947	ENSG00000147905.17|ZCCHC7|HNRNPC|HNRNPC	941	+	6.155169	1.2287823	-1.0	-1.0
chr9	37187724	37187899	ENSG00000147905.17|ZCCHC7|HNRNPC|HNRNPC	914	+	4.0968266	1.0675938	-1.0	-1.0
chr9	37148740	37148840	ENSG00000147905.17|ZCCHC7|HNRNPC|HNRNPC	914	+	5.8974104	1.0643057	-1.0	-1.0
chr9	37250459	37250574	ENSG00000147905.17|ZCCHC7|HNRNPC|HNRNPC	901	+	5.848949	1.0059667	-1.0	-1.0
chr9	37154025	37154165	ENSG00000147905.17|ZCCHC7|HNRNPC|HNRNPC	910	+	5.930252	1.0465924	-1.0	-1.0
chr9	37175710	37175860	ENSG00000147905.17|ZCCHC7|HNRNPC|HNRNPC	943	+	6.1795826	1.246889	-1.0	-1.0
chr9	37166590	37166730	ENSG00000147905.17|ZCCHC7|HNRNPC|HNRNPC	924	+	5.3770123	1.1185466	-1.0	-1.0
chr9	37151815	37151920	ENSG00000147905.17|ZCCHC7|HNRNPC|HNRNPC	902	+	5.7731214	1.0069561	-1.0	-1.0
chr9	37150135	37150250	ENSG00000147905.17|ZCCHC7|HNRNPC|HNRNPC	931	+	4.065839	1.1626066	-1.0	-1.0
chr9	37135967	37136137	ENSG00000147905.17|ZCCHC7|HNRNPC|HNRNPC	920	+	5.979403	1.0956736	-1.0	-1.0
chr9	37153480	37153580	ENSG00000147905.17|ZCCHC7|HNRNPC|HNRNPC	941	+	6.1466455	1.2265015	-1.0	-1.0
chr9	37142497	37142597	ENSG00000147905.17|ZCCHC7|HNRNPC|HNRNPC	902	+	5.80115	1.0107869	-1.0	-1.0
chr9	37274259	37274454	ENSG00000147905.17|ZCCHC7|HNRNPC|HNRNPC	966	+	6.634007	1.464254	-1.0	-1.0
chr9	37134987	37135157	ENSG00000147905.17|ZCCHC7|HNRNPC|HNRNPC	940	+	4.9072113	1.2190893	-1.0	-1.0
chr9	37249394	37249554	ENSG00000147905.17|ZCCHC7|HNRNPC|HNRNPC	919	+	5.9598365	1.0928375	-1.0	-1.0
chr9	37171590	37171695	ENSG00000147905.17|ZCCHC7|HNRNPC|HNRNPC	905	+	5.8045897	1.0234721	-1.0	-1.0
chr9	37227734	37227914	ENSG00000147905.17|ZCCHC7|HNRNPC|HNRNPC	947	+	6.2091494	1.2750067	-1.0	-1.0
chr9	37182285	37182390	ENSG00000147905.17|ZCCHC7|HNRNPC|HNRNPC	906	+	5.850877	1.0245928	-1.0	-1.0
chr9	37133502	37133697	ENSG00000147905.17|ZCCHC7|HNRNPC|HNRNPC	971	+	6.587975	1.5320699	-1.0	-1.0
chr9	37143087	37143252	ENSG00000147905.17|ZCCHC7|HNRNPC|HNRNPC	945	+	6.3637133	1.2619481	-1.0	-1.0
chr9	37188064	37188359	ENSG00000147905.17|ZCCHC7|HNRNPC|HNRNPC	993	+	6.6281404	2.1658752	-1.0	-1.0
chr9	37141082	37141182	ENSG00000147905.17|ZCCHC7|HNRNPC|HNRNPC	914	+	5.886081	1.0658723	-1.0	-1.0
chr9	37165580	37165680	ENSG00000147905.17|ZCCHC7|HNRNPC|HNRNPC	904	+	5.7959094	1.0168384	-1.0	-1.0
chr9	37207414	37207594	ENSG00000147905.17|ZCCHC7|HNRNPC|HNRNPC	912	+	5.883108	1.0556266	-1.0	-1.0
chr9	37439883	37440018	ENSG00000168795.4|ZBTB5|HNRNPC|HNRNPC	912	-	5.8682265	1.0556035	-1.0	-1.0
chr9	37585794	37585969	ENSG00000256966.6|AL513165.2|HNRNPC|HNRNPC	948	-	6.226907	1.2869995	-1.0	-1.0
chr9	37585795	37585970	ENSG00000175768.12|TOMM5|HNRNPC|HNRNPC	948	-	6.2239122	1.2849549	-1.0	-1.0
chr9	37764255	37764430	ENSG00000165275.9|TRMT10B|HNRNPC|HNRNPC	908	+	5.8622365	1.0378395	-1.0	-1.0
chr9	37780478	37780623	ENSG00000255872.3|AL138752.2|HNRNPC|HNRNPC	918	-	5.932465	1.0866029	-1.0	-1.0
chr9	37778413	37778608	ENSG00000255872.3|AL138752.2|HNRNPC|HNRNPC	947	-	6.2144127	1.2744646	-1.0	-1.0
chr9	37880216	37880396	ENSG00000255872.3|AL138752.2|HNRNPC|HNRNPC	914	-	5.886801	1.065699	-1.0	-1.0
chr9	37778415	37778605	ENSG00000107371.12|EXOSC3|HNRNPC|HNRNPC	949	-	6.241698	1.2921554	-1.0	-1.0
chr9	37780478	37780623	ENSG00000107371.12|EXOSC3|HNRNPC|HNRNPC	918	-	5.932465	1.086639	-1.0	-1.0
chr9	37880214	37880394	ENSG00000122696.13|SLC25A51|HNRNPC|HNRNPC	914	-	5.888024	1.0662081	-1.0	-1.0
chr9	69253375	69253565	ENSG00000119139.17|TJP2|HNRNPC|HNRNPC	933	+	6.092365	1.171178	-1.0	-1.0
chr9	70412095	70412235	ENSG00000119138.4|KLF9|HNRNPC|HNRNPC	912	-	5.872287	1.0560658	-1.0	-1.0
chr9	83664813	83665028	ENSG00000135018.13|UBQLN1|HNRNPC|HNRNPC	990	-	7.0189815	2.0213926	-1.0	-1.0
chr9	83969037	83969407	ENSG00000165119.20|HNRNPK|HNRNPC|HNRNPC	952	-	2.7923646	1.3183744	-1.0	-1.0
chr9	85997257	85997452	ENSG00000135040.15|NAA35|HNRNPC|HNRNPC	957	+	6.330428	1.3666476	-1.0	-1.0
chr9	91294462	91294627	ENSG00000148090.11|AUH|HNRNPC|HNRNPC	905	-	5.8148136	1.02347	-1.0	-1.0
chr9	91848713	91848858	ENSG00000169071.14|ROR2|HNRNPC|HNRNPC	904	-	5.8367515	1.0182775	-1.0	-1.0
chr9	91876273	91876448	ENSG00000169071.14|ROR2|HNRNPC|HNRNPC	904	-	4.392198	1.0185986	-1.0	-1.0
chr9	91925818	91925973	ENSG00000169071.14|ROR2|HNRNPC|HNRNPC	906	-	5.8089447	1.0256835	-1.0	-1.0
chr9	91862573	91862688	ENSG00000169071.14|ROR2|HNRNPC|HNRNPC	907	-	5.833382	1.032187	-1.0	-1.0
chr9	92258525	92258695	ENSG00000196305.17|IARS|HNRNPC|HNRNPC	974	-	5.3239703	1.5771309	-1.0	-1.0
chr9	92253568	92253813	ENSG00000196305.17|IARS|HNRNPC|HNRNPC	967	-	4.285884	1.4776038	-1.0	-1.0
chr9	92254013	92254173	ENSG00000196305.17|IARS|HNRNPC|HNRNPC	951	-	5.6611495	1.3086473	-1.0	-1.0
chr9	92253818	92254013	ENSG00000196305.17|IARS|HNRNPC|HNRNPC	935	-	6.1133127	1.1873103	-1.0	-1.0
chr9	92252725	92252855	ENSG00000196305.17|IARS|HNRNPC|HNRNPC	927	-	6.0290036	1.1372371	-1.0	-1.0
chr9	92252515	92252705	ENSG00000196305.17|IARS|HNRNPC|HNRNPC	948	-	4.74312	1.282944	-1.0	-1.0
chr9	92277626	92277756	ENSG00000196305.17|IARS|HNRNPC|HNRNPC	908	-	5.8385816	1.0350434	-1.0	-1.0
chr9	92286256	92286471	ENSG00000196305.17|IARS|HNRNPC|HNRNPC	999	-	7.078049	3.0785382	-1.0	-1.0
chr9	92286131	92286231	ENSG00000196305.17|IARS|HNRNPC|HNRNPC	942	-	4.3240743	1.2349154	-1.0	-1.0
chr9	92289107	92289300	ENSG00000196305.17|IARS|HNRNPC|HNRNPC	996	-	7.2824273	2.4423854	-1.0	-1.0
chr9	92222229	92222424	ENSG00000196305.17|IARS|HNRNPC|HNRNPC	945	-	6.2800403	1.2559536	-1.0	-1.0
chr9	92272765	92272955	ENSG00000196305.17|IARS|HNRNPC|HNRNPC	906	-	4.1722445	1.0257096	-1.0	-1.0
chr9	95222105	95222210	ENSG00000158169.12|FANCC|HNRNPC|HNRNPC	901	-	5.8230815	1.0056839	-1.0	-1.0
chr9	97562996	97563166	ENSG00000136842.13|TMOD1|HNRNPC|HNRNPC	917	+	5.914823	1.0813568	-1.0	-1.0
chr9	97509448	97509623	ENSG00000136842.13|TMOD1|HNRNPC|HNRNPC	948	+	6.2367005	1.2873043	-1.0	-1.0
chr9	97996765	97996870	ENSG00000136938.8|ANP32B|HNRNPC|HNRNPC	905	+	5.8033943	1.0204333	-1.0	-1.0
chr9	98002827	98002972	ENSG00000136938.8|ANP32B|HNRNPC|HNRNPC	916	+	5.9059405	1.0756687	-1.0	-1.0
chr9	97990752	97990897	ENSG00000136938.8|ANP32B|HNRNPC|HNRNPC	923	+	5.980112	1.112161	-1.0	-1.0
chr9	97985742	97985932	ENSG00000136938.8|ANP32B|HNRNPC|HNRNPC	955	+	6.305066	1.3420262	-1.0	-1.0
chr9	97999218	97999348	ENSG00000136938.8|ANP32B|HNRNPC|HNRNPC	920	+	5.9532685	1.0985818	-1.0	-1.0
chr9	99118582	99118757	ENSG00000106799.12|TGFBR1|HNRNPC|HNRNPC	907	+	5.8845406	1.0320696	-1.0	-1.0
chr9	99151339	99151509	ENSG00000106799.12|TGFBR1|HNRNPC|HNRNPC	921	+	4.150765	1.1035461	-1.0	-1.0
chr9	100343044	100343234	ENSG00000136891.13|TEX10|HNRNPC|HNRNPC	932	-	6.066564	1.1668063	-1.0	-1.0
chr9	109083073	109083173	ENSG00000106771.12|TMEM245|HNRNPC|HNRNPC	903	-	5.7891226	1.0118606	-1.0	-1.0
chr9	109083863	109083968	ENSG00000106771.12|TMEM245|HNRNPC|HNRNPC	907	-	5.840595	1.0298718	-1.0	-1.0
chr9	110249036	110249151	ENSG00000136810.12|TXN|HNRNPC|HNRNPC	911	-	5.8812966	1.0496023	-1.0	-1.0
chr9	111378056	111378246	ENSG00000136813.14|KIAA0368|HNRNPC|HNRNPC	915	-	5.9639244	1.0683516	-1.0	-1.0
chr9	111415606	111415706	ENSG00000136813.14|KIAA0368|HNRNPC|HNRNPC	901	-	5.7678804	1.0031253	-1.0	-1.0
chr9	111383827	111384022	ENSG00000136813.14|KIAA0368|HNRNPC|HNRNPC	932	-	6.074357	1.1695719	-1.0	-1.0
chr9	111403268	111403443	ENSG00000136813.14|KIAA0368|HNRNPC|HNRNPC	915	-	5.890145	1.0687697	-1.0	-1.0
chr9	111934656	111934831	ENSG00000148154.9|UGCG|HNRNPC|HNRNPC	949	+	6.0270824	1.2947087	-1.0	-1.0
chr9	111934356	111934456	ENSG00000148154.9|UGCG|HNRNPC|HNRNPC	900	+	5.792584	1.0012947	-1.0	-1.0
chr9	111933786	111933911	ENSG00000148154.9|UGCG|HNRNPC|HNRNPC	915	+	5.900982	1.0714856	-1.0	-1.0
chr9	111934066	111934191	ENSG00000148154.9|UGCG|HNRNPC|HNRNPC	912	+	5.867854	1.055676	-1.0	-1.0
chr9	111926791	111926981	ENSG00000148154.9|UGCG|HNRNPC|HNRNPC	944	+	6.1827054	1.2531663	-1.0	-1.0
chr9	111923561	111923666	ENSG00000148154.9|UGCG|HNRNPC|HNRNPC	912	+	5.8740473	1.0544858	-1.0	-1.0
chr9	112053423	112053593	ENSG00000106868.16|SUSD1|HNRNPC|HNRNPC	915	-	5.9917917	1.0720007	-1.0	-1.0
chr9	112220285	112220550	ENSG00000119314.15|PTBP3|HNRNPC|HNRNPC	949	-	3.3921409	1.2916763	-1.0	-1.0
chr9	112220850	112220960	ENSG00000119314.15|PTBP3|HNRNPC|HNRNPC	910	-	5.845867	1.0445441	-1.0	-1.0
chr9	112313841	112314021	ENSG00000119314.15|PTBP3|HNRNPC|HNRNPC	913	-	5.884777	1.0588617	-1.0	-1.0
chr9	112233848	112234013	ENSG00000119314.15|PTBP3|HNRNPC|HNRNPC	937	-	6.1368656	1.1973736	-1.0	-1.0
chr9	112222110	112222275	ENSG00000119314.15|PTBP3|HNRNPC|HNRNPC	920	-	3.0795355	1.0943447	-1.0	-1.0
chr9	112295203	112295328	ENSG00000119314.15|PTBP3|HNRNPC|HNRNPC	914	-	5.8991046	1.0663716	-1.0	-1.0
chr9	112317151	112317331	ENSG00000119314.15|PTBP3|HNRNPC|HNRNPC	925	-	6.0526614	1.1247936	-1.0	-1.0
chr9	112222400	112222535	ENSG00000119314.15|PTBP3|HNRNPC|HNRNPC	908	-	5.829522	1.0349159	-1.0	-1.0
chr9	112492848	112492948	ENSG00000165185.14|KIAA1958|HNRNPC|HNRNPC	907	+	5.8344493	1.0306846	-1.0	-1.0
chr9	120571063	120571258	ENSG00000136861.17|CDK5RAP2|HNRNPC|HNRNPC	981	-	6.728154	1.7131729	-1.0	-1.0
chr9	120760533	120760738	ENSG00000119402.16|FBXW2|HNRNPC|HNRNPC	997	-	7.3785405	2.5942328	-1.0	-1.0
chr9	120782370	120782545	ENSG00000119402.16|FBXW2|HNRNPC|HNRNPC	908	-	5.8309937	1.0365593	-1.0	-1.0
chr9	120780045	120780235	ENSG00000119402.16|FBXW2|HNRNPC|HNRNPC	930	-	6.1529846	1.1560458	-1.0	-1.0
chr9	120817122	120817312	ENSG00000095261.13|PSMD5|HNRNPC|HNRNPC	941	-	6.1564164	1.232144	-1.0	-1.0
chr9	120824204	120824394	ENSG00000095261.13|PSMD5|HNRNPC|HNRNPC	976	-	6.5248203	1.6217445	-1.0	-1.0
chr9	123254366	123254556	ENSG00000165209.18|STRBP|HNRNPC|HNRNPC	949	-	6.276453	1.2940785	-1.0	-1.0
chr9	123263261	123263521	ENSG00000165209.18|STRBP|HNRNPC|HNRNPC	915	-	3.98996	1.0685298	-1.0	-1.0
chr9	123258706	123258896	ENSG00000165209.18|STRBP|HNRNPC|HNRNPC	941	-	4.518758	1.2294888	-1.0	-1.0
chr9	123896046	123896216	ENSG00000119522.16|DENND1A|HNRNPC|HNRNPC	919	-	5.9463544	1.0916818	-1.0	-1.0
chr9	124725293	124725473	ENSG00000148200.16|NR6A1|HNRNPC|HNRNPC	945	-	6.2604785	1.2616204	-1.0	-1.0
chr9	124519809	124520004	ENSG00000148200.16|NR6A1|HNRNPC|HNRNPC	977	-	6.848883	1.6397843	-1.0	-1.0
chr9	124660553	124660743	ENSG00000148200.16|NR6A1|HNRNPC|HNRNPC	941	-	6.335396	1.232757	-1.0	-1.0
chr9	125006295	125006425	ENSG00000173611.17|SCAI|HNRNPC|HNRNPC	911	-	5.93417	1.0511926	-1.0	-1.0
chr9	125237659	125237759	ENSG00000044574.7|HSPA5|HNRNPC|HNRNPC	905	-	3.3876693	1.0229563	-1.0	-1.0
chr9	125239618	125239988	ENSG00000044574.7|HSPA5|HNRNPC|HNRNPC	958	-	6.1974144	1.3733793	-1.0	-1.0
chr9	125330253	125330438	ENSG00000165219.21|GAPVD1|HNRNPC|HNRNPC	987	+	6.8810368	1.8805286	-1.0	-1.0
chr9	125363995	125364120	ENSG00000165219.21|GAPVD1|HNRNPC|HNRNPC	920	+	6.0066295	1.0983415	-1.0	-1.0
chr9	125333799	125333959	ENSG00000165219.21|GAPVD1|HNRNPC|HNRNPC	912	+	5.867649	1.0568198	-1.0	-1.0
chr9	127789547	127789712	ENSG00000136807.13|CDK9|HNRNPC|HNRNPC	914	+	4.288011	1.0644369	-1.0	-1.0
chr9	127790002	127790117	ENSG00000136807.13|CDK9|HNRNPC|HNRNPC	914	+	5.891408	1.0644472	-1.0	-1.0
chr9	128227743	128227863	ENSG00000106976.20|DNM1|HNRNPC|HNRNPC	910	+	5.876219	1.0447359	-1.0	-1.0
chr9	128273370	128273470	ENSG00000167110.17|GOLGA2|HNRNPC|HNRNPC	904	-	4.0094576	1.0168061	-1.0	-1.0
chr9	128272389	128272579	ENSG00000167110.17|GOLGA2|HNRNPC|HNRNPC	947	-	4.3058867	1.2787945	-1.0	-1.0
chr9	128694650	128694885	ENSG00000119335.16|SET|HNRNPC|HNRNPC	999	+	3.2876477	2.8908825	-1.0	-1.0
chr9	128695080	128695210	ENSG00000119335.16|SET|HNRNPC|HNRNPC	921	+	5.9518986	1.1031177	-1.0	-1.0
chr9	128846557	128846679	ENSG00000171097.13|KYAT1|HNRNPC|HNRNPC	907	-	5.8192196	1.0308042	-1.0	-1.0
chr9	129502514	129502694	ENSG00000204054.13|LINC00963|HNRNPC|HNRNPC	950	+	6.2992477	1.3053546	-1.0	-1.0
chr9	130076617	130076817	ENSG00000148358.19|GPR107|HNRNPC|HNRNPC	956	+	6.335485	1.3570018	-1.0	-1.0
chr9	130586666	130586861	ENSG00000107164.15|FUBP3|HNRNPC|HNRNPC	943	+	6.2324553	1.2468197	-1.0	-1.0
chr9	130589651	130589786	ENSG00000107164.15|FUBP3|HNRNPC|HNRNPC	911	+	5.891796	1.0498563	-1.0	-1.0
chr9	130590006	130590136	ENSG00000107164.15|FUBP3|HNRNPC|HNRNPC	906	+	4.050008	1.0289307	-1.0	-1.0
chr9	130737065	130737210	ENSG00000097007.17|ABL1|HNRNPC|HNRNPC	910	+	4.0748878	1.0466484	-1.0	-1.0
chr9	130748585	130748685	ENSG00000097007.17|ABL1|HNRNPC|HNRNPC	902	+	5.967321	1.0071622	-1.0	-1.0
chr9	130876122	130876247	ENSG00000097007.17|ABL1|HNRNPC|HNRNPC	904	+	5.821036	1.0183092	-1.0	-1.0
chr9	130734440	130734635	ENSG00000097007.17|ABL1|HNRNPC|HNRNPC	975	+	6.7864947	1.6095291	-1.0	-1.0
chr9	130736810	130737005	ENSG00000097007.17|ABL1|HNRNPC|HNRNPC	934	+	6.1572056	1.1826814	-1.0	-1.0
chr9	130758960	130759235	ENSG00000097007.17|ABL1|HNRNPC|HNRNPC	929	+	5.305581	1.151403	-1.0	-1.0
chr9	130769785	130769895	ENSG00000097007.17|ABL1|HNRNPC|HNRNPC	911	+	5.877117	1.0500679	-1.0	-1.0
chr9	130759680	130760080	ENSG00000097007.17|ABL1|HNRNPC|HNRNPC	930	+	3.8801	1.1562104	-1.0	-1.0
chr9	130784415	130784610	ENSG00000097007.17|ABL1|HNRNPC|HNRNPC	949	+	5.607209	1.2903861	-1.0	-1.0
chr9	130732690	130732885	ENSG00000097007.17|ABL1|HNRNPC|HNRNPC	961	+	5.730011	1.4035091	-1.0	-1.0
chr9	130875362	130875557	ENSG00000097007.17|ABL1|HNRNPC|HNRNPC	988	+	6.9951515	1.9252974	-1.0	-1.0
chr9	130758075	130758275	ENSG00000097007.17|ABL1|HNRNPC|HNRNPC	981	+	6.814475	1.7152236	-1.0	-1.0
chr9	130807870	130807970	ENSG00000097007.17|ABL1|HNRNPC|HNRNPC	903	+	5.866687	1.0116745	-1.0	-1.0
chr9	130748325	130748530	ENSG00000097007.17|ABL1|HNRNPC|HNRNPC	995	+	7.224174	2.3053575	-1.0	-1.0
chr9	130735510	130735685	ENSG00000097007.17|ABL1|HNRNPC|HNRNPC	953	+	6.3361	1.3239777	-1.0	-1.0
chr9	130740570	130740680	ENSG00000097007.17|ABL1|HNRNPC|HNRNPC	930	+	6.034313	1.1579483	-1.0	-1.0
chr9	130781995	130782170	ENSG00000097007.17|ABL1|HNRNPC|HNRNPC	942	+	4.384155	1.2363807	-1.0	-1.0
chr9	130744995	130745190	ENSG00000097007.17|ABL1|HNRNPC|HNRNPC	997	+	7.5803986	2.498703	-1.0	-1.0
chr9	130782380	130782480	ENSG00000097007.17|ABL1|HNRNPC|HNRNPC	934	+	6.12814	1.1775484	-1.0	-1.0
chr9	130765005	130765140	ENSG00000097007.17|ABL1|HNRNPC|HNRNPC	923	+	6.085831	1.1155306	-1.0	-1.0
chr9	130851715	130851825	ENSG00000097007.17|ABL1|HNRNPC|HNRNPC	904	+	5.999338	1.0181339	-1.0	-1.0
chr9	130747805	130747930	ENSG00000097007.17|ABL1|HNRNPC|HNRNPC	912	+	5.9003115	1.0563638	-1.0	-1.0
chr9	130731945	130732140	ENSG00000097007.17|ABL1|HNRNPC|HNRNPC	984	+	6.2331734	1.7844225	-1.0	-1.0
chr9	130734945	130735135	ENSG00000097007.17|ABL1|HNRNPC|HNRNPC	972	+	6.229288	1.5462254	-1.0	-1.0
chr9	130819780	130819965	ENSG00000097007.17|ABL1|HNRNPC|HNRNPC	947	+	6.2427144	1.2768209	-1.0	-1.0
chr9	130819455	130819645	ENSG00000097007.17|ABL1|HNRNPC|HNRNPC	918	+	6.0701227	1.0863006	-1.0	-1.0
chr9	130738800	130738975	ENSG00000097007.17|ABL1|HNRNPC|HNRNPC	927	+	6.073685	1.138432	-1.0	-1.0
chr9	130876322	130876532	ENSG00000097007.17|ABL1|HNRNPC|HNRNPC	994	+	7.2124	2.2368076	-1.0	-1.0
chr9	130740740	130740955	ENSG00000097007.17|ABL1|HNRNPC|HNRNPC	986	+	6.951173	1.8431911	-1.0	-1.0
chr9	130776925	130777035	ENSG00000097007.17|ABL1|HNRNPC|HNRNPC	907	+	5.8525023	1.0329151	-1.0	-1.0
chr9	130760580	130760685	ENSG00000097007.17|ABL1|HNRNPC|HNRNPC	904	+	5.7925434	1.0171425	-1.0	-1.0
chr9	130773375	130773560	ENSG00000097007.17|ABL1|HNRNPC|HNRNPC	959	+	6.4021325	1.382988	-1.0	-1.0
chr9	130875087	130875207	ENSG00000097007.17|ABL1|HNRNPC|HNRNPC	902	+	5.86177	1.0107523	-1.0	-1.0
chr9	130733495	130733690	ENSG00000097007.17|ABL1|HNRNPC|HNRNPC	951	+	3.8612614	1.3072126	-1.0	-1.0
chr9	130737745	130737900	ENSG00000097007.17|ABL1|HNRNPC|HNRNPC	930	+	4.690824	1.1564884	-1.0	-1.0
chr9	130761545	130761670	ENSG00000097007.17|ABL1|HNRNPC|HNRNPC	903	+	3.8699539	1.0136585	-1.0	-1.0
chr9	130756795	130756960	ENSG00000097007.17|ABL1|HNRNPC|HNRNPC	939	+	6.2292705	1.2140778	-1.0	-1.0
chr9	130748695	130748805	ENSG00000097007.17|ABL1|HNRNPC|HNRNPC	912	+	5.8980045	1.0570143	-1.0	-1.0
chr9	130756525	130756685	ENSG00000097007.17|ABL1|HNRNPC|HNRNPC	935	+	5.041643	1.1864132	-1.0	-1.0
chr9	130822380	130822555	ENSG00000097007.17|ABL1|HNRNPC|HNRNPC	930	+	6.091483	1.155552	-1.0	-1.0
chr9	130802010	130802205	ENSG00000097007.17|ABL1|HNRNPC|HNRNPC	979	+	4.859823	1.6823088	-1.0	-1.0
chr9	130751390	130751490	ENSG00000097007.17|ABL1|HNRNPC|HNRNPC	909	+	5.871584	1.0413886	-1.0	-1.0
chr9	130801050	130801340	ENSG00000097007.17|ABL1|HNRNPC|HNRNPC	961	+	4.96628	1.4090044	-1.0	-1.0
chr9	130859911	130860036	ENSG00000097007.17|ABL1|HNRNPC|HNRNPC	909	+	5.840144	1.0394921	-1.0	-1.0
chr9	130732380	130732495	ENSG00000097007.17|ABL1|HNRNPC|HNRNPC	910	+	4.061315	1.0481731	-1.0	-1.0
chr9	130735390	130735505	ENSG00000097007.17|ABL1|HNRNPC|HNRNPC	914	+	5.8971806	1.0645902	-1.0	-1.0
chr9	130783260	130783375	ENSG00000097007.17|ABL1|HNRNPC|HNRNPC	911	+	5.869136	1.0489177	-1.0	-1.0
chr9	130886028	130886143	ENSG00000097007.17|ABL1|HNRNPC|HNRNPC	913	+	5.9795213	1.0581992	-1.0	-1.0
chr9	130735875	130736070	ENSG00000097007.17|ABL1|HNRNPC|HNRNPC	973	+	4.6289606	1.574503	-1.0	-1.0
chr9	130877317	130877467	ENSG00000097007.17|ABL1|HNRNPC|HNRNPC	908	+	5.832294	1.0361295	-1.0	-1.0
chr9	130745275	130745375	ENSG00000097007.17|ABL1|HNRNPC|HNRNPC	900	+	5.792584	1.0012947	-1.0	-1.0
chr9	130756245	130756435	ENSG00000097007.17|ABL1|HNRNPC|HNRNPC	945	+	3.6466336	1.2594633	-1.0	-1.0
chr9	131152104	131152204	ENSG00000126883.16|NUP214|HNRNPC|HNRNPC	905	+	4.0958414	1.0241859	-1.0	-1.0
chr9	131144779	131145064	ENSG00000126883.16|NUP214|HNRNPC|HNRNPC	931	+	4.8075695	1.1630331	-1.0	-1.0
chr9	131133219	131133419	ENSG00000126883.16|NUP214|HNRNPC|HNRNPC	982	+	6.786716	1.7329894	-1.0	-1.0
chr9	131143590	131143870	ENSG00000126883.16|NUP214|HNRNPC|HNRNPC	932	+	5.133336	1.1675789	-1.0	-1.0
chr9	131173029	131173134	ENSG00000126883.16|NUP214|HNRNPC|HNRNPC	906	+	5.8908834	1.0269036	-1.0	-1.0
chr9	131132051	131132226	ENSG00000126883.16|NUP214|HNRNPC|HNRNPC	925	+	4.2617774	1.1258057	-1.0	-1.0
chr9	131137471	131137666	ENSG00000126883.16|NUP214|HNRNPC|HNRNPC	936	+	2.9644701	1.1958755	-1.0	-1.0
chr9	131141125	131141755	ENSG00000126883.16|NUP214|HNRNPC|HNRNPC	999	+	4.7654276	3.1387758	-1.0	-1.0
chr9	131178485	131179120	ENSG00000126883.16|NUP214|HNRNPC|HNRNPC	960	+	5.2018824	1.3940485	-1.0	-1.0
chr9	131179845	131179945	ENSG00000126883.16|NUP214|HNRNPC|HNRNPC	911	+	4.0808215	1.0508928	-1.0	-1.0
chr9	131136726	131136921	ENSG00000126883.16|NUP214|HNRNPC|HNRNPC	918	+	4.93184	1.0836902	-1.0	-1.0
chr9	131158239	131158344	ENSG00000126883.16|NUP214|HNRNPC|HNRNPC	902	+	4.0556173	1.0088917	-1.0	-1.0
chr9	131131601	131131806	ENSG00000126883.16|NUP214|HNRNPC|HNRNPC	973	+	6.6458745	1.5703676	-1.0	-1.0
chr9	131206362	131206562	ENSG00000126883.16|NUP214|HNRNPC|HNRNPC	953	+	4.566731	1.330313	-1.0	-1.0
chr9	131131836	131131951	ENSG00000126883.16|NUP214|HNRNPC|HNRNPC	906	+	4.094108	1.0273676	-1.0	-1.0
chr9	131206057	131206297	ENSG00000126883.16|NUP214|HNRNPC|HNRNPC	1000	+	8.029932	4.1391153	-1.0	-1.0
chr9	131135266	131135386	ENSG00000126883.16|NUP214|HNRNPC|HNRNPC	960	+	4.030749	1.3939532	-1.0	-1.0
chr9	131179240	131179385	ENSG00000126883.16|NUP214|HNRNPC|HNRNPC	955	+	6.338229	1.3464868	-1.0	-1.0
chr9	131130062	131130257	ENSG00000126883.16|NUP214|HNRNPC|HNRNPC	947	+	6.32791	1.2792803	-1.0	-1.0
chr9	131167799	131167914	ENSG00000126883.16|NUP214|HNRNPC|HNRNPC	953	+	6.332964	1.332124	-1.0	-1.0
chr9	131152234	131152394	ENSG00000126883.16|NUP214|HNRNPC|HNRNPC	966	+	6.5375867	1.4723783	-1.0	-1.0
chr9	131152699	131152949	ENSG00000126883.16|NUP214|HNRNPC|HNRNPC	957	+	4.792268	1.3704729	-1.0	-1.0
chr9	131176035	131176160	ENSG00000126883.16|NUP214|HNRNPC|HNRNPC	938	+	6.1448426	1.2044035	-1.0	-1.0
chr9	131135007	131135152	ENSG00000126883.16|NUP214|HNRNPC|HNRNPC	933	+	5.2526445	1.1727958	-1.0	-1.0
chr9	131136176	131136316	ENSG00000126883.16|NUP214|HNRNPC|HNRNPC	922	+	6.027801	1.1090802	-1.0	-1.0
chr9	131173279	131173494	ENSG00000126883.16|NUP214|HNRNPC|HNRNPC	968	+	5.01913	1.4995772	-1.0	-1.0
chr9	131202337	131202877	ENSG00000126883.16|NUP214|HNRNPC|HNRNPC	962	+	4.77402	1.4219571	-1.0	-1.0
chr9	131216448	131216643	ENSG00000126883.16|NUP214|HNRNPC|HNRNPC	952	+	6.3433185	1.3144995	-1.0	-1.0
chr9	131192123	131192288	ENSG00000126883.16|NUP214|HNRNPC|HNRNPC	986	+	3.7103865	1.8391889	-1.0	-1.0
chr9	131205627	131205792	ENSG00000126883.16|NUP214|HNRNPC|HNRNPC	926	+	3.6764743	1.1280923	-1.0	-1.0
chr9	131133419	131133534	ENSG00000126883.16|NUP214|HNRNPC|HNRNPC	906	+	5.810812	1.0257307	-1.0	-1.0
chr9	131142925	131143480	ENSG00000126883.16|NUP214|HNRNPC|HNRNPC	985	+	3.4467733	1.8377898	-1.0	-1.0
chr9	131142040	131142235	ENSG00000126883.16|NUP214|HNRNPC|HNRNPC	978	+	3.2829666	1.6528417	-1.0	-1.0
chr9	131193562	131193757	ENSG00000126883.16|NUP214|HNRNPC|HNRNPC	987	+	6.2105594	1.8910606	-1.0	-1.0
chr9	131174378	131174483	ENSG00000126883.16|NUP214|HNRNPC|HNRNPC	914	+	6.0861087	1.065089	-1.0	-1.0
chr9	131145869	131145989	ENSG00000126883.16|NUP214|HNRNPC|HNRNPC	909	+	5.880317	1.0410855	-1.0	-1.0
chr9	131183945	131184255	ENSG00000126883.16|NUP214|HNRNPC|HNRNPC	974	+	6.5824294	1.5933244	-1.0	-1.0
chr9	131194292	131194717	ENSG00000126883.16|NUP214|HNRNPC|HNRNPC	936	+	5.7843347	1.1966145	-1.0	-1.0
chr9	131130462	131130652	ENSG00000126883.16|NUP214|HNRNPC|HNRNPC	934	+	6.0667644	1.1804457	-1.0	-1.0
chr9	131157994	131158104	ENSG00000126883.16|NUP214|HNRNPC|HNRNPC	906	+	5.858458	1.0253186	-1.0	-1.0
chr9	131156879	131157074	ENSG00000126883.16|NUP214|HNRNPC|HNRNPC	911	+	4.750881	1.0500786	-1.0	-1.0
chr9	131133909	131134059	ENSG00000126883.16|NUP214|HNRNPC|HNRNPC	922	+	5.969377	1.1083957	-1.0	-1.0
chr9	131157379	131157754	ENSG00000126883.16|NUP214|HNRNPC|HNRNPC	975	+	6.548748	1.6042217	-1.0	-1.0
chr9	131262385	131262545	ENSG00000126882.12|FAM78A|HNRNPC|HNRNPC	912	-	5.865625	1.0545071	-1.0	-1.0
chr9	131463551	131463741	ENSG00000130723.18|PRRC2B|HNRNPC|HNRNPC	944	+	6.20343	1.2510586	-1.0	-1.0
chr9	131395063	131395178	ENSG00000130723.18|PRRC2B|HNRNPC|HNRNPC	915	+	5.9466586	1.0697082	-1.0	-1.0
chr9	131414518	131414618	ENSG00000130723.18|PRRC2B|HNRNPC|HNRNPC	903	+	5.901553	1.0133069	-1.0	-1.0
chr9	131394903	131395048	ENSG00000130723.18|PRRC2B|HNRNPC|HNRNPC	907	+	5.8347597	1.0305074	-1.0	-1.0
chr9	131489431	131489591	ENSG00000130723.18|PRRC2B|HNRNPC|HNRNPC	905	+	5.8055625	1.0233854	-1.0	-1.0
chr9	131420493	131420603	ENSG00000130723.18|PRRC2B|HNRNPC|HNRNPC	906	+	5.848321	1.0259066	-1.0	-1.0
chr9	131488181	131488376	ENSG00000130723.18|PRRC2B|HNRNPC|HNRNPC	959	+	6.3704576	1.388815	-1.0	-1.0
chr9	131450523	131450693	ENSG00000130723.18|PRRC2B|HNRNPC|HNRNPC	909	+	5.8441153	1.0419855	-1.0	-1.0
chr9	131404133	131404328	ENSG00000130723.18|PRRC2B|HNRNPC|HNRNPC	947	+	6.2621017	1.2775732	-1.0	-1.0
chr9	131414913	131415103	ENSG00000130723.18|PRRC2B|HNRNPC|HNRNPC	925	+	6.01153	1.127539	-1.0	-1.0
chr9	132292326	132292491	ENSG00000107290.13|SETX|HNRNPC|HNRNPC	917	-	5.955063	1.0810663	-1.0	-1.0
chr9	133271323	133271733	ENSG00000175164.13|ABO|HNRNPC|HNRNPC	961	-	5.849653	1.407077	-1.0	-1.0
chr9	133254045	133254210	ENSG00000175164.13|ABO|HNRNPC|HNRNPC	917	-	5.91332	1.0789318	-1.0	-1.0
chr9	133258787	133258982	ENSG00000175164.13|ABO|HNRNPC|HNRNPC	931	-	6.052943	1.1597915	-1.0	-1.0
chr9	133259487	133259682	ENSG00000175164.13|ABO|HNRNPC|HNRNPC	980	-	6.2136936	1.6907761	-1.0	-1.0
chr9	133266343	133266473	ENSG00000175164.13|ABO|HNRNPC|HNRNPC	913	-	5.8769083	1.0593426	-1.0	-1.0
chr9	133362793	133362958	ENSG00000148248.13|SURF4|HNRNPC|HNRNPC	906	-	4.63589	1.0287346	-1.0	-1.0
chr9	133374468	133374643	ENSG00000148248.13|SURF4|HNRNPC|HNRNPC	916	-	5.9063644	1.078018	-1.0	-1.0
chr9	133364592	133364777	ENSG00000148248.13|SURF4|HNRNPC|HNRNPC	936	-	3.4428923	1.1969588	-1.0	-1.0
chr9	133364437	133364552	ENSG00000148248.13|SURF4|HNRNPC|HNRNPC	932	-	6.1116915	1.1671822	-1.0	-1.0
chr9	133373823	133373983	ENSG00000148248.13|SURF4|HNRNPC|HNRNPC	904	-	5.7947173	1.0180092	-1.0	-1.0
chr9	133363098	133363378	ENSG00000148248.13|SURF4|HNRNPC|HNRNPC	925	-	3.7591445	1.125649	-1.0	-1.0
chr9	135938950	135939300	ENSG00000130560.8|UBAC1|HNRNPC|HNRNPC	989	-	4.854506	1.9425555	-1.0	-1.0
chr9	135937065	135937185	ENSG00000130560.8|UBAC1|HNRNPC|HNRNPC	912	-	5.861469	1.054274	-1.0	-1.0
chr9	135954123	135954238	ENSG00000130560.8|UBAC1|HNRNPC|HNRNPC	913	-	5.8702707	1.0582467	-1.0	-1.0
chr9	135934120	135934305	ENSG00000130560.8|UBAC1|HNRNPC|HNRNPC	932	-	5.533631	1.1652038	-1.0	-1.0
chr9	135943289	135943474	ENSG00000130560.8|UBAC1|HNRNPC|HNRNPC	958	-	3.998272	1.3772697	-1.0	-1.0
chr9	135935260	135935575	ENSG00000130560.8|UBAC1|HNRNPC|HNRNPC	923	-	4.5320096	1.1159031	-1.0	-1.0
chr9	135940779	135940994	ENSG00000130560.8|UBAC1|HNRNPC|HNRNPC	952	-	5.96816	1.3183306	-1.0	-1.0
chr9	135948954	135949149	ENSG00000130560.8|UBAC1|HNRNPC|HNRNPC	967	-	3.206666	1.4750515	-1.0	-1.0
chr9	135954243	135954528	ENSG00000130560.8|UBAC1|HNRNPC|HNRNPC	925	-	4.8053913	1.1252501	-1.0	-1.0
chr9	135954538	135954768	ENSG00000130560.8|UBAC1|HNRNPC|HNRNPC	936	-	6.082768	1.1951056	-1.0	-1.0
chr9	135952149	135952339	ENSG00000130560.8|UBAC1|HNRNPC|HNRNPC	957	-	4.610827	1.3682078	-1.0	-1.0
chr9	135942289	135942434	ENSG00000130560.8|UBAC1|HNRNPC|HNRNPC	947	-	4.266378	1.2757103	-1.0	-1.0
chr9	135940554	135940654	ENSG00000130560.8|UBAC1|HNRNPC|HNRNPC	901	-	5.7747636	1.0031253	-1.0	-1.0
chr9	135951399	135951589	ENSG00000130560.8|UBAC1|HNRNPC|HNRNPC	937	-	3.7063475	1.1999619	-1.0	-1.0
chr9	135939440	135939545	ENSG00000130560.8|UBAC1|HNRNPC|HNRNPC	911	-	5.8561916	1.0492594	-1.0	-1.0
chr9	135942459	135942749	ENSG00000130560.8|UBAC1|HNRNPC|HNRNPC	984	-	3.6034238	1.8053782	-1.0	-1.0
chr9	136417769	136417879	ENSG00000165688.11|PMPCA|HNRNPC|HNRNPC	905	+	5.87566	1.0228934	-1.0	-1.0
chr9	136462009	136462204	ENSG00000148396.18|SEC16A|HNRNPC|HNRNPC	962	-	6.414265	1.4251835	-1.0	-1.0
chr9	136444782	136444927	ENSG00000148396.18|SEC16A|HNRNPC|HNRNPC	939	-	6.1778884	1.2163172	-1.0	-1.0
chr9	136442813	136443008	ENSG00000148396.18|SEC16A|HNRNPC|HNRNPC	977	-	6.6675777	1.6444913	-1.0	-1.0
chr9	136727406	136727506	ENSG00000233016.6|SNHG7|HNRNPC|HNRNPC	902	-	5.798849	1.0107869	-1.0	-1.0
chr9	136727656	136727796	ENSG00000233016.6|SNHG7|HNRNPC|HNRNPC	903	-	5.7907906	1.0148892	-1.0	-1.0
chr9	136824104	136824444	ENSG00000272679.1|AL355987.2|HNRNPC|HNRNPC	945	+	5.619211	1.2586435	-1.0	-1.0
chr9	136824104	136824444	ENSG00000196642.18|RABL6|HNRNPC|HNRNPC	945	+	5.619211	1.2586575	-1.0	-1.0
chr9	136889151	136889326	ENSG00000127191.17|TRAF2|HNRNPC|HNRNPC	932	+	6.0575356	1.1668284	-1.0	-1.0
chr9	137576962	137577152	ENSG00000148399.12|DPH7|HNRNPC|HNRNPC	935	-	6.1661487	1.1856346	-1.0	-1.0
chr9	137668804	137668994	ENSG00000283411.1|AL590627.2|HNRNPC|HNRNPC	910	+	5.865276	1.0451612	-1.0	-1.0
chr9	137671459	137671634	ENSG00000283411.1|AL590627.2|HNRNPC|HNRNPC	923	+	5.9863677	1.1162779	-1.0	-1.0
chr9	137626869	137627064	ENSG00000283411.1|AL590627.2|HNRNPC|HNRNPC	929	+	6.0904174	1.1513187	-1.0	-1.0
chr9	137668804	137668994	ENSG00000181090.20|EHMT1|HNRNPC|HNRNPC	910	+	5.865276	1.0451863	-1.0	-1.0
chr9	137671459	137671634	ENSG00000181090.20|EHMT1|HNRNPC|HNRNPC	923	+	5.9863677	1.1162627	-1.0	-1.0
chr9	137626873	137627063	ENSG00000181090.20|EHMT1|HNRNPC|HNRNPC	930	+	6.099532	1.15634	-1.0	-1.0
chrM	9351	9990	ENSG00000198938.2|MT-CO3|HNRNPC|HNRNPC	985	+	1.7030066	1.8203464	-1.0	-1.0
chrM	10183	10363	ENSG00000198840.2|MT-ND3|HNRNPC|HNRNPC	921	+	1.3369246	1.1047361	-1.0	-1.0
chrM	10834	10939	ENSG00000198886.2|MT-ND4|HNRNPC|HNRNPC	906	+	1.1770234	1.0291319	-1.0	-1.0
chrM	14448	14623	ENSG00000198695.2|MT-ND6|HNRNPC|HNRNPC	959	-	1.828416	1.3896081	-1.0	-1.0
chrX	9512424	9512614	ENSG00000101849.15|TBL1X|HNRNPC|HNRNPC	968	+	6.570653	1.494707	-1.0	-1.0
chrX	12977021	12977191	ENSG00000205542.10|TMSB4X|HNRNPC|HNRNPC	942	+	3.3799086	1.2379262	-1.0	-1.0
chrX	13316326	13316441	ENSG00000231216.1|GS1-600G8.3|HNRNPC|HNRNPC	902	+	5.780731	1.0103877	-1.0	-1.0
chrX	13313625	13313840	ENSG00000231216.1|GS1-600G8.3|HNRNPC|HNRNPC	996	+	4.440915	2.3535907	-1.0	-1.0
chrX	13341074	13341269	ENSG00000226985.5|LINC01203|HNRNPC|HNRNPC	970	+	4.854063	1.5280001	-1.0	-1.0
chrX	13356975	13357170	ENSG00000226985.5|LINC01203|HNRNPC|HNRNPC	992	+	7.156897	2.0894592	-1.0	-1.0
chrX	13714048	13714243	ENSG00000196459.13|TRAPPC2|HNRNPC|HNRNPC	940	-	4.384292	1.2248473	-1.0	-1.0
chrX	16168252	16168392	ENSG00000238178.6|AC078993.1|HNRNPC|HNRNPC	909	-	4.2850094	1.0402313	-1.0	-1.0
chrX	18297717	18297897	ENSG00000102098.17|SCML2|HNRNPC|HNRNPC	926	-	5.9947143	1.1284649	-1.0	-1.0
chrX	19352188	19352348	ENSG00000131828.13|PDHA1|HNRNPC|HNRNPC	925	+	3.9766102	1.125567	-1.0	-1.0
chrX	19351963	19352163	ENSG00000131828.13|PDHA1|HNRNPC|HNRNPC	956	+	5.781994	1.3522135	-1.0	-1.0
chrX	19351713	19351908	ENSG00000131828.13|PDHA1|HNRNPC|HNRNPC	951	+	4.515184	1.3117248	-1.0	-1.0
chrX	23784486	23784752	ENSG00000130066.16|SAT1|HNRNPC|HNRNPC	951	+	4.015527	1.3067544	-1.0	-1.0
chrX	24077356	24077461	ENSG00000130741.10|EIF2S3|HNRNPC|HNRNPC	912	+	3.1101189	1.0552773	-1.0	-1.0
chrX	24074708	24074988	ENSG00000130741.10|EIF2S3|HNRNPC|HNRNPC	990	+	5.4654913	1.9999791	-1.0	-1.0
chrX	24075238	24075453	ENSG00000130741.10|EIF2S3|HNRNPC|HNRNPC	929	+	2.900174	1.1477866	-1.0	-1.0
chrX	24066452	24066632	ENSG00000130741.10|EIF2S3|HNRNPC|HNRNPC	925	+	5.9880586	1.1263286	-1.0	-1.0
chrX	24076911	24077291	ENSG00000130741.10|EIF2S3|HNRNPC|HNRNPC	1000	+	3.3815086	4.164033	-1.0	-1.0
chrX	24073888	24073988	ENSG00000130741.10|EIF2S3|HNRNPC|HNRNPC	917	+	4.1205497	1.0812186	-1.0	-1.0
chrX	24075488	24075593	ENSG00000130741.10|EIF2S3|HNRNPC|HNRNPC	903	+	5.797434	1.0139819	-1.0	-1.0
chrX	24077641	24077811	ENSG00000130741.10|EIF2S3|HNRNPC|HNRNPC	917	+	3.2241552	1.0814207	-1.0	-1.0
chrX	24212827	24213002	ENSG00000005889.15|ZFX|HNRNPC|HNRNPC	922	+	6.023045	1.1085844	-1.0	-1.0
chrX	24786441	24786806	ENSG00000101868.10|POLA1|HNRNPC|HNRNPC	961	+	6.411748	1.4142476	-1.0	-1.0
chrX	24758602	24758777	ENSG00000101868.10|POLA1|HNRNPC|HNRNPC	920	+	5.9364657	1.0944055	-1.0	-1.0
chrX	38805577	38805707	ENSG00000165175.15|MID1IP1|HNRNPC|HNRNPC	905	+	5.8086085	1.023292	-1.0	-1.0
chrX	40092369	40092559	ENSG00000183337.16|BCOR|HNRNPC|HNRNPC	945	-	6.24427	1.2567497	-1.0	-1.0
chrX	40723576	40723751	ENSG00000180182.10|MED14|HNRNPC|HNRNPC	937	-	6.1357064	1.1972839	-1.0	-1.0
chrX	41204385	41204520	ENSG00000124486.12|USP9X|HNRNPC|HNRNPC	932	+	6.060328	1.1689371	-1.0	-1.0
chrX	41089894	41090024	ENSG00000124486.12|USP9X|HNRNPC|HNRNPC	916	+	5.9020643	1.0743681	-1.0	-1.0
chrX	41147401	41147561	ENSG00000124486.12|USP9X|HNRNPC|HNRNPC	903	+	5.78995	1.0150429	-1.0	-1.0
chrX	41338380	41338509	ENSG00000215301.9|DDX3X|HNRNPC|HNRNPC	909	+	5.868736	1.0410746	-1.0	-1.0
chrX	41340903	41341093	ENSG00000215301.9|DDX3X|HNRNPC|HNRNPC	930	+	4.3429456	1.1533455	-1.0	-1.0
chrX	41339828	41340028	ENSG00000215301.9|DDX3X|HNRNPC|HNRNPC	1000	+	7.8287444	3.3592858	-1.0	-1.0
chrX	41341841	41341948	ENSG00000215301.9|DDX3X|HNRNPC|HNRNPC	905	+	4.0448	1.0239712	-1.0	-1.0
chrX	44923462	44923652	ENSG00000147050.14|KDM6A|HNRNPC|HNRNPC	920	+	4.927016	1.0943651	-1.0	-1.0
chrX	44894552	44894727	ENSG00000147050.14|KDM6A|HNRNPC|HNRNPC	916	+	5.9276705	1.0733414	-1.0	-1.0
chrX	45061454	45061604	ENSG00000147050.14|KDM6A|HNRNPC|HNRNPC	915	+	5.8989244	1.0710993	-1.0	-1.0
chrX	44907677	44907807	ENSG00000147050.14|KDM6A|HNRNPC|HNRNPC	932	+	6.055889	1.1706182	-1.0	-1.0
chrX	44885052	44885257	ENSG00000147050.14|KDM6A|HNRNPC|HNRNPC	943	+	6.192967	1.2439888	-1.0	-1.0
chrX	44932012	44932172	ENSG00000147050.14|KDM6A|HNRNPC|HNRNPC	948	+	6.0733643	1.2878442	-1.0	-1.0
chrX	44921972	44922237	ENSG00000147050.14|KDM6A|HNRNPC|HNRNPC	934	+	4.4363036	1.1819224	-1.0	-1.0
chrX	44916567	44916757	ENSG00000147050.14|KDM6A|HNRNPC|HNRNPC	907	+	5.8260975	1.0329587	-1.0	-1.0
chrX	44930987	44931182	ENSG00000147050.14|KDM6A|HNRNPC|HNRNPC	958	+	6.362518	1.3775733	-1.0	-1.0
chrX	44896027	44896127	ENSG00000147050.14|KDM6A|HNRNPC|HNRNPC	904	+	5.8101263	1.0196867	-1.0	-1.0
chrX	44890632	44890757	ENSG00000147050.14|KDM6A|HNRNPC|HNRNPC	909	+	5.8563957	1.0430285	-1.0	-1.0
chrX	47636455	47636605	ENSG00000126767.17|ELK1|HNRNPC|HNRNPC	916	-	6.0576544	1.0780723	-1.0	-1.0
chrX	48255547	48255757	ENSG00000126752.7|SSX1|HNRNPC|HNRNPC	987	+	6.8946233	1.8904474	-1.0	-1.0
chrX	48523698	48523823	ENSG00000147155.10|EBP|HNRNPC|HNRNPC	975	+	3.302092	1.6098089	-1.0	-1.0
chrX	48528503	48528668	ENSG00000147155.10|EBP|HNRNPC|HNRNPC	934	+	5.1726704	1.1772797	-1.0	-1.0
chrX	48575656	48575846	ENSG00000102317.17|RBM3|HNRNPC|HNRNPC	951	+	4.8139367	1.3058069	-1.0	-1.0
chrX	48577640	48577810	ENSG00000102317.17|RBM3|HNRNPC|HNRNPC	949	+	3.1856003	1.2906067	-1.0	-1.0
chrX	48577485	48577635	ENSG00000102317.17|RBM3|HNRNPC|HNRNPC	972	+	4.9754095	1.5548315	-1.0	-1.0
chrX	48913286	48913841	ENSG00000102096.9|PIM2|HNRNPC|HNRNPC	998	-	5.494521	2.6290152	-1.0	-1.0
chrX	48915810	48916005	ENSG00000102096.9|PIM2|HNRNPC|HNRNPC	937	-	4.492923	1.202263	-1.0	-1.0
chrX	48916755	48916950	ENSG00000102096.9|PIM2|HNRNPC|HNRNPC	973	-	6.6284566	1.574341	-1.0	-1.0
chrX	48917065	48917255	ENSG00000102096.9|PIM2|HNRNPC|HNRNPC	930	-	6.06492	1.1551878	-1.0	-1.0
chrX	48948263	48948453	ENSG00000068308.13|OTUD5|HNRNPC|HNRNPC	929	-	6.040083	1.1482673	-1.0	-1.0
chrX	53397487	53397667	ENSG00000072501.17|SMC1A|HNRNPC|HNRNPC	918	-	5.9890547	1.0853571	-1.0	-1.0
chrX	53671701	53671876	ENSG00000086758.15|HUWE1|HNRNPC|HNRNPC	910	-	5.863936	1.0478631	-1.0	-1.0
chrX	55022909	55023029	ENSG00000158578.18|ALAS2|HNRNPC|HNRNPC	924	-	6.001649	1.1196336	-1.0	-1.0
chrX	66168995	66169120	ENSG00000089472.16|HEPH|HNRNPC|HNRNPC	923	+	6.043332	1.112344	-1.0	-1.0
chrX	66212191	66212296	ENSG00000089472.16|HEPH|HNRNPC|HNRNPC	903	+	5.8026085	1.015338	-1.0	-1.0
chrX	71300966	71301096	ENSG00000147140.15|NONO|HNRNPC|HNRNPC	907	+	4.092458	1.0299388	-1.0	-1.0
chrX	71299546	71299666	ENSG00000147140.15|NONO|HNRNPC|HNRNPC	902	+	5.777713	1.0092546	-1.0	-1.0
chrX	71288087	71288232	ENSG00000147140.15|NONO|HNRNPC|HNRNPC	913	+	5.8702745	1.0585169	-1.0	-1.0
chrX	71299101	71299236	ENSG00000147140.15|NONO|HNRNPC|HNRNPC	907	+	5.8240414	1.0322253	-1.0	-1.0
chrX	71299311	71299471	ENSG00000147140.15|NONO|HNRNPC|HNRNPC	936	+	4.9895854	1.1915197	-1.0	-1.0
chrX	71300301	71300491	ENSG00000147140.15|NONO|HNRNPC|HNRNPC	954	+	2.6544092	1.337831	-1.0	-1.0
chrX	71412041	71412321	ENSG00000147133.15|TAF1|HNRNPC|HNRNPC	989	+	6.87082	1.9603447	-1.0	-1.0
chrX	71411671	71411831	ENSG00000147133.15|TAF1|HNRNPC|HNRNPC	918	+	5.9302545	1.0864811	-1.0	-1.0
chrX	71412516	71412696	ENSG00000147133.15|TAF1|HNRNPC|HNRNPC	940	+	4.402521	1.2226516	-1.0	-1.0
chrX	71410386	71410571	ENSG00000147133.15|TAF1|HNRNPC|HNRNPC	930	+	4.4248276	1.1563885	-1.0	-1.0
chrX	71417967	71418127	ENSG00000147133.15|TAF1|HNRNPC|HNRNPC	932	+	4.072779	1.167355	-1.0	-1.0
chrX	71545661	71545766	ENSG00000147162.13|OGT|HNRNPC|HNRNPC	914	+	5.8898897	1.0648942	-1.0	-1.0
chrX	71573924	71574109	ENSG00000147162.13|OGT|HNRNPC|HNRNPC	958	+	5.6766934	1.3737801	-1.0	-1.0
chrX	71540582	71540777	ENSG00000147162.13|OGT|HNRNPC|HNRNPC	982	+	6.0528455	1.7429509	-1.0	-1.0
chrX	71574494	71574924	ENSG00000147162.13|OGT|HNRNPC|HNRNPC	952	+	3.8873754	1.3209333	-1.0	-1.0
chrX	71539287	71539472	ENSG00000147162.13|OGT|HNRNPC|HNRNPC	947	+	4.891227	1.2728289	-1.0	-1.0
chrX	71539642	71539747	ENSG00000147162.13|OGT|HNRNPC|HNRNPC	904	+	3.0964677	1.0181096	-1.0	-1.0
chrX	71550303	71550448	ENSG00000147162.13|OGT|HNRNPC|HNRNPC	929	+	6.038608	1.149099	-1.0	-1.0
chrX	71574299	71574419	ENSG00000147162.13|OGT|HNRNPC|HNRNPC	907	+	3.606969	1.0293638	-1.0	-1.0
chrX	71575329	71575524	ENSG00000147162.13|OGT|HNRNPC|HNRNPC	959	+	5.3456836	1.3845842	-1.0	-1.0
chrX	71543707	71543902	ENSG00000147162.13|OGT|HNRNPC|HNRNPC	997	+	7.351054	2.5004487	-1.0	-1.0
chrX	71543907	71544007	ENSG00000147162.13|OGT|HNRNPC|HNRNPC	901	+	5.7747636	1.0031253	-1.0	-1.0
chrX	71546111	71546211	ENSG00000147162.13|OGT|HNRNPC|HNRNPC	901	+	5.7619367	1.0031253	-1.0	-1.0
chrX	73821705	73821805	ENSG00000229807.10|XIST|HNRNPC|HNRNPC	916	-	2.550182	1.077327	-1.0	-1.0
chrX	73843821	73843991	ENSG00000229807.10|XIST|HNRNPC|HNRNPC	920	-	2.9142306	1.0960104	-1.0	-1.0
chrX	73844311	73844421	ENSG00000229807.10|XIST|HNRNPC|HNRNPC	908	-	3.4143174	1.0342636	-1.0	-1.0
chrX	73846471	73846886	ENSG00000229807.10|XIST|HNRNPC|HNRNPC	955	-	4.02727	1.3490597	-1.0	-1.0
chrX	73850581	73850686	ENSG00000229807.10|XIST|HNRNPC|HNRNPC	910	-	5.8576126	1.046994	-1.0	-1.0
chrX	73843496	73843646	ENSG00000229807.10|XIST|HNRNPC|HNRNPC	926	-	6.0327406	1.1293043	-1.0	-1.0
chrX	73820670	73820785	ENSG00000229807.10|XIST|HNRNPC|HNRNPC	927	-	6.1227217	1.1361849	-1.0	-1.0
chrX	73851921	73852753	ENSG00000229807.10|XIST|HNRNPC|HNRNPC	994	-	4.6457663	2.2297983	-1.0	-1.0
chrX	73959180	73959375	ENSG00000225470.7|JPX|HNRNPC|HNRNPC	965	+	6.4337935	1.4526533	-1.0	-1.0
chrX	73984885	73985020	ENSG00000225470.7|JPX|HNRNPC|HNRNPC	916	+	5.9292703	1.0734527	-1.0	-1.0
chrX	73970465	73970660	ENSG00000225470.7|JPX|HNRNPC|HNRNPC	935	+	6.102483	1.1883861	-1.0	-1.0
chrX	73963175	73963365	ENSG00000225470.7|JPX|HNRNPC|HNRNPC	933	+	4.376522	1.1768138	-1.0	-1.0
chrX	73965155	73965340	ENSG00000225470.7|JPX|HNRNPC|HNRNPC	912	+	5.864548	1.0537624	-1.0	-1.0
chrX	74268923	74269058	ENSG00000230590.9|FTX|HNRNPC|HNRNPC	908	-	5.9246907	1.038002	-1.0	-1.0
chrX	74242488	74242613	ENSG00000230590.9|FTX|HNRNPC|HNRNPC	906	-	5.8295302	1.0284166	-1.0	-1.0
chrX	74269128	74269298	ENSG00000230590.9|FTX|HNRNPC|HNRNPC	909	-	5.9042187	1.039602	-1.0	-1.0
chrX	74271128	74271323	ENSG00000230590.9|FTX|HNRNPC|HNRNPC	975	-	6.642042	1.6087943	-1.0	-1.0
chrX	74586991	74587176	ENSG00000131263.12|RLIM|HNRNPC|HNRNPC	942	-	6.1814117	1.2342925	-1.0	-1.0
chrX	74588376	74588586	ENSG00000131263.12|RLIM|HNRNPC|HNRNPC	993	-	7.156276	2.1806316	-1.0	-1.0
chrX	77778323	77778513	ENSG00000085224.21|ATRX|HNRNPC|HNRNPC	940	-	6.1618376	1.221809	-1.0	-1.0
chrX	77903416	77903521	ENSG00000131174.4|COX7B|HNRNPC|HNRNPC	916	+	5.901807	1.0740018	-1.0	-1.0
chrX	77902942	77903137	ENSG00000131174.4|COX7B|HNRNPC|HNRNPC	995	+	7.2688117	2.3364656	-1.0	-1.0
chrX	78126224	78126419	ENSG00000102144.13|PGK1|HNRNPC|HNRNPC	917	+	4.021101	1.0814993	-1.0	-1.0
chrX	78120200	78120325	ENSG00000102144.13|PGK1|HNRNPC|HNRNPC	911	+	5.9121666	1.0516522	-1.0	-1.0
chrX	103253644	103253744	ENSG00000180964.16|TCEAL8|HNRNPC|HNRNPC	907	-	5.822492	1.0327517	-1.0	-1.0
chrX	103675680	103675830	ENSG00000123562.16|MORF4L2|HNRNPC|HNRNPC	912	-	2.7448003	1.0565966	-1.0	-1.0
chrX	103680151	103680291	ENSG00000123562.16|MORF4L2|HNRNPC|HNRNPC	944	-	5.1703825	1.2536814	-1.0	-1.0
chrX	103679181	103679441	ENSG00000123562.16|MORF4L2|HNRNPC|HNRNPC	955	-	5.233759	1.3504672	-1.0	-1.0
chrX	103679966	103680121	ENSG00000123562.16|MORF4L2|HNRNPC|HNRNPC	914	-	5.901044	1.0658935	-1.0	-1.0
chrX	103679666	103679966	ENSG00000123562.16|MORF4L2|HNRNPC|HNRNPC	980	-	6.7018986	1.7047083	-1.0	-1.0
chrX	110173399	110173564	ENSG00000157600.11|TMEM164|HNRNPC|HNRNPC	909	+	5.8694654	1.0404301	-1.0	-1.0
chrX	110090241	110090416	ENSG00000157600.11|TMEM164|HNRNPC|HNRNPC	905	+	5.8204794	1.0243162	-1.0	-1.0
chrX	110009394	110009494	ENSG00000157600.11|TMEM164|HNRNPC|HNRNPC	901	+	5.7747636	1.0031253	-1.0	-1.0
chrX	110014689	110014889	ENSG00000157600.11|TMEM164|HNRNPC|HNRNPC	971	+	6.6355987	1.5400639	-1.0	-1.0
chrX	111723087	111723262	ENSG00000101901.11|ALG13|HNRNPC|HNRNPC	917	+	5.957786	1.0824426	-1.0	-1.0
chrX	111700507	111700682	ENSG00000101901.11|ALG13|HNRNPC|HNRNPC	904	+	4.0256963	1.0159347	-1.0	-1.0
chrX	111700822	111700937	ENSG00000101901.11|ALG13|HNRNPC|HNRNPC	906	+	5.830364	1.0270097	-1.0	-1.0
chrX	111696937	111697092	ENSG00000101901.11|ALG13|HNRNPC|HNRNPC	937	+	4.3060017	1.1994658	-1.0	-1.0
chrX	111709958	111710138	ENSG00000101901.11|ALG13|HNRNPC|HNRNPC	942	+	6.2035303	1.2358568	-1.0	-1.0
chrX	119603205	119603400	ENSG00000186416.13|NKRF|HNRNPC|HNRNPC	966	-	6.4782763	1.4714391	-1.0	-1.0
chrX	120231430	120231605	ENSG00000233382.6|NKAPP1|HNRNPC|HNRNPC	923	-	5.9657936	1.112939	-1.0	-1.0
chrX	120612859	120613034	ENSG00000232119.7|MCTS1|HNRNPC|HNRNPC	903	+	5.7866874	1.013802	-1.0	-1.0
chrX	123661935	123662060	ENSG00000125676.19|THOC2|HNRNPC|HNRNPC	902	-	5.7752385	1.0087162	-1.0	-1.0
chrX	123642337	123642517	ENSG00000125676.19|THOC2|HNRNPC|HNRNPC	938	-	6.1349263	1.2056137	-1.0	-1.0
chrX	123685926	123686116	ENSG00000125676.19|THOC2|HNRNPC|HNRNPC	942	-	6.16535	1.2394415	-1.0	-1.0
chrX	123632397	123632547	ENSG00000125676.19|THOC2|HNRNPC|HNRNPC	908	-	5.853248	1.0354582	-1.0	-1.0
chrX	123675551	123675726	ENSG00000125676.19|THOC2|HNRNPC|HNRNPC	960	-	5.8420715	1.397559	-1.0	-1.0
chrX	123630523	123630713	ENSG00000125676.19|THOC2|HNRNPC|HNRNPC	920	-	5.9503517	1.0980327	-1.0	-1.0
chrX	123603215	123603325	ENSG00000125676.19|THOC2|HNRNPC|HNRNPC	904	-	5.8061643	1.019954	-1.0	-1.0
chrX	123612031	123612131	ENSG00000125676.19|THOC2|HNRNPC|HNRNPC	904	-	5.8161054	1.0175595	-1.0	-1.0
chrX	123703795	123703990	ENSG00000125676.19|THOC2|HNRNPC|HNRNPC	953	-	6.3303156	1.3310721	-1.0	-1.0
chrX	123602920	123603110	ENSG00000125676.19|THOC2|HNRNPC|HNRNPC	975	-	5.827484	1.6048006	-1.0	-1.0
chrX	123864440	123864570	ENSG00000101966.12|XIAP|HNRNPC|HNRNPC	903	+	5.828374	1.0152557	-1.0	-1.0
chrX	124039113	124039443	ENSG00000101972.18|STAG2|HNRNPC|HNRNPC	943	+	6.1734123	1.244946	-1.0	-1.0
chrX	124026887	124026992	ENSG00000101972.18|STAG2|HNRNPC|HNRNPC	901	+	5.765469	1.0031253	-1.0	-1.0
chrX	132060531	132060731	ENSG00000134602.15|STK26|HNRNPC|HNRNPC	995	+	7.2346873	2.2953017	-1.0	-1.0
chrX	136872792	136872997	ENSG00000147274.14|RBMX|HNRNPC|HNRNPC	972	-	4.691006	1.557481	-1.0	-1.0
chrX	136870702	136870872	ENSG00000147274.14|RBMX|HNRNPC|HNRNPC	921	-	6.017119	1.1014966	-1.0	-1.0
chrX	136869626	136869791	ENSG00000147274.14|RBMX|HNRNPC|HNRNPC	914	-	2.7105317	1.066024	-1.0	-1.0
chrX	136869796	136869901	ENSG00000147274.14|RBMX|HNRNPC|HNRNPC	915	-	3.1599996	1.0681049	-1.0	-1.0
chrX	136878651	136878846	ENSG00000147274.14|RBMX|HNRNPC|HNRNPC	944	-	6.3094406	1.2500805	-1.0	-1.0
chrX	136920730	136920920	ENSG00000234062.7|AL390879.2|HNRNPC|HNRNPC	924	+	6.01731	1.1189896	-1.0	-1.0
chrX	136928359	136928499	ENSG00000234062.7|AL390879.2|HNRNPC|HNRNPC	906	+	5.8108544	1.0264788	-1.0	-1.0
chrX	151406295	151406700	ENSG00000160131.13|VMA21|HNRNPC|HNRNPC	991	+	6.734572	2.0628757	-1.0	-1.0
chrX	151407805	151408000	ENSG00000160131.13|VMA21|HNRNPC|HNRNPC	982	+	4.71025	1.7475019	-1.0	-1.0
chrX	151406820	151406920	ENSG00000160131.13|VMA21|HNRNPC|HNRNPC	926	+	5.997609	1.1282806	-1.0	-1.0
chrX	151972660	151972930	ENSG00000102287.18|GABRE|HNRNPC|HNRNPC	949	-	5.33125	1.289606	-1.0	-1.0
chrX	151972349	151972469	ENSG00000102287.18|GABRE|HNRNPC|HNRNPC	927	-	3.9558744	1.1394416	-1.0	-1.0
chrX	151974060	151974175	ENSG00000102287.18|GABRE|HNRNPC|HNRNPC	926	-	6.0509624	1.1302309	-1.0	-1.0
chrX	151971042	151971139	ENSG00000102287.18|GABRE|HNRNPC|HNRNPC	919	-	5.9730983	1.0941625	-1.0	-1.0
chrX	151972484	151972639	ENSG00000102287.18|GABRE|HNRNPC|HNRNPC	920	-	3.7157073	1.0965863	-1.0	-1.0
chrX	151973200	151973395	ENSG00000102287.18|GABRE|HNRNPC|HNRNPC	934	-	4.720005	1.1795828	-1.0	-1.0
chrX	153760083	153760198	ENSG00000232725.1|U52111.1|HNRNPC|HNRNPC	903	-	5.848009	1.015291	-1.0	-1.0
chrX	153948362	153948677	ENSG00000172534.13|HCFC1|HNRNPC|HNRNPC	967	-	4.437961	1.4775869	-1.0	-1.0
chrX	153948707	153948857	ENSG00000172534.13|HCFC1|HNRNPC|HNRNPC	940	-	5.763208	1.2199322	-1.0	-1.0
chrX	154360627	154360817	ENSG00000196924.14|FLNA|HNRNPC|HNRNPC	925	-	6.015691	1.1274202	-1.0	-1.0
chrX	154687103	154687293	ENSG00000160219.11|GAB3|HNRNPC|HNRNPC	918	-	5.966553	1.0868834	-1.0	-1.0
chrX	154737919	154738089	ENSG00000160219.11|GAB3|HNRNPC|HNRNPC	911	-	5.881539	1.0508349	-1.0	-1.0
chrX	154707274	154707379	ENSG00000160219.11|GAB3|HNRNPC|HNRNPC	905	-	5.8667736	1.0239136	-1.0	-1.0
chrX	154744124	154744309	ENSG00000160219.11|GAB3|HNRNPC|HNRNPC	909	-	4.0606585	1.0432996	-1.0	-1.0
chrX	154706829	154707004	ENSG00000160219.11|GAB3|HNRNPC|HNRNPC	910	-	5.8611083	1.0444701	-1.0	-1.0
chrX	154745239	154745434	ENSG00000160219.11|GAB3|HNRNPC|HNRNPC	969	-	6.528897	1.5034353	-1.0	-1.0
chrX	154745959	154746154	ENSG00000160219.11|GAB3|HNRNPC|HNRNPC	942	-	5.604013	1.235039	-1.0	-1.0
chrX	154741574	154741774	ENSG00000160219.11|GAB3|HNRNPC|HNRNPC	994	-	7.173258	2.201128	-1.0	-1.0
chrX	154767827	154767957	ENSG00000130826.17|DKC1|HNRNPC|HNRNPC	906	+	5.8399463	1.026845	-1.0	-1.0
chrX	154787685	154787785	ENSG00000130830.14|MPP1|HNRNPC|HNRNPC	901	-	5.7678804	1.0031253	-1.0	-1.0
chrX	154802173	154802273	ENSG00000130830.14|MPP1|HNRNPC|HNRNPC	905	-	5.8108797	1.02369	-1.0	-1.0
chrX	154801663	154801848	ENSG00000130830.14|MPP1|HNRNPC|HNRNPC	967	-	6.1584377	1.4869279	-1.0	-1.0
chrX	154788045	154788265	ENSG00000130830.14|MPP1|HNRNPC|HNRNPC	978	-	5.5149693	1.6557773	-1.0	-1.0
chrX	154788285	154788485	ENSG00000130830.14|MPP1|HNRNPC|HNRNPC	951	-	5.6988077	1.3130732	-1.0	-1.0
chrX	155239031	155239131	ENSG00000155959.10|VBP1|HNRNPC|HNRNPC	901	+	5.7838206	1.0031253	-1.0	-1.0
chrX	155234062	155234232	ENSG00000155959.10|VBP1|HNRNPC|HNRNPC	915	+	5.9336405	1.0711101	-1.0	-1.0
```
