## Supplementary File 2 - DEWSeq Binding Sites for "Improved discovery of RNA-binding protein binding sites in eCLIP data using DEWSeq": regions_windows100_steps5.bed (part 1 of 2)

```
chr1	729364	729554	ENSG00000230021.9|AL669831.3|HNRNPK|HNRNPK	960	-	3.9729955	1.3966508	-1.0	-1.0
chr1	827057	827192	ENSG00000230021.9|AL669831.3|HNRNPK|HNRNPK	903	-	5.4253845	1.0110594	-1.0	-1.0
chr1	729364	729554	ENSG00000228327.3|AL669831.1|HNRNPK|HNRNPK	960	-	3.9729955	1.3964365	-1.0	-1.0
chr1	787489	787649	ENSG00000237491.8|AL669831.5|HNRNPK|HNRNPK	916	+	5.548906	1.0762498	-1.0	-1.0
chr1	827055	827190	ENSG00000225880.5|LINC00115|HNRNPK|HNRNPK	903	-	5.4253845	1.0110594	-1.0	-1.0
chr1	834942	835137	ENSG00000228794.8|LINC01128|HNRNPK|HNRNPK	950	+	5.8564816	1.3009131	-1.0	-1.0
chr1	962055	962365	ENSG00000187961.13|KLHL17|HNRNPK|HNRNPK	983	+	4.933999	1.7676356	-1.0	-1.0
chr1	1003761	1003876	ENSG00000187608.8|ISG15|HNRNPK|HNRNPK	913	+	5.5037584	1.0595464	-1.0	-1.0
chr1	1052010	1052165	ENSG00000188157.14|AGRN|HNRNPK|HNRNPK	923	+	5.5818925	1.1160481	-1.0	-1.0
chr1	1055843	1056068	ENSG00000188157.14|AGRN|HNRNPK|HNRNPK	969	+	4.269989	1.5081673	-1.0	-1.0
chr1	1024707	1024822	ENSG00000188157.14|AGRN|HNRNPK|HNRNPK	925	+	5.598235	1.1234666	-1.0	-1.0
chr1	1033607	1033787	ENSG00000188157.14|AGRN|HNRNPK|HNRNPK	933	+	5.7055206	1.1713015	-1.0	-1.0
chr1	1042182	1042337	ENSG00000188157.14|AGRN|HNRNPK|HNRNPK	935	+	5.688588	1.1858743	-1.0	-1.0
chr1	1024517	1024647	ENSG00000188157.14|AGRN|HNRNPK|HNRNPK	916	+	5.5367885	1.078068	-1.0	-1.0
chr1	1053525	1053705	ENSG00000188157.14|AGRN|HNRNPK|HNRNPK	943	+	3.1889448	1.2454621	-1.0	-1.0
chr1	1038344	1038469	ENSG00000188157.14|AGRN|HNRNPK|HNRNPK	960	+	5.9990025	1.4007381	-1.0	-1.0
chr1	1053405	1053520	ENSG00000188157.14|AGRN|HNRNPK|HNRNPK	938	+	5.7144794	1.2079184	-1.0	-1.0
chr1	1051815	1051970	ENSG00000188157.14|AGRN|HNRNPK|HNRNPK	941	+	5.746174	1.2255	-1.0	-1.0
chr1	1037239	1037369	ENSG00000188157.14|AGRN|HNRNPK|HNRNPK	919	+	5.5557	1.0891545	-1.0	-1.0
chr1	1055897	1056067	ENSG00000242590.1|AL645608.6|HNRNPK|HNRNPK	954	+	3.232464	1.3344351	-1.0	-1.0
chr1	1062012	1062277	ENSG00000217801.9|AL390719.1|HNRNPK|HNRNPK	998	+	5.260626	2.6232245	-1.0	-1.0
chr1	1062822	1063017	ENSG00000217801.9|AL390719.1|HNRNPK|HNRNPK	961	+	5.0526104	1.4078282	-1.0	-1.0
chr1	1062302	1062607	ENSG00000217801.9|AL390719.1|HNRNPK|HNRNPK	922	+	4.372289	1.1054232	-1.0	-1.0
chr1	1091642	1091767	ENSG00000131591.17|C1orf159|HNRNPK|HNRNPK	905	-	5.4899883	1.023037	-1.0	-1.0
chr1	1141437	1141812	ENSG00000223823.1|LINC01342|HNRNPK|HNRNPK	942	+	4.545854	1.2383933	-1.0	-1.0
chr1	1141312	1141432	ENSG00000223823.1|LINC01342|HNRNPK|HNRNPK	935	+	5.68746	1.1875753	-1.0	-1.0
chr1	1228742	1228922	ENSG00000078808.16|SDF4|HNRNPK|HNRNPK	917	-	2.3586404	1.082113	-1.0	-1.0
chr1	1220522	1220627	ENSG00000078808.16|SDF4|HNRNPK|HNRNPK	920	-	5.555866	1.0993786	-1.0	-1.0
chr1	1261170	1261340	ENSG00000160087.20|UBE2J2|HNRNPK|HNRNPK	913	-	5.5049114	1.0610472	-1.0	-1.0
chr1	1305266	1305391	ENSG00000131584.18|ACAP3|HNRNPK|HNRNPK	920	-	5.5607386	1.0990642	-1.0	-1.0
chr1	1303426	1303536	ENSG00000131584.18|ACAP3|HNRNPK|HNRNPK	926	-	5.6049433	1.1309868	-1.0	-1.0
chr1	1299641	1299856	ENSG00000131584.18|ACAP3|HNRNPK|HNRNPK	985	-	3.3147116	1.8145093	-1.0	-1.0
chr1	1304801	1305031	ENSG00000131584.18|ACAP3|HNRNPK|HNRNPK	910	-	3.9701104	1.0460027	-1.0	-1.0
chr1	1322975	1323145	ENSG00000127054.20|INTS11|HNRNPK|HNRNPK	946	-	4.0946813	1.264286	-1.0	-1.0
chr1	1322264	1322459	ENSG00000127054.20|INTS11|HNRNPK|HNRNPK	927	-	5.02777	1.1373279	-1.0	-1.0
chr1	1323782	1324257	ENSG00000127054.20|INTS11|HNRNPK|HNRNPK	989	-	6.085986	1.974732	-1.0	-1.0
chr1	1315697	1315937	ENSG00000127054.20|INTS11|HNRNPK|HNRNPK	995	-	4.3941517	2.2944422	-1.0	-1.0
chr1	1324362	1324537	ENSG00000127054.20|INTS11|HNRNPK|HNRNPK	953	-	4.9762273	1.3305116	-1.0	-1.0
chr1	1322529	1322770	ENSG00000127054.20|INTS11|HNRNPK|HNRNPK	999	-	6.944958	3.1580367	-1.0	-1.0
chr1	1322770	1322950	ENSG00000127054.20|INTS11|HNRNPK|HNRNPK	905	-	5.4458113	1.0223029	-1.0	-1.0
chr1	1315561	1315697	ENSG00000127054.20|INTS11|HNRNPK|HNRNPK	999	-	4.7382174	2.8569221	-1.0	-1.0
chr1	1319933	1320163	ENSG00000127054.20|INTS11|HNRNPK|HNRNPK	969	-	6.069021	1.5152646	-1.0	-1.0
chr1	1321984	1322179	ENSG00000127054.20|INTS11|HNRNPK|HNRNPK	930	-	5.295464	1.1530607	-1.0	-1.0
chr1	1343703	1343808	ENSG00000107404.19|DVL1|HNRNPK|HNRNPK	903	-	5.430824	1.0130976	-1.0	-1.0
chr1	1352858	1353088	ENSG00000162576.16|MXRA8|HNRNPK|HNRNPK	974	-	4.237523	1.5865176	-1.0	-1.0
chr1	1355752	1356680	ENSG00000162576.16|MXRA8|HNRNPK|HNRNPK	1000	-	6.5925717	3.9937446	-1.0	-1.0
chr1	1353303	1353413	ENSG00000162576.16|MXRA8|HNRNPK|HNRNPK	907	-	2.7079797	1.0311346	-1.0	-1.0
chr1	1353448	1353903	ENSG00000162576.16|MXRA8|HNRNPK|HNRNPK	983	-	4.772397	1.7642947	-1.0	-1.0
chr1	1391850	1391980	ENSG00000221978.11|CCNL2|HNRNPK|HNRNPK	935	-	2.4646866	1.1848266	-1.0	-1.0
chr1	1398776	1398951	ENSG00000221978.11|CCNL2|HNRNPK|HNRNPK	982	-	4.727185	1.7528296	-1.0	-1.0
chr1	1393134	1393304	ENSG00000221978.11|CCNL2|HNRNPK|HNRNPK	961	-	3.091852	1.4093019	-1.0	-1.0
chr1	1406368	1406838	ENSG00000242485.5|MRPL20|HNRNPK|HNRNPK	993	-	5.3455725	2.165218	-1.0	-1.0
chr1	1427055	1427545	ENSG00000205116.3|TMEM88B|HNRNPK|HNRNPK	991	+	6.603593	2.068334	-1.0	-1.0
chr1	1431024	1431124	ENSG00000225285.1|LINC01770|HNRNPK|HNRNPK	903	-	5.447073	1.0130976	-1.0	-1.0
chr1	1440560	1440670	ENSG00000179403.11|VWA1|HNRNPK|HNRNPK	928	+	5.6309757	1.1411815	-1.0	-1.0
chr1	1475474	1475654	ENSG00000160072.19|ATAD3B|HNRNPK|HNRNPK	928	+	4.011926	1.1435407	-1.0	-1.0
chr1	1489508	1489718	ENSG00000160072.19|ATAD3B|HNRNPK|HNRNPK	954	+	5.9107985	1.335485	-1.0	-1.0
chr1	1527862	1527967	ENSG00000197785.13|ATAD3A|HNRNPK|HNRNPK	918	+	5.548481	1.0865226	-1.0	-1.0
chr1	1563877	1564022	ENSG00000160075.11|SSU72|HNRNPK|HNRNPK	917	-	2.8202174	1.082706	-1.0	-1.0
chr1	1559217	1559372	ENSG00000160075.11|SSU72|HNRNPK|HNRNPK	936	-	5.703379	1.1972072	-1.0	-1.0
chr1	1662987	1663167	ENSG00000189339.11|SLC35E2B|HNRNPK|HNRNPK	938	-	3.4794977	1.2050312	-1.0	-1.0
chr1	1669903	1670043	ENSG00000189339.11|SLC35E2B|HNRNPK|HNRNPK	916	-	3.4075003	1.0734407	-1.0	-1.0
chr1	1664982	1665182	ENSG00000189339.11|SLC35E2B|HNRNPK|HNRNPK	984	-	5.2912197	1.7966797	-1.0	-1.0
chr1	1759967	1760157	ENSG00000008130.15|NADK|HNRNPK|HNRNPK	922	-	3.7772784	1.1064613	-1.0	-1.0
chr1	1755531	1755876	ENSG00000008130.15|NADK|HNRNPK|HNRNPK	970	-	4.0673904	1.5194496	-1.0	-1.0
chr1	1859827	1859927	ENSG00000078369.17|GNB1|HNRNPK|HNRNPK	901	-	5.4198966	1.0031757	-1.0	-1.0
chr1	1861537	1861712	ENSG00000078369.17|GNB1|HNRNPK|HNRNPK	974	-	6.201661	1.5851253	-1.0	-1.0
chr1	1859527	1859722	ENSG00000078369.17|GNB1|HNRNPK|HNRNPK	938	-	4.0279775	1.2087729	-1.0	-1.0
chr1	2080679	2080814	ENSG00000067606.16|PRKCZ|HNRNPK|HNRNPK	925	+	3.7995949	1.1237919	-1.0	-1.0
chr1	2175313	2175818	ENSG00000067606.16|PRKCZ|HNRNPK|HNRNPK	967	+	5.1711907	1.4821378	-1.0	-1.0
chr1	2169067	2169282	ENSG00000067606.16|PRKCZ|HNRNPK|HNRNPK	994	+	6.3012075	2.2003436	-1.0	-1.0
chr1	2095710	2096055	ENSG00000067606.16|PRKCZ|HNRNPK|HNRNPK	967	+	5.201578	1.4844449	-1.0	-1.0
chr1	2169282	2169387	ENSG00000067606.16|PRKCZ|HNRNPK|HNRNPK	924	+	5.6087046	1.1217806	-1.0	-1.0
chr1	2148448	2148613	ENSG00000067606.16|PRKCZ|HNRNPK|HNRNPK	934	+	4.641721	1.1777862	-1.0	-1.0
chr1	2146823	2147018	ENSG00000067606.16|PRKCZ|HNRNPK|HNRNPK	953	+	5.60214	1.3297849	-1.0	-1.0
chr1	2177248	2177438	ENSG00000067606.16|PRKCZ|HNRNPK|HNRNPK	934	+	5.6739163	1.1797309	-1.0	-1.0
chr1	2170544	2170739	ENSG00000067606.16|PRKCZ|HNRNPK|HNRNPK	970	+	4.175967	1.5165795	-1.0	-1.0
chr1	2194213	2194687	ENSG00000162585.16|FAAP20|HNRNPK|HNRNPK	1000	-	5.187497	3.357518	-1.0	-1.0
chr1	2194102	2194213	ENSG00000162585.16|FAAP20|HNRNPK|HNRNPK	916	-	2.7667673	1.0780834	-1.0	-1.0
chr1	2251781	2251966	ENSG00000157933.9|SKI|HNRNPK|HNRNPK	938	+	5.7458577	1.2099583	-1.0	-1.0
chr1	2270766	2270961	ENSG00000157933.9|SKI|HNRNPK|HNRNPK	958	+	5.1989017	1.37587	-1.0	-1.0
chr1	2309686	2309851	ENSG00000157933.9|SKI|HNRNPK|HNRNPK	937	+	5.357496	1.1994436	-1.0	-1.0
chr1	2283926	2284391	ENSG00000157933.9|SKI|HNRNPK|HNRNPK	954	+	3.603106	1.3395022	-1.0	-1.0
chr1	2255056	2255251	ENSG00000157933.9|SKI|HNRNPK|HNRNPK	955	+	3.620359	1.3448026	-1.0	-1.0
chr1	2301376	2301576	ENSG00000157933.9|SKI|HNRNPK|HNRNPK	921	+	5.561544	1.0998697	-1.0	-1.0
chr1	2297581	2297686	ENSG00000157933.9|SKI|HNRNPK|HNRNPK	902	+	5.452539	1.0108583	-1.0	-1.0
chr1	2279316	2279511	ENSG00000157933.9|SKI|HNRNPK|HNRNPK	968	+	6.0855656	1.4911041	-1.0	-1.0
chr1	2231695	2231865	ENSG00000157933.9|SKI|HNRNPK|HNRNPK	978	+	5.3015485	1.660177	-1.0	-1.0
chr1	2252551	2252696	ENSG00000157933.9|SKI|HNRNPK|HNRNPK	935	+	5.715639	1.1877387	-1.0	-1.0
chr1	2244949	2245149	ENSG00000157933.9|SKI|HNRNPK|HNRNPK	984	+	5.482602	1.7854209	-1.0	-1.0
chr1	2278371	2278481	ENSG00000157933.9|SKI|HNRNPK|HNRNPK	930	+	5.6372705	1.1540105	-1.0	-1.0
chr1	2293686	2293846	ENSG00000157933.9|SKI|HNRNPK|HNRNPK	919	+	5.553431	1.0905122	-1.0	-1.0
chr1	2251536	2251641	ENSG00000157933.9|SKI|HNRNPK|HNRNPK	965	+	6.035881	1.4536489	-1.0	-1.0
chr1	2233239	2233339	ENSG00000157933.9|SKI|HNRNPK|HNRNPK	903	+	5.430824	1.0130976	-1.0	-1.0
chr1	2271121	2271236	ENSG00000157933.9|SKI|HNRNPK|HNRNPK	902	+	3.0195785	1.0108144	-1.0	-1.0
chr1	2268271	2268396	ENSG00000157933.9|SKI|HNRNPK|HNRNPK	919	+	5.5692673	1.0910515	-1.0	-1.0
chr1	2309981	2310086	ENSG00000157933.9|SKI|HNRNPK|HNRNPK	945	+	5.780983	1.2573507	-1.0	-1.0
chr1	2294551	2294661	ENSG00000157933.9|SKI|HNRNPK|HNRNPK	927	+	5.6201944	1.1395377	-1.0	-1.0
chr1	2268816	2269061	ENSG00000157933.9|SKI|HNRNPK|HNRNPK	988	+	4.2413144	1.9225712	-1.0	-1.0
chr1	2295436	2295626	ENSG00000157933.9|SKI|HNRNPK|HNRNPK	958	+	3.2016053	1.3802006	-1.0	-1.0
chr1	2276111	2276226	ENSG00000157933.9|SKI|HNRNPK|HNRNPK	908	+	5.461791	1.0357811	-1.0	-1.0
chr1	2273111	2273291	ENSG00000157933.9|SKI|HNRNPK|HNRNPK	953	+	5.03626	1.3280783	-1.0	-1.0
chr1	2252346	2252451	ENSG00000157933.9|SKI|HNRNPK|HNRNPK	924	+	5.603661	1.1219141	-1.0	-1.0
chr1	2278861	2279131	ENSG00000157933.9|SKI|HNRNPK|HNRNPK	948	+	5.8284	1.2842815	-1.0	-1.0
chr1	2309536	2309681	ENSG00000157933.9|SKI|HNRNPK|HNRNPK	941	+	3.2998505	1.2261546	-1.0	-1.0
chr1	2259596	2259711	ENSG00000157933.9|SKI|HNRNPK|HNRNPK	919	+	5.550965	1.0941292	-1.0	-1.0
chr1	2239834	2239934	ENSG00000157933.9|SKI|HNRNPK|HNRNPK	914	+	5.542248	1.0632143	-1.0	-1.0
chr1	2251351	2251456	ENSG00000157933.9|SKI|HNRNPK|HNRNPK	906	+	3.6760204	1.0283277	-1.0	-1.0
chr1	2272776	2272966	ENSG00000157933.9|SKI|HNRNPK|HNRNPK	958	+	3.629843	1.3789463	-1.0	-1.0
chr1	2396099	2396279	ENSG00000157916.19|RER1|HNRNPK|HNRNPK	943	+	5.7664113	1.2455391	-1.0	-1.0
chr1	2401175	2401910	ENSG00000157916.19|RER1|HNRNPK|HNRNPK	994	+	5.892083	2.198301	-1.0	-1.0
chr1	2399794	2399904	ENSG00000157916.19|RER1|HNRNPK|HNRNPK	972	+	6.2922673	1.5521194	-1.0	-1.0
chr1	2407660	2407855	ENSG00000157911.9|PEX10|HNRNPK|HNRNPK	959	-	5.9349957	1.3864526	-1.0	-1.0
chr1	2407970	2408090	ENSG00000157911.9|PEX10|HNRNPK|HNRNPK	912	-	5.4923377	1.0554717	-1.0	-1.0
chr1	2514571	2514716	ENSG00000157881.13|PANK4|HNRNPK|HNRNPK	936	-	5.753651	1.1941545	-1.0	-1.0
chr1	2558512	2558822	ENSG00000157873.17|TNFRSF14|HNRNPK|HNRNPK	980	+	5.471389	1.6983881	-1.0	-1.0
chr1	2560748	2560848	ENSG00000157873.17|TNFRSF14|HNRNPK|HNRNPK	903	+	5.452539	1.0110594	-1.0	-1.0
chr1	2640405	2640585	ENSG00000215912.12|TTC34|HNRNPK|HNRNPK	937	-	5.716041	1.203214	-1.0	-1.0
chr1	2640880	2641210	ENSG00000215912.12|TTC34|HNRNPK|HNRNPK	962	-	6.016322	1.4216404	-1.0	-1.0
chr1	2639555	2639715	ENSG00000215912.12|TTC34|HNRNPK|HNRNPK	935	-	5.687675	1.1879467	-1.0	-1.0
chr1	3477177	3477462	ENSG00000130762.14|ARHGEF16|HNRNPK|HNRNPK	992	+	5.8484025	2.076573	-1.0	-1.0
chr1	3465687	3465912	ENSG00000130762.14|ARHGEF16|HNRNPK|HNRNPK	956	+	4.5249605	1.3520927	-1.0	-1.0
chr1	3476232	3476362	ENSG00000130762.14|ARHGEF16|HNRNPK|HNRNPK	903	+	5.449807	1.0152915	-1.0	-1.0
chr1	3469221	3469416	ENSG00000130762.14|ARHGEF16|HNRNPK|HNRNPK	937	+	5.71064	1.2038546	-1.0	-1.0
chr1	3537698	3537798	ENSG00000162591.15|MEGF6|HNRNPK|HNRNPK	923	-	5.6548085	1.113877	-1.0	-1.0
chr1	3539018	3539178	ENSG00000162591.15|MEGF6|HNRNPK|HNRNPK	918	-	5.54101	1.0879345	-1.0	-1.0
chr1	3546643	3546958	ENSG00000162591.15|MEGF6|HNRNPK|HNRNPK	984	-	6.3653116	1.7977171	-1.0	-1.0
chr1	3509440	3509580	ENSG00000162591.15|MEGF6|HNRNPK|HNRNPK	931	-	5.649198	1.1614617	-1.0	-1.0
chr1	3546518	3546643	ENSG00000162591.15|MEGF6|HNRNPK|HNRNPK	952	-	4.510249	1.3162032	-1.0	-1.0
chr1	3556918	3557063	ENSG00000162591.15|MEGF6|HNRNPK|HNRNPK	929	-	5.6590343	1.1487911	-1.0	-1.0
chr1	3546293	3546448	ENSG00000162591.15|MEGF6|HNRNPK|HNRNPK	915	-	5.5462494	1.0718284	-1.0	-1.0
chr1	3537813	3538008	ENSG00000162591.15|MEGF6|HNRNPK|HNRNPK	945	-	5.798902	1.25913	-1.0	-1.0
chr1	3511222	3511422	ENSG00000162591.15|MEGF6|HNRNPK|HNRNPK	949	-	5.840325	1.2882923	-1.0	-1.0
chr1	3789615	3789765	ENSG00000130764.9|LRRC47|HNRNPK|HNRNPK	912	-	5.5297112	1.0566286	-1.0	-1.0
chr1	3824717	3825142	ENSG00000116198.12|CEP104|HNRNPK|HNRNPK	994	-	6.1435595	2.2080019	-1.0	-1.0
chr1	3860686	3860871	ENSG00000169598.15|DFFB|HNRNPK|HNRNPK	959	+	5.951265	1.3833034	-1.0	-1.0
chr1	3866628	3866798	ENSG00000169598.15|DFFB|HNRNPK|HNRNPK	915	+	5.5150447	1.0700243	-1.0	-1.0
chr1	6047978	6048158	ENSG00000069424.14|KCNAB2|HNRNPK|HNRNPK	941	+	5.7539144	1.2290803	-1.0	-1.0
chr1	6086813	6086938	ENSG00000069424.14|KCNAB2|HNRNPK|HNRNPK	920	+	5.6255693	1.0994133	-1.0	-1.0
chr1	6095885	6096005	ENSG00000069424.14|KCNAB2|HNRNPK|HNRNPK	924	+	3.7997773	1.1212516	-1.0	-1.0
chr1	6217343	6217453	ENSG00000158286.12|RNF207|HNRNPK|HNRNPK	928	+	5.626162	1.1450984	-1.0	-1.0
chr1	6217533	6217853	ENSG00000158286.12|RNF207|HNRNPK|HNRNPK	945	+	5.7870183	1.258952	-1.0	-1.0
chr1	6208617	6208732	ENSG00000158286.12|RNF207|HNRNPK|HNRNPK	944	+	5.856244	1.2479814	-1.0	-1.0
chr1	6217953	6218063	ENSG00000158286.12|RNF207|HNRNPK|HNRNPK	919	+	5.5500226	1.0888964	-1.0	-1.0
chr1	6449621	6449786	ENSG00000187017.15|ESPN|HNRNPK|HNRNPK	905	+	5.4606867	1.0235472	-1.0	-1.0
chr1	6459712	6459962	ENSG00000187017.15|ESPN|HNRNPK|HNRNPK	990	+	5.5407305	2.0124238	-1.0	-1.0
chr1	6460980	6461145	ENSG00000187017.15|ESPN|HNRNPK|HNRNPK	940	+	5.74763	1.2224945	-1.0	-1.0
chr1	6459592	6459702	ENSG00000187017.15|ESPN|HNRNPK|HNRNPK	920	+	3.770141	1.0968149	-1.0	-1.0
chr1	6460171	6460381	ENSG00000187017.15|ESPN|HNRNPK|HNRNPK	991	+	6.648513	2.0689645	-1.0	-1.0
chr1	6460626	6460966	ENSG00000187017.15|ESPN|HNRNPK|HNRNPK	945	+	5.1752253	1.2575437	-1.0	-1.0
chr1	6450635	6450830	ENSG00000187017.15|ESPN|HNRNPK|HNRNPK	941	+	5.7448773	1.2259799	-1.0	-1.0
chr1	6449251	6449446	ENSG00000187017.15|ESPN|HNRNPK|HNRNPK	965	+	5.734375	1.4502658	-1.0	-1.0
chr1	6450865	6450970	ENSG00000187017.15|ESPN|HNRNPK|HNRNPK	913	+	5.495478	1.0594838	-1.0	-1.0
chr1	6468189	6468289	ENSG00000171680.21|PLEKHG5|HNRNPK|HNRNPK	919	-	5.5523906	1.0942038	-1.0	-1.0
chr1	6580341	6580501	ENSG00000204859.12|ZBTB48|HNRNPK|HNRNPK	928	+	5.626372	1.1437799	-1.0	-1.0
chr1	6591638	6591753	ENSG00000162413.16|KLHL21|HNRNPK|HNRNPK	924	-	4.693547	1.1190754	-1.0	-1.0
chr1	6641877	6642062	ENSG00000007923.15|DNAJC11|HNRNPK|HNRNPK	952	-	5.8758383	1.3206766	-1.0	-1.0
chr1	6651235	6651340	ENSG00000007923.15|DNAJC11|HNRNPK|HNRNPK	940	-	5.74164	1.2220008	-1.0	-1.0
chr1	8014098	8014298	ENSG00000116285.12|ERRFI1|HNRNPK|HNRNPK	989	-	3.6261892	1.94053	-1.0	-1.0
chr1	8009808	8009988	ENSG00000116285.12|ERRFI1|HNRNPK|HNRNPK	940	-	5.7543077	1.2204154	-1.0	-1.0
chr1	8360161	8361346	ENSG00000142599.17|RERE|HNRNPK|HNRNPK	999	-	4.2656617	3.0618658	-1.0	-1.0
chr1	8747294	8747489	ENSG00000142599.17|RERE|HNRNPK|HNRNPK	982	-	5.97719	1.7413208	-1.0	-1.0
chr1	8359191	8359301	ENSG00000142599.17|RERE|HNRNPK|HNRNPK	915	-	5.5253634	1.0728748	-1.0	-1.0
chr1	8463672	8463772	ENSG00000142599.17|RERE|HNRNPK|HNRNPK	916	-	3.8523195	1.0743616	-1.0	-1.0
chr1	8404944	8405059	ENSG00000142599.17|RERE|HNRNPK|HNRNPK	932	-	5.196526	1.1704613	-1.0	-1.0
chr1	8693496	8693701	ENSG00000142599.17|RERE|HNRNPK|HNRNPK	988	-	4.3262033	1.9043882	-1.0	-1.0
chr1	8817159	8817319	ENSG00000142599.17|RERE|HNRNPK|HNRNPK	971	-	3.5317867	1.5439627	-1.0	-1.0
chr1	8817529	8817639	ENSG00000142599.17|RERE|HNRNPK|HNRNPK	928	-	3.2120667	1.1398897	-1.0	-1.0
chr1	8510310	8510445	ENSG00000142599.17|RERE|HNRNPK|HNRNPK	909	-	5.4908333	1.0416486	-1.0	-1.0
chr1	8425447	8425622	ENSG00000142599.17|RERE|HNRNPK|HNRNPK	927	-	3.873772	1.1356363	-1.0	-1.0
chr1	8873631	8873836	ENSG00000074800.13|ENO1|HNRNPK|HNRNPK	989	-	6.5455003	1.9646325	-1.0	-1.0
chr1	8869837	8870042	ENSG00000074800.13|ENO1|HNRNPK|HNRNPK	993	-	6.3053064	2.1571348	-1.0	-1.0
chr1	8862329	8862489	ENSG00000074800.13|ENO1|HNRNPK|HNRNPK	928	-	5.65958	1.1400717	-1.0	-1.0
chr1	8869242	8869482	ENSG00000074800.13|ENO1|HNRNPK|HNRNPK	987	-	4.8892455	1.8896221	-1.0	-1.0
chr1	9154690	9154800	ENSG00000228526.6|MIR34AHG|HNRNPK|HNRNPK	913	-	5.505787	1.0611622	-1.0	-1.0
chr1	9160330	9160485	ENSG00000228526.6|MIR34AHG|HNRNPK|HNRNPK	957	-	4.4926853	1.3700477	-1.0	-1.0
chr1	9178850	9179100	ENSG00000228526.6|MIR34AHG|HNRNPK|HNRNPK	992	-	4.9009504	2.1022646	-1.0	-1.0
chr1	9155340	9155495	ENSG00000228526.6|MIR34AHG|HNRNPK|HNRNPK	946	-	5.8160768	1.2703042	-1.0	-1.0
chr1	9165525	9165705	ENSG00000228526.6|MIR34AHG|HNRNPK|HNRNPK	941	-	3.661738	1.2318972	-1.0	-1.0
chr1	9180695	9180885	ENSG00000228526.6|MIR34AHG|HNRNPK|HNRNPK	949	-	3.6252491	1.2932273	-1.0	-1.0
chr1	9156950	9157255	ENSG00000228526.6|MIR34AHG|HNRNPK|HNRNPK	987	-	3.6782594	1.8745342	-1.0	-1.0
chr1	9150260	9150510	ENSG00000228526.6|MIR34AHG|HNRNPK|HNRNPK	975	-	3.6611092	1.6094344	-1.0	-1.0
chr1	9260938	9261108	ENSG00000049239.12|H6PD|HNRNPK|HNRNPK	923	+	5.598694	1.1148807	-1.0	-1.0
chr1	9261488	9261593	ENSG00000049239.12|H6PD|HNRNPK|HNRNPK	913	+	5.5006385	1.0611172	-1.0	-1.0
chr1	9250313	9250648	ENSG00000049239.12|H6PD|HNRNPK|HNRNPK	988	+	6.472779	1.9219608	-1.0	-1.0
chr1	9235391	9235541	ENSG00000049239.12|H6PD|HNRNPK|HNRNPK	930	+	4.5642204	1.1570288	-1.0	-1.0
chr1	9247528	9247663	ENSG00000049239.12|H6PD|HNRNPK|HNRNPK	918	+	5.556402	1.0860543	-1.0	-1.0
chr1	9305009	9305149	ENSG00000171621.13|SPSB1|HNRNPK|HNRNPK	909	+	5.479095	1.0431267	-1.0	-1.0
chr1	9558945	9559085	ENSG00000171612.6|SLC25A33|HNRNPK|HNRNPK	948	+	5.864663	1.2820792	-1.0	-1.0
chr1	9539882	9540012	ENSG00000171612.6|SLC25A33|HNRNPK|HNRNPK	920	+	4.019144	1.0955368	-1.0	-1.0
chr1	9575852	9576027	ENSG00000171612.6|SLC25A33|HNRNPK|HNRNPK	932	+	4.4174123	1.1686902	-1.0	-1.0
chr1	9602333	9602508	ENSG00000188807.12|TMEM201|HNRNPK|HNRNPK	971	+	6.126671	1.5317466	-1.0	-1.0
chr1	9768200	9768550	ENSG00000171603.16|CLSTN1|HNRNPK|HNRNPK	977	-	5.8455124	1.6330922	-1.0	-1.0
chr1	9768575	9769325	ENSG00000171603.16|CLSTN1|HNRNPK|HNRNPK	970	-	5.7465124	1.5185957	-1.0	-1.0
chr1	9798064	9798229	ENSG00000171603.16|CLSTN1|HNRNPK|HNRNPK	932	-	5.6661177	1.1662956	-1.0	-1.0
chr1	9810074	9810204	ENSG00000171603.16|CLSTN1|HNRNPK|HNRNPK	902	-	5.452539	1.0103815	-1.0	-1.0
chr1	9901287	9901422	ENSG00000178585.14|CTNNBIP1|HNRNPK|HNRNPK	940	-	5.7317805	1.2189275	-1.0	-1.0
chr1	9867056	9867231	ENSG00000178585.14|CTNNBIP1|HNRNPK|HNRNPK	958	-	5.9324703	1.3729804	-1.0	-1.0
chr1	9883958	9884278	ENSG00000178585.14|CTNNBIP1|HNRNPK|HNRNPK	946	-	5.524425	1.2662189	-1.0	-1.0
chr1	9884908	9885243	ENSG00000178585.14|CTNNBIP1|HNRNPK|HNRNPK	951	-	5.8316784	1.3057412	-1.0	-1.0
chr1	9884458	9884588	ENSG00000178585.14|CTNNBIP1|HNRNPK|HNRNPK	920	-	5.5733247	1.0986346	-1.0	-1.0
chr1	9909412	9909592	ENSG00000178585.14|CTNNBIP1|HNRNPK|HNRNPK	957	-	5.25763	1.366072	-1.0	-1.0
chr1	9882956	9883101	ENSG00000178585.14|CTNNBIP1|HNRNPK|HNRNPK	921	-	5.5631814	1.10213	-1.0	-1.0
chr1	9882771	9882871	ENSG00000178585.14|CTNNBIP1|HNRNPK|HNRNPK	904	-	5.5320315	1.019846	-1.0	-1.0
chr1	9909707	9909817	ENSG00000178585.14|CTNNBIP1|HNRNPK|HNRNPK	906	-	3.6795824	1.0289276	-1.0	-1.0
chr1	9884688	9884903	ENSG00000178585.14|CTNNBIP1|HNRNPK|HNRNPK	934	-	4.4646487	1.1776091	-1.0	-1.0
chr1	10106196	10106546	ENSG00000130939.18|UBE4B|HNRNPK|HNRNPK	963	+	6.0200343	1.4339777	-1.0	-1.0
chr1	10617596	10617741	ENSG00000142655.12|PEX14|HNRNPK|HNRNPK	927	+	5.6190805	1.1381434	-1.0	-1.0
chr1	10544582	10544777	ENSG00000142655.12|PEX14|HNRNPK|HNRNPK	974	+	6.1598697	1.5854322	-1.0	-1.0
chr1	10630400	10630525	ENSG00000142655.12|PEX14|HNRNPK|HNRNPK	926	+	4.436801	1.12887	-1.0	-1.0
chr1	11026938	11027133	ENSG00000277726.4|AL109811.4|HNRNPK|HNRNPK	959	+	5.946452	1.3834636	-1.0	-1.0
chr1	11042546	11042686	ENSG00000009724.16|MASP2|HNRNPK|HNRNPK	903	-	5.438401	1.0130976	-1.0	-1.0
chr1	11043208	11043333	ENSG00000009724.16|MASP2|HNRNPK|HNRNPK	957	-	5.918193	1.3675941	-1.0	-1.0
chr1	11045242	11045362	ENSG00000009724.16|MASP2|HNRNPK|HNRNPK	904	-	5.4372573	1.0165787	-1.0	-1.0
chr1	11261903	11262053	ENSG00000198793.12|MTOR|HNRNPK|HNRNPK	917	-	5.536369	1.0826787	-1.0	-1.0
chr1	11280975	11281085	ENSG00000120942.13|UBIAD1|HNRNPK|HNRNPK	914	+	5.5135846	1.0671123	-1.0	-1.0
chr1	11281625	11281740	ENSG00000120942.13|UBIAD1|HNRNPK|HNRNPK	911	+	3.6973567	1.0488691	-1.0	-1.0
chr1	11648506	11648686	ENSG00000116661.10|FBXO2|HNRNPK|HNRNPK	953	-	4.1574373	1.3300136	-1.0	-1.0
chr1	11641634	11641849	ENSG00000116661.10|FBXO2|HNRNPK|HNRNPK	979	-	4.5970025	1.6827768	-1.0	-1.0
chr1	11661999	11662254	ENSG00000132879.13|FBXO44|HNRNPK|HNRNPK	966	+	6.0372367	1.463999	-1.0	-1.0
chr1	11658393	11658508	ENSG00000132879.13|FBXO44|HNRNPK|HNRNPK	947	+	5.8140635	1.2743714	-1.0	-1.0
chr1	11741035	11741160	ENSG00000177674.15|AGTRAP|HNRNPK|HNRNPK	943	+	5.7985344	1.2465482	-1.0	-1.0
chr1	11741175	11741290	ENSG00000177674.15|AGTRAP|HNRNPK|HNRNPK	907	+	5.456463	1.0303506	-1.0	-1.0
chr1	11812980	11813170	ENSG00000011021.21|CLCN6|HNRNPK|HNRNPK	946	+	5.8104987	1.2692255	-1.0	-1.0
chr1	11840357	11840512	ENSG00000011021.21|CLCN6|HNRNPK|HNRNPK	922	+	3.154912	1.1097748	-1.0	-1.0
chr1	11846986	11847181	ENSG00000242349.5|NPPA-AS1|HNRNPK|HNRNPK	970	+	6.1009307	1.5235636	-1.0	-1.0
chr1	11944662	11944777	ENSG00000083444.16|PLOD1|HNRNPK|HNRNPK	932	+	5.6678586	1.1649929	-1.0	-1.0
chr1	11958273	11958428	ENSG00000083444.16|PLOD1|HNRNPK|HNRNPK	922	+	5.5762734	1.1088767	-1.0	-1.0
chr1	12024757	12024892	ENSG00000116691.10|MIIP|HNRNPK|HNRNPK	944	+	5.811508	1.2533249	-1.0	-1.0
chr1	12310831	12310981	ENSG00000048707.13|VPS13D|HNRNPK|HNRNPK	929	+	5.66769	1.1470731	-1.0	-1.0
chr1	12595001	12595985	ENSG00000162496.8|DHRS3|HNRNPK|HNRNPK	1000	-	4.920661	3.3035915	-1.0	-1.0
chr1	12596358	12596643	ENSG00000162496.8|DHRS3|HNRNPK|HNRNPK	952	-	4.322871	1.315399	-1.0	-1.0
chr1	12613448	12613658	ENSG00000162496.8|DHRS3|HNRNPK|HNRNPK	999	-	4.1140018	3.2327914	-1.0	-1.0
chr1	12616795	12616925	ENSG00000162496.8|DHRS3|HNRNPK|HNRNPK	924	-	2.6357062	1.1173875	-1.0	-1.0
chr1	12614248	12614378	ENSG00000162496.8|DHRS3|HNRNPK|HNRNPK	931	-	3.835694	1.1590288	-1.0	-1.0
chr1	12594391	12594996	ENSG00000162496.8|DHRS3|HNRNPK|HNRNPK	990	-	4.6175117	2.0123856	-1.0	-1.0
chr1	12602173	12602273	ENSG00000162496.8|DHRS3|HNRNPK|HNRNPK	901	-	3.6343756	1.0047011	-1.0	-1.0
chr1	12616403	12616559	ENSG00000162496.8|DHRS3|HNRNPK|HNRNPK	984	-	3.1265485	1.8018308	-1.0	-1.0
chr1	12592536	12592641	ENSG00000162496.8|DHRS3|HNRNPK|HNRNPK	903	-	3.6480217	1.0110594	-1.0	-1.0
chr1	12591896	12592251	ENSG00000162496.8|DHRS3|HNRNPK|HNRNPK	982	-	4.8185587	1.7405769	-1.0	-1.0
chr1	12595985	12596308	ENSG00000162496.8|DHRS3|HNRNPK|HNRNPK	996	-	5.6421223	2.4045553	-1.0	-1.0
chr1	12571159	12571284	ENSG00000162496.8|DHRS3|HNRNPK|HNRNPK	914	-	5.5338626	1.066361	-1.0	-1.0
chr1	12598103	12598228	ENSG00000162496.8|DHRS3|HNRNPK|HNRNPK	903	-	5.4362373	1.0130976	-1.0	-1.0
chr1	12600403	12600503	ENSG00000162496.8|DHRS3|HNRNPK|HNRNPK	903	-	5.430824	1.0130976	-1.0	-1.0
chr1	12574713	12574883	ENSG00000162496.8|DHRS3|HNRNPK|HNRNPK	912	-	5.5025034	1.0575591	-1.0	-1.0
chr1	12586021	12586141	ENSG00000162496.8|DHRS3|HNRNPK|HNRNPK	942	-	5.7649612	1.2338177	-1.0	-1.0
chr1	12603518	12603753	ENSG00000162496.8|DHRS3|HNRNPK|HNRNPK	981	-	3.7812648	1.7153786	-1.0	-1.0
chr1	12616278	12616378	ENSG00000162496.8|DHRS3|HNRNPK|HNRNPK	903	-	3.6480217	1.0110594	-1.0	-1.0
chr1	12602903	12603093	ENSG00000162496.8|DHRS3|HNRNPK|HNRNPK	926	-	2.6595495	1.1296116	-1.0	-1.0
chr1	12584151	12584256	ENSG00000162496.8|DHRS3|HNRNPK|HNRNPK	937	-	5.7144775	1.2032977	-1.0	-1.0
chr1	12585766	12585996	ENSG00000162496.8|DHRS3|HNRNPK|HNRNPK	967	-	4.320944	1.475026	-1.0	-1.0
chr1	13780547	13780982	ENSG00000116731.22|PRDM2|HNRNPK|HNRNPK	990	+	5.3176136	2.0023756	-1.0	-1.0
chr1	14932874	14933034	ENSG00000189337.16|KAZN|HNRNPK|HNRNPK	952	+	5.8949547	1.3192155	-1.0	-1.0
chr1	14995945	14996130	ENSG00000189337.16|KAZN|HNRNPK|HNRNPK	936	+	5.6984463	1.1943738	-1.0	-1.0
chr1	15015750	15015935	ENSG00000189337.16|KAZN|HNRNPK|HNRNPK	914	+	5.518603	1.0632896	-1.0	-1.0
chr1	14935574	14935794	ENSG00000189337.16|KAZN|HNRNPK|HNRNPK	996	+	6.356243	2.418439	-1.0	-1.0
chr1	14936899	14937114	ENSG00000189337.16|KAZN|HNRNPK|HNRNPK	995	+	6.5477214	2.2662096	-1.0	-1.0
chr1	15036220	15036365	ENSG00000189337.16|KAZN|HNRNPK|HNRNPK	903	+	5.436202	1.0144391	-1.0	-1.0
chr1	14932174	14932329	ENSG00000189337.16|KAZN|HNRNPK|HNRNPK	942	+	5.747629	1.235029	-1.0	-1.0
chr1	14963690	14963875	ENSG00000189337.16|KAZN|HNRNPK|HNRNPK	932	+	4.07675	1.1660936	-1.0	-1.0
chr1	14997005	14997205	ENSG00000189337.16|KAZN|HNRNPK|HNRNPK	964	+	5.9986157	1.4413985	-1.0	-1.0
chr1	15178199	15178324	ENSG00000171729.13|TMEM51|HNRNPK|HNRNPK	910	+	5.4796743	1.0450741	-1.0	-1.0
chr1	15185974	15186074	ENSG00000171729.13|TMEM51|HNRNPK|HNRNPK	921	+	5.557366	1.1021963	-1.0	-1.0
chr1	15187154	15187294	ENSG00000171729.13|TMEM51|HNRNPK|HNRNPK	941	+	5.854009	1.228521	-1.0	-1.0
chr1	15157034	15157204	ENSG00000171729.13|TMEM51|HNRNPK|HNRNPK	923	+	5.577327	1.1126716	-1.0	-1.0
chr1	15428992	15429157	ENSG00000142634.12|EFHD2|HNRNPK|HNRNPK	931	+	5.6648173	1.1592034	-1.0	-1.0
chr1	15411114	15411299	ENSG00000142634.12|EFHD2|HNRNPK|HNRNPK	922	+	5.570718	1.1079562	-1.0	-1.0
chr1	15628821	15628951	ENSG00000197312.11|DDI2|HNRNPK|HNRNPK	946	+	5.8116293	1.2699091	-1.0	-1.0
chr1	15935890	15936110	ENSG00000065526.10|SPEN|HNRNPK|HNRNPK	1000	+	4.8773837	3.4130533	-1.0	-1.0
chr1	16132439	16132979	ENSG00000142627.12|EPHA2|HNRNPK|HNRNPK	993	-	5.7832603	2.155095	-1.0	-1.0
chr1	16155238	16155428	ENSG00000142627.12|EPHA2|HNRNPK|HNRNPK	938	-	5.7437696	1.2071538	-1.0	-1.0
chr1	16142570	16143185	ENSG00000142627.12|EPHA2|HNRNPK|HNRNPK	977	-	4.931816	1.6289753	-1.0	-1.0
chr1	16152163	16152608	ENSG00000142627.12|EPHA2|HNRNPK|HNRNPK	938	-	5.2739825	1.2072302	-1.0	-1.0
chr1	16133012	16133182	ENSG00000142627.12|EPHA2|HNRNPK|HNRNPK	936	-	3.5575383	1.1937529	-1.0	-1.0
chr1	16146520	16146670	ENSG00000142627.12|EPHA2|HNRNPK|HNRNPK	956	-	5.977184	1.3599228	-1.0	-1.0
chr1	16367493	16367593	ENSG00000055070.16|SZRD1|HNRNPK|HNRNPK	903	+	5.4253845	1.0110594	-1.0	-1.0
chr1	16491044	16491234	ENSG00000080947.14|CROCCP3|HNRNPK|HNRNPK	946	-	5.8064046	1.2689223	-1.0	-1.0
chr1	16491316	16491471	ENSG00000080947.14|CROCCP3|HNRNPK|HNRNPK	974	-	6.1246443	1.5849032	-1.0	-1.0
chr1	16626065	16626260	ENSG00000215908.10|CROCCP2|HNRNPK|HNRNPK	971	-	3.8919148	1.5438305	-1.0	-1.0
chr1	16620134	16620245	ENSG00000215908.10|CROCCP2|HNRNPK|HNRNPK	912	-	2.7706337	1.0576415	-1.0	-1.0
chr1	16632003	16632213	ENSG00000215908.10|CROCCP2|HNRNPK|HNRNPK	971	-	4.5854373	1.5334178	-1.0	-1.0
chr1	16639558	16639673	ENSG00000215908.10|CROCCP2|HNRNPK|HNRNPK	942	-	5.778466	1.2399285	-1.0	-1.0
chr1	16623385	16623605	ENSG00000215908.10|CROCCP2|HNRNPK|HNRNPK	994	-	5.259368	2.2488563	-1.0	-1.0
chr1	16620295	16620855	ENSG00000215908.10|CROCCP2|HNRNPK|HNRNPK	996	-	4.2097054	2.3690515	-1.0	-1.0
chr1	16631848	16631983	ENSG00000215908.10|CROCCP2|HNRNPK|HNRNPK	955	-	5.915059	1.3502982	-1.0	-1.0
chr1	17424781	17424881	ENSG00000179051.13|RCC2|HNRNPK|HNRNPK	913	-	5.505787	1.0611622	-1.0	-1.0
chr1	17427724	17427914	ENSG00000179051.13|RCC2|HNRNPK|HNRNPK	947	-	4.553439	1.2749169	-1.0	-1.0
chr1	17413388	17413536	ENSG00000179051.13|RCC2|HNRNPK|HNRNPK	925	-	5.6050777	1.1265525	-1.0	-1.0
chr1	17627503	17627638	ENSG00000074964.16|ARHGEF10L|HNRNPK|HNRNPK	929	+	5.632205	1.1508484	-1.0	-1.0
chr1	17676650	17676830	ENSG00000074964.16|ARHGEF10L|HNRNPK|HNRNPK	973	+	5.935912	1.5657283	-1.0	-1.0
chr1	17680030	17680160	ENSG00000074964.16|ARHGEF10L|HNRNPK|HNRNPK	921	+	5.6082206	1.0996996	-1.0	-1.0
chr1	17688442	17688672	ENSG00000074964.16|ARHGEF10L|HNRNPK|HNRNPK	954	+	5.2116413	1.3351187	-1.0	-1.0
chr1	17632466	17632741	ENSG00000074964.16|ARHGEF10L|HNRNPK|HNRNPK	971	+	3.830612	1.5329608	-1.0	-1.0
chr1	17634281	17634536	ENSG00000074964.16|ARHGEF10L|HNRNPK|HNRNPK	989	+	4.6927695	1.9637848	-1.0	-1.0
chr1	17667005	17667115	ENSG00000074964.16|ARHGEF10L|HNRNPK|HNRNPK	919	+	5.580925	1.0910568	-1.0	-1.0
chr1	17613304	17613454	ENSG00000074964.16|ARHGEF10L|HNRNPK|HNRNPK	906	+	3.6618474	1.025165	-1.0	-1.0
chr1	17590324	17590439	ENSG00000074964.16|ARHGEF10L|HNRNPK|HNRNPK	908	+	5.468438	1.0371299	-1.0	-1.0
chr1	17643967	17644187	ENSG00000074964.16|ARHGEF10L|HNRNPK|HNRNPK	973	+	5.750717	1.5648263	-1.0	-1.0
chr1	17675010	17675170	ENSG00000074964.16|ARHGEF10L|HNRNPK|HNRNPK	933	+	5.682778	1.1708946	-1.0	-1.0
chr1	17689847	17689947	ENSG00000074964.16|ARHGEF10L|HNRNPK|HNRNPK	903	+	5.430824	1.0130976	-1.0	-1.0
chr1	17635016	17635141	ENSG00000074964.16|ARHGEF10L|HNRNPK|HNRNPK	917	+	3.2007387	1.0795183	-1.0	-1.0
chr1	17688872	17688997	ENSG00000074964.16|ARHGEF10L|HNRNPK|HNRNPK	915	+	5.528642	1.0728748	-1.0	-1.0
chr1	17582202	17582322	ENSG00000074964.16|ARHGEF10L|HNRNPK|HNRNPK	925	+	5.5959554	1.124828	-1.0	-1.0
chr1	17617332	17617452	ENSG00000074964.16|ARHGEF10L|HNRNPK|HNRNPK	931	+	5.6468973	1.1581736	-1.0	-1.0
chr1	17587247	17587417	ENSG00000074964.16|ARHGEF10L|HNRNPK|HNRNPK	930	+	5.4608035	1.1540356	-1.0	-1.0
chr1	17618592	17618777	ENSG00000074964.16|ARHGEF10L|HNRNPK|HNRNPK	962	+	4.646101	1.4219581	-1.0	-1.0
chr1	17582757	17582867	ENSG00000074964.16|ARHGEF10L|HNRNPK|HNRNPK	953	+	5.306109	1.3279136	-1.0	-1.0
chr1	17690222	17690427	ENSG00000074964.16|ARHGEF10L|HNRNPK|HNRNPK	979	+	5.371286	1.685106	-1.0	-1.0
chr1	17633831	17634026	ENSG00000074964.16|ARHGEF10L|HNRNPK|HNRNPK	925	+	3.508865	1.1271944	-1.0	-1.0
chr1	17614669	17614899	ENSG00000074964.16|ARHGEF10L|HNRNPK|HNRNPK	938	+	5.710219	1.2042714	-1.0	-1.0
chr1	17687877	17688022	ENSG00000074964.16|ARHGEF10L|HNRNPK|HNRNPK	969	+	5.5300255	1.5094769	-1.0	-1.0
chr1	17690607	17690707	ENSG00000074964.16|ARHGEF10L|HNRNPK|HNRNPK	925	+	3.1495132	1.1267546	-1.0	-1.0
chr1	17689042	17689697	ENSG00000074964.16|ARHGEF10L|HNRNPK|HNRNPK	998	+	5.628669	2.7696054	-1.0	-1.0
chr1	17612267	17612397	ENSG00000074964.16|ARHGEF10L|HNRNPK|HNRNPK	934	+	3.8697627	1.1821911	-1.0	-1.0
chr1	17685400	17685565	ENSG00000074964.16|ARHGEF10L|HNRNPK|HNRNPK	946	+	5.8436823	1.2640853	-1.0	-1.0
chr1	17626668	17626798	ENSG00000074964.16|ARHGEF10L|HNRNPK|HNRNPK	928	+	5.6216207	1.1423928	-1.0	-1.0
chr1	17681840	17682015	ENSG00000074964.16|ARHGEF10L|HNRNPK|HNRNPK	907	+	5.465667	1.0292019	-1.0	-1.0
chr1	17639444	17639659	ENSG00000074964.16|ARHGEF10L|HNRNPK|HNRNPK	975	+	4.5623417	1.6105156	-1.0	-1.0
chr1	17693537	17693642	ENSG00000074964.16|ARHGEF10L|HNRNPK|HNRNPK	912	+	5.5644293	1.0560596	-1.0	-1.0
chr1	17618315	17618415	ENSG00000074964.16|ARHGEF10L|HNRNPK|HNRNPK	928	+	5.621446	1.144061	-1.0	-1.0
chr1	17615767	17615867	ENSG00000074964.16|ARHGEF10L|HNRNPK|HNRNPK	903	+	5.4743037	1.0130976	-1.0	-1.0
chr1	17611897	17612202	ENSG00000074964.16|ARHGEF10L|HNRNPK|HNRNPK	989	+	4.883562	1.9787995	-1.0	-1.0
chr1	17633136	17633286	ENSG00000074964.16|ARHGEF10L|HNRNPK|HNRNPK	931	+	3.846354	1.1620597	-1.0	-1.0
chr1	17692532	17692877	ENSG00000074964.16|ARHGEF10L|HNRNPK|HNRNPK	982	+	4.916503	1.7525797	-1.0	-1.0
chr1	17693932	17694037	ENSG00000074964.16|ARHGEF10L|HNRNPK|HNRNPK	923	+	3.4556642	1.1134923	-1.0	-1.0
chr1	17666575	17666950	ENSG00000074964.16|ARHGEF10L|HNRNPK|HNRNPK	999	+	6.8073497	3.1591263	-1.0	-1.0
chr1	17597559	17597664	ENSG00000074964.16|ARHGEF10L|HNRNPK|HNRNPK	903	+	5.4362373	1.0130976	-1.0	-1.0
chr1	17618167	17618272	ENSG00000074964.16|ARHGEF10L|HNRNPK|HNRNPK	906	+	5.4797177	1.0274823	-1.0	-1.0
chr1	17635186	17635561	ENSG00000074964.16|ARHGEF10L|HNRNPK|HNRNPK	999	+	5.9524646	2.8524733	-1.0	-1.0
chr1	17612517	17612662	ENSG00000074964.16|ARHGEF10L|HNRNPK|HNRNPK	966	+	6.0516696	1.4644101	-1.0	-1.0
chr1	17659438	17659593	ENSG00000074964.16|ARHGEF10L|HNRNPK|HNRNPK	942	+	5.79367	1.2353474	-1.0	-1.0
chr1	17612712	17612912	ENSG00000074964.16|ARHGEF10L|HNRNPK|HNRNPK	944	+	4.3893447	1.2549447	-1.0	-1.0
chr1	17636776	17637146	ENSG00000074964.16|ARHGEF10L|HNRNPK|HNRNPK	984	+	4.497768	1.8012015	-1.0	-1.0
chr1	17687757	17687872	ENSG00000074964.16|ARHGEF10L|HNRNPK|HNRNPK	905	+	3.6628835	1.0215144	-1.0	-1.0
chr1	18879373	18879608	ENSG00000255275.3|AL080251.1|HNRNPK|HNRNPK	935	-	4.8761573	1.1846994	-1.0	-1.0
chr1	18901943	18902428	ENSG00000255275.3|AL080251.1|HNRNPK|HNRNPK	981	-	3.902989	1.7171733	-1.0	-1.0
chr1	18896408	18896513	ENSG00000255275.3|AL080251.1|HNRNPK|HNRNPK	910	-	5.5109825	1.0460705	-1.0	-1.0
chr1	18872484	18872704	ENSG00000255275.3|AL080251.1|HNRNPK|HNRNPK	965	-	5.9690475	1.4526507	-1.0	-1.0
chr1	18875171	18875376	ENSG00000255275.3|AL080251.1|HNRNPK|HNRNPK	988	-	4.480303	1.913043	-1.0	-1.0
chr1	18884993	18885108	ENSG00000255275.3|AL080251.1|HNRNPK|HNRNPK	921	-	5.639108	1.1012384	-1.0	-1.0
chr1	18891493	18891683	ENSG00000255275.3|AL080251.1|HNRNPK|HNRNPK	931	-	3.6143	1.1619977	-1.0	-1.0
chr1	18901941	18902426	ENSG00000159423.16|ALDH4A1|HNRNPK|HNRNPK	981	-	3.8929708	1.7239317	-1.0	-1.0
chr1	18879373	18879608	ENSG00000159423.16|ALDH4A1|HNRNPK|HNRNPK	935	-	4.8761573	1.1851565	-1.0	-1.0
chr1	18891491	18891686	ENSG00000159423.16|ALDH4A1|HNRNPK|HNRNPK	930	-	3.6034904	1.1524649	-1.0	-1.0
chr1	18875171	18875376	ENSG00000159423.16|ALDH4A1|HNRNPK|HNRNPK	988	-	4.480303	1.9125204	-1.0	-1.0
chr1	18896406	18896511	ENSG00000159423.16|ALDH4A1|HNRNPK|HNRNPK	910	-	5.5109825	1.0453483	-1.0	-1.0
chr1	18884993	18885108	ENSG00000159423.16|ALDH4A1|HNRNPK|HNRNPK	921	-	5.639108	1.1012037	-1.0	-1.0
chr1	18872484	18872704	ENSG00000159423.16|ALDH4A1|HNRNPK|HNRNPK	965	-	5.9690475	1.4528922	-1.0	-1.0
chr1	19092327	19092517	ENSG00000127481.14|UBR4|HNRNPK|HNRNPK	949	-	5.831979	1.2950151	-1.0	-1.0
chr1	19104936	19105047	ENSG00000127481.14|UBR4|HNRNPK|HNRNPK	974	-	3.502307	1.5848697	-1.0	-1.0
chr1	19484664	19485374	ENSG00000077549.17|CAPZB|HNRNPK|HNRNPK	980	-	4.5159106	1.7084612	-1.0	-1.0
chr1	19464825	19464940	ENSG00000077549.17|CAPZB|HNRNPK|HNRNPK	910	-	5.474605	1.044457	-1.0	-1.0
chr1	19339380	19339480	ENSG00000077549.17|CAPZB|HNRNPK|HNRNPK	944	-	3.9772415	1.251873	-1.0	-1.0
chr1	20485463	20485568	ENSG00000162545.5|CAMK2N1|HNRNPK|HNRNPK	948	-	5.8638616	1.2836646	-1.0	-1.0
chr1	20485618	20486220	ENSG00000162545.5|CAMK2N1|HNRNPK|HNRNPK	998	-	3.4122148	2.697753	-1.0	-1.0
chr1	20657287	20657477	ENSG00000244038.9|DDOST|HNRNPK|HNRNPK	916	-	5.529851	1.0756762	-1.0	-1.0
chr1	20761446	20761596	ENSG00000127483.17|HP1BP3|HNRNPK|HNRNPK	917	-	5.591192	1.0792272	-1.0	-1.0
chr1	21165580	21165780	ENSG00000075151.20|EIF4G3|HNRNPK|HNRNPK	967	-	3.280928	1.4759088	-1.0	-1.0
chr1	20988975	20989140	ENSG00000075151.20|EIF4G3|HNRNPK|HNRNPK	967	-	6.054864	1.4775072	-1.0	-1.0
chr1	21175683	21176038	ENSG00000075151.20|EIF4G3|HNRNPK|HNRNPK	990	-	4.660529	2.014229	-1.0	-1.0
chr1	21176358	21176598	ENSG00000075151.20|EIF4G3|HNRNPK|HNRNPK	958	-	4.0412054	1.3818835	-1.0	-1.0
chr1	20933212	20933312	ENSG00000075151.20|EIF4G3|HNRNPK|HNRNPK	903	-	5.447073	1.0130976	-1.0	-1.0
chr1	21289779	21289884	ENSG00000117298.14|ECE1|HNRNPK|HNRNPK	903	-	5.430824	1.0130976	-1.0	-1.0
chr1	21332594	21332704	ENSG00000117298.14|ECE1|HNRNPK|HNRNPK	907	-	5.528473	1.029484	-1.0	-1.0
chr1	21289384	21289549	ENSG00000117298.14|ECE1|HNRNPK|HNRNPK	940	-	5.740161	1.2237517	-1.0	-1.0
chr1	21338994	21339169	ENSG00000117298.14|ECE1|HNRNPK|HNRNPK	908	-	5.4705443	1.0374883	-1.0	-1.0
chr1	21445449	21445549	ENSG00000142794.18|NBPF3|HNRNPK|HNRNPK	903	+	5.4416466	1.0130976	-1.0	-1.0
chr1	21648007	21648192	ENSG00000076864.19|RAP1GAP|HNRNPK|HNRNPK	927	-	5.628537	1.137547	-1.0	-1.0
chr1	21667462	21667592	ENSG00000076864.19|RAP1GAP|HNRNPK|HNRNPK	925	-	5.6036305	1.126694	-1.0	-1.0
chr1	21667162	21667287	ENSG00000076864.19|RAP1GAP|HNRNPK|HNRNPK	914	-	5.5118823	1.065553	-1.0	-1.0
chr1	21650001	21650101	ENSG00000076864.19|RAP1GAP|HNRNPK|HNRNPK	903	-	5.4743037	1.0130976	-1.0	-1.0
chr1	21666497	21666597	ENSG00000076864.19|RAP1GAP|HNRNPK|HNRNPK	903	-	5.4362373	1.0130976	-1.0	-1.0
chr1	21633472	21633712	ENSG00000076864.19|RAP1GAP|HNRNPK|HNRNPK	933	-	5.671513	1.1771165	-1.0	-1.0
chr1	21619202	21619382	ENSG00000076864.19|RAP1GAP|HNRNPK|HNRNPK	924	-	5.5928726	1.1192727	-1.0	-1.0
chr1	21604512	21604682	ENSG00000076864.19|RAP1GAP|HNRNPK|HNRNPK	939	-	5.7259536	1.2121862	-1.0	-1.0
chr1	21605912	21606017	ENSG00000076864.19|RAP1GAP|HNRNPK|HNRNPK	912	-	5.501975	1.0579305	-1.0	-1.0
chr1	21609781	21609976	ENSG00000076864.19|RAP1GAP|HNRNPK|HNRNPK	941	-	4.707188	1.2299782	-1.0	-1.0
chr1	21830152	21830467	ENSG00000142798.17|HSPG2|HNRNPK|HNRNPK	969	-	5.6832776	1.5152248	-1.0	-1.0
chr1	21885172	21885292	ENSG00000142798.17|HSPG2|HNRNPK|HNRNPK	934	-	5.683641	1.1837586	-1.0	-1.0
chr1	21830718	21830958	ENSG00000142798.17|HSPG2|HNRNPK|HNRNPK	983	-	5.44959	1.7730796	-1.0	-1.0
chr1	21852333	21852548	ENSG00000142798.17|HSPG2|HNRNPK|HNRNPK	985	-	6.066598	1.8357724	-1.0	-1.0
chr1	21935835	21936025	ENSG00000142798.17|HSPG2|HNRNPK|HNRNPK	931	-	5.644965	1.1602634	-1.0	-1.0
chr1	21926980	21927105	ENSG00000142798.17|HSPG2|HNRNPK|HNRNPK	931	-	5.6526976	1.1634033	-1.0	-1.0
chr1	21852568	21852673	ENSG00000142798.17|HSPG2|HNRNPK|HNRNPK	902	-	3.6378002	1.0102928	-1.0	-1.0
chr1	21886626	21886821	ENSG00000142798.17|HSPG2|HNRNPK|HNRNPK	925	-	5.615808	1.1249402	-1.0	-1.0
chr1	21874241	21874366	ENSG00000142798.17|HSPG2|HNRNPK|HNRNPK	922	-	5.577038	1.1059915	-1.0	-1.0
chr1	21915275	21915405	ENSG00000142798.17|HSPG2|HNRNPK|HNRNPK	931	-	5.6473813	1.1604123	-1.0	-1.0
chr1	22025547	22025727	ENSG00000218510.7|LINC00339|HNRNPK|HNRNPK	945	+	5.794267	1.2575482	-1.0	-1.0
chr1	22052716	22052868	ENSG00000070831.15|CDC42|HNRNPK|HNRNPK	918	+	5.549193	1.0879679	-1.0	-1.0
chr1	22526886	22527006	ENSG00000184677.16|ZBTB40|HNRNPK|HNRNPK	953	+	5.880647	1.3294544	-1.0	-1.0
chr1	23793456	23793561	ENSG00000011009.10|LYPLA2|HNRNPK|HNRNPK	900	+	5.458063	1.0017536	-1.0	-1.0
chr1	23794768	23794888	ENSG00000011009.10|LYPLA2|HNRNPK|HNRNPK	905	+	3.65575	1.0234119	-1.0	-1.0
chr1	23812084	23812244	ENSG00000117305.14|HMGCL|HNRNPK|HNRNPK	913	-	5.4989295	1.0584486	-1.0	-1.0
chr1	24093558	24093673	ENSG00000142661.18|MYOM3|HNRNPK|HNRNPK	909	-	5.484333	1.042367	-1.0	-1.0
chr1	24096361	24096481	ENSG00000142661.18|MYOM3|HNRNPK|HNRNPK	937	-	5.7041445	1.1981534	-1.0	-1.0
chr1	24068029	24068219	ENSG00000142661.18|MYOM3|HNRNPK|HNRNPK	935	-	5.737557	1.1855811	-1.0	-1.0
chr1	24121420	24121580	ENSG00000142677.3|IL22RA1|HNRNPK|HNRNPK	943	-	5.7841344	1.242412	-1.0	-1.0
chr1	24120935	24121065	ENSG00000142677.3|IL22RA1|HNRNPK|HNRNPK	925	-	5.595766	1.1262866	-1.0	-1.0
chr1	25233130	25233410	ENSG00000284602.1|AL031432.4|HNRNPK|HNRNPK	974	+	6.133875	1.5802839	-1.0	-1.0
chr1	25821438	25821573	ENSG00000255054.3|AL020996.2|HNRNPK|HNRNPK	931	+	5.6576915	1.162341	-1.0	-1.0
chr1	25816963	25817118	ENSG00000255054.3|AL020996.2|HNRNPK|HNRNPK	933	+	3.9159758	1.1764508	-1.0	-1.0
chr1	25816967	25817122	ENSG00000162430.16|SELENON|HNRNPK|HNRNPK	934	+	3.9196405	1.1782807	-1.0	-1.0
chr1	25997701	25997876	ENSG00000158006.13|PAFAH2|HNRNPK|HNRNPK	938	-	5.716002	1.2061689	-1.0	-1.0
chr1	26183850	26184055	ENSG00000142675.17|CNKSR1|HNRNPK|HNRNPK	973	+	6.1513014	1.562105	-1.0	-1.0
chr1	26280358	26280638	ENSG00000142669.14|SH3BGRL3|HNRNPK|HNRNPK	959	+	5.980261	1.3885726	-1.0	-1.0
chr1	26745477	26745662	ENSG00000117713.18|ARID1A|HNRNPK|HNRNPK	960	+	6.0230255	1.4000493	-1.0	-1.0
chr1	26774898	26775058	ENSG00000117713.18|ARID1A|HNRNPK|HNRNPK	945	+	5.363711	1.25787	-1.0	-1.0
chr1	26731196	26731296	ENSG00000117713.18|ARID1A|HNRNPK|HNRNPK	903	+	2.8405514	1.0130976	-1.0	-1.0
chr1	26833902	26834047	ENSG00000204160.11|ZDHHC18|HNRNPK|HNRNPK	915	+	5.516094	1.0727664	-1.0	-1.0
chr1	26827219	26827494	ENSG00000204160.11|ZDHHC18|HNRNPK|HNRNPK	976	+	6.1851954	1.6275557	-1.0	-1.0
chr1	26995335	26995520	ENSG00000253368.3|TRNP1|HNRNPK|HNRNPK	965	+	3.3612287	1.456809	-1.0	-1.0
chr1	26996215	26996330	ENSG00000253368.3|TRNP1|HNRNPK|HNRNPK	936	+	5.69579	1.1918858	-1.0	-1.0
chr1	26995190	26995290	ENSG00000253368.3|TRNP1|HNRNPK|HNRNPK	902	+	5.452539	1.0106571	-1.0	-1.0
chr1	26996785	26996945	ENSG00000253368.3|TRNP1|HNRNPK|HNRNPK	922	+	2.862732	1.1084476	-1.0	-1.0
chr1	27000066	27000301	ENSG00000253368.3|TRNP1|HNRNPK|HNRNPK	995	+	4.626106	2.2659712	-1.0	-1.0
chr1	26999600	26999790	ENSG00000253368.3|TRNP1|HNRNPK|HNRNPK	982	+	6.2133756	1.7329912	-1.0	-1.0
chr1	26999475	26999595	ENSG00000253368.3|TRNP1|HNRNPK|HNRNPK	913	+	5.5192637	1.0618889	-1.0	-1.0
chr1	27154462	27154907	ENSG00000090020.10|SLC9A1|HNRNPK|HNRNPK	991	-	6.0231395	2.0367532	-1.0	-1.0
chr1	27308000	27308150	ENSG00000142784.15|WDTC1|HNRNPK|HNRNPK	912	+	5.4932404	1.057875	-1.0	-1.0
chr1	27307415	27307600	ENSG00000142784.15|WDTC1|HNRNPK|HNRNPK	939	+	4.145525	1.2134229	-1.0	-1.0
chr1	27350907	27351327	ENSG00000142765.17|SYTL1|HNRNPK|HNRNPK	963	+	4.4876227	1.4306912	-1.0	-1.0
chr1	27349807	27349922	ENSG00000142765.17|SYTL1|HNRNPK|HNRNPK	914	+	5.542248	1.0632033	-1.0	-1.0
chr1	27409781	27410151	ENSG00000158195.10|WASF2|HNRNPK|HNRNPK	985	-	5.6611733	1.8325392	-1.0	-1.0
chr1	27408746	27408941	ENSG00000158195.10|WASF2|HNRNPK|HNRNPK	970	-	6.1029725	1.5284902	-1.0	-1.0
chr1	27405315	27405505	ENSG00000158195.10|WASF2|HNRNPK|HNRNPK	986	-	6.1228695	1.848011	-1.0	-1.0
chr1	28046460	28046620	ENSG00000158161.15|EYA3|HNRNPK|HNRNPK	919	-	5.547412	1.0915385	-1.0	-1.0
chr1	28236370	28236935	ENSG00000130770.17|ATPIF1|HNRNPK|HNRNPK	996	+	5.37615	2.3684213	-1.0	-1.0
chr1	28280825	28280970	ENSG00000130766.4|SESN2|HNRNPK|HNRNPK	924	+	5.597403	1.1216606	-1.0	-1.0
chr1	28266962	28267062	ENSG00000130766.4|SESN2|HNRNPK|HNRNPK	903	+	5.430824	1.0130976	-1.0	-1.0
chr1	28260457	28260657	ENSG00000130766.4|SESN2|HNRNPK|HNRNPK	947	+	5.2025914	1.2768079	-1.0	-1.0
chr1	28259937	28260452	ENSG00000130766.4|SESN2|HNRNPK|HNRNPK	985	+	4.680229	1.8295908	-1.0	-1.0
chr1	28510724	28510914	ENSG00000180198.15|RCC1|HNRNPK|HNRNPK	961	+	3.202805	1.4122757	-1.0	-1.0
chr1	28517302	28517497	ENSG00000180198.15|RCC1|HNRNPK|HNRNPK	946	+	4.334641	1.2704277	-1.0	-1.0
chr1	28512174	28512349	ENSG00000180198.15|RCC1|HNRNPK|HNRNPK	922	+	3.5986009	1.1098663	-1.0	-1.0
chr1	28517507	28517797	ENSG00000180198.15|RCC1|HNRNPK|HNRNPK	984	+	4.3460426	1.8042223	-1.0	-1.0
chr1	28510724	28510892	ENSG00000242125.3|SNHG3|HNRNPK|HNRNPK	964	+	3.159543	1.4413978	-1.0	-1.0
chr1	28737335	28737535	ENSG00000198492.15|YTHDF2|HNRNPK|HNRNPK	944	+	5.774645	1.2497728	-1.0	-1.0
chr1	28898502	28898692	ENSG00000159023.19|EPB41|HNRNPK|HNRNPK	966	+	5.655736	1.4658449	-1.0	-1.0
chr1	28910517	28910637	ENSG00000159023.19|EPB41|HNRNPK|HNRNPK	911	+	5.4923296	1.049101	-1.0	-1.0
chr1	28898197	28898392	ENSG00000159023.19|EPB41|HNRNPK|HNRNPK	945	+	5.8052053	1.2618049	-1.0	-1.0
chr1	29325461	29325561	ENSG00000060656.19|PTPRU|HNRNPK|HNRNPK	903	+	5.430824	1.0130976	-1.0	-1.0
chr1	29283619	29283722	ENSG00000060656.19|PTPRU|HNRNPK|HNRNPK	913	+	5.495478	1.0594838	-1.0	-1.0
chr1	29324748	29324873	ENSG00000060656.19|PTPRU|HNRNPK|HNRNPK	903	+	5.436182	1.0129757	-1.0	-1.0
chr1	29282949	29283549	ENSG00000060656.19|PTPRU|HNRNPK|HNRNPK	997	+	5.959555	2.5951583	-1.0	-1.0
chr1	30937120	30937280	ENSG00000134644.15|PUM1|HNRNPK|HNRNPK	923	-	5.5854497	1.1111543	-1.0	-1.0
chr1	31415102	31415297	ENSG00000168528.11|SERINC2|HNRNPK|HNRNPK	964	+	6.0666723	1.4487293	-1.0	-1.0
chr1	31430803	31430973	ENSG00000168528.11|SERINC2|HNRNPK|HNRNPK	943	+	5.7810636	1.2470541	-1.0	-1.0
chr1	31413614	31413774	ENSG00000168528.11|SERINC2|HNRNPK|HNRNPK	928	+	4.4467454	1.1433623	-1.0	-1.0
chr1	31664141	31664246	ENSG00000084636.17|COL16A1|HNRNPK|HNRNPK	928	-	5.62008	1.1431708	-1.0	-1.0
chr1	31687629	31687729	ENSG00000084636.17|COL16A1|HNRNPK|HNRNPK	906	-	5.4797177	1.0265962	-1.0	-1.0
chr1	32025587	32025847	ENSG00000121774.17|KHDRBS1|HNRNPK|HNRNPK	995	+	6.7809834	2.2646787	-1.0	-1.0
chr1	32161313	32161508	ENSG00000025800.13|KPNA6|HNRNPK|HNRNPK	973	+	6.158884	1.5764371	-1.0	-1.0
chr1	32196266	32196431	ENSG00000084652.15|TXLNA|HNRNPK|HNRNPK	935	+	3.1713407	1.1892062	-1.0	-1.0
chr1	32197081	32197216	ENSG00000084652.15|TXLNA|HNRNPK|HNRNPK	941	+	3.924729	1.2267259	-1.0	-1.0
chr1	32215305	32215460	ENSG00000160055.19|TMEM234|HNRNPK|HNRNPK	939	-	5.7278094	1.2122096	-1.0	-1.0
chr1	32240318	32240428	ENSG00000220785.7|MTMR9LP|HNRNPK|HNRNPK	903	-	5.434433	1.0130976	-1.0	-1.0
chr1	32321262	32321447	ENSG00000116478.11|HDAC1|HNRNPK|HNRNPK	957	+	5.9599667	1.3622936	-1.0	-1.0
chr1	32334256	32334421	ENSG00000175130.6|MARCKSL1|HNRNPK|HNRNPK	904	-	2.3881733	1.0174086	-1.0	-1.0
chr1	32354336	32354556	ENSG00000162526.6|TSSK3|HNRNPK|HNRNPK	979	+	6.2492623	1.6846424	-1.0	-1.0
chr1	32361594	32361728	ENSG00000225828.1|FAM229A|HNRNPK|HNRNPK	955	-	4.002408	1.3499732	-1.0	-1.0
chr1	32362783	32363358	ENSG00000225828.1|FAM229A|HNRNPK|HNRNPK	980	-	3.6293867	1.701963	-1.0	-1.0
chr1	32362313	32362533	ENSG00000225828.1|FAM229A|HNRNPK|HNRNPK	935	-	3.6199872	1.1903073	-1.0	-1.0
chr1	32362648	32362783	ENSG00000225828.1|FAM229A|HNRNPK|HNRNPK	942	-	4.8531923	1.2378564	-1.0	-1.0
chr1	32366487	32366612	ENSG00000160058.18|BSDC1|HNRNPK|HNRNPK	932	-	3.2011483	1.1654614	-1.0	-1.0
chr1	32365787	32366127	ENSG00000160058.18|BSDC1|HNRNPK|HNRNPK	990	-	4.040945	2.004302	-1.0	-1.0
chr1	32770784	32771609	ENSG00000162522.10|KIAA1522|HNRNPK|HNRNPK	988	+	5.2714095	1.918793	-1.0	-1.0
chr1	32770584	32770759	ENSG00000162522.10|KIAA1522|HNRNPK|HNRNPK	912	+	5.5198636	1.0545211	-1.0	-1.0
chr1	32771679	32771874	ENSG00000162522.10|KIAA1522|HNRNPK|HNRNPK	917	+	4.8427277	1.0816396	-1.0	-1.0
chr1	32791949	32792174	ENSG00000134684.10|YARS|HNRNPK|HNRNPK	969	-	5.48106	1.5057259	-1.0	-1.0
chr1	32805144	32805344	ENSG00000134684.10|YARS|HNRNPK|HNRNPK	985	-	5.809684	1.8379424	-1.0	-1.0
chr1	32839048	32839233	ENSG00000116497.17|S100PBP|HNRNPK|HNRNPK	955	+	4.165789	1.3481376	-1.0	-1.0
chr1	33017434	33017534	ENSG00000004455.16|AK2|HNRNPK|HNRNPK	921	-	5.562303	1.1027634	-1.0	-1.0
chr1	33011800	33012005	ENSG00000004455.16|AK2|HNRNPK|HNRNPK	987	-	6.45047	1.9013131	-1.0	-1.0
chr1	33009039	33009154	ENSG00000004455.16|AK2|HNRNPK|HNRNPK	903	-	5.430824	1.0130976	-1.0	-1.0
chr1	33181534	33181634	ENSG00000116525.13|TRIM62|HNRNPK|HNRNPK	903	-	5.4416466	1.0130976	-1.0	-1.0
chr1	33265994	33266114	ENSG00000160094.14|ZNF362|HNRNPK|HNRNPK	916	+	5.582416	1.0733637	-1.0	-1.0
chr1	33341366	33341556	ENSG00000134686.18|PHC2|HNRNPK|HNRNPK	970	-	5.9233675	1.5280793	-1.0	-1.0
chr1	33348786	33348886	ENSG00000134686.18|PHC2|HNRNPK|HNRNPK	906	-	3.0449982	1.02792	-1.0	-1.0
chr1	33329921	33330070	ENSG00000134686.18|PHC2|HNRNPK|HNRNPK	955	-	5.895757	1.3438545	-1.0	-1.0
chr1	33349231	33349401	ENSG00000134686.18|PHC2|HNRNPK|HNRNPK	934	-	3.5165741	1.1772774	-1.0	-1.0
chr1	33348256	33348376	ENSG00000134686.18|PHC2|HNRNPK|HNRNPK	937	-	5.7306924	1.1992704	-1.0	-1.0
chr1	33348491	33348751	ENSG00000134686.18|PHC2|HNRNPK|HNRNPK	966	-	5.4797425	1.4724388	-1.0	-1.0
chr1	33340601	33341006	ENSG00000134686.18|PHC2|HNRNPK|HNRNPK	993	-	4.912934	2.1781545	-1.0	-1.0
chr1	33346141	33346296	ENSG00000134686.18|PHC2|HNRNPK|HNRNPK	908	-	4.3717723	1.0375121	-1.0	-1.0
chr1	33347301	33347606	ENSG00000134686.18|PHC2|HNRNPK|HNRNPK	980	-	4.471452	1.6971217	-1.0	-1.0
chr1	33347091	33347191	ENSG00000134686.18|PHC2|HNRNPK|HNRNPK	903	-	5.447073	1.0130976	-1.0	-1.0
chr1	33338761	33338956	ENSG00000134686.18|PHC2|HNRNPK|HNRNPK	983	-	3.8376105	1.7699466	-1.0	-1.0
chr1	35531320	35531480	ENSG00000142687.17|KIAA0319L|HNRNPK|HNRNPK	904	-	5.4663024	1.0186883	-1.0	-1.0
chr1	35497072	35497237	ENSG00000142687.17|KIAA0319L|HNRNPK|HNRNPK	930	-	5.6353393	1.1518604	-1.0	-1.0
chr1	35565226	35565381	ENSG00000020129.15|NCDN|HNRNPK|HNRNPK	969	+	6.093059	1.5089015	-1.0	-1.0
chr1	35564534	35564664	ENSG00000020129.15|NCDN|HNRNPK|HNRNPK	912	+	3.703192	1.0538312	-1.0	-1.0
chr1	35558915	35559070	ENSG00000020129.15|NCDN|HNRNPK|HNRNPK	920	+	5.590521	1.0984083	-1.0	-1.0
chr1	35565891	35565991	ENSG00000020129.15|NCDN|HNRNPK|HNRNPK	903	+	5.4362373	1.0130976	-1.0	-1.0
chr1	35564779	35564934	ENSG00000020129.15|NCDN|HNRNPK|HNRNPK	924	+	4.41119	1.120592	-1.0	-1.0
chr1	35968350	35968455	ENSG00000126070.19|AGO3|HNRNPK|HNRNPK	901	+	5.4198966	1.0030257	-1.0	-1.0
chr1	36265759	36265874	ENSG00000054118.13|THRAP3|HNRNPK|HNRNPK	916	+	5.5696	1.0775725	-1.0	-1.0
chr1	36224565	36224965	ENSG00000054118.13|THRAP3|HNRNPK|HNRNPK	976	+	3.861737	1.6269587	-1.0	-1.0
chr1	36295544	36295744	ENSG00000054118.13|THRAP3|HNRNPK|HNRNPK	993	+	6.383859	2.13744	-1.0	-1.0
chr1	36304665	36304790	ENSG00000054118.13|THRAP3|HNRNPK|HNRNPK	908	+	5.463151	1.0362645	-1.0	-1.0
chr1	36236388	36236608	ENSG00000054118.13|THRAP3|HNRNPK|HNRNPK	976	+	3.756273	1.6230787	-1.0	-1.0
chr1	36323374	36323499	ENSG00000214193.10|SH3D21|HNRNPK|HNRNPK	906	+	5.4536247	1.0251138	-1.0	-1.0
chr1	36323009	36323189	ENSG00000214193.10|SH3D21|HNRNPK|HNRNPK	932	+	5.688858	1.1684581	-1.0	-1.0
chr1	36347309	36347414	ENSG00000196182.10|STK40|HNRNPK|HNRNPK	917	-	5.53393	1.0819628	-1.0	-1.0
chr1	36340983	36341363	ENSG00000196182.10|STK40|HNRNPK|HNRNPK	969	-	4.654063	1.5044147	-1.0	-1.0
chr1	36378164	36378359	ENSG00000196182.10|STK40|HNRNPK|HNRNPK	979	-	6.2791867	1.6871053	-1.0	-1.0
chr1	36340818	36340918	ENSG00000196182.10|STK40|HNRNPK|HNRNPK	935	-	5.682794	1.1845946	-1.0	-1.0
chr1	36340463	36340578	ENSG00000196182.10|STK40|HNRNPK|HNRNPK	907	-	3.6719708	1.0328958	-1.0	-1.0
chr1	36340173	36340273	ENSG00000196182.10|STK40|HNRNPK|HNRNPK	903	-	5.4362373	1.0130976	-1.0	-1.0
chr1	36341368	36341473	ENSG00000196182.10|STK40|HNRNPK|HNRNPK	903	-	5.4362373	1.0130976	-1.0	-1.0
chr1	36466172	36466302	ENSG00000119535.17|CSF3R|HNRNPK|HNRNPK	931	-	5.66124	1.1601452	-1.0	-1.0
chr1	37997049	37997364	ENSG00000183386.9|FHL3|HNRNPK|HNRNPK	992	-	4.4661713	2.0982134	-1.0	-1.0
chr1	39413677	39413822	ENSG00000127603.24|MACF1|HNRNPK|HNRNPK	956	+	4.9286103	1.3518366	-1.0	-1.0
chr1	39413987	39414182	ENSG00000127603.24|MACF1|HNRNPK|HNRNPK	924	+	5.590093	1.116755	-1.0	-1.0
chr1	40305923	40306058	ENSG00000049089.13|COL9A2|HNRNPK|HNRNPK	936	-	5.697374	1.1947935	-1.0	-1.0
chr1	40314647	40314887	ENSG00000049089.13|COL9A2|HNRNPK|HNRNPK	933	-	5.705931	1.1749846	-1.0	-1.0
chr1	41019376	41019486	ENSG00000281207.1|SLFNL1-AS1|HNRNPK|HNRNPK	940	+	4.849784	1.2236543	-1.0	-1.0
chr1	41020016	41020211	ENSG00000281207.1|SLFNL1-AS1|HNRNPK|HNRNPK	967	+	6.125219	1.4847271	-1.0	-1.0
chr1	41019596	41019756	ENSG00000281207.1|SLFNL1-AS1|HNRNPK|HNRNPK	966	+	5.46176	1.4623097	-1.0	-1.0
chr1	41017424	41017564	ENSG00000281207.1|SLFNL1-AS1|HNRNPK|HNRNPK	922	+	4.3838534	1.1051363	-1.0	-1.0
chr1	41211945	41212125	ENSG00000010803.16|SCMH1|HNRNPK|HNRNPK	941	-	5.796577	1.2270662	-1.0	-1.0
chr1	41038016	41038146	ENSG00000010803.16|SCMH1|HNRNPK|HNRNPK	916	-	5.5450954	1.0752485	-1.0	-1.0
chr1	42291902	42292087	ENSG00000198815.8|FOXJ3|HNRNPK|HNRNPK	930	-	4.5670767	1.1529442	-1.0	-1.0
chr1	42191327	42191719	ENSG00000198815.8|FOXJ3|HNRNPK|HNRNPK	956	-	4.6694727	1.3580626	-1.0	-1.0
chr1	42688021	42688181	ENSG00000065978.18|YBX1|HNRNPK|HNRNPK	951	+	5.865034	1.3119025	-1.0	-1.0
chr1	42748569	42748743	ENSG00000117385.15|P3H1|HNRNPK|HNRNPK	963	-	5.985567	1.4342184	-1.0	-1.0
chr1	42952016	42952171	ENSG00000117394.20|SLC2A1|HNRNPK|HNRNPK	976	-	3.7386112	1.6196905	-1.0	-1.0
chr1	42929364	42929474	ENSG00000117394.20|SLC2A1|HNRNPK|HNRNPK	910	-	5.4857755	1.0467044	-1.0	-1.0
chr1	42944126	42944276	ENSG00000117394.20|SLC2A1|HNRNPK|HNRNPK	935	-	5.722672	1.1897225	-1.0	-1.0
chr1	42942965	42943075	ENSG00000117394.20|SLC2A1|HNRNPK|HNRNPK	911	-	3.7461045	1.0500443	-1.0	-1.0
chr1	42953511	42953701	ENSG00000117394.20|SLC2A1|HNRNPK|HNRNPK	936	-	5.6992106	1.1914512	-1.0	-1.0
chr1	42937746	42937961	ENSG00000117394.20|SLC2A1|HNRNPK|HNRNPK	956	-	5.1989417	1.3600181	-1.0	-1.0
chr1	42930205	42930318	ENSG00000117394.20|SLC2A1|HNRNPK|HNRNPK	938	-	5.749538	1.2092888	-1.0	-1.0
chr1	42946356	42946511	ENSG00000117394.20|SLC2A1|HNRNPK|HNRNPK	937	-	4.9759293	1.2017093	-1.0	-1.0
chr1	42930318	42930493	ENSG00000117394.20|SLC2A1|HNRNPK|HNRNPK	979	-	5.3232045	1.6778055	-1.0	-1.0
chr1	43367570	43367738	ENSG00000066322.14|ELOVL1|HNRNPK|HNRNPK	942	-	5.7962666	1.2385651	-1.0	-1.0
chr1	43445311	43445501	ENSG00000198198.15|SZT2|HNRNPK|HNRNPK	971	+	5.1423984	1.5425159	-1.0	-1.0
chr1	43613289	43613389	ENSG00000142949.16|PTPRF|HNRNPK|HNRNPK	906	+	5.4797177	1.0274823	-1.0	-1.0
chr1	43592691	43593106	ENSG00000142949.16|PTPRF|HNRNPK|HNRNPK	949	+	4.006476	1.2945377	-1.0	-1.0
chr1	43602387	43602522	ENSG00000142949.16|PTPRF|HNRNPK|HNRNPK	918	+	5.5449524	1.0856389	-1.0	-1.0
chr1	43601058	43601163	ENSG00000142949.16|PTPRF|HNRNPK|HNRNPK	903	+	5.438942	1.0130976	-1.0	-1.0
chr1	43565171	43565346	ENSG00000142949.16|PTPRF|HNRNPK|HNRNPK	951	+	5.847864	1.3056817	-1.0	-1.0
chr1	43601538	43602070	ENSG00000142949.16|PTPRF|HNRNPK|HNRNPK	972	+	4.6087866	1.5495856	-1.0	-1.0
chr1	43531750	43531895	ENSG00000142949.16|PTPRF|HNRNPK|HNRNPK	906	+	5.451345	1.0280695	-1.0	-1.0
chr1	43583553	43583868	ENSG00000142949.16|PTPRF|HNRNPK|HNRNPK	961	+	5.129386	1.4080676	-1.0	-1.0
chr1	43564951	43565121	ENSG00000142949.16|PTPRF|HNRNPK|HNRNPK	942	+	5.8564634	1.2384689	-1.0	-1.0
chr1	43571203	43571418	ENSG00000142949.16|PTPRF|HNRNPK|HNRNPK	959	+	4.921851	1.3822776	-1.0	-1.0
chr1	43560731	43560931	ENSG00000142949.16|PTPRF|HNRNPK|HNRNPK	979	+	5.591708	1.681791	-1.0	-1.0
chr1	43607663	43607823	ENSG00000142949.16|PTPRF|HNRNPK|HNRNPK	903	+	5.4398437	1.0130976	-1.0	-1.0
chr1	43612855	43613060	ENSG00000142949.16|PTPRF|HNRNPK|HNRNPK	961	+	3.4113107	1.4067272	-1.0	-1.0
chr1	43531275	43531530	ENSG00000142949.16|PTPRF|HNRNPK|HNRNPK	935	+	5.6961427	1.1892223	-1.0	-1.0
chr1	43599883	43599998	ENSG00000142949.16|PTPRF|HNRNPK|HNRNPK	903	+	5.430824	1.0130976	-1.0	-1.0
chr1	43608068	43608178	ENSG00000142949.16|PTPRF|HNRNPK|HNRNPK	912	+	5.51352	1.0574288	-1.0	-1.0
chr1	43585288	43585428	ENSG00000142949.16|PTPRF|HNRNPK|HNRNPK	905	+	3.6595068	1.021697	-1.0	-1.0
chr1	43581658	43581768	ENSG00000142949.16|PTPRF|HNRNPK|HNRNPK	919	+	3.7778506	1.0931728	-1.0	-1.0
chr1	43602812	43602927	ENSG00000142949.16|PTPRF|HNRNPK|HNRNPK	907	+	5.457835	1.0321157	-1.0	-1.0
chr1	43598073	43598178	ENSG00000142949.16|PTPRF|HNRNPK|HNRNPK	913	+	5.5135355	1.0600497	-1.0	-1.0
chr1	43600628	43600763	ENSG00000142949.16|PTPRF|HNRNPK|HNRNPK	927	+	4.9441547	1.1382596	-1.0	-1.0
chr1	43601218	43601393	ENSG00000142949.16|PTPRF|HNRNPK|HNRNPK	924	+	5.5882454	1.1189017	-1.0	-1.0
chr1	43612563	43612693	ENSG00000142949.16|PTPRF|HNRNPK|HNRNPK	908	+	5.489381	1.0350064	-1.0	-1.0
chr1	43585463	43585628	ENSG00000142949.16|PTPRF|HNRNPK|HNRNPK	947	+	5.808652	1.2725166	-1.0	-1.0
chr1	43581468	43581628	ENSG00000142949.16|PTPRF|HNRNPK|HNRNPK	926	+	5.603059	1.1295999	-1.0	-1.0
chr1	43564786	43564891	ENSG00000142949.16|PTPRF|HNRNPK|HNRNPK	913	+	3.7175226	1.0615389	-1.0	-1.0
chr1	43575548	43575753	ENSG00000142949.16|PTPRF|HNRNPK|HNRNPK	967	+	6.065715	1.4874269	-1.0	-1.0
chr1	43600323	43600488	ENSG00000142949.16|PTPRF|HNRNPK|HNRNPK	911	+	5.4864035	1.0491349	-1.0	-1.0
chr1	43587938	43588173	ENSG00000142949.16|PTPRF|HNRNPK|HNRNPK	995	+	5.431896	2.343926	-1.0	-1.0
chr1	43590440	43590610	ENSG00000142949.16|PTPRF|HNRNPK|HNRNPK	912	+	5.51106	1.0553817	-1.0	-1.0
chr1	43603122	43603337	ENSG00000142949.16|PTPRF|HNRNPK|HNRNPK	947	+	5.8149953	1.2776682	-1.0	-1.0
chr1	43546786	43546896	ENSG00000142949.16|PTPRF|HNRNPK|HNRNPK	910	+	5.5474653	1.0472682	-1.0	-1.0
chr1	43584373	43584633	ENSG00000142949.16|PTPRF|HNRNPK|HNRNPK	976	+	4.0334964	1.628253	-1.0	-1.0
chr1	43600078	43600188	ENSG00000142949.16|PTPRF|HNRNPK|HNRNPK	913	+	5.501529	1.0589777	-1.0	-1.0
chr1	43598443	43598558	ENSG00000142949.16|PTPRF|HNRNPK|HNRNPK	934	+	5.679987	1.1831002	-1.0	-1.0
chr1	43609883	43610073	ENSG00000142949.16|PTPRF|HNRNPK|HNRNPK	927	+	5.45854	1.1391984	-1.0	-1.0
chr1	43582033	43582143	ENSG00000142949.16|PTPRF|HNRNPK|HNRNPK	912	+	3.7220268	1.0568473	-1.0	-1.0
chr1	43575927	43576142	ENSG00000142949.16|PTPRF|HNRNPK|HNRNPK	978	+	4.878456	1.6541551	-1.0	-1.0
chr1	43571568	43571733	ENSG00000142949.16|PTPRF|HNRNPK|HNRNPK	965	+	6.015965	1.4548178	-1.0	-1.0
chr1	43579639	43579744	ENSG00000142949.16|PTPRF|HNRNPK|HNRNPK	903	+	5.430824	1.0130976	-1.0	-1.0
chr1	43600803	43601043	ENSG00000142949.16|PTPRF|HNRNPK|HNRNPK	959	+	5.9571614	1.3910381	-1.0	-1.0
chr1	43907388	43907508	ENSG00000126091.19|ST3GAL3|HNRNPK|HNRNPK	925	+	5.6218896	1.1255264	-1.0	-1.0
chr1	43906078	43906183	ENSG00000126091.19|ST3GAL3|HNRNPK|HNRNPK	906	+	5.4797177	1.0274823	-1.0	-1.0
chr1	43905283	43905518	ENSG00000126091.19|ST3GAL3|HNRNPK|HNRNPK	959	+	5.605242	1.3918905	-1.0	-1.0
chr1	43979726	43979871	ENSG00000117411.16|B4GALT2|HNRNPK|HNRNPK	947	+	5.813137	1.2748935	-1.0	-1.0
chr1	43985606	43985781	ENSG00000117411.16|B4GALT2|HNRNPK|HNRNPK	979	+	5.2037277	1.6710265	-1.0	-1.0
chr1	44010191	44010316	ENSG00000196517.11|SLC6A9|HNRNPK|HNRNPK	906	-	5.468363	1.0290265	-1.0	-1.0
chr1	44028912	44029067	ENSG00000196517.11|SLC6A9|HNRNPK|HNRNPK	931	-	5.64667	1.1589284	-1.0	-1.0
chr1	43996772	43996892	ENSG00000196517.11|SLC6A9|HNRNPK|HNRNPK	932	-	5.6937904	1.1659793	-1.0	-1.0
chr1	44022500	44022625	ENSG00000196517.11|SLC6A9|HNRNPK|HNRNPK	930	-	5.040086	1.1560566	-1.0	-1.0
chr1	44019790	44020080	ENSG00000196517.11|SLC6A9|HNRNPK|HNRNPK	982	-	5.419121	1.7518438	-1.0	-1.0
chr1	44011580	44011722	ENSG00000196517.11|SLC6A9|HNRNPK|HNRNPK	953	-	5.326884	1.3253043	-1.0	-1.0
chr1	43996552	43996722	ENSG00000196517.11|SLC6A9|HNRNPK|HNRNPK	907	-	3.4186265	1.0295904	-1.0	-1.0
chr1	44011347	44011542	ENSG00000196517.11|SLC6A9|HNRNPK|HNRNPK	937	-	3.8626206	1.1972829	-1.0	-1.0
chr1	43998760	43998865	ENSG00000196517.11|SLC6A9|HNRNPK|HNRNPK	934	-	5.6965656	1.1780294	-1.0	-1.0
chr1	44020970	44021155	ENSG00000196517.11|SLC6A9|HNRNPK|HNRNPK	946	-	4.287563	1.2682104	-1.0	-1.0
chr1	44226505	44226605	ENSG00000117419.14|ERI3|HNRNPK|HNRNPK	903	-	5.4253845	1.0110594	-1.0	-1.0
chr1	44223250	44223500	ENSG00000117419.14|ERI3|HNRNPK|HNRNPK	966	-	6.0412016	1.4720253	-1.0	-1.0
chr1	44238410	44238535	ENSG00000117419.14|ERI3|HNRNPK|HNRNPK	917	-	5.5301123	1.0808856	-1.0	-1.0
chr1	44236545	44236685	ENSG00000117419.14|ERI3|HNRNPK|HNRNPK	928	-	5.64125	1.1437625	-1.0	-1.0
chr1	44247825	44247938	ENSG00000117419.14|ERI3|HNRNPK|HNRNPK	921	-	5.562303	1.1027634	-1.0	-1.0
chr1	44223040	44223230	ENSG00000117419.14|ERI3|HNRNPK|HNRNPK	942	-	5.7604275	1.2364541	-1.0	-1.0
chr1	44636700	44636810	ENSG00000187147.17|RNF220|HNRNPK|HNRNPK	949	+	5.8357964	1.2925769	-1.0	-1.0
chr1	44650087	44650277	ENSG00000187147.17|RNF220|HNRNPK|HNRNPK	933	+	3.5572405	1.172834	-1.0	-1.0
chr1	44814827	44814997	ENSG00000222009.8|BTBD19|HNRNPK|HNRNPK	931	+	3.4883726	1.1624626	-1.0	-1.0
chr1	44815132	44815252	ENSG00000222009.8|BTBD19|HNRNPK|HNRNPK	920	+	3.7535653	1.0956494	-1.0	-1.0
chr1	44815387	44815497	ENSG00000222009.8|BTBD19|HNRNPK|HNRNPK	903	+	5.447073	1.0130976	-1.0	-1.0
chr1	44808501	44808891	ENSG00000222009.8|BTBD19|HNRNPK|HNRNPK	988	+	6.462515	1.9269657	-1.0	-1.0
chr1	45002769	45002869	ENSG00000126107.14|HECTD3|HNRNPK|HNRNPK	928	-	5.626162	1.1450984	-1.0	-1.0
chr1	45005404	45005554	ENSG00000126107.14|HECTD3|HNRNPK|HNRNPK	933	-	5.6867404	1.1759791	-1.0	-1.0
chr1	45155807	45155947	ENSG00000162415.6|ZSWIM5|HNRNPK|HNRNPK	907	-	3.1242983	1.0296416	-1.0	-1.0
chr1	45168257	45168412	ENSG00000162415.6|ZSWIM5|HNRNPK|HNRNPK	916	-	3.9060557	1.0761391	-1.0	-1.0
chr1	45660318	45660528	ENSG00000159592.10|GPBP1L1|HNRNPK|HNRNPK	996	-	3.8819284	2.425503	-1.0	-1.0
chr1	45643199	45643394	ENSG00000159592.10|GPBP1L1|HNRNPK|HNRNPK	979	-	6.259885	1.6822667	-1.0	-1.0
chr1	46009971	46010086	ENSG00000086015.20|MAST2|HNRNPK|HNRNPK	908	+	5.463151	1.0361634	-1.0	-1.0
chr1	46247967	46248202	ENSG00000085999.11|RAD54L|HNRNPK|HNRNPK	993	+	6.6414127	2.1376257	-1.0	-1.0
chr1	46341226	46341336	ENSG00000117481.10|NSUN4|HNRNPK|HNRNPK	925	+	5.6404896	1.1240088	-1.0	-1.0
chr1	46342556	46342951	ENSG00000117481.10|NSUN4|HNRNPK|HNRNPK	954	+	5.528217	1.3407516	-1.0	-1.0
chr1	46343081	46343261	ENSG00000117481.10|NSUN4|HNRNPK|HNRNPK	929	+	5.018964	1.1500739	-1.0	-1.0
chr1	46592439	46592539	ENSG00000079277.19|MKNK1|HNRNPK|HNRNPK	911	-	5.537043	1.0528547	-1.0	-1.0
chr1	46592844	46593044	ENSG00000079277.19|MKNK1|HNRNPK|HNRNPK	987	-	4.755831	1.8882334	-1.0	-1.0
chr1	46589279	46589449	ENSG00000079277.19|MKNK1|HNRNPK|HNRNPK	919	-	5.5413985	1.0899452	-1.0	-1.0
chr1	47346741	47346946	ENSG00000162368.13|CMPK1|HNRNPK|HNRNPK	993	+	5.465951	2.147047	-1.0	-1.0
chr1	48227925	48228100	ENSG00000117834.12|SLC5A9|HNRNPK|HNRNPK	971	+	6.123079	1.5425365	-1.0	-1.0
chr1	48231709	48231919	ENSG00000117834.12|SLC5A9|HNRNPK|HNRNPK	974	+	4.8079247	1.5896074	-1.0	-1.0
chr1	50942382	50942572	ENSG00000185104.19|FAF1|HNRNPK|HNRNPK	956	-	5.9017196	1.3535167	-1.0	-1.0
chr1	50686533	50686668	ENSG00000185104.19|FAF1|HNRNPK|HNRNPK	920	-	5.5762286	1.0956119	-1.0	-1.0
chr1	50552688	50552863	ENSG00000185104.19|FAF1|HNRNPK|HNRNPK	917	-	5.538564	1.081155	-1.0	-1.0
chr1	51238139	51238314	ENSG00000123091.4|RNF11|HNRNPK|HNRNPK	933	+	3.8601775	1.1719134	-1.0	-1.0
chr1	51785354	51785459	ENSG00000117859.18|OSBPL9|HNRNPK|HNRNPK	909	+	5.485039	1.0427368	-1.0	-1.0
chr1	52072382	52072572	ENSG00000134717.17|BTF3L4|HNRNPK|HNRNPK	971	+	5.9275374	1.5334616	-1.0	-1.0
chr1	52431132	52431327	ENSG00000134744.13|ZCCHC11|HNRNPK|HNRNPK	934	-	2.6959531	1.182658	-1.0	-1.0
chr1	52553100	52553380	ENSG00000134744.13|ZCCHC11|HNRNPK|HNRNPK	954	-	5.2717137	1.3398083	-1.0	-1.0
chr1	52907321	52907421	ENSG00000121310.16|ECHDC2|HNRNPK|HNRNPK	935	-	5.682794	1.1845946	-1.0	-1.0
chr1	52911782	52911997	ENSG00000121310.16|ECHDC2|HNRNPK|HNRNPK	958	-	4.4626975	1.3775083	-1.0	-1.0
chr1	52907571	52907726	ENSG00000121310.16|ECHDC2|HNRNPK|HNRNPK	941	-	4.8511276	1.2285004	-1.0	-1.0
chr1	52914400	52914535	ENSG00000121310.16|ECHDC2|HNRNPK|HNRNPK	936	-	5.7177486	1.1923012	-1.0	-1.0
chr1	52920265	52920420	ENSG00000121310.16|ECHDC2|HNRNPK|HNRNPK	913	-	4.055363	1.0628395	-1.0	-1.0
chr1	52906636	52906826	ENSG00000121310.16|ECHDC2|HNRNPK|HNRNPK	932	-	3.377844	1.1645144	-1.0	-1.0
chr1	52921402	52921542	ENSG00000121310.16|ECHDC2|HNRNPK|HNRNPK	948	-	4.8270516	1.2826248	-1.0	-1.0
chr1	52907186	52907306	ENSG00000121310.16|ECHDC2|HNRNPK|HNRNPK	956	-	4.792878	1.3531811	-1.0	-1.0
chr1	53197572	53197677	ENSG00000157184.6|CPT2|HNRNPK|HNRNPK	909	+	5.485039	1.0427368	-1.0	-1.0
chr1	54011025	54011220	ENSG00000203985.10|LDLRAD1|HNRNPK|HNRNPK	931	-	4.513982	1.1585623	-1.0	-1.0
chr1	54185370	54185515	ENSG00000256407.2|AL357673.1|HNRNPK|HNRNPK	922	-	5.567551	1.1059871	-1.0	-1.0
chr1	54185370	54185515	ENSG00000215883.10|CYB5RL|HNRNPK|HNRNPK	922	-	5.567551	1.1058842	-1.0	-1.0
chr1	54216664	54216844	ENSG00000116221.15|MRPL37|HNRNPK|HNRNPK	947	+	5.82275	1.2746992	-1.0	-1.0
chr1	54216434	54216554	ENSG00000116221.15|MRPL37|HNRNPK|HNRNPK	912	+	5.4990225	1.0579305	-1.0	-1.0
chr1	54369228	54369423	ENSG00000157216.15|SSBP3|HNRNPK|HNRNPK	948	-	5.564494	1.2881775	-1.0	-1.0
chr1	54267599	54267704	ENSG00000157216.15|SSBP3|HNRNPK|HNRNPK	909	-	5.508276	1.0386593	-1.0	-1.0
chr1	54857804	54857914	ENSG00000116133.11|DHCR24|HNRNPK|HNRNPK	903	-	5.4362373	1.0130976	-1.0	-1.0
chr1	54875481	54875586	ENSG00000116133.11|DHCR24|HNRNPK|HNRNPK	931	-	5.654431	1.1623821	-1.0	-1.0
chr1	54853096	54853276	ENSG00000116133.11|DHCR24|HNRNPK|HNRNPK	943	-	3.122316	1.2446048	-1.0	-1.0
chr1	54875231	54875476	ENSG00000116133.11|DHCR24|HNRNPK|HNRNPK	975	-	5.255597	1.5975015	-1.0	-1.0
chr1	54882757	54882972	ENSG00000116133.11|DHCR24|HNRNPK|HNRNPK	993	-	4.767527	2.1609876	-1.0	-1.0
chr1	55056424	55056584	ENSG00000169174.10|PCSK9|HNRNPK|HNRNPK	930	+	5.6447687	1.1534503	-1.0	-1.0
chr1	55069987	55070242	ENSG00000162402.13|USP24|HNRNPK|HNRNPK	976	-	5.6549115	1.6149026	-1.0	-1.0
chr1	55376685	55376852	ENSG00000199831.1|RN7SKP291|HNRNPK|HNRNPK	977	-	3.2612147	1.6411042	-1.0	-1.0
chr1	56327281	56327556	ENSG00000260971.4|AC119674.1|HNRNPK|HNRNPK	980	-	6.2853146	1.7043937	-1.0	-1.0
chr1	56521842	56521942	ENSG00000284686.1|AC119674.2|HNRNPK|HNRNPK	909	-	5.485039	1.0421417	-1.0	-1.0
chr1	56327283	56327558	ENSG00000284686.1|AC119674.2|HNRNPK|HNRNPK	980	-	6.283459	1.704117	-1.0	-1.0
chr1	56495939	56496069	ENSG00000284686.1|AC119674.2|HNRNPK|HNRNPK	922	-	3.7770224	1.1076258	-1.0	-1.0
chr1	56532424	56532534	ENSG00000162407.8|PLPP3|HNRNPK|HNRNPK	903	-	5.430824	1.0130976	-1.0	-1.0
chr1	56521841	56521941	ENSG00000162407.8|PLPP3|HNRNPK|HNRNPK	909	-	5.485039	1.0427977	-1.0	-1.0
chr1	56495941	56496071	ENSG00000162407.8|PLPP3|HNRNPK|HNRNPK	920	-	3.7592154	1.0950112	-1.0	-1.0
chr1	56562127	56562252	ENSG00000162407.8|PLPP3|HNRNPK|HNRNPK	906	-	3.030254	1.0251479	-1.0	-1.0
chr1	56661246	56661441	ENSG00000162409.10|PRKAA2|HNRNPK|HNRNPK	962	+	4.4114523	1.418107	-1.0	-1.0
chr1	58656658	58656793	ENSG00000162601.9|MYSM1|HNRNPK|HNRNPK	919	-	5.598047	1.0915482	-1.0	-1.0
chr1	58656153	58656348	ENSG00000162601.9|MYSM1|HNRNPK|HNRNPK	974	-	3.8791149	1.5894094	-1.0	-1.0
chr1	61421047	61421147	ENSG00000162599.15|NFIA|HNRNPK|HNRNPK	903	+	5.4253845	1.0110594	-1.0	-1.0
chr1	61268358	61268488	ENSG00000162599.15|NFIA|HNRNPK|HNRNPK	925	+	5.596965	1.1229488	-1.0	-1.0
chr1	61426581	61426741	ENSG00000162599.15|NFIA|HNRNPK|HNRNPK	924	+	5.5954037	1.1187748	-1.0	-1.0
chr1	61198808	61198948	ENSG00000162599.15|NFIA|HNRNPK|HNRNPK	906	+	5.485462	1.0281402	-1.0	-1.0
chr1	61422752	61422892	ENSG00000162599.15|NFIA|HNRNPK|HNRNPK	915	+	3.9765353	1.0692285	-1.0	-1.0
chr1	61160093	61160193	ENSG00000162599.15|NFIA|HNRNPK|HNRNPK	903	+	3.6446142	1.0124761	-1.0	-1.0
chr1	61187263	61187363	ENSG00000162599.15|NFIA|HNRNPK|HNRNPK	912	+	5.4902854	1.0536586	-1.0	-1.0
chr1	61146608	61146803	ENSG00000162599.15|NFIA|HNRNPK|HNRNPK	988	+	6.5358286	1.9088273	-1.0	-1.0
chr1	61441808	61442008	ENSG00000162599.15|NFIA|HNRNPK|HNRNPK	989	+	6.4924636	1.9408154	-1.0	-1.0
chr1	61083823	61083983	ENSG00000162599.15|NFIA|HNRNPK|HNRNPK	923	+	5.6311746	1.1152022	-1.0	-1.0
chr1	61180048	61180263	ENSG00000162599.15|NFIA|HNRNPK|HNRNPK	977	+	4.5904827	1.6306365	-1.0	-1.0
chr1	64955281	64955461	ENSG00000162434.11|JAK1|HNRNPK|HNRNPK	960	-	5.9688444	1.4029889	-1.0	-1.0
chr1	65162720	65162895	ENSG00000162433.14|AK4|HNRNPK|HNRNPK	903	+	5.4416466	1.0130976	-1.0	-1.0
chr1	70230818	70231008	ENSG00000116754.13|SRSF11|HNRNPK|HNRNPK	955	+	3.5505664	1.3515775	-1.0	-1.0
chr1	71075783	71075923	ENSG00000132485.13|ZRANB2|HNRNPK|HNRNPK	955	-	5.7328076	1.344441	-1.0	-1.0
chr1	74732430	74732695	ENSG00000116791.13|CRYZ|HNRNPK|HNRNPK	939	-	4.811661	1.2115375	-1.0	-1.0
chr1	77682290	77682530	ENSG00000036549.12|ZZZ3|HNRNPK|HNRNPK	978	-	5.7223706	1.6533194	-1.0	-1.0
chr1	77699971	77700126	ENSG00000077254.14|USP33|HNRNPK|HNRNPK	910	-	5.477955	1.0473312	-1.0	-1.0
chr1	81823287	81823462	ENSG00000117114.19|ADGRL2|HNRNPK|HNRNPK	944	+	5.795181	1.2548237	-1.0	-1.0
chr1	85259081	85259357	ENSG00000162642.13|C1orf52|HNRNPK|HNRNPK	965	-	5.0811377	1.4574038	-1.0	-1.0
chr1	86713626	86713726	ENSG00000097033.14|SH3GLB1|HNRNPK|HNRNPK	903	+	5.430824	1.0130976	-1.0	-1.0
chr1	86967352	86967537	ENSG00000153936.16|HS2ST1|HNRNPK|HNRNPK	975	+	6.198812	1.6104999	-1.0	-1.0
chr1	86992082	86992272	ENSG00000153936.16|HS2ST1|HNRNPK|HNRNPK	970	+	4.481857	1.5244989	-1.0	-1.0
chr1	87329082	87329212	ENSG00000143013.12|LMO4|HNRNPK|HNRNPK	922	+	5.2657657	1.1052274	-1.0	-1.0
chr1	88827536	88827741	ENSG00000065243.19|PKN2|HNRNPK|HNRNPK	972	+	6.1166344	1.5483676	-1.0	-1.0
chr1	88684883	88685173	ENSG00000065243.19|PKN2|HNRNPK|HNRNPK	979	+	6.2810903	1.6705803	-1.0	-1.0
chr1	88776219	88776324	ENSG00000065243.19|PKN2|HNRNPK|HNRNPK	912	+	5.537043	1.0533199	-1.0	-1.0
chr1	88684401	88684591	ENSG00000065243.19|PKN2|HNRNPK|HNRNPK	949	+	2.7530177	1.2891244	-1.0	-1.0
chr1	89891782	89891977	ENSG00000271949.1|AC093423.3|HNRNPK|HNRNPK	977	+	4.6910954	1.644601	-1.0	-1.0
chr1	89844027	89844152	ENSG00000271949.1|AC093423.3|HNRNPK|HNRNPK	917	+	5.5334134	1.0834217	-1.0	-1.0
chr1	89912292	89912397	ENSG00000271949.1|AC093423.3|HNRNPK|HNRNPK	933	+	5.7850566	1.1719042	-1.0	-1.0
chr1	89852377	89852557	ENSG00000271949.1|AC093423.3|HNRNPK|HNRNPK	945	+	3.9605215	1.2574557	-1.0	-1.0
chr1	89904157	89904257	ENSG00000271949.1|AC093423.3|HNRNPK|HNRNPK	906	+	5.4797177	1.02792	-1.0	-1.0
chr1	89844027	89844152	ENSG00000171492.14|LRRC8D|HNRNPK|HNRNPK	917	+	5.5334134	1.0833956	-1.0	-1.0
chr1	89912293	89912393	ENSG00000171492.14|LRRC8D|HNRNPK|HNRNPK	928	+	5.7589307	1.1450984	-1.0	-1.0
chr1	89852378	89852558	ENSG00000171492.14|LRRC8D|HNRNPK|HNRNPK	944	+	3.9961123	1.253754	-1.0	-1.0
chr1	89891783	89891978	ENSG00000171492.14|LRRC8D|HNRNPK|HNRNPK	977	+	4.6948895	1.6478033	-1.0	-1.0
chr1	90950194	90950389	ENSG00000122482.20|ZNF644|HNRNPK|HNRNPK	982	-	6.3432717	1.7553807	-1.0	-1.0
chr1	91501112	91501477	ENSG00000097046.12|CDC7|HNRNPK|HNRNPK	975	+	2.7274382	1.6095555	-1.0	-1.0
chr1	91697849	91697994	ENSG00000069702.10|TGFBR3|HNRNPK|HNRNPK	914	-	4.459408	1.0649277	-1.0	-1.0
chr1	91785239	91785439	ENSG00000069702.10|TGFBR3|HNRNPK|HNRNPK	986	-	4.5259233	1.8657069	-1.0	-1.0
chr1	91825430	91825590	ENSG00000069702.10|TGFBR3|HNRNPK|HNRNPK	964	-	6.0340743	1.4470228	-1.0	-1.0
chr1	91771855	91772075	ENSG00000069702.10|TGFBR3|HNRNPK|HNRNPK	975	-	5.65566	1.6093717	-1.0	-1.0
chr1	91809985	91810155	ENSG00000069702.10|TGFBR3|HNRNPK|HNRNPK	960	-	5.9718027	1.401643	-1.0	-1.0
chr1	91784639	91784789	ENSG00000069702.10|TGFBR3|HNRNPK|HNRNPK	952	-	5.886554	1.3226455	-1.0	-1.0
chr1	92961190	92961370	ENSG00000154511.11|FAM69A|HNRNPK|HNRNPK	922	-	5.598103	1.10706	-1.0	-1.0
chr1	93594562	93594727	ENSG00000224093.5|AL109613.1|HNRNPK|HNRNPK	929	+	3.8154342	1.1504235	-1.0	-1.0
chr1	93593203	93593308	ENSG00000224093.5|AL109613.1|HNRNPK|HNRNPK	903	+	5.430824	1.0130976	-1.0	-1.0
chr1	93594844	93594959	ENSG00000224093.5|AL109613.1|HNRNPK|HNRNPK	942	+	5.7711606	1.2383566	-1.0	-1.0
chr1	93600155	93600265	ENSG00000224093.5|AL109613.1|HNRNPK|HNRNPK	925	+	3.4810262	1.1277733	-1.0	-1.0
chr1	93599770	93600050	ENSG00000224093.5|AL109613.1|HNRNPK|HNRNPK	980	+	4.326467	1.6914179	-1.0	-1.0
chr1	94458863	94459093	ENSG00000117528.11|ABCD3|HNRNPK|HNRNPK	926	+	3.020245	1.129032	-1.0	-1.0
chr1	94476387	94476507	ENSG00000117528.11|ABCD3|HNRNPK|HNRNPK	903	+	5.430824	1.0130976	-1.0	-1.0
chr1	94459728	94459848	ENSG00000117528.11|ABCD3|HNRNPK|HNRNPK	923	+	5.5775094	1.1107434	-1.0	-1.0
chr1	94457452	94457672	ENSG00000117528.11|ABCD3|HNRNPK|HNRNPK	993	+	6.682602	2.1767213	-1.0	-1.0
chr1	94745408	94745518	ENSG00000224081.8|SLC44A3-AS1|HNRNPK|HNRNPK	906	-	5.4558997	1.0290891	-1.0	-1.0
chr1	94916344	94916484	ENSG00000117519.15|CNN3|HNRNPK|HNRNPK	903	-	5.430824	1.0130976	-1.0	-1.0
chr1	95234545	95234675	ENSG00000122481.16|RWDD3|HNRNPK|HNRNPK	903	+	5.442732	1.0130976	-1.0	-1.0
chr1	95234549	95234674	ENSG00000271092.5|TMEM56-RWDD3|HNRNPK|HNRNPK	903	+	5.4416466	1.0130976	-1.0	-1.0
chr1	96797514	96797704	ENSG00000117569.18|PTBP2|HNRNPK|HNRNPK	957	+	3.787193	1.3644755	-1.0	-1.0
chr1	96806044	96806299	ENSG00000117569.18|PTBP2|HNRNPK|HNRNPK	983	+	5.6520534	1.7757328	-1.0	-1.0
chr1	99850233	99850415	ENSG00000162688.16|AGL|HNRNPK|HNRNPK	980	+	6.3450055	1.6919715	-1.0	-1.0
chr1	100875365	100875530	ENSG00000162694.13|EXTL2|HNRNPK|HNRNPK	924	-	3.7964907	1.1167088	-1.0	-1.0
chr1	108692532	108692642	ENSG00000134186.11|PRPF38B|HNRNPK|HNRNPK	934	+	5.687435	1.1778612	-1.0	-1.0
chr1	108925651	108925796	ENSG00000274068.1|AL449266.1|HNRNPK|HNRNPK	910	-	5.476082	1.0454819	-1.0	-1.0
chr1	109335056	109335216	ENSG00000134243.11|SORT1|HNRNPK|HNRNPK	936	-	5.7390866	1.1922882	-1.0	-1.0
chr1	109405830	109406030	ENSG00000143106.12|PSMA5|HNRNPK|HNRNPK	987	-	4.8313093	1.8949417	-1.0	-1.0
chr1	109625433	109625597	ENSG00000116337.15|AMPD2|HNRNPK|HNRNPK	943	+	4.7307663	1.2478989	-1.0	-1.0
chr1	109624574	109624734	ENSG00000116337.15|AMPD2|HNRNPK|HNRNPK	924	+	4.6362324	1.1210691	-1.0	-1.0
chr1	109627518	109627678	ENSG00000116337.15|AMPD2|HNRNPK|HNRNPK	948	+	5.8357325	1.2864717	-1.0	-1.0
chr1	109624769	109624874	ENSG00000116337.15|AMPD2|HNRNPK|HNRNPK	907	+	5.486947	1.0307455	-1.0	-1.0
chr1	109629941	109630136	ENSG00000116337.15|AMPD2|HNRNPK|HNRNPK	952	+	5.4546437	1.3190651	-1.0	-1.0
chr1	109761579	109761718	ENSG00000198758.10|EPS8L3|HNRNPK|HNRNPK	961	-	5.967665	1.4103299	-1.0	-1.0
chr1	109759973	109760143	ENSG00000198758.10|EPS8L3|HNRNPK|HNRNPK	937	-	4.024561	1.2011237	-1.0	-1.0
chr1	109752204	109752323	ENSG00000198758.10|EPS8L3|HNRNPK|HNRNPK	916	-	5.5205526	1.0752507	-1.0	-1.0
chr1	109761318	109761498	ENSG00000198758.10|EPS8L3|HNRNPK|HNRNPK	947	-	3.5072916	1.2790898	-1.0	-1.0
chr1	109761063	109761218	ENSG00000198758.10|EPS8L3|HNRNPK|HNRNPK	994	-	6.1027966	2.2115517	-1.0	-1.0
chr1	109926517	109926662	ENSG00000184371.13|CSF1|HNRNPK|HNRNPK	911	+	5.537043	1.0527068	-1.0	-1.0
chr1	109925682	109925872	ENSG00000184371.13|CSF1|HNRNPK|HNRNPK	944	+	5.823777	1.2528613	-1.0	-1.0
chr1	109925242	109925462	ENSG00000184371.13|CSF1|HNRNPK|HNRNPK	965	+	4.8193445	1.4507998	-1.0	-1.0
chr1	110963700	110963810	ENSG00000121931.15|LRIF1|HNRNPK|HNRNPK	903	-	5.430824	1.0130976	-1.0	-1.0
chr1	111146245	111146415	ENSG00000134255.13|CEPT1|HNRNPK|HNRNPK	938	+	5.723298	1.2071321	-1.0	-1.0
chr1	111448891	111449054	ENSG00000116455.13|WDR77|HNRNPK|HNRNPK	996	-	6.041239	2.4351227	-1.0	-1.0
chr1	111723248	111723373	ENSG00000197852.9|FAM212B|HNRNPK|HNRNPK	909	-	5.4692783	1.0390714	-1.0	-1.0
chr1	112698746	112698986	ENSG00000155363.18|MOV10|HNRNPK|HNRNPK	999	+	6.901447	3.2755198	-1.0	-1.0
chr1	113015465	113015570	ENSG00000226419.7|SLC16A1-AS1|HNRNPK|HNRNPK	937	+	4.084018	1.2014728	-1.0	-1.0
chr1	113028985	113029155	ENSG00000226419.7|SLC16A1-AS1|HNRNPK|HNRNPK	939	+	5.735984	1.2116342	-1.0	-1.0
chr1	113484625	113484835	ENSG00000081026.18|MAGI3|HNRNPK|HNRNPK	996	+	6.8501334	2.374568	-1.0	-1.0
chr1	114394216	114394386	ENSG00000197323.11|TRIM33|HNRNPK|HNRNPK	951	-	5.903431	1.3056886	-1.0	-1.0
chr1	116402628	116402793	ENSG00000163399.15|ATP1A1|HNRNPK|HNRNPK	918	+	5.537656	1.0864886	-1.0	-1.0
chr1	119217298	119217483	ENSG00000231365.5|AL359915.2|HNRNPK|HNRNPK	966	+	5.732088	1.4691404	-1.0	-1.0
chr1	119737661	119737766	ENSG00000092621.12|PHGDH|HNRNPK|HNRNPK	903	+	5.4362373	1.0130976	-1.0	-1.0
chr1	119742476	119742651	ENSG00000092621.12|PHGDH|HNRNPK|HNRNPK	914	+	5.5044675	1.0653448	-1.0	-1.0
chr1	119741871	119742041	ENSG00000092621.12|PHGDH|HNRNPK|HNRNPK	959	+	5.929484	1.3842019	-1.0	-1.0
chr1	119734131	119734276	ENSG00000092621.12|PHGDH|HNRNPK|HNRNPK	937	+	5.710112	1.2017365	-1.0	-1.0
chr1	119721714	119721894	ENSG00000092621.12|PHGDH|HNRNPK|HNRNPK	938	+	5.72241	1.209626	-1.0	-1.0
chr1	119732651	119732876	ENSG00000092621.12|PHGDH|HNRNPK|HNRNPK	957	+	3.3258817	1.3679714	-1.0	-1.0
chr1	119732446	119732621	ENSG00000092621.12|PHGDH|HNRNPK|HNRNPK	948	+	3.5397124	1.284355	-1.0	-1.0
chr1	145856646	145856856	ENSG00000131788.15|PIAS3|HNRNPK|HNRNPK	960	-	6.075689	1.402054	-1.0	-1.0
chr1	147163603	147163788	ENSG00000131791.7|PRKAB2|HNRNPK|HNRNPK	987	-	5.113523	1.8814346	-1.0	-1.0
chr1	147158905	147159055	ENSG00000131791.7|PRKAB2|HNRNPK|HNRNPK	951	-	3.673666	1.3132185	-1.0	-1.0
chr1	147199129	147199229	ENSG00000131781.12|FMO5|HNRNPK|HNRNPK	940	-	5.74164	1.2220008	-1.0	-1.0
chr1	147187605	147187775	ENSG00000131781.12|FMO5|HNRNPK|HNRNPK	950	-	5.8648415	1.3040847	-1.0	-1.0
chr1	147222387	147222527	ENSG00000131781.12|FMO5|HNRNPK|HNRNPK	945	-	5.5856752	1.2573814	-1.0	-1.0
chr1	147268963	147269108	ENSG00000131778.18|CHD1L|HNRNPK|HNRNPK	921	+	3.7702723	1.1047713	-1.0	-1.0
chr1	147291967	147292167	ENSG00000131778.18|CHD1L|HNRNPK|HNRNPK	982	+	6.326295	1.7454448	-1.0	-1.0
chr1	147646244	147646399	ENSG00000162836.11|ACP6|HNRNPK|HNRNPK	934	-	5.690132	1.1802338	-1.0	-1.0
chr1	147642349	147642479	ENSG00000162836.11|ACP6|HNRNPK|HNRNPK	910	-	5.4963975	1.0449493	-1.0	-1.0
chr1	149914013	149914178	ENSG00000159164.9|SV2A|HNRNPK|HNRNPK	945	-	5.785568	1.2585684	-1.0	-1.0
chr1	149923536	149923706	ENSG00000143368.9|SF3B4|HNRNPK|HNRNPK	946	-	4.4862194	1.2676787	-1.0	-1.0
chr1	150266148	150266268	ENSG00000117362.12|APH1A|HNRNPK|HNRNPK	927	-	5.620187	1.1360354	-1.0	-1.0
chr1	150473030	150473145	ENSG00000163125.15|RPRD2|HNRNPK|HNRNPK	908	+	5.460493	1.0343118	-1.0	-1.0
chr1	150472770	150472870	ENSG00000163125.15|RPRD2|HNRNPK|HNRNPK	903	+	5.4362373	1.0130976	-1.0	-1.0
chr1	150552260	150552440	ENSG00000237781.3|AL356356.1|HNRNPK|HNRNPK	928	-	4.7475114	1.140257	-1.0	-1.0
chr1	150553515	150553740	ENSG00000143382.14|ADAMTSL4|HNRNPK|HNRNPK	969	+	4.1209755	1.503702	-1.0	-1.0
chr1	150562685	150562805	ENSG00000203804.4|ADAMTSL4-AS1|HNRNPK|HNRNPK	931	-	5.202073	1.1613272	-1.0	-1.0
chr1	150629448	150629612	ENSG00000143420.18|ENSA|HNRNPK|HNRNPK	953	-	4.1938095	1.3264835	-1.0	-1.0
chr1	150611589	150611779	ENSG00000143420.18|ENSA|HNRNPK|HNRNPK	957	-	4.4667277	1.3659625	-1.0	-1.0
chr1	150973340	150973440	ENSG00000143418.19|CERS2|HNRNPK|HNRNPK	901	-	3.6658201	1.0030257	-1.0	-1.0
chr1	151292336	151292456	ENSG00000143393.16|PI4KB|HNRNPK|HNRNPK	901	-	5.4198966	1.0030557	-1.0	-1.0
chr1	151293693	151293803	ENSG00000143393.16|PI4KB|HNRNPK|HNRNPK	924	-	5.6257696	1.117035	-1.0	-1.0
chr1	151326853	151327033	ENSG00000143393.16|PI4KB|HNRNPK|HNRNPK	931	-	5.6555924	1.1600153	-1.0	-1.0
chr1	151293258	151293358	ENSG00000143393.16|PI4KB|HNRNPK|HNRNPK	901	-	5.4198966	1.0030257	-1.0	-1.0
chr1	151293462	151293597	ENSG00000143393.16|PI4KB|HNRNPK|HNRNPK	954	-	5.913207	1.33832	-1.0	-1.0
chr1	151326673	151326843	ENSG00000143393.16|PI4KB|HNRNPK|HNRNPK	907	-	5.4738436	1.0306938	-1.0	-1.0
chr1	151428143	151428373	ENSG00000143442.21|POGZ|HNRNPK|HNRNPK	987	-	4.2908297	1.8857341	-1.0	-1.0
chr1	151459161	151459436	ENSG00000143442.21|POGZ|HNRNPK|HNRNPK	943	-	5.768128	1.2465705	-1.0	-1.0
chr1	151556266	151556481	ENSG00000143367.15|TUFT1|HNRNPK|HNRNPK	958	+	5.9379807	1.3764317	-1.0	-1.0
chr1	151556269	151556479	ENSG00000232536.1|AL365436.2|HNRNPK|HNRNPK	961	+	5.9741855	1.4065864	-1.0	-1.0
chr1	151612512	151612667	ENSG00000143376.12|SNX27|HNRNPK|HNRNPK	914	+	5.5048704	1.0652729	-1.0	-1.0
chr1	151612872	151613012	ENSG00000143376.12|SNX27|HNRNPK|HNRNPK	939	+	3.9090304	1.2136217	-1.0	-1.0
chr1	151827721	151827901	ENSG00000143365.17|RORC|HNRNPK|HNRNPK	956	-	5.97872	1.3562969	-1.0	-1.0
chr1	153629618	153629728	ENSG00000160678.11|S100A1|HNRNPK|HNRNPK	903	+	5.4362373	1.0130976	-1.0	-1.0
chr1	153629038	153629233	ENSG00000160678.11|S100A1|HNRNPK|HNRNPK	912	+	5.4997206	1.0574893	-1.0	-1.0
chr1	153631856	153631981	ENSG00000160678.11|S100A1|HNRNPK|HNRNPK	922	+	3.3848572	1.1078755	-1.0	-1.0
chr1	153728321	153728446	ENSG00000143624.13|INTS3|HNRNPK|HNRNPK	918	+	3.781723	1.0871344	-1.0	-1.0
chr1	153728496	153728636	ENSG00000143624.13|INTS3|HNRNPK|HNRNPK	966	+	4.720283	1.468617	-1.0	-1.0
chr1	153922185	153922475	ENSG00000143614.9|GATAD2B|HNRNPK|HNRNPK	944	-	4.294299	1.2512746	-1.0	-1.0
chr1	153864178	153864323	ENSG00000143614.9|GATAD2B|HNRNPK|HNRNPK	937	-	5.7119455	1.2021815	-1.0	-1.0
chr1	153922767	153922957	ENSG00000143614.9|GATAD2B|HNRNPK|HNRNPK	966	-	6.1413646	1.4744279	-1.0	-1.0
chr1	153806679	153806889	ENSG00000143614.9|GATAD2B|HNRNPK|HNRNPK	991	-	5.3790226	2.041098	-1.0	-1.0
chr1	153940727	153940887	ENSG00000198837.9|DENND4B|HNRNPK|HNRNPK	917	-	3.7708926	1.0828503	-1.0	-1.0
chr1	153951309	153951719	ENSG00000160741.16|CRTC2|HNRNPK|HNRNPK	964	-	4.0330477	1.4468669	-1.0	-1.0
chr1	154220237	154220337	ENSG00000143612.19|C1orf43|HNRNPK|HNRNPK	903	-	5.447073	1.0127215	-1.0	-1.0
chr1	154220092	154220212	ENSG00000143612.19|C1orf43|HNRNPK|HNRNPK	935	-	5.6855373	1.1838574	-1.0	-1.0
chr1	154268916	154269091	ENSG00000143569.18|UBAP2L|HNRNPK|HNRNPK	966	+	4.9782476	1.4735171	-1.0	-1.0
chr1	154270419	154270544	ENSG00000143569.18|UBAP2L|HNRNPK|HNRNPK	927	+	5.613439	1.135672	-1.0	-1.0
chr1	154269126	154269346	ENSG00000143569.18|UBAP2L|HNRNPK|HNRNPK	975	+	6.15382	1.5973588	-1.0	-1.0
chr1	154269466	154269566	ENSG00000143569.18|UBAP2L|HNRNPK|HNRNPK	949	+	5.840448	1.2929137	-1.0	-1.0
chr1	154221040	154221230	ENSG00000143569.18|UBAP2L|HNRNPK|HNRNPK	985	+	4.427032	1.8164353	-1.0	-1.0
chr1	154452250	154452435	ENSG00000160712.12|IL6R|HNRNPK|HNRNPK	937	+	5.7276297	1.1991163	-1.0	-1.0
chr1	154443824	154443924	ENSG00000160712.12|IL6R|HNRNPK|HNRNPK	901	+	5.4198966	1.0031757	-1.0	-1.0
chr1	154959170	154959275	ENSG00000163348.3|PYGO2|HNRNPK|HNRNPK	903	-	3.686173	1.011521	-1.0	-1.0
chr1	154969758	154969953	ENSG00000160691.18|SHC1|HNRNPK|HNRNPK	959	-	5.9400244	1.3912126	-1.0	-1.0
chr1	154971002	154971127	ENSG00000160691.18|SHC1|HNRNPK|HNRNPK	909	-	5.476833	1.0417321	-1.0	-1.0
chr1	154972677	154972807	ENSG00000160691.18|SHC1|HNRNPK|HNRNPK	971	-	5.524894	1.535022	-1.0	-1.0
chr1	154970226	154970331	ENSG00000160691.18|SHC1|HNRNPK|HNRNPK	926	-	5.6119223	1.1303693	-1.0	-1.0
chr1	154970576	154970747	ENSG00000160691.18|SHC1|HNRNPK|HNRNPK	975	-	3.813569	1.6008004	-1.0	-1.0
chr1	154974063	154974247	ENSG00000160691.18|SHC1|HNRNPK|HNRNPK	972	-	5.9728556	1.5593463	-1.0	-1.0
chr1	154970361	154970536	ENSG00000160691.18|SHC1|HNRNPK|HNRNPK	934	-	2.9731982	1.1819391	-1.0	-1.0
chr1	155008358	155008658	ENSG00000160685.13|ZBTB7B|HNRNPK|HNRNPK	966	+	5.669792	1.468658	-1.0	-1.0
chr1	155002983	155003183	ENSG00000160685.13|ZBTB7B|HNRNPK|HNRNPK	979	+	5.5520077	1.6844668	-1.0	-1.0
chr1	155007223	155007388	ENSG00000160685.13|ZBTB7B|HNRNPK|HNRNPK	921	+	5.563927	1.1037515	-1.0	-1.0
chr1	155006618	155006908	ENSG00000160685.13|ZBTB7B|HNRNPK|HNRNPK	984	+	6.3992724	1.8024343	-1.0	-1.0
chr1	155003463	155003658	ENSG00000160685.13|ZBTB7B|HNRNPK|HNRNPK	947	+	5.8789997	1.2787681	-1.0	-1.0
chr1	155129299	155129444	ENSG00000169242.11|EFNA1|HNRNPK|HNRNPK	944	+	5.7841177	1.2489812	-1.0	-1.0
chr1	155128974	155129094	ENSG00000169242.11|EFNA1|HNRNPK|HNRNPK	908	+	5.4685535	1.0385076	-1.0	-1.0
chr1	155174049	155174154	ENSG00000273088.1|AL713999.1|HNRNPK|HNRNPK	903	-	5.449807	1.015254	-1.0	-1.0
chr1	155174774	155175039	ENSG00000273088.1|AL713999.1|HNRNPK|HNRNPK	928	-	5.6239734	1.1433833	-1.0	-1.0
chr1	155255162	155255322	ENSG00000160767.20|FAM189B|HNRNPK|HNRNPK	958	-	5.9965014	1.3744066	-1.0	-1.0
chr1	155268812	155268952	ENSG00000176444.18|CLK2|HNRNPK|HNRNPK	925	-	2.880916	1.1261055	-1.0	-1.0
chr1	155268587	155268737	ENSG00000176444.18|CLK2|HNRNPK|HNRNPK	903	-	3.7039652	1.0133834	-1.0	-1.0
chr1	155268442	155268562	ENSG00000176444.18|CLK2|HNRNPK|HNRNPK	943	-	5.7829185	1.2458025	-1.0	-1.0
chr1	155287437	155287712	ENSG00000143630.9|HCN3|HNRNPK|HNRNPK	960	+	5.9974933	1.3960656	-1.0	-1.0
chr1	155290308	155290633	ENSG00000143627.17|PKLR|HNRNPK|HNRNPK	932	-	3.8973064	1.1647009	-1.0	-1.0
chr1	155309087	155309252	ENSG00000160752.14|FDPS|HNRNPK|HNRNPK	965	+	3.5312812	1.449794	-1.0	-1.0
chr1	155309592	155309947	ENSG00000160752.14|FDPS|HNRNPK|HNRNPK	939	+	4.000636	1.2151014	-1.0	-1.0
chr1	155309257	155309387	ENSG00000160752.14|FDPS|HNRNPK|HNRNPK	965	+	5.3978004	1.4507334	-1.0	-1.0
chr1	155320968	155321093	ENSG00000225855.6|RUSC1-AS1|HNRNPK|HNRNPK	905	-	5.447829	1.0211084	-1.0	-1.0
chr1	155548103	155548268	ENSG00000116539.12|ASH1L|HNRNPK|HNRNPK	934	-	5.6808567	1.1819892	-1.0	-1.0
chr1	155481140	155481270	ENSG00000116539.12|ASH1L|HNRNPK|HNRNPK	935	-	5.6904445	1.1894672	-1.0	-1.0
chr1	155478575	155478695	ENSG00000116539.12|ASH1L|HNRNPK|HNRNPK	907	-	5.459832	1.0323055	-1.0	-1.0
chr1	155660012	155660207	ENSG00000163374.19|YY1AP1|HNRNPK|HNRNPK	965	-	6.025429	1.4585389	-1.0	-1.0
chr1	155660592	155660712	ENSG00000163374.19|YY1AP1|HNRNPK|HNRNPK	909	-	5.4716806	1.0416112	-1.0	-1.0
chr1	155660013	155660208	ENSG00000246203.2|AL353807.3|HNRNPK|HNRNPK	966	-	6.031161	1.4623985	-1.0	-1.0
chr1	155734511	155734641	ENSG00000132676.15|DAP3|HNRNPK|HNRNPK	974	+	6.144521	1.5805849	-1.0	-1.0
chr1	155765871	155766001	ENSG00000116580.18|GON4L|HNRNPK|HNRNPK	928	-	5.6193943	1.1426353	-1.0	-1.0
chr1	155917112	155917222	ENSG00000132680.10|KIAA0907|HNRNPK|HNRNPK	909	-	5.5518155	1.0390007	-1.0	-1.0
chr1	155967202	155967357	ENSG00000116584.17|ARHGEF2|HNRNPK|HNRNPK	919	-	5.553222	1.089215	-1.0	-1.0
chr1	155977518	155977853	ENSG00000116584.17|ARHGEF2|HNRNPK|HNRNPK	936	-	4.911773	1.1917049	-1.0	-1.0
chr1	155977163	155977468	ENSG00000116584.17|ARHGEF2|HNRNPK|HNRNPK	961	-	4.1154146	1.4076185	-1.0	-1.0
chr1	155975753	155976048	ENSG00000116584.17|ARHGEF2|HNRNPK|HNRNPK	970	-	5.170148	1.5189034	-1.0	-1.0
chr1	155976983	155977088	ENSG00000116584.17|ARHGEF2|HNRNPK|HNRNPK	912	-	5.493844	1.0569115	-1.0	-1.0
chr1	155978424	155978527	ENSG00000116584.17|ARHGEF2|HNRNPK|HNRNPK	928	-	5.6308703	1.1450984	-1.0	-1.0
chr1	155978527	155978627	ENSG00000116584.17|ARHGEF2|HNRNPK|HNRNPK	903	-	5.4743037	1.0130976	-1.0	-1.0
chr1	155966539	155966809	ENSG00000116584.17|ARHGEF2|HNRNPK|HNRNPK	966	-	5.836761	1.4715972	-1.0	-1.0
chr1	155970633	155970828	ENSG00000116584.17|ARHGEF2|HNRNPK|HNRNPK	934	-	5.678058	1.1815102	-1.0	-1.0
chr1	156013620	156013730	ENSG00000163479.13|SSR2|HNRNPK|HNRNPK	910	-	5.4826035	1.0451407	-1.0	-1.0
chr1	156121574	156121779	ENSG00000160789.19|LMNA|HNRNPK|HNRNPK	961	+	4.3234024	1.4118832	-1.0	-1.0
chr1	156139589	156139779	ENSG00000160789.19|LMNA|HNRNPK|HNRNPK	972	+	6.034743	1.560413	-1.0	-1.0
chr1	156104531	156104666	ENSG00000160789.19|LMNA|HNRNPK|HNRNPK	903	+	5.4380403	1.0130976	-1.0	-1.0
chr1	156139399	156139559	ENSG00000160789.19|LMNA|HNRNPK|HNRNPK	915	+	3.9008934	1.0686654	-1.0	-1.0
chr1	156093856	156094001	ENSG00000160789.19|LMNA|HNRNPK|HNRNPK	908	+	5.4807687	1.035333	-1.0	-1.0
chr1	156092712	156092882	ENSG00000160789.19|LMNA|HNRNPK|HNRNPK	919	+	5.573644	1.0932424	-1.0	-1.0
chr1	156133643	156133773	ENSG00000160789.19|LMNA|HNRNPK|HNRNPK	909	+	5.471742	1.0410581	-1.0	-1.0
chr1	156215386	156215531	ENSG00000260238.6|PMF1-BGLAP|HNRNPK|HNRNPK	938	+	5.7160435	1.2049452	-1.0	-1.0
chr1	156215386	156215531	ENSG00000160783.19|PMF1|HNRNPK|HNRNPK	938	+	5.7160435	1.2049452	-1.0	-1.0
chr1	156250038	156250173	ENSG00000198952.8|SMG5|HNRNPK|HNRNPK	909	-	5.481396	1.04233	-1.0	-1.0
chr1	156250977	156251207	ENSG00000198952.8|SMG5|HNRNPK|HNRNPK	987	-	4.4040484	1.8832815	-1.0	-1.0
chr1	156295066	156295261	ENSG00000198715.11|GLMP|HNRNPK|HNRNPK	934	-	5.6856775	1.1812633	-1.0	-1.0
chr1	156337789	156337969	ENSG00000163468.14|CCT3|HNRNPK|HNRNPK	967	-	4.235636	1.4863745	-1.0	-1.0
chr1	156382582	156382772	ENSG00000132677.12|RHBG|HNRNPK|HNRNPK	966	+	3.1120527	1.4705734	-1.0	-1.0
chr1	156379444	156379639	ENSG00000132677.12|RHBG|HNRNPK|HNRNPK	938	+	2.9042206	1.2064874	-1.0	-1.0
chr1	156371949	156372119	ENSG00000132677.12|RHBG|HNRNPK|HNRNPK	933	+	3.0043216	1.1743836	-1.0	-1.0
chr1	156377989	156378104	ENSG00000132677.12|RHBG|HNRNPK|HNRNPK	905	+	2.223174	1.0204704	-1.0	-1.0
chr1	156378524	156378824	ENSG00000132677.12|RHBG|HNRNPK|HNRNPK	980	+	3.1612294	1.6913999	-1.0	-1.0
chr1	156377305	156377487	ENSG00000132677.12|RHBG|HNRNPK|HNRNPK	979	+	3.1494434	1.6724241	-1.0	-1.0
chr1	156379719	156379894	ENSG00000132677.12|RHBG|HNRNPK|HNRNPK	942	+	2.688843	1.2344099	-1.0	-1.0
chr1	156377487	156377989	ENSG00000132677.12|RHBG|HNRNPK|HNRNPK	996	+	3.434328	2.3919404	-1.0	-1.0
chr1	156467826	156467941	ENSG00000116604.17|MEF2D|HNRNPK|HNRNPK	930	-	5.6661544	1.15485	-1.0	-1.0
chr1	156481216	156481381	ENSG00000116604.17|MEF2D|HNRNPK|HNRNPK	938	-	5.7177463	1.2078707	-1.0	-1.0
chr1	156643820	156644010	ENSG00000272405.1|AL365181.3|HNRNPK|HNRNPK	957	-	3.4267569	1.3625313	-1.0	-1.0
chr1	156643635	156643795	ENSG00000272405.1|AL365181.3|HNRNPK|HNRNPK	906	-	3.636972	1.0284567	-1.0	-1.0
chr1	156644385	156644855	ENSG00000272405.1|AL365181.3|HNRNPK|HNRNPK	981	-	4.5564227	1.7176827	-1.0	-1.0
chr1	156658659	156658959	ENSG00000229953.1|AL590666.2|HNRNPK|HNRNPK	958	-	5.89512	1.3816041	-1.0	-1.0
chr1	156647779	156647884	ENSG00000229953.1|AL590666.2|HNRNPK|HNRNPK	903	-	3.6692605	1.0117536	-1.0	-1.0
chr1	156659659	156660094	ENSG00000229953.1|AL590666.2|HNRNPK|HNRNPK	985	-	4.9768295	1.8314121	-1.0	-1.0
chr1	156661084	156661309	ENSG00000229953.1|AL590666.2|HNRNPK|HNRNPK	985	-	5.0093384	1.8294678	-1.0	-1.0
chr1	156655514	156655744	ENSG00000229953.1|AL590666.2|HNRNPK|HNRNPK	932	-	4.3637924	1.170545	-1.0	-1.0
chr1	156650169	156650374	ENSG00000229953.1|AL590666.2|HNRNPK|HNRNPK	990	-	6.5541115	2.0187917	-1.0	-1.0
chr1	156654594	156654794	ENSG00000229953.1|AL590666.2|HNRNPK|HNRNPK	978	-	5.5826406	1.6581653	-1.0	-1.0
chr1	156646506	156646831	ENSG00000229953.1|AL590666.2|HNRNPK|HNRNPK	974	-	3.515431	1.5840474	-1.0	-1.0
chr1	156658184	156658419	ENSG00000229953.1|AL590666.2|HNRNPK|HNRNPK	960	-	4.214938	1.3960817	-1.0	-1.0
chr1	156654294	156654504	ENSG00000229953.1|AL590666.2|HNRNPK|HNRNPK	991	-	4.692438	2.032895	-1.0	-1.0
chr1	156659014	156659149	ENSG00000229953.1|AL590666.2|HNRNPK|HNRNPK	926	-	5.6035666	1.1311169	-1.0	-1.0
chr1	156656384	156656484	ENSG00000229953.1|AL590666.2|HNRNPK|HNRNPK	913	-	5.5006385	1.0610721	-1.0	-1.0
chr1	156649974	156650079	ENSG00000229953.1|AL590666.2|HNRNPK|HNRNPK	918	-	4.6632967	1.0875158	-1.0	-1.0
chr1	156660144	156660359	ENSG00000229953.1|AL590666.2|HNRNPK|HNRNPK	943	-	2.693415	1.2455599	-1.0	-1.0
chr1	156733779	156733959	ENSG00000143303.11|RRNAD1|HNRNPK|HNRNPK	936	+	5.7406955	1.1920923	-1.0	-1.0
chr1	156767939	156768054	ENSG00000143294.14|PRCC|HNRNPK|HNRNPK	901	+	5.4198966	1.002828	-1.0	-1.0
chr1	156935694	156935849	ENSG00000132694.18|ARHGEF11|HNRNPK|HNRNPK	936	-	5.691235	1.1910747	-1.0	-1.0
chr1	160091374	160091564	ENSG00000162729.13|IGSF8|HNRNPK|HNRNPK	948	-	2.8161263	1.2849197	-1.0	-1.0
chr1	160249904	160250079	ENSG00000132716.18|DCAF8|HNRNPK|HNRNPK	927	-	5.616082	1.1384298	-1.0	-1.0
chr1	160219218	160219323	ENSG00000132716.18|DCAF8|HNRNPK|HNRNPK	906	-	3.6635966	1.0266006	-1.0	-1.0
chr1	160261842	160262116	ENSG00000132716.18|DCAF8|HNRNPK|HNRNPK	999	-	4.9728346	3.1630008	-1.0	-1.0
chr1	160220583	160220713	ENSG00000132716.18|DCAF8|HNRNPK|HNRNPK	914	-	2.8265412	1.0674026	-1.0	-1.0
chr1	160262176	160262396	ENSG00000132716.18|DCAF8|HNRNPK|HNRNPK	967	-	3.5652084	1.4876434	-1.0	-1.0
chr1	160262174	160262394	ENSG00000258465.6|AL139011.2|HNRNPK|HNRNPK	966	-	3.5097408	1.4683077	-1.0	-1.0
chr1	160261839	160262114	ENSG00000258465.6|AL139011.2|HNRNPK|HNRNPK	999	-	4.9824905	3.166428	-1.0	-1.0
chr1	160249904	160250079	ENSG00000258465.6|AL139011.2|HNRNPK|HNRNPK	927	-	5.616082	1.1383654	-1.0	-1.0
chr1	160219218	160219323	ENSG00000258465.6|AL139011.2|HNRNPK|HNRNPK	906	-	3.6635966	1.0268676	-1.0	-1.0
chr1	160220583	160220713	ENSG00000258465.6|AL139011.2|HNRNPK|HNRNPK	914	-	2.8265412	1.0669351	-1.0	-1.0
chr1	160294318	160294478	ENSG00000122218.14|COPA|HNRNPK|HNRNPK	938	-	5.7087383	1.2049409	-1.0	-1.0
chr1	160358353	160358723	ENSG00000162736.15|NCSTN|HNRNPK|HNRNPK	986	+	3.2663713	1.8681917	-1.0	-1.0
chr1	161165531	161165723	ENSG00000143258.15|USP21|HNRNPK|HNRNPK	979	+	6.3294554	1.6789763	-1.0	-1.0
chr1	161168224	161168339	ENSG00000143224.17|PPOX|HNRNPK|HNRNPK	938	+	5.727014	1.2098126	-1.0	-1.0
chr1	161222291	161222426	ENSG00000158874.11|APOA2|HNRNPK|HNRNPK	936	-	1.7267125	1.1916046	-1.0	-1.0
chr1	161305219	161305589	ENSG00000158887.15|MPZ|HNRNPK|HNRNPK	977	-	4.1869445	1.640147	-1.0	-1.0
chr1	162251231	162251356	ENSG00000198929.12|NOS1AP|HNRNPK|HNRNPK	909	+	5.4741974	1.0427397	-1.0	-1.0
chr1	162145302	162145432	ENSG00000198929.12|NOS1AP|HNRNPK|HNRNPK	916	+	5.518089	1.0737334	-1.0	-1.0
chr1	162162856	162163041	ENSG00000198929.12|NOS1AP|HNRNPK|HNRNPK	928	+	3.989292	1.1418278	-1.0	-1.0
chr1	162078727	162079032	ENSG00000198929.12|NOS1AP|HNRNPK|HNRNPK	946	+	5.370655	1.26936	-1.0	-1.0
chr1	162129357	162129467	ENSG00000198929.12|NOS1AP|HNRNPK|HNRNPK	944	+	5.783476	1.2479626	-1.0	-1.0
chr1	162070068	162070173	ENSG00000198929.12|NOS1AP|HNRNPK|HNRNPK	902	+	5.526255	1.0093589	-1.0	-1.0
chr1	162078497	162078597	ENSG00000198929.12|NOS1AP|HNRNPK|HNRNPK	912	+	5.4902854	1.0536586	-1.0	-1.0
chr1	162319316	162319561	ENSG00000198929.12|NOS1AP|HNRNPK|HNRNPK	925	+	5.6031713	1.1261128	-1.0	-1.0
chr1	162167536	162167706	ENSG00000198929.12|NOS1AP|HNRNPK|HNRNPK	916	+	5.637704	1.0765052	-1.0	-1.0
chr1	162077587	162077782	ENSG00000198929.12|NOS1AP|HNRNPK|HNRNPK	976	+	4.3193817	1.6236354	-1.0	-1.0
chr1	162368246	162368391	ENSG00000198929.12|NOS1AP|HNRNPK|HNRNPK	944	+	5.7835603	1.2537606	-1.0	-1.0
chr1	162364137	162364312	ENSG00000198929.12|NOS1AP|HNRNPK|HNRNPK	939	+	5.768091	1.2116194	-1.0	-1.0
chr1	162368244	162368394	ENSG00000239887.4|C1orf226|HNRNPK|HNRNPK	941	+	5.7530575	1.2323521	-1.0	-1.0
chr1	162368248	162368393	ENSG00000254706.2|AL512785.2|HNRNPK|HNRNPK	941	+	5.744556	1.226818	-1.0	-1.0
chr1	165894584	165894689	ENSG00000143179.14|UCK2|HNRNPK|HNRNPK	913	+	5.495478	1.0592294	-1.0	-1.0
chr1	165877342	165877517	ENSG00000143179.14|UCK2|HNRNPK|HNRNPK	933	+	5.6908646	1.1727581	-1.0	-1.0
chr1	165851652	165851822	ENSG00000143179.14|UCK2|HNRNPK|HNRNPK	915	+	5.516967	1.068555	-1.0	-1.0
chr1	165859797	165859952	ENSG00000143179.14|UCK2|HNRNPK|HNRNPK	960	+	5.7924647	1.3974389	-1.0	-1.0
chr1	169113653	169113758	ENSG00000143153.12|ATP1B1|HNRNPK|HNRNPK	921	+	5.600725	1.0999231	-1.0	-1.0
chr1	169541508	169541703	ENSG00000198734.10|F5|HNRNPK|HNRNPK	971	-	3.534605	1.5417249	-1.0	-1.0
chr1	169538705	169538840	ENSG00000198734.10|F5|HNRNPK|HNRNPK	934	-	5.6960297	1.1833823	-1.0	-1.0
chr1	169540703	169541448	ENSG00000198734.10|F5|HNRNPK|HNRNPK	973	-	3.0338342	1.5642076	-1.0	-1.0
chr1	169517470	169517605	ENSG00000198734.10|F5|HNRNPK|HNRNPK	914	-	5.516054	1.0639882	-1.0	-1.0
chr1	171557529	171558009	ENSG00000117523.15|PRRC2C|HNRNPK|HNRNPK	998	+	4.175129	2.665993	-1.0	-1.0
chr1	173791767	173791882	ENSG00000200674.1|RN7SKP160|HNRNPK|HNRNPK	913	+	2.6133835	1.0591468	-1.0	-1.0
chr1	177947666	177947811	ENSG00000120341.18|SEC16B|HNRNPK|HNRNPK	921	-	5.568384	1.1038314	-1.0	-1.0
chr1	177947666	177947811	ENSG00000254154.8|AL359075.2|HNRNPK|HNRNPK	921	-	5.568384	1.1040224	-1.0	-1.0
chr1	179190574	179190689	ENSG00000143322.19|ABL2|HNRNPK|HNRNPK	901	-	5.4198966	1.0029525	-1.0	-1.0
chr1	180085010	180085210	ENSG00000135837.15|CEP350|HNRNPK|HNRNPK	983	+	6.3778	1.7629286	-1.0	-1.0
chr1	180271057	180271177	ENSG00000230124.6|ACBD6|HNRNPK|HNRNPK	902	-	3.6427045	1.008784	-1.0	-1.0
chr1	180273001	180273231	ENSG00000230124.6|ACBD6|HNRNPK|HNRNPK	956	-	4.0176396	1.356266	-1.0	-1.0
chr1	180270842	180271012	ENSG00000230124.6|ACBD6|HNRNPK|HNRNPK	923	-	3.5683222	1.1122526	-1.0	-1.0
chr1	180271532	180271712	ENSG00000230124.6|ACBD6|HNRNPK|HNRNPK	927	-	4.3753424	1.1347412	-1.0	-1.0
chr1	180947385	180947570	ENSG00000243155.1|AL162431.2|HNRNPK|HNRNPK	977	-	6.142707	1.6391373	-1.0	-1.0
chr1	180952195	180952295	ENSG00000243155.1|AL162431.2|HNRNPK|HNRNPK	921	-	5.557366	1.1023463	-1.0	-1.0
chr1	180980991	180981121	ENSG00000135823.13|STX6|HNRNPK|HNRNPK	903	-	5.426291	1.0113498	-1.0	-1.0
chr1	182845989	182846129	ENSG00000135829.16|DHX9|HNRNPK|HNRNPK	919	+	5.556952	1.0919011	-1.0	-1.0
chr1	185156477	185156622	ENSG00000121486.11|TRMT1L|HNRNPK|HNRNPK	976	-	6.1901484	1.6231887	-1.0	-1.0
chr1	200366325	200366530	ENSG00000203721.6|LINC00862|HNRNPK|HNRNPK	961	-	5.956274	1.4113088	-1.0	-1.0
chr1	200346575	200346735	ENSG00000203721.6|LINC00862|HNRNPK|HNRNPK	968	-	6.060327	1.4927208	-1.0	-1.0
chr1	200371220	200371355	ENSG00000203721.6|LINC00862|HNRNPK|HNRNPK	928	-	5.6317635	1.1433609	-1.0	-1.0
chr1	201381898	201382043	ENSG00000159166.13|LAD1|HNRNPK|HNRNPK	923	-	5.577951	1.1112146	-1.0	-1.0
chr1	201381302	201381407	ENSG00000159166.13|LAD1|HNRNPK|HNRNPK	944	-	5.785566	1.2514609	-1.0	-1.0
chr1	201381532	201381657	ENSG00000159166.13|LAD1|HNRNPK|HNRNPK	928	-	5.6465244	1.1427915	-1.0	-1.0
chr1	201380962	201381097	ENSG00000159166.13|LAD1|HNRNPK|HNRNPK	911	-	5.522895	1.0502042	-1.0	-1.0
chr1	201992571	201992761	ENSG00000176393.10|RNPEP|HNRNPK|HNRNPK	933	+	5.6682563	1.1721318	-1.0	-1.0
chr1	202134178	202134293	ENSG00000143862.7|ARL8A|HNRNPK|HNRNPK	910	-	3.7696185	1.0464839	-1.0	-1.0
chr1	202789459	202789649	ENSG00000117139.16|KDM5B|HNRNPK|HNRNPK	940	-	5.763648	1.2233844	-1.0	-1.0
chr1	202886163	202886358	ENSG00000183155.4|RABIF|HNRNPK|HNRNPK	969	-	6.0939865	1.5108346	-1.0	-1.0
chr1	203795743	203796443	ENSG00000257315.2|ZBED6|HNRNPK|HNRNPK	989	+	3.7730494	1.9538713	-1.0	-1.0
chr1	203822634	203822909	ENSG00000257315.2|ZBED6|HNRNPK|HNRNPK	982	+	5.635155	1.747431	-1.0	-1.0
chr1	203796292	203796447	ENSG00000058673.16|ZC3H11A|HNRNPK|HNRNPK	951	+	2.4556718	1.3081456	-1.0	-1.0
chr1	203795794	203796292	ENSG00000058673.16|ZC3H11A|HNRNPK|HNRNPK	993	+	4.0412493	2.150024	-1.0	-1.0
chr1	203822634	203822909	ENSG00000058673.16|ZC3H11A|HNRNPK|HNRNPK	982	+	5.635155	1.747382	-1.0	-1.0
chr1	204127097	204127207	ENSG00000143842.14|SOX13|HNRNPK|HNRNPK	903	+	5.4743037	1.0130976	-1.0	-1.0
chr1	204201816	204201966	ENSG00000174567.7|GOLT1A|HNRNPK|HNRNPK	903	-	5.426868	1.0115883	-1.0	-1.0
chr1	204203057	204203192	ENSG00000174567.7|GOLT1A|HNRNPK|HNRNPK	913	-	5.630798	1.0613422	-1.0	-1.0
chr1	204198646	204198746	ENSG00000174567.7|GOLT1A|HNRNPK|HNRNPK	911	-	5.537043	1.0517871	-1.0	-1.0
chr1	204211672	204211842	ENSG00000174567.7|GOLT1A|HNRNPK|HNRNPK	931	-	5.7233725	1.1632171	-1.0	-1.0
chr1	204340120	204340265	ENSG00000143850.13|PLEKHA6|HNRNPK|HNRNPK	921	-	5.651139	1.1030018	-1.0	-1.0
chr1	204365401	204365541	ENSG00000143850.13|PLEKHA6|HNRNPK|HNRNPK	912	-	5.4922485	1.0550005	-1.0	-1.0
chr1	204365071	204365266	ENSG00000143850.13|PLEKHA6|HNRNPK|HNRNPK	957	-	5.914072	1.3644085	-1.0	-1.0
chr1	205201986	205202211	ENSG00000133059.16|DSTYK|HNRNPK|HNRNPK	990	-	5.0883856	1.9927794	-1.0	-1.0
chr1	205446687	205446812	ENSG00000186007.9|LEMD1|HNRNPK|HNRNPK	918	-	5.536641	1.087327	-1.0	-1.0
chr1	205439881	205439981	ENSG00000186007.9|LEMD1|HNRNPK|HNRNPK	913	-	5.495478	1.0595362	-1.0	-1.0
chr1	205447412	205447802	ENSG00000186007.9|LEMD1|HNRNPK|HNRNPK	961	-	4.6626263	1.4100616	-1.0	-1.0
chr1	205448807	205448917	ENSG00000186007.9|LEMD1|HNRNPK|HNRNPK	933	-	5.671516	1.1714293	-1.0	-1.0
chr1	205450026	205450221	ENSG00000186007.9|LEMD1|HNRNPK|HNRNPK	999	-	7.6183906	2.9892488	-1.0	-1.0
chr1	205446517	205446632	ENSG00000186007.9|LEMD1|HNRNPK|HNRNPK	906	-	5.4630265	1.0291191	-1.0	-1.0
chr1	205439341	205439441	ENSG00000186007.9|LEMD1|HNRNPK|HNRNPK	950	-	5.848559	1.2983135	-1.0	-1.0
chr1	205446887	205447057	ENSG00000186007.9|LEMD1|HNRNPK|HNRNPK	940	-	4.3025584	1.2232739	-1.0	-1.0
chr1	205449147	205449247	ENSG00000186007.9|LEMD1|HNRNPK|HNRNPK	903	-	5.4362373	1.0130976	-1.0	-1.0
chr1	205517654	205518004	ENSG00000117266.15|CDK18|HNRNPK|HNRNPK	953	+	5.329207	1.323892	-1.0	-1.0
chr1	205519589	205519754	ENSG00000117266.15|CDK18|HNRNPK|HNRNPK	938	+	4.033629	1.2104936	-1.0	-1.0
chr1	205508153	205508273	ENSG00000117266.15|CDK18|HNRNPK|HNRNPK	912	+	5.494161	1.0562463	-1.0	-1.0
chr1	205504594	205504729	ENSG00000117266.15|CDK18|HNRNPK|HNRNPK	956	+	4.1328087	1.35442	-1.0	-1.0
chr1	205523238	205523463	ENSG00000117266.15|CDK18|HNRNPK|HNRNPK	935	+	4.418006	1.1884333	-1.0	-1.0
chr1	205529598	205529698	ENSG00000117266.15|CDK18|HNRNPK|HNRNPK	903	+	5.4362373	1.0130976	-1.0	-1.0
chr1	205531873	205532763	ENSG00000117266.15|CDK18|HNRNPK|HNRNPK	969	+	5.026148	1.5052227	-1.0	-1.0
chr1	205505833	205505993	ENSG00000117266.15|CDK18|HNRNPK|HNRNPK	931	+	5.6927257	1.1633422	-1.0	-1.0
chr1	205518009	205518139	ENSG00000117266.15|CDK18|HNRNPK|HNRNPK	923	+	5.5772533	1.111592	-1.0	-1.0
chr1	206058983	206059168	ENSG00000263961.6|C1orf186|HNRNPK|HNRNPK	918	+	5.54138	1.0870798	-1.0	-1.0
chr1	206453450	206453565	ENSG00000266028.7|SRGAP2|HNRNPK|HNRNPK	911	+	5.493619	1.049101	-1.0	-1.0
chr1	206441721	206441886	ENSG00000266028.7|SRGAP2|HNRNPK|HNRNPK	924	+	5.630158	1.120185	-1.0	-1.0
chr1	206457704	206457844	ENSG00000266028.7|SRGAP2|HNRNPK|HNRNPK	915	+	5.517027	1.0727341	-1.0	-1.0
chr1	206455625	206455815	ENSG00000266028.7|SRGAP2|HNRNPK|HNRNPK	950	+	5.865203	1.3044511	-1.0	-1.0
chr1	206706823	206707018	ENSG00000162889.10|MAPKAPK2|HNRNPK|HNRNPK	958	+	5.9338527	1.3814408	-1.0	-1.0
chr1	211259568	211259713	ENSG00000117625.13|RCOR3|HNRNPK|HNRNPK	929	+	5.6414075	1.1468441	-1.0	-1.0
chr1	211259726	211259941	ENSG00000117625.13|RCOR3|HNRNPK|HNRNPK	988	+	4.9897647	1.9277387	-1.0	-1.0
chr1	212862280	212862410	ENSG00000162769.12|FLVCR1|HNRNPK|HNRNPK	912	+	5.537382	1.0541509	-1.0	-1.0
chr1	213997903	213998043	ENSG00000117707.15|PROX1|HNRNPK|HNRNPK	928	+	3.041878	1.1440543	-1.0	-1.0
chr1	214004422	214004607	ENSG00000117707.15|PROX1|HNRNPK|HNRNPK	924	+	5.5975122	1.1201196	-1.0	-1.0
chr1	214020110	214020495	ENSG00000117707.15|PROX1|HNRNPK|HNRNPK	971	+	4.514555	1.5379665	-1.0	-1.0
chr1	214019870	214020080	ENSG00000117707.15|PROX1|HNRNPK|HNRNPK	921	+	5.5579457	1.099946	-1.0	-1.0
chr1	214032985	214033185	ENSG00000117707.15|PROX1|HNRNPK|HNRNPK	990	+	6.5623927	2.0092294	-1.0	-1.0
chr1	214017610	214017760	ENSG00000117707.15|PROX1|HNRNPK|HNRNPK	913	+	5.5675683	1.0604959	-1.0	-1.0
chr1	213988159	213988384	ENSG00000117707.15|PROX1|HNRNPK|HNRNPK	959	+	3.1410947	1.383621	-1.0	-1.0
chr1	220271999	220272109	ENSG00000118873.15|RAB3GAP2|HNRNPK|HNRNPK	937	-	4.5226417	1.2008474	-1.0	-1.0
chr1	220271694	220271919	ENSG00000118873.15|RAB3GAP2|HNRNPK|HNRNPK	905	-	5.451229	1.0227106	-1.0	-1.0
chr1	224434364	224434764	ENSG00000162923.14|WDR26|HNRNPK|HNRNPK	963	-	3.5181205	1.4326228	-1.0	-1.0
chr1	225612337	225612527	ENSG00000154380.17|ENAH|HNRNPK|HNRNPK	954	-	5.8897443	1.3345296	-1.0	-1.0
chr1	225517505	225517700	ENSG00000154380.17|ENAH|HNRNPK|HNRNPK	955	-	4.929316	1.3460968	-1.0	-1.0
chr1	225514625	225514895	ENSG00000154380.17|ENAH|HNRNPK|HNRNPK	964	-	5.990724	1.4392194	-1.0	-1.0
chr1	225778147	225778342	ENSG00000143742.12|SRP9|HNRNPK|HNRNPK	956	+	5.9282637	1.357773	-1.0	-1.0
chr1	225843952	225844052	ENSG00000242861.1|AL591895.1|HNRNPK|HNRNPK	904	-	3.0423512	1.0179968	-1.0	-1.0
chr1	225845380	225845563	ENSG00000143819.12|EPHX1|HNRNPK|HNRNPK	941	+	2.425072	1.2281116	-1.0	-1.0
chr1	225854221	225854521	ENSG00000196187.11|TMEM63A|HNRNPK|HNRNPK	927	-	5.461041	1.1376584	-1.0	-1.0
chr1	225860622	225860737	ENSG00000196187.11|TMEM63A|HNRNPK|HNRNPK	920	-	5.5523906	1.095052	-1.0	-1.0
chr1	225880430	225880530	ENSG00000196187.11|TMEM63A|HNRNPK|HNRNPK	901	-	5.4198966	1.0024326	-1.0	-1.0
chr1	226956930	226957340	ENSG00000163050.16|COQ8A|HNRNPK|HNRNPK	953	+	5.054064	1.3253242	-1.0	-1.0
chr1	226955280	226955775	ENSG00000163050.16|COQ8A|HNRNPK|HNRNPK	992	+	5.9538794	2.120424	-1.0	-1.0
chr1	226955935	226956210	ENSG00000163050.16|COQ8A|HNRNPK|HNRNPK	981	+	5.349153	1.722239	-1.0	-1.0
chr1	226956665	226956870	ENSG00000163050.16|COQ8A|HNRNPK|HNRNPK	985	+	6.381291	1.8098881	-1.0	-1.0
chr1	226956265	226956425	ENSG00000163050.16|COQ8A|HNRNPK|HNRNPK	931	+	5.6546464	1.1596643	-1.0	-1.0
chr1	226979648	226979753	ENSG00000163050.16|COQ8A|HNRNPK|HNRNPK	933	+	5.673693	1.1748582	-1.0	-1.0
chr1	226981628	226981728	ENSG00000163050.16|COQ8A|HNRNPK|HNRNPK	903	+	5.4743037	1.0130976	-1.0	-1.0
chr1	226964357	226964502	ENSG00000163050.16|COQ8A|HNRNPK|HNRNPK	909	+	5.475393	1.0419273	-1.0	-1.0
chr1	226978898	226979048	ENSG00000163050.16|COQ8A|HNRNPK|HNRNPK	916	+	5.5223327	1.0760047	-1.0	-1.0
chr1	226977793	226977908	ENSG00000163050.16|COQ8A|HNRNPK|HNRNPK	922	+	5.605203	1.1096988	-1.0	-1.0
chr1	226991824	226992229	ENSG00000143776.18|CDC42BPA|HNRNPK|HNRNPK	976	-	4.9269886	1.6151457	-1.0	-1.0
chr1	228098586	228098686	ENSG00000143761.15|ARF1|HNRNPK|HNRNPK	900	+	2.985468	1.0011343	-1.0	-1.0
chr1	228145691	228145816	ENSG00000143774.16|GUK1|HNRNPK|HNRNPK	966	+	6.059033	1.4694211	-1.0	-1.0
chr1	228147760	228148035	ENSG00000143774.16|GUK1|HNRNPK|HNRNPK	941	+	5.7468705	1.2302934	-1.0	-1.0
chr1	228146071	228146236	ENSG00000143774.16|GUK1|HNRNPK|HNRNPK	920	+	5.664616	1.0986487	-1.0	-1.0
chr1	228146341	228146696	ENSG00000143774.16|GUK1|HNRNPK|HNRNPK	993	+	5.4571776	2.1452246	-1.0	-1.0
chr1	228152707	228152842	ENSG00000198835.3|GJC2|HNRNPK|HNRNPK	927	+	5.608305	1.1341078	-1.0	-1.0
chr1	228398644	228398844	ENSG00000154370.15|TRIM11|HNRNPK|HNRNPK	974	-	6.150037	1.5829996	-1.0	-1.0
chr1	228409453	228409596	ENSG00000231563.1|AL670729.1|HNRNPK|HNRNPK	934	+	5.6858506	1.1795278	-1.0	-1.0
chr1	228487893	228488221	ENSG00000168159.11|RNF187|HNRNPK|HNRNPK	984	+	4.9715924	1.7930578	-1.0	-1.0
chr1	228488221	228488336	ENSG00000168159.11|RNF187|HNRNPK|HNRNPK	917	+	5.5269623	1.0798639	-1.0	-1.0
chr1	228494092	228494232	ENSG00000168159.11|RNF187|HNRNPK|HNRNPK	930	+	3.117524	1.1578634	-1.0	-1.0
chr1	230140308	230140453	ENSG00000143641.9|GALNT2|HNRNPK|HNRNPK	917	+	5.547275	1.0818224	-1.0	-1.0
chr1	230077186	230077376	ENSG00000143641.9|GALNT2|HNRNPK|HNRNPK	946	+	3.6962526	1.2700436	-1.0	-1.0
chr1	230672070	230672205	ENSG00000135775.13|COG2|HNRNPK|HNRNPK	912	+	5.497093	1.0551542	-1.0	-1.0
chr1	230707085	230707200	ENSG00000135744.7|AGT|HNRNPK|HNRNPK	903	-	5.4362373	1.0130976	-1.0	-1.0
chr1	230704992	230705292	ENSG00000135744.7|AGT|HNRNPK|HNRNPK	997	-	4.5569	2.5848176	-1.0	-1.0
chr1	231263282	231263447	ENSG00000116906.11|GNPAT|HNRNPK|HNRNPK	919	+	5.563803	1.0913463	-1.0	-1.0
chr1	231241456	231241616	ENSG00000116906.11|GNPAT|HNRNPK|HNRNPK	933	+	3.3422236	1.1727965	-1.0	-1.0
chr1	231256243	231256353	ENSG00000116906.11|GNPAT|HNRNPK|HNRNPK	909	+	5.485039	1.0425384	-1.0	-1.0
chr1	232977151	232977311	ENSG00000135778.11|NTPCR|HNRNPK|HNRNPK	924	+	5.5926404	1.1204553	-1.0	-1.0
chr1	234397197	234397427	ENSG00000059588.9|TARBP1|HNRNPK|HNRNPK	959	-	5.948296	1.3880341	-1.0	-1.0
chr1	235302142	235302387	ENSG00000054267.21|ARID4B|HNRNPK|HNRNPK	974	-	4.829931	1.5931984	-1.0	-1.0
chr1	235425281	235425386	ENSG00000116957.12|TBCE|HNRNPK|HNRNPK	920	+	5.5523906	1.0945783	-1.0	-1.0
chr1	235493138	235493313	ENSG00000162885.12|B3GALNT2|HNRNPK|HNRNPK	928	-	5.6262794	1.1429397	-1.0	-1.0
chr1	235650293	235650393	ENSG00000168243.10|GNG4|HNRNPK|HNRNPK	903	-	5.4743037	1.0130976	-1.0	-1.0
chr1	235606671	235606786	ENSG00000168243.10|GNG4|HNRNPK|HNRNPK	912	-	5.4934883	1.0568256	-1.0	-1.0
chr1	235606381	235606631	ENSG00000168243.10|GNG4|HNRNPK|HNRNPK	993	-	6.657578	2.155631	-1.0	-1.0
chr1	235639961	235640116	ENSG00000168243.10|GNG4|HNRNPK|HNRNPK	908	-	5.490591	1.0355676	-1.0	-1.0
chr1	235617281	235617396	ENSG00000168243.10|GNG4|HNRNPK|HNRNPK	913	-	5.510943	1.0611397	-1.0	-1.0
chr1	235977469	235977774	ENSG00000116962.14|NID1|HNRNPK|HNRNPK	961	-	2.7473722	1.4047095	-1.0	-1.0
chr1	236533915	236534020	ENSG00000116977.18|LGALS8|HNRNPK|HNRNPK	916	+	5.5234156	1.078079	-1.0	-1.0
chr1	236806648	236806833	ENSG00000116984.12|MTR|HNRNPK|HNRNPK	947	+	3.9419174	1.2778971	-1.0	-1.0
chr1	236902217	236902347	ENSG00000116984.12|MTR|HNRNPK|HNRNPK	902	+	3.6746337	1.0093167	-1.0	-1.0
chr1	241620041	241620211	ENSG00000054277.13|OPN3|HNRNPK|HNRNPK	928	-	5.679184	1.1420114	-1.0	-1.0
chr1	241639571	241639781	ENSG00000054277.13|OPN3|HNRNPK|HNRNPK	988	-	5.4196215	1.9149747	-1.0	-1.0
chr1	241639574	241639779	ENSG00000203668.2|CHML|HNRNPK|HNRNPK	989	-	5.4055586	1.9494519	-1.0	-1.0
chr1	243933986	243934171	ENSG00000226828.1|AL591885.1|HNRNPK|HNRNPK	914	+	5.536095	1.0639706	-1.0	-1.0
chr1	244836136	244836336	ENSG00000203667.9|COX20|HNRNPK|HNRNPK	968	+	5.0914125	1.4963112	-1.0	-1.0
chr1	244840791	244840921	ENSG00000203667.9|COX20|HNRNPK|HNRNPK	908	+	5.4757333	1.0369152	-1.0	-1.0
chr1	245108082	245108307	ENSG00000203666.12|EFCAB2|HNRNPK|HNRNPK	939	+	5.7373734	1.2179542	-1.0	-1.0
chr1	244970691	244970836	ENSG00000203666.12|EFCAB2|HNRNPK|HNRNPK	911	+	5.4861593	1.0513673	-1.0	-1.0
chr1	246324929	246325394	ENSG00000185420.18|SMYD3|HNRNPK|HNRNPK	998	-	5.5958886	2.798879	-1.0	-1.0
chr1	246071259	246071409	ENSG00000185420.18|SMYD3|HNRNPK|HNRNPK	918	-	5.5476613	1.0847193	-1.0	-1.0
chr1	246451434	246451579	ENSG00000185420.18|SMYD3|HNRNPK|HNRNPK	903	-	5.4253845	1.0110002	-1.0	-1.0
chr1	246785457	246786067	ENSG00000227953.6|LINC01341|HNRNPK|HNRNPK	1000	+	5.717554	4.935134	-1.0	-1.0
chr1	247302171	247302331	ENSG00000162714.12|ZNF496|HNRNPK|HNRNPK	903	-	5.442732	1.0130976	-1.0	-1.0
chr1	248858023	248858123	ENSG00000171163.15|ZNF692|HNRNPK|HNRNPK	903	-	5.4416466	1.0130976	-1.0	-1.0
chr10	622148	622378	ENSG00000151240.16|DIP2C|HNRNPK|HNRNPK	998	-	7.1479216	2.7374697	-1.0	-1.0
chr10	686668	686823	ENSG00000151240.16|DIP2C|HNRNPK|HNRNPK	918	-	5.534819	1.0840383	-1.0	-1.0
chr10	358657	358852	ENSG00000151240.16|DIP2C|HNRNPK|HNRNPK	976	-	6.213585	1.6108797	-1.0	-1.0
chr10	395063	395203	ENSG00000151240.16|DIP2C|HNRNPK|HNRNPK	922	-	5.5737906	1.1097379	-1.0	-1.0
chr10	388894	389009	ENSG00000151240.16|DIP2C|HNRNPK|HNRNPK	906	-	5.448749	1.0271834	-1.0	-1.0
chr10	548533	548708	ENSG00000151240.16|DIP2C|HNRNPK|HNRNPK	944	-	5.7769017	1.2489645	-1.0	-1.0
chr10	387589	387739	ENSG00000151240.16|DIP2C|HNRNPK|HNRNPK	914	-	5.537495	1.0652435	-1.0	-1.0
chr10	623378	623838	ENSG00000151240.16|DIP2C|HNRNPK|HNRNPK	968	-	4.2955155	1.4982595	-1.0	-1.0
chr10	640623	640753	ENSG00000151240.16|DIP2C|HNRNPK|HNRNPK	904	-	5.4549313	1.0193951	-1.0	-1.0
chr10	822885	822985	ENSG00000107929.14|LARP4B|HNRNPK|HNRNPK	935	-	5.6918387	1.1845946	-1.0	-1.0
chr10	921460	921600	ENSG00000107929.14|LARP4B|HNRNPK|HNRNPK	906	-	5.4797177	1.0275784	-1.0	-1.0
chr10	922010	922180	ENSG00000107929.14|LARP4B|HNRNPK|HNRNPK	923	-	5.585836	1.1107141	-1.0	-1.0
chr10	822155	822350	ENSG00000107929.14|LARP4B|HNRNPK|HNRNPK	980	-	5.3660693	1.7076569	-1.0	-1.0
chr10	922315	922450	ENSG00000107929.14|LARP4B|HNRNPK|HNRNPK	938	-	5.7229133	1.2105632	-1.0	-1.0
chr10	1010560	1011285	ENSG00000107937.18|GTPBP4|HNRNPK|HNRNPK	991	+	5.7407575	2.038884	-1.0	-1.0
chr10	1011830	1011950	ENSG00000107937.18|GTPBP4|HNRNPK|HNRNPK	910	+	5.4777412	1.046221	-1.0	-1.0
chr10	1116042	1116392	ENSG00000047056.14|WDR37|HNRNPK|HNRNPK	958	+	4.7683415	1.3779883	-1.0	-1.0
chr10	4982489	4982589	ENSG00000187134.13|AKR1C1|HNRNPK|HNRNPK	909	+	3.0476222	1.0398837	-1.0	-1.0
chr10	5751877	5752082	ENSG00000108021.19|FAM208B|HNRNPK|HNRNPK	967	+	6.050964	1.4808172	-1.0	-1.0
chr10	5783046	5783201	ENSG00000057608.16|GDI2|HNRNPK|HNRNPK	944	-	3.952906	1.2498969	-1.0	-1.0
chr10	5774811	5775011	ENSG00000057608.16|GDI2|HNRNPK|HNRNPK	993	-	4.9292946	2.1669173	-1.0	-1.0
chr10	5877981	5878081	ENSG00000134461.15|ANKRD16|HNRNPK|HNRNPK	903	-	5.4416466	1.0130976	-1.0	-1.0
chr10	5915079	5915274	ENSG00000134452.19|FBXO18|HNRNPK|HNRNPK	928	+	3.8883567	1.1429782	-1.0	-1.0
chr10	7721093	7721193	ENSG00000151655.18|ITIH2|HNRNPK|HNRNPK	908	+	3.7490287	1.0362321	-1.0	-1.0
chr10	7718578	7718683	ENSG00000151655.18|ITIH2|HNRNPK|HNRNPK	941	+	5.744545	1.2284467	-1.0	-1.0
chr10	7722567	7722727	ENSG00000151655.18|ITIH2|HNRNPK|HNRNPK	919	+	3.1156325	1.0923563	-1.0	-1.0
chr10	7733022	7733212	ENSG00000151655.18|ITIH2|HNRNPK|HNRNPK	968	+	3.8393893	1.4997703	-1.0	-1.0
chr10	7732071	7732266	ENSG00000151655.18|ITIH2|HNRNPK|HNRNPK	970	+	3.4760141	1.5284269	-1.0	-1.0
chr10	11483437	11483592	ENSG00000148429.14|USP6NL|HNRNPK|HNRNPK	913	-	5.506258	1.0584692	-1.0	-1.0
chr10	12185226	12185331	ENSG00000165609.12|NUDT5|HNRNPK|HNRNPK	901	-	5.4198966	1.0031006	-1.0	-1.0
chr10	12166189	12166299	ENSG00000165609.12|NUDT5|HNRNPK|HNRNPK	917	-	5.529899	1.0785441	-1.0	-1.0
chr10	12246982	12247182	ENSG00000151465.13|CDC123|HNRNPK|HNRNPK	961	+	5.96915	1.4050479	-1.0	-1.0
chr10	12246777	12246967	ENSG00000151465.13|CDC123|HNRNPK|HNRNPK	961	+	5.3895125	1.40634	-1.0	-1.0
chr10	13466933	13467078	ENSG00000165626.16|BEND7|HNRNPK|HNRNPK	914	-	5.5127273	1.0644298	-1.0	-1.0
chr10	13497364	13497549	ENSG00000165626.16|BEND7|HNRNPK|HNRNPK	947	-	5.815818	1.2784679	-1.0	-1.0
chr10	13455443	13455668	ENSG00000165626.16|BEND7|HNRNPK|HNRNPK	974	-	6.134608	1.5862904	-1.0	-1.0
chr10	13483759	13483954	ENSG00000165626.16|BEND7|HNRNPK|HNRNPK	955	-	5.9130845	1.3503661	-1.0	-1.0
chr10	13646367	13646467	ENSG00000282246.1|AL157392.5|HNRNPK|HNRNPK	936	+	5.81503	1.1970987	-1.0	-1.0
chr10	13645207	13645382	ENSG00000282246.1|AL157392.5|HNRNPK|HNRNPK	926	+	5.640765	1.1296599	-1.0	-1.0
chr10	13645279	13645384	ENSG00000239665.8|AL157392.3|HNRNPK|HNRNPK	924	+	5.5870357	1.120517	-1.0	-1.0
chr10	13646368	13646468	ENSG00000239665.8|AL157392.3|HNRNPK|HNRNPK	937	+	5.81503	1.1974009	-1.0	-1.0
chr10	14589589	14589719	ENSG00000065809.13|FAM107B|HNRNPK|HNRNPK	901	-	5.4198966	1.0029205	-1.0	-1.0
chr10	15340830	15341025	ENSG00000148468.16|FAM171A1|HNRNPK|HNRNPK	975	-	6.181902	1.6013671	-1.0	-1.0
chr10	15224105	15224430	ENSG00000148468.16|FAM171A1|HNRNPK|HNRNPK	982	-	6.3652315	1.7564191	-1.0	-1.0
chr10	15359765	15359875	ENSG00000148468.16|FAM171A1|HNRNPK|HNRNPK	913	-	3.7205865	1.0582023	-1.0	-1.0
chr10	15363920	15364115	ENSG00000148468.16|FAM171A1|HNRNPK|HNRNPK	971	-	6.162841	1.5431564	-1.0	-1.0
chr10	15262959	15263109	ENSG00000148468.16|FAM171A1|HNRNPK|HNRNPK	930	-	5.6456037	1.1566979	-1.0	-1.0
chr10	15345520	15345740	ENSG00000148468.16|FAM171A1|HNRNPK|HNRNPK	985	-	5.0332823	1.8254955	-1.0	-1.0
chr10	15784820	15784960	ENSG00000148481.13|MINDY3|HNRNPK|HNRNPK	927	-	5.6209908	1.1359409	-1.0	-1.0
chr10	19253680	19253835	ENSG00000204740.10|MALRD1|HNRNPK|HNRNPK	927	+	5.6237717	1.1338253	-1.0	-1.0
chr10	19701634	19701849	ENSG00000204740.10|MALRD1|HNRNPK|HNRNPK	949	+	5.521896	1.2885551	-1.0	-1.0
chr10	19701454	19701589	ENSG00000204740.10|MALRD1|HNRNPK|HNRNPK	910	+	5.5282364	1.0458751	-1.0	-1.0
chr10	19904386	19904556	ENSG00000120594.16|PLXDC2|HNRNPK|HNRNPK	917	+	4.935107	1.0792012	-1.0	-1.0
chr10	21739235	21739375	ENSG00000078403.16|MLLT10|HNRNPK|HNRNPK	907	+	5.4822946	1.0333781	-1.0	-1.0
chr10	21738965	21739140	ENSG00000078403.16|MLLT10|HNRNPK|HNRNPK	957	+	5.936315	1.3692396	-1.0	-1.0
chr10	21675249	21675439	ENSG00000078403.16|MLLT10|HNRNPK|HNRNPK	984	+	5.8174133	1.7902794	-1.0	-1.0
chr10	22325425	22325595	ENSG00000168283.13|BMI1|HNRNPK|HNRNPK	926	+	5.6022367	1.131093	-1.0	-1.0
chr10	22325428	22325593	ENSG00000269897.5|COMMD3-BMI1|HNRNPK|HNRNPK	930	+	5.6356525	1.1537461	-1.0	-1.0
chr10	22705020	22705210	ENSG00000150867.13|PIP4K2A|HNRNPK|HNRNPK	952	-	5.876608	1.3155445	-1.0	-1.0
chr10	23286493	23286673	ENSG00000179133.12|C10orf67|HNRNPK|HNRNPK	942	-	5.7871833	1.2372099	-1.0	-1.0
chr10	24486445	24486625	ENSG00000120549.17|KIAA1217|HNRNPK|HNRNPK	915	+	3.9937062	1.0694155	-1.0	-1.0
chr10	24473247	24473407	ENSG00000120549.17|KIAA1217|HNRNPK|HNRNPK	930	+	3.882472	1.1539977	-1.0	-1.0
chr10	24716803	24716978	ENSG00000107863.17|ARHGAP21|HNRNPK|HNRNPK	947	-	5.8133383	1.2774757	-1.0	-1.0
chr10	26765558	26765748	ENSG00000136754.17|ABI1|HNRNPK|HNRNPK	926	-	5.6074305	1.1313361	-1.0	-1.0
chr10	26808811	26808946	ENSG00000136754.17|ABI1|HNRNPK|HNRNPK	920	-	5.5762286	1.0957043	-1.0	-1.0
chr10	28554579	28554689	ENSG00000095787.21|WAC|HNRNPK|HNRNPK	906	+	5.4630265	1.0291191	-1.0	-1.0
chr10	28555189	28555299	ENSG00000095787.21|WAC|HNRNPK|HNRNPK	906	+	5.4577045	1.0290891	-1.0	-1.0
chr10	28541889	28541999	ENSG00000095787.21|WAC|HNRNPK|HNRNPK	910	+	5.4739265	1.0440217	-1.0	-1.0
chr10	29447667	29447827	ENSG00000224597.9|SVIL-AS1|HNRNPK|HNRNPK	919	+	5.5647054	1.0941178	-1.0	-1.0
chr10	29424787	29424932	ENSG00000224597.9|SVIL-AS1|HNRNPK|HNRNPK	917	+	5.548523	1.082172	-1.0	-1.0
chr10	29450297	29450412	ENSG00000224597.9|SVIL-AS1|HNRNPK|HNRNPK	921	+	5.560889	1.1013494	-1.0	-1.0
chr10	29433782	29433957	ENSG00000224597.9|SVIL-AS1|HNRNPK|HNRNPK	943	+	5.7916293	1.2430738	-1.0	-1.0
chr10	29460902	29461027	ENSG00000224597.9|SVIL-AS1|HNRNPK|HNRNPK	908	+	5.474182	1.0361284	-1.0	-1.0
chr10	29440542	29440742	ENSG00000224597.9|SVIL-AS1|HNRNPK|HNRNPK	997	+	6.9675026	2.4727478	-1.0	-1.0
chr10	29499958	29500223	ENSG00000197321.14|SVIL|HNRNPK|HNRNPK	967	-	6.061525	1.4755796	-1.0	-1.0
chr10	29506588	29506718	ENSG00000197321.14|SVIL|HNRNPK|HNRNPK	910	-	5.4822383	1.0474166	-1.0	-1.0
chr10	29506723	29506918	ENSG00000197321.14|SVIL|HNRNPK|HNRNPK	949	-	5.845436	1.2923716	-1.0	-1.0
chr10	30436363	30436538	ENSG00000107968.9|MAP3K8|HNRNPK|HNRNPK	927	+	5.6432314	1.1392304	-1.0	-1.0
chr10	31360150	31360250	ENSG00000148516.21|ZEB1|HNRNPK|HNRNPK	944	+	5.868986	1.2514876	-1.0	-1.0
chr10	31380084	31380214	ENSG00000148516.21|ZEB1|HNRNPK|HNRNPK	901	+	5.4198966	1.0029838	-1.0	-1.0
chr10	31325549	31325739	ENSG00000148516.21|ZEB1|HNRNPK|HNRNPK	950	+	5.9382563	1.3024428	-1.0	-1.0
chr10	31904388	31904533	ENSG00000165322.17|ARHGAP12|HNRNPK|HNRNPK	909	-	5.478525	1.0387212	-1.0	-1.0
chr10	31835755	31835970	ENSG00000165322.17|ARHGAP12|HNRNPK|HNRNPK	1000	-	6.846432	3.9009502	-1.0	-1.0
chr10	31854946	31855196	ENSG00000165322.17|ARHGAP12|HNRNPK|HNRNPK	996	-	6.8906784	2.4373546	-1.0	-1.0
chr10	34462763	34463178	ENSG00000148498.15|PARD3|HNRNPK|HNRNPK	978	-	6.28012	1.6628559	-1.0	-1.0
chr10	34241383	34241493	ENSG00000148498.15|PARD3|HNRNPK|HNRNPK	903	-	5.430824	1.0130976	-1.0	-1.0
chr10	34809419	34809529	ENSG00000148498.15|PARD3|HNRNPK|HNRNPK	910	-	5.4826035	1.0451407	-1.0	-1.0
chr10	34586349	34586509	ENSG00000148498.15|PARD3|HNRNPK|HNRNPK	923	-	5.58405	1.1129013	-1.0	-1.0
chr10	34809614	34809744	ENSG00000148498.15|PARD3|HNRNPK|HNRNPK	919	-	5.550902	1.0921313	-1.0	-1.0
chr10	34597639	34597819	ENSG00000148498.15|PARD3|HNRNPK|HNRNPK	936	-	5.706434	1.1953852	-1.0	-1.0
chr10	34463223	34463453	ENSG00000148498.15|PARD3|HNRNPK|HNRNPK	984	-	6.3604345	1.786577	-1.0	-1.0
chr10	34366449	34366559	ENSG00000148498.15|PARD3|HNRNPK|HNRNPK	903	-	5.430824	1.0130976	-1.0	-1.0
chr10	34191598	34191753	ENSG00000148498.15|PARD3|HNRNPK|HNRNPK	918	-	5.534459	1.0846834	-1.0	-1.0
chr10	34709609	34709779	ENSG00000148498.15|PARD3|HNRNPK|HNRNPK	907	-	4.5642247	1.0319507	-1.0	-1.0
chr10	34669369	34669564	ENSG00000148498.15|PARD3|HNRNPK|HNRNPK	988	-	6.4782376	1.9152145	-1.0	-1.0
chr10	35392942	35393052	ENSG00000108100.17|CCNY|HNRNPK|HNRNPK	921	+	5.562303	1.1027634	-1.0	-1.0
chr10	35340927	35341067	ENSG00000108100.17|CCNY|HNRNPK|HNRNPK	936	+	3.8118699	1.1952411	-1.0	-1.0
chr10	35550418	35550613	ENSG00000108100.17|CCNY|HNRNPK|HNRNPK	977	+	5.312847	1.641113	-1.0	-1.0
chr10	35431293	35431538	ENSG00000108100.17|CCNY|HNRNPK|HNRNPK	945	+	5.1059966	1.2593344	-1.0	-1.0
chr10	35341167	35341437	ENSG00000108100.17|CCNY|HNRNPK|HNRNPK	932	+	3.845531	1.1645442	-1.0	-1.0
chr10	35359687	35359877	ENSG00000108100.17|CCNY|HNRNPK|HNRNPK	968	+	5.8412886	1.50139	-1.0	-1.0
chr10	35357052	35357287	ENSG00000108100.17|CCNY|HNRNPK|HNRNPK	954	+	5.7445006	1.3359996	-1.0	-1.0
chr10	37782400	37782570	ENSG00000226578.1|AL132657.1|HNRNPK|HNRNPK	929	-	5.639243	1.1461523	-1.0	-1.0
chr10	37852411	37852596	ENSG00000198105.13|ZNF248|HNRNPK|HNRNPK	947	-	4.0887794	1.2743762	-1.0	-1.0
chr10	37782400	37782570	ENSG00000198105.13|ZNF248|HNRNPK|HNRNPK	929	-	5.639243	1.1463625	-1.0	-1.0
chr10	38449689	38449809	ENSG00000276805.2|AL133216.2|HNRNPK|HNRNPK	903	+	5.4416466	1.0130976	-1.0	-1.0
chr10	42544095	42544220	ENSG00000234420.7|ZNF37BP|HNRNPK|HNRNPK	941	-	5.7476125	1.227154	-1.0	-1.0
chr10	42549180	42549300	ENSG00000234420.7|ZNF37BP|HNRNPK|HNRNPK	911	-	5.4814596	1.0496589	-1.0	-1.0
chr10	43399451	43399566	ENSG00000169813.16|HNRNPF|HNRNPK|HNRNPK	919	-	5.547308	1.0919979	-1.0	-1.0
chr10	43395058	43395268	ENSG00000169813.16|HNRNPF|HNRNPK|HNRNPK	971	-	4.5528855	1.5322231	-1.0	-1.0
chr10	43407446	43407556	ENSG00000169813.16|HNRNPF|HNRNPK|HNRNPK	906	-	5.4577045	1.0291191	-1.0	-1.0
chr10	43396620	43396830	ENSG00000169813.16|HNRNPF|HNRNPK|HNRNPK	964	-	5.174226	1.4458239	-1.0	-1.0
chr10	43396831	43397184	ENSG00000169813.16|HNRNPF|HNRNPK|HNRNPK	999	-	5.7959633	2.9307213	-1.0	-1.0
chr10	43397194	43397314	ENSG00000169813.16|HNRNPF|HNRNPK|HNRNPK	946	-	5.800727	1.2666966	-1.0	-1.0
chr10	44965666	44965821	ENSG00000107551.20|RASSF4|HNRNPK|HNRNPK	915	+	5.5151443	1.0686067	-1.0	-1.0
chr10	44975393	44975683	ENSG00000107551.20|RASSF4|HNRNPK|HNRNPK	994	+	5.3118653	2.1906056	-1.0	-1.0
chr10	44971948	44972243	ENSG00000107551.20|RASSF4|HNRNPK|HNRNPK	989	+	6.5085807	1.9743044	-1.0	-1.0
chr10	44972773	44972898	ENSG00000107551.20|RASSF4|HNRNPK|HNRNPK	911	+	5.5366173	1.053019	-1.0	-1.0
chr10	44975128	44975233	ENSG00000107551.20|RASSF4|HNRNPK|HNRNPK	902	+	3.6378002	1.0101855	-1.0	-1.0
chr10	44974518	44974623	ENSG00000107551.20|RASSF4|HNRNPK|HNRNPK	908	+	5.460431	1.0352979	-1.0	-1.0
chr10	44973133	44973248	ENSG00000107551.20|RASSF4|HNRNPK|HNRNPK	928	+	5.655292	1.142455	-1.0	-1.0
chr10	44975960	44976090	ENSG00000165507.8|C10orf10|HNRNPK|HNRNPK	911	-	5.515333	1.0501889	-1.0	-1.0
chr10	46030118	46030523	ENSG00000266412.5|NCOA4|HNRNPK|HNRNPK	978	-	5.071971	1.6672299	-1.0	-1.0
chr10	48411763	48411898	ENSG00000107643.15|MAPK8|HNRNPK|HNRNPK	917	+	5.5575557	1.080642	-1.0	-1.0
chr10	49961495	49961610	ENSG00000204152.10|TIMM23B|HNRNPK|HNRNPK	903	+	5.4416466	1.0130976	-1.0	-1.0
chr10	49978482	49978592	ENSG00000178440.5|LINC00843|HNRNPK|HNRNPK	906	+	5.4594207	1.0291191	-1.0	-1.0
chr10	50453711	50453861	ENSG00000198964.13|SGMS1|HNRNPK|HNRNPK	941	-	5.7509093	1.227987	-1.0	-1.0
chr10	52607880	52608065	ENSG00000228651.1|AC074327.1|HNRNPK|HNRNPK	927	-	5.697238	1.1369233	-1.0	-1.0
chr10	52744090	52744200	ENSG00000228651.1|AC074327.1|HNRNPK|HNRNPK	903	-	5.4362373	1.0130976	-1.0	-1.0
chr10	52690355	52690540	ENSG00000228651.1|AC074327.1|HNRNPK|HNRNPK	924	-	5.6237607	1.1166009	-1.0	-1.0
chr10	59176694	59176859	ENSG00000165443.11|PHYHIPL|HNRNPK|HNRNPK	910	+	2.2842526	1.0451723	-1.0	-1.0
chr10	59176999	59177189	ENSG00000165443.11|PHYHIPL|HNRNPK|HNRNPK	926	+	3.5635583	1.1286439	-1.0	-1.0
chr10	59245731	59245836	ENSG00000165443.11|PHYHIPL|HNRNPK|HNRNPK	908	+	3.0472708	1.0368986	-1.0	-1.0
chr10	60900135	60900330	ENSG00000072422.16|RHOBTB1|HNRNPK|HNRNPK	974	-	6.1631136	1.5814991	-1.0	-1.0
chr10	61903983	61904123	ENSG00000150347.14|ARID5B|HNRNPK|HNRNPK	936	+	5.6971407	1.1952304	-1.0	-1.0
chr10	61979583	61979693	ENSG00000150347.14|ARID5B|HNRNPK|HNRNPK	913	+	5.5248113	1.0626504	-1.0	-1.0
chr10	61919258	61919438	ENSG00000150347.14|ARID5B|HNRNPK|HNRNPK	913	+	5.508935	1.0617425	-1.0	-1.0
chr10	63133895	63134005	ENSG00000148572.15|NRBF2|HNRNPK|HNRNPK	914	+	5.5737624	1.064081	-1.0	-1.0
chr10	63521551	63521736	ENSG00000171988.18|JMJD1C|HNRNPK|HNRNPK	974	-	4.9982395	1.5795534	-1.0	-1.0
chr10	68334535	68334640	ENSG00000096746.17|HNRNPH3|HNRNPK|HNRNPK	907	+	3.6912339	1.0319836	-1.0	-1.0
chr10	68502677	68502837	ENSG00000122912.14|SLC25A16|HNRNPK|HNRNPK	943	-	5.7743235	1.2433757	-1.0	-1.0
chr10	70126717	70126852	ENSG00000042286.14|AIFM2|HNRNPK|HNRNPK	907	-	5.455069	1.030499	-1.0	-1.0
chr10	70162261	70162491	ENSG00000079332.14|SAR1A|HNRNPK|HNRNPK	995	-	5.388726	2.330213	-1.0	-1.0
chr10	70212929	70213124	ENSG00000180817.11|PPA1|HNRNPK|HNRNPK	983	-	6.3554187	1.767223	-1.0	-1.0
chr10	70320088	70320213	ENSG00000172731.13|LRRC20|HNRNPK|HNRNPK	920	-	5.5482397	1.0951283	-1.0	-1.0
chr10	70311998	70312183	ENSG00000172731.13|LRRC20|HNRNPK|HNRNPK	956	-	5.9002886	1.3530285	-1.0	-1.0
chr10	70323483	70323603	ENSG00000172731.13|LRRC20|HNRNPK|HNRNPK	927	-	5.6242766	1.1391494	-1.0	-1.0
chr10	70868458	70868653	ENSG00000166224.16|SGPL1|HNRNPK|HNRNPK	964	+	6.0402904	1.43941	-1.0	-1.0
chr10	71327754	71327869	ENSG00000198246.7|SLC29A3|HNRNPK|HNRNPK	941	+	5.757041	1.2311269	-1.0	-1.0
chr10	71337059	71337244	ENSG00000198246.7|SLC29A3|HNRNPK|HNRNPK	917	+	5.5533814	1.0833589	-1.0	-1.0
chr10	71824291	71824426	ENSG00000197746.13|PSAP|HNRNPK|HNRNPK	915	-	3.730679	1.068592	-1.0	-1.0
chr10	71974769	71974929	ENSG00000122863.5|CHST3|HNRNPK|HNRNPK	925	+	5.6059885	1.124152	-1.0	-1.0
chr10	71972749	71972939	ENSG00000122863.5|CHST3|HNRNPK|HNRNPK	946	+	5.819994	1.2666411	-1.0	-1.0
chr10	72198024	72198334	ENSG00000138303.17|ASCC1|HNRNPK|HNRNPK	943	-	5.770501	1.2414234	-1.0	-1.0
chr10	72349242	72349412	ENSG00000148719.14|DNAJB12|HNRNPK|HNRNPK	968	-	6.0902867	1.497997	-1.0	-1.0
chr10	72368041	72368251	ENSG00000107745.18|MICU1|HNRNPK|HNRNPK	927	-	5.611887	1.1339262	-1.0	-1.0
chr10	72756686	72756846	ENSG00000156026.14|MCU|HNRNPK|HNRNPK	919	+	5.5472097	1.0907954	-1.0	-1.0
chr10	72756687	72756842	ENSG00000279502.1|AC016542.2|HNRNPK|HNRNPK	920	+	5.5523906	1.0949106	-1.0	-1.0
chr10	73096545	73096675	ENSG00000122884.12|P4HA1|HNRNPK|HNRNPK	929	-	5.6309333	1.1486567	-1.0	-1.0
chr10	73734721	73734871	ENSG00000250959.2|GLUD1P3|HNRNPK|HNRNPK	938	+	5.74303	1.2067851	-1.0	-1.0
chr10	73798438	73798593	ENSG00000272589.1|ZSWIM8-AS1|HNRNPK|HNRNPK	911	-	5.487194	1.051787	-1.0	-1.0
chr10	73799133	73799288	ENSG00000272589.1|ZSWIM8-AS1|HNRNPK|HNRNPK	920	-	5.583366	1.0959233	-1.0	-1.0
chr10	73808338	73808588	ENSG00000272916.5|AC022400.6|HNRNPK|HNRNPK	941	-	3.2103934	1.2321905	-1.0	-1.0
chr10	73811298	73811423	ENSG00000272916.5|AC022400.6|HNRNPK|HNRNPK	917	-	5.5300975	1.0822487	-1.0	-1.0
chr10	73810968	73811108	ENSG00000272916.5|AC022400.6|HNRNPK|HNRNPK	923	-	5.5832987	1.1148902	-1.0	-1.0
chr10	73799134	73799289	ENSG00000272916.5|AC022400.6|HNRNPK|HNRNPK	920	-	5.588794	1.0993532	-1.0	-1.0
chr10	73798439	73798594	ENSG00000272916.5|AC022400.6|HNRNPK|HNRNPK	911	-	5.487194	1.051787	-1.0	-1.0
chr10	73799316	73799446	ENSG00000214655.10|ZSWIM8|HNRNPK|HNRNPK	936	+	4.8590646	1.1962395	-1.0	-1.0
chr10	73800709	73800824	ENSG00000214655.10|ZSWIM8|HNRNPK|HNRNPK	908	+	5.4832654	1.0376114	-1.0	-1.0
chr10	73811298	73811423	ENSG00000166507.17|NDST2|HNRNPK|HNRNPK	917	-	5.5300975	1.0822697	-1.0	-1.0
chr10	73808338	73808588	ENSG00000166507.17|NDST2|HNRNPK|HNRNPK	941	-	3.2103934	1.2322994	-1.0	-1.0
chr10	73810968	73811108	ENSG00000166507.17|NDST2|HNRNPK|HNRNPK	923	-	5.5832987	1.1149002	-1.0	-1.0
chr10	73873788	73873953	ENSG00000148660.20|CAMK2G|HNRNPK|HNRNPK	915	-	5.5214834	1.0686969	-1.0	-1.0
chr10	74498574	74498764	ENSG00000156110.13|ADK|HNRNPK|HNRNPK	946	+	3.397355	1.2667824	-1.0	-1.0
chr10	74437999	74438159	ENSG00000156110.13|ADK|HNRNPK|HNRNPK	916	+	5.5346537	1.0777197	-1.0	-1.0
chr10	74323850	74324030	ENSG00000156110.13|ADK|HNRNPK|HNRNPK	975	+	6.231464	1.6106926	-1.0	-1.0
chr10	74186136	74186386	ENSG00000156110.13|ADK|HNRNPK|HNRNPK	990	+	6.5232387	1.9991784	-1.0	-1.0
chr10	74975818	74975933	ENSG00000156650.12|KAT6B|HNRNPK|HNRNPK	933	+	5.6753035	1.1711817	-1.0	-1.0
chr10	75234440	75234635	ENSG00000165644.10|COMTD1|HNRNPK|HNRNPK	954	-	3.0868902	1.3365387	-1.0	-1.0
chr10	75234225	75234420	ENSG00000165644.10|COMTD1|HNRNPK|HNRNPK	999	-	6.76808	2.8820093	-1.0	-1.0
chr10	75728963	75729113	ENSG00000148655.14|LRMDA|HNRNPK|HNRNPK	956	+	5.9159293	1.352252	-1.0	-1.0
chr10	76083219	76083369	ENSG00000148655.14|LRMDA|HNRNPK|HNRNPK	921	+	5.5600386	1.1019869	-1.0	-1.0
chr10	75566684	75567019	ENSG00000148655.14|LRMDA|HNRNPK|HNRNPK	964	+	5.0241137	1.4440408	-1.0	-1.0
chr10	75870992	75871172	ENSG00000148655.14|LRMDA|HNRNPK|HNRNPK	954	+	5.9267735	1.3403822	-1.0	-1.0
chr10	75757143	75757308	ENSG00000148655.14|LRMDA|HNRNPK|HNRNPK	935	+	4.521821	1.1863284	-1.0	-1.0
chr10	75647848	75647958	ENSG00000148655.14|LRMDA|HNRNPK|HNRNPK	923	+	5.6468096	1.1162615	-1.0	-1.0
chr10	75646276	75646436	ENSG00000148655.14|LRMDA|HNRNPK|HNRNPK	926	+	5.6168976	1.1333907	-1.0	-1.0
chr10	76203754	76204044	ENSG00000148655.14|LRMDA|HNRNPK|HNRNPK	979	+	6.2531433	1.6789176	-1.0	-1.0
chr10	75583864	75584239	ENSG00000148655.14|LRMDA|HNRNPK|HNRNPK	995	+	6.023563	2.2934942	-1.0	-1.0
chr10	75470644	75470759	ENSG00000148655.14|LRMDA|HNRNPK|HNRNPK	922	+	3.1322901	1.1074176	-1.0	-1.0
chr10	75631121	75631446	ENSG00000148655.14|LRMDA|HNRNPK|HNRNPK	981	+	5.1052556	1.7126122	-1.0	-1.0
chr10	75738028	75738193	ENSG00000148655.14|LRMDA|HNRNPK|HNRNPK	934	+	3.3036811	1.1826696	-1.0	-1.0
chr10	75751588	75751768	ENSG00000148655.14|LRMDA|HNRNPK|HNRNPK	942	+	3.750558	1.2360586	-1.0	-1.0
chr10	75471969	75472299	ENSG00000148655.14|LRMDA|HNRNPK|HNRNPK	979	+	4.677251	1.6846324	-1.0	-1.0
chr10	76204224	76204424	ENSG00000148655.14|LRMDA|HNRNPK|HNRNPK	940	+	5.7714767	1.2234781	-1.0	-1.0
chr10	75701788	75701963	ENSG00000148655.14|LRMDA|HNRNPK|HNRNPK	942	+	4.0608644	1.2402469	-1.0	-1.0
chr10	76110874	76111034	ENSG00000148655.14|LRMDA|HNRNPK|HNRNPK	951	+	5.7250323	1.3126922	-1.0	-1.0
chr10	75779213	75779353	ENSG00000148655.14|LRMDA|HNRNPK|HNRNPK	914	+	5.5085635	1.0640199	-1.0	-1.0
chr10	76085904	76086019	ENSG00000148655.14|LRMDA|HNRNPK|HNRNPK	903	+	5.4743037	1.0130976	-1.0	-1.0
chr10	75912105	75912295	ENSG00000148655.14|LRMDA|HNRNPK|HNRNPK	946	+	3.2518113	1.2679355	-1.0	-1.0
chr10	75523684	75523854	ENSG00000148655.14|LRMDA|HNRNPK|HNRNPK	941	+	5.7280626	1.2264115	-1.0	-1.0
chr10	75649003	75649213	ENSG00000148655.14|LRMDA|HNRNPK|HNRNPK	994	+	6.7488327	2.2275925	-1.0	-1.0
chr10	75445589	75445694	ENSG00000148655.14|LRMDA|HNRNPK|HNRNPK	917	+	3.1110501	1.0831442	-1.0	-1.0
chr10	75764148	75764253	ENSG00000148655.14|LRMDA|HNRNPK|HNRNPK	934	+	5.6847997	1.1815903	-1.0	-1.0
chr10	75766683	75766878	ENSG00000148655.14|LRMDA|HNRNPK|HNRNPK	972	+	4.9064627	1.5497904	-1.0	-1.0
chr10	75695498	75695638	ENSG00000148655.14|LRMDA|HNRNPK|HNRNPK	954	+	3.6188128	1.3340976	-1.0	-1.0
chr10	75647091	75647221	ENSG00000148655.14|LRMDA|HNRNPK|HNRNPK	935	+	5.6892157	1.1861005	-1.0	-1.0
chr10	75871477	75871662	ENSG00000148655.14|LRMDA|HNRNPK|HNRNPK	926	+	5.6489596	1.1304775	-1.0	-1.0
chr10	75611846	75612041	ENSG00000148655.14|LRMDA|HNRNPK|HNRNPK	971	+	6.12945	1.5448066	-1.0	-1.0
chr10	75713763	75713913	ENSG00000148655.14|LRMDA|HNRNPK|HNRNPK	962	+	4.7170844	1.4171724	-1.0	-1.0
chr10	75730338	75730493	ENSG00000148655.14|LRMDA|HNRNPK|HNRNPK	902	+	4.2318325	1.0081133	-1.0	-1.0
chr10	75744893	75745053	ENSG00000148655.14|LRMDA|HNRNPK|HNRNPK	946	+	5.5040765	1.2696102	-1.0	-1.0
chr10	75686953	75687113	ENSG00000148655.14|LRMDA|HNRNPK|HNRNPK	957	+	5.9721303	1.3672905	-1.0	-1.0
chr10	75906025	75906140	ENSG00000148655.14|LRMDA|HNRNPK|HNRNPK	927	+	5.6355243	1.1350213	-1.0	-1.0
chr10	75620901	75621076	ENSG00000148655.14|LRMDA|HNRNPK|HNRNPK	951	+	5.86306	1.308537	-1.0	-1.0
chr10	76091559	76091749	ENSG00000148655.14|LRMDA|HNRNPK|HNRNPK	958	+	5.9247727	1.3756593	-1.0	-1.0
chr10	75979635	75979830	ENSG00000148655.14|LRMDA|HNRNPK|HNRNPK	935	+	4.8322396	1.1878691	-1.0	-1.0
chr10	75901980	75902170	ENSG00000148655.14|LRMDA|HNRNPK|HNRNPK	950	+	5.8465	1.3022443	-1.0	-1.0
chr10	75765713	75765828	ENSG00000148655.14|LRMDA|HNRNPK|HNRNPK	949	+	4.013917	1.2939277	-1.0	-1.0
chr10	76007175	76007305	ENSG00000148655.14|LRMDA|HNRNPK|HNRNPK	911	+	5.4816365	1.0492488	-1.0	-1.0
chr10	75505594	75505839	ENSG00000148655.14|LRMDA|HNRNPK|HNRNPK	974	+	4.542065	1.5861565	-1.0	-1.0
chr10	75495639	75495749	ENSG00000148655.14|LRMDA|HNRNPK|HNRNPK	914	+	5.5092382	1.0635821	-1.0	-1.0
chr10	75441149	75441384	ENSG00000148655.14|LRMDA|HNRNPK|HNRNPK	921	+	4.408905	1.1044333	-1.0	-1.0
chr10	75476404	75476514	ENSG00000148655.14|LRMDA|HNRNPK|HNRNPK	930	+	5.639533	1.1553147	-1.0	-1.0
chr10	75672503	75672718	ENSG00000148655.14|LRMDA|HNRNPK|HNRNPK	998	+	4.6772313	2.7496016	-1.0	-1.0
chr10	75656493	75656648	ENSG00000148655.14|LRMDA|HNRNPK|HNRNPK	932	+	4.4667535	1.1656742	-1.0	-1.0
chr10	75808967	75809162	ENSG00000148655.14|LRMDA|HNRNPK|HNRNPK	938	+	5.751186	1.2080159	-1.0	-1.0
chr10	75611416	75611636	ENSG00000148655.14|LRMDA|HNRNPK|HNRNPK	1000	+	5.718779	3.3217814	-1.0	-1.0
chr10	78944267	78944457	ENSG00000224596.7|ZMIZ1-AS1|HNRNPK|HNRNPK	972	-	6.027733	1.55116	-1.0	-1.0
chr10	78961758	78961903	ENSG00000224596.7|ZMIZ1-AS1|HNRNPK|HNRNPK	928	-	5.6237555	1.1414851	-1.0	-1.0
chr10	79161282	79161437	ENSG00000108175.16|ZMIZ1|HNRNPK|HNRNPK	917	+	5.539497	1.0822617	-1.0	-1.0
chr10	79170938	79171163	ENSG00000108175.16|ZMIZ1|HNRNPK|HNRNPK	983	+	6.325514	1.7590778	-1.0	-1.0
chr10	79291961	79292126	ENSG00000108175.16|ZMIZ1|HNRNPK|HNRNPK	953	+	5.352096	1.3325129	-1.0	-1.0
chr10	79251463	79251578	ENSG00000108175.16|ZMIZ1|HNRNPK|HNRNPK	903	+	3.6423447	1.0116484	-1.0	-1.0
chr10	79137889	79138039	ENSG00000108175.16|ZMIZ1|HNRNPK|HNRNPK	949	+	5.355501	1.2893319	-1.0	-1.0
chr10	79132779	79132969	ENSG00000108175.16|ZMIZ1|HNRNPK|HNRNPK	929	+	5.654625	1.1492567	-1.0	-1.0
chr10	79269553	79269653	ENSG00000108175.16|ZMIZ1|HNRNPK|HNRNPK	921	+	5.577077	1.1027634	-1.0	-1.0
chr10	79220454	79220599	ENSG00000108175.16|ZMIZ1|HNRNPK|HNRNPK	937	+	5.708798	1.2010882	-1.0	-1.0
chr10	79166778	79166893	ENSG00000108175.16|ZMIZ1|HNRNPK|HNRNPK	903	+	5.4253845	1.0110594	-1.0	-1.0
chr10	79249768	79249893	ENSG00000108175.16|ZMIZ1|HNRNPK|HNRNPK	910	+	5.4774094	1.0448372	-1.0	-1.0
chr10	79077085	79077285	ENSG00000108175.16|ZMIZ1|HNRNPK|HNRNPK	972	+	6.1425653	1.5507863	-1.0	-1.0
chr10	79203927	79204082	ENSG00000108175.16|ZMIZ1|HNRNPK|HNRNPK	942	+	5.768448	1.238638	-1.0	-1.0
chr10	79239409	79239529	ENSG00000108175.16|ZMIZ1|HNRNPK|HNRNPK	934	+	5.7274055	1.1806266	-1.0	-1.0
chr10	79240149	79240309	ENSG00000108175.16|ZMIZ1|HNRNPK|HNRNPK	925	+	3.9650178	1.1276532	-1.0	-1.0
chr10	79306559	79306919	ENSG00000108175.16|ZMIZ1|HNRNPK|HNRNPK	955	+	5.8945518	1.349973	-1.0	-1.0
chr10	79252323	79252503	ENSG00000108175.16|ZMIZ1|HNRNPK|HNRNPK	946	+	5.159273	1.2704952	-1.0	-1.0
chr10	79089630	79089865	ENSG00000108175.16|ZMIZ1|HNRNPK|HNRNPK	966	+	4.7989607	1.4671036	-1.0	-1.0
chr10	79181368	79181563	ENSG00000108175.16|ZMIZ1|HNRNPK|HNRNPK	939	+	5.7226987	1.2126139	-1.0	-1.0
chr10	79082570	79082675	ENSG00000108175.16|ZMIZ1|HNRNPK|HNRNPK	917	+	5.5389633	1.0819628	-1.0	-1.0
chr10	79149082	79149187	ENSG00000108175.16|ZMIZ1|HNRNPK|HNRNPK	932	+	5.654478	1.1648465	-1.0	-1.0
chr10	79307861	79307976	ENSG00000108175.16|ZMIZ1|HNRNPK|HNRNPK	936	+	5.7000513	1.1907401	-1.0	-1.0
chr10	79180348	79180448	ENSG00000108175.16|ZMIZ1|HNRNPK|HNRNPK	903	+	5.430824	1.0130976	-1.0	-1.0
chr10	79084040	79084145	ENSG00000108175.16|ZMIZ1|HNRNPK|HNRNPK	912	+	5.5093617	1.0579305	-1.0	-1.0
chr10	79230139	79230309	ENSG00000108175.16|ZMIZ1|HNRNPK|HNRNPK	934	+	3.686102	1.1819386	-1.0	-1.0
chr10	79142727	79142902	ENSG00000108175.16|ZMIZ1|HNRNPK|HNRNPK	922	+	5.5773973	1.1058666	-1.0	-1.0
chr10	79296447	79296597	ENSG00000108175.16|ZMIZ1|HNRNPK|HNRNPK	925	+	4.9104486	1.1263345	-1.0	-1.0
chr10	79301147	79301317	ENSG00000108175.16|ZMIZ1|HNRNPK|HNRNPK	926	+	5.6070886	1.1309245	-1.0	-1.0
chr10	79307064	79307189	ENSG00000108175.16|ZMIZ1|HNRNPK|HNRNPK	934	+	5.014395	1.1782386	-1.0	-1.0
chr10	79181673	79181868	ENSG00000108175.16|ZMIZ1|HNRNPK|HNRNPK	977	+	4.922855	1.6460481	-1.0	-1.0
chr10	79310978	79311153	ENSG00000108175.16|ZMIZ1|HNRNPK|HNRNPK	974	+	5.5443034	1.5786074	-1.0	-1.0
chr10	79290254	79290449	ENSG00000108175.16|ZMIZ1|HNRNPK|HNRNPK	957	+	4.4240403	1.368184	-1.0	-1.0
chr10	79184483	79184633	ENSG00000108175.16|ZMIZ1|HNRNPK|HNRNPK	903	+	5.4639153	1.0134181	-1.0	-1.0
chr10	79144417	79144537	ENSG00000108175.16|ZMIZ1|HNRNPK|HNRNPK	939	+	5.7721553	1.212715	-1.0	-1.0
chr10	79239894	79240024	ENSG00000108175.16|ZMIZ1|HNRNPK|HNRNPK	907	+	5.456237	1.0314629	-1.0	-1.0
chr10	79080990	79081155	ENSG00000108175.16|ZMIZ1|HNRNPK|HNRNPK	915	+	5.519126	1.0716448	-1.0	-1.0
chr10	79178638	79178738	ENSG00000108175.16|ZMIZ1|HNRNPK|HNRNPK	906	+	5.4797177	1.0274823	-1.0	-1.0
chr10	79242464	79242674	ENSG00000108175.16|ZMIZ1|HNRNPK|HNRNPK	947	+	5.8428416	1.2742124	-1.0	-1.0
chr10	79168333	79168443	ENSG00000108175.16|ZMIZ1|HNRNPK|HNRNPK	956	+	5.9286213	1.3614645	-1.0	-1.0
chr10	79293168	79293313	ENSG00000108175.16|ZMIZ1|HNRNPK|HNRNPK	927	+	5.6154613	1.1348511	-1.0	-1.0
chr10	79310486	79310596	ENSG00000108175.16|ZMIZ1|HNRNPK|HNRNPK	911	+	5.5170727	1.0498228	-1.0	-1.0
chr10	79314241	79314341	ENSG00000108175.16|ZMIZ1|HNRNPK|HNRNPK	906	+	3.6992908	1.0274823	-1.0	-1.0
chr10	79305646	79305786	ENSG00000108175.16|ZMIZ1|HNRNPK|HNRNPK	934	+	5.7017665	1.1821249	-1.0	-1.0
chr10	79133654	79133799	ENSG00000108175.16|ZMIZ1|HNRNPK|HNRNPK	921	+	5.5621376	1.1012647	-1.0	-1.0
chr10	79186123	79186228	ENSG00000108175.16|ZMIZ1|HNRNPK|HNRNPK	921	+	5.564762	1.1027634	-1.0	-1.0
chr10	79204182	79204317	ENSG00000108175.16|ZMIZ1|HNRNPK|HNRNPK	932	+	5.670721	1.1682025	-1.0	-1.0
chr10	79130019	79130279	ENSG00000108175.16|ZMIZ1|HNRNPK|HNRNPK	971	+	5.816457	1.5405061	-1.0	-1.0
chr10	79175588	79175743	ENSG00000108175.16|ZMIZ1|HNRNPK|HNRNPK	922	+	5.07935	1.1064665	-1.0	-1.0
chr10	79221429	79221644	ENSG00000108175.16|ZMIZ1|HNRNPK|HNRNPK	948	+	3.8194396	1.2803314	-1.0	-1.0
chr10	79140472	79140757	ENSG00000108175.16|ZMIZ1|HNRNPK|HNRNPK	989	+	6.495002	1.974119	-1.0	-1.0
chr10	79311279	79311539	ENSG00000108175.16|ZMIZ1|HNRNPK|HNRNPK	941	+	4.070377	1.2273234	-1.0	-1.0
chr10	79090885	79091080	ENSG00000108175.16|ZMIZ1|HNRNPK|HNRNPK	965	+	6.0600276	1.459807	-1.0	-1.0
chr10	79203772	79203922	ENSG00000108175.16|ZMIZ1|HNRNPK|HNRNPK	938	+	5.7378197	1.2109673	-1.0	-1.0
chr10	79222489	79222589	ENSG00000108175.16|ZMIZ1|HNRNPK|HNRNPK	903	+	5.430824	1.0130976	-1.0	-1.0
chr10	79292968	79293133	ENSG00000108175.16|ZMIZ1|HNRNPK|HNRNPK	924	+	3.714335	1.117118	-1.0	-1.0
chr10	79237964	79238119	ENSG00000108175.16|ZMIZ1|HNRNPK|HNRNPK	923	+	3.9711435	1.113282	-1.0	-1.0
chr10	79256218	79256598	ENSG00000108175.16|ZMIZ1|HNRNPK|HNRNPK	965	+	5.5462327	1.4509073	-1.0	-1.0
chr10	79298405	79298540	ENSG00000108175.16|ZMIZ1|HNRNPK|HNRNPK	985	+	5.925945	1.8168977	-1.0	-1.0
chr10	79087470	79087585	ENSG00000108175.16|ZMIZ1|HNRNPK|HNRNPK	906	+	5.4589705	1.0251138	-1.0	-1.0
chr10	79074170	79074270	ENSG00000108175.16|ZMIZ1|HNRNPK|HNRNPK	903	+	5.4362373	1.0130976	-1.0	-1.0
chr10	79070615	79070720	ENSG00000108175.16|ZMIZ1|HNRNPK|HNRNPK	917	+	5.5722027	1.0834922	-1.0	-1.0
chr10	79166023	79166143	ENSG00000108175.16|ZMIZ1|HNRNPK|HNRNPK	905	+	5.4415975	1.020041	-1.0	-1.0
chr10	79169113	79169403	ENSG00000108175.16|ZMIZ1|HNRNPK|HNRNPK	999	+	7.154153	2.871684	-1.0	-1.0
chr10	79238359	79238464	ENSG00000108175.16|ZMIZ1|HNRNPK|HNRNPK	902	+	3.636088	1.0076791	-1.0	-1.0
chr10	79249123	79249308	ENSG00000108175.16|ZMIZ1|HNRNPK|HNRNPK	932	+	5.690663	1.170445	-1.0	-1.0
chr10	79166258	79166408	ENSG00000108175.16|ZMIZ1|HNRNPK|HNRNPK	921	+	5.5697217	1.1045878	-1.0	-1.0
chr10	79746247	79746347	ENSG00000225484.6|NUTM2B-AS1|HNRNPK|HNRNPK	920	-	5.6498446	1.0963509	-1.0	-1.0
chr10	79708511	79708736	ENSG00000225484.6|NUTM2B-AS1|HNRNPK|HNRNPK	998	-	7.176299	2.767945	-1.0	-1.0
chr10	79711906	79712011	ENSG00000225484.6|NUTM2B-AS1|HNRNPK|HNRNPK	921	-	5.6256237	1.1051192	-1.0	-1.0
chr10	80186260	80186395	ENSG00000122359.17|ANXA11|HNRNPK|HNRNPK	913	-	5.509667	1.0603392	-1.0	-1.0
chr10	80279189	80279454	ENSG00000151224.12|MAT1A|HNRNPK|HNRNPK	975	-	5.5147943	1.6038967	-1.0	-1.0
chr10	80273384	80273544	ENSG00000151224.12|MAT1A|HNRNPK|HNRNPK	968	-	6.079597	1.494635	-1.0	-1.0
chr10	80273634	80273774	ENSG00000151224.12|MAT1A|HNRNPK|HNRNPK	926	-	5.6058936	1.1333864	-1.0	-1.0
chr10	80429471	80429776	ENSG00000122378.13|FAM213A|HNRNPK|HNRNPK	978	+	5.3376374	1.6646706	-1.0	-1.0
chr10	80418351	80418561	ENSG00000122378.13|FAM213A|HNRNPK|HNRNPK	970	+	6.154145	1.5246056	-1.0	-1.0
chr10	80518949	80519054	ENSG00000108219.14|TSPAN14|HNRNPK|HNRNPK	949	+	4.0085006	1.2954831	-1.0	-1.0
chr10	80520549	80520729	ENSG00000108219.14|TSPAN14|HNRNPK|HNRNPK	917	+	3.6850023	1.0803556	-1.0	-1.0
chr10	80509800	80509915	ENSG00000108219.14|TSPAN14|HNRNPK|HNRNPK	906	+	5.4576817	1.0251138	-1.0	-1.0
chr10	80455461	80455576	ENSG00000108219.14|TSPAN14|HNRNPK|HNRNPK	903	+	5.4416466	1.0130976	-1.0	-1.0
chr10	86847685	86847900	ENSG00000107779.13|BMPR1A|HNRNPK|HNRNPK	992	+	6.6269374	2.1129487	-1.0	-1.0
chr10	87084081	87084201	ENSG00000148672.8|GLUD1|HNRNPK|HNRNPK	911	-	5.5023165	1.0488362	-1.0	-1.0
chr10	87089811	87089981	ENSG00000148672.8|GLUD1|HNRNPK|HNRNPK	912	-	3.7060845	1.0566907	-1.0	-1.0
chr10	87086051	87086236	ENSG00000148672.8|GLUD1|HNRNPK|HNRNPK	938	-	2.8379178	1.2110647	-1.0	-1.0
chr10	87094201	87094324	ENSG00000148672.8|GLUD1|HNRNPK|HNRNPK	975	-	4.9339957	1.598547	-1.0	-1.0
chr10	87055059	87055604	ENSG00000148672.8|GLUD1|HNRNPK|HNRNPK	988	-	5.1220975	1.9135821	-1.0	-1.0
chr10	87078661	87078856	ENSG00000148672.8|GLUD1|HNRNPK|HNRNPK	988	-	6.520276	1.9050665	-1.0	-1.0
chr10	87245261	87245361	ENSG00000223482.7|NUTM2A-AS1|HNRNPK|HNRNPK	902	-	5.452539	1.0097139	-1.0	-1.0
chr10	87505817	87505927	ENSG00000107789.15|MINPP1|HNRNPK|HNRNPK	906	+	5.4797177	1.0276282	-1.0	-1.0
chr10	87939122	87939307	ENSG00000171862.10|PTEN|HNRNPK|HNRNPK	951	+	5.858295	1.310144	-1.0	-1.0
chr10	91196501	91196686	ENSG00000180628.14|PCGF5|HNRNPK|HNRNPK	941	+	5.8014936	1.2264358	-1.0	-1.0
chr10	91267075	91267255	ENSG00000180628.14|PCGF5|HNRNPK|HNRNPK	929	+	5.636098	1.1501229	-1.0	-1.0
chr10	92226731	92226916	ENSG00000107864.14|CPEB3|HNRNPK|HNRNPK	933	-	5.71907	1.1749943	-1.0	-1.0
chr10	92291734	92291914	ENSG00000198060.9|MARCH5|HNRNPK|HNRNPK	927	+	5.611065	1.1346794	-1.0	-1.0
chr10	92291934	92292064	ENSG00000198060.9|MARCH5|HNRNPK|HNRNPK	936	+	5.694626	1.1905609	-1.0	-1.0
chr10	92480556	92480681	ENSG00000119912.15|IDE|HNRNPK|HNRNPK	913	-	5.506156	1.060085	-1.0	-1.0
chr10	93591891	93592081	ENSG00000138207.13|RBP4|HNRNPK|HNRNPK	969	-	2.1090472	1.5060321	-1.0	-1.0
chr10	93592372	93592532	ENSG00000138207.13|RBP4|HNRNPK|HNRNPK	943	-	5.7758336	1.2442309	-1.0	-1.0
chr10	95555235	95555410	ENSG00000095637.21|SORBS1|HNRNPK|HNRNPK	958	-	5.1240196	1.37655	-1.0	-1.0
chr10	95336920	95337035	ENSG00000095637.21|SORBS1|HNRNPK|HNRNPK	912	-	5.4921284	1.0566126	-1.0	-1.0
chr10	95629198	95629388	ENSG00000059573.8|ALDH18A1|HNRNPK|HNRNPK	959	-	5.958806	1.390475	-1.0	-1.0
chr10	95607663	95607853	ENSG00000059573.8|ALDH18A1|HNRNPK|HNRNPK	958	-	5.955471	1.377215	-1.0	-1.0
chr10	95646741	95646921	ENSG00000059573.8|ALDH18A1|HNRNPK|HNRNPK	936	-	5.7289295	1.195599	-1.0	-1.0
chr10	95632188	95632328	ENSG00000059573.8|ALDH18A1|HNRNPK|HNRNPK	908	-	3.1313055	1.0357279	-1.0	-1.0
chr10	96153956	96154101	ENSG00000177853.14|ZNF518A|HNRNPK|HNRNPK	932	+	3.854687	1.1678379	-1.0	-1.0
chr10	96137739	96137914	ENSG00000177853.14|ZNF518A|HNRNPK|HNRNPK	958	+	5.9973106	1.3768202	-1.0	-1.0
chr10	96571806	96571991	ENSG00000077147.14|TM9SF3|HNRNPK|HNRNPK	931	-	5.648714	1.1613998	-1.0	-1.0
chr10	96856384	96856609	ENSG00000196233.13|LCOR|HNRNPK|HNRNPK	985	+	4.37988	1.8237458	-1.0	-1.0
chr10	96833479	96833729	ENSG00000196233.13|LCOR|HNRNPK|HNRNPK	974	+	3.8474178	1.5830016	-1.0	-1.0
chr10	96832609	96832794	ENSG00000196233.13|LCOR|HNRNPK|HNRNPK	940	+	4.628726	1.22507	-1.0	-1.0
chr10	96832954	96833054	ENSG00000196233.13|LCOR|HNRNPK|HNRNPK	921	+	5.557366	1.1023463	-1.0	-1.0
chr10	96844009	96844249	ENSG00000196233.13|LCOR|HNRNPK|HNRNPK	998	+	5.4244094	2.8053012	-1.0	-1.0
chr10	97482462	97482577	ENSG00000155229.20|MMS19|HNRNPK|HNRNPK	903	-	5.4743037	1.0130877	-1.0	-1.0
chr10	97503943	97504068	ENSG00000165886.4|UBTD1|HNRNPK|HNRNPK	901	+	5.422632	1.0060189	-1.0	-1.0
chr10	97760005	97760105	ENSG00000155256.17|ZFYVE27|HNRNPK|HNRNPK	933	+	5.673693	1.1751417	-1.0	-1.0
chr10	97760330	97760505	ENSG00000155256.17|ZFYVE27|HNRNPK|HNRNPK	954	+	4.5334396	1.3392586	-1.0	-1.0
chr10	97748120	97748268	ENSG00000155256.17|ZFYVE27|HNRNPK|HNRNPK	943	+	5.775131	1.2451943	-1.0	-1.0
chr10	99393116	99393271	ENSG00000119946.10|CNNM1|HNRNPK|HNRNPK	905	+	5.4455476	1.022464	-1.0	-1.0
chr10	99372165	99372295	ENSG00000119946.10|CNNM1|HNRNPK|HNRNPK	911	+	5.486242	1.0527995	-1.0	-1.0
chr10	99408894	99409074	ENSG00000120053.10|GOT1|HNRNPK|HNRNPK	951	-	5.916568	1.3058345	-1.0	-1.0
chr10	99431385	99431570	ENSG00000224934.3|AL391684.1|HNRNPK|HNRNPK	943	+	5.791841	1.2450602	-1.0	-1.0
chr10	99807571	99807721	ENSG00000023839.10|ABCC2|HNRNPK|HNRNPK	920	+	3.2769067	1.0991082	-1.0	-1.0
chr10	99835305	99835765	ENSG00000023839.10|ABCC2|HNRNPK|HNRNPK	966	+	4.263932	1.4701612	-1.0	-1.0
chr10	99814984	99815179	ENSG00000023839.10|ABCC2|HNRNPK|HNRNPK	976	+	4.3708363	1.6205914	-1.0	-1.0
chr10	99816539	99816659	ENSG00000023839.10|ABCC2|HNRNPK|HNRNPK	928	+	5.6812572	1.1437227	-1.0	-1.0
chr10	99840970	99841145	ENSG00000023839.10|ABCC2|HNRNPK|HNRNPK	908	+	3.2461712	1.0358957	-1.0	-1.0
chr10	99835815	99835955	ENSG00000023839.10|ABCC2|HNRNPK|HNRNPK	908	+	3.6776886	1.0381925	-1.0	-1.0
chr10	99803388	99803558	ENSG00000023839.10|ABCC2|HNRNPK|HNRNPK	947	+	4.0247445	1.2732669	-1.0	-1.0
chr10	99819529	99819724	ENSG00000023839.10|ABCC2|HNRNPK|HNRNPK	973	+	3.8626342	1.5608298	-1.0	-1.0
chr10	100348951	100349206	ENSG00000099194.5|SCD|HNRNPK|HNRNPK	929	+	3.8779323	1.1514804	-1.0	-1.0
chr10	100382215	100382315	ENSG00000235823.2|OLMALINC|HNRNPK|HNRNPK	901	+	5.4198966	1.0031757	-1.0	-1.0
chr10	100493938	100494058	ENSG00000075826.16|SEC31B|HNRNPK|HNRNPK	903	-	5.4362373	1.0130976	-1.0	-1.0
chr10	100524139	100524299	ENSG00000255339.6|AL133352.1|HNRNPK|HNRNPK	980	-	3.6500454	1.6900779	-1.0	-1.0
chr10	100524139	100524299	ENSG00000166136.15|NDUFB8|HNRNPK|HNRNPK	980	-	3.6500454	1.6900091	-1.0	-1.0
chr10	100940651	100940926	ENSG00000119906.11|SLF2|HNRNPK|HNRNPK	990	+	5.3767257	1.987895	-1.0	-1.0
chr10	100971224	100971539	ENSG00000095539.15|SEMA4G|HNRNPK|HNRNPK	986	+	5.903934	1.8461536	-1.0	-1.0
chr10	100969647	100969752	ENSG00000095539.15|SEMA4G|HNRNPK|HNRNPK	905	+	5.452468	1.0228508	-1.0	-1.0
chr10	100971594	100971879	ENSG00000095539.15|SEMA4G|HNRNPK|HNRNPK	936	+	3.1657996	1.1969222	-1.0	-1.0
chr10	100970109	100970729	ENSG00000095539.15|SEMA4G|HNRNPK|HNRNPK	982	+	4.8683186	1.7501678	-1.0	-1.0
chr10	100973277	100973502	ENSG00000095539.15|SEMA4G|HNRNPK|HNRNPK	996	+	4.7266517	2.450989	-1.0	-1.0
chr10	100985394	100985519	ENSG00000095539.15|SEMA4G|HNRNPK|HNRNPK	918	+	2.7925344	1.0871233	-1.0	-1.0
chr10	100983819	100983964	ENSG00000095539.15|SEMA4G|HNRNPK|HNRNPK	912	+	4.990243	1.0571047	-1.0	-1.0
chr10	100972588	100972933	ENSG00000095539.15|SEMA4G|HNRNPK|HNRNPK	997	+	3.6697958	2.543953	-1.0	-1.0
chr10	100984774	100985059	ENSG00000095539.15|SEMA4G|HNRNPK|HNRNPK	931	+	3.2038815	1.1588187	-1.0	-1.0
chr10	100969924	100970069	ENSG00000095539.15|SEMA4G|HNRNPK|HNRNPK	979	+	4.9333715	1.6688455	-1.0	-1.0
chr10	100984074	100984544	ENSG00000095539.15|SEMA4G|HNRNPK|HNRNPK	998	+	4.194205	2.6641302	-1.0	-1.0
chr10	101006065	101006270	ENSG00000107816.17|LZTS2|HNRNPK|HNRNPK	975	+	5.7195606	1.6061935	-1.0	-1.0
chr10	101040304	101040459	ENSG00000107819.13|SFXN3|HNRNPK|HNRNPK	935	+	5.72258	1.1895226	-1.0	-1.0
chr10	101504367	101504587	ENSG00000166167.17|BTRC|HNRNPK|HNRNPK	965	+	6.1024556	1.4547298	-1.0	-1.0
chr10	101587655	101587885	ENSG00000166169.16|POLL|HNRNPK|HNRNPK	963	-	5.977256	1.4304864	-1.0	-1.0
chr10	101694079	101694179	ENSG00000107829.13|FBXW4|HNRNPK|HNRNPK	903	-	5.4743037	1.0130976	-1.0	-1.0
chr10	101694194	101694309	ENSG00000107829.13|FBXW4|HNRNPK|HNRNPK	943	-	5.7818184	1.2426261	-1.0	-1.0
chr10	101623898	101624028	ENSG00000107829.13|FBXW4|HNRNPK|HNRNPK	903	-	5.4362373	1.0130976	-1.0	-1.0
chr10	101782104	101782257	ENSG00000107833.10|NPM3|HNRNPK|HNRNPK	956	-	5.00119	1.3608115	-1.0	-1.0
chr10	101831202	101831437	ENSG00000120049.18|KCNIP2|HNRNPK|HNRNPK	967	-	4.869044	1.480841	-1.0	-1.0
chr10	101826983	101827173	ENSG00000120049.18|KCNIP2|HNRNPK|HNRNPK	932	-	5.683407	1.1650653	-1.0	-1.0
chr10	101849315	101849425	ENSG00000120029.12|C10orf76|HNRNPK|HNRNPK	903	-	5.4362373	1.0130976	-1.0	-1.0
chr10	101846273	101846433	ENSG00000120029.12|C10orf76|HNRNPK|HNRNPK	939	-	4.3325987	1.2161664	-1.0	-1.0
chr10	102140939	102141609	ENSG00000148840.10|PPRC1|HNRNPK|HNRNPK	981	+	4.121767	1.7286713	-1.0	-1.0
chr10	102274241	102274421	ENSG00000107862.4|GBF1|HNRNPK|HNRNPK	946	+	5.9500012	1.2713323	-1.0	-1.0
chr10	102284326	102284521	ENSG00000107862.4|GBF1|HNRNPK|HNRNPK	968	+	6.0635276	1.4896275	-1.0	-1.0
chr10	102362859	102363044	ENSG00000107862.4|GBF1|HNRNPK|HNRNPK	935	+	5.7365527	1.1872215	-1.0	-1.0
chr10	102475381	102475496	ENSG00000138107.12|ACTR1A|HNRNPK|HNRNPK	923	-	5.6731124	1.1120042	-1.0	-1.0
chr10	102619195	102619380	ENSG00000107882.11|SUFU|HNRNPK|HNRNPK	974	+	5.8208814	1.5820763	-1.0	-1.0
chr10	102645187	102645327	ENSG00000171206.13|TRIM8|HNRNPK|HNRNPK	911	+	5.498888	1.0511818	-1.0	-1.0
chr10	102650923	102651033	ENSG00000171206.13|TRIM8|HNRNPK|HNRNPK	918	+	5.553246	1.0869865	-1.0	-1.0
chr10	102657066	102657361	ENSG00000171206.13|TRIM8|HNRNPK|HNRNPK	979	+	4.4473076	1.6780202	-1.0	-1.0
chr10	102648852	102648952	ENSG00000171206.13|TRIM8|HNRNPK|HNRNPK	906	+	5.4797177	1.0274823	-1.0	-1.0
chr10	102734803	102734923	ENSG00000156398.12|SFXN2|HNRNPK|HNRNPK	913	+	5.4969883	1.0580256	-1.0	-1.0
chr10	102734963	102735318	ENSG00000156398.12|SFXN2|HNRNPK|HNRNPK	981	+	6.246014	1.722703	-1.0	-1.0
chr10	102869602	102869802	ENSG00000270316.1|BORCS7-ASMT|HNRNPK|HNRNPK	950	+	4.650281	1.299728	-1.0	-1.0
chr10	102869603	102869803	ENSG00000214435.7|AS3MT|HNRNPK|HNRNPK	951	+	4.6669145	1.3112051	-1.0	-1.0
chr10	102995053	102995153	ENSG00000148842.17|CNNM2|HNRNPK|HNRNPK	901	+	5.4198966	1.0030257	-1.0	-1.0
chr10	102945443	102945668	ENSG00000148842.17|CNNM2|HNRNPK|HNRNPK	995	+	5.827105	2.3066165	-1.0	-1.0
chr10	103192980	103193135	ENSG00000076685.18|NT5C2|HNRNPK|HNRNPK	939	-	5.739981	1.2175604	-1.0	-1.0
chr10	103659137	103659267	ENSG00000107957.16|SH3PXD2A|HNRNPK|HNRNPK	928	-	5.626716	1.1432825	-1.0	-1.0
chr10	103661259	103661444	ENSG00000107957.16|SH3PXD2A|HNRNPK|HNRNPK	950	-	2.8468208	1.3002906	-1.0	-1.0
chr10	103622558	103622688	ENSG00000107957.16|SH3PXD2A|HNRNPK|HNRNPK	913	-	5.5392547	1.0588356	-1.0	-1.0
chr10	103635872	103636047	ENSG00000107957.16|SH3PXD2A|HNRNPK|HNRNPK	944	-	5.78809	1.2535896	-1.0	-1.0
chr10	103637627	103637807	ENSG00000107957.16|SH3PXD2A|HNRNPK|HNRNPK	970	-	6.1229844	1.52028	-1.0	-1.0
chr10	103640707	103641012	ENSG00000107957.16|SH3PXD2A|HNRNPK|HNRNPK	982	-	5.142422	1.7458062	-1.0	-1.0
chr10	103775469	103775654	ENSG00000107957.16|SH3PXD2A|HNRNPK|HNRNPK	943	-	5.815005	1.2447176	-1.0	-1.0
chr10	103671642	103671812	ENSG00000107957.16|SH3PXD2A|HNRNPK|HNRNPK	956	-	5.9059377	1.3550936	-1.0	-1.0
chr10	103639812	103639992	ENSG00000107957.16|SH3PXD2A|HNRNPK|HNRNPK	924	-	2.8568645	1.1172106	-1.0	-1.0
chr10	103651022	103651182	ENSG00000107957.16|SH3PXD2A|HNRNPK|HNRNPK	951	-	3.5302553	1.311348	-1.0	-1.0
chr10	103798064	103798254	ENSG00000107957.16|SH3PXD2A|HNRNPK|HNRNPK	966	-	5.557657	1.4649795	-1.0	-1.0
chr10	103623758	103623938	ENSG00000107957.16|SH3PXD2A|HNRNPK|HNRNPK	931	-	4.822742	1.1642362	-1.0	-1.0
chr10	103624133	103624323	ENSG00000107957.16|SH3PXD2A|HNRNPK|HNRNPK	967	-	3.5995822	1.4852755	-1.0	-1.0
chr10	103688716	103688821	ENSG00000107957.16|SH3PXD2A|HNRNPK|HNRNPK	901	-	5.4198966	1.0028042	-1.0	-1.0
chr10	103635112	103635427	ENSG00000107957.16|SH3PXD2A|HNRNPK|HNRNPK	927	-	3.5499346	1.1371812	-1.0	-1.0
chr10	103627202	103627337	ENSG00000107957.16|SH3PXD2A|HNRNPK|HNRNPK	936	-	5.8602834	1.1963143	-1.0	-1.0
chr10	103819347	103819792	ENSG00000107957.16|SH3PXD2A|HNRNPK|HNRNPK	955	-	5.320547	1.3508391	-1.0	-1.0
chr10	103700748	103700908	ENSG00000107957.16|SH3PXD2A|HNRNPK|HNRNPK	921	-	5.5710006	1.1020513	-1.0	-1.0
chr10	103599876	103600081	ENSG00000107957.16|SH3PXD2A|HNRNPK|HNRNPK	951	-	3.3090775	1.3056706	-1.0	-1.0
chr10	103719213	103719313	ENSG00000107957.16|SH3PXD2A|HNRNPK|HNRNPK	906	-	5.4797177	1.02792	-1.0	-1.0
chr10	103598816	103598981	ENSG00000107957.16|SH3PXD2A|HNRNPK|HNRNPK	925	-	2.9522333	1.1232728	-1.0	-1.0
chr10	103854332	103854457	ENSG00000107957.16|SH3PXD2A|HNRNPK|HNRNPK	905	-	5.4856277	1.0216116	-1.0	-1.0
chr10	103783299	103783579	ENSG00000107957.16|SH3PXD2A|HNRNPK|HNRNPK	926	-	5.606247	1.132962	-1.0	-1.0
chr10	103659517	103659697	ENSG00000107957.16|SH3PXD2A|HNRNPK|HNRNPK	927	-	4.840574	1.1393754	-1.0	-1.0
chr10	103844617	103844717	ENSG00000107957.16|SH3PXD2A|HNRNPK|HNRNPK	903	-	5.4362373	1.0130976	-1.0	-1.0
chr10	103639067	103639187	ENSG00000107957.16|SH3PXD2A|HNRNPK|HNRNPK	903	-	3.6461084	1.0142664	-1.0	-1.0
chr10	103614925	103615035	ENSG00000107957.16|SH3PXD2A|HNRNPK|HNRNPK	903	-	5.430824	1.0130976	-1.0	-1.0
chr10	103620124	103620424	ENSG00000107957.16|SH3PXD2A|HNRNPK|HNRNPK	947	-	5.378284	1.279101	-1.0	-1.0
chr10	103717313	103717413	ENSG00000107957.16|SH3PXD2A|HNRNPK|HNRNPK	903	-	5.4253845	1.0110594	-1.0	-1.0
chr10	103702373	103702548	ENSG00000107957.16|SH3PXD2A|HNRNPK|HNRNPK	935	-	5.7124863	1.1856647	-1.0	-1.0
chr10	103625423	103625608	ENSG00000107957.16|SH3PXD2A|HNRNPK|HNRNPK	933	-	5.6971617	1.1753801	-1.0	-1.0
chr10	103794899	103794999	ENSG00000107957.16|SH3PXD2A|HNRNPK|HNRNPK	928	-	5.6308703	1.1450984	-1.0	-1.0
chr10	103604484	103604619	ENSG00000107957.16|SH3PXD2A|HNRNPK|HNRNPK	922	-	4.8840594	1.1058557	-1.0	-1.0
chr10	103615250	103615370	ENSG00000107957.16|SH3PXD2A|HNRNPK|HNRNPK	946	-	5.799561	1.266083	-1.0	-1.0
chr10	103599091	103599421	ENSG00000107957.16|SH3PXD2A|HNRNPK|HNRNPK	982	-	4.182863	1.7529832	-1.0	-1.0
chr10	103698888	103699073	ENSG00000107957.16|SH3PXD2A|HNRNPK|HNRNPK	913	-	3.3506916	1.0607188	-1.0	-1.0
chr10	103783089	103783264	ENSG00000107957.16|SH3PXD2A|HNRNPK|HNRNPK	951	-	5.8705564	1.3088657	-1.0	-1.0
chr10	103647822	103648027	ENSG00000107957.16|SH3PXD2A|HNRNPK|HNRNPK	987	-	6.5273256	1.8921863	-1.0	-1.0
chr10	103726071	103726211	ENSG00000107957.16|SH3PXD2A|HNRNPK|HNRNPK	918	-	5.5579963	1.0844874	-1.0	-1.0
chr10	103737438	103737553	ENSG00000107957.16|SH3PXD2A|HNRNPK|HNRNPK	941	-	5.774007	1.226251	-1.0	-1.0
chr10	103752113	103752238	ENSG00000107957.16|SH3PXD2A|HNRNPK|HNRNPK	908	-	3.6840005	1.0364127	-1.0	-1.0
chr10	103638832	103639052	ENSG00000107957.16|SH3PXD2A|HNRNPK|HNRNPK	947	-	5.4484563	1.2721351	-1.0	-1.0
chr10	112210563	112210703	ENSG00000119927.13|GPAM|HNRNPK|HNRNPK	918	-	3.748779	1.0878038	-1.0	-1.0
chr10	112210973	112211313	ENSG00000119927.13|GPAM|HNRNPK|HNRNPK	996	-	4.4616785	2.4545257	-1.0	-1.0
chr10	112183416	112183516	ENSG00000119927.13|GPAM|HNRNPK|HNRNPK	903	-	5.430824	1.0130976	-1.0	-1.0
chr10	112193388	112193568	ENSG00000119927.13|GPAM|HNRNPK|HNRNPK	914	-	3.075066	1.0656699	-1.0	-1.0
chr10	112192393	112192533	ENSG00000119927.13|GPAM|HNRNPK|HNRNPK	957	-	5.7143507	1.3656917	-1.0	-1.0
chr10	112213443	112213568	ENSG00000119927.13|GPAM|HNRNPK|HNRNPK	926	-	4.1659307	1.1282823	-1.0	-1.0
chr10	112202873	112203213	ENSG00000119927.13|GPAM|HNRNPK|HNRNPK	980	-	3.8566668	1.7033409	-1.0	-1.0
chr10	112212053	112212228	ENSG00000119927.13|GPAM|HNRNPK|HNRNPK	922	-	2.7182233	1.1053593	-1.0	-1.0
chr10	112210068	112210203	ENSG00000119927.13|GPAM|HNRNPK|HNRNPK	907	-	3.6760747	1.030915	-1.0	-1.0
chr10	112192018	112192178	ENSG00000119927.13|GPAM|HNRNPK|HNRNPK	930	-	2.9048395	1.1553327	-1.0	-1.0
chr10	112212898	112213083	ENSG00000119927.13|GPAM|HNRNPK|HNRNPK	954	-	3.0602713	1.3397748	-1.0	-1.0
chr10	112191738	112191978	ENSG00000119927.13|GPAM|HNRNPK|HNRNPK	970	-	3.1746426	1.5294117	-1.0	-1.0
chr10	112204308	112204498	ENSG00000119927.13|GPAM|HNRNPK|HNRNPK	955	-	2.802249	1.3455468	-1.0	-1.0
chr10	112208923	112209148	ENSG00000119927.13|GPAM|HNRNPK|HNRNPK	1000	-	4.2041597	3.5142083	-1.0	-1.0
chr10	112192563	112192798	ENSG00000119927.13|GPAM|HNRNPK|HNRNPK	991	-	5.044507	2.032039	-1.0	-1.0
chr10	112380453	112380638	ENSG00000197142.10|ACSL5|HNRNPK|HNRNPK	965	+	6.0319467	1.4554691	-1.0	-1.0
chr10	112738164	112738289	ENSG00000151532.13|VTI1A|HNRNPK|HNRNPK	917	+	5.5389633	1.0819628	-1.0	-1.0
chr10	112767984	112768119	ENSG00000151532.13|VTI1A|HNRNPK|HNRNPK	910	+	5.486943	1.0451107	-1.0	-1.0
chr10	112734173	112734458	ENSG00000151532.13|VTI1A|HNRNPK|HNRNPK	924	+	5.6055202	1.1216465	-1.0	-1.0
chr10	112733288	112733463	ENSG00000151532.13|VTI1A|HNRNPK|HNRNPK	970	+	6.0959	1.5167896	-1.0	-1.0
chr10	112825174	112825309	ENSG00000260917.1|AL158212.3|HNRNPK|HNRNPK	902	+	5.4280396	1.0079981	-1.0	-1.0
chr10	113077376	113077601	ENSG00000148737.16|TCF7L2|HNRNPK|HNRNPK	996	+	6.8625383	2.4223046	-1.0	-1.0
chr10	113027714	113027839	ENSG00000148737.16|TCF7L2|HNRNPK|HNRNPK	905	+	3.6606426	1.0215585	-1.0	-1.0
chr10	112953472	112953582	ENSG00000148737.16|TCF7L2|HNRNPK|HNRNPK	912	+	3.7062812	1.0532465	-1.0	-1.0
chr10	112967299	112967479	ENSG00000148737.16|TCF7L2|HNRNPK|HNRNPK	930	+	5.6770597	1.1560813	-1.0	-1.0
chr10	113049341	113049526	ENSG00000148737.16|TCF7L2|HNRNPK|HNRNPK	949	+	3.3369935	1.2889197	-1.0	-1.0
chr10	112952727	112952942	ENSG00000148737.16|TCF7L2|HNRNPK|HNRNPK	954	+	3.9651723	1.3388178	-1.0	-1.0
chr10	112951617	112951827	ENSG00000148737.16|TCF7L2|HNRNPK|HNRNPK	986	+	6.4395194	1.8521249	-1.0	-1.0
chr10	112994149	112994294	ENSG00000148737.16|TCF7L2|HNRNPK|HNRNPK	973	+	5.5927277	1.5660342	-1.0	-1.0
chr10	112950494	112950649	ENSG00000148737.16|TCF7L2|HNRNPK|HNRNPK	917	+	2.708973	1.0825938	-1.0	-1.0
chr10	113070821	113071031	ENSG00000148737.16|TCF7L2|HNRNPK|HNRNPK	990	+	5.782675	1.9882411	-1.0	-1.0
chr10	113006864	113006989	ENSG00000148737.16|TCF7L2|HNRNPK|HNRNPK	936	+	5.700362	1.1937728	-1.0	-1.0
chr10	112984144	112984274	ENSG00000148737.16|TCF7L2|HNRNPK|HNRNPK	903	+	5.4743037	1.013054	-1.0	-1.0
chr10	113165649	113165839	ENSG00000148737.16|TCF7L2|HNRNPK|HNRNPK	922	+	4.018186	1.1073875	-1.0	-1.0
chr10	116899386	116899546	ENSG00000187164.19|SHTN1|HNRNPK|HNRNPK	938	-	5.234039	1.2060453	-1.0	-1.0
chr10	116899251	116899371	ENSG00000187164.19|SHTN1|HNRNPK|HNRNPK	914	-	5.517779	1.0668972	-1.0	-1.0
chr10	116887316	116887456	ENSG00000187164.19|SHTN1|HNRNPK|HNRNPK	932	-	5.6580725	1.168217	-1.0	-1.0
chr10	118754160	118754350	ENSG00000151893.14|CACUL1|HNRNPK|HNRNPK	961	-	5.9756126	1.4079369	-1.0	-1.0
chr10	119159447	119159662	ENSG00000183605.16|SFXN4|HNRNPK|HNRNPK	998	-	7.281671	2.819619	-1.0	-1.0
chr10	119158112	119158232	ENSG00000183605.16|SFXN4|HNRNPK|HNRNPK	903	-	5.44436	1.0130976	-1.0	-1.0
chr10	119178483	119178623	ENSG00000165672.6|PRDX3|HNRNPK|HNRNPK	917	-	3.325719	1.0804273	-1.0	-1.0
chr10	119370156	119370286	ENSG00000198873.11|GRK5|HNRNPK|HNRNPK	904	+	5.4415755	1.0197242	-1.0	-1.0
chr10	119369966	119370151	ENSG00000198873.11|GRK5|HNRNPK|HNRNPK	942	+	5.7690086	1.2385234	-1.0	-1.0
chr10	119450925	119451205	ENSG00000198873.11|GRK5|HNRNPK|HNRNPK	974	+	6.1952477	1.5888216	-1.0	-1.0
chr10	119345881	119345991	ENSG00000198873.11|GRK5|HNRNPK|HNRNPK	909	+	5.534451	1.0420157	-1.0	-1.0
chr10	119340976	119341216	ENSG00000198873.11|GRK5|HNRNPK|HNRNPK	953	+	5.869183	1.3287164	-1.0	-1.0
chr10	119445932	119446032	ENSG00000198873.11|GRK5|HNRNPK|HNRNPK	903	+	5.4743037	1.0130976	-1.0	-1.0
chr10	119287889	119287994	ENSG00000198873.11|GRK5|HNRNPK|HNRNPK	903	+	5.430824	1.0130976	-1.0	-1.0
chr10	119596138	119596368	ENSG00000151923.17|TIAL1|HNRNPK|HNRNPK	953	-	5.6691604	1.3267772	-1.0	-1.0
chr10	119596433	119596958	ENSG00000151923.17|TIAL1|HNRNPK|HNRNPK	995	-	3.5894628	2.293016	-1.0	-1.0
chr10	119595788	119596123	ENSG00000151923.17|TIAL1|HNRNPK|HNRNPK	981	-	6.240083	1.7218418	-1.0	-1.0
chr10	119935452	119935647	ENSG00000107651.12|SEC23IP|HNRNPK|HNRNPK	964	+	4.623366	1.4453892	-1.0	-1.0
chr10	121833539	121833729	ENSG00000107669.17|ATE1|HNRNPK|HNRNPK	966	-	6.049816	1.4746009	-1.0	-1.0
chr10	121892388	121892513	ENSG00000107669.17|ATE1|HNRNPK|HNRNPK	912	-	3.720314	1.0563159	-1.0	-1.0
chr10	122124418	122124543	ENSG00000138162.18|TACC2|HNRNPK|HNRNPK	908	+	4.579482	1.0362139	-1.0	-1.0
chr10	122219176	122219371	ENSG00000138162.18|TACC2|HNRNPK|HNRNPK	977	+	5.5648317	1.6296433	-1.0	-1.0
chr10	122244051	122244421	ENSG00000138162.18|TACC2|HNRNPK|HNRNPK	940	+	5.7426915	1.2239974	-1.0	-1.0
chr10	122378341	122378456	ENSG00000107679.14|PLEKHA1|HNRNPK|HNRNPK	937	+	5.71365	1.197465	-1.0	-1.0
chr10	123009256	123009521	ENSG00000196177.12|ACADSB|HNRNPK|HNRNPK	970	+	5.441836	1.519146	-1.0	-1.0
chr10	123033067	123033177	ENSG00000196177.12|ACADSB|HNRNPK|HNRNPK	903	+	5.430824	1.0130976	-1.0	-1.0
chr10	123052476	123052621	ENSG00000196177.12|ACADSB|HNRNPK|HNRNPK	923	+	5.6225214	1.1135857	-1.0	-1.0
chr10	123051861	123052126	ENSG00000196177.12|ACADSB|HNRNPK|HNRNPK	930	+	4.43829	1.1562045	-1.0	-1.0
chr10	123163391	123163596	ENSG00000154473.17|BUB3|HNRNPK|HNRNPK	985	+	4.758597	1.8195143	-1.0	-1.0
chr10	123165219	123165319	ENSG00000154473.17|BUB3|HNRNPK|HNRNPK	903	+	5.447073	1.0127215	-1.0	-1.0
chr10	124598764	124598944	ENSG00000107902.13|LHPP|HNRNPK|HNRNPK	939	+	5.7281265	1.2125597	-1.0	-1.0
chr10	124669805	124669970	ENSG00000189319.13|FAM53B|HNRNPK|HNRNPK	928	-	5.6233463	1.1447015	-1.0	-1.0
chr10	124669808	124669973	ENSG00000258539.1|AC068896.1|HNRNPK|HNRNPK	927	-	5.6108317	1.1361384	-1.0	-1.0
chr10	127347785	127347970	ENSG00000150760.12|DOCK1|HNRNPK|HNRNPK	953	+	5.871169	1.3264847	-1.0	-1.0
chr10	127312906	127313101	ENSG00000150760.12|DOCK1|HNRNPK|HNRNPK	938	+	5.723274	1.2080439	-1.0	-1.0
chr10	127429946	127430141	ENSG00000150760.12|DOCK1|HNRNPK|HNRNPK	950	+	5.919644	1.3010364	-1.0	-1.0
chr10	126963568	126963713	ENSG00000150760.12|DOCK1|HNRNPK|HNRNPK	946	+	5.7971635	1.2677552	-1.0	-1.0
chr10	127155566	127155706	ENSG00000150760.12|DOCK1|HNRNPK|HNRNPK	915	+	5.5244617	1.0728748	-1.0	-1.0
chr10	127184381	127184571	ENSG00000150760.12|DOCK1|HNRNPK|HNRNPK	956	+	5.936657	1.3612405	-1.0	-1.0
chr10	127143991	127144111	ENSG00000150760.12|DOCK1|HNRNPK|HNRNPK	913	+	5.5087886	1.0585016	-1.0	-1.0
chr10	126917403	126917558	ENSG00000150760.12|DOCK1|HNRNPK|HNRNPK	949	+	5.6745577	1.2895547	-1.0	-1.0
chr10	127312706	127312901	ENSG00000150760.12|DOCK1|HNRNPK|HNRNPK	953	+	5.9267483	1.3271456	-1.0	-1.0
chr10	127056925	127057040	ENSG00000150760.12|DOCK1|HNRNPK|HNRNPK	901	+	5.4198966	1.0028774	-1.0	-1.0
chr10	127140341	127140531	ENSG00000150760.12|DOCK1|HNRNPK|HNRNPK	955	+	5.9016547	1.3464596	-1.0	-1.0
chr10	129564677	129564782	ENSG00000170430.9|MGMT|HNRNPK|HNRNPK	908	+	5.4816003	1.0354781	-1.0	-1.0
chr10	129564387	129564572	ENSG00000170430.9|MGMT|HNRNPK|HNRNPK	930	+	5.6440988	1.1557319	-1.0	-1.0
chr10	129564162	129564297	ENSG00000170430.9|MGMT|HNRNPK|HNRNPK	961	+	5.747423	1.4045024	-1.0	-1.0
chr10	129566422	129566587	ENSG00000170430.9|MGMT|HNRNPK|HNRNPK	916	+	5.5202417	1.0731612	-1.0	-1.0
chr10	131916438	131916628	ENSG00000175470.18|PPP2R2D|HNRNPK|HNRNPK	965	+	6.0399747	1.454952	-1.0	-1.0
chr10	131908265	131908365	ENSG00000175470.18|PPP2R2D|HNRNPK|HNRNPK	921	+	3.7684515	1.1027634	-1.0	-1.0
chr10	131929503	131929638	ENSG00000175470.18|PPP2R2D|HNRNPK|HNRNPK	919	+	5.573049	1.0927328	-1.0	-1.0
chr10	131942106	131942266	ENSG00000175470.18|PPP2R2D|HNRNPK|HNRNPK	933	+	4.92743	1.1717457	-1.0	-1.0
chr10	131923048	131923233	ENSG00000175470.18|PPP2R2D|HNRNPK|HNRNPK	960	+	5.969739	1.3931476	-1.0	-1.0
chr10	131929648	131929888	ENSG00000175470.18|PPP2R2D|HNRNPK|HNRNPK	942	+	5.338871	1.2344273	-1.0	-1.0
chr10	131902330	131902480	ENSG00000175470.18|PPP2R2D|HNRNPK|HNRNPK	926	+	4.347825	1.1331241	-1.0	-1.0
chr10	132398901	132399076	ENSG00000171813.13|PWWP2B|HNRNPK|HNRNPK	923	+	5.591406	1.1125333	-1.0	-1.0
chr10	132538761	132538861	ENSG00000068383.18|INPP5A|HNRNPK|HNRNPK	902	+	5.4253845	1.0107633	-1.0	-1.0
chr10	132670025	132670375	ENSG00000068383.18|INPP5A|HNRNPK|HNRNPK	931	+	5.3013396	1.1628618	-1.0	-1.0
chr10	132625086	132625236	ENSG00000068383.18|INPP5A|HNRNPK|HNRNPK	922	+	5.589695	1.1100305	-1.0	-1.0
chr10	132538916	132539291	ENSG00000068383.18|INPP5A|HNRNPK|HNRNPK	971	+	5.282505	1.5417577	-1.0	-1.0
chr10	132538496	132538736	ENSG00000068383.18|INPP5A|HNRNPK|HNRNPK	979	+	6.23908	1.6679838	-1.0	-1.0
chr10	132538231	132538496	ENSG00000068383.18|INPP5A|HNRNPK|HNRNPK	980	+	4.7957954	1.7071931	-1.0	-1.0
chr10	132670390	132670495	ENSG00000068383.18|INPP5A|HNRNPK|HNRNPK	912	+	5.5161276	1.0578349	-1.0	-1.0
chr10	132558956	132559126	ENSG00000068383.18|INPP5A|HNRNPK|HNRNPK	930	+	5.641726	1.155536	-1.0	-1.0
chr10	132624726	132625086	ENSG00000068383.18|INPP5A|HNRNPK|HNRNPK	944	+	5.7693505	1.2496916	-1.0	-1.0
chr10	133296984	133297089	ENSG00000130640.13|TUBGCP2|HNRNPK|HNRNPK	935	-	5.6918387	1.1845946	-1.0	-1.0
chr10	133280656	133280996	ENSG00000130640.13|TUBGCP2|HNRNPK|HNRNPK	934	-	4.725453	1.179051	-1.0	-1.0
chr10	133350397	133350582	ENSG00000226699.1|AL360181.1|HNRNPK|HNRNPK	944	-	5.7752795	1.2524906	-1.0	-1.0
chr10	133356011	133356136	ENSG00000148803.11|FUOM|HNRNPK|HNRNPK	908	-	5.464048	1.0355759	-1.0	-1.0
chr10	133356141	133356516	ENSG00000148803.11|FUOM|HNRNPK|HNRNPK	965	-	5.749692	1.4530662	-1.0	-1.0
chr10	133372777	133373042	ENSG00000127884.4|ECHS1|HNRNPK|HNRNPK	948	-	4.8441057	1.2833633	-1.0	-1.0
chr10	133366655	133366835	ENSG00000127884.4|ECHS1|HNRNPK|HNRNPK	924	-	5.5889506	1.1211784	-1.0	-1.0
chr10	133373092	133373232	ENSG00000127884.4|ECHS1|HNRNPK|HNRNPK	928	-	5.622477	1.1428189	-1.0	-1.0
chr10	133403293	133403548	ENSG00000254536.1|AL360181.3|HNRNPK|HNRNPK	1000	+	8.243611	4.6543465	-1.0	-1.0
chr10	133401590	133401965	ENSG00000254536.1|AL360181.3|HNRNPK|HNRNPK	999	+	4.4035673	3.2102106	-1.0	-1.0
chr10	133402888	133403133	ENSG00000254536.1|AL360181.3|HNRNPK|HNRNPK	998	+	6.0065527	2.8127067	-1.0	-1.0
chr10	133394373	133394608	ENSG00000254536.1|AL360181.3|HNRNPK|HNRNPK	947	+	3.8882742	1.2767702	-1.0	-1.0
chr10	133401522	133401967	ENSG00000148824.18|MTG1|HNRNPK|HNRNPK	999	+	4.3941116	3.0505354	-1.0	-1.0
chr10	133403294	133403549	ENSG00000148824.18|MTG1|HNRNPK|HNRNPK	1000	+	8.253344	4.66159	-1.0	-1.0
chr10	133402889	133403129	ENSG00000148824.18|MTG1|HNRNPK|HNRNPK	999	+	5.9949427	2.8502266	-1.0	-1.0
chr10	133394373	133394608	ENSG00000148824.18|MTG1|HNRNPK|HNRNPK	947	+	3.8882742	1.2770158	-1.0	-1.0
chr11	202694	202923	ENSG00000177951.17|BET1L|HNRNPK|HNRNPK	1000	-	5.244166	4.1020904	-1.0	-1.0
chr11	203608	203768	ENSG00000177951.17|BET1L|HNRNPK|HNRNPK	947	-	3.301672	1.2760358	-1.0	-1.0
chr11	203093	203248	ENSG00000177951.17|BET1L|HNRNPK|HNRNPK	917	-	5.5300665	1.08161	-1.0	-1.0
chr11	203778	204418	ENSG00000177951.17|BET1L|HNRNPK|HNRNPK	984	-	4.2533197	1.7860273	-1.0	-1.0
chr11	204978	205163	ENSG00000177951.17|BET1L|HNRNPK|HNRNPK	937	-	5.707696	1.201288	-1.0	-1.0
chr11	293185	293365	ENSG00000142102.15|PGGHG|HNRNPK|HNRNPK	953	+	5.415165	1.326831	-1.0	-1.0
chr11	289239	289558	ENSG00000142102.15|PGGHG|HNRNPK|HNRNPK	994	+	5.8372855	2.1999097	-1.0	-1.0
chr11	376480	376640	ENSG00000182272.11|B4GALNT4|HNRNPK|HNRNPK	927	+	2.7497816	1.1360815	-1.0	-1.0
chr11	376705	376855	ENSG00000182272.11|B4GALNT4|HNRNPK|HNRNPK	938	+	5.7213745	1.2103287	-1.0	-1.0
chr11	377712	377822	ENSG00000182272.11|B4GALNT4|HNRNPK|HNRNPK	906	+	3.0311377	1.0245943	-1.0	-1.0
chr11	377442	377637	ENSG00000182272.11|B4GALNT4|HNRNPK|HNRNPK	972	+	4.7542953	1.5546265	-1.0	-1.0
chr11	381556	381668	ENSG00000182272.11|B4GALNT4|HNRNPK|HNRNPK	920	+	3.1178782	1.096516	-1.0	-1.0
chr11	381026	381316	ENSG00000182272.11|B4GALNT4|HNRNPK|HNRNPK	988	+	5.9903965	1.9309579	-1.0	-1.0
chr11	380465	380655	ENSG00000182272.11|B4GALNT4|HNRNPK|HNRNPK	945	+	5.7986035	1.2618517	-1.0	-1.0
chr11	397846	398231	ENSG00000184363.9|PKP3|HNRNPK|HNRNPK	974	+	6.1045933	1.5899119	-1.0	-1.0
chr11	395719	396039	ENSG00000184363.9|PKP3|HNRNPK|HNRNPK	957	+	5.1573687	1.3628936	-1.0	-1.0
chr11	399271	399461	ENSG00000184363.9|PKP3|HNRNPK|HNRNPK	910	+	5.4979334	1.0471207	-1.0	-1.0
chr11	398391	398586	ENSG00000184363.9|PKP3|HNRNPK|HNRNPK	978	+	6.350035	1.6625684	-1.0	-1.0
chr11	397658	397776	ENSG00000184363.9|PKP3|HNRNPK|HNRNPK	903	+	5.4351544	1.0130976	-1.0	-1.0
chr11	429773	430028	ENSG00000185101.12|ANO9|HNRNPK|HNRNPK	994	-	4.150209	2.2053447	-1.0	-1.0
chr11	430403	430573	ENSG00000185101.12|ANO9|HNRNPK|HNRNPK	980	-	6.3468337	1.6936274	-1.0	-1.0
chr11	432843	433023	ENSG00000185101.12|ANO9|HNRNPK|HNRNPK	920	-	5.5559177	1.0945876	-1.0	-1.0
chr11	431118	431368	ENSG00000185101.12|ANO9|HNRNPK|HNRNPK	993	-	6.6402555	2.150975	-1.0	-1.0
chr11	430633	430828	ENSG00000185101.12|ANO9|HNRNPK|HNRNPK	945	-	5.8336024	1.2598057	-1.0	-1.0
chr11	484294	484409	ENSG00000174915.11|PTDSS2|HNRNPK|HNRNPK	919	+	5.5622215	1.0892467	-1.0	-1.0
chr11	591652	591772	ENSG00000070047.11|PHRF1|HNRNPK|HNRNPK	932	+	5.665458	1.1673117	-1.0	-1.0
chr11	588009	588174	ENSG00000070047.11|PHRF1|HNRNPK|HNRNPK	928	+	5.6423836	1.1406864	-1.0	-1.0
chr11	653487	653627	ENSG00000177030.16|DEAF1|HNRNPK|HNRNPK	938	-	5.7122583	1.2051677	-1.0	-1.0
chr11	706354	706464	ENSG00000177030.16|DEAF1|HNRNPK|HNRNPK	922	-	3.803137	1.1051685	-1.0	-1.0
chr11	653737	653940	ENSG00000177030.16|DEAF1|HNRNPK|HNRNPK	996	-	5.356704	2.3599265	-1.0	-1.0
chr11	705734	705834	ENSG00000177030.16|DEAF1|HNRNPK|HNRNPK	913	-	5.495478	1.0594314	-1.0	-1.0
chr11	704734	704834	ENSG00000177030.16|DEAF1|HNRNPK|HNRNPK	902	-	5.452539	1.0106571	-1.0	-1.0
chr11	694024	694629	ENSG00000177030.16|DEAF1|HNRNPK|HNRNPK	979	-	5.3048058	1.6792918	-1.0	-1.0
chr11	703484	703624	ENSG00000177042.14|TMEM80|HNRNPK|HNRNPK	914	+	5.520662	1.0677108	-1.0	-1.0
chr11	709451	709552	ENSG00000177106.14|EPS8L2|HNRNPK|HNRNPK	956	+	4.1195874	1.3571641	-1.0	-1.0
chr11	709632	710362	ENSG00000177106.14|EPS8L2|HNRNPK|HNRNPK	990	+	3.2087395	1.984425	-1.0	-1.0
chr11	713211	713326	ENSG00000177106.14|EPS8L2|HNRNPK|HNRNPK	929	+	4.1034293	1.1461313	-1.0	-1.0
chr11	722169	722399	ENSG00000177106.14|EPS8L2|HNRNPK|HNRNPK	994	+	2.924217	2.2123647	-1.0	-1.0
chr11	703485	703625	ENSG00000177106.14|EPS8L2|HNRNPK|HNRNPK	917	+	5.5353513	1.0790774	-1.0	-1.0
chr11	706813	708553	ENSG00000177106.14|EPS8L2|HNRNPK|HNRNPK	987	+	4.118648	1.8885163	-1.0	-1.0
chr11	724408	724518	ENSG00000177106.14|EPS8L2|HNRNPK|HNRNPK	909	+	5.4721136	1.0432436	-1.0	-1.0
chr11	708643	709323	ENSG00000177106.14|EPS8L2|HNRNPK|HNRNPK	990	+	4.8909526	2.0053284	-1.0	-1.0
chr11	722805	723235	ENSG00000177106.14|EPS8L2|HNRNPK|HNRNPK	988	+	6.2076755	1.9058682	-1.0	-1.0
chr11	723773	723873	ENSG00000177106.14|EPS8L2|HNRNPK|HNRNPK	913	+	5.5006385	1.0611622	-1.0	-1.0
chr11	705734	705849	ENSG00000177106.14|EPS8L2|HNRNPK|HNRNPK	928	+	5.6274133	1.141135	-1.0	-1.0
chr11	727220	727430	ENSG00000177106.14|EPS8L2|HNRNPK|HNRNPK	933	+	2.7740016	1.1771669	-1.0	-1.0
chr11	712551	712726	ENSG00000177106.14|EPS8L2|HNRNPK|HNRNPK	971	+	6.006298	1.5363132	-1.0	-1.0
chr11	706358	706538	ENSG00000177106.14|EPS8L2|HNRNPK|HNRNPK	933	+	3.9967625	1.1726968	-1.0	-1.0
chr11	724168	724303	ENSG00000177106.14|EPS8L2|HNRNPK|HNRNPK	908	+	5.464654	1.0375102	-1.0	-1.0
chr11	726751	726881	ENSG00000177106.14|EPS8L2|HNRNPK|HNRNPK	906	+	5.448204	1.0263433	-1.0	-1.0
chr11	763225	763343	ENSG00000177156.10|TALDO1|HNRNPK|HNRNPK	924	+	5.589111	1.1163418	-1.0	-1.0
chr11	771637	771777	ENSG00000177225.16|GATD1|HNRNPK|HNRNPK	913	-	5.4995437	1.0585768	-1.0	-1.0
chr11	769914	770019	ENSG00000177225.16|GATD1|HNRNPK|HNRNPK	947	-	5.9159408	1.2753043	-1.0	-1.0
chr11	782325	782425	ENSG00000255284.1|AP006621.3|HNRNPK|HNRNPK	903	+	5.4253845	1.0110594	-1.0	-1.0
chr11	779290	779470	ENSG00000255284.1|AP006621.3|HNRNPK|HNRNPK	949	+	5.4093485	1.2965727	-1.0	-1.0
chr11	782745	782845	ENSG00000255284.1|AP006621.3|HNRNPK|HNRNPK	903	+	5.4253845	1.0110594	-1.0	-1.0
chr11	781685	781795	ENSG00000255284.1|AP006621.3|HNRNPK|HNRNPK	928	+	5.6363482	1.1434003	-1.0	-1.0
chr11	779761	779861	ENSG00000279672.1|AP006621.5|HNRNPK|HNRNPK	921	+	3.76218	1.1017756	-1.0	-1.0
chr11	790719	790959	ENSG00000177542.10|SLC25A22|HNRNPK|HNRNPK	960	-	5.950721	1.3956735	-1.0	-1.0
chr11	801604	801954	ENSG00000177595.17|PIDD1|HNRNPK|HNRNPK	997	-	6.17426	2.4630322	-1.0	-1.0
chr11	803861	804041	ENSG00000177595.17|PIDD1|HNRNPK|HNRNPK	917	-	4.6343174	1.07997	-1.0	-1.0
chr11	804446	804736	ENSG00000177595.17|PIDD1|HNRNPK|HNRNPK	967	-	6.0508533	1.4816301	-1.0	-1.0
chr11	822017	822307	ENSG00000177666.16|PNPLA2|HNRNPK|HNRNPK	995	+	4.572133	2.341347	-1.0	-1.0
chr11	820315	820470	ENSG00000177666.16|PNPLA2|HNRNPK|HNRNPK	947	+	3.5498703	1.2783153	-1.0	-1.0
chr11	821189	821409	ENSG00000177666.16|PNPLA2|HNRNPK|HNRNPK	939	+	3.9575114	1.2160875	-1.0	-1.0
chr11	824972	825212	ENSG00000177666.16|PNPLA2|HNRNPK|HNRNPK	992	+	5.9727964	2.100968	-1.0	-1.0
chr11	820834	821179	ENSG00000177666.16|PNPLA2|HNRNPK|HNRNPK	959	+	2.922409	1.3925273	-1.0	-1.0
chr11	820615	820834	ENSG00000177666.16|PNPLA2|HNRNPK|HNRNPK	997	+	4.777944	2.5678737	-1.0	-1.0
chr11	830406	830596	ENSG00000177685.16|CRACR2B|HNRNPK|HNRNPK	960	+	4.1999607	1.4018638	-1.0	-1.0
chr11	828329	828559	ENSG00000177685.16|CRACR2B|HNRNPK|HNRNPK	997	+	5.1084495	2.5314038	-1.0	-1.0
chr11	846992	847152	ENSG00000214063.10|TSPAN4|HNRNPK|HNRNPK	936	+	5.6969843	1.1944382	-1.0	-1.0
chr11	859837	860007	ENSG00000214063.10|TSPAN4|HNRNPK|HNRNPK	908	+	5.4823112	1.0372207	-1.0	-1.0
chr11	858477	858597	ENSG00000214063.10|TSPAN4|HNRNPK|HNRNPK	921	+	5.563782	1.1010122	-1.0	-1.0
chr11	858787	858987	ENSG00000214063.10|TSPAN4|HNRNPK|HNRNPK	942	+	5.7932844	1.2358906	-1.0	-1.0
chr11	848605	848770	ENSG00000214063.10|TSPAN4|HNRNPK|HNRNPK	922	+	4.4714622	1.1073319	-1.0	-1.0
chr11	843964	844064	ENSG00000214063.10|TSPAN4|HNRNPK|HNRNPK	902	+	5.452539	1.0106571	-1.0	-1.0
chr11	884294	884434	ENSG00000177830.17|CHID1|HNRNPK|HNRNPK	910	-	5.478211	1.0444125	-1.0	-1.0
chr11	876320	876500	ENSG00000177830.17|CHID1|HNRNPK|HNRNPK	939	-	5.7523437	1.2168719	-1.0	-1.0
chr11	873436	873661	ENSG00000177830.17|CHID1|HNRNPK|HNRNPK	932	-	4.845292	1.1699746	-1.0	-1.0
chr11	871621	871731	ENSG00000177830.17|CHID1|HNRNPK|HNRNPK	912	-	5.4990225	1.0579305	-1.0	-1.0
chr11	877875	878060	ENSG00000177830.17|CHID1|HNRNPK|HNRNPK	922	-	5.5754437	1.1069903	-1.0	-1.0
chr11	873081	873231	ENSG00000177830.17|CHID1|HNRNPK|HNRNPK	967	-	5.89256	1.4800276	-1.0	-1.0
chr11	994350	994460	ENSG00000183020.13|AP2A2|HNRNPK|HNRNPK	913	+	5.494556	1.0582918	-1.0	-1.0
chr11	994550	994680	ENSG00000183020.13|AP2A2|HNRNPK|HNRNPK	934	+	5.6970325	1.1817118	-1.0	-1.0
chr11	995440	995875	ENSG00000183020.13|AP2A2|HNRNPK|HNRNPK	986	+	5.105148	1.8603972	-1.0	-1.0
chr11	990717	990847	ENSG00000183020.13|AP2A2|HNRNPK|HNRNPK	937	+	5.7093215	1.1995289	-1.0	-1.0
chr11	998215	998410	ENSG00000183020.13|AP2A2|HNRNPK|HNRNPK	971	+	6.153867	1.5320206	-1.0	-1.0
chr11	994880	995075	ENSG00000183020.13|AP2A2|HNRNPK|HNRNPK	934	+	4.1043086	1.1815587	-1.0	-1.0
chr11	968345	968540	ENSG00000183020.13|AP2A2|HNRNPK|HNRNPK	976	+	5.3788223	1.6228149	-1.0	-1.0
chr11	1303575	1303750	ENSG00000078902.15|TOLLIP|HNRNPK|HNRNPK	937	-	5.721608	1.202523	-1.0	-1.0
chr11	1684897	1685102	ENSG00000205865.4|FAM99B|HNRNPK|HNRNPK	992	-	5.7810035	2.0784912	-1.0	-1.0
chr11	1763243	1763348	ENSG00000250644.3|AC068580.4|HNRNPK|HNRNPK	921	-	5.562303	1.1027634	-1.0	-1.0
chr11	1754138	1754843	ENSG00000250644.3|AC068580.4|HNRNPK|HNRNPK	995	-	5.757685	2.2939913	-1.0	-1.0
chr11	1760859	1761019	ENSG00000250644.3|AC068580.4|HNRNPK|HNRNPK	935	-	5.696197	1.1895456	-1.0	-1.0
chr11	1751624	1751724	ENSG00000250644.3|AC068580.4|HNRNPK|HNRNPK	915	-	3.7294147	1.0711867	-1.0	-1.0
chr11	1754133	1754255	ENSG00000117984.13|CTSD|HNRNPK|HNRNPK	959	-	4.121017	1.3912199	-1.0	-1.0
chr11	1763243	1763348	ENSG00000117984.13|CTSD|HNRNPK|HNRNPK	921	-	5.562303	1.1027634	-1.0	-1.0
chr11	1760859	1761019	ENSG00000117984.13|CTSD|HNRNPK|HNRNPK	935	-	5.696197	1.1895456	-1.0	-1.0
chr11	1754255	1754825	ENSG00000117984.13|CTSD|HNRNPK|HNRNPK	997	-	5.9055543	2.5239668	-1.0	-1.0
chr11	1763247	1763352	ENSG00000229512.1|AC068580.1|HNRNPK|HNRNPK	912	-	5.4965634	1.0579305	-1.0	-1.0
chr11	2134185	2134490	ENSG00000129965.14|INS-IGF2|HNRNPK|HNRNPK	944	-	3.4355862	1.2493596	-1.0	-1.0
chr11	2136889	2137099	ENSG00000129965.14|INS-IGF2|HNRNPK|HNRNPK	944	-	2.2602518	1.2508426	-1.0	-1.0
chr11	2133223	2133338	ENSG00000129965.14|INS-IGF2|HNRNPK|HNRNPK	924	-	2.825379	1.1188856	-1.0	-1.0
chr11	2133795	2134125	ENSG00000129965.14|INS-IGF2|HNRNPK|HNRNPK	958	-	2.9444487	1.372901	-1.0	-1.0
chr11	2137449	2137749	ENSG00000129965.14|INS-IGF2|HNRNPK|HNRNPK	947	-	2.5866792	1.2745531	-1.0	-1.0
chr11	2135095	2135240	ENSG00000129965.14|INS-IGF2|HNRNPK|HNRNPK	917	-	2.9611177	1.0830493	-1.0	-1.0
chr11	2137109	2137449	ENSG00000129965.14|INS-IGF2|HNRNPK|HNRNPK	957	-	3.0745265	1.370009	-1.0	-1.0
chr11	2133516	2133631	ENSG00000129965.14|INS-IGF2|HNRNPK|HNRNPK	952	-	1.6944218	1.315019	-1.0	-1.0
chr11	2137879	2139489	ENSG00000129965.14|INS-IGF2|HNRNPK|HNRNPK	999	-	2.7059839	2.986746	-1.0	-1.0
chr11	2132949	2133223	ENSG00000129965.14|INS-IGF2|HNRNPK|HNRNPK	967	-	1.7989712	1.4810266	-1.0	-1.0
chr11	2134640	2134770	ENSG00000129965.14|INS-IGF2|HNRNPK|HNRNPK	923	-	3.682516	1.1149298	-1.0	-1.0
chr11	2132394	2132834	ENSG00000129965.14|INS-IGF2|HNRNPK|HNRNPK	980	-	2.1399436	1.7008412	-1.0	-1.0
chr11	2137305	2137450	ENSG00000167244.18|IGF2|HNRNPK|HNRNPK	943	-	2.854512	1.2423396	-1.0	-1.0
chr11	2136889	2137099	ENSG00000167244.18|IGF2|HNRNPK|HNRNPK	944	-	2.2602518	1.2506143	-1.0	-1.0
chr11	2137450	2137750	ENSG00000167244.18|IGF2|HNRNPK|HNRNPK	948	-	2.6065054	1.2825325	-1.0	-1.0
chr11	2133223	2133338	ENSG00000167244.18|IGF2|HNRNPK|HNRNPK	924	-	2.825379	1.1180625	-1.0	-1.0
chr11	2132946	2133223	ENSG00000167244.18|IGF2|HNRNPK|HNRNPK	968	-	1.8051728	1.4945837	-1.0	-1.0
chr11	2138228	2139389	ENSG00000167244.18|IGF2|HNRNPK|HNRNPK	1000	-	2.4999316	3.3887327	-1.0	-1.0
chr11	2133516	2133631	ENSG00000167244.18|IGF2|HNRNPK|HNRNPK	952	-	1.6944218	1.3156576	-1.0	-1.0
chr11	2132396	2132836	ENSG00000167244.18|IGF2|HNRNPK|HNRNPK	980	-	2.1584122	1.6902765	-1.0	-1.0
chr11	2135094	2135239	ENSG00000167244.18|IGF2|HNRNPK|HNRNPK	918	-	3.0241516	1.0871471	-1.0	-1.0
chr11	2139389	2139489	ENSG00000167244.18|IGF2|HNRNPK|HNRNPK	987	-	2.472183	1.8807793	-1.0	-1.0
chr11	2133799	2134129	ENSG00000167244.18|IGF2|HNRNPK|HNRNPK	958	-	2.9622903	1.3803395	-1.0	-1.0
chr11	2137187	2137287	ENSG00000167244.18|IGF2|HNRNPK|HNRNPK	925	-	2.507943	1.1239209	-1.0	-1.0
chr11	2134184	2134459	ENSG00000167244.18|IGF2|HNRNPK|HNRNPK	946	-	3.4574506	1.2648203	-1.0	-1.0
chr11	2134659	2134769	ENSG00000167244.18|IGF2|HNRNPK|HNRNPK	921	-	3.8218946	1.1044332	-1.0	-1.0
chr11	2137880	2138228	ENSG00000167244.18|IGF2|HNRNPK|HNRNPK	954	-	3.3252008	1.3362976	-1.0	-1.0
chr11	2662007	2662227	ENSG00000269821.1|KCNQ1OT1|HNRNPK|HNRNPK	975	-	2.5233688	1.600747	-1.0	-1.0
chr11	2684627	2684817	ENSG00000269821.1|KCNQ1OT1|HNRNPK|HNRNPK	971	-	2.5762577	1.5424967	-1.0	-1.0
chr11	2673652	2674337	ENSG00000269821.1|KCNQ1OT1|HNRNPK|HNRNPK	996	-	3.1749778	2.3656907	-1.0	-1.0
chr11	2672587	2672727	ENSG00000269821.1|KCNQ1OT1|HNRNPK|HNRNPK	930	-	2.6942961	1.15414	-1.0	-1.0
chr11	2653697	2653897	ENSG00000269821.1|KCNQ1OT1|HNRNPK|HNRNPK	941	-	4.525904	1.2276415	-1.0	-1.0
chr11	2685657	2685807	ENSG00000269821.1|KCNQ1OT1|HNRNPK|HNRNPK	933	-	2.4266458	1.1746285	-1.0	-1.0
chr11	2645217	2645377	ENSG00000269821.1|KCNQ1OT1|HNRNPK|HNRNPK	907	-	5.4684668	1.0334703	-1.0	-1.0
chr11	2681342	2681517	ENSG00000269821.1|KCNQ1OT1|HNRNPK|HNRNPK	934	-	2.2036257	1.1830361	-1.0	-1.0
chr11	2688942	2689142	ENSG00000269821.1|KCNQ1OT1|HNRNPK|HNRNPK	921	-	1.9446812	1.09985	-1.0	-1.0
chr11	2667052	2667247	ENSG00000269821.1|KCNQ1OT1|HNRNPK|HNRNPK	980	-	3.268528	1.7071766	-1.0	-1.0
chr11	2678672	2678827	ENSG00000269821.1|KCNQ1OT1|HNRNPK|HNRNPK	911	-	2.4291856	1.0514337	-1.0	-1.0
chr11	2652107	2652222	ENSG00000269821.1|KCNQ1OT1|HNRNPK|HNRNPK	957	-	3.9220216	1.3691761	-1.0	-1.0
chr11	2685027	2685197	ENSG00000269821.1|KCNQ1OT1|HNRNPK|HNRNPK	926	-	2.0906672	1.1325196	-1.0	-1.0
chr11	2669847	2670172	ENSG00000269821.1|KCNQ1OT1|HNRNPK|HNRNPK	985	-	3.0427957	1.8170048	-1.0	-1.0
chr11	2690697	2690882	ENSG00000269821.1|KCNQ1OT1|HNRNPK|HNRNPK	948	-	2.2290668	1.286852	-1.0	-1.0
chr11	2671422	2671522	ENSG00000269821.1|KCNQ1OT1|HNRNPK|HNRNPK	905	-	2.3895159	1.0231001	-1.0	-1.0
chr11	2691637	2691837	ENSG00000269821.1|KCNQ1OT1|HNRNPK|HNRNPK	971	-	3.1134212	1.5443517	-1.0	-1.0
chr11	2667357	2667852	ENSG00000269821.1|KCNQ1OT1|HNRNPK|HNRNPK	990	-	3.640166	1.9871175	-1.0	-1.0
chr11	2687987	2688227	ENSG00000269821.1|KCNQ1OT1|HNRNPK|HNRNPK	983	-	2.843728	1.7666937	-1.0	-1.0
chr11	2654107	2654942	ENSG00000269821.1|KCNQ1OT1|HNRNPK|HNRNPK	995	-	3.3853288	2.300145	-1.0	-1.0
chr11	2665387	2665557	ENSG00000269821.1|KCNQ1OT1|HNRNPK|HNRNPK	951	-	2.7486603	1.3092853	-1.0	-1.0
chr11	2663852	2663952	ENSG00000269821.1|KCNQ1OT1|HNRNPK|HNRNPK	904	-	2.3912284	1.0198928	-1.0	-1.0
chr11	2645737	2645842	ENSG00000269821.1|KCNQ1OT1|HNRNPK|HNRNPK	901	-	2.992208	1.003381	-1.0	-1.0
chr11	2690032	2690257	ENSG00000269821.1|KCNQ1OT1|HNRNPK|HNRNPK	969	-	2.3375037	1.5070273	-1.0	-1.0
chr11	2670472	2670807	ENSG00000269821.1|KCNQ1OT1|HNRNPK|HNRNPK	954	-	2.786575	1.3414947	-1.0	-1.0
chr11	2666602	2666762	ENSG00000269821.1|KCNQ1OT1|HNRNPK|HNRNPK	936	-	2.6166403	1.1927828	-1.0	-1.0
chr11	2666802	2666927	ENSG00000269821.1|KCNQ1OT1|HNRNPK|HNRNPK	920	-	2.7939625	1.0987294	-1.0	-1.0
chr11	2671617	2671757	ENSG00000269821.1|KCNQ1OT1|HNRNPK|HNRNPK	931	-	2.3272436	1.1600764	-1.0	-1.0
chr11	2664602	2665187	ENSG00000269821.1|KCNQ1OT1|HNRNPK|HNRNPK	981	-	2.7550328	1.7246668	-1.0	-1.0
chr11	2689317	2689492	ENSG00000269821.1|KCNQ1OT1|HNRNPK|HNRNPK	946	-	2.1638865	1.2700677	-1.0	-1.0
chr11	2664107	2664577	ENSG00000269821.1|KCNQ1OT1|HNRNPK|HNRNPK	999	-	3.7440302	3.0071843	-1.0	-1.0
chr11	2662982	2663277	ENSG00000269821.1|KCNQ1OT1|HNRNPK|HNRNPK	956	-	2.7675507	1.3606516	-1.0	-1.0
chr11	2687072	2687172	ENSG00000269821.1|KCNQ1OT1|HNRNPK|HNRNPK	915	-	5.5921664	1.0693469	-1.0	-1.0
chr11	2699762	2699957	ENSG00000269821.1|KCNQ1OT1|HNRNPK|HNRNPK	936	-	2.4011905	1.1943344	-1.0	-1.0
chr11	2665757	2665862	ENSG00000269821.1|KCNQ1OT1|HNRNPK|HNRNPK	919	-	3.0595047	1.093524	-1.0	-1.0
chr11	2693742	2693852	ENSG00000269821.1|KCNQ1OT1|HNRNPK|HNRNPK	908	-	2.4019768	1.0383099	-1.0	-1.0
chr11	2666052	2666377	ENSG00000269821.1|KCNQ1OT1|HNRNPK|HNRNPK	972	-	2.8299654	1.5499358	-1.0	-1.0
chr11	2670187	2670312	ENSG00000269821.1|KCNQ1OT1|HNRNPK|HNRNPK	903	-	1.9563551	1.014202	-1.0	-1.0
chr11	2689587	2689882	ENSG00000269821.1|KCNQ1OT1|HNRNPK|HNRNPK	924	-	2.5401616	1.1170056	-1.0	-1.0
chr11	2693342	2693442	ENSG00000269821.1|KCNQ1OT1|HNRNPK|HNRNPK	901	-	2.1850972	1.0054592	-1.0	-1.0
chr11	2676727	2676872	ENSG00000269821.1|KCNQ1OT1|HNRNPK|HNRNPK	922	-	2.4188573	1.1071433	-1.0	-1.0
chr11	2685287	2685447	ENSG00000269821.1|KCNQ1OT1|HNRNPK|HNRNPK	951	-	3.4180112	1.3107514	-1.0	-1.0
chr11	2690367	2690637	ENSG00000269821.1|KCNQ1OT1|HNRNPK|HNRNPK	989	-	3.0284684	1.9772438	-1.0	-1.0
chr11	2683042	2683212	ENSG00000269821.1|KCNQ1OT1|HNRNPK|HNRNPK	927	-	2.263332	1.136979	-1.0	-1.0
chr11	2699392	2699657	ENSG00000269821.1|KCNQ1OT1|HNRNPK|HNRNPK	964	-	2.617265	1.4447004	-1.0	-1.0
chr11	2690957	2691147	ENSG00000269821.1|KCNQ1OT1|HNRNPK|HNRNPK	971	-	2.8848767	1.545121	-1.0	-1.0
chr11	2903754	2903944	ENSG00000110628.13|SLC22A18|HNRNPK|HNRNPK	933	+	5.6689177	1.1742502	-1.0	-1.0
chr11	2911688	2912003	ENSG00000110628.13|SLC22A18|HNRNPK|HNRNPK	960	+	3.643009	1.3927718	-1.0	-1.0
chr11	2914373	2914513	ENSG00000110628.13|SLC22A18|HNRNPK|HNRNPK	932	+	5.6606493	1.1687247	-1.0	-1.0
chr11	2919611	2919731	ENSG00000110628.13|SLC22A18|HNRNPK|HNRNPK	920	+	5.553905	1.0944252	-1.0	-1.0
chr11	2919896	2920026	ENSG00000110628.13|SLC22A18|HNRNPK|HNRNPK	926	+	3.1711419	1.1320375	-1.0	-1.0
chr11	2914853	2915023	ENSG00000110628.13|SLC22A18|HNRNPK|HNRNPK	929	+	5.650982	1.1499773	-1.0	-1.0
chr11	2912028	2912218	ENSG00000110628.13|SLC22A18|HNRNPK|HNRNPK	970	+	5.8923306	1.5173362	-1.0	-1.0
chr11	2921706	2921821	ENSG00000110628.13|SLC22A18|HNRNPK|HNRNPK	988	+	6.4453077	1.9367975	-1.0	-1.0
chr11	2921826	2921956	ENSG00000110628.13|SLC22A18|HNRNPK|HNRNPK	976	+	3.8306944	1.6170758	-1.0	-1.0
chr11	2946826	2947131	ENSG00000205531.12|NAP1L4|HNRNPK|HNRNPK	985	-	4.5677404	1.8300539	-1.0	-1.0
chr11	2948016	2948116	ENSG00000205531.12|NAP1L4|HNRNPK|HNRNPK	931	-	2.9049098	1.1587476	-1.0	-1.0
chr11	3045655	3045765	ENSG00000110619.17|CARS|HNRNPK|HNRNPK	901	-	5.4198966	1.002828	-1.0	-1.0
chr11	3056819	3056949	ENSG00000110619.17|CARS|HNRNPK|HNRNPK	913	-	5.502331	1.0625226	-1.0	-1.0
chr11	3048126	3048291	ENSG00000110619.17|CARS|HNRNPK|HNRNPK	945	-	5.843906	1.2600708	-1.0	-1.0
chr11	3056434	3056624	ENSG00000110619.17|CARS|HNRNPK|HNRNPK	962	-	6.0223937	1.4255975	-1.0	-1.0
chr11	3043755	3043905	ENSG00000110619.17|CARS|HNRNPK|HNRNPK	953	-	5.723653	1.3303479	-1.0	-1.0
chr11	3002985	3003140	ENSG00000110619.17|CARS|HNRNPK|HNRNPK	912	-	5.499874	1.0560304	-1.0	-1.0
chr11	3003535	3003780	ENSG00000110619.17|CARS|HNRNPK|HNRNPK	960	-	5.9991903	1.3966937	-1.0	-1.0
chr11	3009393	3009518	ENSG00000110619.17|CARS|HNRNPK|HNRNPK	926	-	5.615708	1.1305137	-1.0	-1.0
chr11	3055849	3056089	ENSG00000110619.17|CARS|HNRNPK|HNRNPK	927	-	5.69637	1.1350119	-1.0	-1.0
chr11	3037778	3037953	ENSG00000110619.17|CARS|HNRNPK|HNRNPK	940	-	5.7330422	1.2185374	-1.0	-1.0
chr11	3032903	3033033	ENSG00000110619.17|CARS|HNRNPK|HNRNPK	906	-	5.4797177	1.0273335	-1.0	-1.0
chr11	3357362	3357557	ENSG00000005801.16|ZNF195|HNRNPK|HNRNPK	959	-	6.0025754	1.3847684	-1.0	-1.0
chr11	3357037	3357207	ENSG00000005801.16|ZNF195|HNRNPK|HNRNPK	905	-	5.4480414	1.0221392	-1.0	-1.0
chr11	3912079	3912334	ENSG00000167323.11|STIM1|HNRNPK|HNRNPK	978	+	5.6280546	1.657826	-1.0	-1.0
chr11	6477513	6477717	ENSG00000132254.12|ARFIP2|HNRNPK|HNRNPK	967	-	5.1009483	1.4873914	-1.0	-1.0
chr11	6479454	6479609	ENSG00000132254.12|ARFIP2|HNRNPK|HNRNPK	939	-	5.1560655	1.215643	-1.0	-1.0
chr11	6479659	6479884	ENSG00000132254.12|ARFIP2|HNRNPK|HNRNPK	953	-	5.8530483	1.3294842	-1.0	-1.0
chr11	6478283	6478483	ENSG00000132254.12|ARFIP2|HNRNPK|HNRNPK	965	-	6.0292516	1.4531788	-1.0	-1.0
chr11	6483544	6483769	ENSG00000132286.11|TIMM10B|HNRNPK|HNRNPK	990	+	6.3381248	1.999255	-1.0	-1.0
chr11	6497957	6498123	ENSG00000283977.1|AC084337.2|HNRNPK|HNRNPK	960	+	2.9701564	1.3940381	-1.0	-1.0
chr11	6496764	6496919	ENSG00000283977.1|AC084337.2|HNRNPK|HNRNPK	925	+	5.696829	1.1233149	-1.0	-1.0
chr11	6484614	6484714	ENSG00000283977.1|AC084337.2|HNRNPK|HNRNPK	906	+	5.4797177	1.0274823	-1.0	-1.0
chr11	6483544	6483769	ENSG00000283977.1|AC084337.2|HNRNPK|HNRNPK	990	+	6.3381248	1.9991156	-1.0	-1.0
chr11	6497752	6497932	ENSG00000283977.1|AC084337.2|HNRNPK|HNRNPK	925	+	5.602917	1.1268197	-1.0	-1.0
chr11	6497029	6497494	ENSG00000283977.1|AC084337.2|HNRNPK|HNRNPK	972	+	4.1722536	1.5538807	-1.0	-1.0
chr11	6539698	6539863	ENSG00000179532.12|DNHD1|HNRNPK|HNRNPK	965	+	5.90231	1.45118	-1.0	-1.0
chr11	6497759	6497934	ENSG00000179532.12|DNHD1|HNRNPK|HNRNPK	925	+	5.599217	1.1231432	-1.0	-1.0
chr11	6497954	6498154	ENSG00000179532.12|DNHD1|HNRNPK|HNRNPK	951	+	2.9560087	1.306927	-1.0	-1.0
chr11	6497331	6497496	ENSG00000179532.12|DNHD1|HNRNPK|HNRNPK	981	+	3.5684478	1.7259119	-1.0	-1.0
chr11	6540143	6540338	ENSG00000179532.12|DNHD1|HNRNPK|HNRNPK	943	+	4.057743	1.2457857	-1.0	-1.0
chr11	6613272	6613437	ENSG00000166340.15|TPP1|HNRNPK|HNRNPK	947	-	2.8865287	1.273428	-1.0	-1.0
chr11	6613752	6613852	ENSG00000166340.15|TPP1|HNRNPK|HNRNPK	903	-	2.684917	1.0129932	-1.0	-1.0
chr11	8640441	8640696	ENSG00000166436.15|TRIM66|HNRNPK|HNRNPK	938	-	4.8158064	1.2050972	-1.0	-1.0
chr11	8637833	8637993	ENSG00000166436.15|TRIM66|HNRNPK|HNRNPK	921	-	5.5647235	1.1028244	-1.0	-1.0
chr11	8640901	8641016	ENSG00000166436.15|TRIM66|HNRNPK|HNRNPK	949	-	5.2890167	1.2926786	-1.0	-1.0
chr11	8682845	8682975	ENSG00000166441.12|RPL27A|HNRNPK|HNRNPK	931	+	5.6532927	1.1613191	-1.0	-1.0
chr11	9156787	9156902	ENSG00000184014.7|DENND5A|HNRNPK|HNRNPK	903	-	5.4253845	1.0110594	-1.0	-1.0
chr11	9311471	9311711	ENSG00000166471.10|TMEM41B|HNRNPK|HNRNPK	980	-	6.2491074	1.68915	-1.0	-1.0
chr11	9311473	9311689	ENSG00000254884.1|PRR13P2|HNRNPK|HNRNPK	983	-	6.354753	1.7807035	-1.0	-1.0
chr11	10290462	10290587	ENSG00000133812.15|SBF2|HNRNPK|HNRNPK	946	-	5.805708	1.2667484	-1.0	-1.0
chr11	10808704	10808929	ENSG00000110321.16|EIF4G2|HNRNPK|HNRNPK	1000	-	4.781275	8.188392	-1.0	-1.0
chr11	10807271	10807471	ENSG00000110321.16|EIF4G2|HNRNPK|HNRNPK	987	-	3.4961984	1.8859161	-1.0	-1.0
chr11	10857866	10858026	ENSG00000236287.7|ZBED5|HNRNPK|HNRNPK	941	-	3.1853845	1.2287343	-1.0	-1.0
chr11	12702586	12702761	ENSG00000187079.16|TEAD1|HNRNPK|HNRNPK	933	+	5.6707506	1.1723897	-1.0	-1.0
chr11	14725531	14725661	ENSG00000152270.8|PDE3B|HNRNPK|HNRNPK	917	+	5.5336313	1.0832974	-1.0	-1.0
chr11	16950004	16950164	ENSG00000166689.15|PLEKHA7|HNRNPK|HNRNPK	937	-	5.710409	1.202284	-1.0	-1.0
chr11	16945504	16945824	ENSG00000166689.15|PLEKHA7|HNRNPK|HNRNPK	987	-	5.7844152	1.9010395	-1.0	-1.0
chr11	17216426	17216611	ENSG00000070081.15|NUCB2|HNRNPK|HNRNPK	943	+	5.772573	1.2452064	-1.0	-1.0
chr11	17374075	17374265	ENSG00000188211.8|NCR3LG1|HNRNPK|HNRNPK	926	+	5.606592	1.1295645	-1.0	-1.0
chr11	17372360	17372570	ENSG00000188211.8|NCR3LG1|HNRNPK|HNRNPK	968	+	4.940174	1.4980087	-1.0	-1.0
chr11	17906114	17906279	ENSG00000129158.10|SERGEF|HNRNPK|HNRNPK	912	-	5.4974	1.0570722	-1.0	-1.0
chr11	17847276	17847476	ENSG00000129158.10|SERGEF|HNRNPK|HNRNPK	996	-	6.9336843	2.3786418	-1.0	-1.0
chr11	17924609	17924709	ENSG00000129158.10|SERGEF|HNRNPK|HNRNPK	906	-	5.5317197	1.02792	-1.0	-1.0
chr11	17823518	17823658	ENSG00000129158.10|SERGEF|HNRNPK|HNRNPK	919	-	5.572732	1.093602	-1.0	-1.0
chr11	17896464	17896879	ENSG00000129158.10|SERGEF|HNRNPK|HNRNPK	980	-	5.4192033	1.7059339	-1.0	-1.0
chr11	18395423	18395533	ENSG00000134333.13|LDHA|HNRNPK|HNRNPK	940	+	5.817083	1.2206964	-1.0	-1.0
chr11	18395973	18396128	ENSG00000134333.13|LDHA|HNRNPK|HNRNPK	929	+	5.6342936	1.1487464	-1.0	-1.0
chr11	19156621	19156726	ENSG00000177054.13|ZDHHC13|HNRNPK|HNRNPK	908	+	5.4762945	1.0370848	-1.0	-1.0
chr11	20075858	20075958	ENSG00000166833.19|NAV2|HNRNPK|HNRNPK	902	+	3.651441	1.0107633	-1.0	-1.0
chr11	20466356	20466496	ENSG00000185238.12|PRMT3|HNRNPK|HNRNPK	914	+	5.530145	1.0639913	-1.0	-1.0
chr11	22794268	22794378	ENSG00000148935.10|GAS2|HNRNPK|HNRNPK	903	+	3.6692605	1.0124419	-1.0	-1.0
chr11	26600399	26600564	ENSG00000134343.12|ANO3|HNRNPK|HNRNPK	940	+	5.8602796	1.2207674	-1.0	-1.0
chr11	33272710	33272925	ENSG00000110422.11|HIPK3|HNRNPK|HNRNPK	986	+	4.830101	1.8544964	-1.0	-1.0
chr11	34051916	34052054	ENSG00000135387.20|CAPRIN1|HNRNPK|HNRNPK	974	+	5.3445754	1.5887657	-1.0	-1.0
chr11	34288570	34288725	ENSG00000166016.5|ABTB2|HNRNPK|HNRNPK	910	-	3.9436262	1.0438913	-1.0	-1.0
chr11	34285145	34285355	ENSG00000166016.5|ABTB2|HNRNPK|HNRNPK	936	-	5.690766	1.1936911	-1.0	-1.0
chr11	34299135	34299325	ENSG00000166016.5|ABTB2|HNRNPK|HNRNPK	987	-	5.969514	1.8804377	-1.0	-1.0
chr11	34293145	34293400	ENSG00000166016.5|ABTB2|HNRNPK|HNRNPK	993	-	6.7068644	2.131263	-1.0	-1.0
chr11	34241265	34241375	ENSG00000166016.5|ABTB2|HNRNPK|HNRNPK	903	-	5.4253845	1.0110594	-1.0	-1.0
chr11	34304625	34304735	ENSG00000166016.5|ABTB2|HNRNPK|HNRNPK	911	-	5.4891825	1.0530102	-1.0	-1.0
chr11	34337105	34337430	ENSG00000166016.5|ABTB2|HNRNPK|HNRNPK	986	-	6.3742204	1.8518542	-1.0	-1.0
chr11	34299970	34300140	ENSG00000166016.5|ABTB2|HNRNPK|HNRNPK	936	-	5.7133374	1.1942208	-1.0	-1.0
chr11	34296210	34296425	ENSG00000166016.5|ABTB2|HNRNPK|HNRNPK	950	-	5.8714423	1.3047982	-1.0	-1.0
chr11	34354210	34354370	ENSG00000166016.5|ABTB2|HNRNPK|HNRNPK	916	-	4.6388016	1.0770526	-1.0	-1.0
chr11	34295320	34295445	ENSG00000166016.5|ABTB2|HNRNPK|HNRNPK	911	-	5.4845195	1.0503688	-1.0	-1.0
chr11	35339619	35339729	ENSG00000110436.11|SLC1A2|HNRNPK|HNRNPK	903	-	5.4253845	1.0110594	-1.0	-1.0
chr11	35273708	35273808	ENSG00000110436.11|SLC1A2|HNRNPK|HNRNPK	906	-	5.4797177	1.0274823	-1.0	-1.0
chr11	35689701	35689876	ENSG00000166326.6|TRIM44|HNRNPK|HNRNPK	916	+	5.5393915	1.0758988	-1.0	-1.0
chr11	35760855	35760990	ENSG00000166326.6|TRIM44|HNRNPK|HNRNPK	903	+	5.4416466	1.0130976	-1.0	-1.0
chr11	35752260	35752390	ENSG00000166326.6|TRIM44|HNRNPK|HNRNPK	912	+	5.513912	1.0560395	-1.0	-1.0
chr11	35810407	35810522	ENSG00000166326.6|TRIM44|HNRNPK|HNRNPK	910	+	5.479315	1.047672	-1.0	-1.0
chr11	43359238	43359353	ENSG00000052841.14|TTC17|HNRNPK|HNRNPK	910	+	5.479315	1.0479004	-1.0	-1.0
chr11	43403267	43403457	ENSG00000052841.14|TTC17|HNRNPK|HNRNPK	931	+	3.9422572	1.1581147	-1.0	-1.0
chr11	43446190	43446295	ENSG00000052841.14|TTC17|HNRNPK|HNRNPK	908	+	5.463151	1.0362645	-1.0	-1.0
chr11	43471333	43471523	ENSG00000052841.14|TTC17|HNRNPK|HNRNPK	931	+	4.06209	1.1627791	-1.0	-1.0
chr11	43690059	43690234	ENSG00000283341.1|AC068205.2|HNRNPK|HNRNPK	962	+	5.984558	1.41681	-1.0	-1.0
chr11	43684754	43684854	ENSG00000283341.1|AC068205.2|HNRNPK|HNRNPK	909	+	5.485039	1.0421417	-1.0	-1.0
chr11	43840459	43840609	ENSG00000149084.12|HSD17B12|HNRNPK|HNRNPK	913	+	5.5054965	1.0605747	-1.0	-1.0
chr11	43690062	43690232	ENSG00000149084.12|HSD17B12|HNRNPK|HNRNPK	962	+	5.9873357	1.4165542	-1.0	-1.0
chr11	45805166	45805671	ENSG00000181830.8|SLC35C1|HNRNPK|HNRNPK	946	+	5.050837	1.2707335	-1.0	-1.0
chr11	46120550	46120675	ENSG00000135365.15|PHF21A|HNRNPK|HNRNPK	908	-	5.532566	1.0355561	-1.0	-1.0
chr11	45965469	45965569	ENSG00000135365.15|PHF21A|HNRNPK|HNRNPK	920	-	3.1146827	1.0991836	-1.0	-1.0
chr11	46377099	46377304	ENSG00000149091.15|DGKZ|HNRNPK|HNRNPK	956	+	4.5660863	1.3588119	-1.0	-1.0
chr11	46377354	46377919	ENSG00000149091.15|DGKZ|HNRNPK|HNRNPK	975	+	5.97498	1.6049805	-1.0	-1.0
chr11	46383533	46383758	ENSG00000110492.15|MDK|HNRNPK|HNRNPK	988	+	3.0315053	1.9118462	-1.0	-1.0
chr11	46383208	46383403	ENSG00000110492.15|MDK|HNRNPK|HNRNPK	987	+	6.349655	1.8704753	-1.0	-1.0
chr11	46456463	46456588	ENSG00000110497.14|AMBRA1|HNRNPK|HNRNPK	900	-	5.458063	1.0008578	-1.0	-1.0
chr11	46562366	46562546	ENSG00000110497.14|AMBRA1|HNRNPK|HNRNPK	935	-	4.4108295	1.1899356	-1.0	-1.0
chr11	46477108	46477273	ENSG00000110497.14|AMBRA1|HNRNPK|HNRNPK	925	-	5.6098065	1.1254654	-1.0	-1.0
chr11	46418957	46419067	ENSG00000110497.14|AMBRA1|HNRNPK|HNRNPK	914	-	5.542248	1.0632143	-1.0	-1.0
chr11	46407773	46407928	ENSG00000110497.14|AMBRA1|HNRNPK|HNRNPK	942	-	5.838453	1.233784	-1.0	-1.0
chr11	46450903	46451053	ENSG00000110497.14|AMBRA1|HNRNPK|HNRNPK	948	-	5.8271937	1.2833126	-1.0	-1.0
chr11	46593223	46593353	ENSG00000110497.14|AMBRA1|HNRNPK|HNRNPK	932	-	4.631892	1.1666678	-1.0	-1.0
chr11	46720192	46720372	ENSG00000180210.14|F2|HNRNPK|HNRNPK	994	+	3.1775048	2.2116826	-1.0	-1.0
chr11	46720547	46720789	ENSG00000180210.14|F2|HNRNPK|HNRNPK	998	+	4.0923023	2.7228777	-1.0	-1.0
chr11	46728338	46728573	ENSG00000180210.14|F2|HNRNPK|HNRNPK	976	+	6.1695123	1.61611	-1.0	-1.0
chr11	46721380	46721525	ENSG00000180210.14|F2|HNRNPK|HNRNPK	918	+	3.3254867	1.0836861	-1.0	-1.0
chr11	46719981	46720192	ENSG00000180210.14|F2|HNRNPK|HNRNPK	970	+	3.6971958	1.5269567	-1.0	-1.0
chr11	46723993	46724183	ENSG00000180210.14|F2|HNRNPK|HNRNPK	954	+	5.898321	1.3411597	-1.0	-1.0
chr11	47244914	47245074	ENSG00000134575.9|ACP2|HNRNPK|HNRNPK	928	-	5.642142	1.1420548	-1.0	-1.0
chr11	47259259	47259360	ENSG00000025434.18|NR1H3|HNRNPK|HNRNPK	906	+	5.455091	1.0283421	-1.0	-1.0
chr11	47259360	47259500	ENSG00000025434.18|NR1H3|HNRNPK|HNRNPK	929	+	4.6267924	1.1459132	-1.0	-1.0
chr11	47288474	47288679	ENSG00000110514.19|MADD|HNRNPK|HNRNPK	984	+	6.3660145	1.8015237	-1.0	-1.0
chr11	47415546	47415981	ENSG00000165915.13|SLC39A13|HNRNPK|HNRNPK	962	+	5.039166	1.42151	-1.0	-1.0
chr11	47414106	47414256	ENSG00000165915.13|SLC39A13|HNRNPK|HNRNPK	912	+	5.489995	1.0537183	-1.0	-1.0
chr11	47412145	47412320	ENSG00000165915.13|SLC39A13|HNRNPK|HNRNPK	943	+	5.7649317	1.2410905	-1.0	-1.0
chr11	47441232	47441342	ENSG00000165917.9|RAPSN|HNRNPK|HNRNPK	903	-	5.430824	1.0130976	-1.0	-1.0
chr11	47470972	47471167	ENSG00000149187.18|CELF1|HNRNPK|HNRNPK	986	-	5.9484053	1.8455828	-1.0	-1.0
chr11	47468967	47469077	ENSG00000149187.18|CELF1|HNRNPK|HNRNPK	915	-	2.8908966	1.0713267	-1.0	-1.0
chr11	47549606	47549771	ENSG00000149187.18|CELF1|HNRNPK|HNRNPK	935	-	5.6946993	1.1896251	-1.0	-1.0
chr11	47495336	47495486	ENSG00000149187.18|CELF1|HNRNPK|HNRNPK	916	-	3.0914807	1.0775791	-1.0	-1.0
chr11	47469772	47470027	ENSG00000149187.18|CELF1|HNRNPK|HNRNPK	997	-	4.7044554	2.578624	-1.0	-1.0
chr11	47469547	47469752	ENSG00000149187.18|CELF1|HNRNPK|HNRNPK	972	-	3.738308	1.5529077	-1.0	-1.0
chr11	47552546	47552881	ENSG00000149187.18|CELF1|HNRNPK|HNRNPK	936	-	4.2727876	1.1907741	-1.0	-1.0
chr11	47834839	47835029	ENSG00000030066.13|NUP160|HNRNPK|HNRNPK	922	-	5.6230803	1.108747	-1.0	-1.0
chr11	57299897	57300027	ENSG00000149115.13|TNKS1BP1|HNRNPK|HNRNPK	929	-	5.6473756	1.1515596	-1.0	-1.0
chr11	57487878	57488073	ENSG00000149150.8|SLC43A1|HNRNPK|HNRNPK	962	-	4.6182003	1.4254259	-1.0	-1.0
chr11	57488133	57488358	ENSG00000149150.8|SLC43A1|HNRNPK|HNRNPK	982	-	4.926967	1.7524499	-1.0	-1.0
chr11	57491482	57491587	ENSG00000149150.8|SLC43A1|HNRNPK|HNRNPK	918	-	3.7558475	1.0850493	-1.0	-1.0
chr11	57499772	57500022	ENSG00000149150.8|SLC43A1|HNRNPK|HNRNPK	962	-	3.6748722	1.4165713	-1.0	-1.0
chr11	57489139	57489250	ENSG00000149150.8|SLC43A1|HNRNPK|HNRNPK	947	-	5.820015	1.2787418	-1.0	-1.0
chr11	57485987	57486087	ENSG00000149150.8|SLC43A1|HNRNPK|HNRNPK	914	-	3.7229772	1.0646269	-1.0	-1.0
chr11	57489692	57489817	ENSG00000149150.8|SLC43A1|HNRNPK|HNRNPK	911	-	5.4983397	1.050997	-1.0	-1.0
chr11	57764538	57764638	ENSG00000254462.1|TMX2-CTNND1|HNRNPK|HNRNPK	929	+	3.9902587	1.1480365	-1.0	-1.0
chr11	57741218	57741403	ENSG00000254462.1|TMX2-CTNND1|HNRNPK|HNRNPK	935	+	4.750032	1.1839954	-1.0	-1.0
chr11	57741249	57741404	ENSG00000211450.9|SELENOH|HNRNPK|HNRNPK	926	+	4.175296	1.1316409	-1.0	-1.0
chr11	57764539	57764639	ENSG00000254732.1|AP001931.1|HNRNPK|HNRNPK	919	+	3.919819	1.0936215	-1.0	-1.0
chr11	57817726	57817826	ENSG00000198561.13|CTNND1|HNRNPK|HNRNPK	913	+	5.5006385	1.0611622	-1.0	-1.0
chr11	57817936	57818136	ENSG00000198561.13|CTNND1|HNRNPK|HNRNPK	974	+	3.1962104	1.5933659	-1.0	-1.0
chr11	59795717	59795882	ENSG00000166900.16|STX3|HNRNPK|HNRNPK	949	+	5.149632	1.2954212	-1.0	-1.0
chr11	60848483	60848593	ENSG00000110104.11|CCDC86|HNRNPK|HNRNPK	903	+	5.430824	1.0130976	-1.0	-1.0
chr11	60844287	60844407	ENSG00000110104.11|CCDC86|HNRNPK|HNRNPK	916	+	5.5332212	1.0766568	-1.0	-1.0
chr11	61130810	61130965	ENSG00000167987.10|VPS37C|HNRNPK|HNRNPK	962	-	5.520257	1.4157116	-1.0	-1.0
chr11	61132125	61132450	ENSG00000167987.10|VPS37C|HNRNPK|HNRNPK	963	-	5.2679887	1.4275804	-1.0	-1.0
chr11	61131760	61132090	ENSG00000167987.10|VPS37C|HNRNPK|HNRNPK	962	-	4.7381606	1.4203904	-1.0	-1.0
chr11	61280832	61281167	ENSG00000167992.12|VWCE|HNRNPK|HNRNPK	993	-	4.308427	2.1713676	-1.0	-1.0
chr11	61281600	61281780	ENSG00000167992.12|VWCE|HNRNPK|HNRNPK	950	-	5.8467174	1.3014671	-1.0	-1.0
chr11	61293596	61293821	ENSG00000167992.12|VWCE|HNRNPK|HNRNPK	985	-	4.787249	1.8191322	-1.0	-1.0
chr11	61293976	61294256	ENSG00000167992.12|VWCE|HNRNPK|HNRNPK	986	-	5.6706743	1.839086	-1.0	-1.0
chr11	61292731	61292906	ENSG00000167992.12|VWCE|HNRNPK|HNRNPK	939	-	5.7228928	1.2127514	-1.0	-1.0
chr11	61292476	61292666	ENSG00000167992.12|VWCE|HNRNPK|HNRNPK	944	-	5.83695	1.2514336	-1.0	-1.0
chr11	61276750	61277090	ENSG00000167992.12|VWCE|HNRNPK|HNRNPK	966	-	4.301211	1.4662964	-1.0	-1.0
chr11	61265267	61265387	ENSG00000167992.12|VWCE|HNRNPK|HNRNPK	912	-	5.5088825	1.0569432	-1.0	-1.0
chr11	61300045	61300185	ENSG00000167986.13|DDB1|HNRNPK|HNRNPK	930	-	5.7388277	1.1552666	-1.0	-1.0
chr11	61342322	61342432	ENSG00000149476.15|TKFC|HNRNPK|HNRNPK	983	+	6.367678	1.7819344	-1.0	-1.0
chr11	61342057	61342242	ENSG00000149476.15|TKFC|HNRNPK|HNRNPK	945	+	5.804117	1.2580401	-1.0	-1.0
chr11	61347879	61348044	ENSG00000149476.15|TKFC|HNRNPK|HNRNPK	936	+	5.697258	1.1950362	-1.0	-1.0
chr11	61336760	61337050	ENSG00000149476.15|TKFC|HNRNPK|HNRNPK	937	+	5.7060657	1.1986504	-1.0	-1.0
chr11	61339556	61339801	ENSG00000149476.15|TKFC|HNRNPK|HNRNPK	956	+	4.670935	1.352968	-1.0	-1.0
chr11	61346649	61346824	ENSG00000149476.15|TKFC|HNRNPK|HNRNPK	945	+	3.874261	1.259659	-1.0	-1.0
chr11	61340811	61340921	ENSG00000149476.15|TKFC|HNRNPK|HNRNPK	932	+	5.6995564	1.1695223	-1.0	-1.0
chr11	61416140	61416460	ENSG00000149532.15|CPSF7|HNRNPK|HNRNPK	994	-	4.279076	2.2391806	-1.0	-1.0
chr11	61404500	61404704	ENSG00000149532.15|CPSF7|HNRNPK|HNRNPK	970	-	3.576818	1.5220594	-1.0	-1.0
chr11	61463916	61464021	ENSG00000256591.5|AP003108.2|HNRNPK|HNRNPK	901	+	5.4198966	1.0031757	-1.0	-1.0
chr11	61464071	61464286	ENSG00000256591.5|AP003108.2|HNRNPK|HNRNPK	988	+	6.467235	1.9065533	-1.0	-1.0
chr11	61729008	61729208	ENSG00000134780.9|DAGLA|HNRNPK|HNRNPK	949	+	3.9613588	1.2902857	-1.0	-1.0
chr11	61746626	61746806	ENSG00000134780.9|DAGLA|HNRNPK|HNRNPK	917	+	4.0058503	1.0811808	-1.0	-1.0
chr11	61775007	61775292	ENSG00000124920.13|MYRF|HNRNPK|HNRNPK	961	+	4.6929936	1.4086448	-1.0	-1.0
chr11	61753875	61754070	ENSG00000124920.13|MYRF|HNRNPK|HNRNPK	950	+	5.877179	1.3049762	-1.0	-1.0
chr11	61775297	61775487	ENSG00000124920.13|MYRF|HNRNPK|HNRNPK	947	+	5.8052535	1.2777694	-1.0	-1.0
chr11	61815466	61815606	ENSG00000149485.18|FADS1|HNRNPK|HNRNPK	937	-	4.0975757	1.2041147	-1.0	-1.0
chr11	61878345	61878455	ENSG00000221968.8|FADS3|HNRNPK|HNRNPK	916	-	5.5296235	1.0749992	-1.0	-1.0
chr11	61897575	61897735	ENSG00000167994.11|RAB3IL1|HNRNPK|HNRNPK	950	-	5.847928	1.3045526	-1.0	-1.0
chr11	61965617	61965757	ENSG00000167996.15|FTH1|HNRNPK|HNRNPK	904	-	3.69748	1.0162373	-1.0	-1.0
chr11	62546097	62546197	ENSG00000124942.13|AHNAK|HNRNPK|HNRNPK	906	-	5.4797177	1.0265962	-1.0	-1.0
chr11	62634145	62634309	ENSG00000089597.16|GANAB|HNRNPK|HNRNPK	988	-	3.7932684	1.9249569	-1.0	-1.0
chr11	62625335	62625590	ENSG00000089597.16|GANAB|HNRNPK|HNRNPK	937	-	2.4364324	1.1992668	-1.0	-1.0
chr11	62633570	62633670	ENSG00000089597.16|GANAB|HNRNPK|HNRNPK	900	-	2.985468	1.0018033	-1.0	-1.0
chr11	62633995	62634100	ENSG00000089597.16|GANAB|HNRNPK|HNRNPK	908	-	5.471012	1.0371299	-1.0	-1.0
chr11	62708464	62708649	ENSG00000234857.2|HNRNPUL2-BSCL2|HNRNPK|HNRNPK	921	-	4.0529165	1.103935	-1.0	-1.0
chr11	62708089	62708269	ENSG00000234857.2|HNRNPUL2-BSCL2|HNRNPK|HNRNPK	946	-	4.1169004	1.2696384	-1.0	-1.0
chr11	62707489	62707644	ENSG00000234857.2|HNRNPUL2-BSCL2|HNRNPK|HNRNPK	927	-	5.61268	1.1354343	-1.0	-1.0
chr11	62707518	62707643	ENSG00000168000.14|BSCL2|HNRNPK|HNRNPK	934	-	5.6823792	1.1811565	-1.0	-1.0
chr11	62708088	62708273	ENSG00000168000.14|BSCL2|HNRNPK|HNRNPK	949	-	4.2622504	1.2901306	-1.0	-1.0
chr11	62708468	62708648	ENSG00000168000.14|BSCL2|HNRNPK|HNRNPK	921	-	3.9224937	1.1012744	-1.0	-1.0
chr11	62819971	62820111	ENSG00000162236.11|STX5|HNRNPK|HNRNPK	927	-	5.618783	1.1381956	-1.0	-1.0
chr11	62831083	62831188	ENSG00000162236.11|STX5|HNRNPK|HNRNPK	923	-	5.582156	1.1124266	-1.0	-1.0
chr11	62807196	62807411	ENSG00000162236.11|STX5|HNRNPK|HNRNPK	982	-	4.6684403	1.7560797	-1.0	-1.0
chr11	62835221	62835346	ENSG00000133316.15|WDR74|HNRNPK|HNRNPK	903	-	5.444364	1.0130976	-1.0	-1.0
chr11	62881447	62881662	ENSG00000168003.16|SLC3A2|HNRNPK|HNRNPK	990	+	6.539125	1.980283	-1.0	-1.0
chr11	62881677	62881892	ENSG00000168003.16|SLC3A2|HNRNPK|HNRNPK	976	+	5.221724	1.6267903	-1.0	-1.0
chr11	63766329	63766509	ENSG00000188070.9|C11orf95|HNRNPK|HNRNPK	912	-	5.514185	1.0559487	-1.0	-1.0
chr11	63762501	63762656	ENSG00000188070.9|C11orf95|HNRNPK|HNRNPK	915	-	5.520078	1.068805	-1.0	-1.0
chr11	63824791	63824891	ENSG00000168005.8|C11orf84|HNRNPK|HNRNPK	901	+	3.6343756	1.0037609	-1.0	-1.0
chr11	63813933	63814113	ENSG00000168005.8|C11orf84|HNRNPK|HNRNPK	920	+	5.5496516	1.09488	-1.0	-1.0
chr11	63825191	63825316	ENSG00000168005.8|C11orf84|HNRNPK|HNRNPK	916	+	5.5180683	1.0733238	-1.0	-1.0
chr11	63827517	63827687	ENSG00000168005.8|C11orf84|HNRNPK|HNRNPK	939	+	5.7494187	1.2178615	-1.0	-1.0
chr11	63904552	63904717	ENSG00000072518.20|MARK2|HNRNPK|HNRNPK	911	+	5.170521	1.0506114	-1.0	-1.0
chr11	63905193	63905308	ENSG00000072518.20|MARK2|HNRNPK|HNRNPK	903	+	5.4362373	1.0130976	-1.0	-1.0
chr11	63903215	63903370	ENSG00000072518.20|MARK2|HNRNPK|HNRNPK	926	+	5.640287	1.1306196	-1.0	-1.0
chr11	63908319	63908514	ENSG00000072518.20|MARK2|HNRNPK|HNRNPK	966	+	6.037007	1.4699682	-1.0	-1.0
chr11	63839605	63839730	ENSG00000072518.20|MARK2|HNRNPK|HNRNPK	932	+	5.660633	1.1648465	-1.0	-1.0
chr11	63910761	63910886	ENSG00000072518.20|MARK2|HNRNPK|HNRNPK	915	+	5.512632	1.0680808	-1.0	-1.0
chr11	63955422	63955572	ENSG00000110583.12|NAA40|HNRNPK|HNRNPK	939	+	5.7306776	1.2159745	-1.0	-1.0
chr11	63997888	63998018	ENSG00000167770.11|OTUB1|HNRNPK|HNRNPK	938	+	5.734877	1.2048208	-1.0	-1.0
chr11	64022006	64022146	ENSG00000133315.10|MACROD1|HNRNPK|HNRNPK	907	-	5.4565372	1.0324919	-1.0	-1.0
chr11	64043471	64043576	ENSG00000133315.10|MACROD1|HNRNPK|HNRNPK	925	-	5.5942326	1.1239309	-1.0	-1.0
chr11	64131919	64132024	ENSG00000133315.10|MACROD1|HNRNPK|HNRNPK	934	-	5.6852245	1.1798184	-1.0	-1.0
chr11	64091376	64091561	ENSG00000133315.10|MACROD1|HNRNPK|HNRNPK	932	-	3.1859732	1.1682203	-1.0	-1.0
chr11	64090821	64091281	ENSG00000133315.10|MACROD1|HNRNPK|HNRNPK	988	-	6.3397946	1.9384527	-1.0	-1.0
chr11	64076256	64076371	ENSG00000133315.10|MACROD1|HNRNPK|HNRNPK	922	-	5.579709	1.1065406	-1.0	-1.0
chr11	64099576	64099726	ENSG00000133315.10|MACROD1|HNRNPK|HNRNPK	928	-	5.6188893	1.1410327	-1.0	-1.0
chr11	64109301	64109701	ENSG00000133315.10|MACROD1|HNRNPK|HNRNPK	974	-	4.989623	1.5886053	-1.0	-1.0
chr11	64123016	64123186	ENSG00000133315.10|MACROD1|HNRNPK|HNRNPK	921	-	5.560444	1.1021538	-1.0	-1.0
chr11	64114556	64114746	ENSG00000133315.10|MACROD1|HNRNPK|HNRNPK	939	-	5.736023	1.216329	-1.0	-1.0
chr11	64134399	64134499	ENSG00000133315.10|MACROD1|HNRNPK|HNRNPK	901	-	5.4198966	1.0031757	-1.0	-1.0
chr11	64078936	64079466	ENSG00000133315.10|MACROD1|HNRNPK|HNRNPK	986	-	5.2092876	1.8428553	-1.0	-1.0
chr11	64143419	64143604	ENSG00000133315.10|MACROD1|HNRNPK|HNRNPK	945	-	4.057036	1.2568169	-1.0	-1.0
chr11	64095811	64095991	ENSG00000133315.10|MACROD1|HNRNPK|HNRNPK	935	-	5.371873	1.1901658	-1.0	-1.0
chr11	64132329	64132469	ENSG00000133315.10|MACROD1|HNRNPK|HNRNPK	944	-	5.3818746	1.2488515	-1.0	-1.0
chr11	64136789	64136989	ENSG00000133315.10|MACROD1|HNRNPK|HNRNPK	953	-	3.8855052	1.3318151	-1.0	-1.0
chr11	64078741	64078856	ENSG00000133315.10|MACROD1|HNRNPK|HNRNPK	927	-	5.6066604	1.1345147	-1.0	-1.0
chr11	64076421	64076531	ENSG00000133315.10|MACROD1|HNRNPK|HNRNPK	906	-	5.5317197	1.0280256	-1.0	-1.0
chr11	64070801	64070966	ENSG00000133315.10|MACROD1|HNRNPK|HNRNPK	945	-	5.788367	1.2571726	-1.0	-1.0
chr11	64123586	64123761	ENSG00000133315.10|MACROD1|HNRNPK|HNRNPK	933	-	5.669284	1.1740899	-1.0	-1.0
chr11	64136574	64136684	ENSG00000133315.10|MACROD1|HNRNPK|HNRNPK	912	-	5.5133553	1.0574869	-1.0	-1.0
chr11	64086106	64086241	ENSG00000133315.10|MACROD1|HNRNPK|HNRNPK	923	-	5.6120925	1.115827	-1.0	-1.0
chr11	64015048	64015148	ENSG00000133315.10|MACROD1|HNRNPK|HNRNPK	906	-	5.4797177	1.02792	-1.0	-1.0
chr11	64137254	64137409	ENSG00000133315.10|MACROD1|HNRNPK|HNRNPK	914	-	5.511169	1.0675799	-1.0	-1.0
chr11	64100761	64100986	ENSG00000133315.10|MACROD1|HNRNPK|HNRNPK	990	-	6.538911	1.9869348	-1.0	-1.0
chr11	64089701	64089876	ENSG00000133315.10|MACROD1|HNRNPK|HNRNPK	932	-	5.6686096	1.1668677	-1.0	-1.0
chr11	64040196	64040396	ENSG00000133315.10|MACROD1|HNRNPK|HNRNPK	960	-	5.964426	1.3949729	-1.0	-1.0
chr11	64148054	64148199	ENSG00000133315.10|MACROD1|HNRNPK|HNRNPK	928	-	5.617185	1.141619	-1.0	-1.0
chr11	64079466	64079841	ENSG00000133315.10|MACROD1|HNRNPK|HNRNPK	978	-	5.5459733	1.6521573	-1.0	-1.0
chr11	64059411	64059511	ENSG00000133315.10|MACROD1|HNRNPK|HNRNPK	903	-	5.430824	1.0130976	-1.0	-1.0
chr11	64085056	64085251	ENSG00000133315.10|MACROD1|HNRNPK|HNRNPK	981	-	6.207952	1.7290881	-1.0	-1.0
chr11	64011758	64011938	ENSG00000133315.10|MACROD1|HNRNPK|HNRNPK	918	-	5.5394917	1.0874754	-1.0	-1.0
chr11	64109016	64109206	ENSG00000133315.10|MACROD1|HNRNPK|HNRNPK	936	-	4.944984	1.1919059	-1.0	-1.0
chr11	64112776	64112891	ENSG00000133315.10|MACROD1|HNRNPK|HNRNPK	934	-	5.673054	1.1777228	-1.0	-1.0
chr11	64089081	64089276	ENSG00000133315.10|MACROD1|HNRNPK|HNRNPK	979	-	5.036246	1.6717826	-1.0	-1.0
chr11	64108716	64108931	ENSG00000133315.10|MACROD1|HNRNPK|HNRNPK	963	-	6.005142	1.4373306	-1.0	-1.0
chr11	64039831	64039941	ENSG00000133315.10|MACROD1|HNRNPK|HNRNPK	901	-	5.4198966	1.0030757	-1.0	-1.0
chr11	64068976	64069091	ENSG00000133315.10|MACROD1|HNRNPK|HNRNPK	924	-	5.591032	1.1212626	-1.0	-1.0
chr11	64072086	64072241	ENSG00000133315.10|MACROD1|HNRNPK|HNRNPK	923	-	4.2433195	1.1117852	-1.0	-1.0
chr11	64132059	64132249	ENSG00000133315.10|MACROD1|HNRNPK|HNRNPK	951	-	5.8729773	1.3070138	-1.0	-1.0
chr11	64008418	64008608	ENSG00000133315.10|MACROD1|HNRNPK|HNRNPK	927	-	5.619687	1.1395938	-1.0	-1.0
chr11	64080796	64080911	ENSG00000133315.10|MACROD1|HNRNPK|HNRNPK	924	-	5.5856233	1.1182246	-1.0	-1.0
chr11	64082331	64082501	ENSG00000133315.10|MACROD1|HNRNPK|HNRNPK	936	-	5.7225237	1.1936895	-1.0	-1.0
chr11	64113711	64113861	ENSG00000133315.10|MACROD1|HNRNPK|HNRNPK	913	-	5.5405025	1.0581074	-1.0	-1.0
chr11	64279151	64279451	ENSG00000173264.14|GPR137|HNRNPK|HNRNPK	934	+	5.6909103	1.1818626	-1.0	-1.0
chr11	64313770	64313925	ENSG00000173153.13|ESRRA|HNRNPK|HNRNPK	955	+	5.745287	1.3499495	-1.0	-1.0
chr11	64319316	64319421	ENSG00000126432.13|PRDX5|HNRNPK|HNRNPK	908	+	5.468438	1.0371299	-1.0	-1.0
chr11	64318886	64319026	ENSG00000126432.13|PRDX5|HNRNPK|HNRNPK	928	+	5.624047	1.1400791	-1.0	-1.0
chr11	64560063	64560333	ENSG00000168065.15|SLC22A11|HNRNPK|HNRNPK	950	+	5.829717	1.3025227	-1.0	-1.0
chr11	64559958	64560058	ENSG00000168065.15|SLC22A11|HNRNPK|HNRNPK	901	+	5.4198966	1.0030257	-1.0	-1.0
chr11	64560358	64560488	ENSG00000168065.15|SLC22A11|HNRNPK|HNRNPK	907	+	5.4535108	1.0301646	-1.0	-1.0
chr11	64559313	64559468	ENSG00000168065.15|SLC22A11|HNRNPK|HNRNPK	927	+	5.6137853	1.1356319	-1.0	-1.0
chr11	64766245	64766350	ENSG00000168066.20|SF1|HNRNPK|HNRNPK	912	-	5.539645	1.0575206	-1.0	-1.0
chr11	64765535	64765635	ENSG00000168066.20|SF1|HNRNPK|HNRNPK	921	-	5.557366	1.1021963	-1.0	-1.0
chr11	64765930	64766105	ENSG00000168066.20|SF1|HNRNPK|HNRNPK	913	-	3.0147626	1.0627903	-1.0	-1.0
chr11	64805779	64806289	ENSG00000133895.14|MEN1|HNRNPK|HNRNPK	995	-	6.6934624	2.2992942	-1.0	-1.0
chr11	64892384	64892484	ENSG00000229719.5|MIR194-2HG|HNRNPK|HNRNPK	903	-	5.430824	1.0130976	-1.0	-1.0
chr11	64910440	64910590	ENSG00000110046.12|ATG2A|HNRNPK|HNRNPK	926	-	5.6093364	1.1286379	-1.0	-1.0
chr11	65053806	65054026	ENSG00000168060.15|NAALADL1|HNRNPK|HNRNPK	945	-	5.820183	1.2599669	-1.0	-1.0
chr11	65111006	65111160	ENSG00000149823.8|VPS51|HNRNPK|HNRNPK	915	+	5.5856457	1.071393	-1.0	-1.0
chr11	65112924	65113069	ENSG00000149809.14|TM7SF2|HNRNPK|HNRNPK	926	+	5.6078854	1.1328372	-1.0	-1.0
chr11	65130001	65130146	ENSG00000162298.18|SYVN1|HNRNPK|HNRNPK	980	-	6.2522435	1.7004781	-1.0	-1.0
chr11	65132482	65132607	ENSG00000162298.18|SYVN1|HNRNPK|HNRNPK	909	-	3.1951165	1.0402383	-1.0	-1.0
chr11	65127873	65128208	ENSG00000162298.18|SYVN1|HNRNPK|HNRNPK	959	-	3.5361626	1.3824177	-1.0	-1.0
chr11	65130236	65130379	ENSG00000162298.18|SYVN1|HNRNPK|HNRNPK	923	-	2.7645195	1.1149634	-1.0	-1.0
chr11	65186618	65186798	ENSG00000014216.15|CAPN1|HNRNPK|HNRNPK	926	+	5.604877	1.131715	-1.0	-1.0
chr11	65189591	65189761	ENSG00000014216.15|CAPN1|HNRNPK|HNRNPK	927	+	5.608099	1.133874	-1.0	-1.0
chr11	65344874	65345014	ENSG00000133884.9|DPF2|HNRNPK|HNRNPK	928	+	5.623144	1.1443703	-1.0	-1.0
chr11	65401302	65401457	ENSG00000126391.13|FRMD8|HNRNPK|HNRNPK	908	+	5.4968133	1.036419	-1.0	-1.0
chr11	65443018	65443263	ENSG00000245532.7|NEAT1|HNRNPK|HNRNPK	949	+	1.6335521	1.2887261	-1.0	-1.0
chr11	65444453	65444553	ENSG00000245532.7|NEAT1|HNRNPK|HNRNPK	911	+	1.484207	1.0504533	-1.0	-1.0
chr11	65436858	65437053	ENSG00000245532.7|NEAT1|HNRNPK|HNRNPK	969	+	1.8213007	1.5020995	-1.0	-1.0
chr11	65437978	65438198	ENSG00000245532.7|NEAT1|HNRNPK|HNRNPK	1000	+	2.6877582	3.9670901	-1.0	-1.0
chr11	65429888	65430093	ENSG00000245532.7|NEAT1|HNRNPK|HNRNPK	961	+	1.7489697	1.4080204	-1.0	-1.0
chr11	65437648	65437858	ENSG00000245532.7|NEAT1|HNRNPK|HNRNPK	1000	+	2.9284472	3.709933	-1.0	-1.0
chr11	65443768	65443963	ENSG00000245532.7|NEAT1|HNRNPK|HNRNPK	940	+	1.5136237	1.2213488	-1.0	-1.0
chr11	65433763	65433973	ENSG00000245532.7|NEAT1|HNRNPK|HNRNPK	997	+	2.7065628	2.5953798	-1.0	-1.0
chr11	65434638	65434843	ENSG00000245532.7|NEAT1|HNRNPK|HNRNPK	998	+	2.5278296	2.73762	-1.0	-1.0
chr11	65444108	65444248	ENSG00000245532.7|NEAT1|HNRNPK|HNRNPK	930	+	1.4770659	1.1554626	-1.0	-1.0
chr11	65435223	65435328	ENSG00000245532.7|NEAT1|HNRNPK|HNRNPK	907	+	1.6477474	1.0326642	-1.0	-1.0
chr11	65445018	65445323	ENSG00000245532.7|NEAT1|HNRNPK|HNRNPK	979	+	2.571843	1.6822845	-1.0	-1.0
chr11	65432733	65432963	ENSG00000245532.7|NEAT1|HNRNPK|HNRNPK	999	+	2.5940285	3.109834	-1.0	-1.0
chr11	65430113	65430388	ENSG00000245532.7|NEAT1|HNRNPK|HNRNPK	1000	+	2.6526384	3.6680548	-1.0	-1.0
chr11	65436333	65436628	ENSG00000245532.7|NEAT1|HNRNPK|HNRNPK	996	+	2.338884	2.4053254	-1.0	-1.0
chr11	65430953	65431148	ENSG00000245532.7|NEAT1|HNRNPK|HNRNPK	989	+	2.1065583	1.9472641	-1.0	-1.0
chr11	65537288	65537468	ENSG00000142186.16|SCYL1|HNRNPK|HNRNPK	918	+	5.5855203	1.0862886	-1.0	-1.0
chr11	65557948	65558178	ENSG00000168056.15|LTBP3|HNRNPK|HNRNPK	982	-	3.0779455	1.7411845	-1.0	-1.0
chr11	65553256	65553424	ENSG00000168056.15|LTBP3|HNRNPK|HNRNPK	978	-	6.2327313	1.6500707	-1.0	-1.0
chr11	65550989	65551114	ENSG00000168056.15|LTBP3|HNRNPK|HNRNPK	917	-	3.0941052	1.0790037	-1.0	-1.0
chr11	65551516	65552041	ENSG00000168056.15|LTBP3|HNRNPK|HNRNPK	999	-	4.7808013	3.1293192	-1.0	-1.0
chr11	65572043	65572228	ENSG00000173465.7|SSSCA1|HNRNPK|HNRNPK	925	+	2.9895864	1.1233836	-1.0	-1.0
chr11	65578323	65578533	ENSG00000173442.12|EHBP1L1|HNRNPK|HNRNPK	975	+	6.1694717	1.6069932	-1.0	-1.0
chr11	65612570	65612725	ENSG00000173327.7|MAP3K11|HNRNPK|HNRNPK	960	-	5.1904874	1.3977132	-1.0	-1.0
chr11	65612805	65613035	ENSG00000173327.7|MAP3K11|HNRNPK|HNRNPK	918	-	4.191108	1.0854266	-1.0	-1.0
chr11	65606145	65606330	ENSG00000173327.7|MAP3K11|HNRNPK|HNRNPK	955	-	5.9319143	1.351127	-1.0	-1.0
chr11	65611710	65611955	ENSG00000173327.7|MAP3K11|HNRNPK|HNRNPK	954	-	4.8997316	1.3325553	-1.0	-1.0
chr11	65611585	65611685	ENSG00000173327.7|MAP3K11|HNRNPK|HNRNPK	910	-	3.050228	1.0451459	-1.0	-1.0
chr11	65611040	65611140	ENSG00000173327.7|MAP3K11|HNRNPK|HNRNPK	921	-	5.557366	1.1023463	-1.0	-1.0
chr11	65606514	65606719	ENSG00000173327.7|MAP3K11|HNRNPK|HNRNPK	973	-	4.7900105	1.5653229	-1.0	-1.0
chr11	65603613	65603728	ENSG00000173327.7|MAP3K11|HNRNPK|HNRNPK	944	-	5.3304996	1.2534199	-1.0	-1.0
chr11	65654700	65654990	ENSG00000173039.18|RELA|HNRNPK|HNRNPK	998	-	7.081263	2.6711535	-1.0	-1.0
chr11	65854929	65855134	ENSG00000172757.12|CFL1|HNRNPK|HNRNPK	992	-	3.2566319	2.0764978	-1.0	-1.0
chr11	65855184	65855359	ENSG00000172757.12|CFL1|HNRNPK|HNRNPK	943	-	2.8568988	1.2433414	-1.0	-1.0
chr11	65892968	65893153	ENSG00000175592.8|FOSL1|HNRNPK|HNRNPK	928	-	5.6192737	1.1405256	-1.0	-1.0
chr11	65892458	65892558	ENSG00000175592.8|FOSL1|HNRNPK|HNRNPK	901	-	5.4198966	1.0030257	-1.0	-1.0
chr11	65892733	65892928	ENSG00000175592.8|FOSL1|HNRNPK|HNRNPK	978	-	3.8116698	1.6634904	-1.0	-1.0
chr11	65978207	65978357	ENSG00000175467.14|SART1|HNRNPK|HNRNPK	931	+	5.650651	1.1619474	-1.0	-1.0
chr11	65997659	65997759	ENSG00000175376.8|EIF1AD|HNRNPK|HNRNPK	935	-	5.6918387	1.1845946	-1.0	-1.0
chr11	66070872	66070977	ENSG00000175115.11|PACS1|HNRNPK|HNRNPK	903	+	5.433531	1.0130976	-1.0	-1.0
chr11	66243399	66243739	ENSG00000175115.11|PACS1|HNRNPK|HNRNPK	972	+	5.6953845	1.5483024	-1.0	-1.0
chr11	66244184	66244484	ENSG00000175115.11|PACS1|HNRNPK|HNRNPK	997	+	5.6147995	2.477592	-1.0	-1.0
chr11	66267552	66267682	ENSG00000174996.11|KLC2|HNRNPK|HNRNPK	930	+	5.100901	1.1566284	-1.0	-1.0
chr11	66267277	66267447	ENSG00000174996.11|KLC2|HNRNPK|HNRNPK	915	+	5.5331526	1.0728887	-1.0	-1.0
chr11	66266227	66266427	ENSG00000174996.11|KLC2|HNRNPK|HNRNPK	946	+	5.8298883	1.2691823	-1.0	-1.0
chr11	66277053	66277158	ENSG00000174903.15|RAB1B|HNRNPK|HNRNPK	917	+	5.5415416	1.0819178	-1.0	-1.0
chr11	66274615	66274910	ENSG00000174903.15|RAB1B|HNRNPK|HNRNPK	997	+	6.919225	2.5045695	-1.0	-1.0
chr11	66364145	66364270	ENSG00000255468.6|AP001107.9|HNRNPK|HNRNPK	930	+	5.6736155	1.1533171	-1.0	-1.0
chr11	66361472	66361642	ENSG00000255468.6|AP001107.9|HNRNPK|HNRNPK	943	+	5.7674756	1.2462178	-1.0	-1.0
chr11	66626162	66626262	ENSG00000248643.5|RBM14-RBM4|HNRNPK|HNRNPK	906	+	5.4797177	1.02792	-1.0	-1.0
chr11	66626267	66626482	ENSG00000248643.5|RBM14-RBM4|HNRNPK|HNRNPK	974	+	4.01903	1.5871466	-1.0	-1.0
chr11	66624637	66624822	ENSG00000248643.5|RBM14-RBM4|HNRNPK|HNRNPK	960	+	4.3112497	1.3963763	-1.0	-1.0
chr11	66628882	66629072	ENSG00000248643.5|RBM14-RBM4|HNRNPK|HNRNPK	946	+	5.856575	1.271152	-1.0	-1.0
chr11	66624427	66624602	ENSG00000248643.5|RBM14-RBM4|HNRNPK|HNRNPK	922	+	5.089412	1.1078604	-1.0	-1.0
chr11	66625322	66625652	ENSG00000248643.5|RBM14-RBM4|HNRNPK|HNRNPK	975	+	3.8418338	1.6062078	-1.0	-1.0
chr11	66625847	66625947	ENSG00000248643.5|RBM14-RBM4|HNRNPK|HNRNPK	903	+	5.4416466	1.0130976	-1.0	-1.0
chr11	66624947	66625217	ENSG00000248643.5|RBM14-RBM4|HNRNPK|HNRNPK	966	+	4.1200533	1.46647	-1.0	-1.0
chr11	66638788	66638923	ENSG00000248643.5|RBM14-RBM4|HNRNPK|HNRNPK	960	+	5.491257	1.3995954	-1.0	-1.0
chr11	66625323	66625648	ENSG00000239306.4|RBM14|HNRNPK|HNRNPK	975	+	3.825267	1.5974802	-1.0	-1.0
chr11	66625843	66625948	ENSG00000239306.4|RBM14|HNRNPK|HNRNPK	903	+	5.4416466	1.0130976	-1.0	-1.0
chr11	66624428	66624603	ENSG00000239306.4|RBM14|HNRNPK|HNRNPK	922	+	4.9775457	1.1060369	-1.0	-1.0
chr11	66624948	66625218	ENSG00000239306.4|RBM14|HNRNPK|HNRNPK	964	+	4.0543203	1.4389734	-1.0	-1.0
chr11	66626268	66626460	ENSG00000239306.4|RBM14|HNRNPK|HNRNPK	979	+	4.1352434	1.685492	-1.0	-1.0
chr11	66624638	66624823	ENSG00000239306.4|RBM14|HNRNPK|HNRNPK	961	+	4.430641	1.4121886	-1.0	-1.0
chr11	66626163	66626263	ENSG00000239306.4|RBM14|HNRNPK|HNRNPK	906	+	5.4797177	1.0274823	-1.0	-1.0
chr11	66638786	66638893	ENSG00000173933.19|RBM4|HNRNPK|HNRNPK	920	+	3.759855	1.0988274	-1.0	-1.0
chr11	66856633	66856778	ENSG00000173599.13|PC|HNRNPK|HNRNPK	915	-	5.520341	1.069002	-1.0	-1.0
chr11	66864596	66864986	ENSG00000173599.13|PC|HNRNPK|HNRNPK	966	-	5.3584857	1.4676285	-1.0	-1.0
chr11	66864116	66864246	ENSG00000173599.13|PC|HNRNPK|HNRNPK	918	-	5.539067	1.0867374	-1.0	-1.0
chr11	66865421	66865571	ENSG00000173599.13|PC|HNRNPK|HNRNPK	911	-	5.5642676	1.048522	-1.0	-1.0
chr11	66860492	66860652	ENSG00000173599.13|PC|HNRNPK|HNRNPK	953	-	5.2864933	1.3316818	-1.0	-1.0
chr11	66852821	66852962	ENSG00000173599.13|PC|HNRNPK|HNRNPK	972	-	3.716541	1.5595227	-1.0	-1.0
chr11	66889099	66889404	ENSG00000173599.13|PC|HNRNPK|HNRNPK	953	-	5.263693	1.3244839	-1.0	-1.0
chr11	66852962	66853238	ENSG00000173599.13|PC|HNRNPK|HNRNPK	1000	-	6.076213	3.548675	-1.0	-1.0
chr11	66861559	66861729	ENSG00000173599.13|PC|HNRNPK|HNRNPK	923	-	3.792448	1.1135917	-1.0	-1.0
chr11	66861919	66862019	ENSG00000173599.13|PC|HNRNPK|HNRNPK	903	-	5.430824	1.0130976	-1.0	-1.0
chr11	67256533	67256638	ENSG00000173120.14|KDM2A|HNRNPK|HNRNPK	931	+	5.6590643	1.1623821	-1.0	-1.0
chr11	67279018	67279143	ENSG00000173020.10|GRK2|HNRNPK|HNRNPK	915	+	5.5187025	1.0681294	-1.0	-1.0
chr11	67275603	67275793	ENSG00000173020.10|GRK2|HNRNPK|HNRNPK	957	+	5.966922	1.3626739	-1.0	-1.0
chr11	67266947	67267297	ENSG00000173020.10|GRK2|HNRNPK|HNRNPK	964	+	6.013784	1.4496101	-1.0	-1.0
chr11	67270287	67270527	ENSG00000173020.10|GRK2|HNRNPK|HNRNPK	973	+	6.110325	1.5701985	-1.0	-1.0
chr11	67276611	67276801	ENSG00000173020.10|GRK2|HNRNPK|HNRNPK	921	+	4.3736873	1.1033139	-1.0	-1.0
chr11	67278358	67278608	ENSG00000173020.10|GRK2|HNRNPK|HNRNPK	965	+	4.8522196	1.4576814	-1.0	-1.0
chr11	67286030	67286130	ENSG00000173020.10|GRK2|HNRNPK|HNRNPK	913	+	5.495478	1.0595362	-1.0	-1.0
chr11	67271088	67271253	ENSG00000173020.10|GRK2|HNRNPK|HNRNPK	924	+	5.589542	1.12045	-1.0	-1.0
chr11	67275408	67275598	ENSG00000173020.10|GRK2|HNRNPK|HNRNPK	938	+	5.720137	1.2108235	-1.0	-1.0
chr11	67286325	67286445	ENSG00000173020.10|GRK2|HNRNPK|HNRNPK	932	+	5.6540804	1.1666442	-1.0	-1.0
chr11	67292775	67292875	ENSG00000172932.14|ANKRD13D|HNRNPK|HNRNPK	921	+	5.5672216	1.1027634	-1.0	-1.0
chr11	67289828	67290023	ENSG00000172932.14|ANKRD13D|HNRNPK|HNRNPK	968	+	6.1165357	1.4979867	-1.0	-1.0
chr11	67298805	67298965	ENSG00000172932.14|ANKRD13D|HNRNPK|HNRNPK	928	+	3.5946918	1.1403226	-1.0	-1.0
chr11	67289650	67289780	ENSG00000172932.14|ANKRD13D|HNRNPK|HNRNPK	930	+	5.7019844	1.153476	-1.0	-1.0
chr11	67311915	67312115	ENSG00000172830.12|SSH3|HNRNPK|HNRNPK	964	+	5.9945364	1.43964	-1.0	-1.0
chr11	67312235	67312350	ENSG00000172830.12|SSH3|HNRNPK|HNRNPK	911	+	5.525262	1.0509368	-1.0	-1.0
chr11	67371011	67371151	ENSG00000175505.10|CLCF1|HNRNPK|HNRNPK	908	-	5.503608	1.0340301	-1.0	-1.0
chr11	67368431	67368601	ENSG00000175505.10|CLCF1|HNRNPK|HNRNPK	948	-	5.8463817	1.2852588	-1.0	-1.0
chr11	67368432	67368602	ENSG00000256514.1|AP003419.2|HNRNPK|HNRNPK	947	-	5.832235	1.2750579	-1.0	-1.0
chr11	67371012	67371152	ENSG00000256514.1|AP003419.2|HNRNPK|HNRNPK	908	-	5.503608	1.0342461	-1.0	-1.0
chr11	67431786	67431891	ENSG00000175634.14|RPS6KB2|HNRNPK|HNRNPK	902	+	5.4253845	1.0109113	-1.0	-1.0
chr11	67440886	67440991	ENSG00000172725.13|CORO1B|HNRNPK|HNRNPK	903	-	5.4253845	1.0110594	-1.0	-1.0
chr11	68033286	68033441	ENSG00000110717.12|NDUFS8|HNRNPK|HNRNPK	959	+	5.958526	1.3859365	-1.0	-1.0
chr11	68043040	68043310	ENSG00000110719.9|TCIRG1|HNRNPK|HNRNPK	998	+	4.0625234	2.6304607	-1.0	-1.0
chr11	68073977	68074142	ENSG00000110721.11|CHKA|HNRNPK|HNRNPK	909	-	3.9827178	1.0410868	-1.0	-1.0
chr11	68067941	68068076	ENSG00000110721.11|CHKA|HNRNPK|HNRNPK	915	-	5.523829	1.0700271	-1.0	-1.0
chr11	68068151	68068346	ENSG00000110721.11|CHKA|HNRNPK|HNRNPK	971	-	6.1286893	1.5353523	-1.0	-1.0
chr11	68117955	68118055	ENSG00000110721.11|CHKA|HNRNPK|HNRNPK	903	-	5.4362373	1.0130976	-1.0	-1.0
chr11	68084775	68084925	ENSG00000110721.11|CHKA|HNRNPK|HNRNPK	912	-	2.7189112	1.0566249	-1.0	-1.0
chr11	68211707	68211882	ENSG00000110066.14|KMT5B|HNRNPK|HNRNPK	963	-	6.011781	1.429246	-1.0	-1.0
chr11	68262179	68262394	ENSG00000171067.10|C11orf24|HNRNPK|HNRNPK	978	-	6.221718	1.6638588	-1.0	-1.0
chr11	68261954	68262174	ENSG00000171067.10|C11orf24|HNRNPK|HNRNPK	930	-	5.678018	1.1567703	-1.0	-1.0
chr11	68271313	68271428	ENSG00000171067.10|C11orf24|HNRNPK|HNRNPK	912	-	5.4902854	1.0536586	-1.0	-1.0
chr11	68353133	68353238	ENSG00000162337.11|LRP5|HNRNPK|HNRNPK	920	+	5.5523906	1.095052	-1.0	-1.0
chr11	68353598	68353723	ENSG00000162337.11|LRP5|HNRNPK|HNRNPK	934	+	5.704241	1.1805454	-1.0	-1.0
chr11	68375397	68375562	ENSG00000162337.11|LRP5|HNRNPK|HNRNPK	924	+	3.2907023	1.1182209	-1.0	-1.0
chr11	68431795	68431955	ENSG00000162337.11|LRP5|HNRNPK|HNRNPK	955	+	5.9376025	1.3504916	-1.0	-1.0
chr11	68330135	68330250	ENSG00000162337.11|LRP5|HNRNPK|HNRNPK	920	+	5.575951	1.0994914	-1.0	-1.0
chr11	68436408	68436513	ENSG00000162337.11|LRP5|HNRNPK|HNRNPK	903	+	5.447073	1.0130013	-1.0	-1.0
chr11	68317430	68317755	ENSG00000162337.11|LRP5|HNRNPK|HNRNPK	966	+	4.711181	1.4736158	-1.0	-1.0
chr11	68432425	68432565	ENSG00000162337.11|LRP5|HNRNPK|HNRNPK	936	+	5.7068605	1.1963958	-1.0	-1.0
chr11	68447492	68447667	ENSG00000162337.11|LRP5|HNRNPK|HNRNPK	935	+	5.389852	1.186024	-1.0	-1.0
chr11	68344570	68344700	ENSG00000162337.11|LRP5|HNRNPK|HNRNPK	913	+	4.3092403	1.0618438	-1.0	-1.0
chr11	68325510	68325685	ENSG00000162337.11|LRP5|HNRNPK|HNRNPK	918	+	3.8876214	1.0858234	-1.0	-1.0
chr11	68422642	68423057	ENSG00000162337.11|LRP5|HNRNPK|HNRNPK	982	+	4.9501767	1.7536634	-1.0	-1.0
chr11	68439207	68439397	ENSG00000162337.11|LRP5|HNRNPK|HNRNPK	948	+	3.8387966	1.2843664	-1.0	-1.0
chr11	68314555	68314760	ENSG00000162337.11|LRP5|HNRNPK|HNRNPK	979	+	5.234604	1.6843562	-1.0	-1.0
chr11	68444823	68444923	ENSG00000162337.11|LRP5|HNRNPK|HNRNPK	943	+	5.7813015	1.241269	-1.0	-1.0
chr11	68326310	68326415	ENSG00000162337.11|LRP5|HNRNPK|HNRNPK	913	+	5.5006385	1.0611622	-1.0	-1.0
chr11	68397142	68397632	ENSG00000162337.11|LRP5|HNRNPK|HNRNPK	969	+	5.614505	1.5134386	-1.0	-1.0
chr11	68491897	68492082	ENSG00000110075.14|PPP6R3|HNRNPK|HNRNPK	926	+	5.6018443	1.1286201	-1.0	-1.0
chr11	68559694	68559864	ENSG00000110075.14|PPP6R3|HNRNPK|HNRNPK	933	+	4.724271	1.170744	-1.0	-1.0
chr11	68763921	68764026	ENSG00000110090.12|CPT1A|HNRNPK|HNRNPK	908	-	5.460431	1.0348952	-1.0	-1.0
chr11	68763646	68763826	ENSG00000110090.12|CPT1A|HNRNPK|HNRNPK	927	-	5.6231184	1.1355438	-1.0	-1.0
chr11	68817623	68817773	ENSG00000110090.12|CPT1A|HNRNPK|HNRNPK	919	-	5.5494	1.091813	-1.0	-1.0
chr11	68891935	68892160	ENSG00000197345.12|MRPL21|HNRNPK|HNRNPK	966	-	6.0714173	1.4631238	-1.0	-1.0
chr11	68892740	68892920	ENSG00000197345.12|MRPL21|HNRNPK|HNRNPK	964	-	6.0228343	1.4418728	-1.0	-1.0
chr11	68919093	68919348	ENSG00000132740.8|IGHMBP2|HNRNPK|HNRNPK	928	+	5.628389	1.1446213	-1.0	-1.0
chr11	69070550	69071180	ENSG00000162341.16|TPCN2|HNRNPK|HNRNPK	941	+	5.3561187	1.2291032	-1.0	-1.0
chr11	69076696	69077291	ENSG00000162341.16|TPCN2|HNRNPK|HNRNPK	998	+	5.9493375	2.6878629	-1.0	-1.0
chr11	69085361	69085506	ENSG00000162341.16|TPCN2|HNRNPK|HNRNPK	912	+	5.560593	1.0542529	-1.0	-1.0
chr11	69090269	69090444	ENSG00000162341.16|TPCN2|HNRNPK|HNRNPK	934	+	5.6800666	1.1774182	-1.0	-1.0
chr11	69064107	69064402	ENSG00000162341.16|TPCN2|HNRNPK|HNRNPK	963	+	4.6332803	1.4274492	-1.0	-1.0
chr11	69644583	69644693	ENSG00000110092.3|CCND1|HNRNPK|HNRNPK	903	+	3.6482573	1.0118175	-1.0	-1.0
chr11	69674750	69674865	ENSG00000149716.12|ORAOV1|HNRNPK|HNRNPK	918	-	3.1031327	1.0885729	-1.0	-1.0
chr11	69664460	69664585	ENSG00000149716.12|ORAOV1|HNRNPK|HNRNPK	919	-	3.763102	1.092819	-1.0	-1.0
chr11	69656115	69656275	ENSG00000149716.12|ORAOV1|HNRNPK|HNRNPK	922	-	5.6038475	1.1069537	-1.0	-1.0
chr11	70315771	70315951	ENSG00000131626.16|PPFIA1|HNRNPK|HNRNPK	942	+	5.756994	1.2384477	-1.0	-1.0
chr11	70300036	70300251	ENSG00000131626.16|PPFIA1|HNRNPK|HNRNPK	983	+	5.302937	1.771208	-1.0	-1.0
chr11	70435760	70435985	ENSG00000085733.15|CTTN|HNRNPK|HNRNPK	934	+	2.565729	1.1773629	-1.0	-1.0
chr11	70430374	70430564	ENSG00000085733.15|CTTN|HNRNPK|HNRNPK	931	+	5.6553965	1.1609356	-1.0	-1.0
chr11	70432190	70432335	ENSG00000085733.15|CTTN|HNRNPK|HNRNPK	916	+	5.5418015	1.0761234	-1.0	-1.0
chr11	70411755	70411945	ENSG00000085733.15|CTTN|HNRNPK|HNRNPK	930	+	5.6522264	1.1536173	-1.0	-1.0
chr11	70418253	70418383	ENSG00000085733.15|CTTN|HNRNPK|HNRNPK	909	+	5.4771137	1.0421109	-1.0	-1.0
chr11	70429449	70429559	ENSG00000085733.15|CTTN|HNRNPK|HNRNPK	903	+	5.449807	1.015254	-1.0	-1.0
chr11	70431640	70432025	ENSG00000085733.15|CTTN|HNRNPK|HNRNPK	976	+	5.9633408	1.6240484	-1.0	-1.0
chr11	70434523	70434693	ENSG00000085733.15|CTTN|HNRNPK|HNRNPK	923	+	4.7648873	1.1160909	-1.0	-1.0
chr11	70627026	70627136	ENSG00000162105.17|SHANK2|HNRNPK|HNRNPK	919	-	5.582187	1.0894413	-1.0	-1.0
chr11	70729299	70729489	ENSG00000162105.17|SHANK2|HNRNPK|HNRNPK	951	-	5.854335	1.3069831	-1.0	-1.0
chr11	70570713	70570828	ENSG00000162105.17|SHANK2|HNRNPK|HNRNPK	946	-	5.803768	1.2681789	-1.0	-1.0
chr11	70889822	70889957	ENSG00000162105.17|SHANK2|HNRNPK|HNRNPK	940	-	5.730167	1.2193811	-1.0	-1.0
chr11	71246174	71246309	ENSG00000162105.17|SHANK2|HNRNPK|HNRNPK	929	-	5.644361	1.1504111	-1.0	-1.0
chr11	70635451	70635656	ENSG00000162105.17|SHANK2|HNRNPK|HNRNPK	986	-	4.5879755	1.8505988	-1.0	-1.0
chr11	70785784	70785974	ENSG00000162105.17|SHANK2|HNRNPK|HNRNPK	961	-	5.9846973	1.4110966	-1.0	-1.0
chr11	70604366	70604511	ENSG00000162105.17|SHANK2|HNRNPK|HNRNPK	941	-	5.746484	1.2259105	-1.0	-1.0
chr11	70643881	70644066	ENSG00000162105.17|SHANK2|HNRNPK|HNRNPK	972	-	5.3618746	1.5556866	-1.0	-1.0
chr11	70632881	70633141	ENSG00000162105.17|SHANK2|HNRNPK|HNRNPK	993	-	6.6529093	2.1280937	-1.0	-1.0
chr11	70615101	70615276	ENSG00000162105.17|SHANK2|HNRNPK|HNRNPK	932	-	5.7128854	1.1665415	-1.0	-1.0
chr11	70765059	70765169	ENSG00000162105.17|SHANK2|HNRNPK|HNRNPK	903	-	5.4253845	1.0110594	-1.0	-1.0
chr11	70862817	70862932	ENSG00000162105.17|SHANK2|HNRNPK|HNRNPK	938	-	5.7399464	1.2105353	-1.0	-1.0
chr11	70476550	70476745	ENSG00000162105.17|SHANK2|HNRNPK|HNRNPK	982	-	6.3328605	1.7463944	-1.0	-1.0
chr11	71208174	71208429	ENSG00000162105.17|SHANK2|HNRNPK|HNRNPK	992	-	4.381107	2.0747423	-1.0	-1.0
chr11	70870532	70870637	ENSG00000162105.17|SHANK2|HNRNPK|HNRNPK	913	-	5.5006385	1.0611622	-1.0	-1.0
chr11	70862942	70863122	ENSG00000162105.17|SHANK2|HNRNPK|HNRNPK	931	-	3.9952188	1.1598015	-1.0	-1.0
chr11	70610046	70610171	ENSG00000162105.17|SHANK2|HNRNPK|HNRNPK	927	-	5.25366	1.1356729	-1.0	-1.0
chr11	70629456	70629616	ENSG00000162105.17|SHANK2|HNRNPK|HNRNPK	939	-	5.7288427	1.2136252	-1.0	-1.0
chr11	70878527	70878632	ENSG00000162105.17|SHANK2|HNRNPK|HNRNPK	934	-	5.6817245	1.1835496	-1.0	-1.0
chr11	71208469	71208634	ENSG00000162105.17|SHANK2|HNRNPK|HNRNPK	926	-	5.610412	1.1310472	-1.0	-1.0
chr11	70621656	70621851	ENSG00000162105.17|SHANK2|HNRNPK|HNRNPK	987	-	5.6925654	1.8772943	-1.0	-1.0
chr11	70768709	70768824	ENSG00000162105.17|SHANK2|HNRNPK|HNRNPK	903	-	5.4416466	1.0130976	-1.0	-1.0
chr11	70596381	70596566	ENSG00000162105.17|SHANK2|HNRNPK|HNRNPK	937	-	4.7579355	1.2011697	-1.0	-1.0
chr11	70487578	70487678	ENSG00000162105.17|SHANK2|HNRNPK|HNRNPK	906	-	5.4797177	1.02792	-1.0	-1.0
chr11	70593626	70593776	ENSG00000162105.17|SHANK2|HNRNPK|HNRNPK	914	-	5.514997	1.0654689	-1.0	-1.0
chr11	70473530	70473670	ENSG00000162105.17|SHANK2|HNRNPK|HNRNPK	909	-	5.485039	1.0426396	-1.0	-1.0
chr11	70611616	70611901	ENSG00000162105.17|SHANK2|HNRNPK|HNRNPK	934	-	5.685807	1.1804376	-1.0	-1.0
chr11	70796369	70796744	ENSG00000162105.17|SHANK2|HNRNPK|HNRNPK	984	-	5.6082554	1.80464	-1.0	-1.0
chr11	71220689	71220874	ENSG00000162105.17|SHANK2|HNRNPK|HNRNPK	926	-	3.260797	1.1284883	-1.0	-1.0
chr11	70817291	70817481	ENSG00000162105.17|SHANK2|HNRNPK|HNRNPK	956	-	5.9238634	1.3559263	-1.0	-1.0
chr11	70822797	70823152	ENSG00000162105.17|SHANK2|HNRNPK|HNRNPK	957	-	5.364669	1.3695052	-1.0	-1.0
chr11	70662962	70663062	ENSG00000162105.17|SHANK2|HNRNPK|HNRNPK	921	-	5.562303	1.1027634	-1.0	-1.0
chr11	70883477	70883637	ENSG00000162105.17|SHANK2|HNRNPK|HNRNPK	948	-	5.843917	1.2867856	-1.0	-1.0
chr11	70577866	70577976	ENSG00000162105.17|SHANK2|HNRNPK|HNRNPK	909	-	5.4957094	1.0390255	-1.0	-1.0
chr11	70642351	70642451	ENSG00000162105.17|SHANK2|HNRNPK|HNRNPK	901	-	5.4198966	1.0031757	-1.0	-1.0
chr11	71245899	71246029	ENSG00000162105.17|SHANK2|HNRNPK|HNRNPK	951	-	5.624321	1.3076775	-1.0	-1.0
chr11	70586196	70586521	ENSG00000162105.17|SHANK2|HNRNPK|HNRNPK	979	-	5.9655476	1.6709375	-1.0	-1.0
chr11	70634186	70634286	ENSG00000162105.17|SHANK2|HNRNPK|HNRNPK	965	-	6.0483084	1.4558396	-1.0	-1.0
chr11	70884167	70884337	ENSG00000162105.17|SHANK2|HNRNPK|HNRNPK	955	-	4.8029547	1.3475273	-1.0	-1.0
chr11	70823317	70823712	ENSG00000162105.17|SHANK2|HNRNPK|HNRNPK	948	-	5.7025623	1.2865095	-1.0	-1.0
chr11	70783854	70784114	ENSG00000162105.17|SHANK2|HNRNPK|HNRNPK	922	-	4.0853195	1.1105571	-1.0	-1.0
chr11	70733799	70733959	ENSG00000162105.17|SHANK2|HNRNPK|HNRNPK	935	-	5.682611	1.1839728	-1.0	-1.0
chr11	70573166	70573356	ENSG00000162105.17|SHANK2|HNRNPK|HNRNPK	944	-	4.2030573	1.2493514	-1.0	-1.0
chr11	71146882	71147062	ENSG00000162105.17|SHANK2|HNRNPK|HNRNPK	961	-	5.3093886	1.4117348	-1.0	-1.0
chr11	70817531	70817711	ENSG00000162105.17|SHANK2|HNRNPK|HNRNPK	914	-	3.9606054	1.0676956	-1.0	-1.0
chr11	70859287	70859457	ENSG00000162105.17|SHANK2|HNRNPK|HNRNPK	954	-	5.664048	1.3363295	-1.0	-1.0
chr11	70648856	70648991	ENSG00000162105.17|SHANK2|HNRNPK|HNRNPK	903	-	5.4362373	1.0130976	-1.0	-1.0
chr11	70862322	70862442	ENSG00000162105.17|SHANK2|HNRNPK|HNRNPK	942	-	5.780264	1.2348126	-1.0	-1.0
chr11	71216379	71216564	ENSG00000162105.17|SHANK2|HNRNPK|HNRNPK	952	-	4.031222	1.3181717	-1.0	-1.0
chr11	70843107	70843277	ENSG00000162105.17|SHANK2|HNRNPK|HNRNPK	927	-	5.6227264	1.1373413	-1.0	-1.0
chr11	71065268	71066463	ENSG00000162105.17|SHANK2|HNRNPK|HNRNPK	974	-	5.612087	1.5822612	-1.0	-1.0
chr11	71134177	71134382	ENSG00000162105.17|SHANK2|HNRNPK|HNRNPK	989	-	6.5104575	1.9698431	-1.0	-1.0
chr11	70575811	70575911	ENSG00000162105.17|SHANK2|HNRNPK|HNRNPK	945	-	5.7981844	1.2604171	-1.0	-1.0
chr11	70883792	70884142	ENSG00000162105.17|SHANK2|HNRNPK|HNRNPK	956	-	4.5221124	1.3551257	-1.0	-1.0
chr11	70882132	70882417	ENSG00000162105.17|SHANK2|HNRNPK|HNRNPK	955	-	4.771182	1.3498971	-1.0	-1.0
chr11	70763289	70763434	ENSG00000162105.17|SHANK2|HNRNPK|HNRNPK	938	-	5.712839	1.2042404	-1.0	-1.0
chr11	70639846	70640001	ENSG00000162105.17|SHANK2|HNRNPK|HNRNPK	962	-	5.219367	1.4158366	-1.0	-1.0
chr11	70885212	70885417	ENSG00000162105.17|SHANK2|HNRNPK|HNRNPK	965	-	4.1733837	1.4536175	-1.0	-1.0
chr11	70862497	70862767	ENSG00000162105.17|SHANK2|HNRNPK|HNRNPK	952	-	3.3642259	1.3187836	-1.0	-1.0
chr11	70628996	70629101	ENSG00000162105.17|SHANK2|HNRNPK|HNRNPK	903	-	5.447073	1.0130013	-1.0	-1.0
chr11	70641946	70642161	ENSG00000162105.17|SHANK2|HNRNPK|HNRNPK	975	-	4.174945	1.6056232	-1.0	-1.0
chr11	70616541	70616646	ENSG00000162105.17|SHANK2|HNRNPK|HNRNPK	912	-	5.4965634	1.0579305	-1.0	-1.0
chr11	70535746	70535846	ENSG00000162105.17|SHANK2|HNRNPK|HNRNPK	912	-	5.4902854	1.0536586	-1.0	-1.0
chr11	70625151	70625256	ENSG00000162105.17|SHANK2|HNRNPK|HNRNPK	916	-	5.5238256	1.0777028	-1.0	-1.0
chr11	70691123	70691228	ENSG00000162105.17|SHANK2|HNRNPK|HNRNPK	912	-	5.513538	1.0540013	-1.0	-1.0
chr11	70822477	70822577	ENSG00000162105.17|SHANK2|HNRNPK|HNRNPK	903	-	5.430824	1.0130976	-1.0	-1.0
chr11	70612001	70612371	ENSG00000162105.17|SHANK2|HNRNPK|HNRNPK	962	-	5.1778164	1.4238505	-1.0	-1.0
chr11	70627331	70627471	ENSG00000162105.17|SHANK2|HNRNPK|HNRNPK	943	-	5.7747955	1.2436391	-1.0	-1.0
chr11	70583096	70583206	ENSG00000162105.17|SHANK2|HNRNPK|HNRNPK	913	-	5.5083776	1.0623242	-1.0	-1.0
chr11	70931202	70931307	ENSG00000162105.17|SHANK2|HNRNPK|HNRNPK	903	-	5.4416466	1.0130976	-1.0	-1.0
chr11	70693723	70693928	ENSG00000162105.17|SHANK2|HNRNPK|HNRNPK	907	-	4.0226	1.0312492	-1.0	-1.0
chr11	70856267	70856432	ENSG00000162105.17|SHANK2|HNRNPK|HNRNPK	932	-	5.690388	1.1661364	-1.0	-1.0
chr11	70697403	70697588	ENSG00000162105.17|SHANK2|HNRNPK|HNRNPK	967	-	6.0561566	1.4796116	-1.0	-1.0
chr11	70621506	70621641	ENSG00000162105.17|SHANK2|HNRNPK|HNRNPK	922	-	3.7763054	1.1088953	-1.0	-1.0
chr11	70652121	70652351	ENSG00000162105.17|SHANK2|HNRNPK|HNRNPK	988	-	6.4637036	1.933432	-1.0	-1.0
chr11	71055696	71055811	ENSG00000162105.17|SHANK2|HNRNPK|HNRNPK	918	-	5.573363	1.0880715	-1.0	-1.0
chr11	71150253	71150503	ENSG00000162105.17|SHANK2|HNRNPK|HNRNPK	972	-	6.1022797	1.5502357	-1.0	-1.0
chr11	71149588	71149873	ENSG00000162105.17|SHANK2|HNRNPK|HNRNPK	937	-	5.582988	1.1986198	-1.0	-1.0
chr11	70649611	70649741	ENSG00000162105.17|SHANK2|HNRNPK|HNRNPK	922	-	3.3281758	1.1097771	-1.0	-1.0
chr11	70663307	70663437	ENSG00000162105.17|SHANK2|HNRNPK|HNRNPK	940	-	5.739663	1.221542	-1.0	-1.0
chr11	71146582	71146712	ENSG00000162105.17|SHANK2|HNRNPK|HNRNPK	916	-	5.531978	1.0780833	-1.0	-1.0
chr11	70743009	70743109	ENSG00000162105.17|SHANK2|HNRNPK|HNRNPK	921	-	5.57214	1.1027634	-1.0	-1.0
chr11	70882017	70882117	ENSG00000162105.17|SHANK2|HNRNPK|HNRNPK	912	-	5.4902854	1.0536586	-1.0	-1.0
chr11	71064568	71064813	ENSG00000162105.17|SHANK2|HNRNPK|HNRNPK	944	-	4.662074	1.2502502	-1.0	-1.0
chr11	70623871	70624181	ENSG00000162105.17|SHANK2|HNRNPK|HNRNPK	944	-	5.7828975	1.2516334	-1.0	-1.0
chr11	71133302	71133642	ENSG00000162105.17|SHANK2|HNRNPK|HNRNPK	953	-	4.5508614	1.3248197	-1.0	-1.0
chr11	70734519	70734674	ENSG00000162105.17|SHANK2|HNRNPK|HNRNPK	926	-	5.6026425	1.1303793	-1.0	-1.0
chr11	70870227	70870462	ENSG00000162105.17|SHANK2|HNRNPK|HNRNPK	969	-	6.0744476	1.5068429	-1.0	-1.0
chr11	70822582	70822772	ENSG00000162105.17|SHANK2|HNRNPK|HNRNPK	956	-	5.922557	1.3577834	-1.0	-1.0
chr11	70882877	70883027	ENSG00000162105.17|SHANK2|HNRNPK|HNRNPK	911	-	2.956248	1.0524769	-1.0	-1.0
chr11	70640561	70640696	ENSG00000162105.17|SHANK2|HNRNPK|HNRNPK	938	-	5.4784765	1.2080623	-1.0	-1.0
chr11	70648151	70648341	ENSG00000162105.17|SHANK2|HNRNPK|HNRNPK	966	-	5.941737	1.4676838	-1.0	-1.0
chr11	71223004	71223119	ENSG00000162105.17|SHANK2|HNRNPK|HNRNPK	930	-	4.2908144	1.1526153	-1.0	-1.0
chr11	70598166	70598271	ENSG00000162105.17|SHANK2|HNRNPK|HNRNPK	912	-	5.504434	1.0579305	-1.0	-1.0
chr11	71440658	71440783	ENSG00000172893.15|DHCR7|HNRNPK|HNRNPK	929	-	5.6958523	1.1471609	-1.0	-1.0
chr11	71440363	71440538	ENSG00000172893.15|DHCR7|HNRNPK|HNRNPK	916	-	5.365358	1.0750641	-1.0	-1.0
chr11	71439998	71440158	ENSG00000172893.15|DHCR7|HNRNPK|HNRNPK	918	-	5.5401015	1.0883131	-1.0	-1.0
chr11	71993336	71993441	ENSG00000137522.17|RNF121|HNRNPK|HNRNPK	909	+	5.485039	1.0427977	-1.0	-1.0
chr11	71992846	71993036	ENSG00000137522.17|RNF121|HNRNPK|HNRNPK	941	+	4.3322105	1.2260004	-1.0	-1.0
chr11	71994296	71994536	ENSG00000137522.17|RNF121|HNRNPK|HNRNPK	982	+	4.382785	1.7519165	-1.0	-1.0
chr11	72002139	72002264	ENSG00000137496.17|IL18BP|HNRNPK|HNRNPK	910	+	5.487317	1.0440484	-1.0	-1.0
chr11	71998640	71998750	ENSG00000137496.17|IL18BP|HNRNPK|HNRNPK	933	+	5.671374	1.1712971	-1.0	-1.0
chr11	72003574	72003674	ENSG00000137496.17|IL18BP|HNRNPK|HNRNPK	903	+	5.447073	1.0130976	-1.0	-1.0
chr11	72001984	72002109	ENSG00000137496.17|IL18BP|HNRNPK|HNRNPK	944	+	5.782467	1.2481099	-1.0	-1.0
chr11	72097941	72098066	ENSG00000149357.9|LAMTOR1|HNRNPK|HNRNPK	925	-	5.5925584	1.1227586	-1.0	-1.0
chr11	72232284	72232664	ENSG00000165458.13|INPPL1|HNRNPK|HNRNPK	995	+	6.821777	2.3457665	-1.0	-1.0
chr11	72225996	72226171	ENSG00000165458.13|INPPL1|HNRNPK|HNRNPK	947	+	5.8118925	1.2737002	-1.0	-1.0
chr11	72228437	72228667	ENSG00000165458.13|INPPL1|HNRNPK|HNRNPK	958	+	4.6195965	1.3737043	-1.0	-1.0
chr11	72689546	72689706	ENSG00000186635.14|ARAP1|HNRNPK|HNRNPK	972	-	6.129969	1.5549563	-1.0	-1.0
chr11	72723553	72723703	ENSG00000186635.14|ARAP1|HNRNPK|HNRNPK	934	-	5.7530165	1.1822857	-1.0	-1.0
chr11	72781333	72781468	ENSG00000186635.14|ARAP1|HNRNPK|HNRNPK	913	-	5.5209846	1.0595082	-1.0	-1.0
chr11	72779963	72780068	ENSG00000186635.14|ARAP1|HNRNPK|HNRNPK	908	-	5.471012	1.0371299	-1.0	-1.0
chr11	72780373	72780588	ENSG00000186635.14|ARAP1|HNRNPK|HNRNPK	933	-	3.5421288	1.1726166	-1.0	-1.0
chr11	72703706	72703861	ENSG00000186635.14|ARAP1|HNRNPK|HNRNPK	926	-	5.6079116	1.1328713	-1.0	-1.0
chr11	72756508	72756733	ENSG00000186635.14|ARAP1|HNRNPK|HNRNPK	963	-	5.9962506	1.4338871	-1.0	-1.0
chr11	72709659	72709842	ENSG00000186635.14|ARAP1|HNRNPK|HNRNPK	969	-	6.1152954	1.5047401	-1.0	-1.0
chr11	72771198	72771338	ENSG00000186635.14|ARAP1|HNRNPK|HNRNPK	915	-	5.302243	1.0685539	-1.0	-1.0
chr11	72759093	72759243	ENSG00000186635.14|ARAP1|HNRNPK|HNRNPK	904	-	5.4379735	1.0194118	-1.0	-1.0
chr11	72692830	72693075	ENSG00000186635.14|ARAP1|HNRNPK|HNRNPK	968	-	5.441149	1.4978027	-1.0	-1.0
chr11	72704679	72704779	ENSG00000186635.14|ARAP1|HNRNPK|HNRNPK	906	-	5.4797177	1.02792	-1.0	-1.0
chr11	72778558	72778703	ENSG00000186635.14|ARAP1|HNRNPK|HNRNPK	918	-	5.5351176	1.0844504	-1.0	-1.0
chr11	72690331	72690456	ENSG00000186635.14|ARAP1|HNRNPK|HNRNPK	920	-	5.5564537	1.0987599	-1.0	-1.0
chr11	72696838	72696993	ENSG00000186635.14|ARAP1|HNRNPK|HNRNPK	923	-	4.1280637	1.113339	-1.0	-1.0
chr11	72709976	72710384	ENSG00000186635.14|ARAP1|HNRNPK|HNRNPK	996	-	6.2570887	2.4331856	-1.0	-1.0
chr11	72777708	72778028	ENSG00000186635.14|ARAP1|HNRNPK|HNRNPK	954	-	4.5906296	1.3382846	-1.0	-1.0
chr11	72705249	72705444	ENSG00000186635.14|ARAP1|HNRNPK|HNRNPK	955	-	4.6272817	1.3503735	-1.0	-1.0
chr11	72712982	72713092	ENSG00000186635.14|ARAP1|HNRNPK|HNRNPK	915	-	3.08385	1.0680372	-1.0	-1.0
chr11	72774043	72774183	ENSG00000186635.14|ARAP1|HNRNPK|HNRNPK	954	-	5.891102	1.3408009	-1.0	-1.0
chr11	72692491	72692596	ENSG00000186635.14|ARAP1|HNRNPK|HNRNPK	904	-	5.5320315	1.0197749	-1.0	-1.0
chr11	72764648	72764818	ENSG00000186635.14|ARAP1|HNRNPK|HNRNPK	943	-	5.8052826	1.2465922	-1.0	-1.0
chr11	72690126	72690231	ENSG00000186635.14|ARAP1|HNRNPK|HNRNPK	934	-	5.679366	1.1835496	-1.0	-1.0
chr11	72770733	72770933	ENSG00000186635.14|ARAP1|HNRNPK|HNRNPK	979	-	6.110419	1.6855959	-1.0	-1.0
chr11	72692611	72692741	ENSG00000186635.14|ARAP1|HNRNPK|HNRNPK	917	-	3.7529678	1.0807285	-1.0	-1.0
chr11	72691646	72691841	ENSG00000186635.14|ARAP1|HNRNPK|HNRNPK	968	-	5.9971294	1.4980781	-1.0	-1.0
chr11	72714151	72714311	ENSG00000186635.14|ARAP1|HNRNPK|HNRNPK	933	-	2.6940732	1.1743922	-1.0	-1.0
chr11	72780188	72780303	ENSG00000186635.14|ARAP1|HNRNPK|HNRNPK	934	-	5.683302	1.18257	-1.0	-1.0
chr11	72776778	72777018	ENSG00000186635.14|ARAP1|HNRNPK|HNRNPK	965	-	4.409268	1.461764	-1.0	-1.0
chr11	72764651	72764816	ENSG00000214530.8|STARD10|HNRNPK|HNRNPK	945	-	5.828048	1.263512	-1.0	-1.0
chr11	72771196	72771326	ENSG00000214530.8|STARD10|HNRNPK|HNRNPK	916	-	5.5349393	1.076504	-1.0	-1.0
chr11	72776781	72777016	ENSG00000214530.8|STARD10|HNRNPK|HNRNPK	966	-	4.413009	1.4641919	-1.0	-1.0
chr11	72780450	72780585	ENSG00000214530.8|STARD10|HNRNPK|HNRNPK	932	-	3.6629932	1.1648984	-1.0	-1.0
chr11	72778561	72778701	ENSG00000214530.8|STARD10|HNRNPK|HNRNPK	919	-	5.5467057	1.0924915	-1.0	-1.0
chr11	72777711	72778026	ENSG00000214530.8|STARD10|HNRNPK|HNRNPK	954	-	4.5578103	1.3363366	-1.0	-1.0
chr11	72779961	72780071	ENSG00000214530.8|STARD10|HNRNPK|HNRNPK	910	-	5.4826035	1.0451407	-1.0	-1.0
chr11	72774046	72774186	ENSG00000214530.8|STARD10|HNRNPK|HNRNPK	958	-	5.9346514	1.3722454	-1.0	-1.0
chr11	72781334	72781469	ENSG00000214530.8|STARD10|HNRNPK|HNRNPK	913	-	5.5213385	1.0601873	-1.0	-1.0
chr11	72756507	72756732	ENSG00000214530.8|STARD10|HNRNPK|HNRNPK	964	-	6.007119	1.4427724	-1.0	-1.0
chr11	72770731	72770931	ENSG00000214530.8|STARD10|HNRNPK|HNRNPK	978	-	6.0041924	1.6675435	-1.0	-1.0
chr11	72823566	72823816	ENSG00000168010.10|ATG16L2|HNRNPK|HNRNPK	984	+	6.359695	1.7989494	-1.0	-1.0
chr11	72823141	72823251	ENSG00000168010.10|ATG16L2|HNRNPK|HNRNPK	930	+	4.7391243	1.1522985	-1.0	-1.0
chr11	72839514	72839704	ENSG00000137478.14|FCHSD2|HNRNPK|HNRNPK	937	-	5.7164283	1.202931	-1.0	-1.0
chr11	73067285	73067425	ENSG00000137478.14|FCHSD2|HNRNPK|HNRNPK	903	-	5.4416466	1.0130976	-1.0	-1.0
chr11	73124190	73124380	ENSG00000137478.14|FCHSD2|HNRNPK|HNRNPK	955	-	4.163149	1.3468444	-1.0	-1.0
chr11	73068250	73068435	ENSG00000137478.14|FCHSD2|HNRNPK|HNRNPK	944	-	5.782806	1.2532756	-1.0	-1.0
chr11	72960665	72960860	ENSG00000137478.14|FCHSD2|HNRNPK|HNRNPK	981	-	6.0625834	1.7286366	-1.0	-1.0
chr11	73365006	73365106	ENSG00000110237.3|ARHGEF17|HNRNPK|HNRNPK	906	+	5.5317197	1.02792	-1.0	-1.0
chr11	73353114	73353262	ENSG00000110237.3|ARHGEF17|HNRNPK|HNRNPK	941	+	5.7570753	1.2300808	-1.0	-1.0
chr11	73350720	73350850	ENSG00000110237.3|ARHGEF17|HNRNPK|HNRNPK	936	+	5.7011714	1.1931428	-1.0	-1.0
chr11	73556467	73556632	ENSG00000054965.10|FAM168A|HNRNPK|HNRNPK	915	-	5.536596	1.0716014	-1.0	-1.0
chr11	73661620	73661815	ENSG00000021300.13|PLEKHB1|HNRNPK|HNRNPK	949	+	3.6432874	1.2955683	-1.0	-1.0
chr11	73662610	73662750	ENSG00000021300.13|PLEKHB1|HNRNPK|HNRNPK	926	+	3.1701767	1.1309232	-1.0	-1.0
chr11	73662250	73662420	ENSG00000021300.13|PLEKHB1|HNRNPK|HNRNPK	930	+	5.6869173	1.1571369	-1.0	-1.0
chr11	73655907	73656062	ENSG00000021300.13|PLEKHB1|HNRNPK|HNRNPK	940	+	5.73349	1.2191689	-1.0	-1.0
chr11	73709313	73709413	ENSG00000175582.19|RAB6A|HNRNPK|HNRNPK	909	-	3.6826746	1.0418657	-1.0	-1.0
chr11	73691010	73691315	ENSG00000175582.19|RAB6A|HNRNPK|HNRNPK	943	-	3.8202512	1.2466162	-1.0	-1.0
chr11	73760095	73760465	ENSG00000175582.19|RAB6A|HNRNPK|HNRNPK	983	-	4.964123	1.7770396	-1.0	-1.0
chr11	74130087	74130212	ENSG00000168014.16|C2CD3|HNRNPK|HNRNPK	910	-	5.493109	1.04342	-1.0	-1.0
chr11	74253676	74253841	ENSG00000214517.9|PPME1|HNRNPK|HNRNPK	918	+	5.5437675	1.0853841	-1.0	-1.0
chr11	75338030	75338220	ENSG00000137486.16|ARRB1|HNRNPK|HNRNPK	950	-	5.846221	1.3015282	-1.0	-1.0
chr11	75350625	75350800	ENSG00000137486.16|ARRB1|HNRNPK|HNRNPK	927	-	5.6091633	1.1350559	-1.0	-1.0
chr11	75283738	75283918	ENSG00000137486.16|ARRB1|HNRNPK|HNRNPK	950	-	5.866652	1.3045579	-1.0	-1.0
chr11	75279349	75279469	ENSG00000137486.16|ARRB1|HNRNPK|HNRNPK	919	-	5.544846	1.0919682	-1.0	-1.0
chr11	75452830	75452950	ENSG00000158555.14|GDPD5|HNRNPK|HNRNPK	928	-	4.9274864	1.1446036	-1.0	-1.0
chr11	75483758	75483918	ENSG00000158555.14|GDPD5|HNRNPK|HNRNPK	926	-	5.5996666	1.1284105	-1.0	-1.0
chr11	75455354	75455469	ENSG00000158555.14|GDPD5|HNRNPK|HNRNPK	928	-	2.7591422	1.1448016	-1.0	-1.0
chr11	75451332	75451432	ENSG00000158555.14|GDPD5|HNRNPK|HNRNPK	903	-	3.6480217	1.0110594	-1.0	-1.0
chr11	75454525	75454710	ENSG00000158555.14|GDPD5|HNRNPK|HNRNPK	973	-	5.474251	1.5672679	-1.0	-1.0
chr11	75446140	75446255	ENSG00000158555.14|GDPD5|HNRNPK|HNRNPK	901	-	3.6548812	1.0033951	-1.0	-1.0
chr11	75452970	75453115	ENSG00000158555.14|GDPD5|HNRNPK|HNRNPK	944	-	3.569421	1.254665	-1.0	-1.0
chr11	75521731	75521831	ENSG00000158555.14|GDPD5|HNRNPK|HNRNPK	901	-	5.4198966	1.0030257	-1.0	-1.0
chr11	75456571	75456731	ENSG00000158555.14|GDPD5|HNRNPK|HNRNPK	939	-	4.351744	1.215895	-1.0	-1.0
chr11	75454970	75455105	ENSG00000158555.14|GDPD5|HNRNPK|HNRNPK	929	-	3.7369666	1.1492891	-1.0	-1.0
chr11	75455474	75455599	ENSG00000158555.14|GDPD5|HNRNPK|HNRNPK	929	-	3.8604236	1.1505198	-1.0	-1.0
chr11	75450662	75450762	ENSG00000158555.14|GDPD5|HNRNPK|HNRNPK	927	-	5.659656	1.1353585	-1.0	-1.0
chr11	75455649	75456389	ENSG00000158555.14|GDPD5|HNRNPK|HNRNPK	981	-	4.6142597	1.7211747	-1.0	-1.0
chr11	75440031	75440166	ENSG00000158555.14|GDPD5|HNRNPK|HNRNPK	932	-	5.6780405	1.1689985	-1.0	-1.0
chr11	75437485	75437720	ENSG00000158555.14|GDPD5|HNRNPK|HNRNPK	944	-	5.7854457	1.2535889	-1.0	-1.0
chr11	75451233	75451332	ENSG00000158555.14|GDPD5|HNRNPK|HNRNPK	977	-	3.6994774	1.6323178	-1.0	-1.0
chr11	75450163	75450392	ENSG00000158555.14|GDPD5|HNRNPK|HNRNPK	953	-	3.3601997	1.3323619	-1.0	-1.0
chr11	75451077	75451227	ENSG00000158555.14|GDPD5|HNRNPK|HNRNPK	935	-	4.072784	1.1864313	-1.0	-1.0
chr11	75481463	75481638	ENSG00000158555.14|GDPD5|HNRNPK|HNRNPK	963	-	6.016121	1.4276849	-1.0	-1.0
chr11	76088413	76088533	ENSG00000198382.8|UVRAG|HNRNPK|HNRNPK	933	+	5.670612	1.175807	-1.0	-1.0
chr11	76797278	76797403	ENSG00000182704.7|TSKU|HNRNPK|HNRNPK	915	+	5.611286	1.0726576	-1.0	-1.0
chr11	76796883	76797038	ENSG00000182704.7|TSKU|HNRNPK|HNRNPK	953	+	5.9210377	1.3306448	-1.0	-1.0
chr11	77593979	77594159	ENSG00000074201.8|CLNS1A|HNRNPK|HNRNPK	924	-	3.8945105	1.1169577	-1.0	-1.0
chr11	77778030	77778220	ENSG00000048649.13|RSF1|HNRNPK|HNRNPK	950	-	5.9120526	1.2982587	-1.0	-1.0
chr11	77819641	77820196	ENSG00000048649.13|RSF1|HNRNPK|HNRNPK	975	-	4.9223566	1.5963204	-1.0	-1.0
chr11	78515330	78515495	ENSG00000137513.9|NARS2|HNRNPK|HNRNPK	953	-	6.0196157	1.3234318	-1.0	-1.0
chr11	83090763	83090863	ENSG00000246067.7|RAB30-AS1|HNRNPK|HNRNPK	928	+	5.621446	1.1450984	-1.0	-1.0
chr11	83157752	83157917	ENSG00000165494.11|PCF11|HNRNPK|HNRNPK	916	+	3.4156318	1.0753495	-1.0	-1.0
chr11	86068201	86068546	ENSG00000073921.17|PICALM|HNRNPK|HNRNPK	996	-	5.5446367	2.4110808	-1.0	-1.0
chr11	86004338	86004493	ENSG00000073921.17|PICALM|HNRNPK|HNRNPK	902	-	5.4253845	1.0109854	-1.0	-1.0
chr11	87077685	87077830	ENSG00000166575.16|TMEM135|HNRNPK|HNRNPK	916	+	5.522859	1.0758637	-1.0	-1.0
chr11	87096335	87096470	ENSG00000166575.16|TMEM135|HNRNPK|HNRNPK	908	+	5.4659476	1.037684	-1.0	-1.0
chr11	90329822	90330017	ENSG00000261645.5|DISC1FP1|HNRNPK|HNRNPK	958	+	5.974951	1.3798056	-1.0	-1.0
chr11	94475899	94476094	ENSG00000020922.12|MRE11|HNRNPK|HNRNPK	960	-	5.96975	1.4027003	-1.0	-1.0
chr11	96216780	96216885	ENSG00000184384.13|MAML2|HNRNPK|HNRNPK	903	-	5.4253845	1.0110594	-1.0	-1.0
chr11	96203980	96204130	ENSG00000184384.13|MAML2|HNRNPK|HNRNPK	936	-	3.0104933	1.1919677	-1.0	-1.0
chr11	96039243	96039473	ENSG00000184384.13|MAML2|HNRNPK|HNRNPK	914	-	5.112273	1.0639403	-1.0	-1.0
chr11	96340670	96340815	ENSG00000184384.13|MAML2|HNRNPK|HNRNPK	921	-	3.4433227	1.0998372	-1.0	-1.0
chr11	96341972	96342092	ENSG00000184384.13|MAML2|HNRNPK|HNRNPK	953	-	5.598108	1.3239076	-1.0	-1.0
chr11	96053588	96053688	ENSG00000184384.13|MAML2|HNRNPK|HNRNPK	913	-	5.495478	1.0595362	-1.0	-1.0
chr11	96211635	96211805	ENSG00000184384.13|MAML2|HNRNPK|HNRNPK	938	-	5.718787	1.2103682	-1.0	-1.0
chr11	96002753	96002893	ENSG00000184384.13|MAML2|HNRNPK|HNRNPK	915	-	5.5472407	1.0711756	-1.0	-1.0
chr11	96194205	96194335	ENSG00000184384.13|MAML2|HNRNPK|HNRNPK	939	-	6.5797935	1.2134149	-1.0	-1.0
chr11	96300355	96300545	ENSG00000184384.13|MAML2|HNRNPK|HNRNPK	941	-	5.7555404	1.2304039	-1.0	-1.0
chr11	96232365	96232475	ENSG00000184384.13|MAML2|HNRNPK|HNRNPK	914	-	5.542248	1.0638853	-1.0	-1.0
chr11	96192180	96192295	ENSG00000184384.13|MAML2|HNRNPK|HNRNPK	908	-	5.5591307	1.0344732	-1.0	-1.0
chr11	96200735	96200845	ENSG00000184384.13|MAML2|HNRNPK|HNRNPK	920	-	5.582904	1.0992668	-1.0	-1.0
chr11	96281435	96281540	ENSG00000184384.13|MAML2|HNRNPK|HNRNPK	937	-	5.71004	1.2032977	-1.0	-1.0
chr11	96204135	96204235	ENSG00000184384.13|MAML2|HNRNPK|HNRNPK	902	-	5.452539	1.0106571	-1.0	-1.0
chr11	96340830	96341030	ENSG00000184384.13|MAML2|HNRNPK|HNRNPK	952	-	4.1445713	1.3153812	-1.0	-1.0
chr11	102182321	102182461	ENSG00000137693.13|YAP1|HNRNPK|HNRNPK	934	+	5.684757	1.1819866	-1.0	-1.0
chr11	102178961	102179161	ENSG00000137693.13|YAP1|HNRNPK|HNRNPK	982	+	4.1969543	1.7380637	-1.0	-1.0
chr11	102128869	102129064	ENSG00000137693.13|YAP1|HNRNPK|HNRNPK	977	+	5.559228	1.6353606	-1.0	-1.0
chr11	102347845	102347950	ENSG00000110330.8|BIRC2|HNRNPK|HNRNPK	943	+	5.8150945	1.240696	-1.0	-1.0
chr11	102448610	102448760	ENSG00000152558.14|TMEM123|HNRNPK|HNRNPK	910	-	5.4801908	1.0475762	-1.0	-1.0
chr11	108079645	108079835	ENSG00000166266.13|CUL5|HNRNPK|HNRNPK	939	+	5.7529635	1.21806	-1.0	-1.0
chr11	108214359	108214549	ENSG00000149308.16|NPAT|HNRNPK|HNRNPK	957	-	4.657558	1.3660357	-1.0	-1.0
chr11	108226928	108227118	ENSG00000149311.18|ATM|HNRNPK|HNRNPK	975	+	6.195777	1.6091955	-1.0	-1.0
chr11	108745037	108745307	ENSG00000178105.9|DDX10|HNRNPK|HNRNPK	938	+	5.079058	1.2107174	-1.0	-1.0
chr11	110093852	110094032	ENSG00000149289.10|ZC3H12C|HNRNPK|HNRNPK	951	+	3.6740825	1.3127028	-1.0	-1.0
chr11	111300082	111300247	ENSG00000214290.8|COLCA2|HNRNPK|HNRNPK	956	+	5.5357914	1.3543304	-1.0	-1.0
chr11	111299847	111299947	ENSG00000214290.8|COLCA2|HNRNPK|HNRNPK	908	+	5.526651	1.0375227	-1.0	-1.0
chr11	111735067	111735237	ENSG00000137713.15|PPP2R1B|HNRNPK|HNRNPK	916	-	4.0571504	1.0732572	-1.0	-1.0
chr11	115503661	115503946	ENSG00000182985.17|CADM1|HNRNPK|HNRNPK	979	-	6.239378	1.6766049	-1.0	-1.0
chr11	115462926	115463056	ENSG00000182985.17|CADM1|HNRNPK|HNRNPK	904	-	5.4454374	1.019964	-1.0	-1.0
chr11	115390302	115390462	ENSG00000182985.17|CADM1|HNRNPK|HNRNPK	926	-	4.3678303	1.1334628	-1.0	-1.0
chr11	116830310	116830425	ENSG00000110245.11|APOC3|HNRNPK|HNRNPK	917	+	5.5312076	1.0799817	-1.0	-1.0
chr11	116832030	116832255	ENSG00000110245.11|APOC3|HNRNPK|HNRNPK	987	+	6.402943	1.8723783	-1.0	-1.0
chr11	116830896	116831011	ENSG00000110245.11|APOC3|HNRNPK|HNRNPK	914	+	5.542248	1.0632489	-1.0	-1.0
chr11	116837207	116837317	ENSG00000118137.9|APOA1|HNRNPK|HNRNPK	905	-	3.752251	1.0205021	-1.0	-1.0
chr11	117047359	117047534	ENSG00000160584.15|SIK3|HNRNPK|HNRNPK	931	-	5.760158	1.1608433	-1.0	-1.0
chr11	116890667	116890897	ENSG00000160584.15|SIK3|HNRNPK|HNRNPK	960	-	6.0449133	1.401935	-1.0	-1.0
chr11	117190329	117190499	ENSG00000149577.15|SIDT2|HNRNPK|HNRNPK	918	+	5.5517306	1.0871836	-1.0	-1.0
chr11	117209881	117210076	ENSG00000160613.12|PCSK7|HNRNPK|HNRNPK	960	-	4.4114666	1.4016662	-1.0	-1.0
chr11	117281957	117282207	ENSG00000167257.10|RNF214|HNRNPK|HNRNPK	964	+	4.967853	1.440142	-1.0	-1.0
chr11	117314851	117315016	ENSG00000186318.16|BACE1|HNRNPK|HNRNPK	931	-	5.6792765	1.1625814	-1.0	-1.0
chr11	117315086	117315201	ENSG00000186318.16|BACE1|HNRNPK|HNRNPK	940	-	5.7779374	1.2206296	-1.0	-1.0
chr11	117639297	117639477	ENSG00000177103.13|DSCAML1|HNRNPK|HNRNPK	907	-	5.5004406	1.0312737	-1.0	-1.0
chr11	117677407	117677552	ENSG00000177103.13|DSCAML1|HNRNPK|HNRNPK	929	-	5.285019	1.1468633	-1.0	-1.0
chr11	117745147	117745247	ENSG00000177103.13|DSCAML1|HNRNPK|HNRNPK	901	-	5.4198966	1.0031757	-1.0	-1.0
chr11	118437059	118437674	ENSG00000118058.20|KMT2A|HNRNPK|HNRNPK	987	+	5.553759	1.9012735	-1.0	-1.0
chr11	118437834	118438014	ENSG00000118058.20|KMT2A|HNRNPK|HNRNPK	947	+	5.8227158	1.2774239	-1.0	-1.0
chr11	118531885	118532070	ENSG00000149582.15|TMEM25|HNRNPK|HNRNPK	943	+	5.7658515	1.241765	-1.0	-1.0
chr11	118634038	118634233	ENSG00000019144.18|PHLDB1|HNRNPK|HNRNPK	955	+	5.8985705	1.3473988	-1.0	-1.0
chr11	118642133	118642298	ENSG00000019144.18|PHLDB1|HNRNPK|HNRNPK	928	+	5.619702	1.1412508	-1.0	-1.0
chr11	118628124	118628279	ENSG00000019144.18|PHLDB1|HNRNPK|HNRNPK	927	+	5.609524	1.1341256	-1.0	-1.0
chr11	118655892	118656042	ENSG00000019144.18|PHLDB1|HNRNPK|HNRNPK	908	+	5.473195	1.0353433	-1.0	-1.0
chr11	118621231	118621362	ENSG00000019144.18|PHLDB1|HNRNPK|HNRNPK	955	+	5.897843	1.3459747	-1.0	-1.0
chr11	118900031	118900156	ENSG00000186174.12|BCL9L|HNRNPK|HNRNPK	924	-	3.411632	1.1171538	-1.0	-1.0
chr11	118897614	118897809	ENSG00000186174.12|BCL9L|HNRNPK|HNRNPK	955	-	5.9270067	1.3510675	-1.0	-1.0
chr11	118899099	118899309	ENSG00000186174.12|BCL9L|HNRNPK|HNRNPK	930	-	5.647392	1.1575456	-1.0	-1.0
chr11	118921434	118921674	ENSG00000186174.12|BCL9L|HNRNPK|HNRNPK	966	-	6.026151	1.4633756	-1.0	-1.0
chr11	118899314	118899489	ENSG00000186174.12|BCL9L|HNRNPK|HNRNPK	975	-	6.1769	1.6021667	-1.0	-1.0
chr11	119056503	119056628	ENSG00000149428.18|HYOU1|HNRNPK|HNRNPK	929	-	4.1887627	1.1466665	-1.0	-1.0
chr11	119094748	119094848	ENSG00000188486.3|H2AFX|HNRNPK|HNRNPK	903	-	5.430824	1.0130976	-1.0	-1.0
chr11	119113124	119113289	ENSG00000172375.12|C2CD2L|HNRNPK|HNRNPK	925	+	5.6093135	1.127231	-1.0	-1.0
chr11	119368962	119369102	ENSG00000036672.15|USP2|HNRNPK|HNRNPK	924	-	5.5822625	1.1165596	-1.0	-1.0
chr11	120214539	120214769	ENSG00000184232.8|OAF|HNRNPK|HNRNPK	982	+	4.0261908	1.7504745	-1.0	-1.0
chr11	120211570	120211875	ENSG00000184232.8|OAF|HNRNPK|HNRNPK	995	+	4.895615	2.2633014	-1.0	-1.0
chr11	120215829	120215989	ENSG00000184232.8|OAF|HNRNPK|HNRNPK	913	+	3.7417836	1.0594996	-1.0	-1.0
chr11	120226425	120226615	ENSG00000184232.8|OAF|HNRNPK|HNRNPK	961	+	5.9972	1.4112208	-1.0	-1.0
chr11	120218403	120218528	ENSG00000184232.8|OAF|HNRNPK|HNRNPK	949	+	5.831618	1.2907693	-1.0	-1.0
chr11	120229437	120229642	ENSG00000184232.8|OAF|HNRNPK|HNRNPK	964	+	3.589621	1.4449222	-1.0	-1.0
chr11	120225795	120226155	ENSG00000184232.8|OAF|HNRNPK|HNRNPK	998	+	6.485331	2.6744423	-1.0	-1.0
chr11	120223433	120223548	ENSG00000184232.8|OAF|HNRNPK|HNRNPK	910	+	5.4876003	1.0475302	-1.0	-1.0
chr11	120227901	120228066	ENSG00000184232.8|OAF|HNRNPK|HNRNPK	953	+	5.8819346	1.3300401	-1.0	-1.0
chr11	120212940	120213040	ENSG00000184232.8|OAF|HNRNPK|HNRNPK	935	+	5.6873155	1.1845946	-1.0	-1.0
chr11	120221223	120221323	ENSG00000184232.8|OAF|HNRNPK|HNRNPK	911	+	3.0657434	1.048575	-1.0	-1.0
chr11	120220098	120220293	ENSG00000184232.8|OAF|HNRNPK|HNRNPK	947	+	3.246497	1.2733788	-1.0	-1.0
chr11	120225013	120225223	ENSG00000184232.8|OAF|HNRNPK|HNRNPK	992	+	5.397021	2.093518	-1.0	-1.0
chr11	120220958	120221158	ENSG00000184232.8|OAF|HNRNPK|HNRNPK	976	+	5.340072	1.6164637	-1.0	-1.0
chr11	120353655	120353780	ENSG00000196914.8|ARHGEF12|HNRNPK|HNRNPK	943	+	5.763144	1.2435226	-1.0	-1.0
chr11	120352825	120353045	ENSG00000196914.8|ARHGEF12|HNRNPK|HNRNPK	982	+	4.4461884	1.7480252	-1.0	-1.0
chr11	121068150	121068315	ENSG00000154114.12|TBCEL|HNRNPK|HNRNPK	920	+	5.5891323	1.0945736	-1.0	-1.0
chr11	122717729	122717899	ENSG00000154127.9|UBASH3B|HNRNPK|HNRNPK	922	+	5.60624	1.1057957	-1.0	-1.0
chr11	124791644	124791804	ENSG00000120458.10|MSANTD2|HNRNPK|HNRNPK	913	-	3.4371147	1.0595499	-1.0	-1.0
chr11	124791099	124791259	ENSG00000120458.10|MSANTD2|HNRNPK|HNRNPK	933	-	4.213381	1.172678	-1.0	-1.0
chr11	124791644	124791804	ENSG00000279342.2|AP000866.6|HNRNPK|HNRNPK	913	-	3.4371147	1.0594893	-1.0	-1.0
chr11	124791099	124791259	ENSG00000279342.2|AP000866.6|HNRNPK|HNRNPK	933	-	4.213381	1.172442	-1.0	-1.0
chr11	124919597	124919782	ENSG00000165478.6|HEPACAM|HNRNPK|HNRNPK	931	-	4.3686843	1.1620172	-1.0	-1.0
chr11	124919977	124920137	ENSG00000165478.6|HEPACAM|HNRNPK|HNRNPK	946	-	5.504233	1.267605	-1.0	-1.0
chr11	126263043	126263303	ENSG00000182934.11|SRPRA|HNRNPK|HNRNPK	929	-	3.1181555	1.1472789	-1.0	-1.0
chr11	126263673	126263798	ENSG00000182934.11|SRPRA|HNRNPK|HNRNPK	923	-	2.697576	1.1131966	-1.0	-1.0
chr11	126357652	126357762	ENSG00000110080.18|ST3GAL4|HNRNPK|HNRNPK	903	+	5.447073	1.0130976	-1.0	-1.0
chr11	129823433	129823543	ENSG00000151715.7|TMEM45B|HNRNPK|HNRNPK	931	+	5.679057	1.1624413	-1.0	-1.0
chr11	130088947	130089142	ENSG00000084234.16|APLP2|HNRNPK|HNRNPK	952	+	6.001302	1.3219199	-1.0	-1.0
chr11	130314121	130314321	ENSG00000196323.12|ZBTB44|HNRNPK|HNRNPK	956	-	5.9165306	1.3607509	-1.0	-1.0
chr11	134253804	134254129	ENSG00000151498.11|ACAD8|HNRNPK|HNRNPK	947	+	5.101856	1.2775364	-1.0	-1.0
chr12	22426	22966	ENSG00000226210.3|AC215219.1|HNRNPK|HNRNPK	972	-	5.0908933	1.5534885	-1.0	-1.0
chr12	359702	359922	ENSG00000073614.12|KDM5A|HNRNPK|HNRNPK	971	-	6.1027975	1.5361942	-1.0	-1.0
chr12	879577	879787	ENSG00000060237.16|WNK1|HNRNPK|HNRNPK	960	+	5.948265	1.396681	-1.0	-1.0
chr12	867943	868088	ENSG00000060237.16|WNK1|HNRNPK|HNRNPK	919	+	3.7553573	1.0900844	-1.0	-1.0
chr12	1727497	1727667	ENSG00000006831.9|ADIPOR2|HNRNPK|HNRNPK	962	+	5.989477	1.4198786	-1.0	-1.0
chr12	1691091	1691211	ENSG00000006831.9|ADIPOR2|HNRNPK|HNRNPK	935	+	3.2156904	1.1844957	-1.0	-1.0
chr12	1811147	1811262	ENSG00000151062.14|CACNA2D4|HNRNPK|HNRNPK	909	-	5.472688	1.0408685	-1.0	-1.0
chr12	1798075	1798215	ENSG00000151062.14|CACNA2D4|HNRNPK|HNRNPK	911	-	5.4949193	1.0512983	-1.0	-1.0
chr12	1805814	1805989	ENSG00000151062.14|CACNA2D4|HNRNPK|HNRNPK	916	-	5.524175	1.0754507	-1.0	-1.0
chr12	1797660	1797795	ENSG00000151062.14|CACNA2D4|HNRNPK|HNRNPK	959	-	4.7725735	1.385854	-1.0	-1.0
chr12	2846360	2846480	ENSG00000111203.11|ITFG2|HNRNPK|HNRNPK	932	+	3.8549445	1.1648602	-1.0	-1.0
chr12	2847615	2847775	ENSG00000111203.11|ITFG2|HNRNPK|HNRNPK	928	+	5.617938	1.1409287	-1.0	-1.0
chr12	2848225	2848435	ENSG00000111203.11|ITFG2|HNRNPK|HNRNPK	982	+	4.298386	1.744476	-1.0	-1.0
chr12	2848535	2848705	ENSG00000111203.11|ITFG2|HNRNPK|HNRNPK	950	+	5.865484	1.3001956	-1.0	-1.0
chr12	3020380	3020485	ENSG00000197905.8|TEAD4|HNRNPK|HNRNPK	906	+	5.4797177	1.0277011	-1.0	-1.0
chr12	3015127	3015347	ENSG00000197905.8|TEAD4|HNRNPK|HNRNPK	958	+	5.9346685	1.371643	-1.0	-1.0
chr12	3014637	3014872	ENSG00000197905.8|TEAD4|HNRNPK|HNRNPK	997	+	6.581653	2.4678733	-1.0	-1.0
chr12	3019590	3019910	ENSG00000197905.8|TEAD4|HNRNPK|HNRNPK	945	+	5.7873793	1.2610455	-1.0	-1.0
chr12	3012602	3012727	ENSG00000197905.8|TEAD4|HNRNPK|HNRNPK	910	+	5.4771733	1.0434755	-1.0	-1.0
chr12	2980298	2980428	ENSG00000197905.8|TEAD4|HNRNPK|HNRNPK	913	+	3.7214208	1.0617768	-1.0	-1.0
chr12	3020873	3021148	ENSG00000197905.8|TEAD4|HNRNPK|HNRNPK	974	+	6.1934624	1.5905449	-1.0	-1.0
chr12	3019170	3019575	ENSG00000197905.8|TEAD4|HNRNPK|HNRNPK	997	+	6.8614435	2.511504	-1.0	-1.0
chr12	2999167	2999317	ENSG00000197905.8|TEAD4|HNRNPK|HNRNPK	911	+	5.491268	1.0522659	-1.0	-1.0
chr12	3248850	3249045	ENSG00000011105.12|TSPAN9|HNRNPK|HNRNPK	956	+	5.9155626	1.3517538	-1.0	-1.0
chr12	6333145	6333405	ENSG00000067182.7|TNFRSF1A|HNRNPK|HNRNPK	991	-	5.4107203	2.022293	-1.0	-1.0
chr12	6340504	6340604	ENSG00000067182.7|TNFRSF1A|HNRNPK|HNRNPK	915	-	3.7326343	1.069914	-1.0	-1.0
chr12	6329787	6330066	ENSG00000067182.7|TNFRSF1A|HNRNPK|HNRNPK	956	-	3.2650733	1.3572718	-1.0	-1.0
chr12	6335179	6335424	ENSG00000067182.7|TNFRSF1A|HNRNPK|HNRNPK	951	-	4.675238	1.307272	-1.0	-1.0
chr12	6330081	6330246	ENSG00000067182.7|TNFRSF1A|HNRNPK|HNRNPK	949	-	5.604546	1.2884972	-1.0	-1.0
chr12	6340944	6341069	ENSG00000067182.7|TNFRSF1A|HNRNPK|HNRNPK	913	-	5.5060406	1.0591301	-1.0	-1.0
chr12	6330701	6330891	ENSG00000067182.7|TNFRSF1A|HNRNPK|HNRNPK	976	-	5.794838	1.6194359	-1.0	-1.0
chr12	6347912	6348057	ENSG00000111319.12|SCNN1A|HNRNPK|HNRNPK	957	-	5.560043	1.3633683	-1.0	-1.0
chr12	6387797	6387910	ENSG00000111321.10|LTBR|HNRNPK|HNRNPK	958	+	5.9460645	1.375804	-1.0	-1.0
chr12	6387910	6388180	ENSG00000111321.10|LTBR|HNRNPK|HNRNPK	1000	+	5.4865785	3.4616385	-1.0	-1.0
chr12	6387661	6387797	ENSG00000111321.10|LTBR|HNRNPK|HNRNPK	935	+	5.683864	1.1850349	-1.0	-1.0
chr12	6387436	6387571	ENSG00000111321.10|LTBR|HNRNPK|HNRNPK	982	+	5.609457	1.7476549	-1.0	-1.0
chr12	6464306	6464406	ENSG00000139190.16|VAMP1|HNRNPK|HNRNPK	903	-	5.4743037	1.0130976	-1.0	-1.0
chr12	6535594	6535799	ENSG00000111640.14|GAPDH|HNRNPK|HNRNPK	920	+	3.0287402	1.0969088	-1.0	-1.0
chr12	6534983	6535141	ENSG00000111640.14|GAPDH|HNRNPK|HNRNPK	959	+	4.2361245	1.3827296	-1.0	-1.0
chr12	6535176	6535281	ENSG00000111640.14|GAPDH|HNRNPK|HNRNPK	917	+	5.533904	1.079098	-1.0	-1.0
chr12	6535804	6535929	ENSG00000111640.14|GAPDH|HNRNPK|HNRNPK	925	+	3.810346	1.122181	-1.0	-1.0
chr12	6535959	6536089	ENSG00000111640.14|GAPDH|HNRNPK|HNRNPK	937	+	5.7177124	1.2000368	-1.0	-1.0
chr12	6606860	6607299	ENSG00000111642.14|CHD4|HNRNPK|HNRNPK	986	-	6.4199142	1.8415506	-1.0	-1.0
chr12	6606680	6606855	ENSG00000111642.14|CHD4|HNRNPK|HNRNPK	994	-	6.699711	2.1880226	-1.0	-1.0
chr12	6731329	6731439	ENSG00000111652.9|COPS7A|HNRNPK|HNRNPK	913	+	5.555385	1.0603819	-1.0	-1.0
chr12	6748245	6748345	ENSG00000089693.10|MLF2|HNRNPK|HNRNPK	933	-	3.207441	1.1724565	-1.0	-1.0
chr12	6748015	6748240	ENSG00000089693.10|MLF2|HNRNPK|HNRNPK	936	-	3.9370258	1.1964067	-1.0	-1.0
chr12	6766985	6767130	ENSG00000159335.15|PTMS|HNRNPK|HNRNPK	935	+	5.686955	1.1850657	-1.0	-1.0
chr12	6769714	6769843	ENSG00000159335.15|PTMS|HNRNPK|HNRNPK	922	+	3.7785132	1.1085466	-1.0	-1.0
chr12	6770591	6770951	ENSG00000159335.15|PTMS|HNRNPK|HNRNPK	948	+	2.9869149	1.2809632	-1.0	-1.0
chr12	6767375	6767530	ENSG00000159335.15|PTMS|HNRNPK|HNRNPK	904	+	5.432394	1.015867	-1.0	-1.0
chr12	6840583	6840898	ENSG00000111664.10|GNB3|HNRNPK|HNRNPK	977	+	6.167007	1.6422137	-1.0	-1.0
chr12	6868329	6868464	ENSG00000111669.14|TPI1|HNRNPK|HNRNPK	923	+	5.594943	1.1146913	-1.0	-1.0
chr12	6915019	6915124	ENSG00000111674.8|ENO2|HNRNPK|HNRNPK	908	+	5.468438	1.0370848	-1.0	-1.0
chr12	6915206	6915416	ENSG00000111674.8|ENO2|HNRNPK|HNRNPK	911	+	3.9633474	1.052667	-1.0	-1.0
chr12	6915421	6915821	ENSG00000111674.8|ENO2|HNRNPK|HNRNPK	983	+	4.8610697	1.7789426	-1.0	-1.0
chr12	6935661	6937231	ENSG00000111676.14|ATN1|HNRNPK|HNRNPK	998	+	4.1702204	2.7415402	-1.0	-1.0
chr12	6941963	6942298	ENSG00000111676.14|ATN1|HNRNPK|HNRNPK	987	+	3.7759874	1.883981	-1.0	-1.0
chr12	6928047	6928167	ENSG00000111676.14|ATN1|HNRNPK|HNRNPK	906	+	5.455091	1.0283797	-1.0	-1.0
chr12	6937436	6937536	ENSG00000111676.14|ATN1|HNRNPK|HNRNPK	903	+	5.4416466	1.0130976	-1.0	-1.0
chr12	6927687	6927787	ENSG00000111676.14|ATN1|HNRNPK|HNRNPK	912	+	3.0605633	1.0538203	-1.0	-1.0
chr12	6951776	6951956	ENSG00000111679.16|PTPN6|HNRNPK|HNRNPK	944	+	5.783035	1.2522751	-1.0	-1.0
chr12	6968993	6969093	ENSG00000215021.8|PHB2|HNRNPK|HNRNPK	903	-	5.4743037	1.0130976	-1.0	-1.0
chr12	6970327	6970462	ENSG00000215021.8|PHB2|HNRNPK|HNRNPK	948	-	5.124755	1.2829721	-1.0	-1.0
chr12	7096088	7096198	ENSG00000139178.10|C1RL|HNRNPK|HNRNPK	905	-	5.4770107	1.0205088	-1.0	-1.0
chr12	7097598	7097783	ENSG00000139178.10|C1RL|HNRNPK|HNRNPK	951	-	3.2262719	1.3120906	-1.0	-1.0
chr12	7095548	7095678	ENSG00000139178.10|C1RL|HNRNPK|HNRNPK	938	-	3.2488441	1.2087525	-1.0	-1.0
chr12	7098722	7098922	ENSG00000139178.10|C1RL|HNRNPK|HNRNPK	984	-	4.3035264	1.7842486	-1.0	-1.0
chr12	7137315	7137465	ENSG00000139182.13|CLSTN3|HNRNPK|HNRNPK	940	+	4.292425	1.2225027	-1.0	-1.0
chr12	7158505	7158620	ENSG00000139182.13|CLSTN3|HNRNPK|HNRNPK	927	+	5.6155176	1.133805	-1.0	-1.0
chr12	7134813	7134928	ENSG00000139182.13|CLSTN3|HNRNPK|HNRNPK	903	+	5.4380403	1.0130976	-1.0	-1.0
chr12	7133772	7133897	ENSG00000139182.13|CLSTN3|HNRNPK|HNRNPK	919	+	5.565813	1.090447	-1.0	-1.0
chr12	7143026	7143137	ENSG00000139182.13|CLSTN3|HNRNPK|HNRNPK	939	+	5.7225294	1.2121897	-1.0	-1.0
chr12	9093964	9094164	ENSG00000175899.14|A2M|HNRNPK|HNRNPK	940	-	2.7268374	1.2220869	-1.0	-1.0
chr12	9093014	9093199	ENSG00000175899.14|A2M|HNRNPK|HNRNPK	979	-	3.4756804	1.6799129	-1.0	-1.0
chr12	9093769	9093874	ENSG00000175899.14|A2M|HNRNPK|HNRNPK	962	-	5.9917417	1.4148638	-1.0	-1.0
chr12	9090640	9090830	ENSG00000175899.14|A2M|HNRNPK|HNRNPK	935	-	2.7439418	1.185763	-1.0	-1.0
chr12	9100738	9101028	ENSG00000175899.14|A2M|HNRNPK|HNRNPK	996	-	3.3747523	2.4528284	-1.0	-1.0
chr12	9404531	9404726	ENSG00000256673.1|AC141557.1|HNRNPK|HNRNPK	975	-	6.299829	1.6057174	-1.0	-1.0
chr12	10969065	10969165	ENSG00000231887.6|PRH1|HNRNPK|HNRNPK	903	-	5.4362373	1.0130976	-1.0	-1.0
chr12	10918140	10918335	ENSG00000231887.6|PRH1|HNRNPK|HNRNPK	979	-	6.3027244	1.6774621	-1.0	-1.0
chr12	10929310	10929455	ENSG00000231887.6|PRH1|HNRNPK|HNRNPK	912	-	5.5142374	1.0568628	-1.0	-1.0
chr12	10837968	10838153	ENSG00000231887.6|PRH1|HNRNPK|HNRNPK	958	-	5.9682813	1.3803589	-1.0	-1.0
chr12	11114455	11114625	ENSG00000231887.6|PRH1|HNRNPK|HNRNPK	952	-	5.8718724	1.3150829	-1.0	-1.0
chr12	10860688	10860883	ENSG00000231887.6|PRH1|HNRNPK|HNRNPK	971	-	6.121723	1.5449154	-1.0	-1.0
chr12	10969065	10969165	ENSG00000275778.1|AC018630.6|HNRNPK|HNRNPK	903	-	5.4362373	1.0130976	-1.0	-1.0
chr12	10918140	10918335	ENSG00000275778.1|AC018630.6|HNRNPK|HNRNPK	979	-	6.3027244	1.6775984	-1.0	-1.0
chr12	10929310	10929455	ENSG00000275778.1|AC018630.6|HNRNPK|HNRNPK	912	-	5.5142374	1.0567807	-1.0	-1.0
chr12	11114453	11114623	ENSG00000275778.1|AC018630.6|HNRNPK|HNRNPK	952	-	5.879329	1.3198137	-1.0	-1.0
chr12	10860687	10860882	ENSG00000275778.1|AC018630.6|HNRNPK|HNRNPK	971	-	6.121579	1.5427825	-1.0	-1.0
chr12	10860690	10860885	ENSG00000111215.11|PRR4|HNRNPK|HNRNPK	972	-	6.126763	1.5509734	-1.0	-1.0
chr12	10969069	10969169	ENSG00000111215.11|PRR4|HNRNPK|HNRNPK	903	-	5.4362373	1.0130976	-1.0	-1.0
chr12	11114453	11114623	ENSG00000111215.11|PRR4|HNRNPK|HNRNPK	952	-	5.879329	1.3197849	-1.0	-1.0
chr12	10929309	10929454	ENSG00000111215.11|PRR4|HNRNPK|HNRNPK	913	-	5.520624	1.0615087	-1.0	-1.0
chr12	10918144	10918339	ENSG00000111215.11|PRR4|HNRNPK|HNRNPK	979	-	6.3016224	1.6766068	-1.0	-1.0
chr12	11114453	11114623	ENSG00000212127.5|TAS2R14|HNRNPK|HNRNPK	952	-	5.879329	1.3198746	-1.0	-1.0
chr12	10969068	10969168	ENSG00000212127.5|TAS2R14|HNRNPK|HNRNPK	903	-	5.4362373	1.0130976	-1.0	-1.0
chr12	11676225	11676355	ENSG00000139083.10|ETV6|HNRNPK|HNRNPK	907	+	5.466427	1.0313486	-1.0	-1.0
chr12	12528303	12528428	ENSG00000111266.8|DUSP16|HNRNPK|HNRNPK	916	-	5.528637	1.0747352	-1.0	-1.0
chr12	12550623	12550853	ENSG00000111266.8|DUSP16|HNRNPK|HNRNPK	998	-	7.1201167	2.695013	-1.0	-1.0
chr12	15882410	15882600	ENSG00000023734.10|STRAP|HNRNPK|HNRNPK	939	+	2.9276052	1.2139763	-1.0	-1.0
chr12	19161480	19161580	ENSG00000052126.14|PLEKHA5|HNRNPK|HNRNPK	901	+	3.6658201	1.0028702	-1.0	-1.0
chr12	22625813	22626038	ENSG00000139163.15|ETNK1|HNRNPK|HNRNPK	994	+	6.7421074	2.2109587	-1.0	-1.0
chr12	23876923	23877103	ENSG00000134532.15|SOX5|HNRNPK|HNRNPK	969	-	5.7534723	1.5045238	-1.0	-1.0
chr12	23775877	23776057	ENSG00000134532.15|SOX5|HNRNPK|HNRNPK	927	-	5.650484	1.138243	-1.0	-1.0
chr12	23831372	23831567	ENSG00000134532.15|SOX5|HNRNPK|HNRNPK	961	-	5.9809937	1.4125962	-1.0	-1.0
chr12	23912842	23912947	ENSG00000134532.15|SOX5|HNRNPK|HNRNPK	935	-	5.789311	1.1868417	-1.0	-1.0
chr12	24764782	24764922	ENSG00000255745.1|AC023796.1|HNRNPK|HNRNPK	943	+	5.0001917	1.2467828	-1.0	-1.0
chr12	24937865	24938045	ENSG00000060982.14|BCAT1|HNRNPK|HNRNPK	919	-	5.5675635	1.0929304	-1.0	-1.0
chr12	24938395	24938585	ENSG00000060982.14|BCAT1|HNRNPK|HNRNPK	929	-	5.649042	1.1511263	-1.0	-1.0
chr12	26357113	26357278	ENSG00000123104.11|ITPR2|HNRNPK|HNRNPK	948	-	5.855791	1.2841513	-1.0	-1.0
chr12	26536985	26537150	ENSG00000123104.11|ITPR2|HNRNPK|HNRNPK	945	-	5.789482	1.2572672	-1.0	-1.0
chr12	26548280	26548465	ENSG00000123104.11|ITPR2|HNRNPK|HNRNPK	939	-	3.383796	1.2121698	-1.0	-1.0
chr12	26378158	26378278	ENSG00000123104.11|ITPR2|HNRNPK|HNRNPK	929	-	4.5539145	1.1465509	-1.0	-1.0
chr12	26783918	26784038	ENSG00000123104.11|ITPR2|HNRNPK|HNRNPK	913	-	5.505787	1.0611622	-1.0	-1.0
chr12	26369168	26369363	ENSG00000123104.11|ITPR2|HNRNPK|HNRNPK	969	-	4.091592	1.5020678	-1.0	-1.0
chr12	26452505	26452675	ENSG00000123104.11|ITPR2|HNRNPK|HNRNPK	951	-	5.905124	1.308046	-1.0	-1.0
chr12	26700240	26700395	ENSG00000123104.11|ITPR2|HNRNPK|HNRNPK	925	-	5.6090827	1.125676	-1.0	-1.0
chr12	26450780	26450955	ENSG00000123104.11|ITPR2|HNRNPK|HNRNPK	927	-	3.9767346	1.1360518	-1.0	-1.0
chr12	26660010	26660135	ENSG00000123104.11|ITPR2|HNRNPK|HNRNPK	905	-	5.4415994	1.0208199	-1.0	-1.0
chr12	26735288	26735558	ENSG00000123104.11|ITPR2|HNRNPK|HNRNPK	984	-	4.069824	1.8052375	-1.0	-1.0
chr12	26348598	26348718	ENSG00000123104.11|ITPR2|HNRNPK|HNRNPK	925	-	5.5977254	1.1274389	-1.0	-1.0
chr12	26403843	26404078	ENSG00000123104.11|ITPR2|HNRNPK|HNRNPK	994	-	5.3285017	2.2593813	-1.0	-1.0
chr12	26359578	26359768	ENSG00000123104.11|ITPR2|HNRNPK|HNRNPK	924	-	5.6213326	1.1204348	-1.0	-1.0
chr12	26742903	26743068	ENSG00000123104.11|ITPR2|HNRNPK|HNRNPK	948	-	5.515359	1.285157	-1.0	-1.0
chr12	26445985	26446085	ENSG00000123104.11|ITPR2|HNRNPK|HNRNPK	912	-	5.4902854	1.0536586	-1.0	-1.0
chr12	26630047	26630147	ENSG00000123104.11|ITPR2|HNRNPK|HNRNPK	906	-	5.4797177	1.0274823	-1.0	-1.0
chr12	26545290	26545475	ENSG00000123104.11|ITPR2|HNRNPK|HNRNPK	950	-	3.9454508	1.3001719	-1.0	-1.0
chr12	26410238	26410363	ENSG00000123104.11|ITPR2|HNRNPK|HNRNPK	923	-	3.7823308	1.112532	-1.0	-1.0
chr12	26752998	26753173	ENSG00000123104.11|ITPR2|HNRNPK|HNRNPK	944	-	5.336301	1.2526951	-1.0	-1.0
chr12	26403063	26403168	ENSG00000123104.11|ITPR2|HNRNPK|HNRNPK	903	-	5.4416466	1.0130976	-1.0	-1.0
chr12	26368898	26369068	ENSG00000123104.11|ITPR2|HNRNPK|HNRNPK	931	-	5.6567063	1.1611156	-1.0	-1.0
chr12	26378373	26378523	ENSG00000123104.11|ITPR2|HNRNPK|HNRNPK	959	-	5.9423285	1.3837969	-1.0	-1.0
chr12	26421818	26421968	ENSG00000123104.11|ITPR2|HNRNPK|HNRNPK	903	-	5.4253845	1.0110325	-1.0	-1.0
chr12	30751471	30751631	ENSG00000110888.17|CAPRIN2|HNRNPK|HNRNPK	906	-	5.4524264	1.0287033	-1.0	-1.0
chr12	31104271	31104481	ENSG00000013573.16|DDX11|HNRNPK|HNRNPK	984	+	4.5712624	1.7970213	-1.0	-1.0
chr12	31579706	31579821	ENSG00000170456.15|DENND5B|HNRNPK|HNRNPK	911	-	5.489752	1.049146	-1.0	-1.0
chr12	31470821	31470946	ENSG00000170456.15|DENND5B|HNRNPK|HNRNPK	901	-	5.4209943	1.0046924	-1.0	-1.0
chr12	32107194	32107334	ENSG00000151746.13|BICD1|HNRNPK|HNRNPK	929	+	5.6339045	1.1509111	-1.0	-1.0
chr12	32720043	32720238	ENSG00000087470.17|DNM1L|HNRNPK|HNRNPK	974	+	6.172145	1.5773283	-1.0	-1.0
chr12	43731352	43731517	ENSG00000129317.14|PUS7L|HNRNPK|HNRNPK	962	-	5.9905853	1.4216671	-1.0	-1.0
chr12	45257283	45257388	ENSG00000177119.15|ANO6|HNRNPK|HNRNPK	905	+	5.4923573	1.0206518	-1.0	-1.0
chr12	46196521	46196661	ENSG00000111371.15|SLC38A1|HNRNPK|HNRNPK	904	-	5.4753866	1.0160315	-1.0	-1.0
chr12	46246154	46246294	ENSG00000111371.15|SLC38A1|HNRNPK|HNRNPK	912	-	5.488294	1.0542167	-1.0	-1.0
chr12	46218707	46218902	ENSG00000111371.15|SLC38A1|HNRNPK|HNRNPK	962	-	6.0103054	1.4258006	-1.0	-1.0
chr12	46477623	46477778	ENSG00000257261.5|AC008014.1|HNRNPK|HNRNPK	919	+	5.581838	1.0914122	-1.0	-1.0
chr12	48932706	48932946	ENSG00000255863.2|AC073610.2|HNRNPK|HNRNPK	963	-	5.9000263	1.433247	-1.0	-1.0
chr12	48925376	48925561	ENSG00000255863.2|AC073610.2|HNRNPK|HNRNPK	934	-	5.674771	1.1829942	-1.0	-1.0
chr12	48922721	48922861	ENSG00000255863.2|AC073610.2|HNRNPK|HNRNPK	924	-	5.587907	1.1166312	-1.0	-1.0
chr12	48937521	48937696	ENSG00000255863.2|AC073610.2|HNRNPK|HNRNPK	930	-	3.6956801	1.1574533	-1.0	-1.0
chr12	48938721	48938950	ENSG00000255863.2|AC073610.2|HNRNPK|HNRNPK	992	-	3.7451336	2.106574	-1.0	-1.0
chr12	48937356	48937456	ENSG00000255863.2|AC073610.2|HNRNPK|HNRNPK	940	-	5.750346	1.2220008	-1.0	-1.0
chr12	48925377	48925562	ENSG00000134285.10|FKBP11|HNRNPK|HNRNPK	934	-	5.67567	1.1830875	-1.0	-1.0
chr12	48922722	48922862	ENSG00000134285.10|FKBP11|HNRNPK|HNRNPK	923	-	5.580751	1.1113007	-1.0	-1.0
chr12	48922723	48922863	ENSG00000272822.1|AC073610.3|HNRNPK|HNRNPK	923	-	5.5872765	1.1160046	-1.0	-1.0
chr12	48932703	48932878	ENSG00000272822.1|AC073610.3|HNRNPK|HNRNPK	965	-	6.0364146	1.456004	-1.0	-1.0
chr12	48937523	48937698	ENSG00000272822.1|AC073610.3|HNRNPK|HNRNPK	926	-	3.4655282	1.1330886	-1.0	-1.0
chr12	48938718	48938993	ENSG00000272822.1|AC073610.3|HNRNPK|HNRNPK	992	-	3.67765	2.0722475	-1.0	-1.0
chr12	48925373	48925563	ENSG00000272822.1|AC073610.3|HNRNPK|HNRNPK	933	-	5.6635237	1.1743745	-1.0	-1.0
chr12	48938722	48938992	ENSG00000134287.9|ARF3|HNRNPK|HNRNPK	992	-	3.6890173	2.0948076	-1.0	-1.0
chr12	48937522	48937697	ENSG00000134287.9|ARF3|HNRNPK|HNRNPK	923	-	3.4378364	1.1120952	-1.0	-1.0
chr12	49003430	49003595	ENSG00000257913.2|DDN-AS1|HNRNPK|HNRNPK	913	+	5.544138	1.0612763	-1.0	-1.0
chr12	49000880	49001070	ENSG00000257913.2|DDN-AS1|HNRNPK|HNRNPK	942	+	5.790297	1.2389369	-1.0	-1.0
chr12	49042395	49042510	ENSG00000167548.14|KMT2D|HNRNPK|HNRNPK	910	-	5.4968376	1.0466561	-1.0	-1.0
chr12	49050031	49050676	ENSG00000167548.14|KMT2D|HNRNPK|HNRNPK	995	-	4.457128	2.281415	-1.0	-1.0
chr12	49050681	49050790	ENSG00000167548.14|KMT2D|HNRNPK|HNRNPK	925	-	3.168888	1.1268498	-1.0	-1.0
chr12	49050885	49051320	ENSG00000167548.14|KMT2D|HNRNPK|HNRNPK	975	-	3.8167143	1.5984995	-1.0	-1.0
chr12	49040008	49041488	ENSG00000167548.14|KMT2D|HNRNPK|HNRNPK	998	-	4.5813403	2.6722867	-1.0	-1.0
chr12	49051345	49052420	ENSG00000167548.14|KMT2D|HNRNPK|HNRNPK	996	-	3.925771	2.4309351	-1.0	-1.0
chr12	49579538	49579638	ENSG00000110844.13|PRPF40B|HNRNPK|HNRNPK	901	+	5.4198966	1.0030257	-1.0	-1.0
chr12	49577783	49578153	ENSG00000110844.13|PRPF40B|HNRNPK|HNRNPK	960	+	5.973682	1.4020334	-1.0	-1.0
chr12	49796539	49796674	ENSG00000167566.16|NCKAP5L|HNRNPK|HNRNPK	923	-	5.580943	1.1136256	-1.0	-1.0
chr12	49795994	49796254	ENSG00000167566.16|NCKAP5L|HNRNPK|HNRNPK	925	-	4.844072	1.1276999	-1.0	-1.0
chr12	49796714	49796834	ENSG00000167566.16|NCKAP5L|HNRNPK|HNRNPK	945	-	5.79288	1.2559576	-1.0	-1.0
chr12	50099656	50099806	ENSG00000066117.14|SMARCD1|HNRNPK|HNRNPK	921	+	5.5702224	1.1049688	-1.0	-1.0
chr12	50100211	50100526	ENSG00000066117.14|SMARCD1|HNRNPK|HNRNPK	971	+	4.578058	1.5384226	-1.0	-1.0
chr12	50099421	50099541	ENSG00000066117.14|SMARCD1|HNRNPK|HNRNPK	920	+	5.553608	1.0967818	-1.0	-1.0
chr12	50099106	50099281	ENSG00000066117.14|SMARCD1|HNRNPK|HNRNPK	958	+	3.2190397	1.376448	-1.0	-1.0
chr12	50451108	50451303	ENSG00000161813.21|LARP4|HNRNPK|HNRNPK	970	+	4.861176	1.5234526	-1.0	-1.0
chr12	50455972	50456072	ENSG00000161813.21|LARP4|HNRNPK|HNRNPK	921	+	5.557366	1.1021963	-1.0	-1.0
chr12	50515765	50515870	ENSG00000066084.12|DIP2B|HNRNPK|HNRNPK	937	+	5.7615614	1.2006788	-1.0	-1.0
chr12	50598775	50598965	ENSG00000066084.12|DIP2B|HNRNPK|HNRNPK	956	+	5.923749	1.3602571	-1.0	-1.0
chr12	50545270	50545480	ENSG00000066084.12|DIP2B|HNRNPK|HNRNPK	991	+	4.2731433	2.0409074	-1.0	-1.0
chr12	51242819	51242999	ENSG00000183283.15|DAZAP2|HNRNPK|HNRNPK	954	+	4.901126	1.3361372	-1.0	-1.0
chr12	52055782	52055917	ENSG00000123358.19|NR4A1|HNRNPK|HNRNPK	919	+	5.6046505	1.091069	-1.0	-1.0
chr12	52949715	52949915	ENSG00000170421.12|KRT8|HNRNPK|HNRNPK	978	-	4.924866	1.6657385	-1.0	-1.0
chr12	52904513	52904657	ENSG00000170421.12|KRT8|HNRNPK|HNRNPK	922	-	5.575946	1.1101384	-1.0	-1.0
chr12	53041892	53042092	ENSG00000063046.17|EIF4B|HNRNPK|HNRNPK	984	+	3.9528909	1.8058909	-1.0	-1.0
chr12	53049305	53049435	ENSG00000257337.6|AC068888.1|HNRNPK|HNRNPK	904	-	5.436952	1.0185097	-1.0	-1.0
chr12	53052735	53052850	ENSG00000257337.6|AC068888.1|HNRNPK|HNRNPK	909	-	5.496628	1.041221	-1.0	-1.0
chr12	53060091	53060191	ENSG00000111077.17|TNS2|HNRNPK|HNRNPK	913	+	5.505787	1.0611622	-1.0	-1.0
chr12	53053610	53053773	ENSG00000111077.17|TNS2|HNRNPK|HNRNPK	936	+	4.136292	1.1909167	-1.0	-1.0
chr12	53052124	53052372	ENSG00000111077.17|TNS2|HNRNPK|HNRNPK	932	+	5.668951	1.1669207	-1.0	-1.0
chr12	53054046	53054276	ENSG00000111077.17|TNS2|HNRNPK|HNRNPK	934	+	4.0763836	1.1803046	-1.0	-1.0
chr12	53060879	53061029	ENSG00000111077.17|TNS2|HNRNPK|HNRNPK	903	+	5.4421926	1.0147971	-1.0	-1.0
chr12	53105343	53105483	ENSG00000167780.11|SOAT2|HNRNPK|HNRNPK	959	+	5.956858	1.3923953	-1.0	-1.0
chr12	53118106	53118349	ENSG00000167780.11|SOAT2|HNRNPK|HNRNPK	975	+	5.026392	1.5992346	-1.0	-1.0
chr12	53175239	53175444	ENSG00000139631.18|CSAD|HNRNPK|HNRNPK	981	-	4.3500075	1.717382	-1.0	-1.0
chr12	53190440	53190590	ENSG00000139651.10|ZNF740|HNRNPK|HNRNPK	928	+	4.3435936	1.1452607	-1.0	-1.0
chr12	53307455	53307620	ENSG00000094914.12|AAAS|HNRNPK|HNRNPK	976	-	6.2199044	1.6247865	-1.0	-1.0
chr12	53443103	53443283	ENSG00000257379.1|AC023509.1|HNRNPK|HNRNPK	937	+	4.865224	1.1974305	-1.0	-1.0
chr12	53466698	53466873	ENSG00000257379.1|AC023509.1|HNRNPK|HNRNPK	927	+	3.816379	1.1396357	-1.0	-1.0
chr12	53464257	53464367	ENSG00000257379.1|AC023509.1|HNRNPK|HNRNPK	915	+	4.9793186	1.0726848	-1.0	-1.0
chr12	53465047	53465337	ENSG00000257379.1|AC023509.1|HNRNPK|HNRNPK	970	+	5.6522727	1.5256827	-1.0	-1.0
chr12	53462897	53463127	ENSG00000257379.1|AC023509.1|HNRNPK|HNRNPK	997	+	5.9482965	2.5788476	-1.0	-1.0
chr12	53452088	53452458	ENSG00000257379.1|AC023509.1|HNRNPK|HNRNPK	1000	+	4.039679	3.9958978	-1.0	-1.0
chr12	53452478	53452678	ENSG00000257379.1|AC023509.1|HNRNPK|HNRNPK	969	+	5.8144584	1.5019506	-1.0	-1.0
chr12	53443104	53443277	ENSG00000205352.10|PRR13|HNRNPK|HNRNPK	940	+	4.953115	1.2197245	-1.0	-1.0
chr12	53474878	53475078	ENSG00000197111.15|PCBP2|HNRNPK|HNRNPK	969	+	3.3827105	1.5100243	-1.0	-1.0
chr12	53452461	53452676	ENSG00000197111.15|PCBP2|HNRNPK|HNRNPK	967	+	5.6959143	1.4757607	-1.0	-1.0
chr12	53466698	53466873	ENSG00000197111.15|PCBP2|HNRNPK|HNRNPK	927	+	3.816379	1.1394173	-1.0	-1.0
chr12	53464257	53464367	ENSG00000197111.15|PCBP2|HNRNPK|HNRNPK	915	+	4.9793186	1.0723159	-1.0	-1.0
chr12	53452101	53452371	ENSG00000197111.15|PCBP2|HNRNPK|HNRNPK	1000	+	4.1926007	4.2693453	-1.0	-1.0
chr12	53477015	53477210	ENSG00000197111.15|PCBP2|HNRNPK|HNRNPK	985	+	4.4006457	1.8243394	-1.0	-1.0
chr12	53462897	53463127	ENSG00000197111.15|PCBP2|HNRNPK|HNRNPK	997	+	5.9482965	2.5792503	-1.0	-1.0
chr12	53468407	53468652	ENSG00000197111.15|PCBP2|HNRNPK|HNRNPK	981	+	3.7413378	1.7323173	-1.0	-1.0
chr12	53465047	53465337	ENSG00000197111.15|PCBP2|HNRNPK|HNRNPK	970	+	5.6522727	1.5255874	-1.0	-1.0
chr12	53512055	53512250	ENSG00000267281.2|AC023509.3|HNRNPK|HNRNPK	970	-	6.1736283	1.516876	-1.0	-1.0
chr12	53512058	53512248	ENSG00000170653.18|ATF7|HNRNPK|HNRNPK	971	-	6.2011127	1.5383842	-1.0	-1.0
chr12	53711111	53711326	ENSG00000012822.15|CALCOCO1|HNRNPK|HNRNPK	992	-	4.472556	2.0743704	-1.0	-1.0
chr12	53711656	53711791	ENSG00000012822.15|CALCOCO1|HNRNPK|HNRNPK	968	-	4.216337	1.4932127	-1.0	-1.0
chr12	54280852	54280952	ENSG00000135486.17|HNRNPA1|HNRNPK|HNRNPK	902	+	3.6378002	1.0106571	-1.0	-1.0
chr12	55727900	55728040	ENSG00000135404.11|CD63|HNRNPK|HNRNPK	941	-	5.751455	1.2320235	-1.0	-1.0
chr12	55831653	55831838	ENSG00000182796.13|TMEM198B|HNRNPK|HNRNPK	965	+	5.9243784	1.4554061	-1.0	-1.0
chr12	55832028	55832138	ENSG00000182796.13|TMEM198B|HNRNPK|HNRNPK	903	+	5.4362373	1.0130976	-1.0	-1.0
chr12	55832703	55832846	ENSG00000182796.13|TMEM198B|HNRNPK|HNRNPK	952	+	5.853999	1.3168887	-1.0	-1.0
chr12	55835715	55835815	ENSG00000182796.13|TMEM198B|HNRNPK|HNRNPK	903	+	5.447073	1.0130976	-1.0	-1.0
chr12	55986868	55987013	ENSG00000111540.15|RAB5B|HNRNPK|HNRNPK	948	+	5.9064717	1.2800058	-1.0	-1.0
chr12	55994066	55994296	ENSG00000111540.15|RAB5B|HNRNPK|HNRNPK	992	+	5.288237	2.097306	-1.0	-1.0
chr12	55993591	55993786	ENSG00000111540.15|RAB5B|HNRNPK|HNRNPK	965	+	3.7378209	1.4510479	-1.0	-1.0
chr12	56087132	56087327	ENSG00000065361.14|ERBB3|HNRNPK|HNRNPK	951	+	3.202063	1.3098521	-1.0	-1.0
chr12	56086672	56086832	ENSG00000065361.14|ERBB3|HNRNPK|HNRNPK	986	+	5.673812	1.8394103	-1.0	-1.0
chr12	56087407	56087512	ENSG00000065361.14|ERBB3|HNRNPK|HNRNPK	908	+	5.484333	1.0343705	-1.0	-1.0
chr12	56086088	56086198	ENSG00000065361.14|ERBB3|HNRNPK|HNRNPK	903	+	5.4362373	1.0130976	-1.0	-1.0
chr12	56096137	56096392	ENSG00000065361.14|ERBB3|HNRNPK|HNRNPK	998	+	7.0589485	2.6670465	-1.0	-1.0
chr12	56102028	56102348	ENSG00000065361.14|ERBB3|HNRNPK|HNRNPK	999	+	3.8316576	3.298082	-1.0	-1.0
chr12	56081857	56081962	ENSG00000065361.14|ERBB3|HNRNPK|HNRNPK	921	+	5.5796404	1.1051283	-1.0	-1.0
chr12	56097515	56097715	ENSG00000065361.14|ERBB3|HNRNPK|HNRNPK	989	+	6.591888	1.9458158	-1.0	-1.0
chr12	56102031	56102351	ENSG00000257411.1|AC034102.2|HNRNPK|HNRNPK	1000	+	3.821796	3.3015928	-1.0	-1.0
chr12	56112902	56113012	ENSG00000170515.13|PA2G4|HNRNPK|HNRNPK	906	+	2.5099247	1.0253038	-1.0	-1.0
chr12	56160995	56161105	ENSG00000092841.18|MYL6|HNRNPK|HNRNPK	957	+	5.9366994	1.3617759	-1.0	-1.0
chr12	56164399	56164619	ENSG00000258199.1|AC073896.4|HNRNPK|HNRNPK	965	-	4.388138	1.4502795	-1.0	-1.0
chr12	56163049	56163159	ENSG00000258199.1|AC073896.4|HNRNPK|HNRNPK	907	-	5.4650736	1.0332106	-1.0	-1.0
chr12	56163052	56163157	ENSG00000139613.11|SMARCC2|HNRNPK|HNRNPK	905	-	5.452468	1.0225837	-1.0	-1.0
chr12	56164402	56164622	ENSG00000139613.11|SMARCC2|HNRNPK|HNRNPK	966	-	4.487843	1.4732772	-1.0	-1.0
chr12	56235326	56235516	ENSG00000139540.11|SLC39A5|HNRNPK|HNRNPK	980	+	3.8479657	1.7077026	-1.0	-1.0
chr12	56234996	56235151	ENSG00000139540.11|SLC39A5|HNRNPK|HNRNPK	915	+	3.7333434	1.0724267	-1.0	-1.0
chr12	56235156	56235296	ENSG00000139540.11|SLC39A5|HNRNPK|HNRNPK	945	+	3.516595	1.2559214	-1.0	-1.0
chr12	56242021	56242186	ENSG00000139645.9|ANKRD52|HNRNPK|HNRNPK	957	-	5.412957	1.3711946	-1.0	-1.0
chr12	56242671	56242871	ENSG00000139645.9|ANKRD52|HNRNPK|HNRNPK	970	-	2.8986447	1.5210781	-1.0	-1.0
chr12	56239416	56239601	ENSG00000139645.9|ANKRD52|HNRNPK|HNRNPK	946	-	4.8902802	1.2681576	-1.0	-1.0
chr12	56237921	56238031	ENSG00000139645.9|ANKRD52|HNRNPK|HNRNPK	912	-	5.505834	1.0563082	-1.0	-1.0
chr12	56242321	56242521	ENSG00000139645.9|ANKRD52|HNRNPK|HNRNPK	967	-	3.6602573	1.4772487	-1.0	-1.0
chr12	56238941	56239066	ENSG00000139645.9|ANKRD52|HNRNPK|HNRNPK	921	-	5.5599585	1.1015034	-1.0	-1.0
chr12	56241546	56241731	ENSG00000139645.9|ANKRD52|HNRNPK|HNRNPK	930	-	5.256456	1.1546489	-1.0	-1.0
chr12	56242961	56243076	ENSG00000139645.9|ANKRD52|HNRNPK|HNRNPK	919	-	5.5620317	1.0910896	-1.0	-1.0
chr12	56272143	56272268	ENSG00000062485.18|CS|HNRNPK|HNRNPK	952	-	4.0434723	1.3186898	-1.0	-1.0
chr12	56272303	56272408	ENSG00000062485.18|CS|HNRNPK|HNRNPK	917	-	5.5389633	1.0819628	-1.0	-1.0
chr12	56286159	56286279	ENSG00000062485.18|CS|HNRNPK|HNRNPK	914	-	3.7179365	1.0654321	-1.0	-1.0
chr12	56286143	56286283	ENSG00000144785.8|AC073896.1|HNRNPK|HNRNPK	911	-	3.696014	1.0499259	-1.0	-1.0
chr12	56300460	56300610	ENSG00000144785.8|AC073896.1|HNRNPK|HNRNPK	952	-	5.909896	1.3219141	-1.0	-1.0
chr12	56322702	56322937	ENSG00000135473.14|PAN2|HNRNPK|HNRNPK	998	-	6.7568693	2.6046066	-1.0	-1.0
chr12	56469748	56469913	ENSG00000176422.13|SPRYD4|HNRNPK|HNRNPK	915	+	5.5657916	1.069701	-1.0	-1.0
chr12	56476323	56476508	ENSG00000176422.13|SPRYD4|HNRNPK|HNRNPK	958	+	5.4135103	1.3745308	-1.0	-1.0
chr12	56598420	56598525	ENSG00000076108.11|BAZ2A|HNRNPK|HNRNPK	913	-	3.091032	1.0599625	-1.0	-1.0
chr12	56597850	56598035	ENSG00000076108.11|BAZ2A|HNRNPK|HNRNPK	934	-	5.681729	1.1832352	-1.0	-1.0
chr12	56630152	56630308	ENSG00000076108.11|BAZ2A|HNRNPK|HNRNPK	982	-	5.072818	1.7374283	-1.0	-1.0
chr12	56720760	56721459	ENSG00000196531.10|NACA|HNRNPK|HNRNPK	971	-	4.2417536	1.5442125	-1.0	-1.0
chr12	56718115	56719065	ENSG00000196531.10|NACA|HNRNPK|HNRNPK	1000	-	6.28424	3.397367	-1.0	-1.0
chr12	56719565	56719665	ENSG00000196531.10|NACA|HNRNPK|HNRNPK	901	-	5.4198966	1.0030257	-1.0	-1.0
chr12	56719295	56719415	ENSG00000196531.10|NACA|HNRNPK|HNRNPK	929	-	3.201709	1.1487615	-1.0	-1.0
chr12	56719845	56719995	ENSG00000196531.10|NACA|HNRNPK|HNRNPK	936	-	5.4958324	1.1911379	-1.0	-1.0
chr12	56715870	56718020	ENSG00000196531.10|NACA|HNRNPK|HNRNPK	996	-	5.5583167	2.451372	-1.0	-1.0
chr12	57099069	57099334	ENSG00000166888.11|STAT6|HNRNPK|HNRNPK	939	-	3.5062845	1.2174819	-1.0	-1.0
chr12	57160430	57160625	ENSG00000123384.13|LRP1|HNRNPK|HNRNPK	949	+	5.836698	1.2933129	-1.0	-1.0
chr12	57192267	57192452	ENSG00000123384.13|LRP1|HNRNPK|HNRNPK	962	+	4.101604	1.4189547	-1.0	-1.0
chr12	57201962	57202357	ENSG00000123384.13|LRP1|HNRNPK|HNRNPK	993	+	6.2469416	2.1741986	-1.0	-1.0
chr12	57192592	57192692	ENSG00000123384.13|LRP1|HNRNPK|HNRNPK	903	+	5.4743037	1.0130581	-1.0	-1.0
chr12	57184452	57184632	ENSG00000123384.13|LRP1|HNRNPK|HNRNPK	950	+	5.8386817	1.299075	-1.0	-1.0
chr12	57188311	57188466	ENSG00000123384.13|LRP1|HNRNPK|HNRNPK	930	+	5.702057	1.1520407	-1.0	-1.0
chr12	57172537	57172727	ENSG00000123384.13|LRP1|HNRNPK|HNRNPK	970	+	6.1317263	1.525332	-1.0	-1.0
chr12	57149340	57149470	ENSG00000123384.13|LRP1|HNRNPK|HNRNPK	926	+	5.606493	1.1328125	-1.0	-1.0
chr12	57202819	57202999	ENSG00000123384.13|LRP1|HNRNPK|HNRNPK	991	+	3.9622498	2.02351	-1.0	-1.0
chr12	57202537	57202819	ENSG00000123384.13|LRP1|HNRNPK|HNRNPK	983	+	3.902928	1.7670393	-1.0	-1.0
chr12	57210480	57210690	ENSG00000123384.13|LRP1|HNRNPK|HNRNPK	977	+	4.6891184	1.6376996	-1.0	-1.0
chr12	57133586	57133811	ENSG00000123384.13|LRP1|HNRNPK|HNRNPK	931	+	5.69661	1.1608715	-1.0	-1.0
chr12	57146855	57146960	ENSG00000123384.13|LRP1|HNRNPK|HNRNPK	923	+	5.607079	1.115189	-1.0	-1.0
chr12	57138991	57139091	ENSG00000123384.13|LRP1|HNRNPK|HNRNPK	903	+	5.4362373	1.0130976	-1.0	-1.0
chr12	57194087	57194262	ENSG00000123384.13|LRP1|HNRNPK|HNRNPK	940	+	4.0058327	1.2211531	-1.0	-1.0
chr12	57135651	57135761	ENSG00000123384.13|LRP1|HNRNPK|HNRNPK	901	+	5.4198966	1.0031257	-1.0	-1.0
chr12	57132356	57132481	ENSG00000123384.13|LRP1|HNRNPK|HNRNPK	903	+	5.4389462	1.0130976	-1.0	-1.0
chr12	57156393	57156633	ENSG00000123384.13|LRP1|HNRNPK|HNRNPK	974	+	5.1421523	1.5855639	-1.0	-1.0
chr12	57179556	57179776	ENSG00000123384.13|LRP1|HNRNPK|HNRNPK	944	+	2.9681323	1.2549852	-1.0	-1.0
chr12	57200273	57200403	ENSG00000123384.13|LRP1|HNRNPK|HNRNPK	965	+	6.09986	1.4581174	-1.0	-1.0
chr12	57200100	57200273	ENSG00000123384.13|LRP1|HNRNPK|HNRNPK	954	+	5.874075	1.3406255	-1.0	-1.0
chr12	57203767	57203927	ENSG00000123384.13|LRP1|HNRNPK|HNRNPK	946	+	4.9840393	1.2685825	-1.0	-1.0
chr12	57133926	57134041	ENSG00000123384.13|LRP1|HNRNPK|HNRNPK	927	+	5.6488447	1.1356547	-1.0	-1.0
chr12	57171872	57171997	ENSG00000123384.13|LRP1|HNRNPK|HNRNPK	926	+	5.612441	1.1321814	-1.0	-1.0
chr12	57209199	57209324	ENSG00000123384.13|LRP1|HNRNPK|HNRNPK	933	+	5.7138295	1.1759789	-1.0	-1.0
chr12	57147115	57147460	ENSG00000123384.13|LRP1|HNRNPK|HNRNPK	981	+	5.8713717	1.7185366	-1.0	-1.0
chr12	57204092	57204222	ENSG00000123384.13|LRP1|HNRNPK|HNRNPK	929	+	5.6368823	1.1489248	-1.0	-1.0
chr12	57208302	57208452	ENSG00000123384.13|LRP1|HNRNPK|HNRNPK	908	+	3.2417407	1.0361414	-1.0	-1.0
chr12	57211350	57211450	ENSG00000123384.13|LRP1|HNRNPK|HNRNPK	913	+	5.495478	1.0595362	-1.0	-1.0
chr12	57208497	57208702	ENSG00000123384.13|LRP1|HNRNPK|HNRNPK	995	+	6.1626806	2.3173757	-1.0	-1.0
chr12	57203004	57203189	ENSG00000123384.13|LRP1|HNRNPK|HNRNPK	931	+	5.6515484	1.158594	-1.0	-1.0
chr12	57194699	57194969	ENSG00000123384.13|LRP1|HNRNPK|HNRNPK	958	+	5.1104755	1.3735304	-1.0	-1.0
chr12	57139261	57139386	ENSG00000123384.13|LRP1|HNRNPK|HNRNPK	906	+	5.4797177	1.0271075	-1.0	-1.0
chr12	57233003	57233133	ENSG00000182199.10|SHMT2|HNRNPK|HNRNPK	923	+	5.6135154	1.1141443	-1.0	-1.0
chr12	57232888	57232988	ENSG00000182199.10|SHMT2|HNRNPK|HNRNPK	913	+	5.5006385	1.0611622	-1.0	-1.0
chr12	57430769	57431005	ENSG00000179912.20|R3HDM2|HNRNPK|HNRNPK	1000	-	6.917292	5.5035315	-1.0	-1.0
chr12	57488211	57488531	ENSG00000166986.14|MARS|HNRNPK|HNRNPK	980	+	6.1856284	1.6982808	-1.0	-1.0
chr12	57519973	57520143	ENSG00000175197.11|DDIT3|HNRNPK|HNRNPK	954	-	5.8912177	1.3409227	-1.0	-1.0
chr12	57526565	57527225	ENSG00000166987.14|MBD6|HNRNPK|HNRNPK	969	+	3.6927269	1.5061417	-1.0	-1.0
chr12	57529599	57529814	ENSG00000166987.14|MBD6|HNRNPK|HNRNPK	994	+	4.9627204	2.252151	-1.0	-1.0
chr12	57525347	57526388	ENSG00000166987.14|MBD6|HNRNPK|HNRNPK	1000	+	5.0139713	3.7127385	-1.0	-1.0
chr12	57529439	57529544	ENSG00000166987.14|MBD6|HNRNPK|HNRNPK	903	+	5.430824	1.0130976	-1.0	-1.0
chr12	57546641	57546826	ENSG00000175203.15|DCTN2|HNRNPK|HNRNPK	956	-	3.563393	1.3526144	-1.0	-1.0
chr12	57537428	57537623	ENSG00000175203.15|DCTN2|HNRNPK|HNRNPK	974	-	6.1933165	1.5875602	-1.0	-1.0
chr12	57608694	57608879	ENSG00000178498.15|DTX3|HNRNPK|HNRNPK	939	+	5.72413	1.2122722	-1.0	-1.0
chr12	57611524	57611774	ENSG00000240771.6|ARHGEF25|HNRNPK|HNRNPK	945	+	3.6570709	1.2617455	-1.0	-1.0
chr12	57770683	57770783	ENSG00000037897.16|METTL1|HNRNPK|HNRNPK	927	-	5.6167054	1.1388377	-1.0	-1.0
chr12	57782873	57783078	ENSG00000257921.5|AC025165.3|HNRNPK|HNRNPK	976	+	6.1930256	1.615334	-1.0	-1.0
chr12	57782907	57783077	ENSG00000123297.17|TSFM|HNRNPK|HNRNPK	979	+	6.2663145	1.6786444	-1.0	-1.0
chr12	57825788	57825983	ENSG00000175215.10|CTDSP2|HNRNPK|HNRNPK	972	-	4.5066667	1.54959	-1.0	-1.0
chr12	57822026	57822206	ENSG00000175215.10|CTDSP2|HNRNPK|HNRNPK	919	-	3.3039138	1.0921748	-1.0	-1.0
chr12	57827190	57827407	ENSG00000175215.10|CTDSP2|HNRNPK|HNRNPK	975	-	3.9813647	1.594095	-1.0	-1.0
chr12	57821221	57821326	ENSG00000175215.10|CTDSP2|HNRNPK|HNRNPK	915	-	2.8586392	1.0718108	-1.0	-1.0
chr12	57833136	57833241	ENSG00000175215.10|CTDSP2|HNRNPK|HNRNPK	908	-	5.460431	1.0350974	-1.0	-1.0
chr12	57821831	57821931	ENSG00000175215.10|CTDSP2|HNRNPK|HNRNPK	903	-	5.447073	1.0127215	-1.0	-1.0
chr12	57821371	57821481	ENSG00000175215.10|CTDSP2|HNRNPK|HNRNPK	909	-	3.0735774	1.0400648	-1.0	-1.0
chr12	62933398	62933568	ENSG00000111110.11|PPM1H|HNRNPK|HNRNPK	944	-	5.782494	1.2513177	-1.0	-1.0
chr12	64696032	64696212	ENSG00000153179.12|RASSF3|HNRNPK|HNRNPK	919	+	5.559305	1.0938884	-1.0	-1.0
chr12	65824805	65824965	ENSG00000149948.13|HMGA2|HNRNPK|HNRNPK	913	+	2.5543392	1.0610881	-1.0	-1.0
chr12	65857728	65857903	ENSG00000149948.13|HMGA2|HNRNPK|HNRNPK	918	+	5.536553	1.0838935	-1.0	-1.0
chr12	65824250	65824350	ENSG00000149948.13|HMGA2|HNRNPK|HNRNPK	906	+	5.4797177	1.02792	-1.0	-1.0
chr12	65834488	65834658	ENSG00000149948.13|HMGA2|HNRNPK|HNRNPK	948	+	4.1146803	1.2806963	-1.0	-1.0
chr12	65826716	65826816	ENSG00000149948.13|HMGA2|HNRNPK|HNRNPK	920	+	5.7004933	1.0951579	-1.0	-1.0
chr12	65824445	65824655	ENSG00000149948.13|HMGA2|HNRNPK|HNRNPK	951	+	3.5613663	1.3085407	-1.0	-1.0
chr12	68633163	68633363	ENSG00000127314.17|RAP1B|HNRNPK|HNRNPK	995	+	6.197464	2.3173482	-1.0	-1.0
chr12	68776868	68777048	ENSG00000175782.9|SLC35E3|HNRNPK|HNRNPK	962	+	4.94871	1.4247687	-1.0	-1.0
chr12	68846483	68846583	ENSG00000135679.22|MDM2|HNRNPK|HNRNPK	939	+	5.7329135	1.2181132	-1.0	-1.0
chr12	68845833	68846053	ENSG00000135679.22|MDM2|HNRNPK|HNRNPK	995	+	6.8720474	2.303621	-1.0	-1.0
chr12	69258619	69258969	ENSG00000111605.16|CPSF6|HNRNPK|HNRNPK	997	+	4.381836	2.5749872	-1.0	-1.0
chr12	69240121	69240286	ENSG00000111605.16|CPSF6|HNRNPK|HNRNPK	936	+	3.4418201	1.1932521	-1.0	-1.0
chr12	69326768	69326998	ENSG00000274979.1|AC020656.2|HNRNPK|HNRNPK	999	-	4.402206	2.8454206	-1.0	-1.0
chr12	69586877	69587072	ENSG00000166226.12|CCT2|HNRNPK|HNRNPK	965	+	6.122539	1.4610542	-1.0	-1.0
chr12	70501228	70501363	ENSG00000258168.5|AC025569.1|HNRNPK|HNRNPK	903	+	5.4362373	1.0130976	-1.0	-1.0
chr12	71470832	71470957	ENSG00000139292.12|LGR5|HNRNPK|HNRNPK	921	+	5.565948	1.1028857	-1.0	-1.0
chr12	71579679	71579849	ENSG00000139292.12|LGR5|HNRNPK|HNRNPK	902	+	5.526255	1.0090386	-1.0	-1.0
chr12	71450887	71451067	ENSG00000139292.12|LGR5|HNRNPK|HNRNPK	963	+	4.9249754	1.4343073	-1.0	-1.0
chr12	71574407	71574552	ENSG00000139292.12|LGR5|HNRNPK|HNRNPK	925	+	5.5910673	1.1221918	-1.0	-1.0
chr12	71462057	71462172	ENSG00000139292.12|LGR5|HNRNPK|HNRNPK	923	+	5.58106	1.1140432	-1.0	-1.0
chr12	71451802	71451972	ENSG00000139292.12|LGR5|HNRNPK|HNRNPK	948	+	5.705872	1.2838577	-1.0	-1.0
chr12	71441012	71441222	ENSG00000139292.12|LGR5|HNRNPK|HNRNPK	972	+	6.1262794	1.5468177	-1.0	-1.0
chr12	71461772	71461897	ENSG00000139292.12|LGR5|HNRNPK|HNRNPK	904	+	5.4352865	1.0165592	-1.0	-1.0
chr12	71563187	71563467	ENSG00000139292.12|LGR5|HNRNPK|HNRNPK	989	+	5.477865	1.9606292	-1.0	-1.0
chr12	71639635	71639785	ENSG00000133858.15|ZFC3H1|HNRNPK|HNRNPK	913	-	5.495424	1.0587429	-1.0	-1.0
chr12	79606116	79606301	ENSG00000177425.10|PAWR|HNRNPK|HNRNPK	947	-	5.8126945	1.2736725	-1.0	-1.0
chr12	79584442	79584542	ENSG00000177425.10|PAWR|HNRNPK|HNRNPK	903	-	5.4253845	1.0110594	-1.0	-1.0
chr12	79928371	79928471	ENSG00000058272.16|PPP1R12A|HNRNPK|HNRNPK	901	-	5.4198966	1.0031757	-1.0	-1.0
chr12	80937710	80937875	ENSG00000111052.7|LIN7A|HNRNPK|HNRNPK	919	-	5.560729	1.0901638	-1.0	-1.0
chr12	81123594	81123699	ENSG00000111058.7|ACSS3|HNRNPK|HNRNPK	946	+	5.808943	1.2687237	-1.0	-1.0
chr12	81213552	81213762	ENSG00000111058.7|ACSS3|HNRNPK|HNRNPK	962	+	4.471261	1.4196169	-1.0	-1.0
chr12	92886363	92886633	ENSG00000102189.16|EEA1|HNRNPK|HNRNPK	986	-	5.643342	1.8412776	-1.0	-1.0
chr12	93502930	93503105	ENSG00000198015.12|MRPL42|HNRNPK|HNRNPK	918	+	3.877184	1.0838336	-1.0	-1.0
chr12	93734094	93734199	ENSG00000169372.12|CRADD|HNRNPK|HNRNPK	903	+	5.430824	1.0130976	-1.0	-1.0
chr12	95255170	95255285	ENSG00000028203.17|VEZT|HNRNPK|HNRNPK	911	+	5.483185	1.0491235	-1.0	-1.0
chr12	95956385	95956525	ENSG00000139344.7|AMDHD1|HNRNPK|HNRNPK	915	+	5.53026	1.0697296	-1.0	-1.0
chr12	96347480	96347645	ENSG00000059758.7|CDK17|HNRNPK|HNRNPK	937	-	5.7051826	1.2017446	-1.0	-1.0
chr12	100553683	100553783	ENSG00000012504.13|NR1H4|HNRNPK|HNRNPK	909	+	3.6859834	1.0421418	-1.0	-1.0
chr12	100552383	100552573	ENSG00000012504.13|NR1H4|HNRNPK|HNRNPK	948	+	3.0046375	1.2869884	-1.0	-1.0
chr12	101698219	101698464	ENSG00000111666.10|CHPT1|HNRNPK|HNRNPK	987	+	6.236912	1.876658	-1.0	-1.0
chr12	101742506	101742616	ENSG00000111666.10|CHPT1|HNRNPK|HNRNPK	920	+	5.552932	1.0959266	-1.0	-1.0
chr12	101733196	101733316	ENSG00000111666.10|CHPT1|HNRNPK|HNRNPK	903	+	3.6412098	1.0111377	-1.0	-1.0
chr12	102854900	102855000	ENSG00000171759.9|PAH|HNRNPK|HNRNPK	912	-	2.4351213	1.0579722	-1.0	-1.0
chr12	102875288	102875398	ENSG00000171759.9|PAH|HNRNPK|HNRNPK	913	-	5.5161276	1.0582724	-1.0	-1.0
chr12	102840575	102840730	ENSG00000171759.9|PAH|HNRNPK|HNRNPK	912	-	5.49092	1.0541728	-1.0	-1.0
chr12	102847873	102848068	ENSG00000171759.9|PAH|HNRNPK|HNRNPK	958	-	2.8591979	1.3763114	-1.0	-1.0
chr12	102878405	102878515	ENSG00000171759.9|PAH|HNRNPK|HNRNPK	922	-	5.572123	1.1079861	-1.0	-1.0
chr12	102842260	102842375	ENSG00000171759.9|PAH|HNRNPK|HNRNPK	940	-	3.9165478	1.2194111	-1.0	-1.0
chr12	102848198	102848313	ENSG00000171759.9|PAH|HNRNPK|HNRNPK	920	-	3.0131247	1.0961591	-1.0	-1.0
chr12	102851931	102852036	ENSG00000171759.9|PAH|HNRNPK|HNRNPK	940	-	5.740489	1.2225058	-1.0	-1.0
chr12	102869968	102870073	ENSG00000171759.9|PAH|HNRNPK|HNRNPK	937	-	5.707453	1.2008874	-1.0	-1.0
chr12	102842530	102842680	ENSG00000171759.9|PAH|HNRNPK|HNRNPK	915	-	4.2728434	1.0687279	-1.0	-1.0
chr12	102849163	102849298	ENSG00000171759.9|PAH|HNRNPK|HNRNPK	936	-	5.69708	1.192272	-1.0	-1.0
chr12	103772744	103772849	ENSG00000111696.11|NT5DC3|HNRNPK|HNRNPK	903	-	5.4416466	1.0130976	-1.0	-1.0
chr12	103930819	103931029	ENSG00000166598.14|HSP90B1|HNRNPK|HNRNPK	951	+	5.881211	1.3097444	-1.0	-1.0
chr12	104309893	104310078	ENSG00000198431.15|TXNRD1|HNRNPK|HNRNPK	930	+	4.683484	1.1577014	-1.0	-1.0
chr12	104321606	104321756	ENSG00000198431.15|TXNRD1|HNRNPK|HNRNPK	931	+	5.6452208	1.1604366	-1.0	-1.0
chr12	106956640	106956780	ENSG00000151135.9|TMEM263|HNRNPK|HNRNPK	921	+	5.3640194	1.0997005	-1.0	-1.0
chr12	107445830	107445965	ENSG00000151136.14|BTBD11|HNRNPK|HNRNPK	904	+	5.4476357	1.0191057	-1.0	-1.0
chr12	108849791	108850891	ENSG00000084112.14|SSH1|HNRNPK|HNRNPK	978	-	5.8943353	1.650345	-1.0	-1.0
chr12	109879841	109880171	ENSG00000139433.9|GLTP|HNRNPK|HNRNPK	966	-	6.0148764	1.4678413	-1.0	-1.0
chr12	109999784	109999944	ENSG00000076513.16|ANKRD13A|HNRNPK|HNRNPK	922	+	5.5731187	1.1085153	-1.0	-1.0
chr12	110300037	110300177	ENSG00000174437.16|ATP2A2|HNRNPK|HNRNPK	922	+	5.5672894	1.1061555	-1.0	-1.0
chr12	110288870	110288970	ENSG00000174437.16|ATP2A2|HNRNPK|HNRNPK	913	+	5.495478	1.0595362	-1.0	-1.0
chr12	110302182	110302372	ENSG00000174437.16|ATP2A2|HNRNPK|HNRNPK	987	+	6.2540803	1.8981417	-1.0	-1.0
chr12	110346945	110347135	ENSG00000174437.16|ATP2A2|HNRNPK|HNRNPK	948	+	2.4777582	1.2828484	-1.0	-1.0
chr12	111362840	111363080	ENSG00000198324.13|FAM109A|HNRNPK|HNRNPK	975	-	3.367645	1.5938723	-1.0	-1.0
chr12	111580594	111580759	ENSG00000204842.14|ATXN2|HNRNPK|HNRNPK	937	-	3.5377665	1.2012423	-1.0	-1.0
chr12	111598566	111598771	ENSG00000204842.14|ATXN2|HNRNPK|HNRNPK	908	-	4.6782866	1.0364314	-1.0	-1.0
chr12	111598075	111598235	ENSG00000204842.14|ATXN2|HNRNPK|HNRNPK	915	-	5.510482	1.0683295	-1.0	-1.0
chr12	111506170	111506295	ENSG00000204842.14|ATXN2|HNRNPK|HNRNPK	917	-	5.5618186	1.082499	-1.0	-1.0
chr12	111531671	111531836	ENSG00000204842.14|ATXN2|HNRNPK|HNRNPK	916	-	5.5240784	1.0744518	-1.0	-1.0
chr12	111597424	111597569	ENSG00000204842.14|ATXN2|HNRNPK|HNRNPK	948	-	5.8510265	1.283123	-1.0	-1.0
chr12	111599043	111599293	ENSG00000204842.14|ATXN2|HNRNPK|HNRNPK	984	-	4.762978	1.7915103	-1.0	-1.0
chr12	111767250	111767385	ENSG00000257767.2|AC002996.1|HNRNPK|HNRNPK	935	+	5.014211	1.1870522	-1.0	-1.0
chr12	111792448	111792558	ENSG00000111275.12|ALDH2|HNRNPK|HNRNPK	901	+	5.4198966	1.0030757	-1.0	-1.0
chr12	111767251	111767386	ENSG00000111275.12|ALDH2|HNRNPK|HNRNPK	934	+	5.006507	1.1815226	-1.0	-1.0
chr12	111792238	111792413	ENSG00000111275.12|ALDH2|HNRNPK|HNRNPK	947	+	5.483913	1.272478	-1.0	-1.0
chr12	111894296	111894401	ENSG00000089022.13|MAPKAPK5|HNRNPK|HNRNPK	937	+	5.7143974	1.2005336	-1.0	-1.0
chr12	112021129	112021234	ENSG00000089248.6|ERP29|HNRNPK|HNRNPK	934	+	5.678647	1.179733	-1.0	-1.0
chr12	112168887	112168997	ENSG00000173064.12|HECTD4|HNRNPK|HNRNPK	915	-	5.516321	1.0702633	-1.0	-1.0
chr12	113292198	113292313	ENSG00000186815.12|TPCN1|HNRNPK|HNRNPK	903	+	5.4362373	1.0130976	-1.0	-1.0
chr12	113390233	113390408	ENSG00000151176.7|PLBD2|HNRNPK|HNRNPK	917	+	3.0951009	1.0812619	-1.0	-1.0
chr12	113390523	113390673	ENSG00000151176.7|PLBD2|HNRNPK|HNRNPK	912	+	5.513273	1.0533339	-1.0	-1.0
chr12	113754088	113754278	ENSG00000249550.6|LINC01234|HNRNPK|HNRNPK	958	-	5.9895353	1.3783734	-1.0	-1.0
chr12	113836156	113836351	ENSG00000122965.10|RBM19|HNRNPK|HNRNPK	965	-	4.322454	1.457022	-1.0	-1.0
chr12	113820351	113820541	ENSG00000122965.10|RBM19|HNRNPK|HNRNPK	933	-	3.4990878	1.1743813	-1.0	-1.0
chr12	113819951	113820151	ENSG00000122965.10|RBM19|HNRNPK|HNRNPK	991	-	5.1218033	2.0516005	-1.0	-1.0
chr12	113828446	113828621	ENSG00000122965.10|RBM19|HNRNPK|HNRNPK	935	-	5.728289	1.1880537	-1.0	-1.0
chr12	114674032	114674152	ENSG00000135111.15|TBX3|HNRNPK|HNRNPK	905	-	5.4491177	1.0226926	-1.0	-1.0
chr12	116246690	116246920	ENSG00000123066.7|MED13L|HNRNPK|HNRNPK	964	-	6.056688	1.4434348	-1.0	-1.0
chr12	116999459	116999574	ENSG00000174989.12|FBXW8|HNRNPK|HNRNPK	916	+	5.531634	1.0739813	-1.0	-1.0
chr12	117059081	117059181	ENSG00000088992.17|TESC|HNRNPK|HNRNPK	903	-	5.4253845	1.0110594	-1.0	-1.0
chr12	117040175	117040470	ENSG00000088992.17|TESC|HNRNPK|HNRNPK	953	-	4.6748896	1.3279068	-1.0	-1.0
chr12	117079730	117079830	ENSG00000088992.17|TESC|HNRNPK|HNRNPK	903	-	5.4743037	1.0130976	-1.0	-1.0
chr12	117044419	117044579	ENSG00000088992.17|TESC|HNRNPK|HNRNPK	956	-	5.4887185	1.3541496	-1.0	-1.0
chr12	117071606	117071736	ENSG00000088992.17|TESC|HNRNPK|HNRNPK	924	-	5.2868958	1.1181061	-1.0	-1.0
chr12	117089280	117089455	ENSG00000088992.17|TESC|HNRNPK|HNRNPK	932	-	5.664305	1.1672993	-1.0	-1.0
chr12	117039905	117040090	ENSG00000088992.17|TESC|HNRNPK|HNRNPK	954	-	4.040388	1.3333578	-1.0	-1.0
chr12	117071316	117071486	ENSG00000088992.17|TESC|HNRNPK|HNRNPK	954	-	4.8479214	1.3335711	-1.0	-1.0
chr12	117094260	117094400	ENSG00000088992.17|TESC|HNRNPK|HNRNPK	904	-	5.4352865	1.0168453	-1.0	-1.0
chr12	117085085	117085185	ENSG00000088992.17|TESC|HNRNPK|HNRNPK	903	-	5.4743037	1.0130976	-1.0	-1.0
chr12	117040955	117041130	ENSG00000088992.17|TESC|HNRNPK|HNRNPK	988	-	5.132391	1.9285715	-1.0	-1.0
chr12	117048338	117048518	ENSG00000088992.17|TESC|HNRNPK|HNRNPK	977	-	5.095938	1.6430831	-1.0	-1.0
chr12	117086090	117086205	ENSG00000088992.17|TESC|HNRNPK|HNRNPK	913	-	5.5161986	1.0614725	-1.0	-1.0
chr12	117065171	117065406	ENSG00000088992.17|TESC|HNRNPK|HNRNPK	937	-	4.3619895	1.2000909	-1.0	-1.0
chr12	118136409	118136574	ENSG00000089220.4|PEBP1|HNRNPK|HNRNPK	957	+	5.4673815	1.3688993	-1.0	-1.0
chr12	120096584	120096754	ENSG00000111737.11|RAB35|HNRNPK|HNRNPK	958	-	5.798573	1.3729551	-1.0	-1.0
chr12	120148466	120148571	ENSG00000089154.10|GCN1|HNRNPK|HNRNPK	917	-	5.54582	1.0789258	-1.0	-1.0
chr12	120219906	120220061	ENSG00000089159.16|PXN|HNRNPK|HNRNPK	931	-	5.654945	1.1609974	-1.0	-1.0
chr12	120216347	120216472	ENSG00000089159.16|PXN|HNRNPK|HNRNPK	930	-	3.8658295	1.1527047	-1.0	-1.0
chr12	120221151	120221316	ENSG00000089159.16|PXN|HNRNPK|HNRNPK	944	-	5.780701	1.2515886	-1.0	-1.0
chr12	120265261	120265391	ENSG00000089159.16|PXN|HNRNPK|HNRNPK	904	-	5.4597774	1.01933	-1.0	-1.0
chr12	120215756	120215929	ENSG00000089159.16|PXN|HNRNPK|HNRNPK	937	-	5.7125516	1.2024027	-1.0	-1.0
chr12	120244987	120245107	ENSG00000089159.16|PXN|HNRNPK|HNRNPK	911	-	5.496938	1.0499463	-1.0	-1.0
chr12	120265041	120265251	ENSG00000089159.16|PXN|HNRNPK|HNRNPK	928	-	5.6393075	1.1450336	-1.0	-1.0
chr12	120216090	120216272	ENSG00000089159.16|PXN|HNRNPK|HNRNPK	970	-	4.6887836	1.5279623	-1.0	-1.0
chr12	120735884	120736119	ENSG00000122971.8|ACADS|HNRNPK|HNRNPK	997	+	6.901526	2.4968486	-1.0	-1.0
chr12	120830222	120830392	ENSG00000157837.15|SPPL3|HNRNPK|HNRNPK	925	-	5.6020784	1.1270205	-1.0	-1.0
chr12	120969008	120969183	ENSG00000241388.4|HNF1A-AS1|HNRNPK|HNRNPK	944	-	2.5501328	1.2495745	-1.0	-1.0
chr12	120980718	120980965	ENSG00000241388.4|HNF1A-AS1|HNRNPK|HNRNPK	960	-	2.5449283	1.3972965	-1.0	-1.0
chr12	120971592	120971732	ENSG00000241388.4|HNF1A-AS1|HNRNPK|HNRNPK	942	-	2.6376681	1.2336643	-1.0	-1.0
chr12	120978236	120978421	ENSG00000241388.4|HNF1A-AS1|HNRNPK|HNRNPK	929	-	2.419524	1.1516852	-1.0	-1.0
chr12	120978036	120978226	ENSG00000241388.4|HNF1A-AS1|HNRNPK|HNRNPK	958	-	2.5418093	1.3731574	-1.0	-1.0
chr12	120978506	120979613	ENSG00000241388.4|HNF1A-AS1|HNRNPK|HNRNPK	985	-	3.1588628	1.8327254	-1.0	-1.0
chr12	120963502	120963767	ENSG00000241388.4|HNF1A-AS1|HNRNPK|HNRNPK	981	-	4.740688	1.7224342	-1.0	-1.0
chr12	120979867	120980643	ENSG00000241388.4|HNF1A-AS1|HNRNPK|HNRNPK	996	-	3.7819088	2.4523554	-1.0	-1.0
chr12	120970457	120970812	ENSG00000241388.4|HNF1A-AS1|HNRNPK|HNRNPK	998	-	4.158322	2.639574	-1.0	-1.0
chr12	120981329	120981539	ENSG00000135100.17|HNF1A|HNRNPK|HNRNPK	968	+	5.7726126	1.4977709	-1.0	-1.0
chr12	121001629	121001744	ENSG00000135100.17|HNF1A|HNRNPK|HNRNPK	903	+	5.4402943	1.0130976	-1.0	-1.0
chr12	121243677	121243777	ENSG00000110931.18|CAMKK2|HNRNPK|HNRNPK	912	-	5.4902854	1.0536586	-1.0	-1.0
chr12	121282250	121282350	ENSG00000110931.18|CAMKK2|HNRNPK|HNRNPK	903	-	5.4416466	1.0130976	-1.0	-1.0
chr12	121798230	121798330	ENSG00000139725.7|RHOF|HNRNPK|HNRNPK	921	-	3.791014	1.1021963	-1.0	-1.0
chr12	121798690	121798795	ENSG00000139725.7|RHOF|HNRNPK|HNRNPK	903	-	5.447073	1.0129097	-1.0	-1.0
chr12	121797715	121797935	ENSG00000139725.7|RHOF|HNRNPK|HNRNPK	934	-	5.68289	1.177962	-1.0	-1.0
chr12	121799610	121799780	ENSG00000139725.7|RHOF|HNRNPK|HNRNPK	952	-	4.0904026	1.3172443	-1.0	-1.0
chr12	121795255	121795745	ENSG00000139725.7|RHOF|HNRNPK|HNRNPK	988	-	5.008801	1.9164102	-1.0	-1.0
chr12	121795985	121796175	ENSG00000139725.7|RHOF|HNRNPK|HNRNPK	949	-	4.2195044	1.2905277	-1.0	-1.0
chr12	121795266	121795741	ENSG00000212694.8|LINC01089|HNRNPK|HNRNPK	989	-	5.033833	1.9556068	-1.0	-1.0
chr12	121798687	121798792	ENSG00000212694.8|LINC01089|HNRNPK|HNRNPK	908	-	5.4816003	1.0360625	-1.0	-1.0
chr12	121798232	121798332	ENSG00000212694.8|LINC01089|HNRNPK|HNRNPK	921	-	3.7941523	1.1046114	-1.0	-1.0
chr12	121799657	121799755	ENSG00000212694.8|LINC01089|HNRNPK|HNRNPK	952	-	4.1096997	1.3145009	-1.0	-1.0
chr12	121797717	121797937	ENSG00000212694.8|LINC01089|HNRNPK|HNRNPK	930	-	5.65076	1.1555406	-1.0	-1.0
chr12	121795986	121796171	ENSG00000212694.8|LINC01089|HNRNPK|HNRNPK	949	-	4.24074	1.2955734	-1.0	-1.0
chr12	121816205	121816335	ENSG00000139718.10|SETD1B|HNRNPK|HNRNPK	912	+	5.4902854	1.0535618	-1.0	-1.0
chr12	121830835	121830990	ENSG00000139718.10|SETD1B|HNRNPK|HNRNPK	926	+	5.61481	1.1320368	-1.0	-1.0
chr12	121822889	121823159	ENSG00000139718.10|SETD1B|HNRNPK|HNRNPK	950	+	4.796393	1.2975279	-1.0	-1.0
chr12	121814215	121814500	ENSG00000139718.10|SETD1B|HNRNPK|HNRNPK	985	+	5.870615	1.812619	-1.0	-1.0
chr12	121812870	121813090	ENSG00000139718.10|SETD1B|HNRNPK|HNRNPK	959	+	5.95162	1.3862865	-1.0	-1.0
chr12	121823169	121823389	ENSG00000139718.10|SETD1B|HNRNPK|HNRNPK	915	+	4.2581983	1.0680813	-1.0	-1.0
chr12	121853113	121853263	ENSG00000158104.11|HPD|HNRNPK|HNRNPK	903	-	5.4416466	1.0130976	-1.0	-1.0
chr12	122133424	122133964	ENSG00000175727.13|MLXIP|HNRNPK|HNRNPK	978	+	4.397022	1.6560906	-1.0	-1.0
chr12	122347609	122347709	ENSG00000130779.19|CLIP1|HNRNPK|HNRNPK	901	-	5.4198966	1.0030257	-1.0	-1.0
chr12	122975895	122976085	ENSG00000111325.16|OGFOD2|HNRNPK|HNRNPK	934	+	5.7269764	1.1813279	-1.0	-1.0
chr12	122975897	122976082	ENSG00000256028.2|AC026362.1|HNRNPK|HNRNPK	935	+	5.7356353	1.1877079	-1.0	-1.0
chr12	122983484	122983839	ENSG00000090975.12|PITPNM2|HNRNPK|HNRNPK	964	-	5.5332165	1.4443464	-1.0	-1.0
chr12	123014042	123014197	ENSG00000090975.12|PITPNM2|HNRNPK|HNRNPK	914	-	5.509357	1.0630628	-1.0	-1.0
chr12	122998627	122998732	ENSG00000090975.12|PITPNM2|HNRNPK|HNRNPK	938	-	5.716089	1.2103814	-1.0	-1.0
chr12	123019812	123020007	ENSG00000090975.12|PITPNM2|HNRNPK|HNRNPK	936	-	4.4362435	1.1965487	-1.0	-1.0
chr12	123059780	123059900	ENSG00000090975.12|PITPNM2|HNRNPK|HNRNPK	903	-	5.430824	1.0130976	-1.0	-1.0
chr12	122990854	122991019	ENSG00000090975.12|PITPNM2|HNRNPK|HNRNPK	974	-	5.6376905	1.5853982	-1.0	-1.0
chr12	122991259	122991359	ENSG00000090975.12|PITPNM2|HNRNPK|HNRNPK	903	-	3.6480217	1.0110594	-1.0	-1.0
chr12	123364571	123364700	ENSG00000139697.13|SBNO1|HNRNPK|HNRNPK	949	-	5.8395705	1.2924461	-1.0	-1.0
chr12	123403907	123404082	ENSG00000183955.12|KMT5A|HNRNPK|HNRNPK	916	+	5.532439	1.0740939	-1.0	-1.0
chr12	123532365	123532545	ENSG00000188026.12|RILPL1|HNRNPK|HNRNPK	920	-	5.5837107	1.0946203	-1.0	-1.0
chr12	123531560	123531670	ENSG00000188026.12|RILPL1|HNRNPK|HNRNPK	911	-	5.536162	1.0499518	-1.0	-1.0
chr12	123509901	123510101	ENSG00000188026.12|RILPL1|HNRNPK|HNRNPK	967	-	6.0582395	1.4869742	-1.0	-1.0
chr12	123518043	123518183	ENSG00000188026.12|RILPL1|HNRNPK|HNRNPK	909	-	3.980981	1.0390183	-1.0	-1.0
chr12	123506501	123506676	ENSG00000188026.12|RILPL1|HNRNPK|HNRNPK	937	-	5.7053947	1.2004972	-1.0	-1.0
chr12	123532680	123532795	ENSG00000188026.12|RILPL1|HNRNPK|HNRNPK	911	-	5.4861436	1.0488906	-1.0	-1.0
chr12	123526680	123526890	ENSG00000188026.12|RILPL1|HNRNPK|HNRNPK	987	-	6.500849	1.8997669	-1.0	-1.0
chr12	123506311	123506466	ENSG00000188026.12|RILPL1|HNRNPK|HNRNPK	931	-	5.652217	1.1580523	-1.0	-1.0
chr12	123605672	123605777	ENSG00000111364.15|DDX55|HNRNPK|HNRNPK	903	+	5.430824	1.0130976	-1.0	-1.0
chr12	123974080	123974205	ENSG00000178882.14|RFLNA|HNRNPK|HNRNPK	906	+	5.447018	1.0250969	-1.0	-1.0
chr12	123974080	123974205	ENSG00000274874.1|AC068790.8|HNRNPK|HNRNPK	906	+	5.447018	1.0250475	-1.0	-1.0
chr12	123974082	123974207	ENSG00000179195.15|ZNF664|HNRNPK|HNRNPK	904	+	5.4352865	1.0166228	-1.0	-1.0
chr12	124480761	124481181	ENSG00000196498.13|NCOR2|HNRNPK|HNRNPK	944	-	5.798901	1.2516677	-1.0	-1.0
chr12	124444431	124444566	ENSG00000196498.13|NCOR2|HNRNPK|HNRNPK	908	-	5.4953504	1.0363635	-1.0	-1.0
chr12	124530279	124530379	ENSG00000196498.13|NCOR2|HNRNPK|HNRNPK	912	-	5.537043	1.0536586	-1.0	-1.0
chr12	124386317	124386467	ENSG00000196498.13|NCOR2|HNRNPK|HNRNPK	917	-	5.5322766	1.0789373	-1.0	-1.0
chr12	124335672	124335867	ENSG00000196498.13|NCOR2|HNRNPK|HNRNPK	913	-	5.5001965	1.0587739	-1.0	-1.0
chr12	124344321	124344526	ENSG00000196498.13|NCOR2|HNRNPK|HNRNPK	960	-	5.961904	1.4018464	-1.0	-1.0
chr12	124453027	124453182	ENSG00000196498.13|NCOR2|HNRNPK|HNRNPK	915	-	5.5176263	1.0728528	-1.0	-1.0
chr12	124328054	124328169	ENSG00000196498.13|NCOR2|HNRNPK|HNRNPK	911	-	5.488888	1.0530027	-1.0	-1.0
chr12	124334648	124334808	ENSG00000196498.13|NCOR2|HNRNPK|HNRNPK	926	-	5.6356874	1.1285704	-1.0	-1.0
chr12	124540326	124541881	ENSG00000196498.13|NCOR2|HNRNPK|HNRNPK	987	-	6.003669	1.9016969	-1.0	-1.0
chr12	124556146	124556286	ENSG00000196498.13|NCOR2|HNRNPK|HNRNPK	916	-	5.523287	1.0737561	-1.0	-1.0
chr12	124359180	124359370	ENSG00000196498.13|NCOR2|HNRNPK|HNRNPK	941	-	5.7386327	1.2257547	-1.0	-1.0
chr12	124387982	124388137	ENSG00000196498.13|NCOR2|HNRNPK|HNRNPK	937	-	5.7283015	1.2040828	-1.0	-1.0
chr12	124376763	124376873	ENSG00000196498.13|NCOR2|HNRNPK|HNRNPK	903	-	5.4362373	1.0130976	-1.0	-1.0
chr12	124335872	124336087	ENSG00000196498.13|NCOR2|HNRNPK|HNRNPK	981	-	4.498217	1.7198893	-1.0	-1.0
chr12	124396109	124396299	ENSG00000196498.13|NCOR2|HNRNPK|HNRNPK	950	-	5.8405476	1.2978883	-1.0	-1.0
chr12	124830557	124830737	ENSG00000073060.15|SCARB1|HNRNPK|HNRNPK	934	-	5.670669	1.1772283	-1.0	-1.0
chr12	124779386	124779606	ENSG00000073060.15|SCARB1|HNRNPK|HNRNPK	992	-	5.1318026	2.0791407	-1.0	-1.0
chr12	124857537	124857732	ENSG00000073060.15|SCARB1|HNRNPK|HNRNPK	940	-	5.7336507	1.2193077	-1.0	-1.0
chr12	124854067	124855032	ENSG00000073060.15|SCARB1|HNRNPK|HNRNPK	982	-	4.656788	1.7516992	-1.0	-1.0
chr12	124856742	124856857	ENSG00000073060.15|SCARB1|HNRNPK|HNRNPK	931	-	5.6850033	1.1588731	-1.0	-1.0
chr12	124806047	124806242	ENSG00000073060.15|SCARB1|HNRNPK|HNRNPK	931	-	5.6788034	1.1588945	-1.0	-1.0
chr12	124794082	124794242	ENSG00000073060.15|SCARB1|HNRNPK|HNRNPK	937	-	5.70489	1.2001387	-1.0	-1.0
chr12	124783907	124784007	ENSG00000073060.15|SCARB1|HNRNPK|HNRNPK	903	-	5.430824	1.0130976	-1.0	-1.0
chr12	124953502	124953672	ENSG00000150990.7|DHX37|HNRNPK|HNRNPK	939	-	5.7306004	1.2154694	-1.0	-1.0
chr12	131901929	131902074	ENSG00000177169.9|ULK1|HNRNPK|HNRNPK	921	+	5.5628815	1.1020226	-1.0	-1.0
chr12	131903549	131903654	ENSG00000177169.9|ULK1|HNRNPK|HNRNPK	901	+	5.4198966	1.0027292	-1.0	-1.0
chr12	131917554	131917709	ENSG00000177169.9|ULK1|HNRNPK|HNRNPK	915	+	4.7358403	1.0697379	-1.0	-1.0
chr12	131896919	131897084	ENSG00000177169.9|ULK1|HNRNPK|HNRNPK	930	+	3.7216663	1.1523978	-1.0	-1.0
chr12	131897294	131897444	ENSG00000177169.9|ULK1|HNRNPK|HNRNPK	929	+	3.827182	1.150521	-1.0	-1.0
chr12	131916000	131916100	ENSG00000177169.9|ULK1|HNRNPK|HNRNPK	913	+	5.495478	1.0594314	-1.0	-1.0
chr12	131918124	131918234	ENSG00000177169.9|ULK1|HNRNPK|HNRNPK	913	+	5.4989185	1.0604205	-1.0	-1.0
chr12	131904874	131904984	ENSG00000177169.9|ULK1|HNRNPK|HNRNPK	919	+	5.5513783	1.0921532	-1.0	-1.0
chr12	131920876	131921001	ENSG00000177169.9|ULK1|HNRNPK|HNRNPK	936	+	5.7713594	1.1969724	-1.0	-1.0
chr12	131895112	131895517	ENSG00000177169.9|ULK1|HNRNPK|HNRNPK	997	+	4.985356	2.5441103	-1.0	-1.0
chr12	131896699	131896894	ENSG00000177169.9|ULK1|HNRNPK|HNRNPK	942	+	4.1205606	1.2388194	-1.0	-1.0
chr12	131901399	131901594	ENSG00000177169.9|ULK1|HNRNPK|HNRNPK	965	+	6.0189347	1.452261	-1.0	-1.0
chr12	131914937	131915042	ENSG00000177169.9|ULK1|HNRNPK|HNRNPK	908	+	5.4790077	1.0370848	-1.0	-1.0
chr12	131905184	131905309	ENSG00000177169.9|ULK1|HNRNPK|HNRNPK	931	+	5.650771	1.1603787	-1.0	-1.0
chr12	131896919	131897084	ENSG00000279283.1|AC131009.4|HNRNPK|HNRNPK	930	+	3.7216663	1.1527503	-1.0	-1.0
chr12	131897294	131897444	ENSG00000279283.1|AC131009.4|HNRNPK|HNRNPK	929	+	3.827182	1.1500689	-1.0	-1.0
chr12	131896699	131896894	ENSG00000279283.1|AC131009.4|HNRNPK|HNRNPK	942	+	4.1205606	1.2389889	-1.0	-1.0
chr12	131941006	131941211	ENSG00000177192.13|PUS1|HNRNPK|HNRNPK	976	+	6.1725883	1.6184828	-1.0	-1.0
chr12	132077840	132078025	ENSG00000183495.13|EP400|HNRNPK|HNRNPK	918	+	5.6168547	1.0843191	-1.0	-1.0
chr12	131960664	131960819	ENSG00000183495.13|EP400|HNRNPK|HNRNPK	903	+	5.430824	1.0130976	-1.0	-1.0
chr12	132024731	132024901	ENSG00000183495.13|EP400|HNRNPK|HNRNPK	919	+	5.577671	1.0905066	-1.0	-1.0
chr12	131982287	131982417	ENSG00000183495.13|EP400|HNRNPK|HNRNPK	904	+	2.8549268	1.0165337	-1.0	-1.0
chr12	132084282	132084399	ENSG00000185684.13|EP400NL|HNRNPK|HNRNPK	948	+	5.847256	1.2871861	-1.0	-1.0
chr12	132124335	132124470	ENSG00000185684.13|EP400NL|HNRNPK|HNRNPK	923	+	5.5770864	1.1132532	-1.0	-1.0
chr12	132094561	132094711	ENSG00000185684.13|EP400NL|HNRNPK|HNRNPK	914	+	5.5069156	1.0647804	-1.0	-1.0
chr12	132094721	132094896	ENSG00000185684.13|EP400NL|HNRNPK|HNRNPK	934	+	5.702813	1.1825811	-1.0	-1.0
chr12	132084399	132084479	ENSG00000185684.13|EP400NL|HNRNPK|HNRNPK	989	+	6.552234	1.9653031	-1.0	-1.0
chr12	132096431	132096581	ENSG00000185684.13|EP400NL|HNRNPK|HNRNPK	932	+	4.716746	1.1663934	-1.0	-1.0
chr12	132084479	132085109	ENSG00000185684.13|EP400NL|HNRNPK|HNRNPK	1000	+	6.2008376	4.5090265	-1.0	-1.0
chr12	132150689	132150840	ENSG00000184967.6|NOC4L|HNRNPK|HNRNPK	932	+	4.095494	1.1682295	-1.0	-1.0
chr12	132151041	132151151	ENSG00000184967.6|NOC4L|HNRNPK|HNRNPK	969	+	6.104732	1.5131025	-1.0	-1.0
chr12	132149624	132149804	ENSG00000184967.6|NOC4L|HNRNPK|HNRNPK	945	+	5.813402	1.2630761	-1.0	-1.0
chr12	132539988	132541453	ENSG00000112787.12|FBRSL1|HNRNPK|HNRNPK	992	+	5.8902254	2.084542	-1.0	-1.0
chr12	132582302	132582517	ENSG00000112787.12|FBRSL1|HNRNPK|HNRNPK	980	+	5.827594	1.7092693	-1.0	-1.0
chr12	132518902	132519067	ENSG00000112787.12|FBRSL1|HNRNPK|HNRNPK	928	+	5.622966	1.1453507	-1.0	-1.0
chr12	132502696	132502996	ENSG00000112787.12|FBRSL1|HNRNPK|HNRNPK	994	+	6.7003107	2.227135	-1.0	-1.0
chr12	132533523	132533753	ENSG00000112787.12|FBRSL1|HNRNPK|HNRNPK	977	+	4.606878	1.6325179	-1.0	-1.0
chr12	132577526	132577736	ENSG00000112787.12|FBRSL1|HNRNPK|HNRNPK	976	+	4.229074	1.6280378	-1.0	-1.0
chr12	132557882	132557997	ENSG00000112787.12|FBRSL1|HNRNPK|HNRNPK	903	+	5.4362373	1.0130976	-1.0	-1.0
chr12	132539038	132539163	ENSG00000112787.12|FBRSL1|HNRNPK|HNRNPK	948	+	5.8204517	1.2851021	-1.0	-1.0
chr12	132509285	132509385	ENSG00000112787.12|FBRSL1|HNRNPK|HNRNPK	911	+	5.4902854	1.0529814	-1.0	-1.0
chr12	132547823	132547938	ENSG00000112787.12|FBRSL1|HNRNPK|HNRNPK	930	+	5.6414504	1.1549726	-1.0	-1.0
chr12	132558022	132558282	ENSG00000112787.12|FBRSL1|HNRNPK|HNRNPK	926	+	5.3649797	1.1295651	-1.0	-1.0
chr12	132541868	132541968	ENSG00000112787.12|FBRSL1|HNRNPK|HNRNPK	936	+	5.7240496	1.1927568	-1.0	-1.0
chr12	132515232	132515422	ENSG00000112787.12|FBRSL1|HNRNPK|HNRNPK	964	+	6.037602	1.4459336	-1.0	-1.0
chr12	132571860	132572100	ENSG00000112787.12|FBRSL1|HNRNPK|HNRNPK	939	+	5.7444506	1.2178453	-1.0	-1.0
chr12	132507878	132508068	ENSG00000112787.12|FBRSL1|HNRNPK|HNRNPK	959	+	5.260002	1.3896047	-1.0	-1.0
chr12	132578636	132578786	ENSG00000112787.12|FBRSL1|HNRNPK|HNRNPK	913	+	4.1360373	1.0580909	-1.0	-1.0
chr12	132511110	132511250	ENSG00000112787.12|FBRSL1|HNRNPK|HNRNPK	926	+	4.2105203	1.1323276	-1.0	-1.0
chr12	132518527	132518717	ENSG00000112787.12|FBRSL1|HNRNPK|HNRNPK	930	+	5.671199	1.1560273	-1.0	-1.0
chr12	132579006	132579151	ENSG00000112787.12|FBRSL1|HNRNPK|HNRNPK	917	+	5.5372033	1.0805111	-1.0	-1.0
chr12	132582537	132582637	ENSG00000112787.12|FBRSL1|HNRNPK|HNRNPK	911	+	5.537043	1.0517871	-1.0	-1.0
chr12	132557012	132557112	ENSG00000112787.12|FBRSL1|HNRNPK|HNRNPK	903	+	5.4362373	1.0130976	-1.0	-1.0
chr12	132556767	132556947	ENSG00000112787.12|FBRSL1|HNRNPK|HNRNPK	923	+	3.705892	1.1157229	-1.0	-1.0
chr12	132557742	132557842	ENSG00000112787.12|FBRSL1|HNRNPK|HNRNPK	917	+	5.547358	1.0807551	-1.0	-1.0
chr12	132563210	132563475	ENSG00000112787.12|FBRSL1|HNRNPK|HNRNPK	970	+	4.5137315	1.5160115	-1.0	-1.0
chr12	132510330	132510495	ENSG00000112787.12|FBRSL1|HNRNPK|HNRNPK	927	+	5.6283913	1.1391627	-1.0	-1.0
chr12	132556512	132556747	ENSG00000112787.12|FBRSL1|HNRNPK|HNRNPK	961	+	5.9443226	1.4136834	-1.0	-1.0
chr12	132528898	132529048	ENSG00000112787.12|FBRSL1|HNRNPK|HNRNPK	915	+	5.0726485	1.0724237	-1.0	-1.0
chr12	132527988	132528143	ENSG00000112787.12|FBRSL1|HNRNPK|HNRNPK	961	+	4.119903	1.4113693	-1.0	-1.0
chr12	132510130	132510325	ENSG00000112787.12|FBRSL1|HNRNPK|HNRNPK	934	+	4.080354	1.1784221	-1.0	-1.0
chr12	132577016	132577526	ENSG00000112787.12|FBRSL1|HNRNPK|HNRNPK	932	+	4.820253	1.1686866	-1.0	-1.0
chr12	132500551	132500756	ENSG00000112787.12|FBRSL1|HNRNPK|HNRNPK	918	+	5.5585833	1.086355	-1.0	-1.0
chr12	132547388	132547538	ENSG00000112787.12|FBRSL1|HNRNPK|HNRNPK	923	+	5.5784254	1.1134785	-1.0	-1.0
chr12	132532283	132532603	ENSG00000112787.12|FBRSL1|HNRNPK|HNRNPK	953	+	5.261641	1.3242311	-1.0	-1.0
chr12	132581844	132581954	ENSG00000112787.12|FBRSL1|HNRNPK|HNRNPK	916	+	5.531342	1.0746108	-1.0	-1.0
chr12	132563800	132563995	ENSG00000112787.12|FBRSL1|HNRNPK|HNRNPK	949	+	3.967324	1.295779	-1.0	-1.0
chr12	132519992	132520282	ENSG00000112787.12|FBRSL1|HNRNPK|HNRNPK	927	+	5.541809	1.1354728	-1.0	-1.0
chr12	132539243	132539918	ENSG00000112787.12|FBRSL1|HNRNPK|HNRNPK	999	+	6.7092257	2.9842048	-1.0	-1.0
chr12	132557627	132557727	ENSG00000112787.12|FBRSL1|HNRNPK|HNRNPK	903	+	5.4416466	1.0130976	-1.0	-1.0
chr12	132672437	132672543	ENSG00000177084.16|POLE|HNRNPK|HNRNPK	928	-	5.628525	1.1430621	-1.0	-1.0
chr12	132804584	132804715	ENSG00000090615.14|GOLGA3|HNRNPK|HNRNPK	954	-	5.891516	1.3366389	-1.0	-1.0
chr12	132783438	132783538	ENSG00000090615.14|GOLGA3|HNRNPK|HNRNPK	903	-	3.034072	1.0130976	-1.0	-1.0
chr12	132804469	132804579	ENSG00000090615.14|GOLGA3|HNRNPK|HNRNPK	904	-	5.4433594	1.0199033	-1.0	-1.0
chr12	132792548	132792728	ENSG00000090615.14|GOLGA3|HNRNPK|HNRNPK	925	-	5.619406	1.1256073	-1.0	-1.0
chr12	132791818	132791968	ENSG00000090615.14|GOLGA3|HNRNPK|HNRNPK	931	-	5.6542645	1.1610676	-1.0	-1.0
chr12	132792183	132792313	ENSG00000090615.14|GOLGA3|HNRNPK|HNRNPK	918	-	5.572057	1.0854998	-1.0	-1.0
chr12	132954257	132954762	ENSG00000072609.17|CHFR|HNRNPK|HNRNPK	992	-	5.3635783	2.0923088	-1.0	-1.0
chr12	132868695	132869160	ENSG00000072609.17|CHFR|HNRNPK|HNRNPK	998	-	6.1730175	2.7391589	-1.0	-1.0
chr12	132828231	132828336	ENSG00000072609.17|CHFR|HNRNPK|HNRNPK	913	-	5.495478	1.0592817	-1.0	-1.0
chr12	132954255	132954760	ENSG00000196458.10|ZNF605|HNRNPK|HNRNPK	992	-	5.323573	2.0771728	-1.0	-1.0
chr13	20461849	20462274	ENSG00000165475.13|CRYL1|HNRNPK|HNRNPK	949	-	5.3370714	1.2914069	-1.0	-1.0
chr13	20519580	20519705	ENSG00000165475.13|CRYL1|HNRNPK|HNRNPK	955	-	5.955426	1.3510836	-1.0	-1.0
chr13	20518395	20518590	ENSG00000165475.13|CRYL1|HNRNPK|HNRNPK	965	-	6.088378	1.4514387	-1.0	-1.0
chr13	20811747	20811927	ENSG00000132953.16|XPO4|HNRNPK|HNRNPK	939	-	5.7311716	1.2152154	-1.0	-1.0
chr13	21049280	21049475	ENSG00000150457.8|LATS2|HNRNPK|HNRNPK	972	-	6.142949	1.5598192	-1.0	-1.0
chr13	21040689	21040859	ENSG00000150457.8|LATS2|HNRNPK|HNRNPK	940	-	4.308944	1.2238699	-1.0	-1.0
chr13	20993454	20993614	ENSG00000150457.8|LATS2|HNRNPK|HNRNPK	916	-	5.5528164	1.0734607	-1.0	-1.0
chr13	21142799	21142994	ENSG00000150459.12|SAP18|HNRNPK|HNRNPK	986	+	6.536231	1.863533	-1.0	-1.0
chr13	24178846	24179026	ENSG00000273167.1|AL359736.1|HNRNPK|HNRNPK	941	+	5.754046	1.2260177	-1.0	-1.0
chr13	24178847	24179022	ENSG00000182957.15|SPATA13|HNRNPK|HNRNPK	941	+	5.7586255	1.2286183	-1.0	-1.0
chr13	24451132	24451292	ENSG00000102699.5|PARP4|HNRNPK|HNRNPK	904	-	4.583048	1.0163264	-1.0	-1.0
chr13	24451397	24451567	ENSG00000102699.5|PARP4|HNRNPK|HNRNPK	917	-	3.4162543	1.0785977	-1.0	-1.0
chr13	24893852	24894037	ENSG00000151849.14|CENPJ|HNRNPK|HNRNPK	944	-	5.7759757	1.2531943	-1.0	-1.0
chr13	26254278	26254463	ENSG00000132964.11|CDK8|HNRNPK|HNRNPK	926	+	5.6053133	1.1334426	-1.0	-1.0
chr13	26678949	26679134	ENSG00000132970.12|WASF3|HNRNPK|HNRNPK	926	+	3.8025923	1.1291355	-1.0	-1.0
chr13	26679199	26679369	ENSG00000132970.12|WASF3|HNRNPK|HNRNPK	974	+	6.1394606	1.5848017	-1.0	-1.0
chr13	28138505	28138605	ENSG00000152520.13|PAN3|HNRNPK|HNRNPK	926	+	3.1543658	1.1295015	-1.0	-1.0
chr13	28659497	28659622	ENSG00000132963.7|POMP|HNRNPK|HNRNPK	906	+	5.4647455	1.0290891	-1.0	-1.0
chr13	29559195	29559360	ENSG00000139514.12|SLC7A1|HNRNPK|HNRNPK	913	-	5.5140033	1.057995	-1.0	-1.0
chr13	29548397	29548557	ENSG00000139514.12|SLC7A1|HNRNPK|HNRNPK	953	-	5.878007	1.3254907	-1.0	-1.0
chr13	29572420	29572550	ENSG00000139514.12|SLC7A1|HNRNPK|HNRNPK	914	-	5.5162797	1.0666989	-1.0	-1.0
chr13	29511669	29511849	ENSG00000139514.12|SLC7A1|HNRNPK|HNRNPK	941	-	4.2517824	1.231068	-1.0	-1.0
chr13	29538532	29538647	ENSG00000139514.12|SLC7A1|HNRNPK|HNRNPK	903	-	5.438942	1.0130976	-1.0	-1.0
chr13	29528028	29528148	ENSG00000139514.12|SLC7A1|HNRNPK|HNRNPK	903	-	5.4394827	1.0130976	-1.0	-1.0
chr13	29592947	29593122	ENSG00000139514.12|SLC7A1|HNRNPK|HNRNPK	923	-	5.5814714	1.1126826	-1.0	-1.0
chr13	29539642	29539757	ENSG00000139514.12|SLC7A1|HNRNPK|HNRNPK	915	-	4.2078915	1.0690286	-1.0	-1.0
chr13	29557605	29557960	ENSG00000139514.12|SLC7A1|HNRNPK|HNRNPK	927	-	5.617312	1.1389126	-1.0	-1.0
chr13	32064268	32064463	ENSG00000073910.20|FRY|HNRNPK|HNRNPK	954	+	5.910906	1.3330892	-1.0	-1.0
chr13	32423691	32423826	ENSG00000139597.17|N4BP2L1|HNRNPK|HNRNPK	925	-	5.6338973	1.1260512	-1.0	-1.0
chr13	32427425	32427665	ENSG00000139597.17|N4BP2L1|HNRNPK|HNRNPK	973	-	6.077139	1.5673412	-1.0	-1.0
chr13	32427425	32427665	ENSG00000270008.1|AL137247.1|HNRNPK|HNRNPK	973	-	6.077139	1.567284	-1.0	-1.0
chr13	32432330	32432465	ENSG00000270008.1|AL137247.1|HNRNPK|HNRNPK	912	-	3.711431	1.0552399	-1.0	-1.0
chr13	32523717	32523932	ENSG00000244754.8|N4BP2L2|HNRNPK|HNRNPK	997	-	4.1997423	2.508957	-1.0	-1.0
chr13	32517126	32517226	ENSG00000244754.8|N4BP2L2|HNRNPK|HNRNPK	911	-	3.7132072	1.0492688	-1.0	-1.0
chr13	32602138	32602333	ENSG00000083642.18|PDS5B|HNRNPK|HNRNPK	981	+	6.372722	1.7325175	-1.0	-1.0
chr13	33271606	33271796	ENSG00000133121.20|STARD13|HNRNPK|HNRNPK	940	-	5.7419925	1.2229943	-1.0	-1.0
chr13	33272851	33273001	ENSG00000133121.20|STARD13|HNRNPK|HNRNPK	912	-	3.7332072	1.0560766	-1.0	-1.0
chr13	33231121	33231306	ENSG00000133121.20|STARD13|HNRNPK|HNRNPK	951	-	4.9379125	1.3112924	-1.0	-1.0
chr13	33245971	33246151	ENSG00000133121.20|STARD13|HNRNPK|HNRNPK	956	-	5.7562466	1.3551146	-1.0	-1.0
chr13	33243591	33243756	ENSG00000133121.20|STARD13|HNRNPK|HNRNPK	926	-	3.2033672	1.1314213	-1.0	-1.0
chr13	33264746	33264851	ENSG00000133121.20|STARD13|HNRNPK|HNRNPK	901	-	5.4198966	1.0028042	-1.0	-1.0
chr13	33137834	33138009	ENSG00000133121.20|STARD13|HNRNPK|HNRNPK	948	-	5.833139	1.2837361	-1.0	-1.0
chr13	33208406	33208586	ENSG00000133121.20|STARD13|HNRNPK|HNRNPK	946	-	5.0438566	1.2646084	-1.0	-1.0
chr13	33592927	33593042	ENSG00000230490.2|AL139383.1|HNRNPK|HNRNPK	921	-	5.5572767	1.1005987	-1.0	-1.0
chr13	33365117	33365317	ENSG00000230490.2|AL139383.1|HNRNPK|HNRNPK	973	-	6.124432	1.5635768	-1.0	-1.0
chr13	33376872	33377047	ENSG00000230490.2|AL139383.1|HNRNPK|HNRNPK	930	-	5.6878076	1.1563779	-1.0	-1.0
chr13	33616107	33616302	ENSG00000230490.2|AL139383.1|HNRNPK|HNRNPK	958	-	5.64393	1.3766702	-1.0	-1.0
chr13	37022130	37022375	ENSG00000102710.19|SUPT20H|HNRNPK|HNRNPK	947	-	3.5287964	1.2756712	-1.0	-1.0
chr13	39013540	39013770	ENSG00000120685.19|PROSER1|HNRNPK|HNRNPK	987	-	6.453629	1.8976169	-1.0	-1.0
chr13	39014040	39014160	ENSG00000120685.19|PROSER1|HNRNPK|HNRNPK	916	-	5.523864	1.0755109	-1.0	-1.0
chr13	39013365	39013530	ENSG00000120685.19|PROSER1|HNRNPK|HNRNPK	945	-	5.792612	1.2619206	-1.0	-1.0
chr13	41040434	41040599	ENSG00000120690.15|ELF1|HNRNPK|HNRNPK	943	-	4.535218	1.2442364	-1.0	-1.0
chr13	41060374	41060564	ENSG00000120690.15|ELF1|HNRNPK|HNRNPK	937	-	5.3748074	1.1983894	-1.0	-1.0
chr13	41320430	41320610	ENSG00000172766.18|NAA16|HNRNPK|HNRNPK	921	+	5.6275477	1.1013113	-1.0	-1.0
chr13	42320427	42320597	ENSG00000023516.8|AKAP11|HNRNPK|HNRNPK	931	+	4.101588	1.1642005	-1.0	-1.0
chr13	45168926	45169056	ENSG00000188342.11|GTF2F2|HNRNPK|HNRNPK	921	+	5.622231	1.103536	-1.0	-1.0
chr13	45363386	45363576	ENSG00000170919.15|TPT1-AS1|HNRNPK|HNRNPK	954	+	4.4378095	1.3388152	-1.0	-1.0
chr13	45379639	45379824	ENSG00000170919.15|TPT1-AS1|HNRNPK|HNRNPK	957	+	5.926515	1.3643682	-1.0	-1.0
chr13	45365096	45365281	ENSG00000170919.15|TPT1-AS1|HNRNPK|HNRNPK	945	+	3.9280982	1.258107	-1.0	-1.0
chr13	45360330	45360435	ENSG00000170919.15|TPT1-AS1|HNRNPK|HNRNPK	901	+	5.4198966	1.0027292	-1.0	-1.0
chr13	45361231	45361386	ENSG00000170919.15|TPT1-AS1|HNRNPK|HNRNPK	944	+	4.0217533	1.2482655	-1.0	-1.0
chr13	45349479	45349604	ENSG00000170919.15|TPT1-AS1|HNRNPK|HNRNPK	901	+	5.4217257	1.0056548	-1.0	-1.0
chr13	45372582	45372887	ENSG00000170919.15|TPT1-AS1|HNRNPK|HNRNPK	992	+	3.6850665	2.0749805	-1.0	-1.0
chr13	45349674	45349859	ENSG00000170919.15|TPT1-AS1|HNRNPK|HNRNPK	918	+	3.48568	1.0842532	-1.0	-1.0
chr13	45374397	45374587	ENSG00000170919.15|TPT1-AS1|HNRNPK|HNRNPK	957	+	3.6380696	1.3696326	-1.0	-1.0
chr13	49169436	49169586	ENSG00000102531.16|FNDC3A|HNRNPK|HNRNPK	912	+	5.5024595	1.0535467	-1.0	-1.0
chr13	49151622	49151807	ENSG00000102531.16|FNDC3A|HNRNPK|HNRNPK	933	+	5.6947308	1.1761546	-1.0	-1.0
chr13	49061734	49061854	ENSG00000102531.16|FNDC3A|HNRNPK|HNRNPK	933	+	5.6758227	1.1726886	-1.0	-1.0
chr13	49551048	49551170	ENSG00000136144.11|RCBTB1|HNRNPK|HNRNPK	984	-	6.3356733	1.7854242	-1.0	-1.0
chr13	49548758	49548878	ENSG00000136144.11|RCBTB1|HNRNPK|HNRNPK	911	-	5.506159	1.0482032	-1.0	-1.0
chr13	49665865	49665965	ENSG00000123179.13|EBPL|HNRNPK|HNRNPK	906	-	5.4797177	1.0274823	-1.0	-1.0
chr13	49664250	49664485	ENSG00000123179.13|EBPL|HNRNPK|HNRNPK	989	-	6.4583917	1.966959	-1.0	-1.0
chr13	49666040	49666230	ENSG00000123179.13|EBPL|HNRNPK|HNRNPK	936	-	5.048229	1.1908926	-1.0	-1.0
chr13	49996786	49996966	ENSG00000231607.10|DLEU2|HNRNPK|HNRNPK	954	-	5.885974	1.3373581	-1.0	-1.0
chr13	50265618	50265838	ENSG00000176124.11|DLEU1|HNRNPK|HNRNPK	982	+	4.490567	1.7491616	-1.0	-1.0
chr13	50548186	50548361	ENSG00000176124.11|DLEU1|HNRNPK|HNRNPK	914	+	3.1495335	1.0653569	-1.0	-1.0
chr13	50580601	50580711	ENSG00000176124.11|DLEU1|HNRNPK|HNRNPK	918	+	5.5363655	1.0857428	-1.0	-1.0
chr13	50406779	50406884	ENSG00000176124.11|DLEU1|HNRNPK|HNRNPK	937	+	5.748256	1.2024283	-1.0	-1.0
chr13	50615676	50615821	ENSG00000176124.11|DLEU1|HNRNPK|HNRNPK	930	+	5.637441	1.1519053	-1.0	-1.0
chr13	50280821	50280986	ENSG00000176124.11|DLEU1|HNRNPK|HNRNPK	936	+	5.7063975	1.1926641	-1.0	-1.0
chr13	50286151	50286336	ENSG00000176124.11|DLEU1|HNRNPK|HNRNPK	975	+	5.9896665	1.5994664	-1.0	-1.0
chr13	50240327	50240507	ENSG00000176124.11|DLEU1|HNRNPK|HNRNPK	924	+	5.5904226	1.1194869	-1.0	-1.0
chr13	50586156	50586296	ENSG00000176124.11|DLEU1|HNRNPK|HNRNPK	906	+	5.447018	1.0250758	-1.0	-1.0
chr13	50597946	50598406	ENSG00000176124.11|DLEU1|HNRNPK|HNRNPK	931	+	4.7819924	1.1584089	-1.0	-1.0
chr13	50195640	50195765	ENSG00000176124.11|DLEU1|HNRNPK|HNRNPK	908	+	5.484333	1.0345197	-1.0	-1.0
chr13	50525493	50525688	ENSG00000176124.11|DLEU1|HNRNPK|HNRNPK	982	+	6.4073143	1.7471954	-1.0	-1.0
chr13	50587726	50587941	ENSG00000176124.11|DLEU1|HNRNPK|HNRNPK	986	+	6.451779	1.8490071	-1.0	-1.0
chr13	50487661	50487826	ENSG00000176124.11|DLEU1|HNRNPK|HNRNPK	915	+	5.6086855	1.0731289	-1.0	-1.0
chr13	50192375	50192530	ENSG00000176124.11|DLEU1|HNRNPK|HNRNPK	934	+	5.706982	1.179545	-1.0	-1.0
chr13	50673057	50673242	ENSG00000176124.11|DLEU1|HNRNPK|HNRNPK	918	+	5.571517	1.0877275	-1.0	-1.0
chr13	50519383	50519563	ENSG00000176124.11|DLEU1|HNRNPK|HNRNPK	926	+	5.618637	1.128491	-1.0	-1.0
chr13	50647674	50647779	ENSG00000176124.11|DLEU1|HNRNPK|HNRNPK	917	+	5.5365043	1.0819628	-1.0	-1.0
chr13	50527133	50527308	ENSG00000176124.11|DLEU1|HNRNPK|HNRNPK	959	+	5.71901	1.3852022	-1.0	-1.0
chr13	50476301	50476491	ENSG00000176124.11|DLEU1|HNRNPK|HNRNPK	938	+	4.387518	1.2099837	-1.0	-1.0
chr13	51452699	51453089	ENSG00000102786.14|INTS6|HNRNPK|HNRNPK	972	-	4.4489794	1.5583133	-1.0	-1.0
chr13	51451659	51451977	ENSG00000102786.14|INTS6|HNRNPK|HNRNPK	992	-	4.47793	2.079312	-1.0	-1.0
chr13	51400778	51400913	ENSG00000102786.14|INTS6|HNRNPK|HNRNPK	916	-	5.521725	1.0751468	-1.0	-1.0
chr13	51729880	51730055	ENSG00000139668.8|WDFY2|HNRNPK|HNRNPK	964	+	6.1345577	1.4441675	-1.0	-1.0
chr13	51729210	51729445	ENSG00000139668.8|WDFY2|HNRNPK|HNRNPK	991	+	6.593023	2.0335317	-1.0	-1.0
chr13	51675978	51676193	ENSG00000139668.8|WDFY2|HNRNPK|HNRNPK	969	+	5.2950273	1.5060152	-1.0	-1.0
chr13	51748085	51748235	ENSG00000139668.8|WDFY2|HNRNPK|HNRNPK	912	+	5.4944253	1.0555819	-1.0	-1.0
chr13	51754888	51755013	ENSG00000139668.8|WDFY2|HNRNPK|HNRNPK	916	+	3.091288	1.0782185	-1.0	-1.0
chr13	51782188	51782308	ENSG00000102796.10|DHRS12|HNRNPK|HNRNPK	915	-	5.5151277	1.0701228	-1.0	-1.0
chr13	51781538	51781683	ENSG00000102796.10|DHRS12|HNRNPK|HNRNPK	928	-	5.6436415	1.1403639	-1.0	-1.0
chr13	51965733	51965838	ENSG00000123191.14|ATP7B|HNRNPK|HNRNPK	935	-	5.6918387	1.1844687	-1.0	-1.0
chr13	52002491	52002706	ENSG00000123191.14|ATP7B|HNRNPK|HNRNPK	996	-	5.42082	2.3802624	-1.0	-1.0
chr13	51951289	51951484	ENSG00000123191.14|ATP7B|HNRNPK|HNRNPK	969	-	6.1101637	1.5083511	-1.0	-1.0
chr13	51936355	51936565	ENSG00000123191.14|ATP7B|HNRNPK|HNRNPK	983	-	6.3573756	1.7790632	-1.0	-1.0
chr13	52157369	52157469	ENSG00000136098.16|NEK3|HNRNPK|HNRNPK	903	-	5.4362373	1.0130976	-1.0	-1.0
chr13	52147526	52147721	ENSG00000136098.16|NEK3|HNRNPK|HNRNPK	972	-	6.1248713	1.5532668	-1.0	-1.0
chr13	52157485	52157650	ENSG00000136098.16|NEK3|HNRNPK|HNRNPK	967	-	5.0480876	1.486799	-1.0	-1.0
chr13	75370172	75370302	ENSG00000136111.12|TBC1D4|HNRNPK|HNRNPK	941	-	5.7629933	1.2324355	-1.0	-1.0
chr13	75420122	75420282	ENSG00000136111.12|TBC1D4|HNRNPK|HNRNPK	919	-	3.344943	1.0930645	-1.0	-1.0
chr13	75446902	75447052	ENSG00000136111.12|TBC1D4|HNRNPK|HNRNPK	919	-	3.5195842	1.0909312	-1.0	-1.0
chr13	75304521	75304681	ENSG00000136111.12|TBC1D4|HNRNPK|HNRNPK	943	-	5.779229	1.2421054	-1.0	-1.0
chr13	75354597	75354792	ENSG00000136111.12|TBC1D4|HNRNPK|HNRNPK	963	-	5.9967766	1.4276193	-1.0	-1.0
chr13	75390817	75390932	ENSG00000136111.12|TBC1D4|HNRNPK|HNRNPK	924	-	5.5948014	1.1210655	-1.0	-1.0
chr13	93234326	93234431	ENSG00000183098.10|GPC6|HNRNPK|HNRNPK	915	+	5.5186534	1.0705663	-1.0	-1.0
chr13	93566616	93566796	ENSG00000183098.10|GPC6|HNRNPK|HNRNPK	927	+	5.615574	1.134409	-1.0	-1.0
chr13	95729212	95729462	ENSG00000102580.14|DNAJC3|HNRNPK|HNRNPK	962	+	6.006549	1.4207531	-1.0	-1.0
chr13	95913970	95914160	ENSG00000102595.19|UGGT2|HNRNPK|HNRNPK	955	-	5.0329785	1.3489337	-1.0	-1.0
chr13	97261861	97262046	ENSG00000139793.18|MBNL2|HNRNPK|HNRNPK	932	+	4.6646776	1.1678126	-1.0	-1.0
chr13	97283114	97283249	ENSG00000139793.18|MBNL2|HNRNPK|HNRNPK	925	+	5.5964947	1.1275166	-1.0	-1.0
chr13	97259291	97259506	ENSG00000139793.18|MBNL2|HNRNPK|HNRNPK	985	+	5.61099	1.829355	-1.0	-1.0
chr13	97316689	97316834	ENSG00000139793.18|MBNL2|HNRNPK|HNRNPK	936	+	5.757803	1.1910369	-1.0	-1.0
chr13	97387503	97387718	ENSG00000139793.18|MBNL2|HNRNPK|HNRNPK	984	+	4.940603	1.7874411	-1.0	-1.0
chr13	97306144	97306249	ENSG00000139793.18|MBNL2|HNRNPK|HNRNPK	908	+	5.47643	1.0371299	-1.0	-1.0
chr13	97302009	97302184	ENSG00000139793.18|MBNL2|HNRNPK|HNRNPK	929	+	3.9733365	1.1504892	-1.0	-1.0
chr13	97347212	97347317	ENSG00000139793.18|MBNL2|HNRNPK|HNRNPK	914	+	3.0741258	1.0651011	-1.0	-1.0
chr13	97292589	97292769	ENSG00000139793.18|MBNL2|HNRNPK|HNRNPK	965	+	6.035768	1.4533958	-1.0	-1.0
chr13	97233306	97233466	ENSG00000139793.18|MBNL2|HNRNPK|HNRNPK	927	+	5.6093774	1.1348422	-1.0	-1.0
chr13	97337510	97337675	ENSG00000139793.18|MBNL2|HNRNPK|HNRNPK	941	+	4.183234	1.2296871	-1.0	-1.0
chr13	97286334	97286519	ENSG00000139793.18|MBNL2|HNRNPK|HNRNPK	942	+	5.230914	1.2384064	-1.0	-1.0
chr13	97293839	97294049	ENSG00000139793.18|MBNL2|HNRNPK|HNRNPK	998	+	7.1231666	2.720979	-1.0	-1.0
chr13	97283264	97283524	ENSG00000139793.18|MBNL2|HNRNPK|HNRNPK	972	+	4.2594275	1.5599172	-1.0	-1.0
chr13	97388453	97388603	ENSG00000139793.18|MBNL2|HNRNPK|HNRNPK	929	+	3.4174054	1.1489762	-1.0	-1.0
chr13	97286639	97286739	ENSG00000139793.18|MBNL2|HNRNPK|HNRNPK	950	+	4.0181923	1.3007556	-1.0	-1.0
chr13	97324049	97324174	ENSG00000139793.18|MBNL2|HNRNPK|HNRNPK	916	+	5.519835	1.0739521	-1.0	-1.0
chr13	97330324	97330459	ENSG00000139793.18|MBNL2|HNRNPK|HNRNPK	914	+	5.5062284	1.0652502	-1.0	-1.0
chr13	97261576	97261686	ENSG00000139793.18|MBNL2|HNRNPK|HNRNPK	936	+	5.702287	1.1955857	-1.0	-1.0
chr13	97239896	97240006	ENSG00000139793.18|MBNL2|HNRNPK|HNRNPK	906	+	5.4797177	1.0274823	-1.0	-1.0
chr13	97262126	97262381	ENSG00000139793.18|MBNL2|HNRNPK|HNRNPK	995	+	6.7925158	2.3376367	-1.0	-1.0
chr13	97336855	97337035	ENSG00000139793.18|MBNL2|HNRNPK|HNRNPK	945	+	5.798072	1.2582347	-1.0	-1.0
chr13	97242956	97243111	ENSG00000139793.18|MBNL2|HNRNPK|HNRNPK	956	+	5.6198926	1.3544823	-1.0	-1.0
chr13	97322604	97322834	ENSG00000139793.18|MBNL2|HNRNPK|HNRNPK	994	+	6.7437644	2.2437952	-1.0	-1.0
chr13	97316154	97316299	ENSG00000139793.18|MBNL2|HNRNPK|HNRNPK	960	+	5.4046702	1.4023521	-1.0	-1.0
chr13	97337805	97337995	ENSG00000139793.18|MBNL2|HNRNPK|HNRNPK	942	+	3.1601834	1.237653	-1.0	-1.0
chr13	97977097	97977262	ENSG00000065150.18|IPO5|HNRNPK|HNRNPK	931	+	5.667415	1.1632862	-1.0	-1.0
chr13	98291604	98291789	ENSG00000152767.16|FARP1|HNRNPK|HNRNPK	966	+	4.848371	1.4743288	-1.0	-1.0
chr13	98190919	98191034	ENSG00000152767.16|FARP1|HNRNPK|HNRNPK	916	+	2.7619376	1.0734335	-1.0	-1.0
chr13	98428433	98428533	ENSG00000152767.16|FARP1|HNRNPK|HNRNPK	928	+	5.6308703	1.1450984	-1.0	-1.0
chr13	98307524	98307704	ENSG00000152767.16|FARP1|HNRNPK|HNRNPK	945	+	5.6262627	1.2579794	-1.0	-1.0
chr13	98409660	98409850	ENSG00000152767.16|FARP1|HNRNPK|HNRNPK	964	+	5.7171197	1.4383429	-1.0	-1.0
chr13	98351010	98351205	ENSG00000152767.16|FARP1|HNRNPK|HNRNPK	950	+	4.1505246	1.2974199	-1.0	-1.0
chr13	98271449	98271644	ENSG00000152767.16|FARP1|HNRNPK|HNRNPK	974	+	6.2131186	1.5835348	-1.0	-1.0
chr13	98235633	98235823	ENSG00000152767.16|FARP1|HNRNPK|HNRNPK	940	+	3.2276073	1.2207757	-1.0	-1.0
chr13	98296204	98296379	ENSG00000152767.16|FARP1|HNRNPK|HNRNPK	917	+	3.5570226	1.0818074	-1.0	-1.0
chr13	98326374	98326539	ENSG00000152767.16|FARP1|HNRNPK|HNRNPK	919	+	5.545338	1.0901444	-1.0	-1.0
chr13	98144522	98144627	ENSG00000152767.16|FARP1|HNRNPK|HNRNPK	901	+	3.6343756	1.0047171	-1.0	-1.0
chr13	98225478	98225603	ENSG00000152767.16|FARP1|HNRNPK|HNRNPK	922	+	5.576852	1.1100639	-1.0	-1.0
chr13	98157212	98157492	ENSG00000152767.16|FARP1|HNRNPK|HNRNPK	971	+	4.0245013	1.5408946	-1.0	-1.0
chr13	98395481	98395681	ENSG00000152767.16|FARP1|HNRNPK|HNRNPK	960	+	3.357934	1.3965307	-1.0	-1.0
chr13	98307349	98307504	ENSG00000152767.16|FARP1|HNRNPK|HNRNPK	938	+	5.7127028	1.2049155	-1.0	-1.0
chr13	98279849	98280079	ENSG00000152767.16|FARP1|HNRNPK|HNRNPK	931	+	4.706671	1.1585884	-1.0	-1.0
chr13	98284284	98284489	ENSG00000152767.16|FARP1|HNRNPK|HNRNPK	995	+	5.1448708	2.292143	-1.0	-1.0
chr13	98332124	98332329	ENSG00000152767.16|FARP1|HNRNPK|HNRNPK	982	+	6.354996	1.7441851	-1.0	-1.0
chr13	98177648	98177788	ENSG00000152767.16|FARP1|HNRNPK|HNRNPK	958	+	5.9645834	1.3789492	-1.0	-1.0
chr13	98399306	98399406	ENSG00000152767.16|FARP1|HNRNPK|HNRNPK	921	+	5.562303	1.1027634	-1.0	-1.0
chr13	98280169	98280529	ENSG00000152767.16|FARP1|HNRNPK|HNRNPK	974	+	6.1363597	1.5841581	-1.0	-1.0
chr13	98443441	98443596	ENSG00000152767.16|FARP1|HNRNPK|HNRNPK	932	+	5.6658697	1.1662648	-1.0	-1.0
chr13	98388823	98388923	ENSG00000152767.16|FARP1|HNRNPK|HNRNPK	913	+	5.505787	1.0611622	-1.0	-1.0
chr13	98427553	98427733	ENSG00000152767.16|FARP1|HNRNPK|HNRNPK	937	+	5.722209	1.201993	-1.0	-1.0
chr13	98428638	98428738	ENSG00000152767.16|FARP1|HNRNPK|HNRNPK	935	+	5.768143	1.1903249	-1.0	-1.0
chr13	98436141	98436336	ENSG00000152767.16|FARP1|HNRNPK|HNRNPK	962	+	5.9990625	1.4180007	-1.0	-1.0
chr13	98198819	98199004	ENSG00000152767.16|FARP1|HNRNPK|HNRNPK	942	+	4.964786	1.2340121	-1.0	-1.0
chr13	98286089	98286194	ENSG00000152767.16|FARP1|HNRNPK|HNRNPK	912	+	5.5017295	1.0579305	-1.0	-1.0
chr13	98217998	98218338	ENSG00000152767.16|FARP1|HNRNPK|HNRNPK	998	+	6.3677235	2.7265477	-1.0	-1.0
chr13	99346510	99346710	ENSG00000134882.15|UBAC2|HNRNPK|HNRNPK	969	+	6.191123	1.5138081	-1.0	-1.0
chr13	99205712	99205857	ENSG00000134882.15|UBAC2|HNRNPK|HNRNPK	929	+	2.5022275	1.1461673	-1.0	-1.0
chr13	99346075	99346410	ENSG00000134882.15|UBAC2|HNRNPK|HNRNPK	966	+	6.040647	1.4654454	-1.0	-1.0
chr13	99342655	99342850	ENSG00000134882.15|UBAC2|HNRNPK|HNRNPK	968	+	6.113262	1.498042	-1.0	-1.0
chr13	99261954	99262149	ENSG00000134882.15|UBAC2|HNRNPK|HNRNPK	968	+	4.0415964	1.4902341	-1.0	-1.0
chr13	99336869	99337059	ENSG00000134882.15|UBAC2|HNRNPK|HNRNPK	954	+	5.108069	1.3340299	-1.0	-1.0
chr13	99205712	99205857	ENSG00000201793.1|RN7SKP9|HNRNPK|HNRNPK	929	+	2.5022275	1.1460712	-1.0	-1.0
chr13	100452220	100452325	ENSG00000175198.15|PCCA|HNRNPK|HNRNPK	903	+	5.4416466	1.0130976	-1.0	-1.0
chr13	100475235	100475395	ENSG00000175198.15|PCCA|HNRNPK|HNRNPK	919	+	5.546882	1.0927718	-1.0	-1.0
chr13	100215978	100216153	ENSG00000175198.15|PCCA|HNRNPK|HNRNPK	961	+	5.3866587	1.4143839	-1.0	-1.0
chr13	106558870	106559010	ENSG00000134884.13|ARGLU1|HNRNPK|HNRNPK	914	-	2.511702	1.063615	-1.0	-1.0
chr13	106557770	106557905	ENSG00000134884.13|ARGLU1|HNRNPK|HNRNPK	924	-	2.8239996	1.1219559	-1.0	-1.0
chr13	110666416	110666526	ENSG00000134905.16|CARS2|HNRNPK|HNRNPK	939	-	5.7357583	1.2154311	-1.0	-1.0
chr13	110896136	110896246	ENSG00000229152.2|ANKRD10-IT1|HNRNPK|HNRNPK	932	-	3.2002375	1.1658652	-1.0	-1.0
chr13	110896138	110896248	ENSG00000088448.14|ANKRD10|HNRNPK|HNRNPK	932	-	3.2002375	1.1661837	-1.0	-1.0
chr13	112712037	112712222	ENSG00000068650.18|ATP11A|HNRNPK|HNRNPK	949	+	4.0714774	1.2950643	-1.0	-1.0
chr13	112746270	112746400	ENSG00000068650.18|ATP11A|HNRNPK|HNRNPK	909	+	5.4706435	1.0408185	-1.0	-1.0
chr13	112876404	112876504	ENSG00000068650.18|ATP11A|HNRNPK|HNRNPK	913	+	5.505787	1.0611622	-1.0	-1.0
chr13	112715222	112715707	ENSG00000068650.18|ATP11A|HNRNPK|HNRNPK	1000	+	5.3085976	4.054033	-1.0	-1.0
chr13	112692325	112692430	ENSG00000068650.18|ATP11A|HNRNPK|HNRNPK	903	+	3.6412098	1.0112303	-1.0	-1.0
chr13	112773445	112773550	ENSG00000068650.18|ATP11A|HNRNPK|HNRNPK	904	+	5.4923573	1.0192988	-1.0	-1.0
chr13	112837076	112837341	ENSG00000068650.18|ATP11A|HNRNPK|HNRNPK	936	+	4.818241	1.1911103	-1.0	-1.0
chr13	112858612	112858727	ENSG00000068650.18|ATP11A|HNRNPK|HNRNPK	931	+	5.657849	1.1636143	-1.0	-1.0
chr13	112791012	112791192	ENSG00000068650.18|ATP11A|HNRNPK|HNRNPK	922	+	4.044687	1.109582	-1.0	-1.0
chr13	112840696	112840961	ENSG00000068650.18|ATP11A|HNRNPK|HNRNPK	989	+	6.523753	1.9580101	-1.0	-1.0
chr13	112772510	112772740	ENSG00000068650.18|ATP11A|HNRNPK|HNRNPK	990	+	5.152809	2.0074654	-1.0	-1.0
chr13	112808618	112808733	ENSG00000068650.18|ATP11A|HNRNPK|HNRNPK	942	+	5.7566395	1.2342523	-1.0	-1.0
chr13	112700591	112700901	ENSG00000068650.18|ATP11A|HNRNPK|HNRNPK	924	+	3.4175076	1.116444	-1.0	-1.0
chr13	112812216	112812406	ENSG00000068650.18|ATP11A|HNRNPK|HNRNPK	944	+	5.776864	1.2536741	-1.0	-1.0
chr13	112882321	112882426	ENSG00000068650.18|ATP11A|HNRNPK|HNRNPK	941	+	3.6013045	1.2288356	-1.0	-1.0
chr13	112806693	112806888	ENSG00000068650.18|ATP11A|HNRNPK|HNRNPK	977	+	5.141992	1.6388068	-1.0	-1.0
chr13	112882496	112883336	ENSG00000068650.18|ATP11A|HNRNPK|HNRNPK	1000	+	4.4103775	5.2895136	-1.0	-1.0
chr13	112738620	112738865	ENSG00000068650.18|ATP11A|HNRNPK|HNRNPK	939	+	3.7317865	1.2148149	-1.0	-1.0
chr13	112725305	112725560	ENSG00000068650.18|ATP11A|HNRNPK|HNRNPK	950	+	4.438348	1.3010405	-1.0	-1.0
chr13	112724335	112724640	ENSG00000068650.18|ATP11A|HNRNPK|HNRNPK	964	+	5.808472	1.4474702	-1.0	-1.0
chr13	112808438	112808613	ENSG00000068650.18|ATP11A|HNRNPK|HNRNPK	925	+	5.6382985	1.122142	-1.0	-1.0
chr13	112811161	112811431	ENSG00000068650.18|ATP11A|HNRNPK|HNRNPK	947	+	3.8003404	1.2750598	-1.0	-1.0
chr13	112803582	112804587	ENSG00000068650.18|ATP11A|HNRNPK|HNRNPK	997	+	5.52219	2.565484	-1.0	-1.0
chr13	112862895	112863050	ENSG00000068650.18|ATP11A|HNRNPK|HNRNPK	954	+	5.4317985	1.3380852	-1.0	-1.0
chr13	112710012	112710127	ENSG00000068650.18|ATP11A|HNRNPK|HNRNPK	924	+	5.592023	1.1219592	-1.0	-1.0
chr13	112741800	112742130	ENSG00000068650.18|ATP11A|HNRNPK|HNRNPK	984	+	5.1187844	1.7923881	-1.0	-1.0
chr13	112714687	112715042	ENSG00000068650.18|ATP11A|HNRNPK|HNRNPK	992	+	5.005993	2.0994256	-1.0	-1.0
chr13	112775840	112776105	ENSG00000068650.18|ATP11A|HNRNPK|HNRNPK	949	+	3.9682364	1.2922585	-1.0	-1.0
chr13	112723925	112724300	ENSG00000068650.18|ATP11A|HNRNPK|HNRNPK	1000	+	6.856309	3.9281685	-1.0	-1.0
chr13	112710282	112710422	ENSG00000068650.18|ATP11A|HNRNPK|HNRNPK	930	+	4.520989	1.1540158	-1.0	-1.0
chr13	112881231	112881646	ENSG00000068650.18|ATP11A|HNRNPK|HNRNPK	976	+	4.0430355	1.6225226	-1.0	-1.0
chr13	112876929	112877044	ENSG00000068650.18|ATP11A|HNRNPK|HNRNPK	904	+	5.441611	1.0162424	-1.0	-1.0
chr13	112808078	112808438	ENSG00000068650.18|ATP11A|HNRNPK|HNRNPK	989	+	6.0081043	1.9597058	-1.0	-1.0
chr13	112715792	112716102	ENSG00000068650.18|ATP11A|HNRNPK|HNRNPK	954	+	5.3416924	1.3413856	-1.0	-1.0
chr13	112840026	112840661	ENSG00000068650.18|ATP11A|HNRNPK|HNRNPK	996	+	5.9502482	2.418471	-1.0	-1.0
chr13	112808833	112808973	ENSG00000068650.18|ATP11A|HNRNPK|HNRNPK	944	+	5.781577	1.2518386	-1.0	-1.0
chr13	112724955	112725095	ENSG00000068650.18|ATP11A|HNRNPK|HNRNPK	946	+	4.779552	1.2669567	-1.0	-1.0
chr13	112843329	112843429	ENSG00000068650.18|ATP11A|HNRNPK|HNRNPK	901	+	3.6343756	1.0037609	-1.0	-1.0
chr13	112754715	112754820	ENSG00000068650.18|ATP11A|HNRNPK|HNRNPK	901	+	3.6658201	1.0027292	-1.0	-1.0
chr13	112879889	112880044	ENSG00000068650.18|ATP11A|HNRNPK|HNRNPK	966	+	4.1776366	1.4677167	-1.0	-1.0
chr13	112724755	112724855	ENSG00000068650.18|ATP11A|HNRNPK|HNRNPK	903	+	5.4362373	1.0130976	-1.0	-1.0
chr13	112713772	112714627	ENSG00000068650.18|ATP11A|HNRNPK|HNRNPK	1000	+	4.92832	3.5331573	-1.0	-1.0
chr13	112846944	112847159	ENSG00000068650.18|ATP11A|HNRNPK|HNRNPK	940	+	5.73701	1.2230893	-1.0	-1.0
chr13	112729245	112729350	ENSG00000068650.18|ATP11A|HNRNPK|HNRNPK	923	+	5.582156	1.1126577	-1.0	-1.0
chr13	112874976	112875191	ENSG00000068650.18|ATP11A|HNRNPK|HNRNPK	979	+	5.0476108	1.6782056	-1.0	-1.0
chr13	112723105	112723385	ENSG00000068650.18|ATP11A|HNRNPK|HNRNPK	978	+	5.9929886	1.6643627	-1.0	-1.0
chr13	112833028	112833253	ENSG00000068650.18|ATP11A|HNRNPK|HNRNPK	941	+	5.7693176	1.2324705	-1.0	-1.0
chr13	112816496	112816606	ENSG00000068650.18|ATP11A|HNRNPK|HNRNPK	909	+	5.493109	1.0433213	-1.0	-1.0
chr13	112792622	112792807	ENSG00000068650.18|ATP11A|HNRNPK|HNRNPK	951	+	5.851502	1.3073126	-1.0	-1.0
chr13	112881951	112882106	ENSG00000068650.18|ATP11A|HNRNPK|HNRNPK	932	+	5.5101514	1.1670115	-1.0	-1.0
chr13	112762150	112762270	ENSG00000068650.18|ATP11A|HNRNPK|HNRNPK	918	+	5.5399837	1.0857594	-1.0	-1.0
chr13	112696605	112696790	ENSG00000068650.18|ATP11A|HNRNPK|HNRNPK	947	+	2.898001	1.2773712	-1.0	-1.0
chr13	112712472	112712707	ENSG00000068650.18|ATP11A|HNRNPK|HNRNPK	950	+	4.05756	1.2998241	-1.0	-1.0
chr13	112826055	112826250	ENSG00000068650.18|ATP11A|HNRNPK|HNRNPK	929	+	3.5991647	1.1464391	-1.0	-1.0
chr13	112776200	112776390	ENSG00000068650.18|ATP11A|HNRNPK|HNRNPK	925	+	2.778984	1.126713	-1.0	-1.0
chr13	112692165	112692290	ENSG00000068650.18|ATP11A|HNRNPK|HNRNPK	917	+	5.5381055	1.0819628	-1.0	-1.0
chr13	113060987	113061217	ENSG00000126217.20|MCF2L|HNRNPK|HNRNPK	980	+	6.258576	1.6948208	-1.0	-1.0
chr13	113061467	113061657	ENSG00000126217.20|MCF2L|HNRNPK|HNRNPK	945	+	5.792457	1.2579194	-1.0	-1.0
chr13	113084147	113084452	ENSG00000126217.20|MCF2L|HNRNPK|HNRNPK	990	+	5.9304075	2.0200038	-1.0	-1.0
chr13	113090823	113090963	ENSG00000126217.20|MCF2L|HNRNPK|HNRNPK	955	+	3.4027584	1.3483131	-1.0	-1.0
chr13	112965059	112965244	ENSG00000126217.20|MCF2L|HNRNPK|HNRNPK	945	+	5.808961	1.2599233	-1.0	-1.0
chr13	112917113	112917358	ENSG00000126217.20|MCF2L|HNRNPK|HNRNPK	954	+	5.8783073	1.3401434	-1.0	-1.0
chr13	113061222	113061432	ENSG00000126217.20|MCF2L|HNRNPK|HNRNPK	980	+	5.784999	1.6986154	-1.0	-1.0
chr13	113063167	113063512	ENSG00000126217.20|MCF2L|HNRNPK|HNRNPK	946	+	3.8559508	1.2714853	-1.0	-1.0
chr13	113061657	113062037	ENSG00000126217.20|MCF2L|HNRNPK|HNRNPK	996	+	5.340078	2.4480488	-1.0	-1.0
chr13	113078096	113078291	ENSG00000126217.20|MCF2L|HNRNPK|HNRNPK	957	+	5.9377794	1.3704673	-1.0	-1.0
chr13	113107770	113107960	ENSG00000057593.13|F7|HNRNPK|HNRNPK	945	+	5.8402653	1.2620609	-1.0	-1.0
chr13	113108595	113108745	ENSG00000057593.13|F7|HNRNPK|HNRNPK	927	+	5.095406	1.1339133	-1.0	-1.0
chr13	113114135	113114320	ENSG00000057593.13|F7|HNRNPK|HNRNPK	959	+	5.942844	1.3837124	-1.0	-1.0
chr13	113115263	113115433	ENSG00000057593.13|F7|HNRNPK|HNRNPK	930	+	5.6475315	1.1538938	-1.0	-1.0
chr13	113109480	113109600	ENSG00000057593.13|F7|HNRNPK|HNRNPK	908	+	3.6800091	1.0363195	-1.0	-1.0
chr13	113106735	113106844	ENSG00000057593.13|F7|HNRNPK|HNRNPK	917	+	5.546396	1.0793642	-1.0	-1.0
chr13	113115975	113116165	ENSG00000057593.13|F7|HNRNPK|HNRNPK	943	+	5.7643986	1.2433212	-1.0	-1.0
chr13	113118081	113118271	ENSG00000057593.13|F7|HNRNPK|HNRNPK	934	+	5.6782866	1.1779422	-1.0	-1.0
chr13	113109090	113109445	ENSG00000057593.13|F7|HNRNPK|HNRNPK	978	+	5.127761	1.6532035	-1.0	-1.0
chr13	113109850	113109990	ENSG00000057593.13|F7|HNRNPK|HNRNPK	934	+	5.680748	1.1783683	-1.0	-1.0
chr13	113109610	113109730	ENSG00000057593.13|F7|HNRNPK|HNRNPK	908	+	3.0412054	1.0358306	-1.0	-1.0
chr13	113143075	113143240	ENSG00000126218.11|F10|HNRNPK|HNRNPK	933	+	5.6695976	1.1750861	-1.0	-1.0
chr13	113151805	113152025	ENSG00000283828.1|AL137002.2|HNRNPK|HNRNPK	917	-	5.53053	1.0795697	-1.0	-1.0
chr13	113153503	113153613	ENSG00000283828.1|AL137002.2|HNRNPK|HNRNPK	901	-	5.4198966	1.0030757	-1.0	-1.0
chr13	113161807	113161987	ENSG00000126231.13|PROZ|HNRNPK|HNRNPK	911	+	5.5333524	1.0506659	-1.0	-1.0
chr13	113162697	113163008	ENSG00000126231.13|PROZ|HNRNPK|HNRNPK	990	+	5.773759	2.0110059	-1.0	-1.0
chr13	113161552	113161687	ENSG00000126231.13|PROZ|HNRNPK|HNRNPK	921	+	5.605013	1.1028385	-1.0	-1.0
chr13	113231937	113232162	ENSG00000139842.14|CUL4A|HNRNPK|HNRNPK	985	+	3.9762485	1.8110087	-1.0	-1.0
chr13	113232327	113232462	ENSG00000139842.14|CUL4A|HNRNPK|HNRNPK	947	+	4.079523	1.2734468	-1.0	-1.0
chr13	113255475	113255665	ENSG00000139842.14|CUL4A|HNRNPK|HNRNPK	979	+	5.312656	1.6805295	-1.0	-1.0
chr13	113257570	113257700	ENSG00000139842.14|CUL4A|HNRNPK|HNRNPK	913	+	5.553836	1.0601293	-1.0	-1.0
chr13	113353503	113353723	ENSG00000139835.13|GRTP1|HNRNPK|HNRNPK	994	-	6.756238	2.242757	-1.0	-1.0
chr13	113487601	113487816	ENSG00000150401.14|DCUN1D2|HNRNPK|HNRNPK	999	-	7.1855745	2.9421513	-1.0	-1.0
chr13	113468303	113468473	ENSG00000150401.14|DCUN1D2|HNRNPK|HNRNPK	921	-	5.561171	1.1014313	-1.0	-1.0
chr13	113551686	113551916	ENSG00000150403.17|TMCO3|HNRNPK|HNRNPK	957	+	5.9275446	1.3664124	-1.0	-1.0
chr13	113543002	113543612	ENSG00000150403.17|TMCO3|HNRNPK|HNRNPK	988	+	5.26897	1.9075731	-1.0	-1.0
chr13	113491273	113491623	ENSG00000150403.17|TMCO3|HNRNPK|HNRNPK	998	+	5.887227	2.6796992	-1.0	-1.0
chr13	113626421	113626581	ENSG00000198176.12|TFDP1|HNRNPK|HNRNPK	924	+	5.621925	1.1193788	-1.0	-1.0
chr14	20692618	20692743	ENSG00000259171.1|AL163636.2|HNRNPK|HNRNPK	922	+	5.5874515	1.1073889	-1.0	-1.0
chr14	20692619	20692744	ENSG00000258818.3|RNASE4|HNRNPK|HNRNPK	922	+	5.5882587	1.1099193	-1.0	-1.0
chr14	20692619	20692744	ENSG00000214274.9|ANG|HNRNPK|HNRNPK	922	+	5.5882587	1.1095477	-1.0	-1.0
chr14	20996000	20996165	ENSG00000165792.17|METTL17|HNRNPK|HNRNPK	945	+	5.8059273	1.2625787	-1.0	-1.0
chr14	21083687	21083834	ENSG00000165801.9|ARHGEF40|HNRNPK|HNRNPK	913	+	5.513994	1.0621605	-1.0	-1.0
chr14	21070484	21070944	ENSG00000165801.9|ARHGEF40|HNRNPK|HNRNPK	954	+	4.1158733	1.3349378	-1.0	-1.0
chr14	21071689	21071819	ENSG00000165801.9|ARHGEF40|HNRNPK|HNRNPK	926	+	5.6000934	1.1291755	-1.0	-1.0
chr14	21089204	21089384	ENSG00000165801.9|ARHGEF40|HNRNPK|HNRNPK	917	+	4.01948	1.0814425	-1.0	-1.0
chr14	21080335	21080435	ENSG00000165801.9|ARHGEF40|HNRNPK|HNRNPK	903	+	5.4362373	1.0130976	-1.0	-1.0
chr14	21073677	21073877	ENSG00000165801.9|ARHGEF40|HNRNPK|HNRNPK	975	+	6.17473	1.5970876	-1.0	-1.0
chr14	21096610	21096720	ENSG00000165804.15|ZNF219|HNRNPK|HNRNPK	945	-	5.7997556	1.2603548	-1.0	-1.0
chr14	21094535	21094790	ENSG00000165804.15|ZNF219|HNRNPK|HNRNPK	987	-	6.3337693	1.8718475	-1.0	-1.0
chr14	21093329	21093534	ENSG00000165804.15|ZNF219|HNRNPK|HNRNPK	971	-	4.651595	1.539467	-1.0	-1.0
chr14	21097542	21097782	ENSG00000165804.15|ZNF219|HNRNPK|HNRNPK	943	-	4.4915395	1.2404836	-1.0	-1.0
chr14	21094218	21094390	ENSG00000165804.15|ZNF219|HNRNPK|HNRNPK	954	-	3.9889066	1.33385	-1.0	-1.0
chr14	21204138	21204248	ENSG00000258441.1|LINC00641|HNRNPK|HNRNPK	921	-	5.57062	1.1011708	-1.0	-1.0
chr14	21248975	21249095	ENSG00000092199.17|HNRNPC|HNRNPK|HNRNPK	901	-	2.925091	1.0047504	-1.0	-1.0
chr14	21364348	21364458	ENSG00000092201.9|SUPT16H|HNRNPK|HNRNPK	911	-	5.571911	1.0503533	-1.0	-1.0
chr14	21383444	21383619	ENSG00000092201.9|SUPT16H|HNRNPK|HNRNPK	965	-	6.0614066	1.4603143	-1.0	-1.0
chr14	21442548	21442778	ENSG00000100888.12|CHD8|HNRNPK|HNRNPK	967	-	6.0468864	1.4816211	-1.0	-1.0
chr14	21436950	21437170	ENSG00000100888.12|CHD8|HNRNPK|HNRNPK	965	-	4.7649593	1.4531335	-1.0	-1.0
chr14	21459244	21459359	ENSG00000129472.13|RAB2B|HNRNPK|HNRNPK	911	-	3.6968412	1.0493836	-1.0	-1.0
chr14	21467967	21468167	ENSG00000129472.13|RAB2B|HNRNPK|HNRNPK	977	-	3.7844164	1.6386319	-1.0	-1.0
chr14	22611613	22611918	ENSG00000100439.10|ABHD4|HNRNPK|HNRNPK	928	+	5.629581	1.1426334	-1.0	-1.0
chr14	22611303	22611493	ENSG00000100439.10|ABHD4|HNRNPK|HNRNPK	959	+	3.8400757	1.3871839	-1.0	-1.0
chr14	22612068	22612198	ENSG00000100439.10|ABHD4|HNRNPK|HNRNPK	926	+	5.6136074	1.1322964	-1.0	-1.0
chr14	22607623	22607738	ENSG00000100439.10|ABHD4|HNRNPK|HNRNPK	911	+	5.489752	1.049146	-1.0	-1.0
chr14	22768512	22768702	ENSG00000155463.12|OXA1L|HNRNPK|HNRNPK	948	+	2.974785	1.285539	-1.0	-1.0
chr14	22877169	22877374	ENSG00000197324.8|LRP10|HNRNPK|HNRNPK	949	+	3.0385122	1.29459	-1.0	-1.0
chr14	22872502	22872622	ENSG00000197324.8|LRP10|HNRNPK|HNRNPK	943	+	5.776944	1.2437359	-1.0	-1.0
chr14	22973598	22973793	ENSG00000259132.1|AL132780.3|HNRNPK|HNRNPK	969	-	3.2235076	1.5075456	-1.0	-1.0
chr14	22980563	22980668	ENSG00000259132.1|AL132780.3|HNRNPK|HNRNPK	914	-	3.0773818	1.0644734	-1.0	-1.0
chr14	22980113	22980233	ENSG00000259132.1|AL132780.3|HNRNPK|HNRNPK	957	-	5.965761	1.3623035	-1.0	-1.0
chr14	22979058	22979173	ENSG00000259132.1|AL132780.3|HNRNPK|HNRNPK	916	-	5.533036	1.0749847	-1.0	-1.0
chr14	22977313	22977478	ENSG00000259132.1|AL132780.3|HNRNPK|HNRNPK	920	-	3.7596939	1.0976918	-1.0	-1.0
chr14	22976233	22976428	ENSG00000259132.1|AL132780.3|HNRNPK|HNRNPK	959	-	3.5089138	1.3833886	-1.0	-1.0
chr14	22980111	22980236	ENSG00000129474.15|AJUBA|HNRNPK|HNRNPK	957	-	5.967295	1.3630962	-1.0	-1.0
chr14	22976234	22976424	ENSG00000129474.15|AJUBA|HNRNPK|HNRNPK	961	-	3.5400457	1.4037262	-1.0	-1.0
chr14	22973598	22973793	ENSG00000129474.15|AJUBA|HNRNPK|HNRNPK	969	-	3.2235076	1.5077287	-1.0	-1.0
chr14	22979061	22979176	ENSG00000129474.15|AJUBA|HNRNPK|HNRNPK	916	-	5.5335355	1.0758244	-1.0	-1.0
chr14	22980561	22980671	ENSG00000129474.15|AJUBA|HNRNPK|HNRNPK	913	-	3.0706673	1.0606103	-1.0	-1.0
chr14	22977313	22977469	ENSG00000129474.15|AJUBA|HNRNPK|HNRNPK	921	-	3.7663946	1.102974	-1.0	-1.0
chr14	23070092	23070272	ENSG00000100813.14|ACIN1|HNRNPK|HNRNPK	950	-	5.302005	1.3048843	-1.0	-1.0
chr14	23069067	23069247	ENSG00000100813.14|ACIN1|HNRNPK|HNRNPK	935	-	2.5004892	1.1846931	-1.0	-1.0
chr14	23072317	23072532	ENSG00000100813.14|ACIN1|HNRNPK|HNRNPK	975	-	5.6739984	1.6015714	-1.0	-1.0
chr14	23071992	23072292	ENSG00000100813.14|ACIN1|HNRNPK|HNRNPK	938	-	4.4242883	1.2057981	-1.0	-1.0
chr14	23071692	23071907	ENSG00000100813.14|ACIN1|HNRNPK|HNRNPK	994	-	3.9767425	2.250524	-1.0	-1.0
chr14	23068861	23069006	ENSG00000100813.14|ACIN1|HNRNPK|HNRNPK	929	-	2.3145278	1.1473019	-1.0	-1.0
chr14	23071489	23071617	ENSG00000100813.14|ACIN1|HNRNPK|HNRNPK	987	-	5.2973733	1.8833711	-1.0	-1.0
chr14	23065765	23065960	ENSG00000100813.14|ACIN1|HNRNPK|HNRNPK	990	-	3.5530405	1.9874179	-1.0	-1.0
chr14	23295988	23296138	ENSG00000215271.7|HOMEZ|HNRNPK|HNRNPK	928	-	3.7608943	1.1432438	-1.0	-1.0
chr14	23297943	23298233	ENSG00000215271.7|HOMEZ|HNRNPK|HNRNPK	948	-	3.9070578	1.2833184	-1.0	-1.0
chr14	23295992	23296142	ENSG00000235194.8|PPP1R3E|HNRNPK|HNRNPK	931	-	3.8375902	1.1583344	-1.0	-1.0
chr14	23297942	23298232	ENSG00000235194.8|PPP1R3E|HNRNPK|HNRNPK	946	-	3.870014	1.2647531	-1.0	-1.0
chr14	23300826	23300940	ENSG00000235194.8|PPP1R3E|HNRNPK|HNRNPK	944	-	4.8599544	1.2493515	-1.0	-1.0
chr14	23311804	23311999	ENSG00000258643.5|BCL2L2-PABPN1|HNRNPK|HNRNPK	950	+	4.149853	1.2992121	-1.0	-1.0
chr14	23324289	23324439	ENSG00000258643.5|BCL2L2-PABPN1|HNRNPK|HNRNPK	976	+	2.3443012	1.6191039	-1.0	-1.0
chr14	23309724	23309899	ENSG00000258643.5|BCL2L2-PABPN1|HNRNPK|HNRNPK	946	+	3.1139483	1.267913	-1.0	-1.0
chr14	23309449	23309719	ENSG00000258643.5|BCL2L2-PABPN1|HNRNPK|HNRNPK	997	+	3.6482704	2.4637852	-1.0	-1.0
chr14	23309450	23309720	ENSG00000129473.9|BCL2L2|HNRNPK|HNRNPK	997	+	3.690939	2.460554	-1.0	-1.0
chr14	23309725	23309900	ENSG00000129473.9|BCL2L2|HNRNPK|HNRNPK	944	+	3.0968125	1.2522031	-1.0	-1.0
chr14	23324262	23324447	ENSG00000100836.10|PABPN1|HNRNPK|HNRNPK	968	+	2.2113876	1.4988612	-1.0	-1.0
chr14	23486843	23487028	ENSG00000129460.15|NGDN|HNRNPK|HNRNPK	938	+	5.7457156	1.2098551	-1.0	-1.0
chr14	23477909	23478024	ENSG00000129460.15|NGDN|HNRNPK|HNRNPK	922	+	5.590792	1.1090338	-1.0	-1.0
chr14	23483393	23483588	ENSG00000129460.15|NGDN|HNRNPK|HNRNPK	969	+	4.7163315	1.5104027	-1.0	-1.0
chr14	23530998	23531508	ENSG00000157306.14|ZFHX2-AS1|HNRNPK|HNRNPK	950	+	4.8988457	1.3046504	-1.0	-1.0
chr14	23527343	23527608	ENSG00000157306.14|ZFHX2-AS1|HNRNPK|HNRNPK	918	+	4.0192904	1.0844188	-1.0	-1.0
chr14	23523683	23523808	ENSG00000157306.14|ZFHX2-AS1|HNRNPK|HNRNPK	921	+	5.5626016	1.1020602	-1.0	-1.0
chr14	23526918	23527103	ENSG00000157306.14|ZFHX2-AS1|HNRNPK|HNRNPK	944	+	4.180946	1.2524798	-1.0	-1.0
chr14	23535868	23536003	ENSG00000157306.14|ZFHX2-AS1|HNRNPK|HNRNPK	904	+	5.4561973	1.0199236	-1.0	-1.0
chr14	23532198	23532323	ENSG00000157306.14|ZFHX2-AS1|HNRNPK|HNRNPK	917	+	5.531578	1.080502	-1.0	-1.0
chr14	23537213	23537388	ENSG00000157306.14|ZFHX2-AS1|HNRNPK|HNRNPK	926	+	5.644913	1.1280531	-1.0	-1.0
chr14	23545026	23545186	ENSG00000157306.14|ZFHX2-AS1|HNRNPK|HNRNPK	946	+	5.8566713	1.2670653	-1.0	-1.0
chr14	23528503	23528658	ENSG00000157306.14|ZFHX2-AS1|HNRNPK|HNRNPK	935	+	5.7006435	1.1859903	-1.0	-1.0
chr14	23530996	23531311	ENSG00000273618.1|AL135999.2|HNRNPK|HNRNPK	940	+	4.6130276	1.2202964	-1.0	-1.0
chr14	23532196	23532321	ENSG00000273618.1|AL135999.2|HNRNPK|HNRNPK	920	+	5.553647	1.0957861	-1.0	-1.0
chr14	23531311	23531506	ENSG00000273618.1|AL135999.2|HNRNPK|HNRNPK	971	+	5.555585	1.5334728	-1.0	-1.0
chr14	23562051	23562306	ENSG00000213983.11|AP1G2|HNRNPK|HNRNPK	968	-	4.1690593	1.4944364	-1.0	-1.0
chr14	23561766	23561981	ENSG00000213983.11|AP1G2|HNRNPK|HNRNPK	957	-	3.8935974	1.3661903	-1.0	-1.0
chr14	23562768	23563203	ENSG00000213983.11|AP1G2|HNRNPK|HNRNPK	996	-	5.2072	2.4483187	-1.0	-1.0
chr14	23566808	23567003	ENSG00000213983.11|AP1G2|HNRNPK|HNRNPK	976	-	3.9585936	1.6173153	-1.0	-1.0
chr14	23559564	23559814	ENSG00000213983.11|AP1G2|HNRNPK|HNRNPK	993	-	4.423383	2.133066	-1.0	-1.0
chr14	23564427	23564547	ENSG00000213983.11|AP1G2|HNRNPK|HNRNPK	916	-	4.456706	1.0772948	-1.0	-1.0
chr14	23563253	23563423	ENSG00000213983.11|AP1G2|HNRNPK|HNRNPK	968	-	3.5644124	1.4923401	-1.0	-1.0
chr14	23560937	23561177	ENSG00000213983.11|AP1G2|HNRNPK|HNRNPK	990	-	5.2955384	2.0141356	-1.0	-1.0
chr14	23644538	23644663	ENSG00000100867.14|DHRS2|HNRNPK|HNRNPK	950	+	4.312819	1.2974544	-1.0	-1.0
chr14	23644873	23645143	ENSG00000100867.14|DHRS2|HNRNPK|HNRNPK	954	+	3.3187134	1.3411852	-1.0	-1.0
chr14	23643553	23643848	ENSG00000100867.14|DHRS2|HNRNPK|HNRNPK	953	+	3.2735548	1.3299652	-1.0	-1.0
chr14	23643328	23643493	ENSG00000100867.14|DHRS2|HNRNPK|HNRNPK	931	+	3.194369	1.1632892	-1.0	-1.0
chr14	23642778	23642948	ENSG00000100867.14|DHRS2|HNRNPK|HNRNPK	956	+	2.1532485	1.3607856	-1.0	-1.0
chr14	23639396	23639586	ENSG00000100867.14|DHRS2|HNRNPK|HNRNPK	921	+	2.3391995	1.10031	-1.0	-1.0
chr14	23642408	23642608	ENSG00000100867.14|DHRS2|HNRNPK|HNRNPK	983	+	2.8891463	1.7785337	-1.0	-1.0
chr14	23641828	23642113	ENSG00000100867.14|DHRS2|HNRNPK|HNRNPK	986	+	2.465938	1.849875	-1.0	-1.0
chr14	23644203	23644358	ENSG00000100867.14|DHRS2|HNRNPK|HNRNPK	923	+	3.4748893	1.1116989	-1.0	-1.0
chr14	23640653	23640843	ENSG00000100867.14|DHRS2|HNRNPK|HNRNPK	952	+	2.492188	1.3192803	-1.0	-1.0
chr14	24094687	24094827	ENSG00000100889.11|PCK2|HNRNPK|HNRNPK	923	+	2.4491673	1.1127745	-1.0	-1.0
chr14	24102332	24102674	ENSG00000100889.11|PCK2|HNRNPK|HNRNPK	996	+	4.390821	2.4146948	-1.0	-1.0
chr14	24095142	24095378	ENSG00000100889.11|PCK2|HNRNPK|HNRNPK	987	+	3.9943879	1.8930938	-1.0	-1.0
chr14	24095728	24095888	ENSG00000100889.11|PCK2|HNRNPK|HNRNPK	949	+	3.961274	1.2956693	-1.0	-1.0
chr14	24100307	24100432	ENSG00000100889.11|PCK2|HNRNPK|HNRNPK	905	+	2.6953783	1.0207479	-1.0	-1.0
chr14	24100587	24101587	ENSG00000100889.11|PCK2|HNRNPK|HNRNPK	998	+	3.7495785	2.6343067	-1.0	-1.0
chr14	24094247	24094392	ENSG00000100889.11|PCK2|HNRNPK|HNRNPK	917	+	2.2773592	1.0787549	-1.0	-1.0
chr14	24103255	24103485	ENSG00000100889.11|PCK2|HNRNPK|HNRNPK	978	+	3.0585535	1.6588067	-1.0	-1.0
chr14	24094845	24095030	ENSG00000100889.11|PCK2|HNRNPK|HNRNPK	927	+	2.4449093	1.1372777	-1.0	-1.0
chr14	24094472	24094622	ENSG00000100889.11|PCK2|HNRNPK|HNRNPK	918	+	3.2390492	1.0843458	-1.0	-1.0
chr14	24095378	24095603	ENSG00000100889.11|PCK2|HNRNPK|HNRNPK	994	+	4.076074	2.2586102	-1.0	-1.0
chr14	24099762	24099932	ENSG00000100889.11|PCK2|HNRNPK|HNRNPK	952	+	4.202084	1.3224759	-1.0	-1.0
chr14	24099397	24099552	ENSG00000100889.11|PCK2|HNRNPK|HNRNPK	939	+	3.866612	1.212462	-1.0	-1.0
chr14	24098683	24099043	ENSG00000100889.11|PCK2|HNRNPK|HNRNPK	985	+	4.9718027	1.8262607	-1.0	-1.0
chr14	24123250	24123390	ENSG00000100897.17|DCAF11|HNRNPK|HNRNPK	979	+	5.623912	1.6676238	-1.0	-1.0
chr14	24118592	24118732	ENSG00000100897.17|DCAF11|HNRNPK|HNRNPK	911	+	5.5262566	1.050673	-1.0	-1.0
chr14	24123242	24123392	ENSG00000259371.2|AL136295.3|HNRNPK|HNRNPK	968	+	4.8976145	1.4998543	-1.0	-1.0
chr14	24125257	24125387	ENSG00000259371.2|AL136295.3|HNRNPK|HNRNPK	917	+	5.5392065	1.0832974	-1.0	-1.0
chr14	24136481	24136856	ENSG00000092010.14|PSME1|HNRNPK|HNRNPK	967	+	4.7634153	1.4772956	-1.0	-1.0
chr14	24140990	24141106	ENSG00000100908.13|EMC9|HNRNPK|HNRNPK	921	-	3.7627208	1.1012889	-1.0	-1.0
chr14	24146598	24147233	ENSG00000100911.15|PSME2|HNRNPK|HNRNPK	999	-	4.68045	2.9867702	-1.0	-1.0
chr14	24144829	24144984	ENSG00000100911.15|PSME2|HNRNPK|HNRNPK	930	-	5.6424875	1.1566206	-1.0	-1.0
chr14	24146039	24146209	ENSG00000100911.15|PSME2|HNRNPK|HNRNPK	927	-	2.505067	1.1388116	-1.0	-1.0
chr14	24152187	24152322	ENSG00000092098.16|RNF31|HNRNPK|HNRNPK	908	+	3.0659404	1.0360328	-1.0	-1.0
chr14	24165705	24165805	ENSG00000259529.1|AL136295.5|HNRNPK|HNRNPK	909	+	3.6859834	1.042676	-1.0	-1.0
chr14	24164955	24165070	ENSG00000259529.1|AL136295.5|HNRNPK|HNRNPK	931	+	3.8489	1.1612463	-1.0	-1.0
chr14	24165325	24165455	ENSG00000259529.1|AL136295.5|HNRNPK|HNRNPK	920	+	5.5769978	1.0984855	-1.0	-1.0
chr14	24166941	24167106	ENSG00000259529.1|AL136295.5|HNRNPK|HNRNPK	934	+	5.6787853	1.18299	-1.0	-1.0
chr14	24152187	24152322	ENSG00000259529.1|AL136295.5|HNRNPK|HNRNPK	908	+	3.0659404	1.0359406	-1.0	-1.0
chr14	24164955	24165056	ENSG00000213928.8|IRF9|HNRNPK|HNRNPK	927	+	3.8095078	1.1342047	-1.0	-1.0
chr14	24165321	24165441	ENSG00000213928.8|IRF9|HNRNPK|HNRNPK	925	+	5.613691	1.1253177	-1.0	-1.0
chr14	24177712	24177812	ENSG00000100918.12|REC8|HNRNPK|HNRNPK	931	+	5.714929	1.1630435	-1.0	-1.0
chr14	24184169	24184297	ENSG00000196497.16|IPO4|HNRNPK|HNRNPK	972	-	4.353557	1.5596472	-1.0	-1.0
chr14	24190223	24190363	ENSG00000259522.3|AL136295.4|HNRNPK|HNRNPK	938	-	5.7245536	1.2050424	-1.0	-1.0
chr14	24184169	24184297	ENSG00000259522.3|AL136295.4|HNRNPK|HNRNPK	972	-	4.353557	1.5600104	-1.0	-1.0
chr14	24204656	24204841	ENSG00000254692.1|AL136295.1|HNRNPK|HNRNPK	926	-	5.6156816	1.1310292	-1.0	-1.0
chr14	24190223	24190363	ENSG00000254692.1|AL136295.1|HNRNPK|HNRNPK	938	-	5.7245536	1.205241	-1.0	-1.0
chr14	24204246	24204586	ENSG00000254692.1|AL136295.1|HNRNPK|HNRNPK	986	-	4.2191606	1.8425863	-1.0	-1.0
chr14	24206091	24206271	ENSG00000254692.1|AL136295.1|HNRNPK|HNRNPK	926	-	5.6023417	1.1304266	-1.0	-1.0
chr14	24190226	24190366	ENSG00000100926.14|TM9SF1|HNRNPK|HNRNPK	941	-	5.7577386	1.2289008	-1.0	-1.0
chr14	24231512	24231622	ENSG00000129559.12|NEDD8|HNRNPK|HNRNPK	930	-	5.644914	1.1559192	-1.0	-1.0
chr14	24231766	24231951	ENSG00000129559.12|NEDD8|HNRNPK|HNRNPK	984	-	4.0152617	1.7870122	-1.0	-1.0
chr14	24231516	24231621	ENSG00000255526.6|NEDD8-MDP1|HNRNPK|HNRNPK	925	-	5.596551	1.1228784	-1.0	-1.0
chr14	24231766	24231867	ENSG00000255526.6|NEDD8-MDP1|HNRNPK|HNRNPK	905	-	2.7063258	1.022913	-1.0	-1.0
chr14	24233835	24233975	ENSG00000100938.17|GMPR2|HNRNPK|HNRNPK	908	+	3.6995666	1.0379685	-1.0	-1.0
chr14	24263183	24263378	ENSG00000092295.11|TGM1|HNRNPK|HNRNPK	926	-	4.018145	1.1330621	-1.0	-1.0
chr14	24296326	24296451	ENSG00000157379.13|DHRS1|HNRNPK|HNRNPK	908	-	5.474182	1.0359988	-1.0	-1.0
chr14	24295431	24295576	ENSG00000157379.13|DHRS1|HNRNPK|HNRNPK	919	-	5.5461802	1.0907125	-1.0	-1.0
chr14	24306452	24306677	ENSG00000196943.12|NOP9|HNRNPK|HNRNPK	996	+	6.0377164	2.368333	-1.0	-1.0
chr14	24307132	24307247	ENSG00000196943.12|NOP9|HNRNPK|HNRNPK	913	+	2.577867	1.0607101	-1.0	-1.0
chr14	24308762	24309092	ENSG00000196943.12|NOP9|HNRNPK|HNRNPK	961	+	4.7047467	1.4143581	-1.0	-1.0
chr14	24308954	24309089	ENSG00000213906.9|LTB4R2|HNRNPK|HNRNPK	944	+	3.9704244	1.2482467	-1.0	-1.0
chr14	24308762	24308954	ENSG00000213906.9|LTB4R2|HNRNPK|HNRNPK	937	+	3.9007387	1.200577	-1.0	-1.0
chr14	24306452	24306677	ENSG00000213906.9|LTB4R2|HNRNPK|HNRNPK	996	+	6.0377164	2.3682783	-1.0	-1.0
chr14	24309164	24309369	ENSG00000213906.9|LTB4R2|HNRNPK|HNRNPK	948	+	3.8063688	1.2812567	-1.0	-1.0
chr14	24307132	24307247	ENSG00000213906.9|LTB4R2|HNRNPK|HNRNPK	913	+	2.577867	1.0598708	-1.0	-1.0
chr14	24309374	24309534	ENSG00000213906.9|LTB4R2|HNRNPK|HNRNPK	935	+	3.2701528	1.1845323	-1.0	-1.0
chr14	24315080	24315180	ENSG00000213903.8|LTB4R|HNRNPK|HNRNPK	954	+	5.8933163	1.3348919	-1.0	-1.0
chr14	24312779	24313084	ENSG00000213903.8|LTB4R|HNRNPK|HNRNPK	988	+	4.374196	1.9270979	-1.0	-1.0
chr14	24312054	24312229	ENSG00000213903.8|LTB4R|HNRNPK|HNRNPK	952	+	5.8694706	1.3229705	-1.0	-1.0
chr14	24314480	24314735	ENSG00000213903.8|LTB4R|HNRNPK|HNRNPK	952	+	3.8422582	1.3144	-1.0	-1.0
chr14	24312629	24312774	ENSG00000213903.8|LTB4R|HNRNPK|HNRNPK	961	+	5.0536146	1.4053043	-1.0	-1.0
chr14	24434687	24434787	ENSG00000100441.9|KHNYN|HNRNPK|HNRNPK	901	+	5.4198966	1.0024326	-1.0	-1.0
chr14	24440910	24441055	ENSG00000100441.9|KHNYN|HNRNPK|HNRNPK	909	+	4.39925	1.0393566	-1.0	-1.0
chr14	24441378	24441488	ENSG00000100445.17|SDR39U1|HNRNPK|HNRNPK	917	-	5.5583067	1.083288	-1.0	-1.0
chr14	24440345	24440470	ENSG00000100445.17|SDR39U1|HNRNPK|HNRNPK	910	-	5.4794683	1.0461707	-1.0	-1.0
chr14	24441923	24442133	ENSG00000100445.17|SDR39U1|HNRNPK|HNRNPK	985	-	3.5855343	1.8306584	-1.0	-1.0
chr14	24953933	24954048	ENSG00000168952.15|STXBP6|HNRNPK|HNRNPK	923	-	5.5734496	1.1108938	-1.0	-1.0
chr14	24956243	24956413	ENSG00000168952.15|STXBP6|HNRNPK|HNRNPK	918	-	5.5390677	1.0852518	-1.0	-1.0
chr14	30590404	30590531	ENSG00000092140.14|G2E3|HNRNPK|HNRNPK	979	+	6.26882	1.6785334	-1.0	-1.0
chr14	30721387	30721507	ENSG00000092108.20|SCFD1|HNRNPK|HNRNPK	918	+	5.5309696	1.0836986	-1.0	-1.0
chr14	30708225	30708335	ENSG00000092108.20|SCFD1|HNRNPK|HNRNPK	942	+	5.756897	1.2337297	-1.0	-1.0
chr14	30945764	30945939	ENSG00000196792.11|STRN3|HNRNPK|HNRNPK	955	-	3.5277925	1.3449873	-1.0	-1.0
chr14	31005244	31005469	ENSG00000196792.11|STRN3|HNRNPK|HNRNPK	999	-	4.211652	3.192087	-1.0	-1.0
chr14	31025109	31025249	ENSG00000196792.11|STRN3|HNRNPK|HNRNPK	949	-	5.833614	1.289262	-1.0	-1.0
chr14	30973254	30973474	ENSG00000196792.11|STRN3|HNRNPK|HNRNPK	981	-	3.258245	1.7298003	-1.0	-1.0
chr14	31026213	31026363	ENSG00000196792.11|STRN3|HNRNPK|HNRNPK	921	-	2.5874424	1.1032348	-1.0	-1.0
chr14	30966864	30967129	ENSG00000196792.11|STRN3|HNRNPK|HNRNPK	968	-	3.3218358	1.4975041	-1.0	-1.0
chr14	30967159	30967314	ENSG00000196792.11|STRN3|HNRNPK|HNRNPK	974	-	6.169504	1.5903604	-1.0	-1.0
chr14	31025344	31025564	ENSG00000196792.11|STRN3|HNRNPK|HNRNPK	936	-	2.5853744	1.1943225	-1.0	-1.0
chr14	31194154	31194334	ENSG00000092148.12|HECTD1|HNRNPK|HNRNPK	926	-	4.3578205	1.1328638	-1.0	-1.0
chr14	31605914	31606119	ENSG00000151413.16|NUBPL|HNRNPK|HNRNPK	991	+	6.5939355	2.0627253	-1.0	-1.0
chr14	34438944	34439064	ENSG00000129521.13|EGLN3|HNRNPK|HNRNPK	919	-	5.5562677	1.0941689	-1.0	-1.0
chr14	34438944	34439064	ENSG00000165389.6|SPTSSA|HNRNPK|HNRNPK	919	-	5.5562677	1.0941186	-1.0	-1.0
chr14	34629557	34629657	ENSG00000129515.18|SNX6|HNRNPK|HNRNPK	901	-	3.6658201	1.0026028	-1.0	-1.0
chr14	34629672	34629852	ENSG00000129515.18|SNX6|HNRNPK|HNRNPK	967	-	3.5419397	1.4802868	-1.0	-1.0
chr14	34597230	34597335	ENSG00000129515.18|SNX6|HNRNPK|HNRNPK	908	-	5.468438	1.0371299	-1.0	-1.0
chr14	34628927	34629057	ENSG00000129515.18|SNX6|HNRNPK|HNRNPK	918	-	3.8142824	1.0861003	-1.0	-1.0
chr14	34957714	34957824	ENSG00000258704.6|SRP54-AS1|HNRNPK|HNRNPK	918	-	3.756532	1.0871522	-1.0	-1.0
chr14	35134136	35134306	ENSG00000100890.15|KIAA0391|HNRNPK|HNRNPK	933	+	5.674058	1.173229	-1.0	-1.0
chr14	35134136	35134306	ENSG00000258790.1|AL121594.3|HNRNPK|HNRNPK	933	+	5.674058	1.1733102	-1.0	-1.0
chr14	35653116	35653311	ENSG00000174373.16|RALGAPA1|HNRNPK|HNRNPK	983	-	6.3799915	1.7717854	-1.0	-1.0
chr14	35622284	35622484	ENSG00000174373.16|RALGAPA1|HNRNPK|HNRNPK	992	-	6.7154627	2.103544	-1.0	-1.0
chr14	35563384	35563579	ENSG00000174373.16|RALGAPA1|HNRNPK|HNRNPK	960	-	3.3654428	1.3955216	-1.0	-1.0
chr14	35784400	35784515	ENSG00000174373.16|RALGAPA1|HNRNPK|HNRNPK	903	-	5.4743037	1.0130976	-1.0	-1.0
chr14	35718373	35718478	ENSG00000174373.16|RALGAPA1|HNRNPK|HNRNPK	916	-	3.7521105	1.076314	-1.0	-1.0
chr14	35735485	35735670	ENSG00000174373.16|RALGAPA1|HNRNPK|HNRNPK	928	-	2.9130213	1.1446564	-1.0	-1.0
chr14	35805585	35805685	ENSG00000174373.16|RALGAPA1|HNRNPK|HNRNPK	909	-	5.485039	1.0421417	-1.0	-1.0
chr14	35643833	35643938	ENSG00000174373.16|RALGAPA1|HNRNPK|HNRNPK	905	-	3.793479	1.0240788	-1.0	-1.0
chr14	35644638	35644868	ENSG00000174373.16|RALGAPA1|HNRNPK|HNRNPK	923	-	3.4325895	1.1162847	-1.0	-1.0
chr14	35676523	35676653	ENSG00000174373.16|RALGAPA1|HNRNPK|HNRNPK	957	-	4.11472	1.3636489	-1.0	-1.0
chr14	37766855	37767040	ENSG00000139865.16|TTC6|HNRNPK|HNRNPK	926	+	3.901854	1.1281397	-1.0	-1.0
chr14	39073911	39074076	ENSG00000100934.14|SEC23A|HNRNPK|HNRNPK	929	-	5.6365304	1.1499093	-1.0	-1.0
chr14	39043937	39044037	ENSG00000100934.14|SEC23A|HNRNPK|HNRNPK	920	-	5.5523906	1.094946	-1.0	-1.0
chr14	39052074	39052269	ENSG00000100934.14|SEC23A|HNRNPK|HNRNPK	974	-	4.5977583	1.5881321	-1.0	-1.0
chr14	39102684	39102809	ENSG00000100934.14|SEC23A|HNRNPK|HNRNPK	910	-	5.5196	1.0464635	-1.0	-1.0
chr14	39175672	39175817	ENSG00000100941.8|PNN|HNRNPK|HNRNPK	918	+	5.5405607	1.0868084	-1.0	-1.0
chr14	39181062	39181292	ENSG00000100941.8|PNN|HNRNPK|HNRNPK	1000	+	3.382906	3.5056295	-1.0	-1.0
chr14	39269282	39269437	ENSG00000150527.17|CTAGE5|HNRNPK|HNRNPK	937	+	2.8044238	1.202178	-1.0	-1.0
chr14	39353600	39353800	ENSG00000150527.17|CTAGE5|HNRNPK|HNRNPK	982	+	4.767231	1.7340928	-1.0	-1.0
chr14	39323126	39323321	ENSG00000150527.17|CTAGE5|HNRNPK|HNRNPK	977	+	3.0593505	1.6420043	-1.0	-1.0
chr14	50110908	50111013	ENSG00000100483.13|VCPKMT|HNRNPK|HNRNPK	917	-	5.547358	1.0807551	-1.0	-1.0
chr14	52790991	52791116	ENSG00000100522.8|GNPNAT1|HNRNPK|HNRNPK	903	-	5.4743037	1.0130721	-1.0	-1.0
chr14	52906102	52906257	ENSG00000073712.14|FERMT2|HNRNPK|HNRNPK	922	-	5.596727	1.108504	-1.0	-1.0
chr14	53955287	53955397	ENSG00000125378.15|BMP4|HNRNPK|HNRNPK	935	-	5.711117	1.1896948	-1.0	-1.0
chr14	53954055	53954235	ENSG00000125378.15|BMP4|HNRNPK|HNRNPK	966	-	3.977944	1.4663497	-1.0	-1.0
chr14	53950893	53951078	ENSG00000125378.15|BMP4|HNRNPK|HNRNPK	938	-	5.728805	1.2110354	-1.0	-1.0
chr14	53952509	53952854	ENSG00000125378.15|BMP4|HNRNPK|HNRNPK	988	-	4.511827	1.9179528	-1.0	-1.0
chr14	53952874	53953275	ENSG00000125378.15|BMP4|HNRNPK|HNRNPK	972	-	4.211771	1.5498053	-1.0	-1.0
chr14	54598697	54598912	ENSG00000020577.13|SAMD4A|HNRNPK|HNRNPK	999	+	7.3768487	3.0800123	-1.0	-1.0
chr14	54664495	54664685	ENSG00000020577.13|SAMD4A|HNRNPK|HNRNPK	932	+	5.654335	1.1661491	-1.0	-1.0
chr14	54720692	54720887	ENSG00000020577.13|SAMD4A|HNRNPK|HNRNPK	954	+	4.352297	1.332637	-1.0	-1.0
chr14	54765790	54765910	ENSG00000020577.13|SAMD4A|HNRNPK|HNRNPK	918	+	5.56818	1.0842782	-1.0	-1.0
chr14	54622977	54623237	ENSG00000020577.13|SAMD4A|HNRNPK|HNRNPK	950	+	4.7477174	1.3003347	-1.0	-1.0
chr14	54759392	54759557	ENSG00000020577.13|SAMD4A|HNRNPK|HNRNPK	933	+	4.631241	1.1763991	-1.0	-1.0
chr14	54585487	54585682	ENSG00000020577.13|SAMD4A|HNRNPK|HNRNPK	973	+	4.1067424	1.5613528	-1.0	-1.0
chr14	54591937	54592167	ENSG00000020577.13|SAMD4A|HNRNPK|HNRNPK	986	+	3.57267	1.8595483	-1.0	-1.0
chr14	54568132	54568322	ENSG00000020577.13|SAMD4A|HNRNPK|HNRNPK	966	+	6.045312	1.4687042	-1.0	-1.0
chr14	55062807	55063022	ENSG00000168175.14|MAPK1IP1L|HNRNPK|HNRNPK	986	+	4.911842	1.8493779	-1.0	-1.0
chr14	55063027	55063282	ENSG00000168175.14|MAPK1IP1L|HNRNPK|HNRNPK	966	+	3.596771	1.4673244	-1.0	-1.0
chr14	55052143	55052303	ENSG00000168175.14|MAPK1IP1L|HNRNPK|HNRNPK	929	+	5.6386356	1.1495761	-1.0	-1.0
chr14	55615291	55615451	ENSG00000126777.17|KTN1|HNRNPK|HNRNPK	917	+	5.531667	1.0787504	-1.0	-1.0
chr14	55654771	55654941	ENSG00000126777.17|KTN1|HNRNPK|HNRNPK	942	+	5.7570844	1.2345513	-1.0	-1.0
chr14	58280460	58280640	ENSG00000257621.7|PSMA3-AS1|HNRNPK|HNRNPK	948	-	5.8326507	1.2861451	-1.0	-1.0
chr14	58280463	58280638	ENSG00000139971.15|C14orf37|HNRNPK|HNRNPK	949	-	5.8371634	1.2891837	-1.0	-1.0
chr14	58417538	58417668	ENSG00000100575.13|TIMM9|HNRNPK|HNRNPK	911	-	5.4839325	1.0505518	-1.0	-1.0
chr14	59466213	59466398	ENSG00000126790.11|L3HYPDH|HNRNPK|HNRNPK	926	-	5.603616	1.1317419	-1.0	-1.0
chr14	59473780	59473890	ENSG00000126790.11|L3HYPDH|HNRNPK|HNRNPK	903	-	3.6491654	1.0111022	-1.0	-1.0
chr14	59470863	59470988	ENSG00000126790.11|L3HYPDH|HNRNPK|HNRNPK	925	-	5.609433	1.1261601	-1.0	-1.0
chr14	60268031	60268191	ENSG00000100614.17|PPM1A|HNRNPK|HNRNPK	923	+	5.6019173	1.1115779	-1.0	-1.0
chr14	61696149	61696329	ENSG00000100644.16|HIF1A|HNRNPK|HNRNPK	968	+	4.123384	1.491718	-1.0	-1.0
chr14	63396235	63396395	ENSG00000154001.13|PPP2R5E|HNRNPK|HNRNPK	924	-	5.5887995	1.1199919	-1.0	-1.0
chr14	63395285	63396205	ENSG00000154001.13|PPP2R5E|HNRNPK|HNRNPK	951	-	5.321032	1.30792	-1.0	-1.0
chr14	63543108	63543288	ENSG00000154001.13|PPP2R5E|HNRNPK|HNRNPK	969	-	5.8554125	1.5051072	-1.0	-1.0
chr14	64444272	64444412	ENSG00000100714.15|MTHFD1|HNRNPK|HNRNPK	914	+	5.50749	1.0657746	-1.0	-1.0
chr14	64940603	64940778	ENSG00000176153.11|GPX2|HNRNPK|HNRNPK	951	-	3.688169	1.3125288	-1.0	-1.0
chr14	64947653	64947813	ENSG00000139998.14|RAB15|HNRNPK|HNRNPK	915	-	5.5283556	1.0700802	-1.0	-1.0
chr14	64948088	64948223	ENSG00000139998.14|RAB15|HNRNPK|HNRNPK	923	-	5.5854535	1.1161644	-1.0	-1.0
chr14	65412803	65412958	ENSG00000033170.16|FUT8|HNRNPK|HNRNPK	938	+	5.71114	1.2042394	-1.0	-1.0
chr14	66509298	66509402	ENSG00000171723.15|GPHN|HNRNPK|HNRNPK	913	+	5.505787	1.0611622	-1.0	-1.0
chr14	66508256	66508421	ENSG00000171723.15|GPHN|HNRNPK|HNRNPK	923	+	3.9272482	1.1144781	-1.0	-1.0
chr14	66508746	66509058	ENSG00000171723.15|GPHN|HNRNPK|HNRNPK	939	+	5.7195444	1.2130443	-1.0	-1.0
chr14	67567569	67567674	ENSG00000054690.13|PLEKHH1|HNRNPK|HNRNPK	912	+	5.488888	1.0531087	-1.0	-1.0
chr14	68789279	68789684	ENSG00000185650.9|ZFP36L1|HNRNPK|HNRNPK	992	-	3.9543025	2.121174	-1.0	-1.0
chr14	68789849	68789954	ENSG00000185650.9|ZFP36L1|HNRNPK|HNRNPK	945	-	5.7939935	1.2604171	-1.0	-1.0
chr14	68788954	68789129	ENSG00000185650.9|ZFP36L1|HNRNPK|HNRNPK	925	-	4.9102345	1.1247587	-1.0	-1.0
chr14	68943552	68943712	ENSG00000072110.13|ACTN1|HNRNPK|HNRNPK	929	-	5.664911	1.1517962	-1.0	-1.0
chr14	68943302	68943432	ENSG00000072110.13|ACTN1|HNRNPK|HNRNPK	914	-	5.5280323	1.0650542	-1.0	-1.0
chr14	68879384	68879569	ENSG00000072110.13|ACTN1|HNRNPK|HNRNPK	964	-	6.022754	1.4456265	-1.0	-1.0
chr14	68924894	68925044	ENSG00000072110.13|ACTN1|HNRNPK|HNRNPK	940	-	5.7425466	1.2215118	-1.0	-1.0
chr14	68908076	68908216	ENSG00000072110.13|ACTN1|HNRNPK|HNRNPK	927	-	5.6145053	1.1338168	-1.0	-1.0
chr14	68899957	68900137	ENSG00000072110.13|ACTN1|HNRNPK|HNRNPK	961	-	5.861934	1.4083196	-1.0	-1.0
chr14	68900567	68900667	ENSG00000072110.13|ACTN1|HNRNPK|HNRNPK	903	-	5.430824	1.0130976	-1.0	-1.0
chr14	68879089	68879249	ENSG00000072110.13|ACTN1|HNRNPK|HNRNPK	950	-	5.845695	1.2980936	-1.0	-1.0
chr14	68902221	68902411	ENSG00000072110.13|ACTN1|HNRNPK|HNRNPK	940	-	5.76245	1.2254298	-1.0	-1.0
chr14	69152644	69152749	ENSG00000139990.17|DCAF5|HNRNPK|HNRNPK	903	-	5.4743037	1.0130976	-1.0	-1.0
chr14	69930117	69930282	ENSG00000198732.10|SMOC1|HNRNPK|HNRNPK	909	+	5.489098	1.0403267	-1.0	-1.0
chr14	70910098	70910313	ENSG00000100731.15|PCNX1|HNRNPK|HNRNPK	982	+	5.22976	1.7513692	-1.0	-1.0
chr14	71336271	71336436	ENSG00000197555.9|SIPA1L1|HNRNPK|HNRNPK	928	+	5.6347823	1.1419208	-1.0	-1.0
chr14	71320552	71320787	ENSG00000197555.9|SIPA1L1|HNRNPK|HNRNPK	984	+	5.3690743	1.7944124	-1.0	-1.0
chr14	71407378	71407593	ENSG00000197555.9|SIPA1L1|HNRNPK|HNRNPK	969	+	4.045119	1.5041933	-1.0	-1.0
chr14	73276821	73277161	ENSG00000133961.19|NUMB|HNRNPK|HNRNPK	979	-	6.236853	1.6796618	-1.0	-1.0
chr14	73299025	73299150	ENSG00000133961.19|NUMB|HNRNPK|HNRNPK	903	-	5.4362373	1.0130976	-1.0	-1.0
chr14	73717546	73717671	ENSG00000156030.13|ELMSAN1|HNRNPK|HNRNPK	911	-	5.5627184	1.0484221	-1.0	-1.0
chr14	73783868	73783988	ENSG00000156030.13|ELMSAN1|HNRNPK|HNRNPK	901	-	5.4198966	1.0029671	-1.0	-1.0
chr14	73783183	73783308	ENSG00000156030.13|ELMSAN1|HNRNPK|HNRNPK	917	-	5.543483	1.080801	-1.0	-1.0
chr14	73965907	73966007	ENSG00000187097.12|ENTPD5|HNRNPK|HNRNPK	903	-	5.4362373	1.0130976	-1.0	-1.0
chr14	73997006	73997191	ENSG00000187097.12|ENTPD5|HNRNPK|HNRNPK	945	-	5.8190393	1.2628579	-1.0	-1.0
chr14	74018993	74019093	ENSG00000187097.12|ENTPD5|HNRNPK|HNRNPK	903	-	5.4743037	1.0130976	-1.0	-1.0
chr14	74294548	74294738	ENSG00000119688.20|ABCD4|HNRNPK|HNRNPK	964	-	4.9329987	1.442456	-1.0	-1.0
chr14	74293775	74293990	ENSG00000119688.20|ABCD4|HNRNPK|HNRNPK	973	-	3.753442	1.5713197	-1.0	-1.0
chr14	74296129	74296332	ENSG00000119688.20|ABCD4|HNRNPK|HNRNPK	952	-	5.870723	1.3191018	-1.0	-1.0
chr14	74289184	74289284	ENSG00000119688.20|ABCD4|HNRNPK|HNRNPK	940	-	5.7372866	1.2220008	-1.0	-1.0
chr14	74289928	74290033	ENSG00000258559.2|AC005519.2|HNRNPK|HNRNPK	905	-	5.452468	1.0228508	-1.0	-1.0
chr14	74293775	74293990	ENSG00000258559.2|AC005519.2|HNRNPK|HNRNPK	973	-	3.753442	1.571162	-1.0	-1.0
chr14	74482814	74483004	ENSG00000119655.10|NPC2|HNRNPK|HNRNPK	977	-	6.3184886	1.6403806	-1.0	-1.0
chr14	74763850	74764280	ENSG00000119596.17|YLPM1|HNRNPK|HNRNPK	960	+	3.266006	1.3957692	-1.0	-1.0
chr14	74781578	74781678	ENSG00000119596.17|YLPM1|HNRNPK|HNRNPK	917	+	5.547358	1.0807551	-1.0	-1.0
chr14	74781798	74781918	ENSG00000119596.17|YLPM1|HNRNPK|HNRNPK	940	+	4.67352	1.2234772	-1.0	-1.0
chr14	75134054	75134169	ENSG00000170348.8|TMED10|HNRNPK|HNRNPK	901	-	2.9908607	1.0047854	-1.0	-1.0
chr14	75432451	75432616	ENSG00000140044.12|JDP2|HNRNPK|HNRNPK	949	+	5.5670447	1.2891791	-1.0	-1.0
chr14	75695802	75695987	ENSG00000119685.19|TTLL5|HNRNPK|HNRNPK	929	+	5.626491	1.1466095	-1.0	-1.0
chr14	76208540	76208690	ENSG00000089916.17|GPATCH2L|HNRNPK|HNRNPK	931	+	5.6529603	1.161793	-1.0	-1.0
chr14	76788997	76789207	ENSG00000013523.9|ANGEL1|HNRNPK|HNRNPK	969	-	6.0618453	1.5121971	-1.0	-1.0
chr14	77025277	77025422	ENSG00000119669.4|IRF2BPL|HNRNPK|HNRNPK	915	-	5.5269237	1.0712303	-1.0	-1.0
chr14	77178319	77178454	ENSG00000259164.1|AC007375.2|HNRNPK|HNRNPK	933	+	5.682894	1.1763482	-1.0	-1.0
chr14	77178319	77178454	ENSG00000165548.10|TMEM63C|HNRNPK|HNRNPK	933	+	5.682894	1.1762433	-1.0	-1.0
chr14	88046898	88047043	ENSG00000258867.5|LINC01146|HNRNPK|HNRNPK	940	+	5.7266006	1.2227094	-1.0	-1.0
chr14	88042589	88042794	ENSG00000258867.5|LINC01146|HNRNPK|HNRNPK	990	+	6.5651627	2.0172944	-1.0	-1.0
chr14	88025681	88025876	ENSG00000258867.5|LINC01146|HNRNPK|HNRNPK	983	+	6.352736	1.7809128	-1.0	-1.0
chr14	88033971	88034136	ENSG00000258867.5|LINC01146|HNRNPK|HNRNPK	944	+	5.7824244	1.2518919	-1.0	-1.0
chr14	88042084	88042189	ENSG00000258867.5|LINC01146|HNRNPK|HNRNPK	917	+	5.5415416	1.0819178	-1.0	-1.0
chr14	88041339	88041534	ENSG00000258867.5|LINC01146|HNRNPK|HNRNPK	932	+	5.6748147	1.1677341	-1.0	-1.0
chr14	88080909	88081139	ENSG00000258867.5|LINC01146|HNRNPK|HNRNPK	989	+	6.5214195	1.9561944	-1.0	-1.0
chr14	88045803	88045903	ENSG00000258867.5|LINC01146|HNRNPK|HNRNPK	901	+	3.6548812	1.0031757	-1.0	-1.0
chr14	88607403	88607768	ENSG00000100722.18|ZC3H14|HNRNPK|HNRNPK	935	+	5.6019125	1.1844504	-1.0	-1.0
chr14	88607798	88608111	ENSG00000100722.18|ZC3H14|HNRNPK|HNRNPK	965	+	5.803543	1.4614563	-1.0	-1.0
chr14	88608151	88608266	ENSG00000100722.18|ZC3H14|HNRNPK|HNRNPK	916	+	5.569161	1.0751321	-1.0	-1.0
chr14	89280285	89280465	ENSG00000053254.15|FOXN3|HNRNPK|HNRNPK	947	-	5.693113	1.2732215	-1.0	-1.0
chr14	89273820	89274015	ENSG00000053254.15|FOXN3|HNRNPK|HNRNPK	975	-	4.4958544	1.6060258	-1.0	-1.0
chr14	89585830	89586025	ENSG00000053254.15|FOXN3|HNRNPK|HNRNPK	974	-	4.410182	1.5849696	-1.0	-1.0
chr14	89254337	89254572	ENSG00000053254.15|FOXN3|HNRNPK|HNRNPK	944	-	5.8511953	1.255234	-1.0	-1.0
chr14	89298212	89298387	ENSG00000053254.15|FOXN3|HNRNPK|HNRNPK	933	-	5.7195997	1.1752607	-1.0	-1.0
chr14	89203609	89203794	ENSG00000053254.15|FOXN3|HNRNPK|HNRNPK	963	-	3.924951	1.4269792	-1.0	-1.0
chr14	89320872	89320972	ENSG00000053254.15|FOXN3|HNRNPK|HNRNPK	907	-	3.8123317	1.0337523	-1.0	-1.0
chr14	89455347	89455517	ENSG00000053254.15|FOXN3|HNRNPK|HNRNPK	926	-	5.607214	1.1282134	-1.0	-1.0
chr14	89286102	89286287	ENSG00000053254.15|FOXN3|HNRNPK|HNRNPK	981	-	5.7755294	1.7216351	-1.0	-1.0
chr14	89199489	89199689	ENSG00000053254.15|FOXN3|HNRNPK|HNRNPK	983	-	3.942388	1.7773538	-1.0	-1.0
chr14	89276935	89277230	ENSG00000053254.15|FOXN3|HNRNPK|HNRNPK	999	-	5.479448	2.9778497	-1.0	-1.0
chr14	89334194	89334329	ENSG00000053254.15|FOXN3|HNRNPK|HNRNPK	909	-	5.485039	1.04267	-1.0	-1.0
chr14	89315812	89315922	ENSG00000053254.15|FOXN3|HNRNPK|HNRNPK	902	-	5.452539	1.0108266	-1.0	-1.0
chr14	89231447	89231682	ENSG00000053254.15|FOXN3|HNRNPK|HNRNPK	968	-	4.484444	1.5003945	-1.0	-1.0
chr14	89274045	89274240	ENSG00000053254.15|FOXN3|HNRNPK|HNRNPK	971	-	4.912746	1.5350931	-1.0	-1.0
chr14	89180269	89180444	ENSG00000053254.15|FOXN3|HNRNPK|HNRNPK	930	-	2.906382	1.154637	-1.0	-1.0
chr14	89358321	89358486	ENSG00000053254.15|FOXN3|HNRNPK|HNRNPK	933	-	5.680979	1.176593	-1.0	-1.0
chr14	89563555	89563760	ENSG00000053254.15|FOXN3|HNRNPK|HNRNPK	973	-	5.00108	1.5670055	-1.0	-1.0
chr14	89360221	89360346	ENSG00000053254.15|FOXN3|HNRNPK|HNRNPK	919	-	5.5483065	1.0888814	-1.0	-1.0
chr14	89189503	89189708	ENSG00000053254.15|FOXN3|HNRNPK|HNRNPK	976	-	4.9203043	1.6176506	-1.0	-1.0
chr14	89265505	89265605	ENSG00000053254.15|FOXN3|HNRNPK|HNRNPK	913	-	5.5006385	1.0611622	-1.0	-1.0
chr14	89216104	89216264	ENSG00000053254.15|FOXN3|HNRNPK|HNRNPK	946	-	3.1770363	1.2678995	-1.0	-1.0
chr14	89207474	89207689	ENSG00000053254.15|FOXN3|HNRNPK|HNRNPK	994	-	6.744172	2.2141054	-1.0	-1.0
chr14	89340669	89340824	ENSG00000053254.15|FOXN3|HNRNPK|HNRNPK	925	-	3.9457045	1.1242588	-1.0	-1.0
chr14	89381771	89381966	ENSG00000053254.15|FOXN3|HNRNPK|HNRNPK	976	-	3.66526	1.6221131	-1.0	-1.0
chr14	89526970	89527185	ENSG00000053254.15|FOXN3|HNRNPK|HNRNPK	981	-	4.7622695	1.7302424	-1.0	-1.0
chr14	89267365	89267580	ENSG00000053254.15|FOXN3|HNRNPK|HNRNPK	997	-	4.2044916	2.586798	-1.0	-1.0
chr14	89226057	89226232	ENSG00000053254.15|FOXN3|HNRNPK|HNRNPK	942	-	5.8003297	1.2361867	-1.0	-1.0
chr14	89413607	89413942	ENSG00000053254.15|FOXN3|HNRNPK|HNRNPK	930	-	5.1452045	1.1575369	-1.0	-1.0
chr14	89322342	89322512	ENSG00000053254.15|FOXN3|HNRNPK|HNRNPK	918	-	4.3427124	1.0839766	-1.0	-1.0
chr14	89556765	89556870	ENSG00000053254.15|FOXN3|HNRNPK|HNRNPK	903	-	5.4253845	1.0110594	-1.0	-1.0
chr14	89163464	89163649	ENSG00000053254.15|FOXN3|HNRNPK|HNRNPK	937	-	4.2491918	1.2003471	-1.0	-1.0
chr14	89360376	89360516	ENSG00000053254.15|FOXN3|HNRNPK|HNRNPK	924	-	5.669212	1.1185018	-1.0	-1.0
chr14	89179824	89180129	ENSG00000053254.15|FOXN3|HNRNPK|HNRNPK	991	-	6.220769	2.042203	-1.0	-1.0
chr14	89276380	89276930	ENSG00000053254.15|FOXN3|HNRNPK|HNRNPK	990	-	4.3194633	2.0093029	-1.0	-1.0
chr14	89394801	89394936	ENSG00000053254.15|FOXN3|HNRNPK|HNRNPK	926	-	5.6497555	1.1336339	-1.0	-1.0
chr14	89241882	89241982	ENSG00000053254.15|FOXN3|HNRNPK|HNRNPK	909	-	5.485039	1.0427977	-1.0	-1.0
chr14	89592935	89593150	ENSG00000053254.15|FOXN3|HNRNPK|HNRNPK	942	-	4.4622283	1.2356167	-1.0	-1.0
chr14	89195534	89195669	ENSG00000053254.15|FOXN3|HNRNPK|HNRNPK	925	-	4.430395	1.1248412	-1.0	-1.0
chr14	89256347	89256447	ENSG00000053254.15|FOXN3|HNRNPK|HNRNPK	912	-	5.4902854	1.0536586	-1.0	-1.0
chr14	89367466	89367741	ENSG00000053254.15|FOXN3|HNRNPK|HNRNPK	976	-	5.6144958	1.6153642	-1.0	-1.0
chr14	89304272	89304397	ENSG00000053254.15|FOXN3|HNRNPK|HNRNPK	952	-	5.8815923	1.3232297	-1.0	-1.0
chr14	89592936	89593151	ENSG00000259053.1|AL137230.2|HNRNPK|HNRNPK	941	-	4.455801	1.2304538	-1.0	-1.0
chr14	89563551	89563761	ENSG00000259053.1|AL137230.2|HNRNPK|HNRNPK	972	-	4.9502473	1.548301	-1.0	-1.0
chr14	89413610	89413940	ENSG00000259053.1|AL137230.2|HNRNPK|HNRNPK	931	-	5.118151	1.1593862	-1.0	-1.0
chr14	89585831	89586026	ENSG00000259053.1|AL137230.2|HNRNPK|HNRNPK	972	-	4.2905693	1.5555638	-1.0	-1.0
chr14	89526971	89527176	ENSG00000259053.1|AL137230.2|HNRNPK|HNRNPK	983	-	4.7377906	1.7724968	-1.0	-1.0
chr14	89455345	89455515	ENSG00000259053.1|AL137230.2|HNRNPK|HNRNPK	925	-	5.599219	1.1226116	-1.0	-1.0
chr14	89556766	89556871	ENSG00000259053.1|AL137230.2|HNRNPK|HNRNPK	903	-	5.4253845	1.0110594	-1.0	-1.0
chr14	89621917	89622077	ENSG00000201027.1|RN7SKP107|HNRNPK|HNRNPK	905	+	2.7058468	1.0229369	-1.0	-1.0
chr14	90274280	90274390	ENSG00000119720.17|NRDE2|HNRNPK|HNRNPK	902	-	5.4235554	1.0080851	-1.0	-1.0
chr14	91221991	91222141	ENSG00000133943.20|C14orf159|HNRNPK|HNRNPK	944	+	5.479472	1.2520506	-1.0	-1.0
chr14	92651891	92652101	ENSG00000100599.15|RIN3|HNRNPK|HNRNPK	932	+	3.7516963	1.1682031	-1.0	-1.0
chr14	93059449	93059549	ENSG00000100605.16|ITPK1|HNRNPK|HNRNPK	903	-	5.4253845	1.0110594	-1.0	-1.0
chr14	93059199	93059329	ENSG00000100605.16|ITPK1|HNRNPK|HNRNPK	916	-	5.55965	1.0775443	-1.0	-1.0
chr14	94175027	94175207	ENSG00000119698.11|PPP4R4|HNRNPK|HNRNPK	913	+	5.5037193	1.0601523	-1.0	-1.0
chr14	94312721	94312911	ENSG00000170099.5|SERPINA6|HNRNPK|HNRNPK	943	-	4.1727257	1.2474942	-1.0	-1.0
chr14	94388270	94388465	ENSG00000197249.13|SERPINA1|HNRNPK|HNRNPK	990	-	3.6435006	2.0023844	-1.0	-1.0
chr14	94377921	94378156	ENSG00000197249.13|SERPINA1|HNRNPK|HNRNPK	987	-	3.646604	1.8727032	-1.0	-1.0
chr14	94386200	94386385	ENSG00000197249.13|SERPINA1|HNRNPK|HNRNPK	969	-	3.2564662	1.5024294	-1.0	-1.0
chr14	94387435	94387625	ENSG00000197249.13|SERPINA1|HNRNPK|HNRNPK	963	-	3.088903	1.435139	-1.0	-1.0
chr14	94378196	94378301	ENSG00000197249.13|SERPINA1|HNRNPK|HNRNPK	910	-	3.7451668	1.0459073	-1.0	-1.0
chr14	94378306	94378496	ENSG00000197249.13|SERPINA1|HNRNPK|HNRNPK	956	-	2.1644292	1.3576592	-1.0	-1.0
chr14	94381681	94381846	ENSG00000197249.13|SERPINA1|HNRNPK|HNRNPK	927	-	2.754242	1.1338344	-1.0	-1.0
chr14	94377386	94377601	ENSG00000197249.13|SERPINA1|HNRNPK|HNRNPK	992	-	3.2651904	2.078554	-1.0	-1.0
chr14	94385055	94385375	ENSG00000197249.13|SERPINA1|HNRNPK|HNRNPK	950	-	4.0640554	1.3035412	-1.0	-1.0
chr14	94591111	94591226	ENSG00000188488.13|SERPINA5|HNRNPK|HNRNPK	909	+	5.472647	1.0396289	-1.0	-1.0
chr14	94615914	94616424	ENSG00000273259.3|AL049839.2|HNRNPK|HNRNPK	983	+	3.5110974	1.7766904	-1.0	-1.0
chr14	94620738	94620838	ENSG00000273259.3|AL049839.2|HNRNPK|HNRNPK	903	+	5.430824	1.0130976	-1.0	-1.0
chr14	94624090	94624380	ENSG00000273259.3|AL049839.2|HNRNPK|HNRNPK	956	+	5.6569314	1.3542864	-1.0	-1.0
chr14	94621653	94621988	ENSG00000273259.3|AL049839.2|HNRNPK|HNRNPK	982	+	3.320061	1.75388	-1.0	-1.0
chr14	94613047	94613397	ENSG00000273259.3|AL049839.2|HNRNPK|HNRNPK	999	+	3.8682835	2.8893893	-1.0	-1.0
chr14	94621033	94621278	ENSG00000273259.3|AL049839.2|HNRNPK|HNRNPK	960	+	2.8665655	1.3953433	-1.0	-1.0
chr14	94618599	94619114	ENSG00000273259.3|AL049839.2|HNRNPK|HNRNPK	994	+	4.033368	2.2144926	-1.0	-1.0
chr14	94616434	94616594	ENSG00000273259.3|AL049839.2|HNRNPK|HNRNPK	932	+	2.633995	1.1670567	-1.0	-1.0
chr14	94617159	94617259	ENSG00000273259.3|AL049839.2|HNRNPK|HNRNPK	945	+	5.7939935	1.2596409	-1.0	-1.0
chr14	94612822	94613022	ENSG00000273259.3|AL049839.2|HNRNPK|HNRNPK	933	+	4.37531	1.1751616	-1.0	-1.0
chr14	94615914	94616424	ENSG00000196136.17|SERPINA3|HNRNPK|HNRNPK	983	+	3.5110974	1.7766032	-1.0	-1.0
chr14	94620741	94620841	ENSG00000196136.17|SERPINA3|HNRNPK|HNRNPK	934	+	5.678259	1.1827562	-1.0	-1.0
chr14	94613047	94613346	ENSG00000196136.17|SERPINA3|HNRNPK|HNRNPK	999	+	3.9423428	3.0012665	-1.0	-1.0
chr14	94621656	94621986	ENSG00000196136.17|SERPINA3|HNRNPK|HNRNPK	983	+	3.3449538	1.7819349	-1.0	-1.0
chr14	94616434	94616594	ENSG00000196136.17|SERPINA3|HNRNPK|HNRNPK	932	+	2.633995	1.1670641	-1.0	-1.0
chr14	94621031	94621276	ENSG00000196136.17|SERPINA3|HNRNPK|HNRNPK	960	+	2.864831	1.393566	-1.0	-1.0
chr14	94617159	94617259	ENSG00000196136.17|SERPINA3|HNRNPK|HNRNPK	945	+	5.7939935	1.2604171	-1.0	-1.0
chr14	94618601	94619111	ENSG00000196136.17|SERPINA3|HNRNPK|HNRNPK	994	+	4.0756097	2.2511349	-1.0	-1.0
chr14	94612822	94613022	ENSG00000196136.17|SERPINA3|HNRNPK|HNRNPK	933	+	4.37531	1.1752098	-1.0	-1.0
chr14	95137435	95137610	ENSG00000100697.14|DICER1|HNRNPK|HNRNPK	930	-	3.9449205	1.1555207	-1.0	-1.0
chr14	95125488	95125698	ENSG00000100697.14|DICER1|HNRNPK|HNRNPK	933	-	5.668268	1.1729039	-1.0	-1.0
chr14	95190439	95190634	ENSG00000165959.11|CLMN|HNRNPK|HNRNPK	942	-	4.0462756	1.2361822	-1.0	-1.0
chr14	95272272	95272372	ENSG00000165959.11|CLMN|HNRNPK|HNRNPK	940	-	5.74164	1.2220008	-1.0	-1.0
chr14	95256833	95256938	ENSG00000165959.11|CLMN|HNRNPK|HNRNPK	913	-	5.5161276	1.058433	-1.0	-1.0
chr14	95230503	95230603	ENSG00000165959.11|CLMN|HNRNPK|HNRNPK	903	-	5.4743037	1.0130976	-1.0	-1.0
chr14	95315063	95315258	ENSG00000165959.11|CLMN|HNRNPK|HNRNPK	968	-	5.3802342	1.493547	-1.0	-1.0
chr14	95276172	95276297	ENSG00000165959.11|CLMN|HNRNPK|HNRNPK	907	-	5.5014815	1.0333456	-1.0	-1.0
chr14	95187414	95187614	ENSG00000165959.11|CLMN|HNRNPK|HNRNPK	989	-	5.794408	1.9634699	-1.0	-1.0
chr14	95423401	95423616	ENSG00000176438.12|SYNE3|HNRNPK|HNRNPK	991	-	6.578982	2.036883	-1.0	-1.0
chr14	95465083	95465208	ENSG00000176438.12|SYNE3|HNRNPK|HNRNPK	919	-	5.5487967	1.0936425	-1.0	-1.0
chr14	95465313	95465508	ENSG00000176438.12|SYNE3|HNRNPK|HNRNPK	956	-	5.9499893	1.3540807	-1.0	-1.0
chr14	95465648	95465793	ENSG00000176438.12|SYNE3|HNRNPK|HNRNPK	906	-	3.6809907	1.02699	-1.0	-1.0
chr14	95423121	95423286	ENSG00000176438.12|SYNE3|HNRNPK|HNRNPK	912	-	5.4946475	1.0564444	-1.0	-1.0
chr14	96524422	96524577	ENSG00000090060.17|PAPOLA|HNRNPK|HNRNPK	920	+	3.760694	1.09886	-1.0	-1.0
chr14	99510156	99510261	ENSG00000090061.17|CCNK|HNRNPK|HNRNPK	912	+	5.537043	1.0532566	-1.0	-1.0
chr14	99510391	99510766	ENSG00000090061.17|CCNK|HNRNPK|HNRNPK	970	+	4.666609	1.5189489	-1.0	-1.0
chr14	99580386	99580581	ENSG00000205476.8|CCDC85C|HNRNPK|HNRNPK	968	-	5.614788	1.4955547	-1.0	-1.0
chr14	99528760	99528935	ENSG00000205476.8|CCDC85C|HNRNPK|HNRNPK	928	-	5.617422	1.1403028	-1.0	-1.0
chr14	99579337	99579442	ENSG00000205476.8|CCDC85C|HNRNPK|HNRNPK	916	-	5.525773	1.0779309	-1.0	-1.0
chr14	99567293	99567448	ENSG00000205476.8|CCDC85C|HNRNPK|HNRNPK	934	-	5.6722426	1.1777264	-1.0	-1.0
chr14	99527355	99527560	ENSG00000205476.8|CCDC85C|HNRNPK|HNRNPK	970	-	6.156626	1.5246215	-1.0	-1.0
chr14	99535795	99536010	ENSG00000205476.8|CCDC85C|HNRNPK|HNRNPK	966	-	6.047874	1.4725002	-1.0	-1.0
chr14	99599286	99599456	ENSG00000205476.8|CCDC85C|HNRNPK|HNRNPK	954	-	5.424517	1.3409811	-1.0	-1.0
chr14	99592561	99592751	ENSG00000205476.8|CCDC85C|HNRNPK|HNRNPK	935	-	4.7350273	1.1860911	-1.0	-1.0
chr14	100295503	100295678	ENSG00000197119.12|SLC25A29|HNRNPK|HNRNPK	944	-	5.7948403	1.2489108	-1.0	-1.0
chr14	100350856	100351031	ENSG00000140105.17|WARS|HNRNPK|HNRNPK	934	-	5.7510753	1.180413	-1.0	-1.0
chr14	100736708	100737223	ENSG00000185559.13|DLK1|HNRNPK|HNRNPK	981	+	6.2974834	1.7269615	-1.0	-1.0
chr14	101918407	101918747	ENSG00000078304.19|PPP2R5C|HNRNPK|HNRNPK	964	+	5.9927654	1.4490477	-1.0	-1.0
chr14	101860100	101860280	ENSG00000078304.19|PPP2R5C|HNRNPK|HNRNPK	953	+	5.279708	1.3317097	-1.0	-1.0
chr14	102169116	102169236	ENSG00000140153.17|WDR20|HNRNPK|HNRNPK	938	+	5.7190948	1.2051101	-1.0	-1.0
chr14	102222085	102222235	ENSG00000140153.17|WDR20|HNRNPK|HNRNPK	932	+	5.654496	1.1651013	-1.0	-1.0
chr14	102321918	102322063	ENSG00000022976.15|ZNF839|HNRNPK|HNRNPK	906	+	3.7242546	1.0286083	-1.0	-1.0
chr14	102333876	102334016	ENSG00000022976.15|ZNF839|HNRNPK|HNRNPK	906	+	5.4594207	1.0291191	-1.0	-1.0
chr14	102363121	102363316	ENSG00000196663.15|TECPR2|HNRNPK|HNRNPK	949	+	5.8179016	1.2935205	-1.0	-1.0
chr14	102622270	102622475	ENSG00000089902.9|RCOR1|HNRNPK|HNRNPK	983	+	5.070142	1.7789083	-1.0	-1.0
chr14	102788940	102789090	ENSG00000131323.14|TRAF3|HNRNPK|HNRNPK	911	+	5.483228	1.0506381	-1.0	-1.0
chr14	102819081	102819236	ENSG00000131323.14|TRAF3|HNRNPK|HNRNPK	922	+	4.2359486	1.1105056	-1.0	-1.0
chr14	102923156	102923461	ENSG00000166126.10|AMN|HNRNPK|HNRNPK	964	+	4.4279222	1.4452176	-1.0	-1.0
chr14	102922996	102923106	ENSG00000166126.10|AMN|HNRNPK|HNRNPK	914	+	5.510055	1.0670544	-1.0	-1.0
chr14	102923551	102923651	ENSG00000166126.10|AMN|HNRNPK|HNRNPK	913	+	5.505787	1.0611622	-1.0	-1.0
chr14	102932773	102932963	ENSG00000198752.10|CDC42BPB|HNRNPK|HNRNPK	922	-	3.4950647	1.1056604	-1.0	-1.0
chr14	103056458	103056903	ENSG00000198752.10|CDC42BPB|HNRNPK|HNRNPK	978	-	5.0720315	1.6508782	-1.0	-1.0
chr14	102948442	102948662	ENSG00000198752.10|CDC42BPB|HNRNPK|HNRNPK	978	-	6.3150296	1.652134	-1.0	-1.0
chr14	102936523	102936698	ENSG00000198752.10|CDC42BPB|HNRNPK|HNRNPK	943	-	5.8311067	1.2439066	-1.0	-1.0
chr14	102948032	102948272	ENSG00000198752.10|CDC42BPB|HNRNPK|HNRNPK	971	-	6.1185827	1.5394274	-1.0	-1.0
chr14	103016373	103016543	ENSG00000198752.10|CDC42BPB|HNRNPK|HNRNPK	907	-	3.9476974	1.0330276	-1.0	-1.0
chr14	102998810	102998930	ENSG00000198752.10|CDC42BPB|HNRNPK|HNRNPK	903	-	5.4253845	1.0110002	-1.0	-1.0
chr14	102992065	102992235	ENSG00000198752.10|CDC42BPB|HNRNPK|HNRNPK	953	-	5.875168	1.3237927	-1.0	-1.0
chr14	102948822	102949022	ENSG00000198752.10|CDC42BPB|HNRNPK|HNRNPK	947	-	5.7941756	1.2753235	-1.0	-1.0
chr14	103110155	103110320	ENSG00000205436.7|EXOC3L4|HNRNPK|HNRNPK	939	+	3.7549005	1.2111505	-1.0	-1.0
chr14	103106899	103107049	ENSG00000205436.7|EXOC3L4|HNRNPK|HNRNPK	931	+	3.440784	1.159273	-1.0	-1.0
chr14	103106457	103106622	ENSG00000205436.7|EXOC3L4|HNRNPK|HNRNPK	917	+	5.534002	1.0803921	-1.0	-1.0
chr14	103106632	103106784	ENSG00000205436.7|EXOC3L4|HNRNPK|HNRNPK	950	+	5.8628397	1.3033493	-1.0	-1.0
chr14	103108532	103109342	ENSG00000205436.7|EXOC3L4|HNRNPK|HNRNPK	999	+	5.582752	2.9814317	-1.0	-1.0
chr14	103110330	103110460	ENSG00000205436.7|EXOC3L4|HNRNPK|HNRNPK	928	+	4.6000276	1.1441295	-1.0	-1.0
chr14	103107054	103107244	ENSG00000205436.7|EXOC3L4|HNRNPK|HNRNPK	975	+	5.4994574	1.6084604	-1.0	-1.0
chr14	103109392	103110030	ENSG00000205436.7|EXOC3L4|HNRNPK|HNRNPK	1000	+	5.970035	3.7075412	-1.0	-1.0
chr14	103102912	103103107	ENSG00000205436.7|EXOC3L4|HNRNPK|HNRNPK	958	+	3.526183	1.3777212	-1.0	-1.0
chr14	103430278	103430423	ENSG00000075413.17|MARK3|HNRNPK|HNRNPK	907	+	5.4566855	1.0316012	-1.0	-1.0
chr14	103478270	103478440	ENSG00000075413.17|MARK3|HNRNPK|HNRNPK	927	+	5.6255107	1.1352912	-1.0	-1.0
chr14	103629459	103629754	ENSG00000256500.5|AL139300.1|HNRNPK|HNRNPK	975	+	4.935864	1.6029733	-1.0	-1.0
chr14	103629944	103630114	ENSG00000256500.5|AL139300.1|HNRNPK|HNRNPK	954	+	5.8943186	1.3374065	-1.0	-1.0
chr14	103699097	103699197	ENSG00000126214.21|KLC1|HNRNPK|HNRNPK	901	+	5.4198966	1.0030257	-1.0	-1.0
chr14	103699517	103699921	ENSG00000126214.21|KLC1|HNRNPK|HNRNPK	991	+	4.6181064	2.0394783	-1.0	-1.0
chr14	103700066	103700166	ENSG00000126214.21|KLC1|HNRNPK|HNRNPK	903	+	5.4362373	1.0130976	-1.0	-1.0
chr14	103697282	103697427	ENSG00000126214.21|KLC1|HNRNPK|HNRNPK	924	+	3.1745594	1.1195316	-1.0	-1.0
chr14	103700466	103700611	ENSG00000126214.21|KLC1|HNRNPK|HNRNPK	911	+	3.6999352	1.0494237	-1.0	-1.0
chr14	103698782	103698932	ENSG00000126214.21|KLC1|HNRNPK|HNRNPK	927	+	3.554296	1.1346303	-1.0	-1.0
chr14	103702930	103703045	ENSG00000126214.21|KLC1|HNRNPK|HNRNPK	913	+	5.5049877	1.0595464	-1.0	-1.0
chr14	103629494	103629754	ENSG00000126214.21|KLC1|HNRNPK|HNRNPK	979	+	5.1479406	1.6700085	-1.0	-1.0
chr14	103699921	103700066	ENSG00000126214.21|KLC1|HNRNPK|HNRNPK	963	+	4.439426	1.4340891	-1.0	-1.0
chr14	103700241	103700451	ENSG00000126214.21|KLC1|HNRNPK|HNRNPK	926	+	5.6182666	1.1282916	-1.0	-1.0
chr14	103629944	103630114	ENSG00000126214.21|KLC1|HNRNPK|HNRNPK	954	+	5.8943186	1.3374974	-1.0	-1.0
chr14	103698412	103698512	ENSG00000126214.21|KLC1|HNRNPK|HNRNPK	903	+	5.4743037	1.0130976	-1.0	-1.0
chr14	103693130	103693280	ENSG00000126214.21|KLC1|HNRNPK|HNRNPK	939	+	5.0067177	1.21667	-1.0	-1.0
chr14	103696107	103696217	ENSG00000126214.21|KLC1|HNRNPK|HNRNPK	922	+	5.5879326	1.1080953	-1.0	-1.0
chr14	103698042	103698162	ENSG00000126214.21|KLC1|HNRNPK|HNRNPK	930	+	5.644839	1.1571425	-1.0	-1.0
chr14	103875337	103875437	ENSG00000258534.1|AL132712.1|HNRNPK|HNRNPK	903	-	5.430824	1.0130976	-1.0	-1.0
chr14	103869524	103869694	ENSG00000258534.1|AL132712.1|HNRNPK|HNRNPK	915	-	5.5227637	1.0698267	-1.0	-1.0
chr14	103875017	103875247	ENSG00000258534.1|AL132712.1|HNRNPK|HNRNPK	966	-	5.5949373	1.4724901	-1.0	-1.0
chr14	104150058	104150238	ENSG00000066735.14|KIF26A|HNRNPK|HNRNPK	915	+	5.5554214	1.0729169	-1.0	-1.0
chr14	104717117	104717387	ENSG00000203485.12|INF2|HNRNPK|HNRNPK	977	+	6.1075406	1.6390759	-1.0	-1.0
chr14	104707126	104707246	ENSG00000203485.12|INF2|HNRNPK|HNRNPK	914	+	5.5266175	1.0658431	-1.0	-1.0
chr14	104701941	104702341	ENSG00000203485.12|INF2|HNRNPK|HNRNPK	948	+	4.948874	1.2868607	-1.0	-1.0
chr14	104717771	104717941	ENSG00000203485.12|INF2|HNRNPK|HNRNPK	924	+	5.591738	1.1216446	-1.0	-1.0
chr14	104707472	104707892	ENSG00000203485.12|INF2|HNRNPK|HNRNPK	997	+	4.6596045	2.5849833	-1.0	-1.0
chr14	104868930	104869040	ENSG00000099814.15|CEP170B|HNRNPK|HNRNPK	910	+	5.522164	1.046275	-1.0	-1.0
chr14	104870705	104870825	ENSG00000099814.15|CEP170B|HNRNPK|HNRNPK	934	+	5.672883	1.1793765	-1.0	-1.0
chr14	104876350	104876640	ENSG00000099814.15|CEP170B|HNRNPK|HNRNPK	970	+	4.8061533	1.5215834	-1.0	-1.0
chr14	104894980	104895080	ENSG00000099814.15|CEP170B|HNRNPK|HNRNPK	938	+	5.7591434	1.2090408	-1.0	-1.0
chr14	104869115	104869240	ENSG00000099814.15|CEP170B|HNRNPK|HNRNPK	940	+	5.737092	1.2201287	-1.0	-1.0
chr14	104874495	104874820	ENSG00000099814.15|CEP170B|HNRNPK|HNRNPK	951	+	4.960597	1.3132815	-1.0	-1.0
chr14	104893983	104894143	ENSG00000099814.15|CEP170B|HNRNPK|HNRNPK	930	+	5.651721	1.1531976	-1.0	-1.0
chr14	104867128	104867393	ENSG00000099814.15|CEP170B|HNRNPK|HNRNPK	923	+	5.58301	1.1157311	-1.0	-1.0
chr14	104895105	104895210	ENSG00000099814.15|CEP170B|HNRNPK|HNRNPK	914	+	3.7846167	1.0666298	-1.0	-1.0
chr14	104870880	104871650	ENSG00000099814.15|CEP170B|HNRNPK|HNRNPK	992	+	5.78069	2.1235895	-1.0	-1.0
chr14	105229463	105229563	ENSG00000185024.16|BRF1|HNRNPK|HNRNPK	909	-	5.485039	1.0427977	-1.0	-1.0
chr14	105229188	105229348	ENSG00000185024.16|BRF1|HNRNPK|HNRNPK	920	-	5.5624976	1.0994048	-1.0	-1.0
chr14	105268979	105269134	ENSG00000185024.16|BRF1|HNRNPK|HNRNPK	916	-	5.5483403	1.0766835	-1.0	-1.0
chr14	105352562	105353122	ENSG00000179364.13|PACS2|HNRNPK|HNRNPK	935	+	5.6992006	1.1882263	-1.0	-1.0
chr14	105386382	105386782	ENSG00000179364.13|PACS2|HNRNPK|HNRNPK	935	+	4.7452984	1.1878617	-1.0	-1.0
chr14	105382918	105383018	ENSG00000179364.13|PACS2|HNRNPK|HNRNPK	909	+	5.526651	1.0388912	-1.0	-1.0
chr14	105357142	105357252	ENSG00000179364.13|PACS2|HNRNPK|HNRNPK	903	+	3.6446142	1.0117154	-1.0	-1.0
chr14	105353142	105353447	ENSG00000179364.13|PACS2|HNRNPK|HNRNPK	943	+	5.7703657	1.2460126	-1.0	-1.0
chr14	105385422	105385582	ENSG00000179364.13|PACS2|HNRNPK|HNRNPK	960	+	5.9749303	1.4027878	-1.0	-1.0
chr14	105439549	105439654	ENSG00000182979.17|MTA1|HNRNPK|HNRNPK	932	+	5.670214	1.169705	-1.0	-1.0
chr14	105420683	105421043	ENSG00000182979.17|MTA1|HNRNPK|HNRNPK	955	+	4.7478104	1.3491199	-1.0	-1.0
chr14	105455326	105455436	ENSG00000182979.17|MTA1|HNRNPK|HNRNPK	950	+	5.8475485	1.2989727	-1.0	-1.0
chr14	105456756	105456876	ENSG00000182979.17|MTA1|HNRNPK|HNRNPK	921	+	5.5676646	1.1029102	-1.0	-1.0
chr14	105458066	105458231	ENSG00000182979.17|MTA1|HNRNPK|HNRNPK	926	+	4.3275566	1.1318833	-1.0	-1.0
chr14	105467867	105468012	ENSG00000182979.17|MTA1|HNRNPK|HNRNPK	921	+	4.2262645	1.100102	-1.0	-1.0
chr14	105468829	105468929	ENSG00000182979.17|MTA1|HNRNPK|HNRNPK	901	+	5.4198966	1.0030257	-1.0	-1.0
chr14	105421053	105421293	ENSG00000182979.17|MTA1|HNRNPK|HNRNPK	977	+	5.124263	1.6444726	-1.0	-1.0
chr14	105422128	105422228	ENSG00000182979.17|MTA1|HNRNPK|HNRNPK	903	+	5.430824	1.0130976	-1.0	-1.0
chr14	105466766	105467011	ENSG00000182979.17|MTA1|HNRNPK|HNRNPK	996	+	4.165892	2.376183	-1.0	-1.0
chr14	105467552	105467742	ENSG00000182979.17|MTA1|HNRNPK|HNRNPK	929	+	3.664714	1.1510737	-1.0	-1.0
chr14	105421548	105422038	ENSG00000182979.17|MTA1|HNRNPK|HNRNPK	965	+	4.0921702	1.4615672	-1.0	-1.0
chr14	105439549	105439654	ENSG00000226174.6|TEX22|HNRNPK|HNRNPK	932	+	5.670214	1.1688915	-1.0	-1.0
chr14	105420684	105421044	ENSG00000226174.6|TEX22|HNRNPK|HNRNPK	953	+	4.6494846	1.3260548	-1.0	-1.0
chr14	105421549	105422039	ENSG00000226174.6|TEX22|HNRNPK|HNRNPK	965	+	4.1195927	1.4546514	-1.0	-1.0
chr14	105422129	105422229	ENSG00000226174.6|TEX22|HNRNPK|HNRNPK	903	+	5.430824	1.0130976	-1.0	-1.0
chr14	105421049	105421289	ENSG00000226174.6|TEX22|HNRNPK|HNRNPK	978	+	5.1300716	1.6486338	-1.0	-1.0
chr15	22794869	22794974	ENSG00000170113.15|NIPA1|HNRNPK|HNRNPK	917	+	5.5386176	1.079098	-1.0	-1.0
chr15	22980054	22980184	ENSG00000273749.4|CYFIP1|HNRNPK|HNRNPK	915	-	5.518715	1.0726817	-1.0	-1.0
chr15	24966709	24966899	ENSG00000128739.21|SNRPN|HNRNPK|HNRNPK	958	+	4.4208193	1.371969	-1.0	-1.0
chr15	24966709	24966899	ENSG00000273173.5|SNURF|HNRNPK|HNRNPK	958	+	4.4208193	1.3719429	-1.0	-1.0
chr15	24966709	24966899	ENSG00000214265.11|AC124312.1|HNRNPK|HNRNPK	958	+	4.4208193	1.3723392	-1.0	-1.0
chr15	25048875	25049165	ENSG00000224078.13|SNHG14|HNRNPK|HNRNPK	975	+	3.6297398	1.5944668	-1.0	-1.0
chr15	25335717	25335827	ENSG00000114062.18|UBE3A|HNRNPK|HNRNPK	903	-	5.4253845	1.0110594	-1.0	-1.0
chr15	28282862	28283057	ENSG00000128731.15|HERC2|HNRNPK|HNRNPK	975	-	5.171504	1.6066238	-1.0	-1.0
chr15	30651834	30652039	ENSG00000187951.10|ARHGAP11B|HNRNPK|HNRNPK	969	+	6.067932	1.5110173	-1.0	-1.0
chr15	31367934	31368129	ENSG00000169926.10|KLF13|HNRNPK|HNRNPK	958	+	5.941874	1.3730049	-1.0	-1.0
chr15	39581418	39581613	ENSG00000137801.10|THBS1|HNRNPK|HNRNPK	965	+	6.090814	1.4599859	-1.0	-1.0
chr15	40008505	40008730	ENSG00000128829.11|EIF2AK4|HNRNPK|HNRNPK	961	+	4.5459223	1.4039336	-1.0	-1.0
chr15	39993133	39993233	ENSG00000128829.11|EIF2AK4|HNRNPK|HNRNPK	903	+	5.430824	1.0130976	-1.0	-1.0
chr15	40019675	40019775	ENSG00000128829.11|EIF2AK4|HNRNPK|HNRNPK	913	+	5.5920067	1.0611622	-1.0	-1.0
chr15	40334731	40334831	ENSG00000188549.12|C15orf52|HNRNPK|HNRNPK	903	-	3.6446142	1.0113556	-1.0	-1.0
chr15	40339287	40339392	ENSG00000188549.12|C15orf52|HNRNPK|HNRNPK	934	-	5.670543	1.1773517	-1.0	-1.0
chr15	40429023	40429268	ENSG00000128928.8|IVD|HNRNPK|HNRNPK	924	+	5.606972	1.1216562	-1.0	-1.0
chr15	40416362	40416477	ENSG00000128928.8|IVD|HNRNPK|HNRNPK	936	+	5.699189	1.1934237	-1.0	-1.0
chr15	40413283	40413413	ENSG00000128928.8|IVD|HNRNPK|HNRNPK	912	+	5.492136	1.0542959	-1.0	-1.0
chr15	40768982	40769092	ENSG00000104129.9|DNAJC17|HNRNPK|HNRNPK	915	-	5.5388794	1.0684963	-1.0	-1.0
chr15	40770999	40771174	ENSG00000104129.9|DNAJC17|HNRNPK|HNRNPK	940	-	5.1806717	1.2210237	-1.0	-1.0
chr15	41031476	41031596	ENSG00000128908.15|INO80|HNRNPK|HNRNPK	908	-	5.470065	1.0353912	-1.0	-1.0
chr15	41231264	41231384	ENSG00000187446.11|CHP1|HNRNPK|HNRNPK	926	+	5.6010575	1.1283112	-1.0	-1.0
chr15	41652284	41652439	ENSG00000174197.16|MGA|HNRNPK|HNRNPK	944	+	5.6436853	1.2543936	-1.0	-1.0
chr15	41651629	41651914	ENSG00000174197.16|MGA|HNRNPK|HNRNPK	916	+	5.5365605	1.0751	-1.0	-1.0
chr15	41826128	41826313	ENSG00000137802.13|MAPKBP1|HNRNPK|HNRNPK	941	+	5.7511587	1.2328312	-1.0	-1.0
chr15	41838237	41838367	ENSG00000168970.22|JMJD7-PLA2G4B|HNRNPK|HNRNPK	906	+	4.7380238	1.0266253	-1.0	-1.0
chr15	41837917	41838127	ENSG00000168970.22|JMJD7-PLA2G4B|HNRNPK|HNRNPK	988	+	5.6584215	1.9227382	-1.0	-1.0
chr15	41838229	41838364	ENSG00000243708.10|PLA2G4B|HNRNPK|HNRNPK	910	+	4.965232	1.0437008	-1.0	-1.0
chr15	41837959	41838129	ENSG00000243708.10|PLA2G4B|HNRNPK|HNRNPK	989	+	5.249059	1.9683688	-1.0	-1.0
chr15	43796319	43796509	ENSG00000140264.19|SERF2|HNRNPK|HNRNPK	916	+	5.5385175	1.0761831	-1.0	-1.0
chr15	43793383	43793738	ENSG00000140264.19|SERF2|HNRNPK|HNRNPK	956	+	4.8470755	1.3521795	-1.0	-1.0
chr15	43792611	43792838	ENSG00000140264.19|SERF2|HNRNPK|HNRNPK	937	+	3.4753377	1.1978045	-1.0	-1.0
chr15	43792461	43792606	ENSG00000140264.19|SERF2|HNRNPK|HNRNPK	919	+	3.7681909	1.090738	-1.0	-1.0
chr15	43793923	43794023	ENSG00000140264.19|SERF2|HNRNPK|HNRNPK	908	+	2.7857862	1.0361353	-1.0	-1.0
chr15	43796321	43796511	ENSG00000242028.6|HYPK|HNRNPK|HNRNPK	916	+	5.5378017	1.0752416	-1.0	-1.0
chr15	44385274	44385434	ENSG00000166734.18|CASC4|HNRNPK|HNRNPK	930	+	5.636079	1.154247	-1.0	-1.0
chr15	45023809	45023974	ENSG00000140263.13|SORD|HNRNPK|HNRNPK	921	+	5.5796647	1.1010541	-1.0	-1.0
chr15	45666680	45666825	ENSG00000260170.1|AC090527.2|HNRNPK|HNRNPK	902	+	5.424165	1.009225	-1.0	-1.0
chr15	45666680	45666825	ENSG00000137767.13|SQOR|HNRNPK|HNRNPK	902	+	5.424165	1.0092412	-1.0	-1.0
chr15	50362279	50362409	ENSG00000244879.6|GABPB1-AS1|HNRNPK|HNRNPK	923	+	3.8484454	1.1146612	-1.0	-1.0
chr15	50577069	50577234	ENSG00000092439.13|TRPM7|HNRNPK|HNRNPK	923	-	5.611248	1.1157547	-1.0	-1.0
chr15	50706535	50706640	ENSG00000138600.9|SPPL2A|HNRNPK|HNRNPK	922	-	3.7894247	1.1057622	-1.0	-1.0
chr15	50765181	50765467	ENSG00000138600.9|SPPL2A|HNRNPK|HNRNPK	936	-	5.787472	1.1915966	-1.0	-1.0
chr15	51051671	51051856	ENSG00000259240.1|MIR4713HG|HNRNPK|HNRNPK	940	+	3.6993768	1.2240297	-1.0	-1.0
chr15	51074526	51074656	ENSG00000259240.1|MIR4713HG|HNRNPK|HNRNPK	911	+	5.574082	1.0521277	-1.0	-1.0
chr15	51074736	51074921	ENSG00000259240.1|MIR4713HG|HNRNPK|HNRNPK	943	+	5.1550827	1.2443995	-1.0	-1.0
chr15	51113651	51113751	ENSG00000259240.1|MIR4713HG|HNRNPK|HNRNPK	903	+	5.430824	1.0130976	-1.0	-1.0
chr15	51288090	51288435	ENSG00000259240.1|MIR4713HG|HNRNPK|HNRNPK	989	+	6.444392	1.9741262	-1.0	-1.0
chr15	51208631	51208836	ENSG00000259240.1|MIR4713HG|HNRNPK|HNRNPK	985	+	6.5288744	1.8165076	-1.0	-1.0
chr15	51258576	51258746	ENSG00000259240.1|MIR4713HG|HNRNPK|HNRNPK	944	+	5.776973	1.2512934	-1.0	-1.0
chr15	51287515	51287710	ENSG00000259240.1|MIR4713HG|HNRNPK|HNRNPK	988	+	5.9151826	1.9135277	-1.0	-1.0
chr15	51246151	51246326	ENSG00000259240.1|MIR4713HG|HNRNPK|HNRNPK	918	+	5.540788	1.0871052	-1.0	-1.0
chr15	51247776	51247906	ENSG00000259240.1|MIR4713HG|HNRNPK|HNRNPK	931	+	5.0449657	1.1601799	-1.0	-1.0
chr15	51135691	51135911	ENSG00000259240.1|MIR4713HG|HNRNPK|HNRNPK	989	+	6.53668	1.9747329	-1.0	-1.0
chr15	51077061	51077226	ENSG00000259240.1|MIR4713HG|HNRNPK|HNRNPK	929	+	5.6590333	1.1500063	-1.0	-1.0
chr15	51137021	51137181	ENSG00000259240.1|MIR4713HG|HNRNPK|HNRNPK	926	+	5.601816	1.1305972	-1.0	-1.0
chr15	51114386	51114546	ENSG00000259240.1|MIR4713HG|HNRNPK|HNRNPK	951	+	5.9472446	1.3105453	-1.0	-1.0
chr15	51078471	51078786	ENSG00000259240.1|MIR4713HG|HNRNPK|HNRNPK	989	+	6.439382	1.9666017	-1.0	-1.0
chr15	51068356	51068491	ENSG00000259240.1|MIR4713HG|HNRNPK|HNRNPK	918	+	5.533445	1.0840893	-1.0	-1.0
chr15	51077331	51077471	ENSG00000259240.1|MIR4713HG|HNRNPK|HNRNPK	918	+	5.5639367	1.0859281	-1.0	-1.0
chr15	51087181	51087451	ENSG00000259240.1|MIR4713HG|HNRNPK|HNRNPK	952	+	5.8720226	1.318385	-1.0	-1.0
chr15	51094221	51094321	ENSG00000259240.1|MIR4713HG|HNRNPK|HNRNPK	903	+	5.4362373	1.0130976	-1.0	-1.0
chr15	51193386	51193496	ENSG00000259240.1|MIR4713HG|HNRNPK|HNRNPK	923	+	5.575409	1.1116635	-1.0	-1.0
chr15	51231831	51232021	ENSG00000259240.1|MIR4713HG|HNRNPK|HNRNPK	924	+	5.5891128	1.1209769	-1.0	-1.0
chr15	51110671	51110866	ENSG00000259240.1|MIR4713HG|HNRNPK|HNRNPK	990	+	6.0864997	2.021808	-1.0	-1.0
chr15	51147041	51147196	ENSG00000259240.1|MIR4713HG|HNRNPK|HNRNPK	910	+	5.4772024	1.0441706	-1.0	-1.0
chr15	51088981	51089171	ENSG00000259240.1|MIR4713HG|HNRNPK|HNRNPK	984	+	5.9182563	1.7876352	-1.0	-1.0
chr15	51321334	51321449	ENSG00000259306.2|AC020891.2|HNRNPK|HNRNPK	945	+	5.793476	1.2605646	-1.0	-1.0
chr15	51321184	51321304	ENSG00000259306.2|AC020891.2|HNRNPK|HNRNPK	948	+	5.8216567	1.2868291	-1.0	-1.0
chr15	52119209	52119549	ENSG00000069966.18|GNB5|HNRNPK|HNRNPK	939	-	5.728197	1.2129909	-1.0	-1.0
chr15	52118959	52119134	ENSG00000069966.18|GNB5|HNRNPK|HNRNPK	941	-	5.75408	1.2283871	-1.0	-1.0
chr15	52249728	52249853	ENSG00000128833.12|MYO5C|HNRNPK|HNRNPK	914	-	5.6012383	1.0669626	-1.0	-1.0
chr15	52775487	52775672	ENSG00000169856.8|ONECUT1|HNRNPK|HNRNPK	948	-	5.8219023	1.2827694	-1.0	-1.0
chr15	55738814	55738989	ENSG00000166450.12|PRTG|HNRNPK|HNRNPK	969	-	6.0769672	1.502732	-1.0	-1.0
chr15	57011614	57011784	ENSG00000140262.17|TCF12|HNRNPK|HNRNPK	953	+	5.8904867	1.3314606	-1.0	-1.0
chr15	56940613	56940803	ENSG00000140262.17|TCF12|HNRNPK|HNRNPK	977	+	5.046217	1.6317081	-1.0	-1.0
chr15	58461808	58462013	ENSG00000166035.10|LIPC|HNRNPK|HNRNPK	943	+	5.766741	1.2432827	-1.0	-1.0
chr15	58726852	58726977	ENSG00000137845.14|ADAM10|HNRNPK|HNRNPK	906	-	5.4656496	1.0291191	-1.0	-1.0
chr15	58865382	58865512	ENSG00000157450.15|RNF111|HNRNPK|HNRNPK	906	+	5.448516	1.0256535	-1.0	-1.0
chr15	58865672	58865807	ENSG00000157450.15|RNF111|HNRNPK|HNRNPK	912	+	3.354691	1.0545702	-1.0	-1.0
chr15	58914496	58914596	ENSG00000137776.16|SLTM|HNRNPK|HNRNPK	928	-	5.6644073	1.1450984	-1.0	-1.0
chr15	59282959	59283064	ENSG00000157483.8|MYO1E|HNRNPK|HNRNPK	909	-	5.485039	1.0427368	-1.0	-1.0
chr15	60514427	60514597	ENSG00000069667.15|RORA|HNRNPK|HNRNPK	943	-	5.797774	1.244502	-1.0	-1.0
chr15	63540126	63540271	ENSG00000140455.16|USP3|HNRNPK|HNRNPK	909	+	5.475829	1.0406437	-1.0	-1.0
chr15	64137622	64137827	ENSG00000028528.14|SNX1|HNRNPK|HNRNPK	994	+	6.377329	2.217255	-1.0	-1.0
chr15	64156295	64156724	ENSG00000166794.4|PPIB|HNRNPK|HNRNPK	973	-	4.7114987	1.572087	-1.0	-1.0
chr15	64682441	64682626	ENSG00000180357.9|ZNF609|HNRNPK|HNRNPK	950	+	3.3001523	1.299051	-1.0	-1.0
chr15	64702500	64702605	ENSG00000180304.14|OAZ2|HNRNPK|HNRNPK	917	-	5.620926	1.0787089	-1.0	-1.0
chr15	64702725	64703028	ENSG00000180304.14|OAZ2|HNRNPK|HNRNPK	985	-	5.472209	1.8318743	-1.0	-1.0
chr15	64702285	64702485	ENSG00000180304.14|OAZ2|HNRNPK|HNRNPK	966	-	6.068226	1.4717857	-1.0	-1.0
chr15	65112298	65112638	ENSG00000246922.8|UBAP1L|HNRNPK|HNRNPK	984	-	6.2840395	1.7894876	-1.0	-1.0
chr15	65286652	65286782	ENSG00000138617.14|PARP16|HNRNPK|HNRNPK	920	-	5.5942273	1.0992768	-1.0	-1.0
chr15	65286532	65286632	ENSG00000138617.14|PARP16|HNRNPK|HNRNPK	903	-	5.430824	1.0130976	-1.0	-1.0
chr15	65335170	65335270	ENSG00000174498.13|IGDCC3|HNRNPK|HNRNPK	903	-	5.4253845	1.0110594	-1.0	-1.0
chr15	65333071	65333246	ENSG00000174498.13|IGDCC3|HNRNPK|HNRNPK	934	-	4.3514504	1.1827722	-1.0	-1.0
chr15	65327946	65328076	ENSG00000174498.13|IGDCC3|HNRNPK|HNRNPK	928	-	5.6218305	1.1434467	-1.0	-1.0
chr15	65340251	65340351	ENSG00000174498.13|IGDCC3|HNRNPK|HNRNPK	912	-	5.4902854	1.0536586	-1.0	-1.0
chr15	65343346	65343466	ENSG00000174498.13|IGDCC3|HNRNPK|HNRNPK	914	-	5.514329	1.0670439	-1.0	-1.0
chr15	65611495	65611605	ENSG00000074621.13|SLC24A1|HNRNPK|HNRNPK	913	+	5.510943	1.0607738	-1.0	-1.0
chr15	65869775	65869875	ENSG00000103769.9|RAB11A|HNRNPK|HNRNPK	912	+	5.4902854	1.0536586	-1.0	-1.0
chr15	66483209	66483344	ENSG00000169032.9|MAP2K1|HNRNPK|HNRNPK	908	+	5.513516	1.038239	-1.0	-1.0
chr15	66586663	66586828	ENSG00000259471.1|LINC01169|HNRNPK|HNRNPK	936	+	4.7342167	1.1913702	-1.0	-1.0
chr15	66622413	66622558	ENSG00000259471.1|LINC01169|HNRNPK|HNRNPK	908	+	5.46251	1.034075	-1.0	-1.0
chr15	66633513	66633638	ENSG00000259471.1|LINC01169|HNRNPK|HNRNPK	913	+	5.515728	1.0616333	-1.0	-1.0
chr15	66586878	66587088	ENSG00000259471.1|LINC01169|HNRNPK|HNRNPK	959	+	5.945473	1.3878554	-1.0	-1.0
chr15	67029995	67030175	ENSG00000259347.6|AC087482.1|HNRNPK|HNRNPK	959	-	4.7687554	1.3922782	-1.0	-1.0
chr15	67040085	67040200	ENSG00000259347.6|AC087482.1|HNRNPK|HNRNPK	915	-	5.5172844	1.07154	-1.0	-1.0
chr15	67007205	67007315	ENSG00000259347.6|AC087482.1|HNRNPK|HNRNPK	903	-	5.4362373	1.0130976	-1.0	-1.0
chr15	67033385	67033515	ENSG00000259347.6|AC087482.1|HNRNPK|HNRNPK	919	-	3.7543042	1.0895369	-1.0	-1.0
chr15	67054909	67055159	ENSG00000259347.6|AC087482.1|HNRNPK|HNRNPK	958	-	4.0199814	1.378045	-1.0	-1.0
chr15	67054784	67054884	ENSG00000259347.6|AC087482.1|HNRNPK|HNRNPK	904	-	3.7065256	1.0189164	-1.0	-1.0
chr15	67044580	67044705	ENSG00000259347.6|AC087482.1|HNRNPK|HNRNPK	906	-	4.1375074	1.0248451	-1.0	-1.0
chr15	67035275	67036115	ENSG00000259347.6|AC087482.1|HNRNPK|HNRNPK	998	-	6.8364964	2.8079224	-1.0	-1.0
chr15	67053695	67053825	ENSG00000259347.6|AC087482.1|HNRNPK|HNRNPK	933	-	3.7835033	1.1745942	-1.0	-1.0
chr15	67108299	67108484	ENSG00000166949.15|SMAD3|HNRNPK|HNRNPK	939	+	5.737975	1.218035	-1.0	-1.0
chr15	67186671	67186816	ENSG00000166949.15|SMAD3|HNRNPK|HNRNPK	937	+	5.7377405	1.2021519	-1.0	-1.0
chr15	67103504	67103604	ENSG00000166949.15|SMAD3|HNRNPK|HNRNPK	901	+	2.9935555	1.0031757	-1.0	-1.0
chr15	67150217	67150402	ENSG00000166949.15|SMAD3|HNRNPK|HNRNPK	925	+	3.5352995	1.1262634	-1.0	-1.0
chr15	67159577	67159737	ENSG00000166949.15|SMAD3|HNRNPK|HNRNPK	943	+	4.7823663	1.2447464	-1.0	-1.0
chr15	67129091	67129191	ENSG00000166949.15|SMAD3|HNRNPK|HNRNPK	903	+	5.4253845	1.0110594	-1.0	-1.0
chr15	67081336	67081461	ENSG00000166949.15|SMAD3|HNRNPK|HNRNPK	923	+	3.679327	1.1127363	-1.0	-1.0
chr15	67186916	67187101	ENSG00000166949.15|SMAD3|HNRNPK|HNRNPK	948	+	4.3240395	1.282731	-1.0	-1.0
chr15	67105969	67106249	ENSG00000166949.15|SMAD3|HNRNPK|HNRNPK	932	+	3.1127567	1.1660169	-1.0	-1.0
chr15	67134516	67134646	ENSG00000166949.15|SMAD3|HNRNPK|HNRNPK	913	+	5.5008	1.0583922	-1.0	-1.0
chr15	67066520	67066630	ENSG00000166949.15|SMAD3|HNRNPK|HNRNPK	921	+	5.56639	1.103008	-1.0	-1.0
chr15	67103174	67103274	ENSG00000166949.15|SMAD3|HNRNPK|HNRNPK	906	+	5.4797177	1.0265962	-1.0	-1.0
chr15	67107809	67108004	ENSG00000166949.15|SMAD3|HNRNPK|HNRNPK	962	+	5.6198974	1.423834	-1.0	-1.0
chr15	67072460	67072645	ENSG00000166949.15|SMAD3|HNRNPK|HNRNPK	919	+	3.4642267	1.0922779	-1.0	-1.0
chr15	67107329	67107429	ENSG00000166949.15|SMAD3|HNRNPK|HNRNPK	913	+	5.5006385	1.0611622	-1.0	-1.0
chr15	67106959	67107144	ENSG00000166949.15|SMAD3|HNRNPK|HNRNPK	941	+	3.1342518	1.2265493	-1.0	-1.0
chr15	67107449	67107809	ENSG00000166949.15|SMAD3|HNRNPK|HNRNPK	993	+	5.150985	2.159946	-1.0	-1.0
chr15	67106359	67106554	ENSG00000166949.15|SMAD3|HNRNPK|HNRNPK	949	+	5.841503	1.2932657	-1.0	-1.0
chr15	67127379	67127479	ENSG00000166949.15|SMAD3|HNRNPK|HNRNPK	901	+	2.9881668	1.0030257	-1.0	-1.0
chr15	67111054	67111159	ENSG00000166949.15|SMAD3|HNRNPK|HNRNPK	921	+	5.5610423	1.1031303	-1.0	-1.0
chr15	67191007	67191142	ENSG00000166949.15|SMAD3|HNRNPK|HNRNPK	929	+	5.6726146	1.146326	-1.0	-1.0
chr15	67089621	67089771	ENSG00000166949.15|SMAD3|HNRNPK|HNRNPK	967	+	5.5918183	1.4772485	-1.0	-1.0
chr15	67542893	67543373	ENSG00000137764.19|MAP2K5|HNRNPK|HNRNPK	998	+	5.6212225	2.6860178	-1.0	-1.0
chr15	68197171	68197316	ENSG00000033800.13|PIAS1|HNRNPK|HNRNPK	924	+	5.6076236	1.1191635	-1.0	-1.0
chr15	68207279	68207444	ENSG00000260007.2|AC107871.1|HNRNPK|HNRNPK	949	-	5.8232217	1.2904695	-1.0	-1.0
chr15	68207281	68207446	ENSG00000128973.12|CLN6|HNRNPK|HNRNPK	950	-	5.8377395	1.3021415	-1.0	-1.0
chr15	68278765	68278945	ENSG00000169018.5|FEM1B|HNRNPK|HNRNPK	930	+	5.260396	1.1578349	-1.0	-1.0
chr15	68810058	68810248	ENSG00000140350.15|ANP32A|HNRNPK|HNRNPK	945	-	4.6281357	1.2583412	-1.0	-1.0
chr15	68819730	68819840	ENSG00000140350.15|ANP32A|HNRNPK|HNRNPK	923	-	5.607079	1.1149135	-1.0	-1.0
chr15	68810348	68810548	ENSG00000140350.15|ANP32A|HNRNPK|HNRNPK	977	-	3.9772723	1.6403611	-1.0	-1.0
chr15	68799193	68799358	ENSG00000140350.15|ANP32A|HNRNPK|HNRNPK	918	-	5.56301	1.0866914	-1.0	-1.0
chr15	68800958	68801073	ENSG00000140350.15|ANP32A|HNRNPK|HNRNPK	925	-	5.589406	1.1235342	-1.0	-1.0
chr15	68811163	68811498	ENSG00000140350.15|ANP32A|HNRNPK|HNRNPK	978	-	6.1758432	1.65461	-1.0	-1.0
chr15	68812278	68812488	ENSG00000140350.15|ANP32A|HNRNPK|HNRNPK	985	-	4.319075	1.8106791	-1.0	-1.0
chr15	68813529	68813634	ENSG00000140350.15|ANP32A|HNRNPK|HNRNPK	903	-	5.4253845	1.0110594	-1.0	-1.0
chr15	72117432	72117542	ENSG00000066933.15|MYO9A|HNRNPK|HNRNPK	929	-	5.6308284	1.1460482	-1.0	-1.0
chr15	72199028	72199213	ENSG00000067225.17|PKM|HNRNPK|HNRNPK	957	-	3.3739738	1.3679038	-1.0	-1.0
chr15	72199528	72199683	ENSG00000067225.17|PKM|HNRNPK|HNRNPK	930	-	2.6164896	1.1526738	-1.0	-1.0
chr15	72205609	72205724	ENSG00000067225.17|PKM|HNRNPK|HNRNPK	927	-	5.6476665	1.1340925	-1.0	-1.0
chr15	72230287	72230717	ENSG00000067225.17|PKM|HNRNPK|HNRNPK	971	-	4.6941776	1.5385966	-1.0	-1.0
chr15	72230737	72230895	ENSG00000067225.17|PKM|HNRNPK|HNRNPK	984	-	6.322105	1.7843044	-1.0	-1.0
chr15	72319492	72319597	ENSG00000273025.1|AC009690.3|HNRNPK|HNRNPK	916	-	5.542152	1.0748725	-1.0	-1.0
chr15	72319492	72319597	ENSG00000140488.15|CELF6|HNRNPK|HNRNPK	916	-	5.542152	1.075244	-1.0	-1.0
chr15	72319492	72319597	ENSG00000260729.1|AC009690.1|HNRNPK|HNRNPK	916	-	5.542152	1.0746067	-1.0	-1.0
chr15	72341672	72341782	ENSG00000260729.1|AC009690.1|HNRNPK|HNRNPK	934	-	5.695686	1.1818614	-1.0	-1.0
chr15	72343632	72343827	ENSG00000260729.1|AC009690.1|HNRNPK|HNRNPK	936	-	4.3098187	1.1910013	-1.0	-1.0
chr15	72343633	72343828	ENSG00000213614.9|HEXA|HNRNPK|HNRNPK	935	-	4.303425	1.1866746	-1.0	-1.0
chr15	72341673	72341783	ENSG00000213614.9|HEXA|HNRNPK|HNRNPK	932	-	5.675422	1.1692215	-1.0	-1.0
chr15	72513733	72513948	ENSG00000166233.14|ARIH1|HNRNPK|HNRNPK	974	+	4.5600796	1.5837125	-1.0	-1.0
chr15	72584212	72584387	ENSG00000166233.14|ARIH1|HNRNPK|HNRNPK	914	+	5.511083	1.0674326	-1.0	-1.0
chr15	72579995	72580170	ENSG00000166233.14|ARIH1|HNRNPK|HNRNPK	918	+	4.088307	1.0881418	-1.0	-1.0
chr15	74428747	74428907	ENSG00000138623.9|SEMA7A|HNRNPK|HNRNPK	917	-	3.7412875	1.0818846	-1.0	-1.0
chr15	74421297	74421407	ENSG00000138623.9|SEMA7A|HNRNPK|HNRNPK	903	-	5.4416466	1.0130976	-1.0	-1.0
chr15	74431707	74431847	ENSG00000138623.9|SEMA7A|HNRNPK|HNRNPK	947	-	5.8463507	1.2764376	-1.0	-1.0
chr15	74431977	74432382	ENSG00000138623.9|SEMA7A|HNRNPK|HNRNPK	958	-	5.8232403	1.3768295	-1.0	-1.0
chr15	74424587	74424757	ENSG00000138623.9|SEMA7A|HNRNPK|HNRNPK	950	-	5.839204	1.2982626	-1.0	-1.0
chr15	74489998	74490143	ENSG00000261775.1|AC012435.2|HNRNPK|HNRNPK	914	+	5.5521293	1.064565	-1.0	-1.0
chr15	74631562	74631757	ENSG00000179151.11|EDC3|HNRNPK|HNRNPK	948	-	4.635043	1.2850671	-1.0	-1.0
chr15	74782780	74782885	ENSG00000103653.16|CSK|HNRNPK|HNRNPK	903	+	5.430824	1.0130976	-1.0	-1.0
chr15	74782416	74782720	ENSG00000103653.16|CSK|HNRNPK|HNRNPK	998	+	5.7634783	2.7241771	-1.0	-1.0
chr15	74789682	74789852	ENSG00000103653.16|CSK|HNRNPK|HNRNPK	929	+	5.63596	1.1513003	-1.0	-1.0
chr15	74794818	74794938	ENSG00000103653.16|CSK|HNRNPK|HNRNPK	941	+	5.746799	1.228818	-1.0	-1.0
chr15	74864424	74864569	ENSG00000140497.16|SCAMP2|HNRNPK|HNRNPK	922	-	4.983662	1.1079674	-1.0	-1.0
chr15	74997100	74997233	ENSG00000198794.11|SCAMP5|HNRNPK|HNRNPK	955	+	5.9069605	1.3453704	-1.0	-1.0
chr15	75044755	75044905	ENSG00000138621.11|PPCDC|HNRNPK|HNRNPK	916	+	5.540128	1.07549	-1.0	-1.0
chr15	75043951	75044106	ENSG00000138621.11|PPCDC|HNRNPK|HNRNPK	916	+	5.5238285	1.0763956	-1.0	-1.0
chr15	75206988	75207138	ENSG00000167173.18|C15orf39|HNRNPK|HNRNPK	956	+	3.4058015	1.3580385	-1.0	-1.0
chr15	75209680	75209915	ENSG00000167173.18|C15orf39|HNRNPK|HNRNPK	957	+	5.600983	1.3706366	-1.0	-1.0
chr15	75209935	75210065	ENSG00000167173.18|C15orf39|HNRNPK|HNRNPK	914	+	5.513404	1.0661819	-1.0	-1.0
chr15	75209188	75209368	ENSG00000167173.18|C15orf39|HNRNPK|HNRNPK	961	+	4.250287	1.4055167	-1.0	-1.0
chr15	75358869	75359084	ENSG00000140400.16|MAN2C1|HNRNPK|HNRNPK	915	-	5.523163	1.0719275	-1.0	-1.0
chr15	75362847	75362952	ENSG00000140400.16|MAN2C1|HNRNPK|HNRNPK	918	-	3.7568743	1.0878233	-1.0	-1.0
chr15	75360814	75361089	ENSG00000140400.16|MAN2C1|HNRNPK|HNRNPK	995	-	5.308989	2.341098	-1.0	-1.0
chr15	75578046	75578226	ENSG00000169410.9|PTPN9|HNRNPK|HNRNPK	960	-	5.993473	1.3928137	-1.0	-1.0
chr15	75578046	75578226	ENSG00000260269.5|AC105036.3|HNRNPK|HNRNPK	960	-	5.993473	1.3930724	-1.0	-1.0
chr15	75657166	75657306	ENSG00000173548.8|SNX33|HNRNPK|HNRNPK	921	+	5.5681267	1.1037576	-1.0	-1.0
chr15	76270168	76270288	ENSG00000140374.15|ETFA|HNRNPK|HNRNPK	902	-	5.4240003	1.0075521	-1.0	-1.0
chr15	77069675	77069810	ENSG00000140391.14|TSPAN3|HNRNPK|HNRNPK	916	-	4.64026	1.0765686	-1.0	-1.0
chr15	78077113	78077213	ENSG00000167202.11|TBC1D2B|HNRNPK|HNRNPK	909	-	5.485039	1.0427977	-1.0	-1.0
chr15	78926103	78926213	ENSG00000103811.15|CTSH|HNRNPK|HNRNPK	911	-	5.5710945	1.0503327	-1.0	-1.0
chr15	78928726	78928946	ENSG00000103811.15|CTSH|HNRNPK|HNRNPK	967	-	6.04115	1.4834896	-1.0	-1.0
chr15	78934513	78934838	ENSG00000103811.15|CTSH|HNRNPK|HNRNPK	984	-	4.8084702	1.7882767	-1.0	-1.0
chr15	78923998	78924318	ENSG00000103811.15|CTSH|HNRNPK|HNRNPK	959	-	5.9520903	1.3827215	-1.0	-1.0
chr15	78928956	78929191	ENSG00000103811.15|CTSH|HNRNPK|HNRNPK	926	-	5.6084337	1.1297551	-1.0	-1.0
chr15	78934318	78934498	ENSG00000103811.15|CTSH|HNRNPK|HNRNPK	933	-	5.68832	1.1737366	-1.0	-1.0
chr15	78924338	78924513	ENSG00000103811.15|CTSH|HNRNPK|HNRNPK	922	-	5.5803103	1.1095213	-1.0	-1.0
chr15	78993499	78993599	ENSG00000058335.15|RASGRF1|HNRNPK|HNRNPK	903	-	5.430824	1.0130976	-1.0	-1.0
chr15	79907944	79908094	ENSG00000259332.3|ST20-MTHFS|HNRNPK|HNRNPK	918	-	5.5330787	1.0837954	-1.0	-1.0
chr15	85118324	85118659	ENSG00000073417.14|PDE8A|HNRNPK|HNRNPK	960	+	5.83072	1.3990589	-1.0	-1.0
chr15	85135444	85135544	ENSG00000073417.14|PDE8A|HNRNPK|HNRNPK	903	+	5.4416466	1.0130976	-1.0	-1.0
chr15	85008623	85008838	ENSG00000073417.14|PDE8A|HNRNPK|HNRNPK	957	+	4.690574	1.3654611	-1.0	-1.0
chr15	85097481	85097586	ENSG00000073417.14|PDE8A|HNRNPK|HNRNPK	908	+	5.463151	1.0360625	-1.0	-1.0
chr15	85014838	85014973	ENSG00000073417.14|PDE8A|HNRNPK|HNRNPK	905	+	3.7065256	1.0204122	-1.0	-1.0
chr15	85094576	85094841	ENSG00000073417.14|PDE8A|HNRNPK|HNRNPK	984	+	5.3028584	1.7950553	-1.0	-1.0
chr15	88630527	88630677	ENSG00000181026.14|AEN|HNRNPK|HNRNPK	914	+	5.5211325	1.0675894	-1.0	-1.0
chr15	88629561	88629756	ENSG00000181026.14|AEN|HNRNPK|HNRNPK	959	+	5.1103473	1.3831652	-1.0	-1.0
chr15	88645654	88645779	ENSG00000172183.14|ISG20|HNRNPK|HNRNPK	913	+	5.5010357	1.0610328	-1.0	-1.0
chr15	88652515	88652710	ENSG00000172183.14|ISG20|HNRNPK|HNRNPK	940	+	5.759173	1.2215205	-1.0	-1.0
chr15	89805478	89805608	ENSG00000166825.13|ANPEP|HNRNPK|HNRNPK	927	-	4.9066467	1.1393555	-1.0	-1.0
chr15	89813060	89813160	ENSG00000166825.13|ANPEP|HNRNPK|HNRNPK	950	-	5.848559	1.2990115	-1.0	-1.0
chr15	89801797	89802406	ENSG00000166825.13|ANPEP|HNRNPK|HNRNPK	997	-	5.457349	2.5700963	-1.0	-1.0
chr15	89802406	89802731	ENSG00000166825.13|ANPEP|HNRNPK|HNRNPK	999	-	6.1629424	3.066816	-1.0	-1.0
chr15	89812900	89813010	ENSG00000166825.13|ANPEP|HNRNPK|HNRNPK	915	-	5.52356	1.0728748	-1.0	-1.0
chr15	89812140	89812435	ENSG00000166825.13|ANPEP|HNRNPK|HNRNPK	949	-	5.5367775	1.2959678	-1.0	-1.0
chr15	89799097	89799207	ENSG00000166825.13|ANPEP|HNRNPK|HNRNPK	909	-	3.692607	1.0415913	-1.0	-1.0
chr15	89813825	89814020	ENSG00000166825.13|ANPEP|HNRNPK|HNRNPK	945	-	5.8049536	1.260193	-1.0	-1.0
chr15	89804615	89804851	ENSG00000166825.13|ANPEP|HNRNPK|HNRNPK	931	-	3.1538687	1.1590513	-1.0	-1.0
chr15	89802736	89802996	ENSG00000166825.13|ANPEP|HNRNPK|HNRNPK	995	-	5.3004327	2.328995	-1.0	-1.0
chr15	90020742	90020877	ENSG00000140548.9|ZNF710|HNRNPK|HNRNPK	945	+	5.7836876	1.2571391	-1.0	-1.0
chr15	90020267	90020422	ENSG00000140548.9|ZNF710|HNRNPK|HNRNPK	924	+	4.3119426	1.1182362	-1.0	-1.0
chr15	90009387	90009862	ENSG00000140548.9|ZNF710|HNRNPK|HNRNPK	996	+	5.871861	2.3993957	-1.0	-1.0
chr15	90883185	90883350	ENSG00000140564.11|FURIN|HNRNPK|HNRNPK	951	+	4.0228076	1.3078707	-1.0	-1.0
chr15	90956841	90957006	ENSG00000166965.12|RCCD1|HNRNPK|HNRNPK	937	+	5.707584	1.1994901	-1.0	-1.0
chr15	90961761	90961966	ENSG00000166965.12|RCCD1|HNRNPK|HNRNPK	989	+	6.548109	1.9459789	-1.0	-1.0
chr15	92999096	92999281	ENSG00000173575.20|CHD2|HNRNPK|HNRNPK	943	+	5.7719455	1.2461952	-1.0	-1.0
chr15	92916036	92916191	ENSG00000173575.20|CHD2|HNRNPK|HNRNPK	914	+	5.5123467	1.0675421	-1.0	-1.0
chr15	92908113	92908243	ENSG00000173575.20|CHD2|HNRNPK|HNRNPK	940	+	5.7343097	1.220739	-1.0	-1.0
chr15	92969303	92969423	ENSG00000173575.20|CHD2|HNRNPK|HNRNPK	903	+	5.430824	1.0130976	-1.0	-1.0
chr15	92916034	92916189	ENSG00000279765.3|AC013394.1|HNRNPK|HNRNPK	914	+	5.5120993	1.067011	-1.0	-1.0
chr15	92908114	92908244	ENSG00000279765.3|AC013394.1|HNRNPK|HNRNPK	940	+	5.7343097	1.2208312	-1.0	-1.0
chr15	96335953	96336133	ENSG00000185551.14|NR2F2|HNRNPK|HNRNPK	941	+	5.804904	1.2310089	-1.0	-1.0
chr15	98845387	98845572	ENSG00000140443.13|IGF1R|HNRNPK|HNRNPK	930	+	4.9931293	1.1543963	-1.0	-1.0
chr15	98831402	98831537	ENSG00000140443.13|IGF1R|HNRNPK|HNRNPK	963	+	6.0063324	1.4263091	-1.0	-1.0
chr15	98761768	98761868	ENSG00000140443.13|IGF1R|HNRNPK|HNRNPK	943	+	5.7813015	1.2404084	-1.0	-1.0
chr15	98960735	98960855	ENSG00000140443.13|IGF1R|HNRNPK|HNRNPK	914	+	3.7225409	1.0639249	-1.0	-1.0
chr15	98817813	98817933	ENSG00000140443.13|IGF1R|HNRNPK|HNRNPK	933	+	5.74498	1.1728178	-1.0	-1.0
chr15	98725002	98725167	ENSG00000140443.13|IGF1R|HNRNPK|HNRNPK	944	+	5.7664385	1.251913	-1.0	-1.0
chr15	98884140	98884255	ENSG00000140443.13|IGF1R|HNRNPK|HNRNPK	918	+	5.5386605	1.0872064	-1.0	-1.0
chr15	98831227	98831397	ENSG00000140443.13|IGF1R|HNRNPK|HNRNPK	939	+	5.7247496	1.2120384	-1.0	-1.0
chr15	98712182	98712287	ENSG00000140443.13|IGF1R|HNRNPK|HNRNPK	904	+	3.672658	1.0173516	-1.0	-1.0
chr15	98854862	98855037	ENSG00000140443.13|IGF1R|HNRNPK|HNRNPK	950	+	5.925094	1.304775	-1.0	-1.0
chr15	98918200	98918330	ENSG00000140443.13|IGF1R|HNRNPK|HNRNPK	904	+	5.4407973	1.019964	-1.0	-1.0
chr15	98726212	98726317	ENSG00000140443.13|IGF1R|HNRNPK|HNRNPK	924	+	3.7843623	1.1166695	-1.0	-1.0
chr15	98801923	98802088	ENSG00000140443.13|IGF1R|HNRNPK|HNRNPK	975	+	6.1864934	1.5944736	-1.0	-1.0
chr15	98816363	98816558	ENSG00000140443.13|IGF1R|HNRNPK|HNRNPK	965	+	6.050347	1.4513286	-1.0	-1.0
chr15	98722507	98722607	ENSG00000140443.13|IGF1R|HNRNPK|HNRNPK	913	+	3.7164898	1.0585558	-1.0	-1.0
chr15	98825532	98825707	ENSG00000140443.13|IGF1R|HNRNPK|HNRNPK	913	+	5.4955597	1.0579942	-1.0	-1.0
chr15	98935631	98935796	ENSG00000140443.13|IGF1R|HNRNPK|HNRNPK	932	+	5.042907	1.1673806	-1.0	-1.0
chr15	98758503	98758648	ENSG00000140443.13|IGF1R|HNRNPK|HNRNPK	915	+	5.525569	1.0716748	-1.0	-1.0
chr15	98758308	98758433	ENSG00000140443.13|IGF1R|HNRNPK|HNRNPK	910	+	5.4826035	1.0451407	-1.0	-1.0
chr15	101079264	101079399	ENSG00000259755.1|AC090907.2|HNRNPK|HNRNPK	919	-	5.5559177	1.0909064	-1.0	-1.0
chr15	101231007	101231207	ENSG00000131873.5|CHSY1|HNRNPK|HNRNPK	971	-	4.1292887	1.5445402	-1.0	-1.0
chr15	101481523	101481768	ENSG00000140479.16|PCSK6|HNRNPK|HNRNPK	964	-	4.356821	1.4433278	-1.0	-1.0
chr15	101368192	101368327	ENSG00000140479.16|PCSK6|HNRNPK|HNRNPK	906	-	3.476022	1.0258119	-1.0	-1.0
chr15	101376873	101377093	ENSG00000140479.16|PCSK6|HNRNPK|HNRNPK	951	-	4.427774	1.3141948	-1.0	-1.0
chr15	101391074	101391269	ENSG00000140479.16|PCSK6|HNRNPK|HNRNPK	975	-	4.308194	1.6007084	-1.0	-1.0
chr15	101378998	101379168	ENSG00000140479.16|PCSK6|HNRNPK|HNRNPK	947	-	5.5746326	1.2796996	-1.0	-1.0
chr15	101454523	101454723	ENSG00000140479.16|PCSK6|HNRNPK|HNRNPK	985	-	6.395503	1.8331916	-1.0	-1.0
chr15	101326944	101327164	ENSG00000140479.16|PCSK6|HNRNPK|HNRNPK	983	-	5.311634	1.7795004	-1.0	-1.0
chr15	101463703	101463858	ENSG00000140479.16|PCSK6|HNRNPK|HNRNPK	950	-	3.8431273	1.297545	-1.0	-1.0
chr15	101476623	101476783	ENSG00000140479.16|PCSK6|HNRNPK|HNRNPK	957	-	6.0131164	1.3660946	-1.0	-1.0
chr15	101396914	101397069	ENSG00000140479.16|PCSK6|HNRNPK|HNRNPK	920	-	5.553553	1.0973552	-1.0	-1.0
chr15	101362917	101363167	ENSG00000140479.16|PCSK6|HNRNPK|HNRNPK	953	-	3.6463525	1.326625	-1.0	-1.0
chr15	101331469	101331609	ENSG00000140479.16|PCSK6|HNRNPK|HNRNPK	951	-	5.872216	1.3096898	-1.0	-1.0
chr15	101326679	101326909	ENSG00000140479.16|PCSK6|HNRNPK|HNRNPK	995	-	6.5585613	2.2919648	-1.0	-1.0
chr15	101438985	101439260	ENSG00000140479.16|PCSK6|HNRNPK|HNRNPK	964	-	5.990151	1.4450668	-1.0	-1.0
chr15	101316042	101316152	ENSG00000140479.16|PCSK6|HNRNPK|HNRNPK	906	-	5.4594207	1.0291191	-1.0	-1.0
chr15	101464593	101464803	ENSG00000140479.16|PCSK6|HNRNPK|HNRNPK	933	-	5.66767	1.1716974	-1.0	-1.0
chr15	101495709	101495834	ENSG00000140479.16|PCSK6|HNRNPK|HNRNPK	965	-	6.0517855	1.4602069	-1.0	-1.0
chr15	101481173	101481453	ENSG00000140479.16|PCSK6|HNRNPK|HNRNPK	955	-	4.396898	1.3486596	-1.0	-1.0
chr15	101466773	101466968	ENSG00000140479.16|PCSK6|HNRNPK|HNRNPK	948	-	3.817034	1.2815236	-1.0	-1.0
chr15	101479438	101479798	ENSG00000140479.16|PCSK6|HNRNPK|HNRNPK	965	-	5.3398247	1.451055	-1.0	-1.0
chr15	101305860	101306250	ENSG00000140479.16|PCSK6|HNRNPK|HNRNPK	988	-	5.828731	1.9124392	-1.0	-1.0
chr15	101361702	101361892	ENSG00000140479.16|PCSK6|HNRNPK|HNRNPK	981	-	5.985276	1.7147763	-1.0	-1.0
chr15	101362377	101362477	ENSG00000140479.16|PCSK6|HNRNPK|HNRNPK	903	-	5.4416466	1.0130976	-1.0	-1.0
chr15	101452608	101452728	ENSG00000140479.16|PCSK6|HNRNPK|HNRNPK	919	-	3.7527657	1.0903238	-1.0	-1.0
chr15	101396734	101396854	ENSG00000140479.16|PCSK6|HNRNPK|HNRNPK	911	-	5.4933505	1.0489063	-1.0	-1.0
chr15	101314252	101314437	ENSG00000140479.16|PCSK6|HNRNPK|HNRNPK	938	-	5.7098866	1.2046428	-1.0	-1.0
chr15	101391274	101391444	ENSG00000140479.16|PCSK6|HNRNPK|HNRNPK	922	-	5.4179034	1.1052393	-1.0	-1.0
chr15	101464928	101465028	ENSG00000140479.16|PCSK6|HNRNPK|HNRNPK	903	-	5.4253845	1.0110594	-1.0	-1.0
chr15	101365824	101366019	ENSG00000140479.16|PCSK6|HNRNPK|HNRNPK	963	-	4.436744	1.4348578	-1.0	-1.0
chr15	101427281	101427441	ENSG00000140479.16|PCSK6|HNRNPK|HNRNPK	947	-	5.5062337	1.2726784	-1.0	-1.0
chr15	101482328	101482448	ENSG00000140479.16|PCSK6|HNRNPK|HNRNPK	920	-	5.565416	1.0987104	-1.0	-1.0
chr15	101325596	101325736	ENSG00000140479.16|PCSK6|HNRNPK|HNRNPK	930	-	5.6428795	1.1569208	-1.0	-1.0
chr15	101438800	101438965	ENSG00000140479.16|PCSK6|HNRNPK|HNRNPK	934	-	5.684003	1.1806244	-1.0	-1.0
chr15	101967445	101967640	ENSG00000185596.16|WASH3P|HNRNPK|HNRNPK	959	+	3.7389903	1.3921584	-1.0	-1.0
chr16	81829	81969	ENSG00000103152.11|MPG|HNRNPK|HNRNPK	929	+	5.666397	1.1482044	-1.0	-1.0
chr16	90647	90842	ENSG00000103148.15|NPRL3|HNRNPK|HNRNPK	975	-	6.1867046	1.5985177	-1.0	-1.0
chr16	138209	138519	ENSG00000103148.15|NPRL3|HNRNPK|HNRNPK	993	-	5.1790314	2.1626017	-1.0	-1.0
chr16	261594	261709	ENSG00000167930.15|FAM234A|HNRNPK|HNRNPK	906	+	5.4522715	1.0251138	-1.0	-1.0
chr16	261844	262039	ENSG00000167930.15|FAM234A|HNRNPK|HNRNPK	945	+	5.7785597	1.262026	-1.0	-1.0
chr16	261594	261709	ENSG00000269881.1|AC004754.1|HNRNPK|HNRNPK	906	+	5.4522715	1.0251138	-1.0	-1.0
chr16	261844	262039	ENSG00000269881.1|AC004754.1|HNRNPK|HNRNPK	945	+	5.7785597	1.2619408	-1.0	-1.0
chr16	398377	398477	ENSG00000103202.12|NME4|HNRNPK|HNRNPK	903	+	5.4416466	1.0130976	-1.0	-1.0
chr16	410050	410185	ENSG00000103202.12|NME4|HNRNPK|HNRNPK	906	+	5.478635	1.0247804	-1.0	-1.0
chr16	397776	397956	ENSG00000103202.12|NME4|HNRNPK|HNRNPK	944	+	5.2441063	1.2487823	-1.0	-1.0
chr16	400303	400558	ENSG00000103202.12|NME4|HNRNPK|HNRNPK	988	+	4.0427403	1.9206349	-1.0	-1.0
chr16	398737	398907	ENSG00000103202.12|NME4|HNRNPK|HNRNPK	941	+	5.762362	1.2324109	-1.0	-1.0
chr16	410494	410624	ENSG00000242612.6|DECR2|HNRNPK|HNRNPK	917	+	5.527767	1.0787462	-1.0	-1.0
chr16	410755	410885	ENSG00000242612.6|DECR2|HNRNPK|HNRNPK	905	+	5.450147	1.0227106	-1.0	-1.0
chr16	410048	410188	ENSG00000242612.6|DECR2|HNRNPK|HNRNPK	905	+	5.478171	1.0232458	-1.0	-1.0
chr16	519218	519553	ENSG00000090565.15|RAB11FIP3|HNRNPK|HNRNPK	921	+	4.1779504	1.1042674	-1.0	-1.0
chr16	490971	491131	ENSG00000090565.15|RAB11FIP3|HNRNPK|HNRNPK	914	+	2.5695782	1.0677359	-1.0	-1.0
chr16	491288	491463	ENSG00000090565.15|RAB11FIP3|HNRNPK|HNRNPK	961	+	3.7580366	1.4060922	-1.0	-1.0
chr16	510012	510167	ENSG00000090565.15|RAB11FIP3|HNRNPK|HNRNPK	912	+	5.512552	1.0550754	-1.0	-1.0
chr16	489566	489686	ENSG00000090565.15|RAB11FIP3|HNRNPK|HNRNPK	936	+	5.6987915	1.1947589	-1.0	-1.0
chr16	504402	505072	ENSG00000090565.15|RAB11FIP3|HNRNPK|HNRNPK	994	+	5.6754713	2.2017174	-1.0	-1.0
chr16	451195	451370	ENSG00000090565.15|RAB11FIP3|HNRNPK|HNRNPK	953	+	5.9112463	1.3280196	-1.0	-1.0
chr16	492163	492338	ENSG00000090565.15|RAB11FIP3|HNRNPK|HNRNPK	952	+	5.8670006	1.3174925	-1.0	-1.0
chr16	462612	462822	ENSG00000090565.15|RAB11FIP3|HNRNPK|HNRNPK	969	+	6.1088176	1.5141108	-1.0	-1.0
chr16	489751	489851	ENSG00000090565.15|RAB11FIP3|HNRNPK|HNRNPK	901	+	3.010191	1.0031757	-1.0	-1.0
chr16	503852	504387	ENSG00000090565.15|RAB11FIP3|HNRNPK|HNRNPK	998	+	4.56145	2.7158906	-1.0	-1.0
chr16	553141	553338	ENSG00000103326.11|CAPN15|HNRNPK|HNRNPK	986	+	6.4415307	1.8581702	-1.0	-1.0
chr16	541651	541766	ENSG00000103326.11|CAPN15|HNRNPK|HNRNPK	935	+	5.6810803	1.1838778	-1.0	-1.0
chr16	538768	538888	ENSG00000103326.11|CAPN15|HNRNPK|HNRNPK	907	+	3.671045	1.0309241	-1.0	-1.0
chr16	531314	531514	ENSG00000103326.11|CAPN15|HNRNPK|HNRNPK	960	+	6.4342327	1.3940325	-1.0	-1.0
chr16	549873	550018	ENSG00000103326.11|CAPN15|HNRNPK|HNRNPK	903	+	5.4353337	1.0130976	-1.0	-1.0
chr16	550788	550938	ENSG00000103326.11|CAPN15|HNRNPK|HNRNPK	921	+	5.607372	1.1006352	-1.0	-1.0
chr16	534398	534538	ENSG00000103326.11|CAPN15|HNRNPK|HNRNPK	932	+	4.0537686	1.1659619	-1.0	-1.0
chr16	550488	550743	ENSG00000103326.11|CAPN15|HNRNPK|HNRNPK	924	+	5.4360585	1.1169558	-1.0	-1.0
chr16	553578	553783	ENSG00000103326.11|CAPN15|HNRNPK|HNRNPK	985	+	3.919059	1.8267158	-1.0	-1.0
chr16	535148	535273	ENSG00000103326.11|CAPN15|HNRNPK|HNRNPK	939	+	5.7494345	1.2114164	-1.0	-1.0
chr16	554308	554443	ENSG00000103326.11|CAPN15|HNRNPK|HNRNPK	943	+	5.821576	1.2423003	-1.0	-1.0
chr16	583256	583431	ENSG00000007541.16|PIGQ|HNRNPK|HNRNPK	939	+	5.727028	1.2139596	-1.0	-1.0
chr16	634933	635478	ENSG00000130731.15|METTL26|HNRNPK|HNRNPK	989	-	4.996083	1.9606112	-1.0	-1.0
chr16	646265	646365	ENSG00000172366.19|MCRIP2|HNRNPK|HNRNPK	901	+	3.6343756	1.0033585	-1.0	-1.0
chr16	647311	647416	ENSG00000172366.19|MCRIP2|HNRNPK|HNRNPK	903	+	5.430824	1.0130976	-1.0	-1.0
chr16	646811	646971	ENSG00000172366.19|MCRIP2|HNRNPK|HNRNPK	927	+	4.847403	1.1392202	-1.0	-1.0
chr16	647841	648136	ENSG00000172366.19|MCRIP2|HNRNPK|HNRNPK	933	+	4.4882536	1.1740854	-1.0	-1.0
chr16	646608	646708	ENSG00000172366.19|MCRIP2|HNRNPK|HNRNPK	903	+	5.4253845	1.0110594	-1.0	-1.0
chr16	669710	669915	ENSG00000140983.13|RHOT2|HNRNPK|HNRNPK	945	+	5.810554	1.2570212	-1.0	-1.0
chr16	668890	669070	ENSG00000140983.13|RHOT2|HNRNPK|HNRNPK	934	+	5.684043	1.1781999	-1.0	-1.0
chr16	689000	689100	ENSG00000261659.2|Z92544.2|HNRNPK|HNRNPK	923	+	5.6548085	1.1151247	-1.0	-1.0
chr16	859075	859215	ENSG00000103227.18|LMF1|HNRNPK|HNRNPK	925	-	4.837425	1.1269153	-1.0	-1.0
chr16	938254	938399	ENSG00000103227.18|LMF1|HNRNPK|HNRNPK	956	-	5.9423203	1.3553718	-1.0	-1.0
chr16	915944	916124	ENSG00000103227.18|LMF1|HNRNPK|HNRNPK	929	-	3.5471113	1.1499465	-1.0	-1.0
chr16	936419	936529	ENSG00000103227.18|LMF1|HNRNPK|HNRNPK	928	-	5.6268997	1.1441522	-1.0	-1.0
chr16	915709	915899	ENSG00000103227.18|LMF1|HNRNPK|HNRNPK	949	-	5.8250117	1.295173	-1.0	-1.0
chr16	1075193	1075378	ENSG00000261713.6|SSTR5-AS1|HNRNPK|HNRNPK	975	-	6.170582	1.5964624	-1.0	-1.0
chr16	1071221	1071676	ENSG00000261713.6|SSTR5-AS1|HNRNPK|HNRNPK	959	-	3.9530773	1.3849483	-1.0	-1.0
chr16	1070981	1071116	ENSG00000261713.6|SSTR5-AS1|HNRNPK|HNRNPK	909	-	5.4732056	1.0402226	-1.0	-1.0
chr16	1074673	1074878	ENSG00000261713.6|SSTR5-AS1|HNRNPK|HNRNPK	969	-	5.3567667	1.511606	-1.0	-1.0
chr16	1073738	1073913	ENSG00000261713.6|SSTR5-AS1|HNRNPK|HNRNPK	929	-	4.5760427	1.1473135	-1.0	-1.0
chr16	1075023	1075178	ENSG00000261713.6|SSTR5-AS1|HNRNPK|HNRNPK	935	-	3.6555915	1.1896118	-1.0	-1.0
chr16	1073444	1073559	ENSG00000261713.6|SSTR5-AS1|HNRNPK|HNRNPK	908	-	5.460431	1.0351706	-1.0	-1.0
chr16	1070411	1070521	ENSG00000261713.6|SSTR5-AS1|HNRNPK|HNRNPK	932	-	5.668071	1.1679584	-1.0	-1.0
chr16	1074073	1074198	ENSG00000261713.6|SSTR5-AS1|HNRNPK|HNRNPK	948	-	5.848341	1.2834646	-1.0	-1.0
chr16	1199464	1199914	ENSG00000196557.12|CACNA1H|HNRNPK|HNRNPK	966	+	6.0555835	1.472479	-1.0	-1.0
chr16	1200039	1200179	ENSG00000196557.12|CACNA1H|HNRNPK|HNRNPK	903	+	5.4484396	1.012588	-1.0	-1.0
chr16	1178061	1178261	ENSG00000196557.12|CACNA1H|HNRNPK|HNRNPK	941	+	4.6970873	1.2312175	-1.0	-1.0
chr16	1177766	1178061	ENSG00000196557.12|CACNA1H|HNRNPK|HNRNPK	931	+	5.740745	1.162349	-1.0	-1.0
chr16	1324366	1324546	ENSG00000103275.19|UBE2I|HNRNPK|HNRNPK	940	+	5.7547092	1.2247161	-1.0	-1.0
chr16	1345417	1345617	ENSG00000007516.13|BAIAP3|HNRNPK|HNRNPK	945	+	5.8161426	1.2610701	-1.0	-1.0
chr16	1358200	1358310	ENSG00000090581.9|GNPTG|HNRNPK|HNRNPK	918	+	5.5646253	1.0863523	-1.0	-1.0
chr16	1400444	1400594	ENSG00000059145.18|UNKL|HNRNPK|HNRNPK	950	-	5.892099	1.30352	-1.0	-1.0
chr16	1366685	1366940	ENSG00000059145.18|UNKL|HNRNPK|HNRNPK	940	-	5.741814	1.2183762	-1.0	-1.0
chr16	1445838	1446028	ENSG00000103249.17|CLCN7|HNRNPK|HNRNPK	973	-	6.195398	1.5763348	-1.0	-1.0
chr16	1449835	1450010	ENSG00000103249.17|CLCN7|HNRNPK|HNRNPK	931	-	3.3704329	1.1587417	-1.0	-1.0
chr16	1459772	1460367	ENSG00000103249.17|CLCN7|HNRNPK|HNRNPK	992	-	4.951144	2.1143708	-1.0	-1.0
chr16	1455330	1455491	ENSG00000103249.17|CLCN7|HNRNPK|HNRNPK	958	-	5.9491878	1.3792048	-1.0	-1.0
chr16	1459412	1459592	ENSG00000103249.17|CLCN7|HNRNPK|HNRNPK	978	-	4.5601573	1.6482135	-1.0	-1.0
chr16	1459246	1459412	ENSG00000103249.17|CLCN7|HNRNPK|HNRNPK	982	-	4.178571	1.7332355	-1.0	-1.0
chr16	1450085	1450205	ENSG00000103249.17|CLCN7|HNRNPK|HNRNPK	914	-	5.5041375	1.0645839	-1.0	-1.0
chr16	1604651	1604811	ENSG00000187535.13|IFT140|HNRNPK|HNRNPK	906	-	5.4512205	1.0265552	-1.0	-1.0
chr16	1641737	1642002	ENSG00000007545.15|CRAMP1|HNRNPK|HNRNPK	945	+	5.779679	1.257907	-1.0	-1.0
chr16	1645832	1646017	ENSG00000007545.15|CRAMP1|HNRNPK|HNRNPK	949	+	4.0203233	1.2924298	-1.0	-1.0
chr16	1642057	1642337	ENSG00000007545.15|CRAMP1|HNRNPK|HNRNPK	918	+	5.5410933	1.0854379	-1.0	-1.0
chr16	1641737	1642002	ENSG00000261732.1|AL031708.1|HNRNPK|HNRNPK	945	+	5.779679	1.2579308	-1.0	-1.0
chr16	1642057	1642337	ENSG00000261732.1|AL031708.1|HNRNPK|HNRNPK	918	+	5.5410933	1.0854642	-1.0	-1.0
chr16	1645833	1646018	ENSG00000261732.1|AL031708.1|HNRNPK|HNRNPK	952	+	4.0846896	1.3149467	-1.0	-1.0
chr16	1678674	1678794	ENSG00000261732.1|AL031708.1|HNRNPK|HNRNPK	913	+	5.506179	1.0598695	-1.0	-1.0
chr16	1678671	1678791	ENSG00000206053.12|JPT2|HNRNPK|HNRNPK	907	+	5.4661703	1.0323235	-1.0	-1.0
chr16	1758714	1758894	ENSG00000138834.12|MAPK8IP3|HNRNPK|HNRNPK	949	+	5.1864896	1.2886397	-1.0	-1.0
chr16	1769007	1769177	ENSG00000138834.12|MAPK8IP3|HNRNPK|HNRNPK	937	+	5.725195	1.2034729	-1.0	-1.0
chr16	1743756	1744056	ENSG00000138834.12|MAPK8IP3|HNRNPK|HNRNPK	918	+	2.3946848	1.0882095	-1.0	-1.0
chr16	1706657	1707082	ENSG00000138834.12|MAPK8IP3|HNRNPK|HNRNPK	988	+	5.591563	1.9135727	-1.0	-1.0
chr16	1769442	1769582	ENSG00000138834.12|MAPK8IP3|HNRNPK|HNRNPK	945	+	5.616457	1.2597969	-1.0	-1.0
chr16	1778557	1778847	ENSG00000197774.12|EME2|HNRNPK|HNRNPK	991	+	4.911942	2.0695407	-1.0	-1.0
chr16	1779057	1779157	ENSG00000197774.12|EME2|HNRNPK|HNRNPK	920	+	5.58205	1.0991836	-1.0	-1.0
chr16	1777962	1778062	ENSG00000197774.12|EME2|HNRNPK|HNRNPK	921	+	5.557366	1.1021963	-1.0	-1.0
chr16	1778872	1778977	ENSG00000197774.12|EME2|HNRNPK|HNRNPK	903	+	5.4253845	1.0110594	-1.0	-1.0
chr16	1778167	1778267	ENSG00000197774.12|EME2|HNRNPK|HNRNPK	903	+	5.447073	1.0130976	-1.0	-1.0
chr16	1815544	1815709	ENSG00000063854.12|HAGH|HNRNPK|HNRNPK	934	-	5.673003	1.1786121	-1.0	-1.0
chr16	1832684	1832829	ENSG00000180185.11|FAHD1|HNRNPK|HNRNPK	936	+	5.6927295	1.1927726	-1.0	-1.0
chr16	2006518	2006963	ENSG00000167962.13|ZNF598|HNRNPK|HNRNPK	996	-	5.4017887	2.3952384	-1.0	-1.0
chr16	2006988	2007313	ENSG00000167962.13|ZNF598|HNRNPK|HNRNPK	976	-	5.836074	1.6124518	-1.0	-1.0
chr16	2007323	2007443	ENSG00000167962.13|ZNF598|HNRNPK|HNRNPK	912	-	5.529742	1.0560591	-1.0	-1.0
chr16	2034662	2034852	ENSG00000065054.13|SLC9A3R2|HNRNPK|HNRNPK	945	+	5.7781773	1.256071	-1.0	-1.0
chr16	2037971	2038076	ENSG00000065054.13|SLC9A3R2|HNRNPK|HNRNPK	903	+	5.447073	1.0130976	-1.0	-1.0
chr16	2053766	2053996	ENSG00000103197.16|TSC2|HNRNPK|HNRNPK	978	+	6.084854	1.6658437	-1.0	-1.0
chr16	2063393	2063503	ENSG00000103197.16|TSC2|HNRNPK|HNRNPK	906	+	5.4523754	1.0285423	-1.0	-1.0
chr16	2107279	2107469	ENSG00000008710.19|PKD1|HNRNPK|HNRNPK	929	-	5.629609	1.1480122	-1.0	-1.0
chr16	2093123	2093228	ENSG00000008710.19|PKD1|HNRNPK|HNRNPK	923	-	3.0003514	1.1140401	-1.0	-1.0
chr16	2114965	2115200	ENSG00000008710.19|PKD1|HNRNPK|HNRNPK	971	-	4.727625	1.5325042	-1.0	-1.0
chr16	2104090	2104410	ENSG00000008710.19|PKD1|HNRNPK|HNRNPK	994	-	6.6576757	2.1886678	-1.0	-1.0
chr16	2104752	2105097	ENSG00000008710.19|PKD1|HNRNPK|HNRNPK	965	-	5.190834	1.4616437	-1.0	-1.0
chr16	2093354	2093584	ENSG00000008710.19|PKD1|HNRNPK|HNRNPK	988	-	3.8456802	1.9384105	-1.0	-1.0
chr16	2105696	2105816	ENSG00000008710.19|PKD1|HNRNPK|HNRNPK	936	-	5.6993423	1.1969137	-1.0	-1.0
chr16	2118150	2118250	ENSG00000008710.19|PKD1|HNRNPK|HNRNPK	935	-	3.8824883	1.1895152	-1.0	-1.0
chr16	2091174	2091422	ENSG00000008710.19|PKD1|HNRNPK|HNRNPK	984	-	6.3739824	1.7852215	-1.0	-1.0
chr16	2093248	2093354	ENSG00000008710.19|PKD1|HNRNPK|HNRNPK	936	-	2.7792027	1.1936276	-1.0	-1.0
chr16	2126358	2126493	ENSG00000008710.19|PKD1|HNRNPK|HNRNPK	923	-	5.5922976	1.1127611	-1.0	-1.0
chr16	2112653	2112787	ENSG00000008710.19|PKD1|HNRNPK|HNRNPK	925	-	4.01831	1.1227874	-1.0	-1.0
chr16	2107529	2107699	ENSG00000008710.19|PKD1|HNRNPK|HNRNPK	932	-	3.7602913	1.1648456	-1.0	-1.0
chr16	2095485	2095685	ENSG00000008710.19|PKD1|HNRNPK|HNRNPK	937	-	4.590985	1.2035772	-1.0	-1.0
chr16	2095484	2095684	ENSG00000261123.1|AC009065.5|HNRNPK|HNRNPK	940	-	4.7033463	1.2251213	-1.0	-1.0
chr16	2171930	2172040	ENSG00000131653.12|TRAF7|HNRNPK|HNRNPK	906	+	5.468363	1.0290891	-1.0	-1.0
chr16	2176664	2176774	ENSG00000131653.12|TRAF7|HNRNPK|HNRNPK	913	+	3.7907372	1.059655	-1.0	-1.0
chr16	2166146	2166286	ENSG00000131653.12|TRAF7|HNRNPK|HNRNPK	921	+	5.568349	1.1048756	-1.0	-1.0
chr16	2161153	2161318	ENSG00000131653.12|TRAF7|HNRNPK|HNRNPK	918	+	3.9518502	1.0839437	-1.0	-1.0
chr16	2229844	2230084	ENSG00000167967.15|E4F1|HNRNPK|HNRNPK	957	+	4.675776	1.3619785	-1.0	-1.0
chr16	2256739	2257289	ENSG00000205937.11|RNPS1|HNRNPK|HNRNPK	977	-	5.21912	1.6434184	-1.0	-1.0
chr16	2501973	2502073	ENSG00000162065.12|TBC1D24|HNRNPK|HNRNPK	903	+	3.6480217	1.0110594	-1.0	-1.0
chr16	2501383	2501598	ENSG00000162065.12|TBC1D24|HNRNPK|HNRNPK	913	+	4.2632933	1.0626521	-1.0	-1.0
chr16	2501763	2501948	ENSG00000162065.12|TBC1D24|HNRNPK|HNRNPK	918	+	5.5455093	1.0882673	-1.0	-1.0
chr16	2502343	2502488	ENSG00000162065.12|TBC1D24|HNRNPK|HNRNPK	934	+	3.8043518	1.1836588	-1.0	-1.0
chr16	2501973	2502073	ENSG00000260272.1|AC093525.2|HNRNPK|HNRNPK	903	+	3.6480217	1.0110594	-1.0	-1.0
chr16	2501383	2501598	ENSG00000260272.1|AC093525.2|HNRNPK|HNRNPK	913	+	4.2632933	1.06274	-1.0	-1.0
chr16	2501763	2501948	ENSG00000260272.1|AC093525.2|HNRNPK|HNRNPK	918	+	5.5455093	1.088243	-1.0	-1.0
chr16	2502343	2502488	ENSG00000260272.1|AC093525.2|HNRNPK|HNRNPK	934	+	3.8043518	1.1833535	-1.0	-1.0
chr16	2521123	2521228	ENSG00000259784.1|AC093525.1|HNRNPK|HNRNPK	916	+	5.620926	1.07816	-1.0	-1.0
chr16	2523703	2523943	ENSG00000259784.1|AC093525.1|HNRNPK|HNRNPK	997	+	6.3593483	2.4939346	-1.0	-1.0
chr16	2526343	2526628	ENSG00000259784.1|AC093525.1|HNRNPK|HNRNPK	984	+	6.2572136	1.7859161	-1.0	-1.0
chr16	2527108	2527358	ENSG00000259784.1|AC093525.1|HNRNPK|HNRNPK	934	+	4.6201572	1.178603	-1.0	-1.0
chr16	2521253	2521448	ENSG00000259784.1|AC093525.1|HNRNPK|HNRNPK	930	+	3.5195374	1.1526829	-1.0	-1.0
chr16	2529975	2530085	ENSG00000162066.14|AMDHD2|HNRNPK|HNRNPK	924	+	5.580372	1.1166861	-1.0	-1.0
chr16	2521123	2521228	ENSG00000162066.14|AMDHD2|HNRNPK|HNRNPK	917	+	5.620926	1.0787523	-1.0	-1.0
chr16	2531105	2531245	ENSG00000162066.14|AMDHD2|HNRNPK|HNRNPK	947	+	5.812407	1.2760289	-1.0	-1.0
chr16	2526343	2526628	ENSG00000162066.14|AMDHD2|HNRNPK|HNRNPK	984	+	6.2572136	1.7858561	-1.0	-1.0
chr16	2527130	2527370	ENSG00000162066.14|AMDHD2|HNRNPK|HNRNPK	933	+	4.4275446	1.1756014	-1.0	-1.0
chr16	2523703	2523943	ENSG00000162066.14|AMDHD2|HNRNPK|HNRNPK	997	+	6.3593483	2.4942648	-1.0	-1.0
chr16	2521253	2521448	ENSG00000162066.14|AMDHD2|HNRNPK|HNRNPK	930	+	3.5195374	1.1526291	-1.0	-1.0
chr16	2769414	2770249	ENSG00000167978.16|SRRM2|HNRNPK|HNRNPK	1000	+	3.8596973	3.8794928	-1.0	-1.0
chr16	2761585	2762150	ENSG00000167978.16|SRRM2|HNRNPK|HNRNPK	980	+	2.4632514	1.7029335	-1.0	-1.0
chr16	2769114	2769409	ENSG00000167978.16|SRRM2|HNRNPK|HNRNPK	975	+	2.5735688	1.6053244	-1.0	-1.0
chr16	2771237	2771342	ENSG00000167978.16|SRRM2|HNRNPK|HNRNPK	903	+	3.6412098	1.0110594	-1.0	-1.0
chr16	2767865	2768110	ENSG00000167978.16|SRRM2|HNRNPK|HNRNPK	961	+	2.199288	1.409028	-1.0	-1.0
chr16	2768544	2768869	ENSG00000167978.16|SRRM2|HNRNPK|HNRNPK	954	+	3.4519696	1.3341299	-1.0	-1.0
chr16	2762275	2762375	ENSG00000167978.16|SRRM2|HNRNPK|HNRNPK	910	+	2.4043298	1.0468978	-1.0	-1.0
chr16	2883536	2883641	ENSG00000162076.12|FLYWCH2|HNRNPK|HNRNPK	917	+	5.546059	1.0789325	-1.0	-1.0
chr16	2934169	2934269	ENSG00000059122.16|FLYWCH1|HNRNPK|HNRNPK	903	+	5.4362373	1.0130976	-1.0	-1.0
chr16	2936335	2936625	ENSG00000059122.16|FLYWCH1|HNRNPK|HNRNPK	945	+	5.6243973	1.2634325	-1.0	-1.0
chr16	3020896	3021041	ENSG00000006327.13|TNFRSF12A|HNRNPK|HNRNPK	946	+	5.808512	1.2706877	-1.0	-1.0
chr16	3022145	3022245	ENSG00000006327.13|TNFRSF12A|HNRNPK|HNRNPK	901	+	3.6343756	1.0033585	-1.0	-1.0
chr16	3058742	3058867	ENSG00000261971.6|MMP25-AS1|HNRNPK|HNRNPK	926	-	5.603115	1.1280664	-1.0	-1.0
chr16	3056040	3056220	ENSG00000261971.6|MMP25-AS1|HNRNPK|HNRNPK	947	-	5.811042	1.2746459	-1.0	-1.0
chr16	3069279	3069519	ENSG00000008517.16|IL32|HNRNPK|HNRNPK	973	+	3.0834677	1.5642581	-1.0	-1.0
chr16	3295275	3295435	ENSG00000006194.9|ZNF263|HNRNPK|HNRNPK	933	+	5.7376604	1.1732248	-1.0	-1.0
chr16	3381877	3381977	ENSG00000262621.4|AC025283.2|HNRNPK|HNRNPK	903	+	5.4253845	1.0110594	-1.0	-1.0
chr16	3482633	3482824	ENSG00000122390.17|NAA60|HNRNPK|HNRNPK	987	+	5.4807687	1.8795433	-1.0	-1.0
chr16	3484384	3484576	ENSG00000122390.17|NAA60|HNRNPK|HNRNPK	979	+	6.2762356	1.6840762	-1.0	-1.0
chr16	3481341	3481541	ENSG00000122390.17|NAA60|HNRNPK|HNRNPK	981	+	6.2966766	1.7241075	-1.0	-1.0
chr16	3482631	3482896	ENSG00000263212.2|AC004224.2|HNRNPK|HNRNPK	983	+	5.699382	1.7651684	-1.0	-1.0
chr16	3481341	3481541	ENSG00000263212.2|AC004224.2|HNRNPK|HNRNPK	981	+	6.2966766	1.7241458	-1.0	-1.0
chr16	3484381	3484581	ENSG00000263212.2|AC004224.2|HNRNPK|HNRNPK	979	+	6.263793	1.6726454	-1.0	-1.0
chr16	3674905	3675075	ENSG00000126602.10|TRAP1|HNRNPK|HNRNPK	994	-	4.179542	2.241534	-1.0	-1.0
chr16	3667013	3667188	ENSG00000126602.10|TRAP1|HNRNPK|HNRNPK	932	-	5.658808	1.1667498	-1.0	-1.0
chr16	3674685	3674855	ENSG00000126602.10|TRAP1|HNRNPK|HNRNPK	937	-	5.705469	1.2003479	-1.0	-1.0
chr16	3680680	3680815	ENSG00000126602.10|TRAP1|HNRNPK|HNRNPK	915	-	5.512876	1.0686544	-1.0	-1.0
chr16	4107595	4107780	ENSG00000162104.9|ADCY9|HNRNPK|HNRNPK	961	-	5.976523	1.4121201	-1.0	-1.0
chr16	3987965	3988115	ENSG00000162104.9|ADCY9|HNRNPK|HNRNPK	918	-	5.5410714	1.0854276	-1.0	-1.0
chr16	3988710	3988810	ENSG00000162104.9|ADCY9|HNRNPK|HNRNPK	903	-	5.4416466	1.0130976	-1.0	-1.0
chr16	4024962	4025162	ENSG00000162104.9|ADCY9|HNRNPK|HNRNPK	982	-	6.314433	1.7440019	-1.0	-1.0
chr16	4081775	4081970	ENSG00000162104.9|ADCY9|HNRNPK|HNRNPK	931	-	5.1730924	1.1641976	-1.0	-1.0
chr16	3988405	3988625	ENSG00000162104.9|ADCY9|HNRNPK|HNRNPK	964	-	5.221719	1.4426281	-1.0	-1.0
chr16	3992648	3992868	ENSG00000162104.9|ADCY9|HNRNPK|HNRNPK	955	-	5.8867435	1.3424811	-1.0	-1.0
chr16	4384285	4384465	ENSG00000103426.12|CORO7-PAM16|HNRNPK|HNRNPK	926	-	4.9300365	1.133554	-1.0	-1.0
chr16	4343971	4344096	ENSG00000103426.12|CORO7-PAM16|HNRNPK|HNRNPK	907	-	5.46213	1.0334355	-1.0	-1.0
chr16	4345256	4345366	ENSG00000103426.12|CORO7-PAM16|HNRNPK|HNRNPK	948	-	5.833109	1.2810566	-1.0	-1.0
chr16	4385705	4385845	ENSG00000103426.12|CORO7-PAM16|HNRNPK|HNRNPK	926	-	5.6123366	1.1336124	-1.0	-1.0
chr16	4383525	4383655	ENSG00000103426.12|CORO7-PAM16|HNRNPK|HNRNPK	920	-	5.557812	1.0987267	-1.0	-1.0
chr16	4386330	4386550	ENSG00000103426.12|CORO7-PAM16|HNRNPK|HNRNPK	915	-	5.5294414	1.0730753	-1.0	-1.0
chr16	4345501	4345676	ENSG00000103426.12|CORO7-PAM16|HNRNPK|HNRNPK	958	-	5.9337006	1.3788743	-1.0	-1.0
chr16	4344101	4345141	ENSG00000103426.12|CORO7-PAM16|HNRNPK|HNRNPK	1000	-	5.628477	3.9309642	-1.0	-1.0
chr16	4386065	4386265	ENSG00000103426.12|CORO7-PAM16|HNRNPK|HNRNPK	963	-	6.1277785	1.4369053	-1.0	-1.0
chr16	4384060	4384275	ENSG00000103426.12|CORO7-PAM16|HNRNPK|HNRNPK	951	-	5.8531957	1.3065481	-1.0	-1.0
chr16	4385035	4385165	ENSG00000103426.12|CORO7-PAM16|HNRNPK|HNRNPK	927	-	5.6175985	1.1379387	-1.0	-1.0
chr16	4345499	4345674	ENSG00000217930.7|PAM16|HNRNPK|HNRNPK	959	-	5.9384456	1.3823228	-1.0	-1.0
chr16	4344133	4345138	ENSG00000217930.7|PAM16|HNRNPK|HNRNPK	1000	-	5.699578	4.0168242	-1.0	-1.0
chr16	4384285	4384465	ENSG00000262246.5|CORO7|HNRNPK|HNRNPK	926	-	4.9300365	1.133405	-1.0	-1.0
chr16	4385705	4385845	ENSG00000262246.5|CORO7|HNRNPK|HNRNPK	926	-	5.6123366	1.1336124	-1.0	-1.0
chr16	4383525	4383655	ENSG00000262246.5|CORO7|HNRNPK|HNRNPK	920	-	5.557812	1.0986046	-1.0	-1.0
chr16	4386330	4386550	ENSG00000262246.5|CORO7|HNRNPK|HNRNPK	915	-	5.5294414	1.0730629	-1.0	-1.0
chr16	4386065	4386265	ENSG00000262246.5|CORO7|HNRNPK|HNRNPK	963	-	6.1277785	1.43698	-1.0	-1.0
chr16	4384060	4384275	ENSG00000262246.5|CORO7|HNRNPK|HNRNPK	951	-	5.8531957	1.3065251	-1.0	-1.0
chr16	4385035	4385165	ENSG00000262246.5|CORO7|HNRNPK|HNRNPK	927	-	5.6175985	1.1379387	-1.0	-1.0
chr16	4443419	4443544	ENSG00000103423.13|DNAJA3|HNRNPK|HNRNPK	925	+	4.877473	1.1224114	-1.0	-1.0
chr16	4511754	4511869	ENSG00000089486.16|CDIP1|HNRNPK|HNRNPK	903	-	5.430811	1.0120785	-1.0	-1.0
chr16	4612813	4612958	ENSG00000153443.12|UBALD1|HNRNPK|HNRNPK	935	-	5.6832733	1.1854188	-1.0	-1.0
chr16	4613293	4613438	ENSG00000153443.12|UBALD1|HNRNPK|HNRNPK	927	-	4.942126	1.1377854	-1.0	-1.0
chr16	4609007	4609122	ENSG00000153443.12|UBALD1|HNRNPK|HNRNPK	946	-	5.802456	1.266974	-1.0	-1.0
chr16	4611713	4611823	ENSG00000153443.12|UBALD1|HNRNPK|HNRNPK	932	-	3.0942523	1.1662991	-1.0	-1.0
chr16	4690638	4690893	ENSG00000102858.12|MGRN1|HNRNPK|HNRNPK	985	+	4.3833613	1.8167888	-1.0	-1.0
chr16	4687773	4687883	ENSG00000102858.12|MGRN1|HNRNPK|HNRNPK	913	+	5.513426	1.0581707	-1.0	-1.0
chr16	4688298	4688408	ENSG00000102858.12|MGRN1|HNRNPK|HNRNPK	940	+	5.74164	1.2220008	-1.0	-1.0
chr16	4686808	4687213	ENSG00000102858.12|MGRN1|HNRNPK|HNRNPK	947	+	4.1570826	1.278395	-1.0	-1.0
chr16	4686623	4686723	ENSG00000102858.12|MGRN1|HNRNPK|HNRNPK	909	+	3.0476222	1.0398837	-1.0	-1.0
chr16	4747581	4747766	ENSG00000266994.1|AC020663.1|HNRNPK|HNRNPK	922	-	5.5677133	1.1062055	-1.0	-1.0
chr16	4795544	4795679	ENSG00000267077.1|AC020663.2|HNRNPK|HNRNPK	908	-	5.470721	1.0367383	-1.0	-1.0
chr16	4800737	4800837	ENSG00000067836.12|ROGDI|HNRNPK|HNRNPK	903	-	5.430824	1.0130976	-1.0	-1.0
chr16	4801782	4801977	ENSG00000067836.12|ROGDI|HNRNPK|HNRNPK	963	-	6.0025396	1.4326307	-1.0	-1.0
chr16	4801152	4801277	ENSG00000067836.12|ROGDI|HNRNPK|HNRNPK	936	-	5.750567	1.1932228	-1.0	-1.0
chr16	4814400	4814505	ENSG00000140632.16|GLYR1|HNRNPK|HNRNPK	903	-	5.430824	1.0130976	-1.0	-1.0
chr16	4804167	4804367	ENSG00000140632.16|GLYR1|HNRNPK|HNRNPK	953	-	5.973345	1.3314475	-1.0	-1.0
chr16	4930889	4931069	ENSG00000118898.15|PPL|HNRNPK|HNRNPK	940	-	5.751326	1.2236274	-1.0	-1.0
chr16	4935494	4935694	ENSG00000118898.15|PPL|HNRNPK|HNRNPK	919	-	5.562224	1.0926508	-1.0	-1.0
chr16	5029279	5029454	ENSG00000103174.11|NAGPA|HNRNPK|HNRNPK	956	-	4.907145	1.3577918	-1.0	-1.0
chr16	5030173	5030308	ENSG00000103174.11|NAGPA|HNRNPK|HNRNPK	974	-	6.186734	1.577596	-1.0	-1.0
chr16	8627373	8627543	ENSG00000067365.14|METTL22|HNRNPK|HNRNPK	918	+	5.53909	1.0852187	-1.0	-1.0
chr16	8639383	8639676	ENSG00000067365.14|METTL22|HNRNPK|HNRNPK	957	+	5.502171	1.3713869	-1.0	-1.0
chr16	8646902	8647012	ENSG00000067365.14|METTL22|HNRNPK|HNRNPK	913	+	3.0713634	1.0618035	-1.0	-1.0
chr16	8647027	8647257	ENSG00000067365.14|METTL22|HNRNPK|HNRNPK	992	+	6.28621	2.0972772	-1.0	-1.0
chr16	8632183	8632288	ENSG00000067365.14|METTL22|HNRNPK|HNRNPK	916	+	5.5490885	1.0773733	-1.0	-1.0
chr16	8633183	8633303	ENSG00000067365.14|METTL22|HNRNPK|HNRNPK	938	+	5.722717	1.2078011	-1.0	-1.0
chr16	8631851	8631951	ENSG00000067365.14|METTL22|HNRNPK|HNRNPK	912	+	3.076405	1.0536586	-1.0	-1.0
chr16	8639791	8640041	ENSG00000067365.14|METTL22|HNRNPK|HNRNPK	917	+	4.413932	1.0799748	-1.0	-1.0
chr16	8622075	8622175	ENSG00000067365.14|METTL22|HNRNPK|HNRNPK	903	+	5.4362373	1.0130976	-1.0	-1.0
chr16	8639258	8639378	ENSG00000067365.14|METTL22|HNRNPK|HNRNPK	906	+	5.447018	1.0252591	-1.0	-1.0
chr16	8675161	8675646	ENSG00000183044.11|ABAT|HNRNPK|HNRNPK	983	+	4.118185	1.7803458	-1.0	-1.0
chr16	8676681	8676886	ENSG00000183044.11|ABAT|HNRNPK|HNRNPK	989	+	4.875833	1.9458154	-1.0	-1.0
chr16	8682526	8682696	ENSG00000183044.11|ABAT|HNRNPK|HNRNPK	937	+	3.6287985	1.1982832	-1.0	-1.0
chr16	8761124	8761399	ENSG00000183044.11|ABAT|HNRNPK|HNRNPK	987	+	6.4407406	1.8870329	-1.0	-1.0
chr16	8674826	8675036	ENSG00000183044.11|ABAT|HNRNPK|HNRNPK	954	+	5.7929516	1.3334049	-1.0	-1.0
chr16	8847269	8847369	ENSG00000140650.11|PMM2|HNRNPK|HNRNPK	901	+	5.4198966	1.0031757	-1.0	-1.0
chr16	8846439	8846554	ENSG00000140650.11|PMM2|HNRNPK|HNRNPK	944	+	5.786683	1.2513762	-1.0	-1.0
chr16	8821676	8821856	ENSG00000140650.11|PMM2|HNRNPK|HNRNPK	935	+	4.7276645	1.1894118	-1.0	-1.0
chr16	8847828	8847928	ENSG00000140650.11|PMM2|HNRNPK|HNRNPK	924	+	3.7972589	1.1179184	-1.0	-1.0
chr16	8832678	8832988	ENSG00000140650.11|PMM2|HNRNPK|HNRNPK	988	+	3.6125379	1.921861	-1.0	-1.0
chr16	8831813	8831948	ENSG00000140650.11|PMM2|HNRNPK|HNRNPK	963	+	6.008934	1.4292842	-1.0	-1.0
chr16	8848018	8848123	ENSG00000140650.11|PMM2|HNRNPK|HNRNPK	901	+	3.6658201	1.0026515	-1.0	-1.0
chr16	8813196	8813476	ENSG00000140650.11|PMM2|HNRNPK|HNRNPK	952	+	5.4895406	1.3179085	-1.0	-1.0
chr16	8828471	8828576	ENSG00000140650.11|PMM2|HNRNPK|HNRNPK	931	+	5.669082	1.1627066	-1.0	-1.0
chr16	8814896	8815066	ENSG00000140650.11|PMM2|HNRNPK|HNRNPK	925	+	2.880313	1.1224022	-1.0	-1.0
chr16	8802150	8802320	ENSG00000140650.11|PMM2|HNRNPK|HNRNPK	930	+	2.90238	1.1520725	-1.0	-1.0
chr16	8855382	8855587	ENSG00000260276.2|AC022167.2|HNRNPK|HNRNPK	965	+	3.7563117	1.4606068	-1.0	-1.0
chr16	8858052	8858342	ENSG00000260276.2|AC022167.2|HNRNPK|HNRNPK	942	+	2.987385	1.2379893	-1.0	-1.0
chr16	8851720	8852000	ENSG00000260276.2|AC022167.2|HNRNPK|HNRNPK	988	+	3.374657	1.9158659	-1.0	-1.0
chr16	8856947	8857102	ENSG00000260276.2|AC022167.2|HNRNPK|HNRNPK	946	+	5.7084165	1.2689995	-1.0	-1.0
chr16	8854780	8854965	ENSG00000260276.2|AC022167.2|HNRNPK|HNRNPK	952	+	4.371933	1.318763	-1.0	-1.0
chr16	8856382	8856562	ENSG00000260276.2|AC022167.2|HNRNPK|HNRNPK	909	+	3.728944	1.042462	-1.0	-1.0
chr16	8852935	8853150	ENSG00000260276.2|AC022167.2|HNRNPK|HNRNPK	983	+	3.6480606	1.779354	-1.0	-1.0
chr16	8850653	8850883	ENSG00000260276.2|AC022167.2|HNRNPK|HNRNPK	957	+	2.8005967	1.3681138	-1.0	-1.0
chr16	8854460	8854765	ENSG00000260276.2|AC022167.2|HNRNPK|HNRNPK	983	+	4.3337183	1.7738702	-1.0	-1.0
chr16	8849665	8849835	ENSG00000260276.2|AC022167.2|HNRNPK|HNRNPK	914	+	4.326829	1.06527	-1.0	-1.0
chr16	8851580	8851705	ENSG00000260276.2|AC022167.2|HNRNPK|HNRNPK	954	+	5.603229	1.3375015	-1.0	-1.0
chr16	8866995	8867095	ENSG00000153048.10|CARHSP1|HNRNPK|HNRNPK	906	-	5.4797177	1.026441	-1.0	-1.0
chr16	8862660	8862860	ENSG00000153048.10|CARHSP1|HNRNPK|HNRNPK	961	-	4.389112	1.4071528	-1.0	-1.0
chr16	8866640	8866855	ENSG00000153048.10|CARHSP1|HNRNPK|HNRNPK	980	-	5.199754	1.707415	-1.0	-1.0
chr16	8940429	8940634	ENSG00000187555.14|USP7|HNRNPK|HNRNPK	985	-	6.4060073	1.8204852	-1.0	-1.0
chr16	8902987	8903092	ENSG00000187555.14|USP7|HNRNPK|HNRNPK	903	-	5.4253845	1.0110594	-1.0	-1.0
chr16	8942034	8942194	ENSG00000187555.14|USP7|HNRNPK|HNRNPK	924	-	3.231248	1.1213788	-1.0	-1.0
chr16	8916055	8916155	ENSG00000187555.14|USP7|HNRNPK|HNRNPK	903	-	5.4362373	1.0130976	-1.0	-1.0
chr16	8914957	8915092	ENSG00000187555.14|USP7|HNRNPK|HNRNPK	946	-	5.8745966	1.2643191	-1.0	-1.0
chr16	9105808	9106008	ENSG00000182831.11|C16orf72|HNRNPK|HNRNPK	997	+	6.504737	2.537755	-1.0	-1.0
chr16	9092720	9092820	ENSG00000182831.11|C16orf72|HNRNPK|HNRNPK	921	+	5.5672216	1.1027634	-1.0	-1.0
chr16	9105812	9106012	ENSG00000263244.2|AC087190.4|HNRNPK|HNRNPK	997	+	6.53365	2.5669456	-1.0	-1.0
chr16	10387741	10387911	ENSG00000166669.13|ATF7IP2|HNRNPK|HNRNPK	919	+	5.544642	1.0932032	-1.0	-1.0
chr16	10452837	10452987	ENSG00000166669.13|ATF7IP2|HNRNPK|HNRNPK	919	+	5.573064	1.0930468	-1.0	-1.0
chr16	10561039	10561214	ENSG00000213853.9|EMP2|HNRNPK|HNRNPK	944	-	5.7545547	1.2521622	-1.0	-1.0
chr16	10546524	10546699	ENSG00000213853.9|EMP2|HNRNPK|HNRNPK	931	-	5.654859	1.1596143	-1.0	-1.0
chr16	11073592	11073747	ENSG00000038532.14|CLEC16A|HNRNPK|HNRNPK	927	+	5.6085443	1.1337129	-1.0	-1.0
chr16	11134817	11134947	ENSG00000038532.14|CLEC16A|HNRNPK|HNRNPK	913	+	5.5006385	1.0611365	-1.0	-1.0
chr16	11081497	11081662	ENSG00000038532.14|CLEC16A|HNRNPK|HNRNPK	935	+	5.6841345	1.1844269	-1.0	-1.0
chr16	11087187	11087292	ENSG00000038532.14|CLEC16A|HNRNPK|HNRNPK	913	+	5.5920067	1.0611622	-1.0	-1.0
chr16	11168217	11168337	ENSG00000038532.14|CLEC16A|HNRNPK|HNRNPK	903	+	3.0396774	1.0112971	-1.0	-1.0
chr16	11073347	11073512	ENSG00000038532.14|CLEC16A|HNRNPK|HNRNPK	958	+	4.09556	1.3792381	-1.0	-1.0
chr16	11168587	11168762	ENSG00000038532.14|CLEC16A|HNRNPK|HNRNPK	942	+	5.8022017	1.2341464	-1.0	-1.0
chr16	11175292	11175412	ENSG00000038532.14|CLEC16A|HNRNPK|HNRNPK	914	+	5.5037017	1.0633662	-1.0	-1.0
chr16	11131672	11131842	ENSG00000038532.14|CLEC16A|HNRNPK|HNRNPK	937	+	5.7469373	1.197268	-1.0	-1.0
chr16	11036242	11036382	ENSG00000038532.14|CLEC16A|HNRNPK|HNRNPK	946	+	5.7997994	1.2662889	-1.0	-1.0
chr16	11002581	11002701	ENSG00000038532.14|CLEC16A|HNRNPK|HNRNPK	913	+	5.495478	1.0593716	-1.0	-1.0
chr16	11256493	11256683	ENSG00000175643.8|RMI2|HNRNPK|HNRNPK	933	+	5.690219	1.1716704	-1.0	-1.0
chr16	11575254	11575405	ENSG00000189067.12|LITAF|HNRNPK|HNRNPK	984	-	4.276071	1.8084989	-1.0	-1.0
chr16	11719840	11720145	ENSG00000153066.12|TXNDC11|HNRNPK|HNRNPK	934	-	4.370458	1.1784582	-1.0	-1.0
chr16	11900360	11900510	ENSG00000103342.12|GSPT1|HNRNPK|HNRNPK	987	-	6.1781735	1.898569	-1.0	-1.0
chr16	11899420	11899620	ENSG00000103342.12|GSPT1|HNRNPK|HNRNPK	970	-	3.1976395	1.5210775	-1.0	-1.0
chr16	11913650	11913750	ENSG00000103342.12|GSPT1|HNRNPK|HNRNPK	923	-	5.607079	1.1144174	-1.0	-1.0
chr16	11976988	11977403	ENSG00000048471.13|SNX29|HNRNPK|HNRNPK	957	+	5.929487	1.3654708	-1.0	-1.0
chr16	12738934	12739124	ENSG00000103381.11|CPPED1|HNRNPK|HNRNPK	959	-	5.97811	1.3853989	-1.0	-1.0
chr16	12669255	12669390	ENSG00000103381.11|CPPED1|HNRNPK|HNRNPK	922	-	5.576129	1.1101292	-1.0	-1.0
chr16	12740659	12740809	ENSG00000103381.11|CPPED1|HNRNPK|HNRNPK	912	-	5.495445	1.0558904	-1.0	-1.0
chr16	12716954	12717149	ENSG00000103381.11|CPPED1|HNRNPK|HNRNPK	975	-	5.6273537	1.6053989	-1.0	-1.0
chr16	12762589	12762784	ENSG00000103381.11|CPPED1|HNRNPK|HNRNPK	962	-	3.5553217	1.4156086	-1.0	-1.0
chr16	12770849	12770949	ENSG00000103381.11|CPPED1|HNRNPK|HNRNPK	913	-	5.505787	1.0611622	-1.0	-1.0
chr16	12725504	12725674	ENSG00000103381.11|CPPED1|HNRNPK|HNRNPK	925	-	5.6025934	1.126716	-1.0	-1.0
chr16	13924146	13924316	ENSG00000175595.14|ERCC4|HNRNPK|HNRNPK	933	+	5.6884108	1.1721083	-1.0	-1.0
chr16	14203173	14203338	ENSG00000186260.16|MKL2|HNRNPK|HNRNPK	908	+	5.468806	1.0371234	-1.0	-1.0
chr16	14110742	14110952	ENSG00000186260.16|MKL2|HNRNPK|HNRNPK	984	+	5.2947664	1.7848452	-1.0	-1.0
chr16	14172040	14172250	ENSG00000186260.16|MKL2|HNRNPK|HNRNPK	975	+	6.1662593	1.5966009	-1.0	-1.0
chr16	14519174	14519409	ENSG00000140694.16|PARN|HNRNPK|HNRNPK	993	-	5.3777494	2.166109	-1.0	-1.0
chr16	14548839	14549119	ENSG00000140694.16|PARN|HNRNPK|HNRNPK	993	-	6.6516867	2.1848488	-1.0	-1.0
chr16	14629769	14629974	ENSG00000140694.16|PARN|HNRNPK|HNRNPK	972	-	6.1217513	1.5501845	-1.0	-1.0
chr16	14477716	14477886	ENSG00000140694.16|PARN|HNRNPK|HNRNPK	938	-	4.0452766	1.2089218	-1.0	-1.0
chr16	14923521	14923621	ENSG00000183458.13|AC138932.1|HNRNPK|HNRNPK	903	+	2.7251477	1.0130976	-1.0	-1.0
chr16	14927729	14928379	ENSG00000183458.13|AC138932.1|HNRNPK|HNRNPK	1000	+	6.378581	4.8370023	-1.0	-1.0
chr16	14925463	14925568	ENSG00000183458.13|AC138932.1|HNRNPK|HNRNPK	917	+	5.5365043	1.0819628	-1.0	-1.0
chr16	14918599	14918834	ENSG00000183458.13|AC138932.1|HNRNPK|HNRNPK	988	+	2.9117045	1.9324507	-1.0	-1.0
chr16	14923519	14923619	ENSG00000183426.16|NPIPA1|HNRNPK|HNRNPK	918	+	2.8044593	1.0851349	-1.0	-1.0
chr16	14927729	14928379	ENSG00000183426.16|NPIPA1|HNRNPK|HNRNPK	1000	+	6.378581	4.8370595	-1.0	-1.0
chr16	14925463	14925568	ENSG00000183426.16|NPIPA1|HNRNPK|HNRNPK	917	+	5.5365043	1.0819628	-1.0	-1.0
chr16	14938020	14938214	ENSG00000183426.16|NPIPA1|HNRNPK|HNRNPK	1000	+	6.420177	3.5219631	-1.0	-1.0
chr16	15034553	15034738	ENSG00000179889.18|PDXDC1|HNRNPK|HNRNPK	919	+	4.2520328	1.0906061	-1.0	-1.0
chr16	15104461	15104586	ENSG00000188599.17|NPIPP1|HNRNPK|HNRNPK	917	-	3.7633402	1.083419	-1.0	-1.0
chr16	15122632	15123012	ENSG00000188599.17|NPIPP1|HNRNPK|HNRNPK	1000	-	5.188127	3.5998003	-1.0	-1.0
chr16	15122634	15123009	ENSG00000270580.5|PKD1P6-NPIPP1|HNRNPK|HNRNPK	1000	-	5.2244806	3.6440895	-1.0	-1.0
chr16	15132202	15132447	ENSG00000250251.6|PKD1P6|HNRNPK|HNRNPK	996	-	5.469642	2.4159446	-1.0	-1.0
chr16	15144604	15144709	ENSG00000250251.6|PKD1P6|HNRNPK|HNRNPK	902	-	5.422641	1.006746	-1.0	-1.0
chr16	15134855	15135029	ENSG00000250251.6|PKD1P6|HNRNPK|HNRNPK	971	-	4.391272	1.544199	-1.0	-1.0
chr16	15133086	15133231	ENSG00000250251.6|PKD1P6|HNRNPK|HNRNPK	939	-	5.3208795	1.2171636	-1.0	-1.0
chr16	15142599	15142704	ENSG00000250251.6|PKD1P6|HNRNPK|HNRNPK	906	-	5.4797177	1.0277011	-1.0	-1.0
chr16	15131807	15132152	ENSG00000250251.6|PKD1P6|HNRNPK|HNRNPK	993	-	5.5365434	2.1685505	-1.0	-1.0
chr16	15146979	15147174	ENSG00000250251.6|PKD1P6|HNRNPK|HNRNPK	965	-	6.0627775	1.4548329	-1.0	-1.0
chr16	15650294	15650539	ENSG00000072864.14|NDE1|HNRNPK|HNRNPK	935	+	4.662578	1.1849967	-1.0	-1.0
chr16	15650739	15650959	ENSG00000072864.14|NDE1|HNRNPK|HNRNPK	953	+	4.288695	1.3292012	-1.0	-1.0
chr16	15725865	15726055	ENSG00000072864.14|NDE1|HNRNPK|HNRNPK	970	+	5.5642757	1.5283005	-1.0	-1.0
chr16	16190767	16190997	ENSG00000091262.15|ABCC6|HNRNPK|HNRNPK	998	-	5.3205576	2.678103	-1.0	-1.0
chr16	16197337	16197542	ENSG00000091262.15|ABCC6|HNRNPK|HNRNPK	955	-	5.9041686	1.3443363	-1.0	-1.0
chr16	16153442	16153637	ENSG00000091262.15|ABCC6|HNRNPK|HNRNPK	954	-	3.498938	1.3397958	-1.0	-1.0
chr16	16156936	16157146	ENSG00000091262.15|ABCC6|HNRNPK|HNRNPK	992	-	5.1293077	2.1048841	-1.0	-1.0
chr16	16159613	16159813	ENSG00000091262.15|ABCC6|HNRNPK|HNRNPK	961	-	3.1785324	1.4088761	-1.0	-1.0
chr16	16197862	16198020	ENSG00000091262.15|ABCC6|HNRNPK|HNRNPK	941	-	3.340037	1.2289099	-1.0	-1.0
chr16	16197612	16197807	ENSG00000091262.15|ABCC6|HNRNPK|HNRNPK	944	-	4.3447304	1.2524008	-1.0	-1.0
chr16	16191897	16192807	ENSG00000091262.15|ABCC6|HNRNPK|HNRNPK	997	-	5.785005	2.5704374	-1.0	-1.0
chr16	16156286	16156401	ENSG00000091262.15|ABCC6|HNRNPK|HNRNPK	938	-	5.7146955	1.2077295	-1.0	-1.0
chr16	16171653	16172213	ENSG00000091262.15|ABCC6|HNRNPK|HNRNPK	992	-	4.467789	2.0842345	-1.0	-1.0
chr16	16181490	16181704	ENSG00000091262.15|ABCC6|HNRNPK|HNRNPK	960	-	5.6919694	1.4018781	-1.0	-1.0
chr16	16179430	16179615	ENSG00000091262.15|ABCC6|HNRNPK|HNRNPK	950	-	5.876831	1.2967883	-1.0	-1.0
chr16	16157371	16157662	ENSG00000091262.15|ABCC6|HNRNPK|HNRNPK	971	-	3.9130857	1.541789	-1.0	-1.0
chr16	16168608	16168708	ENSG00000091262.15|ABCC6|HNRNPK|HNRNPK	920	-	5.7004933	1.0956312	-1.0	-1.0
chr16	16167878	16167983	ENSG00000091262.15|ABCC6|HNRNPK|HNRNPK	912	-	5.491375	1.0566279	-1.0	-1.0
chr16	16172283	16172603	ENSG00000091262.15|ABCC6|HNRNPK|HNRNPK	993	-	4.2482295	2.1613588	-1.0	-1.0
chr16	16182588	16182798	ENSG00000091262.15|ABCC6|HNRNPK|HNRNPK	977	-	3.738521	1.6429025	-1.0	-1.0
chr16	16169318	16169645	ENSG00000091262.15|ABCC6|HNRNPK|HNRNPK	982	-	4.2009535	1.7520586	-1.0	-1.0
chr16	16186124	16186224	ENSG00000091262.15|ABCC6|HNRNPK|HNRNPK	921	-	5.557366	1.1023463	-1.0	-1.0
chr16	16327289	16327469	ENSG00000244257.5|PKD1P1|HNRNPK|HNRNPK	915	+	5.5122323	1.0709318	-1.0	-1.0
chr16	16324028	16324233	ENSG00000244257.5|PKD1P1|HNRNPK|HNRNPK	980	+	4.9164357	1.7004843	-1.0	-1.0
chr16	16327289	16327469	ENSG00000183889.12|AC138969.1|HNRNPK|HNRNPK	915	+	5.5122323	1.0710199	-1.0	-1.0
chr16	16324029	16324234	ENSG00000183889.12|AC138969.1|HNRNPK|HNRNPK	980	+	4.916714	1.7042042	-1.0	-1.0
chr16	16370598	16370828	ENSG00000227827.3|AC138969.2|HNRNPK|HNRNPK	994	+	4.779664	2.2170537	-1.0	-1.0
chr16	18342046	18342201	ENSG00000205746.9|AC126755.1|HNRNPK|HNRNPK	923	-	4.2726717	1.1126387	-1.0	-1.0
chr16	18341344	18341554	ENSG00000205746.9|AC126755.1|HNRNPK|HNRNPK	994	-	5.0821657	2.2142897	-1.0	-1.0
chr16	18381229	18381369	ENSG00000254681.6|PKD1P5|HNRNPK|HNRNPK	909	-	2.6244183	1.040813	-1.0	-1.0
chr16	18382185	18382285	ENSG00000254681.6|PKD1P5|HNRNPK|HNRNPK	903	-	5.447073	1.0130976	-1.0	-1.0
chr16	18381374	18381584	ENSG00000254681.6|PKD1P5|HNRNPK|HNRNPK	978	-	4.9801693	1.6657618	-1.0	-1.0
chr16	18806672	18806807	ENSG00000157106.16|SMG1|HNRNPK|HNRNPK	975	-	5.961594	1.6034466	-1.0	-1.0
chr16	19505467	19505657	ENSG00000006007.11|GDE1|HNRNPK|HNRNPK	970	-	6.1368284	1.5205592	-1.0	-1.0
chr16	19708076	19708246	ENSG00000103550.13|KNOP1|HNRNPK|HNRNPK	957	-	5.930457	1.3623995	-1.0	-1.0
chr16	20693256	20693401	ENSG00000005187.11|ACSM3|HNRNPK|HNRNPK	940	+	5.738591	1.218682	-1.0	-1.0
chr16	20711381	20711481	ENSG00000005187.11|ACSM3|HNRNPK|HNRNPK	909	+	3.6826746	1.0421417	-1.0	-1.0
chr16	20707076	20707271	ENSG00000005187.11|ACSM3|HNRNPK|HNRNPK	936	+	3.5742064	1.1952306	-1.0	-1.0
chr16	20693611	20693886	ENSG00000005187.11|ACSM3|HNRNPK|HNRNPK	960	+	2.8012757	1.395656	-1.0	-1.0
chr16	20730421	20730651	ENSG00000005187.11|ACSM3|HNRNPK|HNRNPK	943	+	2.7390924	1.2440017	-1.0	-1.0
chr16	20697016	20697126	ENSG00000005187.11|ACSM3|HNRNPK|HNRNPK	903	+	3.0128856	1.0110594	-1.0	-1.0
chr16	20725286	20725471	ENSG00000005187.11|ACSM3|HNRNPK|HNRNPK	923	+	2.57577	1.1149117	-1.0	-1.0
chr16	20741846	20742021	ENSG00000005187.11|ACSM3|HNRNPK|HNRNPK	934	+	4.000641	1.1785558	-1.0	-1.0
chr16	20685261	20685446	ENSG00000005187.11|ACSM3|HNRNPK|HNRNPK	966	+	3.662061	1.47367	-1.0	-1.0
chr16	20701586	20701776	ENSG00000005187.11|ACSM3|HNRNPK|HNRNPK	965	+	3.5793319	1.4563663	-1.0	-1.0
chr16	20682826	20682926	ENSG00000005187.11|ACSM3|HNRNPK|HNRNPK	902	+	2.4783084	1.007225	-1.0	-1.0
chr16	20691121	20691246	ENSG00000005187.11|ACSM3|HNRNPK|HNRNPK	950	+	5.8605833	1.3048364	-1.0	-1.0
chr16	20746681	20746811	ENSG00000005187.11|ACSM3|HNRNPK|HNRNPK	929	+	5.6341715	1.148032	-1.0	-1.0
chr16	20698226	20698386	ENSG00000005187.11|ACSM3|HNRNPK|HNRNPK	926	+	2.6139166	1.13057	-1.0	-1.0
chr16	20741346	20741541	ENSG00000005187.11|ACSM3|HNRNPK|HNRNPK	979	+	4.4809704	1.6845635	-1.0	-1.0
chr16	20689701	20689826	ENSG00000005187.11|ACSM3|HNRNPK|HNRNPK	919	+	4.055534	1.0914297	-1.0	-1.0
chr16	20730418	20730653	ENSG00000283399.1|AC004381.2|HNRNPK|HNRNPK	941	+	2.7412636	1.2318255	-1.0	-1.0
chr16	20725361	20725441	ENSG00000283399.1|AC004381.2|HNRNPK|HNRNPK	921	+	2.7939436	1.1021963	-1.0	-1.0
chr16	20905977	20906152	ENSG00000102897.9|LYRM1|HNRNPK|HNRNPK	944	+	5.7833643	1.2490934	-1.0	-1.0
chr16	21129061	21129181	ENSG00000263331.1|AC008551.1|HNRNPK|HNRNPK	912	+	5.509402	1.0575621	-1.0	-1.0
chr16	21404807	21405017	ENSG00000169246.16|NPIPB3|HNRNPK|HNRNPK	997	-	5.1016273	2.5962868	-1.0	-1.0
chr16	21512111	21512276	ENSG00000180747.15|SMG1P3|HNRNPK|HNRNPK	917	-	3.882265	1.0825664	-1.0	-1.0
chr16	21512856	21513171	ENSG00000180747.15|SMG1P3|HNRNPK|HNRNPK	989	-	3.8391166	1.9410713	-1.0	-1.0
chr16	21511856	21511981	ENSG00000180747.15|SMG1P3|HNRNPK|HNRNPK	929	-	2.6426327	1.1484843	-1.0	-1.0
chr16	21504041	21504241	ENSG00000180747.15|SMG1P3|HNRNPK|HNRNPK	983	-	4.117591	1.780293	-1.0	-1.0
chr16	21835630	21835745	ENSG00000185864.16|NPIPB4|HNRNPK|HNRNPK	950	-	5.879357	1.2981389	-1.0	-1.0
chr16	21969780	21969880	ENSG00000140740.10|UQCRC2|HNRNPK|HNRNPK	909	+	3.692607	1.0392745	-1.0	-1.0
chr16	22327820	22328020	ENSG00000058600.15|POLR3E|HNRNPK|HNRNPK	983	+	3.8258007	1.7808312	-1.0	-1.0
chr16	22306039	22306154	ENSG00000058600.15|POLR3E|HNRNPK|HNRNPK	937	+	5.7092047	1.203527	-1.0	-1.0
chr16	22326880	22327065	ENSG00000058600.15|POLR3E|HNRNPK|HNRNPK	919	+	2.8880723	1.0939287	-1.0	-1.0
chr16	22309039	22309219	ENSG00000058600.15|POLR3E|HNRNPK|HNRNPK	938	+	4.646701	1.2077053	-1.0	-1.0
chr16	22328220	22328330	ENSG00000058600.15|POLR3E|HNRNPK|HNRNPK	919	+	3.7579658	1.0918105	-1.0	-1.0
chr16	22302151	22302296	ENSG00000058600.15|POLR3E|HNRNPK|HNRNPK	952	+	5.498049	1.3216722	-1.0	-1.0
chr16	22323771	22323946	ENSG00000058600.15|POLR3E|HNRNPK|HNRNPK	920	+	5.5507965	1.0951204	-1.0	-1.0
chr16	22323311	22323581	ENSG00000058600.15|POLR3E|HNRNPK|HNRNPK	994	+	5.1469994	2.2048914	-1.0	-1.0
chr16	22303024	22303354	ENSG00000058600.15|POLR3E|HNRNPK|HNRNPK	952	+	5.360769	1.315137	-1.0	-1.0
chr16	22363654	22363844	ENSG00000140743.7|CDR2|HNRNPK|HNRNPK	962	-	4.0773783	1.4222299	-1.0	-1.0
chr16	22425134	22425369	ENSG00000140743.7|CDR2|HNRNPK|HNRNPK	913	-	4.2481856	1.0614318	-1.0	-1.0
chr16	22364379	22364524	ENSG00000140743.7|CDR2|HNRNPK|HNRNPK	921	-	5.589163	1.1045518	-1.0	-1.0
chr16	22422989	22423089	ENSG00000140743.7|CDR2|HNRNPK|HNRNPK	903	-	5.4362373	1.0130976	-1.0	-1.0
chr16	22420845	22421020	ENSG00000140743.7|CDR2|HNRNPK|HNRNPK	922	-	4.043113	1.1075188	-1.0	-1.0
chr16	22366529	22366759	ENSG00000140743.7|CDR2|HNRNPK|HNRNPK	975	-	4.0371413	1.6044809	-1.0	-1.0
chr16	22425019	22425129	ENSG00000140743.7|CDR2|HNRNPK|HNRNPK	928	-	5.621446	1.1444068	-1.0	-1.0
chr16	22366764	22366979	ENSG00000140743.7|CDR2|HNRNPK|HNRNPK	941	-	3.6601439	1.2261235	-1.0	-1.0
chr16	22422989	22423089	ENSG00000257122.5|RRN3P3|HNRNPK|HNRNPK	903	-	5.4362373	1.0130976	-1.0	-1.0
chr16	22425134	22425369	ENSG00000257122.5|RRN3P3|HNRNPK|HNRNPK	913	-	4.2481856	1.0617902	-1.0	-1.0
chr16	22425019	22425129	ENSG00000257122.5|RRN3P3|HNRNPK|HNRNPK	928	-	5.621446	1.1447526	-1.0	-1.0
chr16	22420849	22421009	ENSG00000257122.5|RRN3P3|HNRNPK|HNRNPK	932	-	4.5810103	1.1705027	-1.0	-1.0
chr16	22534414	22534624	ENSG00000243716.10|NPIPB5|HNRNPK|HNRNPK	1000	+	4.6455345	4.0955415	-1.0	-1.0
chr16	23088035	23088215	ENSG00000103404.14|USP31|HNRNPK|HNRNPK	956	-	5.928918	1.352184	-1.0	-1.0
chr16	23146193	23146293	ENSG00000103404.14|USP31|HNRNPK|HNRNPK	906	-	5.4797177	1.0274823	-1.0	-1.0
chr16	23408062	23408172	ENSG00000168434.12|COG7|HNRNPK|HNRNPK	903	-	5.430824	1.0130976	-1.0	-1.0
chr16	23487555	23487720	ENSG00000103365.15|GGA2|HNRNPK|HNRNPK	918	-	5.54155	1.086678	-1.0	-1.0
chr16	23485159	23485339	ENSG00000103365.15|GGA2|HNRNPK|HNRNPK	934	-	5.682309	1.1816715	-1.0	-1.0
chr16	23509918	23510023	ENSG00000103365.15|GGA2|HNRNPK|HNRNPK	903	-	5.4253845	1.0110594	-1.0	-1.0
chr16	23499873	23499993	ENSG00000103365.15|GGA2|HNRNPK|HNRNPK	946	-	4.740456	1.2662417	-1.0	-1.0
chr16	23566698	23566878	ENSG00000103353.15|UBFD1|HNRNPK|HNRNPK	928	+	3.8055477	1.1408421	-1.0	-1.0
chr16	23565758	23566018	ENSG00000103353.15|UBFD1|HNRNPK|HNRNPK	985	+	4.018867	1.8312191	-1.0	-1.0
chr16	23572574	23572739	ENSG00000103353.15|UBFD1|HNRNPK|HNRNPK	922	+	3.6150699	1.108666	-1.0	-1.0
chr16	23641590	23641755	ENSG00000166847.9|DCTN5|HNRNPK|HNRNPK	978	+	5.4598746	1.6576326	-1.0	-1.0
chr16	23688785	23688920	ENSG00000166851.14|PLK1|HNRNPK|HNRNPK	903	+	5.4362373	1.0130976	-1.0	-1.0
chr16	23754173	23754343	ENSG00000279756.1|AC012317.2|HNRNPK|HNRNPK	917	-	4.2797956	1.0791936	-1.0	-1.0
chr16	24540305	24540455	ENSG00000122257.18|RBBP6|HNRNPK|HNRNPK	928	+	2.8974957	1.1414778	-1.0	-1.0
chr16	24759935	24760040	ENSG00000090905.18|TNRC6A|HNRNPK|HNRNPK	950	+	6.004112	1.3007641	-1.0	-1.0
chr16	24796828	24796983	ENSG00000090905.18|TNRC6A|HNRNPK|HNRNPK	907	+	5.458234	1.03211	-1.0	-1.0
chr16	24738135	24738295	ENSG00000090905.18|TNRC6A|HNRNPK|HNRNPK	913	+	3.1760223	1.0606016	-1.0	-1.0
chr16	24730101	24730206	ENSG00000090905.18|TNRC6A|HNRNPK|HNRNPK	920	+	2.4920297	1.095896	-1.0	-1.0
chr16	24738310	24738530	ENSG00000090905.18|TNRC6A|HNRNPK|HNRNPK	988	+	4.309541	1.9272829	-1.0	-1.0
chr16	24794959	24795209	ENSG00000090905.18|TNRC6A|HNRNPK|HNRNPK	989	+	3.7289326	1.9463667	-1.0	-1.0
chr16	24745890	24746040	ENSG00000090905.18|TNRC6A|HNRNPK|HNRNPK	958	+	5.78458	1.3772823	-1.0	-1.0
chr16	24745575	24745750	ENSG00000090905.18|TNRC6A|HNRNPK|HNRNPK	947	+	3.2804651	1.2729415	-1.0	-1.0
chr16	24942973	24943143	ENSG00000140750.16|ARHGAP17|HNRNPK|HNRNPK	939	-	5.8322406	1.2158912	-1.0	-1.0
chr16	24998095	24998275	ENSG00000140750.16|ARHGAP17|HNRNPK|HNRNPK	949	-	5.8348455	1.2934498	-1.0	-1.0
chr16	25014876	25015011	ENSG00000140750.16|ARHGAP17|HNRNPK|HNRNPK	922	-	4.858683	1.1096576	-1.0	-1.0
chr16	24997600	24997830	ENSG00000140750.16|ARHGAP17|HNRNPK|HNRNPK	997	-	6.9852777	2.541998	-1.0	-1.0
chr16	24957157	24957492	ENSG00000140750.16|ARHGAP17|HNRNPK|HNRNPK	951	-	4.005839	1.3066075	-1.0	-1.0
chr16	24957811	24957986	ENSG00000140750.16|ARHGAP17|HNRNPK|HNRNPK	963	-	5.659246	1.4354532	-1.0	-1.0
chr16	24998330	24998475	ENSG00000140750.16|ARHGAP17|HNRNPK|HNRNPK	917	-	5.5322967	1.0808079	-1.0	-1.0
chr16	25006475	25006645	ENSG00000140750.16|ARHGAP17|HNRNPK|HNRNPK	924	-	5.601548	1.1177052	-1.0	-1.0
chr16	24973843	24973943	ENSG00000140750.16|ARHGAP17|HNRNPK|HNRNPK	913	-	5.510943	1.0610721	-1.0	-1.0
chr16	24930933	24931404	ENSG00000140750.16|ARHGAP17|HNRNPK|HNRNPK	988	-	4.259555	1.9308445	-1.0	-1.0
chr16	27327127	27327267	ENSG00000077238.13|IL4R|HNRNPK|HNRNPK	926	+	5.011237	1.1285242	-1.0	-1.0
chr16	27325987	27326162	ENSG00000077238.13|IL4R|HNRNPK|HNRNPK	930	+	5.6510234	1.157891	-1.0	-1.0
chr16	27324837	27325007	ENSG00000077238.13|IL4R|HNRNPK|HNRNPK	927	+	4.0219827	1.1351287	-1.0	-1.0
chr16	27315026	27315201	ENSG00000077238.13|IL4R|HNRNPK|HNRNPK	968	+	3.7605922	1.5004181	-1.0	-1.0
chr16	27519146	27519336	ENSG00000077235.17|GTF3C1|HNRNPK|HNRNPK	934	-	3.4422724	1.1819755	-1.0	-1.0
chr16	27464255	27464360	ENSG00000077235.17|GTF3C1|HNRNPK|HNRNPK	937	-	5.791523	1.198005	-1.0	-1.0
chr16	28167925	28168025	ENSG00000169180.11|XPO6|HNRNPK|HNRNPK	913	-	5.5006385	1.0611622	-1.0	-1.0
chr16	28196322	28196512	ENSG00000169180.11|XPO6|HNRNPK|HNRNPK	956	-	4.196638	1.3607994	-1.0	-1.0
chr16	28538369	28538474	ENSG00000176046.8|NUPR1|HNRNPK|HNRNPK	908	-	5.4737167	1.0371299	-1.0	-1.0
chr16	28538259	28538359	ENSG00000176046.8|NUPR1|HNRNPK|HNRNPK	909	-	5.485039	1.0421417	-1.0	-1.0
chr16	28590980	28591155	ENSG00000176476.8|SGF29|HNRNPK|HNRNPK	927	+	5.6237283	1.1369047	-1.0	-1.0
chr16	28592631	28592771	ENSG00000197165.10|SULT1A2|HNRNPK|HNRNPK	924	-	5.6373014	1.1207108	-1.0	-1.0
chr16	28593106	28593206	ENSG00000197165.10|SULT1A2|HNRNPK|HNRNPK	903	-	2.702984	1.0130976	-1.0	-1.0
chr16	28596897	28597007	ENSG00000197165.10|SULT1A2|HNRNPK|HNRNPK	935	-	3.8920677	1.1848075	-1.0	-1.0
chr16	28606571	28606760	ENSG00000196502.11|SULT1A1|HNRNPK|HNRNPK	993	-	6.6660533	2.1414566	-1.0	-1.0
chr16	28609745	28609915	ENSG00000196502.11|SULT1A1|HNRNPK|HNRNPK	927	-	3.6253211	1.1376933	-1.0	-1.0
chr16	28758493	28758668	ENSG00000196993.8|NPIPB9|HNRNPK|HNRNPK	937	+	5.721078	1.2032443	-1.0	-1.0
chr16	28823034	28823384	ENSG00000168488.18|ATXN2L|HNRNPK|HNRNPK	996	+	4.260411	2.3590026	-1.0	-1.0
chr16	28834545	28834693	ENSG00000168488.18|ATXN2L|HNRNPK|HNRNPK	969	+	2.3436253	1.5035337	-1.0	-1.0
chr16	28835758	28835868	ENSG00000168488.18|ATXN2L|HNRNPK|HNRNPK	936	+	3.8795586	1.1915177	-1.0	-1.0
chr16	28835932	28836177	ENSG00000168488.18|ATXN2L|HNRNPK|HNRNPK	964	+	2.4315891	1.4442121	-1.0	-1.0
chr16	28835611	28835758	ENSG00000168488.18|ATXN2L|HNRNPK|HNRNPK	911	+	1.8508903	1.050147	-1.0	-1.0
chr16	28835496	28835596	ENSG00000168488.18|ATXN2L|HNRNPK|HNRNPK	920	+	3.7778728	1.0991809	-1.0	-1.0
chr16	28836352	28836532	ENSG00000168488.18|ATXN2L|HNRNPK|HNRNPK	935	+	2.117693	1.1903763	-1.0	-1.0
chr16	28835006	28835466	ENSG00000168488.18|ATXN2L|HNRNPK|HNRNPK	997	+	3.485147	2.4885094	-1.0	-1.0
chr16	28836592	28837127	ENSG00000168488.18|ATXN2L|HNRNPK|HNRNPK	993	+	2.9149415	2.1577454	-1.0	-1.0
chr16	28872992	28873217	ENSG00000178188.14|SH2B1|HNRNPK|HNRNPK	987	+	4.0654984	1.8998864	-1.0	-1.0
chr16	28873846	28874071	ENSG00000178188.14|SH2B1|HNRNPK|HNRNPK	971	+	3.6105955	1.5390618	-1.0	-1.0
chr16	28871869	28871979	ENSG00000178188.14|SH2B1|HNRNPK|HNRNPK	909	+	3.0559852	1.0426049	-1.0	-1.0
chr16	28864103	28864208	ENSG00000178188.14|SH2B1|HNRNPK|HNRNPK	928	+	3.8329785	1.1408777	-1.0	-1.0
chr16	28869393	28869593	ENSG00000178188.14|SH2B1|HNRNPK|HNRNPK	976	+	4.9640923	1.6286427	-1.0	-1.0
chr16	28860627	28860812	ENSG00000178188.14|SH2B1|HNRNPK|HNRNPK	941	+	5.7635975	1.2293937	-1.0	-1.0
chr16	28865958	28866488	ENSG00000178188.14|SH2B1|HNRNPK|HNRNPK	969	+	3.1643927	1.5066533	-1.0	-1.0
chr16	28873536	28873706	ENSG00000178188.14|SH2B1|HNRNPK|HNRNPK	939	+	3.2134905	1.2153654	-1.0	-1.0
chr16	28880104	28880249	ENSG00000196296.13|ATP2A1|HNRNPK|HNRNPK	941	+	3.729109	1.2299213	-1.0	-1.0
chr16	28903699	28903826	ENSG00000196296.13|ATP2A1|HNRNPK|HNRNPK	983	+	3.1471925	1.7635411	-1.0	-1.0
chr16	28883729	28883914	ENSG00000196296.13|ATP2A1|HNRNPK|HNRNPK	919	+	5.5484886	1.0900829	-1.0	-1.0
chr16	28879242	28879507	ENSG00000196296.13|ATP2A1|HNRNPK|HNRNPK	960	+	5.9630613	1.3993865	-1.0	-1.0
chr16	28879116	28879242	ENSG00000196296.13|ATP2A1|HNRNPK|HNRNPK	998	+	5.5092926	2.722423	-1.0	-1.0
chr16	28903440	28903699	ENSG00000196296.13|ATP2A1|HNRNPK|HNRNPK	964	+	3.7998621	1.4452028	-1.0	-1.0
chr16	28904184	28904479	ENSG00000196296.13|ATP2A1|HNRNPK|HNRNPK	999	+	5.012439	2.9554727	-1.0	-1.0
chr16	28959220	28959340	ENSG00000176953.12|NFATC2IP|HNRNPK|HNRNPK	909	+	5.4801307	1.0419364	-1.0	-1.0
chr16	28978174	28978449	ENSG00000169682.17|SPNS1|HNRNPK|HNRNPK	985	+	6.0540204	1.8373669	-1.0	-1.0
chr16	28978174	28978449	ENSG00000261067.7|AC109460.3|HNRNPK|HNRNPK	985	+	6.0540204	1.8372595	-1.0	-1.0
chr16	29264066	29264356	ENSG00000284685.1|AC009093.10|HNRNPK|HNRNPK	992	+	6.315628	2.0947044	-1.0	-1.0
chr16	29397696	29397846	ENSG00000254206.5|NPIPB11|HNRNPK|HNRNPK	985	-	6.4316792	1.8248724	-1.0	-1.0
chr16	29686235	29686360	ENSG00000277669.1|AC009086.2|HNRNPK|HNRNPK	928	+	3.8501532	1.1403173	-1.0	-1.0
chr16	29694415	29694620	ENSG00000277669.1|AC009086.2|HNRNPK|HNRNPK	963	+	6.088012	1.4276426	-1.0	-1.0
chr16	29687030	29687145	ENSG00000277669.1|AC009086.2|HNRNPK|HNRNPK	909	+	3.6954145	1.0409496	-1.0	-1.0
chr16	29679210	29679420	ENSG00000277669.1|AC009086.2|HNRNPK|HNRNPK	925	+	3.3412848	1.1275295	-1.0	-1.0
chr16	29695199	29695324	ENSG00000103485.17|QPRT|HNRNPK|HNRNPK	953	+	3.7713544	1.3272781	-1.0	-1.0
chr16	29686235	29686360	ENSG00000103485.17|QPRT|HNRNPK|HNRNPK	928	+	3.8501532	1.1401792	-1.0	-1.0
chr16	29694415	29694620	ENSG00000103485.17|QPRT|HNRNPK|HNRNPK	963	+	6.088012	1.4280404	-1.0	-1.0
chr16	29687030	29687145	ENSG00000103485.17|QPRT|HNRNPK|HNRNPK	909	+	3.6954145	1.0413725	-1.0	-1.0
chr16	29696766	29696991	ENSG00000103485.17|QPRT|HNRNPK|HNRNPK	921	+	3.6109967	1.102541	-1.0	-1.0
chr16	29679210	29679420	ENSG00000103485.17|QPRT|HNRNPK|HNRNPK	925	+	3.3412848	1.1272002	-1.0	-1.0
chr16	29806215	29806395	ENSG00000103495.13|MAZ|HNRNPK|HNRNPK	920	+	5.559236	1.0988361	-1.0	-1.0
chr16	29810186	29810321	ENSG00000103495.13|MAZ|HNRNPK|HNRNPK	927	+	5.6141725	1.137656	-1.0	-1.0
chr16	29899365	29899547	ENSG00000174938.14|SEZ6L2|HNRNPK|HNRNPK	995	-	3.4632902	2.2855523	-1.0	-1.0
chr16	29920903	29921013	ENSG00000174943.9|KCTD13|HNRNPK|HNRNPK	928	-	5.6298213	1.1434505	-1.0	-1.0
chr16	29922958	29923123	ENSG00000174943.9|KCTD13|HNRNPK|HNRNPK	916	-	5.52512	1.0746903	-1.0	-1.0
chr16	29921203	29921358	ENSG00000174943.9|KCTD13|HNRNPK|HNRNPK	903	-	5.430824	1.0130976	-1.0	-1.0
chr16	29925581	29925789	ENSG00000174943.9|KCTD13|HNRNPK|HNRNPK	989	-	5.9382296	1.9609342	-1.0	-1.0
chr16	29906545	29906935	ENSG00000174943.9|KCTD13|HNRNPK|HNRNPK	977	-	6.208853	1.6433864	-1.0	-1.0
chr16	29920903	29921013	ENSG00000260114.2|AC120114.2|HNRNPK|HNRNPK	928	-	5.6298213	1.1434505	-1.0	-1.0
chr16	29921203	29921358	ENSG00000260114.2|AC120114.2|HNRNPK|HNRNPK	903	-	5.430824	1.0130976	-1.0	-1.0
chr16	29971812	29972002	ENSG00000149932.16|TMEM219|HNRNPK|HNRNPK	967	+	6.0492477	1.4751999	-1.0	-1.0
chr16	29988583	29988768	ENSG00000149930.17|TAOK2|HNRNPK|HNRNPK	939	+	5.7299833	1.2179275	-1.0	-1.0
chr16	29988408	29988518	ENSG00000149930.17|TAOK2|HNRNPK|HNRNPK	920	+	3.7600126	1.0963725	-1.0	-1.0
chr16	29989458	29989563	ENSG00000149930.17|TAOK2|HNRNPK|HNRNPK	909	+	3.1066494	1.0426843	-1.0	-1.0
chr16	29974130	29974290	ENSG00000149930.17|TAOK2|HNRNPK|HNRNPK	957	+	5.7628994	1.3626717	-1.0	-1.0
chr16	29987619	29988189	ENSG00000149930.17|TAOK2|HNRNPK|HNRNPK	971	+	4.7280645	1.5428348	-1.0	-1.0
chr16	29980386	29980546	ENSG00000149930.17|TAOK2|HNRNPK|HNRNPK	912	+	5.490393	1.0543901	-1.0	-1.0
chr16	30004892	30005047	ENSG00000169592.14|INO80E|HNRNPK|HNRNPK	966	+	6.030734	1.4663367	-1.0	-1.0
chr16	30004131	30004291	ENSG00000169592.14|INO80E|HNRNPK|HNRNPK	926	+	3.362206	1.1309053	-1.0	-1.0
chr16	30066514	30066699	ENSG00000149925.17|ALDOA|HNRNPK|HNRNPK	966	+	6.0623827	1.4632274	-1.0	-1.0
chr16	30095341	30095486	ENSG00000090238.11|YPEL3|HNRNPK|HNRNPK	916	-	4.6448774	1.0760446	-1.0	-1.0
chr16	30095606	30095951	ENSG00000090238.11|YPEL3|HNRNPK|HNRNPK	961	-	4.029399	1.4074963	-1.0	-1.0
chr16	30112787	30112932	ENSG00000102886.14|GDPD3|HNRNPK|HNRNPK	945	-	5.8632026	1.2606413	-1.0	-1.0
chr16	30114294	30114394	ENSG00000102882.11|MAPK3|HNRNPK|HNRNPK	903	-	5.430824	1.0130976	-1.0	-1.0
chr16	30357286	30357431	ENSG00000169221.13|TBC1D10B|HNRNPK|HNRNPK	916	-	5.5251694	1.0758971	-1.0	-1.0
chr16	30367469	30367579	ENSG00000169221.13|TBC1D10B|HNRNPK|HNRNPK	940	-	5.744539	1.2220008	-1.0	-1.0
chr16	30525800	30525970	ENSG00000169957.9|ZNF768|HNRNPK|HNRNPK	938	-	5.739822	1.2092112	-1.0	-1.0
chr16	30654628	30654893	ENSG00000156858.11|PRR14|HNRNPK|HNRNPK	978	+	6.009399	1.6507258	-1.0	-1.0
chr16	30665401	30665637	ENSG00000156860.15|FBRS|HNRNPK|HNRNPK	971	+	6.112827	1.5450943	-1.0	-1.0
chr16	30664214	30664516	ENSG00000156860.15|FBRS|HNRNPK|HNRNPK	989	+	3.495884	1.9674107	-1.0	-1.0
chr16	30670248	30670598	ENSG00000156860.15|FBRS|HNRNPK|HNRNPK	941	+	3.8288703	1.226094	-1.0	-1.0
chr16	30664784	30664920	ENSG00000156860.15|FBRS|HNRNPK|HNRNPK	913	+	2.4674835	1.0601283	-1.0	-1.0
chr16	30725998	30726123	ENSG00000080603.16|SRCAP|HNRNPK|HNRNPK	953	+	5.900933	1.3274637	-1.0	-1.0
chr16	30723022	30723217	ENSG00000080603.16|SRCAP|HNRNPK|HNRNPK	954	+	4.5918164	1.3363621	-1.0	-1.0
chr16	30729090	30729190	ENSG00000080603.16|SRCAP|HNRNPK|HNRNPK	903	+	5.430824	1.0130976	-1.0	-1.0
chr16	30724578	30724723	ENSG00000080603.16|SRCAP|HNRNPK|HNRNPK	927	+	5.6170526	1.1365588	-1.0	-1.0
chr16	30740423	30740558	ENSG00000080603.16|SRCAP|HNRNPK|HNRNPK	907	+	3.0499077	1.0313883	-1.0	-1.0
chr16	30721188	30721348	ENSG00000080603.16|SRCAP|HNRNPK|HNRNPK	933	+	3.362258	1.1708927	-1.0	-1.0
chr16	30724413	30724513	ENSG00000080603.16|SRCAP|HNRNPK|HNRNPK	912	+	3.076405	1.0533067	-1.0	-1.0
chr16	30738853	30739033	ENSG00000080603.16|SRCAP|HNRNPK|HNRNPK	937	+	4.801783	1.2001112	-1.0	-1.0
chr16	30739723	30739858	ENSG00000080603.16|SRCAP|HNRNPK|HNRNPK	908	+	4.2809525	1.0344789	-1.0	-1.0
chr16	30737208	30737623	ENSG00000080603.16|SRCAP|HNRNPK|HNRNPK	977	+	3.0688562	1.6339704	-1.0	-1.0
chr16	30723583	30723993	ENSG00000080603.16|SRCAP|HNRNPK|HNRNPK	1000	+	4.564071	3.8086045	-1.0	-1.0
chr16	30724768	30725123	ENSG00000080603.16|SRCAP|HNRNPK|HNRNPK	959	+	3.630028	1.383959	-1.0	-1.0
chr16	30702528	30702728	ENSG00000080603.16|SRCAP|HNRNPK|HNRNPK	978	+	6.236885	1.6529121	-1.0	-1.0
chr16	30722587	30722748	ENSG00000080603.16|SRCAP|HNRNPK|HNRNPK	966	+	5.5489798	1.4747654	-1.0	-1.0
chr16	30723022	30723217	ENSG00000282034.1|AC106886.5|HNRNPK|HNRNPK	954	+	4.5918164	1.3361812	-1.0	-1.0
chr16	30729090	30729190	ENSG00000282034.1|AC106886.5|HNRNPK|HNRNPK	903	+	5.430824	1.0130976	-1.0	-1.0
chr16	30724578	30724723	ENSG00000282034.1|AC106886.5|HNRNPK|HNRNPK	927	+	5.6170526	1.1364968	-1.0	-1.0
chr16	30724768	30725082	ENSG00000282034.1|AC106886.5|HNRNPK|HNRNPK	962	+	3.5285544	1.4164176	-1.0	-1.0
chr16	30740423	30740558	ENSG00000282034.1|AC106886.5|HNRNPK|HNRNPK	907	+	3.0499077	1.0299224	-1.0	-1.0
chr16	30724413	30724513	ENSG00000282034.1|AC106886.5|HNRNPK|HNRNPK	912	+	3.076405	1.0533067	-1.0	-1.0
chr16	30721173	30721348	ENSG00000282034.1|AC106886.5|HNRNPK|HNRNPK	934	+	3.3416302	1.1776315	-1.0	-1.0
chr16	30738853	30739033	ENSG00000282034.1|AC106886.5|HNRNPK|HNRNPK	937	+	4.801783	1.1999999	-1.0	-1.0
chr16	30722586	30722756	ENSG00000282034.1|AC106886.5|HNRNPK|HNRNPK	966	+	5.5725245	1.4674464	-1.0	-1.0
chr16	30737208	30737623	ENSG00000282034.1|AC106886.5|HNRNPK|HNRNPK	977	+	3.0688562	1.6340913	-1.0	-1.0
chr16	30723583	30723993	ENSG00000282034.1|AC106886.5|HNRNPK|HNRNPK	1000	+	4.564071	3.808607	-1.0	-1.0
chr16	30739723	30739858	ENSG00000282034.1|AC106886.5|HNRNPK|HNRNPK	908	+	4.2809525	1.0347319	-1.0	-1.0
chr16	30725997	30726122	ENSG00000282034.1|AC106886.5|HNRNPK|HNRNPK	954	+	5.9089737	1.3346066	-1.0	-1.0
chr16	30740420	30740520	ENSG00000281991.1|TMEM265|HNRNPK|HNRNPK	911	+	3.0657434	1.049863	-1.0	-1.0
chr16	30751225	30751381	ENSG00000260899.1|AC106886.2|HNRNPK|HNRNPK	990	+	5.365174	2.0024157	-1.0	-1.0
chr16	30748490	30748740	ENSG00000260899.1|AC106886.2|HNRNPK|HNRNPK	978	+	6.222723	1.648384	-1.0	-1.0
chr16	30748550	30748740	ENSG00000156873.15|PHKG2|HNRNPK|HNRNPK	973	+	6.135068	1.5669854	-1.0	-1.0
chr16	30751225	30751515	ENSG00000156873.15|PHKG2|HNRNPK|HNRNPK	985	+	4.7278438	1.8215663	-1.0	-1.0
chr16	30786490	30786620	ENSG00000102870.5|ZNF629|HNRNPK|HNRNPK	929	-	5.629769	1.1460915	-1.0	-1.0
chr16	30785985	30786180	ENSG00000102870.5|ZNF629|HNRNPK|HNRNPK	957	-	5.964869	1.3634181	-1.0	-1.0
chr16	30920853	30921028	ENSG00000260852.1|FBXL19-AS1|HNRNPK|HNRNPK	957	-	5.9563227	1.3674276	-1.0	-1.0
chr16	30921188	30921353	ENSG00000260852.1|FBXL19-AS1|HNRNPK|HNRNPK	930	-	3.4830601	1.1521949	-1.0	-1.0
chr16	30926546	30926681	ENSG00000099364.16|FBXL19|HNRNPK|HNRNPK	908	+	5.4614453	1.035285	-1.0	-1.0
chr16	30928630	30928785	ENSG00000099364.16|FBXL19|HNRNPK|HNRNPK	989	+	5.7663107	1.9653478	-1.0	-1.0
chr16	30931084	30931239	ENSG00000099364.16|FBXL19|HNRNPK|HNRNPK	923	+	4.1614404	1.113366	-1.0	-1.0
chr16	30924574	30924694	ENSG00000099364.16|FBXL19|HNRNPK|HNRNPK	903	+	5.4362373	1.0130976	-1.0	-1.0
chr16	30926076	30926261	ENSG00000099364.16|FBXL19|HNRNPK|HNRNPK	924	+	5.598475	1.1210749	-1.0	-1.0
chr16	30984064	30984214	ENSG00000099381.17|SETD1A|HNRNPK|HNRNPK	912	+	5.512075	1.0579305	-1.0	-1.0
chr16	30970714	30970859	ENSG00000099381.17|SETD1A|HNRNPK|HNRNPK	910	+	5.4870605	1.0467429	-1.0	-1.0
chr16	30965775	30965890	ENSG00000099381.17|SETD1A|HNRNPK|HNRNPK	936	+	3.9863968	1.1937436	-1.0	-1.0
chr16	30989780	30989925	ENSG00000099365.10|STX1B|HNRNPK|HNRNPK	913	-	5.506294	1.0603529	-1.0	-1.0
chr16	30992670	30992780	ENSG00000099365.10|STX1B|HNRNPK|HNRNPK	909	-	5.500561	1.0391917	-1.0	-1.0
chr16	31084335	31084557	ENSG00000255439.6|AC135050.2|HNRNPK|HNRNPK	952	-	4.5310903	1.3198899	-1.0	-1.0
chr16	31093182	31093302	ENSG00000255439.6|AC135050.2|HNRNPK|HNRNPK	912	-	5.5000668	1.0572067	-1.0	-1.0
chr16	31084339	31084579	ENSG00000151006.7|PRSS53|HNRNPK|HNRNPK	948	-	4.427046	1.2840707	-1.0	-1.0
chr16	31093184	31093299	ENSG00000167397.14|VKORC1|HNRNPK|HNRNPK	911	-	5.4876294	1.049508	-1.0	-1.0
chr16	31465608	31465758	ENSG00000140691.16|ARMC5|HNRNPK|HNRNPK	937	+	5.7068067	1.1979088	-1.0	-1.0
chr16	31464853	31465113	ENSG00000140691.16|ARMC5|HNRNPK|HNRNPK	996	+	6.860638	2.4011123	-1.0	-1.0
chr16	31490510	31490635	ENSG00000140688.16|C16orf58|HNRNPK|HNRNPK	915	-	5.521597	1.0715691	-1.0	-1.0
chr16	31507421	31507676	ENSG00000140688.16|C16orf58|HNRNPK|HNRNPK	976	-	6.17093	1.6158806	-1.0	-1.0
chr16	31497937	31498187	ENSG00000140688.16|C16orf58|HNRNPK|HNRNPK	930	-	5.6425247	1.1530676	-1.0	-1.0
chr16	31502106	31502236	ENSG00000140688.16|C16orf58|HNRNPK|HNRNPK	921	-	5.5652037	1.1014483	-1.0	-1.0
chr16	31495491	31495646	ENSG00000140688.16|C16orf58|HNRNPK|HNRNPK	929	-	4.658182	1.1504674	-1.0	-1.0
chr16	31493342	31493622	ENSG00000140688.16|C16orf58|HNRNPK|HNRNPK	964	-	3.4340246	1.4465324	-1.0	-1.0
chr16	31489915	31490055	ENSG00000140688.16|C16orf58|HNRNPK|HNRNPK	938	-	3.620582	1.2079618	-1.0	-1.0
chr16	31489620	31489820	ENSG00000140688.16|C16orf58|HNRNPK|HNRNPK	993	-	4.817089	2.1352808	-1.0	-1.0
chr16	31491897	31492008	ENSG00000140688.16|C16orf58|HNRNPK|HNRNPK	927	-	5.605426	1.134373	-1.0	-1.0
chr16	31706630	31706790	ENSG00000131797.12|CLUHP3|HNRNPK|HNRNPK	916	+	5.5235	1.0751815	-1.0	-1.0
chr16	31707130	31707360	ENSG00000131797.12|CLUHP3|HNRNPK|HNRNPK	948	+	3.5393882	1.285619	-1.0	-1.0
chr16	31706194	31706414	ENSG00000131797.12|CLUHP3|HNRNPK|HNRNPK	970	+	4.8896794	1.5252327	-1.0	-1.0
chr16	31710776	31710956	ENSG00000131797.12|CLUHP3|HNRNPK|HNRNPK	920	+	2.967652	1.0947462	-1.0	-1.0
chr16	31703627	31703727	ENSG00000131797.12|CLUHP3|HNRNPK|HNRNPK	903	+	5.4416466	1.0130976	-1.0	-1.0
chr16	31713697	31713802	ENSG00000197302.10|ZNF720|HNRNPK|HNRNPK	913	+	5.495478	1.0594314	-1.0	-1.0
chr16	31713507	31713617	ENSG00000197302.10|ZNF720|HNRNPK|HNRNPK	922	+	5.6331754	1.1083583	-1.0	-1.0
chr16	46623915	46624085	ENSG00000261512.2|AC092368.3|HNRNPK|HNRNPK	912	-	5.4906144	1.0555658	-1.0	-1.0
chr16	46891802	46891992	ENSG00000166123.13|GPT2|HNRNPK|HNRNPK	953	+	2.8786883	1.3267688	-1.0	-1.0
chr16	46906620	46906800	ENSG00000166123.13|GPT2|HNRNPK|HNRNPK	990	+	5.0471916	1.9949346	-1.0	-1.0
chr16	46900407	46900617	ENSG00000166123.13|GPT2|HNRNPK|HNRNPK	961	+	3.1734712	1.4087123	-1.0	-1.0
chr16	46884983	46885193	ENSG00000166123.13|GPT2|HNRNPK|HNRNPK	993	+	5.0896254	2.153571	-1.0	-1.0
chr16	46900925	46901035	ENSG00000166123.13|GPT2|HNRNPK|HNRNPK	904	+	3.672658	1.0179119	-1.0	-1.0
chr16	46901200	46901435	ENSG00000166123.13|GPT2|HNRNPK|HNRNPK	973	+	3.1557276	1.5721706	-1.0	-1.0
chr16	46908720	46908865	ENSG00000166123.13|GPT2|HNRNPK|HNRNPK	937	+	3.445211	1.1978544	-1.0	-1.0
chr16	46901590	46902055	ENSG00000166123.13|GPT2|HNRNPK|HNRNPK	978	+	3.1483245	1.6581142	-1.0	-1.0
chr16	46885877	46886032	ENSG00000166123.13|GPT2|HNRNPK|HNRNPK	955	+	5.1500716	1.3443711	-1.0	-1.0
chr16	46922956	46923211	ENSG00000166123.13|GPT2|HNRNPK|HNRNPK	999	+	4.9096136	2.944967	-1.0	-1.0
chr16	46893987	46894117	ENSG00000166123.13|GPT2|HNRNPK|HNRNPK	949	+	4.7765183	1.2883289	-1.0	-1.0
chr16	47407685	47407790	ENSG00000129636.12|ITFG1|HNRNPK|HNRNPK	900	-	5.458063	1.0018338	-1.0	-1.0
chr16	47661039	47661244	ENSG00000102893.15|PHKB|HNRNPK|HNRNPK	987	+	6.4411736	1.8821082	-1.0	-1.0
chr16	47666407	47666602	ENSG00000102893.15|PHKB|HNRNPK|HNRNPK	946	+	4.7458143	1.2677296	-1.0	-1.0
chr16	48354515	48354640	ENSG00000102910.13|LONP2|HNRNPK|HNRNPK	905	+	5.4451666	1.0210934	-1.0	-1.0
chr16	48381666	48381801	ENSG00000196470.11|SIAH1|HNRNPK|HNRNPK	930	-	5.6520824	1.1547198	-1.0	-1.0
chr16	48379176	48379276	ENSG00000196470.11|SIAH1|HNRNPK|HNRNPK	906	-	3.6760204	1.0287353	-1.0	-1.0
chr16	48540110	48540305	ENSG00000102921.7|N4BP1|HNRNPK|HNRNPK	912	-	5.5106425	1.0530921	-1.0	-1.0
chr16	48539350	48539470	ENSG00000102921.7|N4BP1|HNRNPK|HNRNPK	912	-	5.4896235	1.0532396	-1.0	-1.0
chr16	50165479	50165669	ENSG00000121274.12|PAPD5|HNRNPK|HNRNPK	961	+	6.0043173	1.4053079	-1.0	-1.0
chr16	50154259	50154699	ENSG00000121274.12|PAPD5|HNRNPK|HNRNPK	997	+	5.609338	2.5674117	-1.0	-1.0
chr16	50154719	50154849	ENSG00000121274.12|PAPD5|HNRNPK|HNRNPK	918	+	5.53263	1.0842607	-1.0	-1.0
chr16	50302079	50302219	ENSG00000121281.12|ADCY7|HNRNPK|HNRNPK	937	+	5.4868474	1.1994134	-1.0	-1.0
chr16	50506361	50506461	ENSG00000260573.2|AC007493.1|HNRNPK|HNRNPK	928	+	5.6355886	1.1450984	-1.0	-1.0
chr16	50508596	50508801	ENSG00000260573.2|AC007493.1|HNRNPK|HNRNPK	993	+	5.0151677	2.1311069	-1.0	-1.0
chr16	50509761	50509991	ENSG00000260573.2|AC007493.1|HNRNPK|HNRNPK	956	+	4.702771	1.3553673	-1.0	-1.0
chr16	50628585	50628685	ENSG00000140807.6|NKD1|HNRNPK|HNRNPK	903	+	5.4743037	1.0130581	-1.0	-1.0
chr16	50595240	50595350	ENSG00000140807.6|NKD1|HNRNPK|HNRNPK	921	+	5.5586405	1.0999801	-1.0	-1.0
chr16	50625710	50626020	ENSG00000140807.6|NKD1|HNRNPK|HNRNPK	947	+	3.2906818	1.271829	-1.0	-1.0
chr16	50633716	50633886	ENSG00000140807.6|NKD1|HNRNPK|HNRNPK	938	+	2.8119824	1.2053097	-1.0	-1.0
chr16	50648246	50648361	ENSG00000140807.6|NKD1|HNRNPK|HNRNPK	910	+	5.4780164	1.0463037	-1.0	-1.0
chr16	50629820	50629985	ENSG00000140807.6|NKD1|HNRNPK|HNRNPK	930	+	3.214855	1.1527258	-1.0	-1.0
chr16	50585550	50585710	ENSG00000140807.6|NKD1|HNRNPK|HNRNPK	919	+	2.4122941	1.0906546	-1.0	-1.0
chr16	50629410	50629560	ENSG00000140807.6|NKD1|HNRNPK|HNRNPK	934	+	4.410933	1.1786684	-1.0	-1.0
chr16	50625224	50625434	ENSG00000140807.6|NKD1|HNRNPK|HNRNPK	995	+	4.226822	2.3302746	-1.0	-1.0
chr16	50636966	50637166	ENSG00000140807.6|NKD1|HNRNPK|HNRNPK	985	+	4.3145633	1.8178405	-1.0	-1.0
chr16	50584445	50584550	ENSG00000140807.6|NKD1|HNRNPK|HNRNPK	926	+	5.631012	1.1333463	-1.0	-1.0
chr16	50638281	50638491	ENSG00000140807.6|NKD1|HNRNPK|HNRNPK	953	+	2.9421802	1.3303142	-1.0	-1.0
chr16	50603390	50603540	ENSG00000140807.6|NKD1|HNRNPK|HNRNPK	933	+	3.214171	1.1770858	-1.0	-1.0
chr16	50594885	50595020	ENSG00000140807.6|NKD1|HNRNPK|HNRNPK	923	+	3.4664617	1.1148043	-1.0	-1.0
chr16	50608485	50608615	ENSG00000140807.6|NKD1|HNRNPK|HNRNPK	927	+	3.1766264	1.1348591	-1.0	-1.0
chr16	50586905	50587105	ENSG00000140807.6|NKD1|HNRNPK|HNRNPK	978	+	3.6816688	1.6665231	-1.0	-1.0
chr16	50624678	50624813	ENSG00000140807.6|NKD1|HNRNPK|HNRNPK	921	+	2.879123	1.1006856	-1.0	-1.0
chr16	50565925	50566075	ENSG00000140807.6|NKD1|HNRNPK|HNRNPK	963	+	2.5945418	1.4277292	-1.0	-1.0
chr16	50592225	50592440	ENSG00000140807.6|NKD1|HNRNPK|HNRNPK	988	+	3.472269	1.9178292	-1.0	-1.0
chr16	50626630	50626855	ENSG00000140807.6|NKD1|HNRNPK|HNRNPK	999	+	5.0859723	2.8800554	-1.0	-1.0
chr16	50632568	50632733	ENSG00000140807.6|NKD1|HNRNPK|HNRNPK	967	+	5.816138	1.4855952	-1.0	-1.0
chr16	50599605	50599835	ENSG00000140807.6|NKD1|HNRNPK|HNRNPK	935	+	3.4012222	1.1843204	-1.0	-1.0
chr16	50595510	50595660	ENSG00000140807.6|NKD1|HNRNPK|HNRNPK	963	+	5.4642615	1.4333974	-1.0	-1.0
chr16	50604450	50604650	ENSG00000140807.6|NKD1|HNRNPK|HNRNPK	970	+	3.3632648	1.5224371	-1.0	-1.0
chr16	50569430	50569540	ENSG00000140807.6|NKD1|HNRNPK|HNRNPK	934	+	3.6504493	1.1798981	-1.0	-1.0
chr16	50548749	50549404	ENSG00000140807.6|NKD1|HNRNPK|HNRNPK	994	+	3.5072162	2.2060103	-1.0	-1.0
chr16	50569215	50569325	ENSG00000140807.6|NKD1|HNRNPK|HNRNPK	911	+	3.70557	1.0494356	-1.0	-1.0
chr16	50597665	50597765	ENSG00000140807.6|NKD1|HNRNPK|HNRNPK	901	+	3.6548812	1.0031757	-1.0	-1.0
chr16	50621148	50621313	ENSG00000140807.6|NKD1|HNRNPK|HNRNPK	974	+	5.6137257	1.5830557	-1.0	-1.0
chr16	50626070	50626215	ENSG00000140807.6|NKD1|HNRNPK|HNRNPK	914	+	2.4190242	1.0636781	-1.0	-1.0
chr16	50633211	50633636	ENSG00000140807.6|NKD1|HNRNPK|HNRNPK	981	+	3.4266222	1.718033	-1.0	-1.0
chr16	50587865	50588040	ENSG00000140807.6|NKD1|HNRNPK|HNRNPK	955	+	3.210388	1.3509594	-1.0	-1.0
chr16	50635656	50635771	ENSG00000140807.6|NKD1|HNRNPK|HNRNPK	931	+	5.64927	1.162547	-1.0	-1.0
chr16	50577560	50577770	ENSG00000140807.6|NKD1|HNRNPK|HNRNPK	998	+	4.925226	2.7090144	-1.0	-1.0
chr16	50624938	50625218	ENSG00000140807.6|NKD1|HNRNPK|HNRNPK	963	+	2.5950785	1.4298384	-1.0	-1.0
chr16	50621753	50621988	ENSG00000140807.6|NKD1|HNRNPK|HNRNPK	952	+	3.1405673	1.3184317	-1.0	-1.0
chr16	50566405	50566635	ENSG00000140807.6|NKD1|HNRNPK|HNRNPK	995	+	3.4940994	2.3212385	-1.0	-1.0
chr16	50549555	50549680	ENSG00000140807.6|NKD1|HNRNPK|HNRNPK	951	+	3.073867	1.3108834	-1.0	-1.0
chr16	50555845	50556050	ENSG00000140807.6|NKD1|HNRNPK|HNRNPK	964	+	2.7995734	1.4379777	-1.0	-1.0
chr16	50571435	50572160	ENSG00000140807.6|NKD1|HNRNPK|HNRNPK	995	+	3.4001334	2.3032713	-1.0	-1.0
chr16	50611090	50611280	ENSG00000140807.6|NKD1|HNRNPK|HNRNPK	964	+	3.2918253	1.4442053	-1.0	-1.0
chr16	50563450	50563550	ENSG00000140807.6|NKD1|HNRNPK|HNRNPK	901	+	3.6343756	1.0047011	-1.0	-1.0
chr16	50573360	50573525	ENSG00000140807.6|NKD1|HNRNPK|HNRNPK	922	+	2.894823	1.1071829	-1.0	-1.0
chr16	50598345	50598545	ENSG00000140807.6|NKD1|HNRNPK|HNRNPK	970	+	3.2436776	1.5181342	-1.0	-1.0
chr16	50562785	50562940	ENSG00000140807.6|NKD1|HNRNPK|HNRNPK	918	+	2.4887016	1.088762	-1.0	-1.0
chr16	50613730	50613910	ENSG00000140807.6|NKD1|HNRNPK|HNRNPK	925	+	3.339748	1.1252112	-1.0	-1.0
chr16	50583310	50583465	ENSG00000140807.6|NKD1|HNRNPK|HNRNPK	951	+	2.7182407	1.3069257	-1.0	-1.0
chr16	50604890	50605030	ENSG00000140807.6|NKD1|HNRNPK|HNRNPK	945	+	3.8279827	1.2576895	-1.0	-1.0
chr16	50555844	50556049	ENSG00000278909.1|AC007608.4|HNRNPK|HNRNPK	963	+	2.7842405	1.4361956	-1.0	-1.0
chr16	52485800	52485945	ENSG00000103460.16|TOX3|HNRNPK|HNRNPK	926	-	5.6019564	1.1292078	-1.0	-1.0
chr16	52546114	52546544	ENSG00000103460.16|TOX3|HNRNPK|HNRNPK	996	-	4.192247	2.3588295	-1.0	-1.0
chr16	52486095	52486230	ENSG00000103460.16|TOX3|HNRNPK|HNRNPK	921	-	5.575602	1.1002451	-1.0	-1.0
chr16	52523174	52523369	ENSG00000103460.16|TOX3|HNRNPK|HNRNPK	965	-	6.0233283	1.4540241	-1.0	-1.0
chr16	52526474	52526714	ENSG00000103460.16|TOX3|HNRNPK|HNRNPK	933	-	3.2833014	1.1749736	-1.0	-1.0
chr16	52536279	52536479	ENSG00000103460.16|TOX3|HNRNPK|HNRNPK	921	-	4.3721085	1.1012313	-1.0	-1.0
chr16	52452136	52452321	ENSG00000103460.16|TOX3|HNRNPK|HNRNPK	958	-	5.434732	1.3782533	-1.0	-1.0
chr16	52532984	52533179	ENSG00000103460.16|TOX3|HNRNPK|HNRNPK	959	-	3.5663629	1.3852692	-1.0	-1.0
chr16	52532754	52532964	ENSG00000103460.16|TOX3|HNRNPK|HNRNPK	998	-	4.760747	2.6511612	-1.0	-1.0
chr16	52516700	52516835	ENSG00000103460.16|TOX3|HNRNPK|HNRNPK	922	-	3.7867525	1.1089007	-1.0	-1.0
chr16	52506625	52506735	ENSG00000103460.16|TOX3|HNRNPK|HNRNPK	914	-	5.541587	1.0659089	-1.0	-1.0
chr16	52546806	52546981	ENSG00000103460.16|TOX3|HNRNPK|HNRNPK	938	-	3.8946056	1.2082778	-1.0	-1.0
chr16	52504550	52504790	ENSG00000103460.16|TOX3|HNRNPK|HNRNPK	935	-	2.7564325	1.1889331	-1.0	-1.0
chr16	52545659	52546109	ENSG00000103460.16|TOX3|HNRNPK|HNRNPK	990	-	3.8676112	1.9808923	-1.0	-1.0
chr16	53069322	53069512	ENSG00000177200.16|CHD9|HNRNPK|HNRNPK	971	+	3.8100028	1.5441793	-1.0	-1.0
chr16	53082772	53082967	ENSG00000177200.16|CHD9|HNRNPK|HNRNPK	946	+	5.0798306	1.2672644	-1.0	-1.0
chr16	53078592	53078837	ENSG00000177200.16|CHD9|HNRNPK|HNRNPK	994	+	6.508711	2.2247343	-1.0	-1.0
chr16	53080687	53080887	ENSG00000177200.16|CHD9|HNRNPK|HNRNPK	992	+	5.219387	2.098054	-1.0	-1.0
chr16	53099633	53099753	ENSG00000177200.16|CHD9|HNRNPK|HNRNPK	913	+	3.067277	1.0618926	-1.0	-1.0
chr16	53131838	53131968	ENSG00000177200.16|CHD9|HNRNPK|HNRNPK	903	+	5.433531	1.0130976	-1.0	-1.0
chr16	53092537	53092722	ENSG00000177200.16|CHD9|HNRNPK|HNRNPK	931	+	5.6424475	1.1590121	-1.0	-1.0
chr16	53131598	53131768	ENSG00000177200.16|CHD9|HNRNPK|HNRNPK	920	+	5.5693884	1.0943305	-1.0	-1.0
chr16	53233519	53233724	ENSG00000177200.16|CHD9|HNRNPK|HNRNPK	977	+	6.1967783	1.6347129	-1.0	-1.0
chr16	53151168	53151293	ENSG00000177200.16|CHD9|HNRNPK|HNRNPK	912	+	5.489905	1.0531064	-1.0	-1.0
chr16	53055252	53055397	ENSG00000177200.16|CHD9|HNRNPK|HNRNPK	960	+	5.987575	1.4026059	-1.0	-1.0
chr16	53086887	53087062	ENSG00000177200.16|CHD9|HNRNPK|HNRNPK	938	+	3.2133904	1.2100166	-1.0	-1.0
chr16	53091757	53091882	ENSG00000177200.16|CHD9|HNRNPK|HNRNPK	902	+	5.452539	1.0103114	-1.0	-1.0
chr16	54283885	54283985	ENSG00000177508.11|IRX3|HNRNPK|HNRNPK	901	-	5.4198966	1.0031757	-1.0	-1.0
chr16	55812645	55812820	ENSG00000198848.12|CES1|HNRNPK|HNRNPK	922	-	5.5713167	1.1101692	-1.0	-1.0
chr16	55822446	55822826	ENSG00000198848.12|CES1|HNRNPK|HNRNPK	929	-	5.659513	1.151288	-1.0	-1.0
chr16	56370352	56370507	ENSG00000159461.14|AMFR|HNRNPK|HNRNPK	924	-	5.59283	1.1185839	-1.0	-1.0
chr16	56405929	56406094	ENSG00000159461.14|AMFR|HNRNPK|HNRNPK	931	-	5.6453824	1.1581503	-1.0	-1.0
chr16	56932406	56932686	ENSG00000051108.14|HERPUD1|HNRNPK|HNRNPK	986	+	3.3821213	1.8693161	-1.0	-1.0
chr16	57138292	57138397	ENSG00000140848.16|CPNE2|HNRNPK|HNRNPK	921	+	5.569681	1.1027634	-1.0	-1.0
chr16	57137802	57137902	ENSG00000140848.16|CPNE2|HNRNPK|HNRNPK	901	+	5.4198966	1.0030257	-1.0	-1.0
chr16	57214241	57214341	ENSG00000159579.13|RSPRY1|HNRNPK|HNRNPK	903	+	5.430824	1.0130976	-1.0	-1.0
chr16	57217325	57217425	ENSG00000159579.13|RSPRY1|HNRNPK|HNRNPK	903	+	5.430824	1.0130976	-1.0	-1.0
chr16	57283821	57284201	ENSG00000102934.9|PLLP|HNRNPK|HNRNPK	990	-	5.0447927	2.0091195	-1.0	-1.0
chr16	57264236	57264336	ENSG00000102934.9|PLLP|HNRNPK|HNRNPK	937	-	5.81503	1.1984596	-1.0	-1.0
chr16	57377976	57378121	ENSG00000006210.6|CX3CL1|HNRNPK|HNRNPK	933	+	5.714184	1.1729553	-1.0	-1.0
chr16	57382759	57382894	ENSG00000006210.6|CX3CL1|HNRNPK|HNRNPK	942	+	5.7544003	1.2346948	-1.0	-1.0
chr16	57384249	57384369	ENSG00000006210.6|CX3CL1|HNRNPK|HNRNPK	935	+	5.755844	1.1862767	-1.0	-1.0
chr16	57383384	57383514	ENSG00000006210.6|CX3CL1|HNRNPK|HNRNPK	926	+	2.659477	1.1321559	-1.0	-1.0
chr16	57383089	57383204	ENSG00000006210.6|CX3CL1|HNRNPK|HNRNPK	914	+	3.0104194	1.0672407	-1.0	-1.0
chr16	57463133	57463308	ENSG00000102978.12|POLR2C|HNRNPK|HNRNPK	919	+	5.551337	1.093075	-1.0	-1.0
chr16	57679990	57680264	ENSG00000182885.16|ADGRG3|HNRNPK|HNRNPK	946	+	5.7843523	1.2671183	-1.0	-1.0
chr16	57691080	57691280	ENSG00000260467.1|AC018552.2|HNRNPK|HNRNPK	1000	-	7.66244	3.5166516	-1.0	-1.0
chr16	57754025	57754155	ENSG00000140854.12|KATNB1|HNRNPK|HNRNPK	906	+	5.45418	1.0285423	-1.0	-1.0
chr16	57752919	57753039	ENSG00000140854.12|KATNB1|HNRNPK|HNRNPK	922	+	5.6117234	1.10662	-1.0	-1.0
chr16	57785726	57785851	ENSG00000140859.15|KIFC3|HNRNPK|HNRNPK	906	-	5.448749	1.0271196	-1.0	-1.0
chr16	57775133	57775463	ENSG00000140859.15|KIFC3|HNRNPK|HNRNPK	987	-	5.1305547	1.8890257	-1.0	-1.0
chr16	57787371	57787656	ENSG00000140859.15|KIFC3|HNRNPK|HNRNPK	943	-	4.0260534	1.2443877	-1.0	-1.0
chr16	57788401	57788571	ENSG00000140859.15|KIFC3|HNRNPK|HNRNPK	931	-	5.669257	1.1627128	-1.0	-1.0
chr16	57800292	57800402	ENSG00000140859.15|KIFC3|HNRNPK|HNRNPK	909	-	5.488599	1.0429863	-1.0	-1.0
chr16	57799927	57800072	ENSG00000140859.15|KIFC3|HNRNPK|HNRNPK	908	-	5.465701	1.0374078	-1.0	-1.0
chr16	57781361	57781506	ENSG00000140859.15|KIFC3|HNRNPK|HNRNPK	925	-	5.6196194	1.1260408	-1.0	-1.0
chr16	57783284	57783389	ENSG00000140859.15|KIFC3|HNRNPK|HNRNPK	940	-	5.7769847	1.2235321	-1.0	-1.0
chr16	57760526	57760641	ENSG00000140859.15|KIFC3|HNRNPK|HNRNPK	907	-	3.0846286	1.0323821	-1.0	-1.0
chr16	57784599	57784724	ENSG00000140859.15|KIFC3|HNRNPK|HNRNPK	944	-	5.814287	1.248775	-1.0	-1.0
chr16	57786416	57786671	ENSG00000140859.15|KIFC3|HNRNPK|HNRNPK	989	-	4.756047	1.9724052	-1.0	-1.0
chr16	57786681	57787016	ENSG00000140859.15|KIFC3|HNRNPK|HNRNPK	946	-	5.0826144	1.2668848	-1.0	-1.0
chr16	57764404	57765444	ENSG00000140859.15|KIFC3|HNRNPK|HNRNPK	996	-	4.797677	2.4409986	-1.0	-1.0
chr16	57775858	57776043	ENSG00000140859.15|KIFC3|HNRNPK|HNRNPK	921	-	5.560286	1.1011243	-1.0	-1.0
chr16	57787241	57787366	ENSG00000140859.15|KIFC3|HNRNPK|HNRNPK	923	-	4.144462	1.1133778	-1.0	-1.0
chr16	58034587	58034722	ENSG00000102996.4|MMP15|HNRNPK|HNRNPK	917	+	5.5247474	1.0792323	-1.0	-1.0
chr16	58041870	58042005	ENSG00000102996.4|MMP15|HNRNPK|HNRNPK	943	+	5.7691298	1.2450321	-1.0	-1.0
chr16	58028772	58028912	ENSG00000102996.4|MMP15|HNRNPK|HNRNPK	925	+	5.6185656	1.1256357	-1.0	-1.0
chr16	58162085	58162220	ENSG00000070770.8|CSNK2A2|HNRNPK|HNRNPK	909	-	5.471233	1.0419815	-1.0	-1.0
chr16	58197434	58197539	ENSG00000070770.8|CSNK2A2|HNRNPK|HNRNPK	911	-	5.488888	1.0530027	-1.0	-1.0
chr16	58515548	58515753	ENSG00000103037.11|SETD6|HNRNPK|HNRNPK	962	+	5.9780664	1.4179202	-1.0	-1.0
chr16	58586191	58586426	ENSG00000125107.17|CNOT1|HNRNPK|HNRNPK	937	-	4.808578	1.1991206	-1.0	-1.0
chr16	58608911	58609081	ENSG00000125107.17|CNOT1|HNRNPK|HNRNPK	921	-	3.2916422	1.100036	-1.0	-1.0
chr16	58684445	58684610	ENSG00000103042.8|SLC38A7|HNRNPK|HNRNPK	945	-	5.794644	1.2618808	-1.0	-1.0
chr16	58665588	58665803	ENSG00000103042.8|SLC38A7|HNRNPK|HNRNPK	945	-	4.5742416	1.2625314	-1.0	-1.0
chr16	58727597	58727702	ENSG00000125166.12|GOT2|HNRNPK|HNRNPK	916	-	5.521338	1.0735959	-1.0	-1.0
chr16	66438732	66438837	ENSG00000166546.13|BEAN1|HNRNPK|HNRNPK	921	+	5.557366	1.102045	-1.0	-1.0
chr16	66437298	66437518	ENSG00000166546.13|BEAN1|HNRNPK|HNRNPK	982	+	6.2912045	1.743571	-1.0	-1.0
chr16	66605947	66606047	ENSG00000140931.19|CMTM3|HNRNPK|HNRNPK	917	+	5.597139	1.083099	-1.0	-1.0
chr16	67129107	67129272	ENSG00000125149.11|C16orf70|HNRNPK|HNRNPK	906	+	5.4568815	1.0268304	-1.0	-1.0
chr16	67142294	67142429	ENSG00000125149.11|C16orf70|HNRNPK|HNRNPK	909	+	5.472265	1.0405374	-1.0	-1.0
chr16	67145102	67145302	ENSG00000125149.11|C16orf70|HNRNPK|HNRNPK	939	+	4.449537	1.2130064	-1.0	-1.0
chr16	67158501	67158686	ENSG00000102871.15|TRADD|HNRNPK|HNRNPK	936	-	5.7921696	1.1963562	-1.0	-1.0
chr16	67164860	67165055	ENSG00000265690.7|AC074143.1|HNRNPK|HNRNPK	978	+	5.691923	1.64983	-1.0	-1.0
chr16	67164475	67164665	ENSG00000265690.7|AC074143.1|HNRNPK|HNRNPK	962	+	5.2091427	1.4219489	-1.0	-1.0
chr16	67164860	67165055	ENSG00000102878.16|HSF4|HNRNPK|HNRNPK	978	+	5.691923	1.649717	-1.0	-1.0
chr16	67166717	67166957	ENSG00000102878.16|HSF4|HNRNPK|HNRNPK	978	+	6.2145147	1.6629626	-1.0	-1.0
chr16	67183566	67183666	ENSG00000196123.12|KIAA0895L|HNRNPK|HNRNPK	931	-	5.669082	1.163082	-1.0	-1.0
chr16	67183711	67183841	ENSG00000196123.12|KIAA0895L|HNRNPK|HNRNPK	912	-	5.512606	1.0563807	-1.0	-1.0
chr16	67198461	67198691	ENSG00000205250.8|E2F4|HNRNPK|HNRNPK	983	+	4.283305	1.763177	-1.0	-1.0
chr16	67193178	67193428	ENSG00000205250.8|E2F4|HNRNPK|HNRNPK	995	+	6.3705273	2.3331215	-1.0	-1.0
chr16	67198131	67198261	ENSG00000205250.8|E2F4|HNRNPK|HNRNPK	948	+	2.9219127	1.2806177	-1.0	-1.0
chr16	67199404	67199508	ENSG00000102890.14|ELMO3|HNRNPK|HNRNPK	993	+	4.867346	2.1630278	-1.0	-1.0
chr16	67200001	67200171	ENSG00000102890.14|ELMO3|HNRNPK|HNRNPK	998	+	6.7834854	2.8081503	-1.0	-1.0
chr16	67226669	67226814	ENSG00000125122.15|LRRC29|HNRNPK|HNRNPK	917	-	5.542268	1.0830154	-1.0	-1.0
chr16	67211135	67211295	ENSG00000125122.15|LRRC29|HNRNPK|HNRNPK	903	-	5.426472	1.0114671	-1.0	-1.0
chr16	67233861	67234046	ENSG00000135723.13|FHOD1|HNRNPK|HNRNPK	937	-	3.7923577	1.2028478	-1.0	-1.0
chr16	67256704	67256899	ENSG00000135740.16|SLC9A5|HNRNPK|HNRNPK	943	+	5.588366	1.2476271	-1.0	-1.0
chr16	67445676	67445781	ENSG00000159720.11|ATP6V0D1|HNRNPK|HNRNPK	908	-	5.4737167	1.0371299	-1.0	-1.0
chr16	67451615	67451790	ENSG00000159720.11|ATP6V0D1|HNRNPK|HNRNPK	936	-	5.7207956	1.1941131	-1.0	-1.0
chr16	67450535	67450730	ENSG00000159720.11|ATP6V0D1|HNRNPK|HNRNPK	968	-	6.085319	1.4988322	-1.0	-1.0
chr16	67542161	67543186	ENSG00000039523.19|RIPOR1|HNRNPK|HNRNPK	994	+	4.557281	2.2034965	-1.0	-1.0
chr16	67543826	67543931	ENSG00000039523.19|RIPOR1|HNRNPK|HNRNPK	927	+	5.6380806	1.1383743	-1.0	-1.0
chr16	67543941	67544066	ENSG00000039523.19|RIPOR1|HNRNPK|HNRNPK	923	+	5.575409	1.1114879	-1.0	-1.0
chr16	67544451	67544581	ENSG00000039523.19|RIPOR1|HNRNPK|HNRNPK	924	+	5.5954833	1.1166373	-1.0	-1.0
chr16	67562989	67563089	ENSG00000102974.14|CTCF|HNRNPK|HNRNPK	903	+	5.4362373	1.0130976	-1.0	-1.0
chr16	67658051	67658291	ENSG00000102977.13|ACD|HNRNPK|HNRNPK	990	-	6.3603725	1.9801342	-1.0	-1.0
chr16	67730251	67730456	ENSG00000141084.10|RANBP10|HNRNPK|HNRNPK	988	-	5.516915	1.9052509	-1.0	-1.0
chr16	67780621	67780811	ENSG00000141084.10|RANBP10|HNRNPK|HNRNPK	962	-	6.0048084	1.4248621	-1.0	-1.0
chr16	67828156	67828306	ENSG00000102901.12|CENPT|HNRNPK|HNRNPK	927	-	3.8112736	1.1361122	-1.0	-1.0
chr16	67847956	67848056	ENSG00000102898.11|NUTF2|HNRNPK|HNRNPK	903	+	5.430824	1.0130976	-1.0	-1.0
chr16	67880352	67880457	ENSG00000038358.14|EDC4|HNRNPK|HNRNPK	903	+	5.4743037	1.0130976	-1.0	-1.0
chr16	67877848	67877958	ENSG00000038358.14|EDC4|HNRNPK|HNRNPK	944	+	4.8619423	1.2490137	-1.0	-1.0
chr16	67880567	67880737	ENSG00000038358.14|EDC4|HNRNPK|HNRNPK	939	+	5.242458	1.213271	-1.0	-1.0
chr16	67928409	67928529	ENSG00000159792.9|PSKH1|HNRNPK|HNRNPK	918	+	5.544744	1.0837797	-1.0	-1.0
chr16	67893666	67893806	ENSG00000159792.9|PSKH1|HNRNPK|HNRNPK	908	+	5.471299	1.0378387	-1.0	-1.0
chr16	67916863	67917023	ENSG00000159792.9|PSKH1|HNRNPK|HNRNPK	945	+	5.873448	1.2612126	-1.0	-1.0
chr16	67919903	67920018	ENSG00000159792.9|PSKH1|HNRNPK|HNRNPK	918	+	5.5655694	1.0879476	-1.0	-1.0
chr16	67943450	67943620	ENSG00000213398.7|LCAT|HNRNPK|HNRNPK	995	-	4.519536	2.339238	-1.0	-1.0
chr16	67943625	67943940	ENSG00000213398.7|LCAT|HNRNPK|HNRNPK	938	-	2.5828636	1.2093133	-1.0	-1.0
chr16	67948579	67949049	ENSG00000124067.16|SLC12A4|HNRNPK|HNRNPK	993	-	6.3342624	2.1512885	-1.0	-1.0
chr16	67967503	67967678	ENSG00000124067.16|SLC12A4|HNRNPK|HNRNPK	933	-	4.458909	1.1735102	-1.0	-1.0
chr16	67943473	67944013	ENSG00000124067.16|SLC12A4|HNRNPK|HNRNPK	969	-	3.0414078	1.5022981	-1.0	-1.0
chr16	67953465	67953640	ENSG00000124067.16|SLC12A4|HNRNPK|HNRNPK	948	-	5.8211484	1.2840606	-1.0	-1.0
chr16	67948334	67948514	ENSG00000124067.16|SLC12A4|HNRNPK|HNRNPK	957	-	4.7316055	1.3674054	-1.0	-1.0
chr16	67944078	67944328	ENSG00000124067.16|SLC12A4|HNRNPK|HNRNPK	998	-	4.377945	2.7585158	-1.0	-1.0
chr16	67963158	67963358	ENSG00000124067.16|SLC12A4|HNRNPK|HNRNPK	957	-	5.558235	1.3619772	-1.0	-1.0
chr16	68067091	68067351	ENSG00000167264.17|DUS2|HNRNPK|HNRNPK	973	+	6.116628	1.5633979	-1.0	-1.0
chr16	68084813	68084913	ENSG00000261864.1|AC130462.1|HNRNPK|HNRNPK	903	+	5.4743037	1.0130976	-1.0	-1.0
chr16	68113643	68113803	ENSG00000261864.1|AC130462.1|HNRNPK|HNRNPK	959	+	4.8056674	1.3840874	-1.0	-1.0
chr16	68087618	68087808	ENSG00000261864.1|AC130462.1|HNRNPK|HNRNPK	953	+	3.5030274	1.3279833	-1.0	-1.0
chr16	68084815	68084915	ENSG00000072736.18|NFATC3|HNRNPK|HNRNPK	903	+	5.4743037	1.0130976	-1.0	-1.0
chr16	68113647	68113802	ENSG00000072736.18|NFATC3|HNRNPK|HNRNPK	962	+	4.907444	1.4181484	-1.0	-1.0
chr16	68087618	68087808	ENSG00000072736.18|NFATC3|HNRNPK|HNRNPK	953	+	3.5030274	1.3281814	-1.0	-1.0
chr16	68285419	68285594	ENSG00000103064.13|SLC7A6|HNRNPK|HNRNPK	956	+	5.943965	1.3530684	-1.0	-1.0
chr16	68297445	68297630	ENSG00000103061.12|SLC7A6OS|HNRNPK|HNRNPK	960	-	5.9527245	1.3934262	-1.0	-1.0
chr16	68294475	68294610	ENSG00000103061.12|SLC7A6OS|HNRNPK|HNRNPK	918	-	5.534353	1.0843853	-1.0	-1.0
chr16	68354598	68354763	ENSG00000132600.16|PRMT7|HNRNPK|HNRNPK	934	+	5.6935496	1.1836193	-1.0	-1.0
chr16	68354778	68355453	ENSG00000132600.16|PRMT7|HNRNPK|HNRNPK	977	+	5.5662327	1.6303353	-1.0	-1.0
chr16	69049141	69049331	ENSG00000103047.7|TANGO6|HNRNPK|HNRNPK	961	+	5.9770255	1.4038137	-1.0	-1.0
chr16	69150904	69151019	ENSG00000141076.17|UTP4|HNRNPK|HNRNPK	968	+	6.083276	1.5014936	-1.0	-1.0
chr16	69311849	69311994	ENSG00000260914.3|AC026464.4|HNRNPK|HNRNPK	908	+	5.4655814	1.0383587	-1.0	-1.0
chr16	69311852	69311997	ENSG00000132612.15|VPS4A|HNRNPK|HNRNPK	908	+	5.4652753	1.0377698	-1.0	-1.0
chr16	69322635	69322745	ENSG00000213380.14|COG8|HNRNPK|HNRNPK	947	-	5.820507	1.2786987	-1.0	-1.0
chr16	69321776	69321951	ENSG00000213380.14|COG8|HNRNPK|HNRNPK	923	-	3.8751504	1.1124059	-1.0	-1.0
chr16	69355817	69356017	ENSG00000260371.1|AC026464.3|HNRNPK|HNRNPK	989	-	6.5290017	1.9729012	-1.0	-1.0
chr16	69355820	69356020	ENSG00000132604.10|TERF2|HNRNPK|HNRNPK	989	-	6.5203314	1.964404	-1.0	-1.0
chr16	69566879	69567004	ENSG00000102908.20|NFAT5|HNRNPK|HNRNPK	948	+	4.0096693	1.2829407	-1.0	-1.0
chr16	69604628	69604823	ENSG00000102908.20|NFAT5|HNRNPK|HNRNPK	987	+	6.4974785	1.8975077	-1.0	-1.0
chr16	69616718	69616953	ENSG00000102908.20|NFAT5|HNRNPK|HNRNPK	992	+	6.639214	2.1021657	-1.0	-1.0
chr16	69635798	69635983	ENSG00000102908.20|NFAT5|HNRNPK|HNRNPK	939	+	4.7256293	1.2115235	-1.0	-1.0
chr16	69565943	69566243	ENSG00000102908.20|NFAT5|HNRNPK|HNRNPK	1000	+	4.2091484	3.6609395	-1.0	-1.0
chr16	69615863	69616483	ENSG00000102908.20|NFAT5|HNRNPK|HNRNPK	964	+	4.6339912	1.4476806	-1.0	-1.0
chr16	69616488	69616638	ENSG00000102908.20|NFAT5|HNRNPK|HNRNPK	933	+	3.8651974	1.1709001	-1.0	-1.0
chr16	69703879	69703979	ENSG00000102908.20|NFAT5|HNRNPK|HNRNPK	903	+	2.6916585	1.0110594	-1.0	-1.0
chr16	69613093	69613218	ENSG00000102908.20|NFAT5|HNRNPK|HNRNPK	911	+	3.733342	1.0516862	-1.0	-1.0
chr16	69699999	69700289	ENSG00000102908.20|NFAT5|HNRNPK|HNRNPK	995	+	3.4514608	2.3363729	-1.0	-1.0
chr16	69703879	69703979	ENSG00000260772.1|AC012321.1|HNRNPK|HNRNPK	903	+	2.6916585	1.0110594	-1.0	-1.0
chr16	69766501	69766616	ENSG00000198373.12|WWP2|HNRNPK|HNRNPK	944	+	5.8037314	1.2522736	-1.0	-1.0
chr16	69990040	69990208	ENSG00000196696.12|PDXDC2P-NPIPB14P|HNRNPK|HNRNPK	948	-	5.835058	1.2832147	-1.0	-1.0
chr16	69990084	69990239	ENSG00000226232.8|NPIPB14P|HNRNPK|HNRNPK	951	-	5.8537374	1.3074843	-1.0	-1.0
chr16	70158009	70158149	ENSG00000090857.13|PDPR|HNRNPK|HNRNPK	920	+	5.585146	1.0986104	-1.0	-1.0
chr16	70274657	70274757	ENSG00000090861.15|AARS|HNRNPK|HNRNPK	921	-	5.557366	1.1021963	-1.0	-1.0
chr16	70255489	70255684	ENSG00000090861.15|AARS|HNRNPK|HNRNPK	966	-	6.0558147	1.4740565	-1.0	-1.0
chr16	70366377	70366482	ENSG00000260537.2|AC012184.2|HNRNPK|HNRNPK	921	+	5.602157	1.1027634	-1.0	-1.0
chr16	70332688	70332813	ENSG00000260537.2|AC012184.2|HNRNPK|HNRNPK	928	+	5.6284	1.1415471	-1.0	-1.0
chr16	70332689	70332809	ENSG00000157349.16|DDX19B|HNRNPK|HNRNPK	929	+	5.6436014	1.1504986	-1.0	-1.0
chr16	70366375	70366480	ENSG00000168872.16|DDX19A|HNRNPK|HNRNPK	917	+	5.5722027	1.0829889	-1.0	-1.0
chr16	70385540	70385725	ENSG00000157350.12|ST3GAL2|HNRNPK|HNRNPK	960	-	5.978417	1.3970532	-1.0	-1.0
chr16	70403134	70403354	ENSG00000157350.12|ST3GAL2|HNRNPK|HNRNPK	990	-	4.8957014	1.9973745	-1.0	-1.0
chr16	70438393	70438788	ENSG00000157350.12|ST3GAL2|HNRNPK|HNRNPK	983	-	4.5234065	1.766113	-1.0	-1.0
chr16	70417674	70417799	ENSG00000157350.12|ST3GAL2|HNRNPK|HNRNPK	938	-	4.500085	1.2098992	-1.0	-1.0
chr16	70432758	70432913	ENSG00000157350.12|ST3GAL2|HNRNPK|HNRNPK	928	-	3.5492463	1.1433752	-1.0	-1.0
chr16	70425918	70426038	ENSG00000157350.12|ST3GAL2|HNRNPK|HNRNPK	905	-	5.4437547	1.0223644	-1.0	-1.0
chr16	70396385	70396490	ENSG00000157350.12|ST3GAL2|HNRNPK|HNRNPK	903	-	5.4416466	1.0130976	-1.0	-1.0
chr16	70476439	70476544	ENSG00000157353.16|FUK|HNRNPK|HNRNPK	902	+	5.422641	1.006746	-1.0	-1.0
chr16	70481612	70481742	ENSG00000103051.18|COG4|HNRNPK|HNRNPK	910	-	5.4859157	1.0474294	-1.0	-1.0
chr16	70552093	70552193	ENSG00000189091.12|SF3B3|HNRNPK|HNRNPK	921	+	5.5672216	1.1027634	-1.0	-1.0
chr16	70665231	70665336	ENSG00000132613.14|MTSS1L|HNRNPK|HNRNPK	903	-	3.014222	1.0120785	-1.0	-1.0
chr16	70684120	70684645	ENSG00000132613.14|MTSS1L|HNRNPK|HNRNPK	988	-	4.0193267	1.907358	-1.0	-1.0
chr16	70665685	70666405	ENSG00000132613.14|MTSS1L|HNRNPK|HNRNPK	994	-	3.3545134	2.2537608	-1.0	-1.0
chr16	70678438	70679293	ENSG00000132613.14|MTSS1L|HNRNPK|HNRNPK	998	-	4.267859	2.7742023	-1.0	-1.0
chr16	70679363	70679626	ENSG00000132613.14|MTSS1L|HNRNPK|HNRNPK	987	-	3.2202644	1.885909	-1.0	-1.0
chr16	70681150	70681565	ENSG00000132613.14|MTSS1L|HNRNPK|HNRNPK	931	-	4.361249	1.161576	-1.0	-1.0
chr16	70666440	70666580	ENSG00000132613.14|MTSS1L|HNRNPK|HNRNPK	943	-	2.6508484	1.2405776	-1.0	-1.0
chr16	70665336	70665465	ENSG00000132613.14|MTSS1L|HNRNPK|HNRNPK	946	-	3.435332	1.2643341	-1.0	-1.0
chr16	70674528	70674828	ENSG00000132613.14|MTSS1L|HNRNPK|HNRNPK	991	-	4.5096035	2.0350459	-1.0	-1.0
chr16	70682400	70682665	ENSG00000132613.14|MTSS1L|HNRNPK|HNRNPK	974	-	4.5352845	1.5800815	-1.0	-1.0
chr16	70684760	70685470	ENSG00000132613.14|MTSS1L|HNRNPK|HNRNPK	981	-	4.4105535	1.7147737	-1.0	-1.0
chr16	70678059	70678251	ENSG00000132613.14|MTSS1L|HNRNPK|HNRNPK	995	-	4.6528306	2.2975843	-1.0	-1.0
chr16	70681850	70682390	ENSG00000132613.14|MTSS1L|HNRNPK|HNRNPK	979	-	4.451203	1.6734757	-1.0	-1.0
chr16	70677283	70677553	ENSG00000132613.14|MTSS1L|HNRNPK|HNRNPK	995	-	5.3498664	2.2688105	-1.0	-1.0
chr16	70682995	70683265	ENSG00000132613.14|MTSS1L|HNRNPK|HNRNPK	991	-	4.901756	2.0642483	-1.0	-1.0
chr16	70672475	70672660	ENSG00000132613.14|MTSS1L|HNRNPK|HNRNPK	954	-	3.774297	1.338527	-1.0	-1.0
chr16	70683640	70683890	ENSG00000132613.14|MTSS1L|HNRNPK|HNRNPK	922	-	4.505671	1.1072749	-1.0	-1.0
chr16	70661273	70661413	ENSG00000132613.14|MTSS1L|HNRNPK|HNRNPK	943	-	2.4654734	1.2457259	-1.0	-1.0
chr16	70661568	70661738	ENSG00000132613.14|MTSS1L|HNRNPK|HNRNPK	942	-	2.6853316	1.2390875	-1.0	-1.0
chr16	70681620	70681810	ENSG00000132613.14|MTSS1L|HNRNPK|HNRNPK	945	-	4.8210382	1.2565329	-1.0	-1.0
chr16	70714450	70714615	ENSG00000103043.14|VAC14|HNRNPK|HNRNPK	973	-	5.749699	1.5686216	-1.0	-1.0
chr16	70720485	70720585	ENSG00000103043.14|VAC14|HNRNPK|HNRNPK	903	-	5.430824	1.0130976	-1.0	-1.0
chr16	70722470	70722570	ENSG00000103043.14|VAC14|HNRNPK|HNRNPK	903	-	5.430824	1.0130976	-1.0	-1.0
chr16	70747237	70747407	ENSG00000103043.14|VAC14|HNRNPK|HNRNPK	930	-	5.645106	1.1519358	-1.0	-1.0
chr16	70721135	70721330	ENSG00000103043.14|VAC14|HNRNPK|HNRNPK	956	-	5.5555367	1.3594124	-1.0	-1.0
chr16	70692594	70692744	ENSG00000103043.14|VAC14|HNRNPK|HNRNPK	930	-	5.643694	1.1576003	-1.0	-1.0
chr16	70715640	70715850	ENSG00000103043.14|VAC14|HNRNPK|HNRNPK	990	-	6.383502	1.9825139	-1.0	-1.0
chr16	71453475	71453585	ENSG00000261611.5|AC010547.5|HNRNPK|HNRNPK	929	-	5.634003	1.1506323	-1.0	-1.0
chr16	71453477	71453587	ENSG00000167377.17|ZNF23|HNRNPK|HNRNPK	924	-	5.5901146	1.1183673	-1.0	-1.0
chr16	71850126	71850411	ENSG00000182149.20|IST1|HNRNPK|HNRNPK	960	+	5.9457393	1.393973	-1.0	-1.0
chr16	71850128	71850408	ENSG00000224470.7|ATXN1L|HNRNPK|HNRNPK	961	+	5.9609118	1.4074042	-1.0	-1.0
chr16	72064395	72064565	ENSG00000261701.6|HPR|HNRNPK|HNRNPK	941	+	4.897963	1.2296835	-1.0	-1.0
chr16	72598605	72598780	ENSG00000261008.6|LINC01572|HNRNPK|HNRNPK	940	-	5.0212913	1.2213525	-1.0	-1.0
chr16	72947627	72947812	ENSG00000140836.15|ZFHX3|HNRNPK|HNRNPK	962	-	5.128077	1.4186862	-1.0	-1.0
chr16	72938472	72938572	ENSG00000140836.15|ZFHX3|HNRNPK|HNRNPK	906	-	5.4797177	1.02792	-1.0	-1.0
chr16	72928012	72928217	ENSG00000140836.15|ZFHX3|HNRNPK|HNRNPK	994	-	6.5361624	2.1982555	-1.0	-1.0
chr16	73000209	73000309	ENSG00000140836.15|ZFHX3|HNRNPK|HNRNPK	903	-	5.447073	1.0130976	-1.0	-1.0
chr16	73023334	73023534	ENSG00000140836.15|ZFHX3|HNRNPK|HNRNPK	959	-	5.9530015	1.3904041	-1.0	-1.0
chr16	72787974	72788139	ENSG00000140836.15|ZFHX3|HNRNPK|HNRNPK	937	-	5.7104006	1.2039418	-1.0	-1.0
chr16	73025319	73025444	ENSG00000140836.15|ZFHX3|HNRNPK|HNRNPK	939	-	5.7501335	1.2173601	-1.0	-1.0
chr16	72850924	72851024	ENSG00000140836.15|ZFHX3|HNRNPK|HNRNPK	903	-	5.4416466	1.0130976	-1.0	-1.0
chr16	72863604	72863749	ENSG00000140836.15|ZFHX3|HNRNPK|HNRNPK	930	-	5.6380334	1.1532247	-1.0	-1.0
chr16	73036544	73036734	ENSG00000140836.15|ZFHX3|HNRNPK|HNRNPK	931	-	2.7096505	1.1600713	-1.0	-1.0
chr16	73039399	73039499	ENSG00000140836.15|ZFHX3|HNRNPK|HNRNPK	928	-	5.626162	1.1450984	-1.0	-1.0
chr16	73047956	73048056	ENSG00000140836.15|ZFHX3|HNRNPK|HNRNPK	913	-	5.495478	1.0594314	-1.0	-1.0
chr16	73047534	73047634	ENSG00000140836.15|ZFHX3|HNRNPK|HNRNPK	912	-	5.5161276	1.0578587	-1.0	-1.0
chr16	72887499	72887599	ENSG00000140836.15|ZFHX3|HNRNPK|HNRNPK	902	-	2.3572667	1.0096828	-1.0	-1.0
chr16	73053975	73054075	ENSG00000140836.15|ZFHX3|HNRNPK|HNRNPK	902	-	5.526255	1.0106394	-1.0	-1.0
chr16	72796454	72796559	ENSG00000140836.15|ZFHX3|HNRNPK|HNRNPK	954	-	5.8933163	1.3349189	-1.0	-1.0
chr16	72980219	72980349	ENSG00000140836.15|ZFHX3|HNRNPK|HNRNPK	925	-	3.7985134	1.12238	-1.0	-1.0
chr16	72795079	72795279	ENSG00000140836.15|ZFHX3|HNRNPK|HNRNPK	975	-	3.4978223	1.6069945	-1.0	-1.0
chr16	72889004	72889179	ENSG00000140836.15|ZFHX3|HNRNPK|HNRNPK	926	-	3.9188268	1.1280751	-1.0	-1.0
chr16	73040434	73040664	ENSG00000140836.15|ZFHX3|HNRNPK|HNRNPK	998	-	5.068735	2.7260659	-1.0	-1.0
chr16	72887884	72888039	ENSG00000140836.15|ZFHX3|HNRNPK|HNRNPK	935	-	5.692174	1.187921	-1.0	-1.0
chr16	73043269	73043399	ENSG00000140836.15|ZFHX3|HNRNPK|HNRNPK	906	-	3.6837158	1.0274069	-1.0	-1.0
chr16	72785969	72786174	ENSG00000140836.15|ZFHX3|HNRNPK|HNRNPK	983	-	3.6743402	1.761602	-1.0	-1.0
chr16	73031789	73031909	ENSG00000140836.15|ZFHX3|HNRNPK|HNRNPK	905	-	5.459847	1.0224775	-1.0	-1.0
chr16	73040154	73040394	ENSG00000140836.15|ZFHX3|HNRNPK|HNRNPK	999	-	6.5402503	2.98683	-1.0	-1.0
chr16	74332442	74332566	ENSG00000259972.2|AC009120.2|HNRNPK|HNRNPK	960	-	6.0039387	1.3961416	-1.0	-1.0
chr16	74331312	74331512	ENSG00000259972.2|AC009120.2|HNRNPK|HNRNPK	989	-	5.1649766	1.939987	-1.0	-1.0
chr16	74330802	74331092	ENSG00000259972.2|AC009120.2|HNRNPK|HNRNPK	962	-	5.9644184	1.4210975	-1.0	-1.0
chr16	74332441	74332631	ENSG00000214331.8|AC009053.1|HNRNPK|HNRNPK	942	-	4.9021583	1.2368929	-1.0	-1.0
chr16	74606370	74606470	ENSG00000090863.11|GLG1|HNRNPK|HNRNPK	928	-	5.626162	1.1450984	-1.0	-1.0
chr16	74633543	74633693	ENSG00000168411.13|RFWD3|HNRNPK|HNRNPK	911	-	5.537043	1.0529023	-1.0	-1.0
chr16	74679995	74680175	ENSG00000168404.12|MLKL|HNRNPK|HNRNPK	912	-	5.5043297	1.0546468	-1.0	-1.0
chr16	74898770	74898870	ENSG00000103091.14|WDR59|HNRNPK|HNRNPK	902	-	5.4253845	1.0107633	-1.0	-1.0
chr16	74984386	74984501	ENSG00000103091.14|WDR59|HNRNPK|HNRNPK	925	-	3.8007941	1.1272402	-1.0	-1.0
chr16	74954883	74955083	ENSG00000103091.14|WDR59|HNRNPK|HNRNPK	989	-	5.401579	1.9514495	-1.0	-1.0
chr16	74913682	74913882	ENSG00000103091.14|WDR59|HNRNPK|HNRNPK	971	-	3.388955	1.5378137	-1.0	-1.0
chr16	74963507	74963702	ENSG00000103091.14|WDR59|HNRNPK|HNRNPK	970	-	6.1221895	1.5264407	-1.0	-1.0
chr16	74906791	74906941	ENSG00000103091.14|WDR59|HNRNPK|HNRNPK	924	-	2.4747503	1.1166705	-1.0	-1.0
chr16	74900189	74900379	ENSG00000103091.14|WDR59|HNRNPK|HNRNPK	963	-	5.196634	1.430346	-1.0	-1.0
chr16	75049878	75050073	ENSG00000186187.11|ZNRF1|HNRNPK|HNRNPK	967	+	6.056495	1.477872	-1.0	-1.0
chr16	75080533	75080698	ENSG00000186187.11|ZNRF1|HNRNPK|HNRNPK	918	+	3.9721336	1.0851883	-1.0	-1.0
chr16	75102715	75103090	ENSG00000186187.11|ZNRF1|HNRNPK|HNRNPK	989	+	4.6267653	1.9461446	-1.0	-1.0
chr16	75069668	75069988	ENSG00000186187.11|ZNRF1|HNRNPK|HNRNPK	967	+	4.317009	1.4797037	-1.0	-1.0
chr16	75070643	75070743	ENSG00000186187.11|ZNRF1|HNRNPK|HNRNPK	935	+	5.6918387	1.1845946	-1.0	-1.0
chr16	75095366	75095511	ENSG00000186187.11|ZNRF1|HNRNPK|HNRNPK	930	+	5.6442957	1.1539818	-1.0	-1.0
chr16	75100285	75100525	ENSG00000186187.11|ZNRF1|HNRNPK|HNRNPK	968	+	5.3746347	1.501434	-1.0	-1.0
chr16	75107029	75107339	ENSG00000186187.11|ZNRF1|HNRNPK|HNRNPK	999	+	6.779907	3.0300088	-1.0	-1.0
chr16	75070178	75070328	ENSG00000186187.11|ZNRF1|HNRNPK|HNRNPK	914	+	5.504837	1.0644354	-1.0	-1.0
chr16	75072238	75072393	ENSG00000186187.11|ZNRF1|HNRNPK|HNRNPK	942	+	5.756177	1.2344569	-1.0	-1.0
chr16	75239420	75239585	ENSG00000050820.16|BCAR1|HNRNPK|HNRNPK	936	-	4.3752337	1.193846	-1.0	-1.0
chr16	75250434	75250594	ENSG00000050820.16|BCAR1|HNRNPK|HNRNPK	953	-	3.4152555	1.330818	-1.0	-1.0
chr16	75262800	75262900	ENSG00000050820.16|BCAR1|HNRNPK|HNRNPK	903	-	5.447073	1.0130976	-1.0	-1.0
chr16	75240955	75241155	ENSG00000050820.16|BCAR1|HNRNPK|HNRNPK	908	-	4.069949	1.0362873	-1.0	-1.0
chr16	75244270	75244395	ENSG00000050820.16|BCAR1|HNRNPK|HNRNPK	915	-	5.5391445	1.0713739	-1.0	-1.0
chr16	75259085	75259265	ENSG00000050820.16|BCAR1|HNRNPK|HNRNPK	988	-	6.034332	1.9136297	-1.0	-1.0
chr16	75256940	75257135	ENSG00000050820.16|BCAR1|HNRNPK|HNRNPK	963	-	3.271586	1.426895	-1.0	-1.0
chr16	75265072	75265215	ENSG00000050820.16|BCAR1|HNRNPK|HNRNPK	936	-	5.692017	1.1906365	-1.0	-1.0
chr16	75249584	75249794	ENSG00000050820.16|BCAR1|HNRNPK|HNRNPK	926	-	4.1013646	1.1304125	-1.0	-1.0
chr16	75237846	75237966	ENSG00000050820.16|BCAR1|HNRNPK|HNRNPK	912	-	3.3173463	1.0533758	-1.0	-1.0
chr16	75254163	75254348	ENSG00000050820.16|BCAR1|HNRNPK|HNRNPK	915	-	3.3929026	1.068705	-1.0	-1.0
chr16	75244635	75244830	ENSG00000050820.16|BCAR1|HNRNPK|HNRNPK	935	-	3.3709111	1.1844065	-1.0	-1.0
chr16	75261240	75261365	ENSG00000050820.16|BCAR1|HNRNPK|HNRNPK	976	-	5.5660424	1.6144003	-1.0	-1.0
chr16	75241505	75241620	ENSG00000050820.16|BCAR1|HNRNPK|HNRNPK	924	-	5.5953217	1.1219723	-1.0	-1.0
chr16	75239700	75239800	ENSG00000050820.16|BCAR1|HNRNPK|HNRNPK	901	-	5.4198966	1.0024326	-1.0	-1.0
chr16	75241770	75241930	ENSG00000050820.16|BCAR1|HNRNPK|HNRNPK	953	-	3.207331	1.3272494	-1.0	-1.0
chr16	75263540	75263637	ENSG00000050820.16|BCAR1|HNRNPK|HNRNPK	903	-	5.4743037	1.0130581	-1.0	-1.0
chr16	75247465	75247580	ENSG00000050820.16|BCAR1|HNRNPK|HNRNPK	926	-	3.8033388	1.1298833	-1.0	-1.0
chr16	75258535	75258725	ENSG00000050820.16|BCAR1|HNRNPK|HNRNPK	938	-	3.2219994	1.2089515	-1.0	-1.0
chr16	75240715	75240815	ENSG00000050820.16|BCAR1|HNRNPK|HNRNPK	903	-	5.4416466	1.0130976	-1.0	-1.0
chr16	75243870	75244050	ENSG00000050820.16|BCAR1|HNRNPK|HNRNPK	928	-	5.4839287	1.140174	-1.0	-1.0
chr16	75257305	75257495	ENSG00000050820.16|BCAR1|HNRNPK|HNRNPK	921	-	2.638513	1.1000472	-1.0	-1.0
chr16	75254448	75254558	ENSG00000050820.16|BCAR1|HNRNPK|HNRNPK	903	-	2.4984052	1.0130976	-1.0	-1.0
chr16	75256730	75256830	ENSG00000050820.16|BCAR1|HNRNPK|HNRNPK	903	-	5.430824	1.0130976	-1.0	-1.0
chr16	75249228	75249328	ENSG00000050820.16|BCAR1|HNRNPK|HNRNPK	903	-	5.447073	1.0130976	-1.0	-1.0
chr16	75247463	75247613	ENSG00000280152.1|AC009078.3|HNRNPK|HNRNPK	920	-	3.5729904	1.0944755	-1.0	-1.0
chr16	75249583	75249793	ENSG00000280152.1|AC009078.3|HNRNPK|HNRNPK	926	-	4.104303	1.1328632	-1.0	-1.0
chr16	75249228	75249328	ENSG00000280152.1|AC009078.3|HNRNPK|HNRNPK	903	-	5.447073	1.0130976	-1.0	-1.0
chr16	75327385	75327565	ENSG00000153774.8|CFDP1|HNRNPK|HNRNPK	967	-	5.611385	1.4833812	-1.0	-1.0
chr16	75338410	75338520	ENSG00000153774.8|CFDP1|HNRNPK|HNRNPK	948	-	5.8587213	1.2831292	-1.0	-1.0
chr16	75381673	75381808	ENSG00000153774.8|CFDP1|HNRNPK|HNRNPK	920	-	5.5607843	1.0956163	-1.0	-1.0
chr16	75299912	75300027	ENSG00000153774.8|CFDP1|HNRNPK|HNRNPK	943	-	5.768166	1.247317	-1.0	-1.0
chr16	75381348	75381568	ENSG00000153774.8|CFDP1|HNRNPK|HNRNPK	989	-	4.0551686	1.9506079	-1.0	-1.0
chr16	77198462	77198612	ENSG00000103111.14|MON1B|HNRNPK|HNRNPK	914	+	5.5163536	1.0661561	-1.0	-1.0
chr16	78515907	78516057	ENSG00000186153.16|WWOX|HNRNPK|HNRNPK	936	+	4.7344313	1.1909527	-1.0	-1.0
chr16	78975824	78976019	ENSG00000186153.16|WWOX|HNRNPK|HNRNPK	962	+	4.585328	1.4191508	-1.0	-1.0
chr16	78478452	78478572	ENSG00000186153.16|WWOX|HNRNPK|HNRNPK	924	+	5.590211	1.1198442	-1.0	-1.0
chr16	78604762	78605102	ENSG00000186153.16|WWOX|HNRNPK|HNRNPK	939	+	5.109581	1.2113682	-1.0	-1.0
chr16	78888874	78889094	ENSG00000186153.16|WWOX|HNRNPK|HNRNPK	963	+	6.0006003	1.4319681	-1.0	-1.0
chr16	78442337	78442542	ENSG00000186153.16|WWOX|HNRNPK|HNRNPK	981	+	4.1169405	1.7156138	-1.0	-1.0
chr16	78787229	78787424	ENSG00000186153.16|WWOX|HNRNPK|HNRNPK	983	+	6.367103	1.772094	-1.0	-1.0
chr16	78460017	78460227	ENSG00000186153.16|WWOX|HNRNPK|HNRNPK	996	+	6.844821	2.3517537	-1.0	-1.0
chr16	78737767	78737962	ENSG00000186153.16|WWOX|HNRNPK|HNRNPK	926	+	5.611649	1.1291285	-1.0	-1.0
chr16	78594402	78594532	ENSG00000186153.16|WWOX|HNRNPK|HNRNPK	927	+	5.612292	1.1388428	-1.0	-1.0
chr16	78611447	78611562	ENSG00000186153.16|WWOX|HNRNPK|HNRNPK	912	+	5.52596	1.0552356	-1.0	-1.0
chr16	78613147	78613292	ENSG00000186153.16|WWOX|HNRNPK|HNRNPK	908	+	3.243486	1.036361	-1.0	-1.0
chr16	78807994	78808159	ENSG00000186153.16|WWOX|HNRNPK|HNRNPK	926	+	5.624867	1.130681	-1.0	-1.0
chr16	79008639	79008749	ENSG00000186153.16|WWOX|HNRNPK|HNRNPK	901	+	5.4198966	1.0030757	-1.0	-1.0
chr16	78496077	78496202	ENSG00000186153.16|WWOX|HNRNPK|HNRNPK	939	+	5.784977	1.2167752	-1.0	-1.0
chr16	78440162	78440262	ENSG00000186153.16|WWOX|HNRNPK|HNRNPK	901	+	5.4198966	1.0024326	-1.0	-1.0
chr16	78511187	78511312	ENSG00000186153.16|WWOX|HNRNPK|HNRNPK	918	+	5.580796	1.0883976	-1.0	-1.0
chr16	78689587	78689732	ENSG00000186153.16|WWOX|HNRNPK|HNRNPK	923	+	5.5842443	1.1159365	-1.0	-1.0
chr16	78621227	78621347	ENSG00000186153.16|WWOX|HNRNPK|HNRNPK	940	+	5.7653227	1.2222236	-1.0	-1.0
chr16	78306579	78306934	ENSG00000186153.16|WWOX|HNRNPK|HNRNPK	984	+	5.685583	1.7990109	-1.0	-1.0
chr16	81315470	81315620	ENSG00000261609.5|GAN|HNRNPK|HNRNPK	928	+	5.6447845	1.1400411	-1.0	-1.0
chr16	81329840	81329950	ENSG00000261609.5|GAN|HNRNPK|HNRNPK	932	+	5.6776967	1.1682248	-1.0	-1.0
chr16	81455406	81455601	ENSG00000153815.16|CMIP|HNRNPK|HNRNPK	957	+	4.51432	1.3629457	-1.0	-1.0
chr16	81535659	81535844	ENSG00000153815.16|CMIP|HNRNPK|HNRNPK	979	+	4.5977154	1.686595	-1.0	-1.0
chr16	81448841	81448961	ENSG00000153815.16|CMIP|HNRNPK|HNRNPK	925	+	3.8014114	1.1224834	-1.0	-1.0
chr16	81698221	81698371	ENSG00000153815.16|CMIP|HNRNPK|HNRNPK	905	+	5.4454393	1.0245396	-1.0	-1.0
chr16	81642230	81642395	ENSG00000153815.16|CMIP|HNRNPK|HNRNPK	925	+	5.597774	1.1256158	-1.0	-1.0
chr16	81515644	81515754	ENSG00000153815.16|CMIP|HNRNPK|HNRNPK	948	+	5.8263583	1.2868937	-1.0	-1.0
chr16	81602479	81602654	ENSG00000153815.16|CMIP|HNRNPK|HNRNPK	959	+	5.9647484	1.3912913	-1.0	-1.0
chr16	81456531	81456721	ENSG00000153815.16|CMIP|HNRNPK|HNRNPK	946	+	3.6391444	1.2669213	-1.0	-1.0
chr16	81662061	81662286	ENSG00000153815.16|CMIP|HNRNPK|HNRNPK	984	+	5.0795617	1.8054918	-1.0	-1.0
chr16	81585664	81585874	ENSG00000153815.16|CMIP|HNRNPK|HNRNPK	973	+	4.300062	1.5741223	-1.0	-1.0
chr16	81700321	81700471	ENSG00000153815.16|CMIP|HNRNPK|HNRNPK	908	+	3.691142	1.0342783	-1.0	-1.0
chr16	81705040	81705220	ENSG00000153815.16|CMIP|HNRNPK|HNRNPK	969	+	5.982491	1.5104804	-1.0	-1.0
chr16	81499119	81499944	ENSG00000153815.16|CMIP|HNRNPK|HNRNPK	965	+	3.4291053	1.45223	-1.0	-1.0
chr16	81586614	81586759	ENSG00000153815.16|CMIP|HNRNPK|HNRNPK	925	+	5.6038365	1.1244587	-1.0	-1.0
chr16	81448421	81448576	ENSG00000153815.16|CMIP|HNRNPK|HNRNPK	957	+	5.3465123	1.3708894	-1.0	-1.0
chr16	81479391	81479586	ENSG00000153815.16|CMIP|HNRNPK|HNRNPK	967	+	3.797174	1.4846327	-1.0	-1.0
chr16	81528854	81529094	ENSG00000153815.16|CMIP|HNRNPK|HNRNPK	983	+	3.904439	1.7812448	-1.0	-1.0
chr16	81593899	81594194	ENSG00000153815.16|CMIP|HNRNPK|HNRNPK	946	+	4.931996	1.2707541	-1.0	-1.0
chr16	81457356	81457481	ENSG00000153815.16|CMIP|HNRNPK|HNRNPK	910	+	3.6928189	1.044547	-1.0	-1.0
chr16	81457836	81458031	ENSG00000153815.16|CMIP|HNRNPK|HNRNPK	970	+	3.2833655	1.5185431	-1.0	-1.0
chr16	81684748	81684943	ENSG00000153815.16|CMIP|HNRNPK|HNRNPK	941	+	5.73968	1.2284665	-1.0	-1.0
chr16	81550824	81551319	ENSG00000153815.16|CMIP|HNRNPK|HNRNPK	967	+	4.9430413	1.4784232	-1.0	-1.0
chr16	81629325	81629560	ENSG00000153815.16|CMIP|HNRNPK|HNRNPK	929	+	4.903809	1.1508226	-1.0	-1.0
chr16	81590144	81590329	ENSG00000153815.16|CMIP|HNRNPK|HNRNPK	934	+	4.270531	1.1798207	-1.0	-1.0
chr16	81653144	81653319	ENSG00000153815.16|CMIP|HNRNPK|HNRNPK	940	+	3.0450501	1.220862	-1.0	-1.0
chr16	81488581	81488716	ENSG00000153815.16|CMIP|HNRNPK|HNRNPK	951	+	5.098865	1.3132583	-1.0	-1.0
chr16	81541059	81541249	ENSG00000153815.16|CMIP|HNRNPK|HNRNPK	948	+	5.892634	1.2835437	-1.0	-1.0
chr16	81472471	81472616	ENSG00000153815.16|CMIP|HNRNPK|HNRNPK	976	+	6.2225733	1.620348	-1.0	-1.0
chr16	81448036	81448206	ENSG00000153815.16|CMIP|HNRNPK|HNRNPK	929	+	3.293052	1.1515166	-1.0	-1.0
chr16	81458991	81459146	ENSG00000153815.16|CMIP|HNRNPK|HNRNPK	925	+	3.7495122	1.1233407	-1.0	-1.0
chr16	81638465	81638705	ENSG00000153815.16|CMIP|HNRNPK|HNRNPK	999	+	7.410797	3.2525818	-1.0	-1.0
chr16	81668311	81668456	ENSG00000153815.16|CMIP|HNRNPK|HNRNPK	930	+	5.6415763	1.1536245	-1.0	-1.0
chr16	81508204	81508319	ENSG00000153815.16|CMIP|HNRNPK|HNRNPK	928	+	5.626162	1.1450984	-1.0	-1.0
chr16	81668531	81668771	ENSG00000153815.16|CMIP|HNRNPK|HNRNPK	930	+	5.654091	1.1531752	-1.0	-1.0
chr16	81657499	81657694	ENSG00000153815.16|CMIP|HNRNPK|HNRNPK	978	+	5.328579	1.6656816	-1.0	-1.0
chr16	81473926	81474476	ENSG00000153815.16|CMIP|HNRNPK|HNRNPK	969	+	3.5799975	1.5023948	-1.0	-1.0
chr16	81702390	81702495	ENSG00000153815.16|CMIP|HNRNPK|HNRNPK	934	+	5.6965656	1.1788685	-1.0	-1.0
chr16	81620450	81620615	ENSG00000153815.16|CMIP|HNRNPK|HNRNPK	949	+	5.843232	1.2946569	-1.0	-1.0
chr16	81445961	81446061	ENSG00000153815.16|CMIP|HNRNPK|HNRNPK	901	+	5.4198966	1.0030257	-1.0	-1.0
chr16	81536849	81536979	ENSG00000153815.16|CMIP|HNRNPK|HNRNPK	934	+	3.6585171	1.1779773	-1.0	-1.0
chr16	81515004	81515184	ENSG00000153815.16|CMIP|HNRNPK|HNRNPK	968	+	3.757569	1.4895592	-1.0	-1.0
chr16	81704140	81704890	ENSG00000153815.16|CMIP|HNRNPK|HNRNPK	994	+	5.063778	2.226892	-1.0	-1.0
chr16	81652594	81652699	ENSG00000153815.16|CMIP|HNRNPK|HNRNPK	902	+	3.6378002	1.0108583	-1.0	-1.0
chr16	81679643	81679763	ENSG00000153815.16|CMIP|HNRNPK|HNRNPK	913	+	5.5037704	1.0617845	-1.0	-1.0
chr16	81578474	81578649	ENSG00000153815.16|CMIP|HNRNPK|HNRNPK	958	+	5.1211257	1.3769581	-1.0	-1.0
chr16	81609092	81609232	ENSG00000153815.16|CMIP|HNRNPK|HNRNPK	918	+	5.5749526	1.0838468	-1.0	-1.0
chr16	81579344	81579489	ENSG00000153815.16|CMIP|HNRNPK|HNRNPK	957	+	5.965691	1.363758	-1.0	-1.0
chr16	81710670	81710990	ENSG00000153815.16|CMIP|HNRNPK|HNRNPK	942	+	2.7384143	1.2397311	-1.0	-1.0
chr16	81543434	81543534	ENSG00000153815.16|CMIP|HNRNPK|HNRNPK	913	+	5.495478	1.0590272	-1.0	-1.0
chr16	81640010	81640110	ENSG00000153815.16|CMIP|HNRNPK|HNRNPK	906	+	5.4797177	1.0274823	-1.0	-1.0
chr16	81684993	81685318	ENSG00000153815.16|CMIP|HNRNPK|HNRNPK	951	+	5.08665	1.3060447	-1.0	-1.0
chr16	81686848	81686948	ENSG00000153815.16|CMIP|HNRNPK|HNRNPK	902	+	3.6378002	1.009526	-1.0	-1.0
chr16	81532504	81532619	ENSG00000153815.16|CMIP|HNRNPK|HNRNPK	926	+	5.6055946	1.1313853	-1.0	-1.0
chr16	81483566	81483671	ENSG00000153815.16|CMIP|HNRNPK|HNRNPK	903	+	2.6826725	1.0114695	-1.0	-1.0
chr16	81478801	81478961	ENSG00000153815.16|CMIP|HNRNPK|HNRNPK	929	+	5.6529655	1.1516507	-1.0	-1.0
chr16	81693261	81693461	ENSG00000153815.16|CMIP|HNRNPK|HNRNPK	986	+	4.8717885	1.8538792	-1.0	-1.0
chr16	81498454	81498979	ENSG00000153815.16|CMIP|HNRNPK|HNRNPK	968	+	3.35457	1.4968567	-1.0	-1.0
chr16	81571859	81571999	ENSG00000153815.16|CMIP|HNRNPK|HNRNPK	922	+	5.5895023	1.1082623	-1.0	-1.0
chr16	81542719	81542854	ENSG00000153815.16|CMIP|HNRNPK|HNRNPK	916	+	5.5236206	1.0779372	-1.0	-1.0
chr16	81557854	81558049	ENSG00000153815.16|CMIP|HNRNPK|HNRNPK	988	+	3.83484	1.9124718	-1.0	-1.0
chr16	81595134	81595329	ENSG00000153815.16|CMIP|HNRNPK|HNRNPK	966	+	3.6859388	1.4638776	-1.0	-1.0
chr16	81661476	81661706	ENSG00000153815.16|CMIP|HNRNPK|HNRNPK	979	+	4.945552	1.6840103	-1.0	-1.0
chr16	81636690	81636825	ENSG00000153815.16|CMIP|HNRNPK|HNRNPK	922	+	5.5737333	1.106779	-1.0	-1.0
chr16	81477496	81477596	ENSG00000153815.16|CMIP|HNRNPK|HNRNPK	925	+	3.8187017	1.1230583	-1.0	-1.0
chr16	81627960	81628060	ENSG00000153815.16|CMIP|HNRNPK|HNRNPK	903	+	5.452539	1.0110594	-1.0	-1.0
chr16	81703679	81703784	ENSG00000153815.16|CMIP|HNRNPK|HNRNPK	926	+	5.6119223	1.1299354	-1.0	-1.0
chr16	81523519	81523694	ENSG00000153815.16|CMIP|HNRNPK|HNRNPK	950	+	2.8671117	1.3019416	-1.0	-1.0
chr16	81464621	81464816	ENSG00000153815.16|CMIP|HNRNPK|HNRNPK	973	+	3.387661	1.5632031	-1.0	-1.0
chr16	81628165	81628430	ENSG00000153815.16|CMIP|HNRNPK|HNRNPK	990	+	5.2680717	1.9877803	-1.0	-1.0
chr16	81621790	81621980	ENSG00000153815.16|CMIP|HNRNPK|HNRNPK	966	+	5.6477056	1.4702778	-1.0	-1.0
chr16	81669701	81669851	ENSG00000153815.16|CMIP|HNRNPK|HNRNPK	925	+	5.6015644	1.1275282	-1.0	-1.0
chr16	81608507	81608607	ENSG00000153815.16|CMIP|HNRNPK|HNRNPK	906	+	5.4797177	1.0274823	-1.0	-1.0
chr16	81679853	81679968	ENSG00000153815.16|CMIP|HNRNPK|HNRNPK	917	+	5.587689	1.0828367	-1.0	-1.0
chr16	81539669	81539859	ENSG00000153815.16|CMIP|HNRNPK|HNRNPK	931	+	3.5420449	1.1596477	-1.0	-1.0
chr16	81620449	81620563	ENSG00000279294.1|AC092135.1|HNRNPK|HNRNPK	935	+	5.6903114	1.1903254	-1.0	-1.0
chr16	82050304	82050414	ENSG00000086696.10|HSD17B2|HNRNPK|HNRNPK	907	+	5.4814916	1.0325147	-1.0	-1.0
chr16	83808297	83808462	ENSG00000230989.6|HSBP1|HNRNPK|HNRNPK	956	+	5.3616047	1.3557225	-1.0	-1.0
chr16	83922097	83922227	ENSG00000103150.5|MLYCD|HNRNPK|HNRNPK	936	+	5.71127	1.1969404	-1.0	-1.0
chr16	83899672	83899837	ENSG00000103150.5|MLYCD|HNRNPK|HNRNPK	945	+	5.79438	1.255788	-1.0	-1.0
chr16	83925262	83925442	ENSG00000103150.5|MLYCD|HNRNPK|HNRNPK	939	+	5.7324715	1.2139316	-1.0	-1.0
chr16	83925502	83925702	ENSG00000103150.5|MLYCD|HNRNPK|HNRNPK	941	+	4.366611	1.2281679	-1.0	-1.0
chr16	83922097	83922227	ENSG00000260300.5|AC009119.2|HNRNPK|HNRNPK	936	+	5.71127	1.1971017	-1.0	-1.0
chr16	83925262	83925442	ENSG00000260300.5|AC009119.2|HNRNPK|HNRNPK	939	+	5.7324715	1.2140168	-1.0	-1.0
chr16	83925502	83925702	ENSG00000260300.5|AC009119.2|HNRNPK|HNRNPK	941	+	4.366611	1.2282113	-1.0	-1.0
chr16	83964343	83964573	ENSG00000140961.12|OSGIN1|HNRNPK|HNRNPK	992	+	5.309851	2.1099348	-1.0	-1.0
chr16	83960805	83960950	ENSG00000140961.12|OSGIN1|HNRNPK|HNRNPK	931	+	5.6551676	1.159905	-1.0	-1.0
chr16	83955263	83955383	ENSG00000140961.12|OSGIN1|HNRNPK|HNRNPK	956	+	5.9278164	1.3603619	-1.0	-1.0
chr16	83959921	83960076	ENSG00000140961.12|OSGIN1|HNRNPK|HNRNPK	941	+	5.73897	1.2259761	-1.0	-1.0
chr16	83961633	83961948	ENSG00000140961.12|OSGIN1|HNRNPK|HNRNPK	991	+	5.658517	2.0235968	-1.0	-1.0
chr16	83960441	83960546	ENSG00000140961.12|OSGIN1|HNRNPK|HNRNPK	917	+	5.526422	1.0806415	-1.0	-1.0
chr16	83964763	83964893	ENSG00000140961.12|OSGIN1|HNRNPK|HNRNPK	919	+	5.597831	1.0900023	-1.0	-1.0
chr16	84058369	84058509	ENSG00000140943.16|MBTPS1|HNRNPK|HNRNPK	915	-	5.5119104	1.0691975	-1.0	-1.0
chr16	84086439	84086629	ENSG00000140943.16|MBTPS1|HNRNPK|HNRNPK	951	-	5.8533254	1.3089496	-1.0	-1.0
chr16	84106802	84106907	ENSG00000140943.16|MBTPS1|HNRNPK|HNRNPK	906	-	5.4797177	1.0277011	-1.0	-1.0
chr16	84054980	84055080	ENSG00000140943.16|MBTPS1|HNRNPK|HNRNPK	903	-	5.447073	1.0130976	-1.0	-1.0
chr16	84086443	84086590	ENSG00000274677.1|AC040169.3|HNRNPK|HNRNPK	952	-	5.868775	1.3218021	-1.0	-1.0
chr16	84144708	84144978	ENSG00000103160.11|HSDL1|HNRNPK|HNRNPK	957	-	5.9120955	1.3634812	-1.0	-1.0
chr16	84755993	84756203	ENSG00000103194.15|USP10|HNRNPK|HNRNPK	978	+	5.6408405	1.6616951	-1.0	-1.0
chr16	84742379	84742569	ENSG00000103194.15|USP10|HNRNPK|HNRNPK	967	+	6.1044025	1.4864897	-1.0	-1.0
chr16	84713402	84713502	ENSG00000103194.15|USP10|HNRNPK|HNRNPK	903	+	5.430824	1.0130976	-1.0	-1.0
chr16	84730008	84730188	ENSG00000103194.15|USP10|HNRNPK|HNRNPK	944	+	5.7802863	1.2497847	-1.0	-1.0
chr16	84700821	84700946	ENSG00000103194.15|USP10|HNRNPK|HNRNPK	904	+	5.436201	1.0181593	-1.0	-1.0
chr16	84986087	84986207	ENSG00000153786.12|ZDHHC7|HNRNPK|HNRNPK	930	-	5.642416	1.1524096	-1.0	-1.0
chr16	84982952	84983387	ENSG00000153786.12|ZDHHC7|HNRNPK|HNRNPK	990	-	5.3949738	2.0125415	-1.0	-1.0
chr16	84982777	84982897	ENSG00000153786.12|ZDHHC7|HNRNPK|HNRNPK	909	-	5.572317	1.0405674	-1.0	-1.0
chr16	84983417	84983567	ENSG00000153786.12|ZDHHC7|HNRNPK|HNRNPK	978	-	6.2420487	1.6642889	-1.0	-1.0
chr16	85650981	85651166	ENSG00000131149.18|GSE1|HNRNPK|HNRNPK	910	+	4.5055	1.0474463	-1.0	-1.0
chr16	85658069	85658394	ENSG00000131149.18|GSE1|HNRNPK|HNRNPK	998	+	6.5102234	2.64548	-1.0	-1.0
chr16	85650186	85650346	ENSG00000131149.18|GSE1|HNRNPK|HNRNPK	950	+	4.803671	1.3007133	-1.0	-1.0
chr16	85639157	85639292	ENSG00000131149.18|GSE1|HNRNPK|HNRNPK	945	+	5.825267	1.2583814	-1.0	-1.0
chr16	85391979	85392169	ENSG00000131149.18|GSE1|HNRNPK|HNRNPK	945	+	3.5504582	1.2609223	-1.0	-1.0
chr16	85538764	85538969	ENSG00000131149.18|GSE1|HNRNPK|HNRNPK	942	+	4.1979127	1.2358094	-1.0	-1.0
chr16	85588093	85588213	ENSG00000131149.18|GSE1|HNRNPK|HNRNPK	903	+	5.4253845	1.0110594	-1.0	-1.0
chr16	85651226	85651401	ENSG00000131149.18|GSE1|HNRNPK|HNRNPK	908	+	5.2728767	1.0382488	-1.0	-1.0
chr16	85651591	85653776	ENSG00000131149.18|GSE1|HNRNPK|HNRNPK	970	+	4.835386	1.521818	-1.0	-1.0
chr16	85639327	85639522	ENSG00000131149.18|GSE1|HNRNPK|HNRNPK	932	+	5.681172	1.1669371	-1.0	-1.0
chr16	85474594	85474789	ENSG00000131149.18|GSE1|HNRNPK|HNRNPK	939	+	4.0066547	1.2119161	-1.0	-1.0
chr16	85587923	85588043	ENSG00000131149.18|GSE1|HNRNPK|HNRNPK	901	+	5.4198966	1.0031157	-1.0	-1.0
chr16	85444699	85444864	ENSG00000131149.18|GSE1|HNRNPK|HNRNPK	949	+	5.8290544	1.2888231	-1.0	-1.0
chr16	85624063	85624203	ENSG00000131149.18|GSE1|HNRNPK|HNRNPK	916	+	5.523141	1.0773294	-1.0	-1.0
chr16	85444869	85444979	ENSG00000131149.18|GSE1|HNRNPK|HNRNPK	912	+	5.4893537	1.0532919	-1.0	-1.0
chr16	85615893	85615998	ENSG00000131149.18|GSE1|HNRNPK|HNRNPK	908	+	5.468438	1.0371299	-1.0	-1.0
chr16	85595813	85596153	ENSG00000131149.18|GSE1|HNRNPK|HNRNPK	998	+	6.2743177	2.7460525	-1.0	-1.0
chr16	85618998	85619118	ENSG00000131149.18|GSE1|HNRNPK|HNRNPK	902	+	5.423189	1.007668	-1.0	-1.0
chr16	85621773	85621908	ENSG00000131149.18|GSE1|HNRNPK|HNRNPK	920	+	5.5594125	1.0970012	-1.0	-1.0
chr16	85220863	85221013	ENSG00000131149.18|GSE1|HNRNPK|HNRNPK	912	+	5.5077004	1.0566542	-1.0	-1.0
chr16	85641087	85641252	ENSG00000131149.18|GSE1|HNRNPK|HNRNPK	947	+	5.831407	1.2790438	-1.0	-1.0
chr16	85557998	85558098	ENSG00000131149.18|GSE1|HNRNPK|HNRNPK	901	+	5.4198966	1.0030257	-1.0	-1.0
chr16	85461769	85461879	ENSG00000131149.18|GSE1|HNRNPK|HNRNPK	910	+	5.4857755	1.0465773	-1.0	-1.0
chr16	85595583	85595788	ENSG00000131149.18|GSE1|HNRNPK|HNRNPK	956	+	4.7603517	1.3576105	-1.0	-1.0
chr16	85649846	85649956	ENSG00000131149.18|GSE1|HNRNPK|HNRNPK	902	+	3.6389318	1.008623	-1.0	-1.0
chr16	85660899	85661074	ENSG00000131149.18|GSE1|HNRNPK|HNRNPK	937	+	5.6997943	1.197271	-1.0	-1.0
chr16	85617028	85617228	ENSG00000131149.18|GSE1|HNRNPK|HNRNPK	945	+	4.2654185	1.2609357	-1.0	-1.0
chr16	85369469	85369634	ENSG00000131149.18|GSE1|HNRNPK|HNRNPK	935	+	5.734379	1.1857936	-1.0	-1.0
chr16	85623443	85623543	ENSG00000131149.18|GSE1|HNRNPK|HNRNPK	927	+	5.6167054	1.1391621	-1.0	-1.0
chr16	85646997	85647207	ENSG00000131149.18|GSE1|HNRNPK|HNRNPK	913	+	5.5092187	1.0626194	-1.0	-1.0
chr16	85593438	85593703	ENSG00000131149.18|GSE1|HNRNPK|HNRNPK	998	+	6.945962	2.6526744	-1.0	-1.0
chr16	85206623	85206748	ENSG00000131149.18|GSE1|HNRNPK|HNRNPK	926	+	5.6061993	1.1294487	-1.0	-1.0
chr16	85585503	85585628	ENSG00000131149.18|GSE1|HNRNPK|HNRNPK	913	+	5.5377088	1.0581902	-1.0	-1.0
chr16	85650366	85650491	ENSG00000131149.18|GSE1|HNRNPK|HNRNPK	904	+	3.675366	1.0183523	-1.0	-1.0
chr16	85387179	85387294	ENSG00000131149.18|GSE1|HNRNPK|HNRNPK	911	+	5.489752	1.049146	-1.0	-1.0
chr16	85649041	85649191	ENSG00000131149.18|GSE1|HNRNPK|HNRNPK	924	+	5.5871663	1.1180334	-1.0	-1.0
chr16	85651471	85651586	ENSG00000131149.18|GSE1|HNRNPK|HNRNPK	928	+	5.625561	1.1431565	-1.0	-1.0
chr16	85616103	85616263	ENSG00000131149.18|GSE1|HNRNPK|HNRNPK	952	+	3.7428067	1.3162276	-1.0	-1.0
chr16	85658574	85658779	ENSG00000131149.18|GSE1|HNRNPK|HNRNPK	997	+	6.95089	2.4940178	-1.0	-1.0
chr16	85638667	85638932	ENSG00000131149.18|GSE1|HNRNPK|HNRNPK	951	+	4.2194767	1.3084012	-1.0	-1.0
chr16	85650716	85650816	ENSG00000131149.18|GSE1|HNRNPK|HNRNPK	927	+	5.6167054	1.1391621	-1.0	-1.0
chr16	85623738	85623888	ENSG00000131149.18|GSE1|HNRNPK|HNRNPK	911	+	5.4852977	1.0511072	-1.0	-1.0
chr16	85595580	85595715	ENSG00000260417.1|AC092127.1|HNRNPK|HNRNPK	959	+	5.9463882	1.3862038	-1.0	-1.0
chr16	85593440	85593700	ENSG00000260417.1|AC092127.1|HNRNPK|HNRNPK	998	+	6.983533	2.6991045	-1.0	-1.0
chr16	85774496	85774651	ENSG00000131148.8|EMC8|HNRNPK|HNRNPK	912	-	5.4875855	1.0539275	-1.0	-1.0
chr16	85801498	85801688	ENSG00000131143.8|COX4I1|HNRNPK|HNRNPK	964	+	5.2816668	1.440723	-1.0	-1.0
chr16	85802053	85802273	ENSG00000131143.8|COX4I1|HNRNPK|HNRNPK	992	+	6.604926	2.1089764	-1.0	-1.0
chr16	86544990	86545170	ENSG00000103248.18|MTHFSD|HNRNPK|HNRNPK	918	-	5.5368032	1.0841682	-1.0	-1.0
chr16	87286863	87287043	ENSG00000260456.6|C16orf95|HNRNPK|HNRNPK	920	-	5.5846252	1.0972672	-1.0	-1.0
chr16	87286864	87287044	ENSG00000261697.5|AC010531.4|HNRNPK|HNRNPK	919	-	5.580763	1.0923662	-1.0	-1.0
chr16	87324613	87324868	ENSG00000131152.4|AC010531.1|HNRNPK|HNRNPK	927	-	5.6232433	1.1375217	-1.0	-1.0
chr16	87328268	87328388	ENSG00000131152.4|AC010531.1|HNRNPK|HNRNPK	917	-	5.535153	1.0833921	-1.0	-1.0
chr16	87333658	87333803	ENSG00000131152.4|AC010531.1|HNRNPK|HNRNPK	943	-	5.7784014	1.2462113	-1.0	-1.0
chr16	87333418	87333568	ENSG00000131152.4|AC010531.1|HNRNPK|HNRNPK	913	-	5.497154	1.0591621	-1.0	-1.0
chr16	87322863	87323013	ENSG00000131152.4|AC010531.1|HNRNPK|HNRNPK	923	-	5.591068	1.1119846	-1.0	-1.0
chr16	87335722	87335912	ENSG00000103264.17|FBXO31|HNRNPK|HNRNPK	950	-	5.8374357	1.2969679	-1.0	-1.0
chr16	87361381	87361481	ENSG00000103264.17|FBXO31|HNRNPK|HNRNPK	905	-	3.0208578	1.0230412	-1.0	-1.0
chr16	87338544	87338704	ENSG00000103264.17|FBXO31|HNRNPK|HNRNPK	948	-	5.2846065	1.283521	-1.0	-1.0
chr16	87363911	87364131	ENSG00000103264.17|FBXO31|HNRNPK|HNRNPK	990	-	4.5461674	1.9893192	-1.0	-1.0
chr16	87345910	87346070	ENSG00000103264.17|FBXO31|HNRNPK|HNRNPK	960	-	4.584101	1.3996242	-1.0	-1.0
chr16	87328266	87328391	ENSG00000103264.17|FBXO31|HNRNPK|HNRNPK	920	-	5.559744	1.0994527	-1.0	-1.0
chr16	87335992	87336102	ENSG00000103264.17|FBXO31|HNRNPK|HNRNPK	918	-	5.5600758	1.0842171	-1.0	-1.0
chr16	87350065	87350215	ENSG00000103264.17|FBXO31|HNRNPK|HNRNPK	929	-	2.5394802	1.146805	-1.0	-1.0
chr16	87370465	87370730	ENSG00000103264.17|FBXO31|HNRNPK|HNRNPK	978	-	4.046789	1.6491885	-1.0	-1.0
chr16	87333655	87333800	ENSG00000103264.17|FBXO31|HNRNPK|HNRNPK	945	-	5.802285	1.2634048	-1.0	-1.0
chr16	87370205	87370410	ENSG00000103264.17|FBXO31|HNRNPK|HNRNPK	977	-	3.3668616	1.6428884	-1.0	-1.0
chr16	87339524	87339674	ENSG00000103264.17|FBXO31|HNRNPK|HNRNPK	901	-	3.0720644	1.0037248	-1.0	-1.0
chr16	87344145	87344280	ENSG00000103264.17|FBXO31|HNRNPK|HNRNPK	913	-	5.5052567	1.0614656	-1.0	-1.0
chr16	87348705	87348870	ENSG00000103264.17|FBXO31|HNRNPK|HNRNPK	925	-	3.702717	1.1223016	-1.0	-1.0
chr16	87333420	87333565	ENSG00000103264.17|FBXO31|HNRNPK|HNRNPK	912	-	5.4911327	1.054803	-1.0	-1.0
chr16	87364171	87364271	ENSG00000103264.17|FBXO31|HNRNPK|HNRNPK	901	-	2.985468	1.0024326	-1.0	-1.0
chr16	87365111	87365266	ENSG00000103264.17|FBXO31|HNRNPK|HNRNPK	965	-	5.7233634	1.4549428	-1.0	-1.0
chr16	87487951	87488056	ENSG00000140948.11|ZCCHC14|HNRNPK|HNRNPK	908	-	5.5591307	1.0359008	-1.0	-1.0
chr16	87489596	87489726	ENSG00000140948.11|ZCCHC14|HNRNPK|HNRNPK	955	-	5.120129	1.3433362	-1.0	-1.0
chr16	87491281	87491668	ENSG00000140948.11|ZCCHC14|HNRNPK|HNRNPK	969	-	4.0450583	1.5125518	-1.0	-1.0
chr16	87458221	87458321	ENSG00000140948.11|ZCCHC14|HNRNPK|HNRNPK	903	-	5.430824	1.0130976	-1.0	-1.0
chr16	87481011	87481231	ENSG00000140948.11|ZCCHC14|HNRNPK|HNRNPK	988	-	5.4094477	1.9312054	-1.0	-1.0
chr16	87481426	87481621	ENSG00000140948.11|ZCCHC14|HNRNPK|HNRNPK	974	-	6.187665	1.5917357	-1.0	-1.0
chr16	87458636	87458806	ENSG00000140948.11|ZCCHC14|HNRNPK|HNRNPK	933	-	5.668193	1.1729711	-1.0	-1.0
chr16	87704292	87704407	ENSG00000104731.13|KLHDC4|HNRNPK|HNRNPK	904	-	5.4388657	1.0177299	-1.0	-1.0
chr16	87707207	87707312	ENSG00000104731.13|KLHDC4|HNRNPK|HNRNPK	917	-	3.7542434	1.0790272	-1.0	-1.0
chr16	87700387	87700932	ENSG00000104731.13|KLHDC4|HNRNPK|HNRNPK	990	-	4.3747993	1.9990325	-1.0	-1.0
chr16	87701072	87701202	ENSG00000104731.13|KLHDC4|HNRNPK|HNRNPK	923	-	5.592599	1.1158009	-1.0	-1.0
chr16	87844465	87844595	ENSG00000103257.8|SLC7A5|HNRNPK|HNRNPK	937	-	3.7024028	1.198414	-1.0	-1.0
chr16	87861174	87861339	ENSG00000103257.8|SLC7A5|HNRNPK|HNRNPK	925	-	5.602439	1.1230862	-1.0	-1.0
chr16	87848290	87848405	ENSG00000103257.8|SLC7A5|HNRNPK|HNRNPK	903	-	5.432628	1.0130976	-1.0	-1.0
chr16	87852374	87852499	ENSG00000103257.8|SLC7A5|HNRNPK|HNRNPK	916	-	5.52994	1.0773523	-1.0	-1.0
chr16	87847380	87847505	ENSG00000103257.8|SLC7A5|HNRNPK|HNRNPK	910	-	2.8100352	1.0458958	-1.0	-1.0
chr16	87838962	87839082	ENSG00000103257.8|SLC7A5|HNRNPK|HNRNPK	916	-	3.7423363	1.0776203	-1.0	-1.0
chr16	87846610	87846710	ENSG00000103257.8|SLC7A5|HNRNPK|HNRNPK	903	-	5.4362373	1.0130976	-1.0	-1.0
chr16	87847680	87847790	ENSG00000103257.8|SLC7A5|HNRNPK|HNRNPK	967	-	6.086256	1.4847722	-1.0	-1.0
chr16	87833555	87833700	ENSG00000103257.8|SLC7A5|HNRNPK|HNRNPK	936	-	4.340152	1.1960073	-1.0	-1.0
chr16	87844010	87844155	ENSG00000103257.8|SLC7A5|HNRNPK|HNRNPK	961	-	5.0447693	1.407459	-1.0	-1.0
chr16	87841660	87841760	ENSG00000103257.8|SLC7A5|HNRNPK|HNRNPK	927	-	5.6167054	1.1388377	-1.0	-1.0
chr16	87843050	87843190	ENSG00000103257.8|SLC7A5|HNRNPK|HNRNPK	920	-	5.5644135	1.0951917	-1.0	-1.0
chr16	87836990	87837110	ENSG00000103257.8|SLC7A5|HNRNPK|HNRNPK	913	-	5.495478	1.0595152	-1.0	-1.0
chr16	87850315	87850425	ENSG00000103257.8|SLC7A5|HNRNPK|HNRNPK	930	-	5.6417227	1.1564319	-1.0	-1.0
chr16	87851570	87851723	ENSG00000103257.8|SLC7A5|HNRNPK|HNRNPK	969	-	6.094172	1.5027813	-1.0	-1.0
chr16	87841860	87841980	ENSG00000103257.8|SLC7A5|HNRNPK|HNRNPK	932	-	5.6640944	1.1669714	-1.0	-1.0
chr16	87855639	87855914	ENSG00000103257.8|SLC7A5|HNRNPK|HNRNPK	971	-	4.938836	1.5315989	-1.0	-1.0
chr16	87835776	87835956	ENSG00000103257.8|SLC7A5|HNRNPK|HNRNPK	953	-	5.886548	1.3253844	-1.0	-1.0
chr16	87844970	87845135	ENSG00000103257.8|SLC7A5|HNRNPK|HNRNPK	958	-	4.7243986	1.372558	-1.0	-1.0
chr16	87848935	87849090	ENSG00000103257.8|SLC7A5|HNRNPK|HNRNPK	921	-	4.016445	1.103242	-1.0	-1.0
chr16	87898123	87898288	ENSG00000174990.4|CA5A|HNRNPK|HNRNPK	962	-	5.560632	1.4222802	-1.0	-1.0
chr16	87897583	87897718	ENSG00000174990.4|CA5A|HNRNPK|HNRNPK	923	-	3.1960895	1.111597	-1.0	-1.0
chr16	87921599	87921749	ENSG00000174990.4|CA5A|HNRNPK|HNRNPK	932	-	3.7100894	1.1704705	-1.0	-1.0
chr16	87900658	87900868	ENSG00000174990.4|CA5A|HNRNPK|HNRNPK	998	-	4.188722	2.7809846	-1.0	-1.0
chr16	88054441	88054616	ENSG00000172530.20|BANP|HNRNPK|HNRNPK	927	+	5.648841	1.1374662	-1.0	-1.0
chr16	88031790	88031890	ENSG00000172530.20|BANP|HNRNPK|HNRNPK	913	+	5.495478	1.0594314	-1.0	-1.0
chr16	88068917	88069107	ENSG00000172530.20|BANP|HNRNPK|HNRNPK	952	+	5.853373	1.316533	-1.0	-1.0
chr16	88454773	88454873	ENSG00000179588.8|ZFPM1|HNRNPK|HNRNPK	928	+	5.626162	1.1450984	-1.0	-1.0
chr16	88507229	88507364	ENSG00000179588.8|ZFPM1|HNRNPK|HNRNPK	911	+	3.0761755	1.0528569	-1.0	-1.0
chr16	88504899	88505004	ENSG00000179588.8|ZFPM1|HNRNPK|HNRNPK	913	+	5.495478	1.0592294	-1.0	-1.0
chr16	88498494	88498624	ENSG00000179588.8|ZFPM1|HNRNPK|HNRNPK	907	+	5.471439	1.031026	-1.0	-1.0
chr16	88474148	88474308	ENSG00000179588.8|ZFPM1|HNRNPK|HNRNPK	947	+	5.8134904	1.2769688	-1.0	-1.0
chr16	88482658	88482763	ENSG00000179588.8|ZFPM1|HNRNPK|HNRNPK	917	+	5.533554	1.079098	-1.0	-1.0
chr16	88468993	88469188	ENSG00000179588.8|ZFPM1|HNRNPK|HNRNPK	944	+	5.098886	1.2510526	-1.0	-1.0
chr16	88453678	88453798	ENSG00000179588.8|ZFPM1|HNRNPK|HNRNPK	913	+	5.498508	1.0580274	-1.0	-1.0
chr16	88504374	88504499	ENSG00000179588.8|ZFPM1|HNRNPK|HNRNPK	906	+	5.4797177	1.0277011	-1.0	-1.0
chr16	88513624	88513774	ENSG00000179588.8|ZFPM1|HNRNPK|HNRNPK	916	+	5.519869	1.0751233	-1.0	-1.0
chr16	88514204	88514349	ENSG00000179588.8|ZFPM1|HNRNPK|HNRNPK	927	+	4.4267097	1.1363704	-1.0	-1.0
chr16	88486988	88487093	ENSG00000179588.8|ZFPM1|HNRNPK|HNRNPK	909	+	5.485039	1.0424697	-1.0	-1.0
chr16	88523791	88523916	ENSG00000179588.8|ZFPM1|HNRNPK|HNRNPK	913	+	5.5227838	1.0582575	-1.0	-1.0
chr16	88508299	88508414	ENSG00000179588.8|ZFPM1|HNRNPK|HNRNPK	912	+	5.5906887	1.0552402	-1.0	-1.0
chr16	88464333	88464473	ENSG00000179588.8|ZFPM1|HNRNPK|HNRNPK	932	+	5.656362	1.1649588	-1.0	-1.0
chr16	88462908	88463223	ENSG00000179588.8|ZFPM1|HNRNPK|HNRNPK	970	+	5.2934422	1.5222899	-1.0	-1.0
chr16	88491469	88491609	ENSG00000179588.8|ZFPM1|HNRNPK|HNRNPK	928	+	5.6300106	1.1415453	-1.0	-1.0
chr16	88494284	88494444	ENSG00000179588.8|ZFPM1|HNRNPK|HNRNPK	929	+	5.6290026	1.1462599	-1.0	-1.0
chr16	88526496	88526606	ENSG00000179588.8|ZFPM1|HNRNPK|HNRNPK	930	+	5.6418953	1.157918	-1.0	-1.0
chr16	88462153	88462333	ENSG00000179588.8|ZFPM1|HNRNPK|HNRNPK	911	+	5.4893193	1.0523902	-1.0	-1.0
chr16	88492269	88492369	ENSG00000179588.8|ZFPM1|HNRNPK|HNRNPK	928	+	5.6308703	1.1450984	-1.0	-1.0
chr16	88492679	88492784	ENSG00000179588.8|ZFPM1|HNRNPK|HNRNPK	928	+	5.621446	1.1450984	-1.0	-1.0
chr16	88466883	88466983	ENSG00000179588.8|ZFPM1|HNRNPK|HNRNPK	945	+	5.8023777	1.2604171	-1.0	-1.0
chr16	88507779	88507889	ENSG00000179588.8|ZFPM1|HNRNPK|HNRNPK	921	+	5.5662966	1.1023064	-1.0	-1.0
chr16	88483208	88483343	ENSG00000179588.8|ZFPM1|HNRNPK|HNRNPK	932	+	3.88321	1.1674098	-1.0	-1.0
chr16	88511464	88511694	ENSG00000179588.8|ZFPM1|HNRNPK|HNRNPK	935	+	4.281948	1.1858907	-1.0	-1.0
chr16	88499924	88500024	ENSG00000179588.8|ZFPM1|HNRNPK|HNRNPK	903	+	5.430824	1.0130976	-1.0	-1.0
chr16	88516202	88516362	ENSG00000179588.8|ZFPM1|HNRNPK|HNRNPK	911	+	5.490714	1.050997	-1.0	-1.0
chr16	88499784	88499894	ENSG00000179588.8|ZFPM1|HNRNPK|HNRNPK	915	+	5.5125227	1.0695428	-1.0	-1.0
chr16	88467598	88467698	ENSG00000179588.8|ZFPM1|HNRNPK|HNRNPK	903	+	5.430824	1.0130976	-1.0	-1.0
chr16	88480718	88480818	ENSG00000179588.8|ZFPM1|HNRNPK|HNRNPK	903	+	5.4362373	1.0130976	-1.0	-1.0
chr16	88492414	88492674	ENSG00000179588.8|ZFPM1|HNRNPK|HNRNPK	943	+	4.2206907	1.2437067	-1.0	-1.0
chr16	88481518	88481773	ENSG00000179588.8|ZFPM1|HNRNPK|HNRNPK	980	+	6.241451	1.6896497	-1.0	-1.0
chr16	88502249	88502679	ENSG00000179588.8|ZFPM1|HNRNPK|HNRNPK	987	+	4.793521	1.8999748	-1.0	-1.0
chr16	88459103	88459308	ENSG00000179588.8|ZFPM1|HNRNPK|HNRNPK	980	+	4.632156	1.6895363	-1.0	-1.0
chr16	88493519	88493739	ENSG00000179588.8|ZFPM1|HNRNPK|HNRNPK	925	+	3.8010542	1.1245168	-1.0	-1.0
chr16	88459478	88459913	ENSG00000179588.8|ZFPM1|HNRNPK|HNRNPK	999	+	7.0901766	3.0075786	-1.0	-1.0
chr16	88467333	88467508	ENSG00000179588.8|ZFPM1|HNRNPK|HNRNPK	930	+	3.6450367	1.1554627	-1.0	-1.0
chr16	88480138	88480238	ENSG00000179588.8|ZFPM1|HNRNPK|HNRNPK	950	+	5.852603	1.2990115	-1.0	-1.0
chr16	88473768	88473938	ENSG00000179588.8|ZFPM1|HNRNPK|HNRNPK	947	+	5.4702435	1.2795683	-1.0	-1.0
chr16	88467028	88467283	ENSG00000179588.8|ZFPM1|HNRNPK|HNRNPK	913	+	3.9010663	1.0619375	-1.0	-1.0
chr16	88472768	88472868	ENSG00000179588.8|ZFPM1|HNRNPK|HNRNPK	901	+	5.4198966	1.0024326	-1.0	-1.0
chr16	88495099	88495239	ENSG00000179588.8|ZFPM1|HNRNPK|HNRNPK	909	+	5.474876	1.0398002	-1.0	-1.0
chr16	88500159	88500269	ENSG00000179588.8|ZFPM1|HNRNPK|HNRNPK	933	+	3.9119344	1.1726896	-1.0	-1.0
chr16	88514084	88514199	ENSG00000179588.8|ZFPM1|HNRNPK|HNRNPK	907	+	5.456463	1.0303506	-1.0	-1.0
chr16	88510544	88510744	ENSG00000179588.8|ZFPM1|HNRNPK|HNRNPK	971	+	6.210601	1.5389016	-1.0	-1.0
chr16	88521201	88522001	ENSG00000179588.8|ZFPM1|HNRNPK|HNRNPK	978	+	5.1825304	1.6624261	-1.0	-1.0
chr16	88492999	88493199	ENSG00000179588.8|ZFPM1|HNRNPK|HNRNPK	949	+	5.064663	1.2921475	-1.0	-1.0
chr16	88474703	88474818	ENSG00000179588.8|ZFPM1|HNRNPK|HNRNPK	928	+	5.628561	1.1435319	-1.0	-1.0
chr16	88491864	88491964	ENSG00000179588.8|ZFPM1|HNRNPK|HNRNPK	920	+	5.5523906	1.094946	-1.0	-1.0
chr16	88498794	88499184	ENSG00000179588.8|ZFPM1|HNRNPK|HNRNPK	942	+	3.921052	1.2357838	-1.0	-1.0
chr16	88467868	88468323	ENSG00000179588.8|ZFPM1|HNRNPK|HNRNPK	960	+	5.078433	1.4026734	-1.0	-1.0
chr16	88479678	88479958	ENSG00000179588.8|ZFPM1|HNRNPK|HNRNPK	967	+	3.890542	1.4806259	-1.0	-1.0
chr16	88492799	88492954	ENSG00000179588.8|ZFPM1|HNRNPK|HNRNPK	950	+	5.839668	1.2997352	-1.0	-1.0
chr16	88464503	88464608	ENSG00000179588.8|ZFPM1|HNRNPK|HNRNPK	901	+	5.4198966	1.0031757	-1.0	-1.0
chr16	88474438	88474573	ENSG00000179588.8|ZFPM1|HNRNPK|HNRNPK	939	+	5.7314873	1.2164041	-1.0	-1.0
chr16	88479438	88479593	ENSG00000179588.8|ZFPM1|HNRNPK|HNRNPK	913	+	5.499701	1.0583249	-1.0	-1.0
chr16	88468528	88468658	ENSG00000179588.8|ZFPM1|HNRNPK|HNRNPK	943	+	5.7797017	1.2429457	-1.0	-1.0
chr16	88614786	88615071	ENSG00000158545.15|ZC3H18|HNRNPK|HNRNPK	961	+	5.9631844	1.4102305	-1.0	-1.0
chr16	88627376	88627501	ENSG00000158545.15|ZC3H18|HNRNPK|HNRNPK	945	+	5.8037653	1.2624586	-1.0	-1.0
chr16	88615186	88615331	ENSG00000158545.15|ZC3H18|HNRNPK|HNRNPK	914	+	5.5092487	1.0657442	-1.0	-1.0
chr16	88623916	88624046	ENSG00000158545.15|ZC3H18|HNRNPK|HNRNPK	903	+	3.686173	1.0116842	-1.0	-1.0
chr16	88646596	88646791	ENSG00000051523.10|CYBA|HNRNPK|HNRNPK	970	-	4.2993965	1.5182688	-1.0	-1.0
chr16	88643816	88644001	ENSG00000051523.10|CYBA|HNRNPK|HNRNPK	944	-	5.774811	1.253041	-1.0	-1.0
chr16	88645966	88646131	ENSG00000051523.10|CYBA|HNRNPK|HNRNPK	981	-	5.6957703	1.7187649	-1.0	-1.0
chr16	88647692	88647827	ENSG00000051523.10|CYBA|HNRNPK|HNRNPK	971	-	6.127466	1.5414319	-1.0	-1.0
chr16	88645331	88645516	ENSG00000051523.10|CYBA|HNRNPK|HNRNPK	931	-	2.6643991	1.1583127	-1.0	-1.0
chr16	88650779	88650884	ENSG00000051523.10|CYBA|HNRNPK|HNRNPK	906	-	5.5317197	1.0282972	-1.0	-1.0
chr16	88662412	88662532	ENSG00000167508.11|MVD|HNRNPK|HNRNPK	916	-	5.5278354	1.0773097	-1.0	-1.0
chr16	88653459	88653564	ENSG00000167508.11|MVD|HNRNPK|HNRNPK	917	-	5.535913	1.079098	-1.0	-1.0
chr16	88656813	88656963	ENSG00000167508.11|MVD|HNRNPK|HNRNPK	923	-	4.2781625	1.1134682	-1.0	-1.0
chr16	88668250	88668450	ENSG00000260630.6|SNAI3-AS1|HNRNPK|HNRNPK	992	+	6.604633	2.070998	-1.0	-1.0
chr16	88701730	88701840	ENSG00000158717.10|RNF166|HNRNPK|HNRNPK	913	-	5.5012774	1.0590078	-1.0	-1.0
chr16	88698119	88698229	ENSG00000158717.10|RNF166|HNRNPK|HNRNPK	906	-	5.447018	1.0252591	-1.0	-1.0
chr16	88712905	88713311	ENSG00000174177.12|CTU2|HNRNPK|HNRNPK	998	+	7.061297	2.667522	-1.0	-1.0
chr16	88755889	88755994	ENSG00000103335.21|PIEZO1|HNRNPK|HNRNPK	917	-	5.53135	1.0808953	-1.0	-1.0
chr16	88757429	88757589	ENSG00000103335.21|PIEZO1|HNRNPK|HNRNPK	919	-	5.058359	1.0892063	-1.0	-1.0
chr16	88740596	88740696	ENSG00000103335.21|PIEZO1|HNRNPK|HNRNPK	913	-	5.5006385	1.0610721	-1.0	-1.0
chr16	88731910	88732060	ENSG00000103335.21|PIEZO1|HNRNPK|HNRNPK	980	-	4.944385	1.6981854	-1.0	-1.0
chr16	88718573	88718788	ENSG00000103335.21|PIEZO1|HNRNPK|HNRNPK	997	-	7.014372	2.5922995	-1.0	-1.0
chr16	88752584	88752724	ENSG00000103335.21|PIEZO1|HNRNPK|HNRNPK	914	-	5.5050774	1.0642179	-1.0	-1.0
chr16	88725080	88725230	ENSG00000103335.21|PIEZO1|HNRNPK|HNRNPK	911	-	5.4850416	1.0518553	-1.0	-1.0
chr16	88729933	88730033	ENSG00000103335.21|PIEZO1|HNRNPK|HNRNPK	902	-	5.452539	1.0107633	-1.0	-1.0
chr16	88733005	88733255	ENSG00000103335.21|PIEZO1|HNRNPK|HNRNPK	914	-	3.0798602	1.0662359	-1.0	-1.0
chr16	88731498	88731668	ENSG00000103335.21|PIEZO1|HNRNPK|HNRNPK	957	-	5.703468	1.3705524	-1.0	-1.0
chr16	88739631	88739751	ENSG00000103335.21|PIEZO1|HNRNPK|HNRNPK	927	-	5.6181407	1.1366315	-1.0	-1.0
chr16	88773644	88773744	ENSG00000103335.21|PIEZO1|HNRNPK|HNRNPK	921	-	5.557366	1.1017469	-1.0	-1.0
chr16	88732831	88732980	ENSG00000103335.21|PIEZO1|HNRNPK|HNRNPK	996	-	4.0239873	2.3561924	-1.0	-1.0
chr16	88737224	88737414	ENSG00000103335.21|PIEZO1|HNRNPK|HNRNPK	915	-	3.545208	1.0725836	-1.0	-1.0
chr16	88776539	88776834	ENSG00000103335.21|PIEZO1|HNRNPK|HNRNPK	968	-	3.8751154	1.4891464	-1.0	-1.0
chr16	88746242	88746372	ENSG00000103335.21|PIEZO1|HNRNPK|HNRNPK	939	-	5.725684	1.2145793	-1.0	-1.0
chr16	88810871	88811116	ENSG00000198931.10|APRT|HNRNPK|HNRNPK	968	-	4.9130487	1.4974424	-1.0	-1.0
chr16	88843601	88843706	ENSG00000141012.12|GALNS|HNRNPK|HNRNPK	919	-	5.576745	1.0932524	-1.0	-1.0
chr16	88849769	88849899	ENSG00000141012.12|GALNS|HNRNPK|HNRNPK	915	-	5.52775	1.07192	-1.0	-1.0
chr16	88843986	88844156	ENSG00000141012.12|GALNS|HNRNPK|HNRNPK	924	-	5.149769	1.1215377	-1.0	-1.0
chr16	88848724	88848904	ENSG00000141012.12|GALNS|HNRNPK|HNRNPK	929	-	3.3394952	1.1494875	-1.0	-1.0
chr16	89153591	89153716	ENSG00000176715.15|ACSF3|HNRNPK|HNRNPK	936	+	5.760784	1.1936085	-1.0	-1.0
chr16	89153291	89153391	ENSG00000176715.15|ACSF3|HNRNPK|HNRNPK	903	+	5.430824	1.0130976	-1.0	-1.0
chr16	89146459	89146844	ENSG00000176715.15|ACSF3|HNRNPK|HNRNPK	959	+	4.211355	1.3857092	-1.0	-1.0
chr16	89154861	89155021	ENSG00000176715.15|ACSF3|HNRNPK|HNRNPK	935	+	5.6896214	1.1889817	-1.0	-1.0
chr16	89199655	89199712	ENSG00000259803.6|SLC22A31|HNRNPK|HNRNPK	998	-	5.238941	2.741214	-1.0	-1.0
chr16	89200147	89200252	ENSG00000259803.6|SLC22A31|HNRNPK|HNRNPK	921	-	2.489025	1.1030331	-1.0	-1.0
chr16	89199411	89199655	ENSG00000259803.6|SLC22A31|HNRNPK|HNRNPK	960	-	3.4320374	1.398276	-1.0	-1.0
chr16	89201109	89201217	ENSG00000259803.6|SLC22A31|HNRNPK|HNRNPK	932	-	2.697113	1.1650093	-1.0	-1.0
chr16	89201217	89201357	ENSG00000259803.6|SLC22A31|HNRNPK|HNRNPK	992	-	3.37775	2.1237385	-1.0	-1.0
chr16	89199191	89199406	ENSG00000259803.6|SLC22A31|HNRNPK|HNRNPK	995	-	3.211735	2.287837	-1.0	-1.0
chr16	89199767	89200097	ENSG00000259803.6|SLC22A31|HNRNPK|HNRNPK	977	-	2.934443	1.6361494	-1.0	-1.0
chr16	89200318	89200473	ENSG00000259803.6|SLC22A31|HNRNPK|HNRNPK	946	-	2.336315	1.2715436	-1.0	-1.0
chr16	89200483	89200773	ENSG00000259803.6|SLC22A31|HNRNPK|HNRNPK	918	-	2.0699723	1.0842746	-1.0	-1.0
chr16	89301372	89301509	ENSG00000167522.14|ANKRD11|HNRNPK|HNRNPK	924	-	3.3982794	1.1209552	-1.0	-1.0
chr16	89384344	89384734	ENSG00000167522.14|ANKRD11|HNRNPK|HNRNPK	1000	-	6.338887	7.37299	-1.0	-1.0
chr16	89421023	89421213	ENSG00000167522.14|ANKRD11|HNRNPK|HNRNPK	969	-	4.106984	1.5115359	-1.0	-1.0
chr16	89329256	89329356	ENSG00000167522.14|ANKRD11|HNRNPK|HNRNPK	903	-	5.4362373	1.0130976	-1.0	-1.0
chr16	89414579	89414749	ENSG00000167522.14|ANKRD11|HNRNPK|HNRNPK	915	-	2.6749773	1.0719354	-1.0	-1.0
chr16	89421768	89421963	ENSG00000167522.14|ANKRD11|HNRNPK|HNRNPK	991	-	5.361186	2.0523195	-1.0	-1.0
chr16	89294002	89294222	ENSG00000167522.14|ANKRD11|HNRNPK|HNRNPK	939	-	2.7434514	1.2177672	-1.0	-1.0
chr16	89277582	89277837	ENSG00000167522.14|ANKRD11|HNRNPK|HNRNPK	960	-	4.5473566	1.4013056	-1.0	-1.0
chr16	89330601	89330711	ENSG00000167522.14|ANKRD11|HNRNPK|HNRNPK	903	-	5.4416466	1.0130976	-1.0	-1.0
chr16	89378829	89379014	ENSG00000167522.14|ANKRD11|HNRNPK|HNRNPK	966	-	4.192897	1.4669648	-1.0	-1.0
chr16	89357715	89357890	ENSG00000167522.14|ANKRD11|HNRNPK|HNRNPK	922	-	3.9798484	1.1063743	-1.0	-1.0
chr16	89313164	89313316	ENSG00000167522.14|ANKRD11|HNRNPK|HNRNPK	996	-	6.3452263	2.3508215	-1.0	-1.0
chr16	89399414	89399634	ENSG00000167522.14|ANKRD11|HNRNPK|HNRNPK	947	-	2.738031	1.2778004	-1.0	-1.0
chr16	89473216	89473321	ENSG00000167522.14|ANKRD11|HNRNPK|HNRNPK	903	-	5.4253845	1.0110594	-1.0	-1.0
chr16	89380754	89380949	ENSG00000167522.14|ANKRD11|HNRNPK|HNRNPK	935	-	3.4323888	1.1889915	-1.0	-1.0
chr16	89486456	89486571	ENSG00000167522.14|ANKRD11|HNRNPK|HNRNPK	952	-	5.9118805	1.3171977	-1.0	-1.0
chr16	89379124	89379249	ENSG00000167522.14|ANKRD11|HNRNPK|HNRNPK	939	-	5.732133	1.217175	-1.0	-1.0
chr16	89299525	89299625	ENSG00000167522.14|ANKRD11|HNRNPK|HNRNPK	913	-	5.510943	1.0601405	-1.0	-1.0
chr16	89428948	89429143	ENSG00000167522.14|ANKRD11|HNRNPK|HNRNPK	977	-	6.335277	1.646657	-1.0	-1.0
chr16	89377374	89377594	ENSG00000167522.14|ANKRD11|HNRNPK|HNRNPK	992	-	4.165102	2.1006405	-1.0	-1.0
chr16	89292017	89292137	ENSG00000167522.14|ANKRD11|HNRNPK|HNRNPK	941	-	5.8199644	1.2260957	-1.0	-1.0
chr16	89290268	89290538	ENSG00000167522.14|ANKRD11|HNRNPK|HNRNPK	961	-	4.6192102	1.4115417	-1.0	-1.0
chr16	89357280	89357390	ENSG00000167522.14|ANKRD11|HNRNPK|HNRNPK	919	-	3.7512057	1.089987	-1.0	-1.0
chr16	89278082	89278912	ENSG00000167522.14|ANKRD11|HNRNPK|HNRNPK	997	-	5.1932316	2.4800227	-1.0	-1.0
chr16	89269948	89270063	ENSG00000167522.14|ANKRD11|HNRNPK|HNRNPK	926	-	5.599652	1.1287783	-1.0	-1.0
chr16	89295087	89295282	ENSG00000167522.14|ANKRD11|HNRNPK|HNRNPK	932	-	4.7063293	1.1699607	-1.0	-1.0
chr16	89421448	89421628	ENSG00000167522.14|ANKRD11|HNRNPK|HNRNPK	953	-	5.876844	1.3245251	-1.0	-1.0
chr16	89402554	89403024	ENSG00000167522.14|ANKRD11|HNRNPK|HNRNPK	999	-	4.0577893	3.0126956	-1.0	-1.0
chr16	89297937	89298212	ENSG00000167522.14|ANKRD11|HNRNPK|HNRNPK	986	-	4.436561	1.8389199	-1.0	-1.0
chr16	89330451	89330581	ENSG00000167522.14|ANKRD11|HNRNPK|HNRNPK	952	-	5.873638	1.3148954	-1.0	-1.0
chr16	89406754	89406929	ENSG00000167522.14|ANKRD11|HNRNPK|HNRNPK	935	-	3.2920074	1.1885746	-1.0	-1.0
chr16	89299150	89299345	ENSG00000167522.14|ANKRD11|HNRNPK|HNRNPK	941	-	2.671315	1.2311759	-1.0	-1.0
chr16	89381994	89382149	ENSG00000167522.14|ANKRD11|HNRNPK|HNRNPK	914	-	2.5856204	1.0640713	-1.0	-1.0
chr16	89325541	89325706	ENSG00000167522.14|ANKRD11|HNRNPK|HNRNPK	922	-	4.4214177	1.109872	-1.0	-1.0
chr16	89323381	89323701	ENSG00000167522.14|ANKRD11|HNRNPK|HNRNPK	984	-	5.563653	1.8036832	-1.0	-1.0
chr16	89336381	89336541	ENSG00000167522.14|ANKRD11|HNRNPK|HNRNPK	930	-	5.645026	1.1569068	-1.0	-1.0
chr16	89292812	89292922	ENSG00000167522.14|ANKRD11|HNRNPK|HNRNPK	912	-	2.5434294	1.0545644	-1.0	-1.0
chr16	89298652	89298762	ENSG00000167522.14|ANKRD11|HNRNPK|HNRNPK	927	-	3.8131092	1.1369386	-1.0	-1.0
chr16	89295692	89296012	ENSG00000167522.14|ANKRD11|HNRNPK|HNRNPK	979	-	2.8146875	1.6814922	-1.0	-1.0
chr16	89300430	89300530	ENSG00000167522.14|ANKRD11|HNRNPK|HNRNPK	921	-	5.57214	1.1027634	-1.0	-1.0
chr16	89274004	89274174	ENSG00000167522.14|ANKRD11|HNRNPK|HNRNPK	917	-	3.926455	1.0815296	-1.0	-1.0
chr16	89275236	89275546	ENSG00000167522.14|ANKRD11|HNRNPK|HNRNPK	940	-	5.5762687	1.2188195	-1.0	-1.0
chr16	89293292	89293887	ENSG00000167522.14|ANKRD11|HNRNPK|HNRNPK	999	-	4.356072	3.1818662	-1.0	-1.0
chr16	89357045	89357225	ENSG00000167522.14|ANKRD11|HNRNPK|HNRNPK	902	-	3.2225206	1.0089374	-1.0	-1.0
chr16	89276081	89276236	ENSG00000167522.14|ANKRD11|HNRNPK|HNRNPK	937	-	5.7338867	1.2017446	-1.0	-1.0
chr16	89275601	89275756	ENSG00000167522.14|ANKRD11|HNRNPK|HNRNPK	910	-	4.423722	1.0442967	-1.0	-1.0
chr16	89386439	89386609	ENSG00000167522.14|ANKRD11|HNRNPK|HNRNPK	956	-	3.6007917	1.3532873	-1.0	-1.0
chr16	89306929	89307184	ENSG00000167522.14|ANKRD11|HNRNPK|HNRNPK	975	-	4.445178	1.6018225	-1.0	-1.0
chr16	89322621	89322761	ENSG00000167522.14|ANKRD11|HNRNPK|HNRNPK	926	-	3.8287194	1.1297127	-1.0	-1.0
chr16	89330301	89330441	ENSG00000167522.14|ANKRD11|HNRNPK|HNRNPK	921	-	3.1355512	1.1008373	-1.0	-1.0
chr16	89410804	89410914	ENSG00000167522.14|ANKRD11|HNRNPK|HNRNPK	945	-	4.5768604	1.2607331	-1.0	-1.0
chr16	89466266	89466461	ENSG00000167522.14|ANKRD11|HNRNPK|HNRNPK	969	-	3.2044983	1.515467	-1.0	-1.0
chr16	89461186	89461366	ENSG00000167522.14|ANKRD11|HNRNPK|HNRNPK	936	-	3.0733664	1.195797	-1.0	-1.0
chr16	89312359	89312479	ENSG00000167522.14|ANKRD11|HNRNPK|HNRNPK	914	-	5.5102534	1.0677822	-1.0	-1.0
chr16	89424633	89424853	ENSG00000167522.14|ANKRD11|HNRNPK|HNRNPK	998	-	5.689744	2.813325	-1.0	-1.0
chr16	89321256	89321541	ENSG00000167522.14|ANKRD11|HNRNPK|HNRNPK	992	-	5.108238	2.0842364	-1.0	-1.0
chr16	89402554	89403024	ENSG00000261574.1|AC092120.1|HNRNPK|HNRNPK	999	-	4.0577893	3.0124476	-1.0	-1.0
chr16	89399414	89399634	ENSG00000261574.1|AC092120.1|HNRNPK|HNRNPK	947	-	2.738031	1.2779484	-1.0	-1.0
chr16	89410804	89410914	ENSG00000261574.1|AC092120.1|HNRNPK|HNRNPK	945	-	4.5768604	1.2602425	-1.0	-1.0
chr16	89406754	89406929	ENSG00000261574.1|AC092120.1|HNRNPK|HNRNPK	935	-	3.2920074	1.1882534	-1.0	-1.0
chr16	89421449	89421624	ENSG00000261692.1|AC092120.2|HNRNPK|HNRNPK	954	-	5.8988543	1.3391268	-1.0	-1.0
chr16	89421769	89421964	ENSG00000261692.1|AC092120.2|HNRNPK|HNRNPK	991	-	5.34918	2.038607	-1.0	-1.0
chr16	89421019	89421214	ENSG00000261692.1|AC092120.2|HNRNPK|HNRNPK	969	-	4.1033516	1.5048825	-1.0	-1.0
chr16	89522944	89523049	ENSG00000197912.14|SPG7|HNRNPK|HNRNPK	927	+	3.8095078	1.1344161	-1.0	-1.0
chr16	89534066	89534256	ENSG00000197912.14|SPG7|HNRNPK|HNRNPK	967	+	3.6111362	1.4838765	-1.0	-1.0
chr16	89541696	89541936	ENSG00000197912.14|SPG7|HNRNPK|HNRNPK	965	+	3.5276544	1.4539887	-1.0	-1.0
chr16	89522829	89522939	ENSG00000197912.14|SPG7|HNRNPK|HNRNPK	909	+	3.6921644	1.0393589	-1.0	-1.0
chr16	89656798	89657493	ENSG00000131165.14|CHMP1A|HNRNPK|HNRNPK	990	-	5.5629916	2.0018535	-1.0	-1.0
chr16	89710750	89710895	ENSG00000075399.13|VPS9D1|HNRNPK|HNRNPK	945	-	5.227134	1.2625674	-1.0	-1.0
chr16	89708019	89708179	ENSG00000075399.13|VPS9D1|HNRNPK|HNRNPK	939	-	5.725027	1.2118533	-1.0	-1.0
chr16	89729613	89729738	ENSG00000158805.11|ZNF276|HNRNPK|HNRNPK	919	+	3.7551363	1.0934954	-1.0	-1.0
chr16	89732560	89732930	ENSG00000158805.11|ZNF276|HNRNPK|HNRNPK	943	+	4.2274323	1.2437947	-1.0	-1.0
chr16	89732975	89733095	ENSG00000158805.11|ZNF276|HNRNPK|HNRNPK	935	+	5.709006	1.186034	-1.0	-1.0
chr16	89746296	89746486	ENSG00000187741.14|FANCA|HNRNPK|HNRNPK	955	-	5.8963737	1.3429235	-1.0	-1.0
chr16	89745991	89746161	ENSG00000187741.14|FANCA|HNRNPK|HNRNPK	915	-	5.5120473	1.0691581	-1.0	-1.0
chr16	89739567	89739817	ENSG00000187741.14|FANCA|HNRNPK|HNRNPK	966	-	5.3391137	1.473948	-1.0	-1.0
chr16	89852815	89853100	ENSG00000204991.10|SPIRE2|HNRNPK|HNRNPK	996	+	4.7126064	2.4447608	-1.0	-1.0
chr16	89855929	89856061	ENSG00000204991.10|SPIRE2|HNRNPK|HNRNPK	963	+	4.172508	1.4318439	-1.0	-1.0
chr16	89852410	89852750	ENSG00000204991.10|SPIRE2|HNRNPK|HNRNPK	999	+	5.414621	3.2245812	-1.0	-1.0
chr16	89839708	89839838	ENSG00000204991.10|SPIRE2|HNRNPK|HNRNPK	917	+	3.7455652	1.0825272	-1.0	-1.0
chr16	89848076	89848251	ENSG00000204991.10|SPIRE2|HNRNPK|HNRNPK	906	+	5.453864	1.0268176	-1.0	-1.0
chr16	89844848	89845028	ENSG00000204991.10|SPIRE2|HNRNPK|HNRNPK	937	+	4.9274287	1.1974	-1.0	-1.0
chr16	89871089	89871209	ENSG00000204991.10|SPIRE2|HNRNPK|HNRNPK	911	+	5.483579	1.0504509	-1.0	-1.0
chr16	89828085	89828375	ENSG00000204991.10|SPIRE2|HNRNPK|HNRNPK	986	+	6.279109	1.8441389	-1.0	-1.0
chr16	89831924	89832094	ENSG00000204991.10|SPIRE2|HNRNPK|HNRNPK	961	+	4.4795823	1.4068116	-1.0	-1.0
chr16	89831684	89831899	ENSG00000204991.10|SPIRE2|HNRNPK|HNRNPK	995	+	3.62094	2.2907903	-1.0	-1.0
chr16	89853780	89853970	ENSG00000204991.10|SPIRE2|HNRNPK|HNRNPK	948	+	4.325468	1.2808988	-1.0	-1.0
chr16	89851880	89852155	ENSG00000204991.10|SPIRE2|HNRNPK|HNRNPK	1000	+	6.881661	4.035403	-1.0	-1.0
chr16	89828794	89829094	ENSG00000204991.10|SPIRE2|HNRNPK|HNRNPK	987	+	4.666582	1.8917052	-1.0	-1.0
chr16	89830029	89830219	ENSG00000204991.10|SPIRE2|HNRNPK|HNRNPK	933	+	3.199031	1.1740031	-1.0	-1.0
chr16	89902974	89903099	ENSG00000141002.19|TCF25|HNRNPK|HNRNPK	969	+	6.0911107	1.504514	-1.0	-1.0
chr16	89894337	89894517	ENSG00000141002.19|TCF25|HNRNPK|HNRNPK	976	+	2.8715823	1.6264491	-1.0	-1.0
chr16	89907322	89908917	ENSG00000141002.19|TCF25|HNRNPK|HNRNPK	1000	+	5.2643313	4.688534	-1.0	-1.0
chr16	89891988	89892088	ENSG00000141002.19|TCF25|HNRNPK|HNRNPK	925	+	3.8003407	1.1261983	-1.0	-1.0
chr16	89913506	89913621	ENSG00000141002.19|TCF25|HNRNPK|HNRNPK	935	+	4.7981477	1.189258	-1.0	-1.0
chr16	89904717	89904912	ENSG00000141002.19|TCF25|HNRNPK|HNRNPK	944	+	3.6949954	1.2543038	-1.0	-1.0
chr16	89893285	89893430	ENSG00000141002.19|TCF25|HNRNPK|HNRNPK	912	+	3.7322526	1.0574608	-1.0	-1.0
chr16	89910292	89910512	ENSG00000141002.19|TCF25|HNRNPK|HNRNPK	981	+	5.402093	1.7241445	-1.0	-1.0
chr16	89910289	89910514	ENSG00000267048.1|AC092143.4|HNRNPK|HNRNPK	978	+	5.1939225	1.664	-1.0	-1.0
chr16	89913503	89913758	ENSG00000267048.1|AC092143.4|HNRNPK|HNRNPK	929	+	4.02335	1.1493537	-1.0	-1.0
chr16	89907229	89909059	ENSG00000267048.1|AC092143.4|HNRNPK|HNRNPK	1000	+	5.155446	4.555499	-1.0	-1.0
chr16	89913506	89913756	ENSG00000258839.3|MC1R|HNRNPK|HNRNPK	928	+	3.9266088	1.1411232	-1.0	-1.0
chr16	89977899	89978014	ENSG00000223959.8|AFG3L1P|HNRNPK|HNRNPK	919	+	4.391062	1.0908393	-1.0	-1.0
chr17	212553	212768	ENSG00000181031.15|RPH3AL|HNRNPK|HNRNPK	961	-	5.9607162	1.414184	-1.0	-1.0
chr17	237525	237660	ENSG00000181031.15|RPH3AL|HNRNPK|HNRNPK	944	-	5.7854066	1.2508868	-1.0	-1.0
chr17	304934	305214	ENSG00000181031.15|RPH3AL|HNRNPK|HNRNPK	998	-	7.069747	2.698934	-1.0	-1.0
chr17	319824	320019	ENSG00000181031.15|RPH3AL|HNRNPK|HNRNPK	975	-	6.2882147	1.6016521	-1.0	-1.0
chr17	321665	321790	ENSG00000181031.15|RPH3AL|HNRNPK|HNRNPK	937	-	5.7117577	1.2027874	-1.0	-1.0
chr17	214957	215057	ENSG00000181031.15|RPH3AL|HNRNPK|HNRNPK	909	-	5.485039	1.0421417	-1.0	-1.0
chr17	295984	296154	ENSG00000181031.15|RPH3AL|HNRNPK|HNRNPK	934	-	5.698089	1.1804771	-1.0	-1.0
chr17	320039	320214	ENSG00000181031.15|RPH3AL|HNRNPK|HNRNPK	951	-	5.853492	1.305819	-1.0	-1.0
chr17	322470	322650	ENSG00000181031.15|RPH3AL|HNRNPK|HNRNPK	958	-	5.96398	1.376568	-1.0	-1.0
chr17	375407	375822	ENSG00000181031.15|RPH3AL|HNRNPK|HNRNPK	979	-	6.213639	1.6720288	-1.0	-1.0
chr17	323285	323415	ENSG00000181031.15|RPH3AL|HNRNPK|HNRNPK	906	-	5.4797177	1.0275698	-1.0	-1.0
chr17	323145	323255	ENSG00000181031.15|RPH3AL|HNRNPK|HNRNPK	916	-	5.522833	1.0749992	-1.0	-1.0
chr17	323505	323660	ENSG00000181031.15|RPH3AL|HNRNPK|HNRNPK	939	-	4.2491827	1.2132163	-1.0	-1.0
chr17	322820	322955	ENSG00000181031.15|RPH3AL|HNRNPK|HNRNPK	917	-	5.5398846	1.081155	-1.0	-1.0
chr17	320549	320739	ENSG00000181031.15|RPH3AL|HNRNPK|HNRNPK	921	-	5.5576553	1.1018676	-1.0	-1.0
chr17	280179	280284	ENSG00000181031.15|RPH3AL|HNRNPK|HNRNPK	903	-	5.430824	1.0130976	-1.0	-1.0
chr17	244315	244505	ENSG00000181031.15|RPH3AL|HNRNPK|HNRNPK	945	-	5.7962203	1.2620947	-1.0	-1.0
chr17	303674	303779	ENSG00000181031.15|RPH3AL|HNRNPK|HNRNPK	934	-	5.741536	1.1772571	-1.0	-1.0
chr17	214827	214947	ENSG00000181031.15|RPH3AL|HNRNPK|HNRNPK	930	-	5.657656	1.1543372	-1.0	-1.0
chr17	322150	322275	ENSG00000181031.15|RPH3AL|HNRNPK|HNRNPK	903	-	5.447073	1.0130036	-1.0	-1.0
chr17	332002	332192	ENSG00000181031.15|RPH3AL|HNRNPK|HNRNPK	938	-	4.534951	1.2082039	-1.0	-1.0
chr17	384092	384192	ENSG00000181031.15|RPH3AL|HNRNPK|HNRNPK	903	-	5.4362373	1.0130976	-1.0	-1.0
chr17	298984	299174	ENSG00000181031.15|RPH3AL|HNRNPK|HNRNPK	948	-	4.492599	1.2827309	-1.0	-1.0
chr17	213513	213703	ENSG00000181031.15|RPH3AL|HNRNPK|HNRNPK	976	-	4.810328	1.6284446	-1.0	-1.0
chr17	720611	720726	ENSG00000141252.19|VPS53|HNRNPK|HNRNPK	905	-	5.461551	1.0241493	-1.0	-1.0
chr17	543849	544034	ENSG00000141252.19|VPS53|HNRNPK|HNRNPK	921	-	5.560347	1.101729	-1.0	-1.0
chr17	549419	549564	ENSG00000141252.19|VPS53|HNRNPK|HNRNPK	903	-	5.4743037	1.0130785	-1.0	-1.0
chr17	605466	605576	ENSG00000141252.19|VPS53|HNRNPK|HNRNPK	909	-	5.485039	1.0427572	-1.0	-1.0
chr17	720461	720561	ENSG00000141252.19|VPS53|HNRNPK|HNRNPK	901	-	5.4198966	1.0024326	-1.0	-1.0
chr17	769158	769523	ENSG00000167699.13|GLOD4|HNRNPK|HNRNPK	969	-	5.976921	1.5106896	-1.0	-1.0
chr17	978860	979285	ENSG00000167693.16|NXN|HNRNPK|HNRNPK	987	-	6.241285	1.8838964	-1.0	-1.0
chr17	878286	878591	ENSG00000167693.16|NXN|HNRNPK|HNRNPK	971	-	6.0944796	1.5348557	-1.0	-1.0
chr17	967483	967663	ENSG00000167693.16|NXN|HNRNPK|HNRNPK	928	-	5.629467	1.1417143	-1.0	-1.0
chr17	967288	967483	ENSG00000167693.16|NXN|HNRNPK|HNRNPK	968	-	5.0607386	1.4967418	-1.0	-1.0
chr17	978680	978815	ENSG00000167693.16|NXN|HNRNPK|HNRNPK	908	-	5.484333	1.0345664	-1.0	-1.0
chr17	948468	948613	ENSG00000167693.16|NXN|HNRNPK|HNRNPK	938	-	5.1672745	1.2049139	-1.0	-1.0
chr17	966743	966918	ENSG00000167693.16|NXN|HNRNPK|HNRNPK	932	-	3.546389	1.1681272	-1.0	-1.0
chr17	917734	917904	ENSG00000167693.16|NXN|HNRNPK|HNRNPK	916	-	3.937408	1.0741959	-1.0	-1.0
chr17	952668	952883	ENSG00000167693.16|NXN|HNRNPK|HNRNPK	992	-	4.4235387	2.0760245	-1.0	-1.0
chr17	1054409	1054594	ENSG00000159842.14|ABR|HNRNPK|HNRNPK	935	-	5.7381716	1.1902282	-1.0	-1.0
chr17	1096855	1097055	ENSG00000159842.14|ABR|HNRNPK|HNRNPK	942	-	5.7703485	1.2392424	-1.0	-1.0
chr17	1359827	1360017	ENSG00000108953.16|YWHAE|HNRNPK|HNRNPK	960	-	4.721889	1.3946677	-1.0	-1.0
chr17	1344651	1344836	ENSG00000108953.16|YWHAE|HNRNPK|HNRNPK	945	-	2.4836993	1.2581646	-1.0	-1.0
chr17	1470812	1470987	ENSG00000197879.14|MYO1C|HNRNPK|HNRNPK	921	-	5.086279	1.0998487	-1.0	-1.0
chr17	1508570	1508765	ENSG00000132376.19|INPP5K|HNRNPK|HNRNPK	928	-	5.6268888	1.1455053	-1.0	-1.0
chr17	1550922	1551087	ENSG00000174238.14|PITPNA|HNRNPK|HNRNPK	943	-	5.7599263	1.2419103	-1.0	-1.0
chr17	1550332	1550432	ENSG00000174238.14|PITPNA|HNRNPK|HNRNPK	903	-	5.447073	1.0130976	-1.0	-1.0
chr17	1646669	1646799	ENSG00000167705.11|RILP|HNRNPK|HNRNPK	928	-	3.8156018	1.141748	-1.0	-1.0
chr17	1715293	1715433	ENSG00000186594.14|MIR22HG|HNRNPK|HNRNPK	930	-	4.525299	1.1560241	-1.0	-1.0
chr17	1714788	1714983	ENSG00000186594.14|MIR22HG|HNRNPK|HNRNPK	948	-	3.4053035	1.2859666	-1.0	-1.0
chr17	1714453	1714743	ENSG00000186594.14|MIR22HG|HNRNPK|HNRNPK	997	-	4.9738665	2.5277174	-1.0	-1.0
chr17	1752890	1753045	ENSG00000167711.13|SERPINF2|HNRNPK|HNRNPK	919	+	2.9880176	1.089596	-1.0	-1.0
chr17	1750835	1751185	ENSG00000167711.13|SERPINF2|HNRNPK|HNRNPK	936	+	2.3877134	1.1960799	-1.0	-1.0
chr17	1748785	1748950	ENSG00000167711.13|SERPINF2|HNRNPK|HNRNPK	944	+	2.4603546	1.2495805	-1.0	-1.0
chr17	1750720	1750820	ENSG00000167711.13|SERPINF2|HNRNPK|HNRNPK	903	+	2.1222916	1.0110594	-1.0	-1.0
chr17	1763643	1763848	ENSG00000132386.10|SERPINF1|HNRNPK|HNRNPK	987	+	3.7727628	1.9027237	-1.0	-1.0
chr17	1763118	1763248	ENSG00000132386.10|SERPINF1|HNRNPK|HNRNPK	911	+	4.1483135	1.052694	-1.0	-1.0
chr17	1996333	1996458	ENSG00000262445.3|AC099684.2|HNRNPK|HNRNPK	915	+	5.5281663	1.0725311	-1.0	-1.0
chr17	2034262	2034627	ENSG00000108963.17|DPH1|HNRNPK|HNRNPK	942	+	5.823146	1.2388356	-1.0	-1.0
chr17	2035040	2035150	ENSG00000108963.17|DPH1|HNRNPK|HNRNPK	915	+	5.5604825	1.0726622	-1.0	-1.0
chr17	2038363	2038483	ENSG00000108963.17|DPH1|HNRNPK|HNRNPK	931	+	5.669082	1.1627558	-1.0	-1.0
chr17	2037403	2037638	ENSG00000108963.17|DPH1|HNRNPK|HNRNPK	962	+	6.0173254	1.420408	-1.0	-1.0
chr17	2042201	2042521	ENSG00000108963.17|DPH1|HNRNPK|HNRNPK	974	+	4.7674165	1.5897522	-1.0	-1.0
chr17	2034727	2034885	ENSG00000108963.17|DPH1|HNRNPK|HNRNPK	979	+	6.272723	1.6813413	-1.0	-1.0
chr17	2042231	2042521	ENSG00000262664.2|OVCA2|HNRNPK|HNRNPK	975	+	4.954556	1.6080616	-1.0	-1.0
chr17	2185708	2185903	ENSG00000070366.13|SMG6|HNRNPK|HNRNPK	945	-	5.7849846	1.2575148	-1.0	-1.0
chr17	2153757	2154002	ENSG00000070366.13|SMG6|HNRNPK|HNRNPK	964	-	5.692437	1.4403237	-1.0	-1.0
chr17	2063732	2063862	ENSG00000070366.13|SMG6|HNRNPK|HNRNPK	908	-	5.468438	1.0370998	-1.0	-1.0
chr17	2154132	2154307	ENSG00000070366.13|SMG6|HNRNPK|HNRNPK	918	-	5.5375147	1.0878292	-1.0	-1.0
chr17	2170027	2170207	ENSG00000070366.13|SMG6|HNRNPK|HNRNPK	940	-	5.732201	1.2185374	-1.0	-1.0
chr17	2062827	2063002	ENSG00000070366.13|SMG6|HNRNPK|HNRNPK	946	-	5.8118067	1.2688802	-1.0	-1.0
chr17	2153297	2153452	ENSG00000070366.13|SMG6|HNRNPK|HNRNPK	932	-	5.6669917	1.1705685	-1.0	-1.0
chr17	2362315	2362720	ENSG00000141258.12|SGSM2|HNRNPK|HNRNPK	983	+	5.9452486	1.7571106	-1.0	-1.0
chr17	2376479	2376579	ENSG00000141258.12|SGSM2|HNRNPK|HNRNPK	906	+	5.4797177	1.026441	-1.0	-1.0
chr17	2380755	2380890	ENSG00000141258.12|SGSM2|HNRNPK|HNRNPK	914	+	5.5034227	1.0642442	-1.0	-1.0
chr17	2394959	2395124	ENSG00000070444.14|MNT|HNRNPK|HNRNPK	977	-	5.869496	1.6435055	-1.0	-1.0
chr17	2387314	2387584	ENSG00000070444.14|MNT|HNRNPK|HNRNPK	957	-	4.922036	1.3704778	-1.0	-1.0
chr17	2395129	2395394	ENSG00000070444.14|MNT|HNRNPK|HNRNPK	992	-	6.11797	2.0808291	-1.0	-1.0
chr17	2384794	2385044	ENSG00000070444.14|MNT|HNRNPK|HNRNPK	965	-	4.706576	1.4525183	-1.0	-1.0
chr17	2435694	2435814	ENSG00000127804.12|METTL16|HNRNPK|HNRNPK	910	-	5.4777846	1.0458909	-1.0	-1.0
chr17	2594221	2594326	ENSG00000007168.12|PAFAH1B1|HNRNPK|HNRNPK	903	+	5.4416466	1.0130976	-1.0	-1.0
chr17	2593835	2593935	ENSG00000007168.12|PAFAH1B1|HNRNPK|HNRNPK	931	+	5.714929	1.1634091	-1.0	-1.0
chr17	2594046	2594191	ENSG00000007168.12|PAFAH1B1|HNRNPK|HNRNPK	901	+	5.4206805	1.0040253	-1.0	-1.0
chr17	3590667	3590832	ENSG00000196689.11|TRPV1|HNRNPK|HNRNPK	913	-	5.5080585	1.0628761	-1.0	-1.0
chr17	3569827	3570082	ENSG00000196689.11|TRPV1|HNRNPK|HNRNPK	995	-	6.8013477	2.299338	-1.0	-1.0
chr17	3608630	3608760	ENSG00000196689.11|TRPV1|HNRNPK|HNRNPK	925	-	5.595589	1.1252972	-1.0	-1.0
chr17	3595831	3596011	ENSG00000196689.11|TRPV1|HNRNPK|HNRNPK	957	-	5.90565	1.3636209	-1.0	-1.0
chr17	3594767	3594867	ENSG00000196689.11|TRPV1|HNRNPK|HNRNPK	929	-	5.6644073	1.1461877	-1.0	-1.0
chr17	3590667	3590832	ENSG00000262304.2|AC027796.3|HNRNPK|HNRNPK	913	-	5.5080585	1.0627106	-1.0	-1.0
chr17	3595818	3596013	ENSG00000262304.2|AC027796.3|HNRNPK|HNRNPK	955	-	5.879238	1.3431051	-1.0	-1.0
chr17	3608628	3608763	ENSG00000262304.2|AC027796.3|HNRNPK|HNRNPK	924	-	5.582976	1.1165136	-1.0	-1.0
chr17	3594768	3594868	ENSG00000262304.2|AC027796.3|HNRNPK|HNRNPK	929	-	5.6644073	1.1461877	-1.0	-1.0
chr17	3608631	3608761	ENSG00000197417.7|SHPK|HNRNPK|HNRNPK	925	-	5.595589	1.1252972	-1.0	-1.0
chr17	3655800	3655962	ENSG00000262903.1|AC027796.4|HNRNPK|HNRNPK	979	-	6.3239813	1.6710187	-1.0	-1.0
chr17	3656037	3656486	ENSG00000040531.14|CTNS|HNRNPK|HNRNPK	936	+	5.1553907	1.1959033	-1.0	-1.0
chr17	3658490	3658630	ENSG00000040531.14|CTNS|HNRNPK|HNRNPK	928	+	5.62357	1.1446574	-1.0	-1.0
chr17	3805494	3805699	ENSG00000074356.16|NCBP3|HNRNPK|HNRNPK	995	-	6.7735896	2.3124568	-1.0	-1.0
chr17	3827005	3827180	ENSG00000074356.16|NCBP3|HNRNPK|HNRNPK	933	-	5.7688932	1.1753165	-1.0	-1.0
chr17	3808549	3808744	ENSG00000074356.16|NCBP3|HNRNPK|HNRNPK	976	-	5.636023	1.6268029	-1.0	-1.0
chr17	4007330	4007530	ENSG00000074755.14|ZZEF1|HNRNPK|HNRNPK	959	-	5.961354	1.3891189	-1.0	-1.0
chr17	4144330	4144440	ENSG00000167740.9|CYB5D2|HNRNPK|HNRNPK	928	+	5.621446	1.1450984	-1.0	-1.0
chr17	4542012	4542127	ENSG00000132382.14|MYBBP1A|HNRNPK|HNRNPK	920	-	5.5653186	1.0995902	-1.0	-1.0
chr17	4672720	4672915	ENSG00000141456.14|PELP1|HNRNPK|HNRNPK	935	-	3.5676444	1.1837937	-1.0	-1.0
chr17	4672920	4673135	ENSG00000141456.14|PELP1|HNRNPK|HNRNPK	955	-	3.135765	1.3454143	-1.0	-1.0
chr17	4711159	4711284	ENSG00000141480.17|ARRB2|HNRNPK|HNRNPK	943	+	5.7667646	1.2453318	-1.0	-1.0
chr17	4715848	4715963	ENSG00000141480.17|ARRB2|HNRNPK|HNRNPK	903	+	5.430824	1.0130976	-1.0	-1.0
chr17	4715150	4715255	ENSG00000141480.17|ARRB2|HNRNPK|HNRNPK	908	+	5.4737167	1.0371299	-1.0	-1.0
chr17	4715043	4715150	ENSG00000141480.17|ARRB2|HNRNPK|HNRNPK	978	+	4.41609	1.6643178	-1.0	-1.0
chr17	4733660	4733840	ENSG00000161921.14|CXCL16|HNRNPK|HNRNPK	962	-	5.121099	1.4239599	-1.0	-1.0
chr17	4782607	4782717	ENSG00000142484.6|TM4SF5|HNRNPK|HNRNPK	938	+	5.7139626	1.2063333	-1.0	-1.0
chr17	4823129	4823344	ENSG00000129219.13|PLD2|HNRNPK|HNRNPK	990	+	6.532119	1.9911357	-1.0	-1.0
chr17	4896818	4897248	ENSG00000141503.15|MINK1|HNRNPK|HNRNPK	970	+	5.061552	1.5204941	-1.0	-1.0
chr17	4858930	4859030	ENSG00000141503.15|MINK1|HNRNPK|HNRNPK	903	+	5.4743037	1.0130581	-1.0	-1.0
chr17	4886841	4887051	ENSG00000141503.15|MINK1|HNRNPK|HNRNPK	962	+	4.7705145	1.4156985	-1.0	-1.0
chr17	4897263	4898061	ENSG00000141503.15|MINK1|HNRNPK|HNRNPK	995	+	4.364004	2.3049326	-1.0	-1.0
chr17	4881492	4881592	ENSG00000141503.15|MINK1|HNRNPK|HNRNPK	903	+	5.4362373	1.0130976	-1.0	-1.0
chr17	4881347	4881447	ENSG00000141503.15|MINK1|HNRNPK|HNRNPK	910	+	3.050228	1.0470465	-1.0	-1.0
chr17	4872878	4872998	ENSG00000141503.15|MINK1|HNRNPK|HNRNPK	911	+	5.487758	1.0515493	-1.0	-1.0
chr17	4881652	4881757	ENSG00000141503.15|MINK1|HNRNPK|HNRNPK	903	+	5.4281044	1.0119305	-1.0	-1.0
chr17	4885037	4885192	ENSG00000141503.15|MINK1|HNRNPK|HNRNPK	923	+	3.1736243	1.1139576	-1.0	-1.0
chr17	4886626	4886841	ENSG00000141503.15|MINK1|HNRNPK|HNRNPK	968	+	6.058413	1.4965953	-1.0	-1.0
chr17	4833640	4833990	ENSG00000141503.15|MINK1|HNRNPK|HNRNPK	983	+	6.311182	1.7683827	-1.0	-1.0
chr17	4889786	4890291	ENSG00000141503.15|MINK1|HNRNPK|HNRNPK	999	+	5.0005236	2.8433013	-1.0	-1.0
chr17	4890316	4890536	ENSG00000141503.15|MINK1|HNRNPK|HNRNPK	942	+	5.784236	1.2346337	-1.0	-1.0
chr17	4944959	4945069	ENSG00000108523.15|RNF167|HNRNPK|HNRNPK	945	+	5.789517	1.2580216	-1.0	-1.0
chr17	4945761	4945976	ENSG00000108518.7|PFN1|HNRNPK|HNRNPK	981	-	2.769522	1.7289195	-1.0	-1.0
chr17	4947659	4947799	ENSG00000108518.7|PFN1|HNRNPK|HNRNPK	911	-	5.49542	1.0500523	-1.0	-1.0
chr17	4947819	4947989	ENSG00000108518.7|PFN1|HNRNPK|HNRNPK	956	-	5.1583157	1.3529212	-1.0	-1.0
chr17	4947989	4948114	ENSG00000108518.7|PFN1|HNRNPK|HNRNPK	960	-	5.6694736	1.4016674	-1.0	-1.0
chr17	4947117	4947467	ENSG00000108518.7|PFN1|HNRNPK|HNRNPK	957	-	4.6270986	1.3647238	-1.0	-1.0
chr17	4953946	4954156	ENSG00000108515.17|ENO3|HNRNPK|HNRNPK	941	+	5.751926	1.2260257	-1.0	-1.0
chr17	4968491	4968676	ENSG00000108509.20|CAMTA2|HNRNPK|HNRNPK	936	-	3.600825	1.1920974	-1.0	-1.0
chr17	4979863	4980043	ENSG00000108509.20|CAMTA2|HNRNPK|HNRNPK	923	-	3.4146132	1.1160324	-1.0	-1.0
chr17	4987253	4987358	ENSG00000108509.20|CAMTA2|HNRNPK|HNRNPK	912	-	5.493844	1.0569115	-1.0	-1.0
chr17	4986321	4986636	ENSG00000108509.20|CAMTA2|HNRNPK|HNRNPK	948	-	5.8401666	1.2842261	-1.0	-1.0
chr17	4968231	4968331	ENSG00000108509.20|CAMTA2|HNRNPK|HNRNPK	943	-	5.8150945	1.2412138	-1.0	-1.0
chr17	4980378	4980621	ENSG00000108509.20|CAMTA2|HNRNPK|HNRNPK	973	-	4.165944	1.5687189	-1.0	-1.0
chr17	4987118	4987223	ENSG00000108509.20|CAMTA2|HNRNPK|HNRNPK	903	-	5.4362373	1.0130976	-1.0	-1.0
chr17	4973727	4973932	ENSG00000234203.1|AC004771.2|HNRNPK|HNRNPK	938	+	4.3303304	1.210309	-1.0	-1.0
chr17	4973367	4973602	ENSG00000234203.1|AC004771.2|HNRNPK|HNRNPK	961	+	3.5514698	1.4110676	-1.0	-1.0
chr17	4998306	4998941	ENSG00000129250.11|KIF1C|HNRNPK|HNRNPK	994	+	4.877441	2.190487	-1.0	-1.0
chr17	5023752	5024012	ENSG00000129250.11|KIF1C|HNRNPK|HNRNPK	966	+	3.5701468	1.4685984	-1.0	-1.0
chr17	5019062	5019162	ENSG00000129250.11|KIF1C|HNRNPK|HNRNPK	901	+	5.4198966	1.0030257	-1.0	-1.0
chr17	5004213	5004323	ENSG00000129250.11|KIF1C|HNRNPK|HNRNPK	903	+	5.430824	1.0130976	-1.0	-1.0
chr17	5007607	5007712	ENSG00000129250.11|KIF1C|HNRNPK|HNRNPK	901	+	3.010191	1.0030257	-1.0	-1.0
chr17	5005000	5005125	ENSG00000129250.11|KIF1C|HNRNPK|HNRNPK	931	+	5.70491	1.1595491	-1.0	-1.0
chr17	5004328	5004463	ENSG00000129250.11|KIF1C|HNRNPK|HNRNPK	928	+	5.626578	1.1450093	-1.0	-1.0
chr17	5003372	5003592	ENSG00000129250.11|KIF1C|HNRNPK|HNRNPK	933	+	5.6850715	1.1768557	-1.0	-1.0
chr17	6697491	6697661	ENSG00000141485.16|SLC13A5|HNRNPK|HNRNPK	903	-	5.42647	1.011204	-1.0	-1.0
chr17	6696511	6696741	ENSG00000141485.16|SLC13A5|HNRNPK|HNRNPK	961	-	5.9603987	1.4137629	-1.0	-1.0
chr17	6712276	6712381	ENSG00000141485.16|SLC13A5|HNRNPK|HNRNPK	933	-	5.6917295	1.1720161	-1.0	-1.0
chr17	6706157	6706257	ENSG00000141485.16|SLC13A5|HNRNPK|HNRNPK	958	-	5.9518776	1.374992	-1.0	-1.0
chr17	6700631	6700846	ENSG00000141485.16|SLC13A5|HNRNPK|HNRNPK	919	-	4.8157444	1.0901804	-1.0	-1.0
chr17	6692190	6692350	ENSG00000141485.16|SLC13A5|HNRNPK|HNRNPK	941	-	5.7503653	1.2290982	-1.0	-1.0
chr17	6712841	6712946	ENSG00000141485.16|SLC13A5|HNRNPK|HNRNPK	903	-	5.430824	1.0130976	-1.0	-1.0
chr17	6920002	6920167	ENSG00000262943.7|ALOX12P2|HNRNPK|HNRNPK	930	+	5.6466904	1.1576084	-1.0	-1.0
chr17	6918502	6918642	ENSG00000262943.7|ALOX12P2|HNRNPK|HNRNPK	932	+	5.4417715	1.1682075	-1.0	-1.0
chr17	6900567	6900767	ENSG00000262943.7|ALOX12P2|HNRNPK|HNRNPK	968	+	4.7014737	1.4882848	-1.0	-1.0
chr17	6881468	6881648	ENSG00000262943.7|ALOX12P2|HNRNPK|HNRNPK	933	+	5.682537	1.1761073	-1.0	-1.0
chr17	6924342	6924502	ENSG00000262943.7|ALOX12P2|HNRNPK|HNRNPK	931	+	4.2687397	1.1605856	-1.0	-1.0
chr17	6919342	6919527	ENSG00000262943.7|ALOX12P2|HNRNPK|HNRNPK	949	+	3.7428858	1.2955277	-1.0	-1.0
chr17	6900162	6900352	ENSG00000262943.7|ALOX12P2|HNRNPK|HNRNPK	950	+	3.018306	1.2985934	-1.0	-1.0
chr17	6899992	6900152	ENSG00000262943.7|ALOX12P2|HNRNPK|HNRNPK	931	+	3.204624	1.1610696	-1.0	-1.0
chr17	6908037	6908192	ENSG00000262943.7|ALOX12P2|HNRNPK|HNRNPK	938	+	5.719651	1.2105817	-1.0	-1.0
chr17	6996285	6996505	ENSG00000215067.9|ALOX12-AS1|HNRNPK|HNRNPK	936	-	5.7004423	1.1946411	-1.0	-1.0
chr17	6997075	6997260	ENSG00000215067.9|ALOX12-AS1|HNRNPK|HNRNPK	911	-	4.05894	1.0527065	-1.0	-1.0
chr17	6999696	6999806	ENSG00000215067.9|ALOX12-AS1|HNRNPK|HNRNPK	918	-	5.5584183	1.0867006	-1.0	-1.0
chr17	7006165	7006280	ENSG00000215067.9|ALOX12-AS1|HNRNPK|HNRNPK	908	-	5.5867352	1.038505	-1.0	-1.0
chr17	7006165	7006280	ENSG00000267047.1|AC040977.2|HNRNPK|HNRNPK	908	-	5.5867352	1.0384678	-1.0	-1.0
chr17	6996285	6996505	ENSG00000267047.1|AC040977.2|HNRNPK|HNRNPK	936	-	5.7004423	1.1946919	-1.0	-1.0
chr17	6997075	6997260	ENSG00000267047.1|AC040977.2|HNRNPK|HNRNPK	911	-	4.05894	1.0527045	-1.0	-1.0
chr17	6999695	6999810	ENSG00000267047.1|AC040977.2|HNRNPK|HNRNPK	917	-	5.5478454	1.0794376	-1.0	-1.0
chr17	7038316	7038481	ENSG00000174327.6|SLC16A13|HNRNPK|HNRNPK	909	+	5.504179	1.0405036	-1.0	-1.0
chr17	7108888	7109043	ENSG00000161944.16|ASGR2|HNRNPK|HNRNPK	931	-	3.3978488	1.1592989	-1.0	-1.0
chr17	7113838	7114058	ENSG00000161944.16|ASGR2|HNRNPK|HNRNPK	947	-	4.5459676	1.2717485	-1.0	-1.0
chr17	7114674	7114779	ENSG00000161944.16|ASGR2|HNRNPK|HNRNPK	908	-	2.3935113	1.0365686	-1.0	-1.0
chr17	7101880	7102085	ENSG00000161944.16|ASGR2|HNRNPK|HNRNPK	989	-	5.237228	1.9690565	-1.0	-1.0
chr17	7111953	7112193	ENSG00000161944.16|ASGR2|HNRNPK|HNRNPK	1000	-	6.3392515	3.8309147	-1.0	-1.0
chr17	7177390	7177580	ENSG00000141505.11|ASGR1|HNRNPK|HNRNPK	968	-	2.706216	1.4945432	-1.0	-1.0
chr17	7179200	7179564	ENSG00000141505.11|ASGR1|HNRNPK|HNRNPK	986	-	3.6744907	1.8408763	-1.0	-1.0
chr17	7178075	7178495	ENSG00000141505.11|ASGR1|HNRNPK|HNRNPK	964	-	3.0087206	1.4443785	-1.0	-1.0
chr17	7192550	7192705	ENSG00000132535.18|DLG4|HNRNPK|HNRNPK	927	-	5.627221	1.1381183	-1.0	-1.0
chr17	7192240	7192375	ENSG00000132535.18|DLG4|HNRNPK|HNRNPK	922	-	5.5755777	1.110148	-1.0	-1.0
chr17	7217347	7217717	ENSG00000132535.18|DLG4|HNRNPK|HNRNPK	987	-	6.457482	1.8924419	-1.0	-1.0
chr17	7217182	7217342	ENSG00000132535.18|DLG4|HNRNPK|HNRNPK	973	-	6.297268	1.5666	-1.0	-1.0
chr17	7190324	7190449	ENSG00000132535.18|DLG4|HNRNPK|HNRNPK	907	-	5.458198	1.0333737	-1.0	-1.0
chr17	7222036	7222221	ENSG00000072778.19|ACADVL|HNRNPK|HNRNPK	958	+	2.4936776	1.3749014	-1.0	-1.0
chr17	7222764	7223149	ENSG00000072778.19|ACADVL|HNRNPK|HNRNPK	999	+	3.5431113	2.8641965	-1.0	-1.0
chr17	7225935	7226165	ENSG00000004975.11|DVL2|HNRNPK|HNRNPK	936	-	4.2274804	1.19222	-1.0	-1.0
chr17	7251248	7251963	ENSG00000262302.1|AC003688.1|HNRNPK|HNRNPK	999	-	4.1209655	3.1982515	-1.0	-1.0
chr17	7251249	7251682	ENSG00000175826.11|CTDNEP1|HNRNPK|HNRNPK	999	-	4.035121	3.2731452	-1.0	-1.0
chr17	7251682	7251798	ENSG00000175826.11|CTDNEP1|HNRNPK|HNRNPK	992	-	3.7590437	2.1151352	-1.0	-1.0
chr17	7251798	7251958	ENSG00000175826.11|CTDNEP1|HNRNPK|HNRNPK	926	-	3.1282015	1.1329639	-1.0	-1.0
chr17	7259677	7259872	ENSG00000170291.14|ELP5|HNRNPK|HNRNPK	975	+	6.173582	1.5948821	-1.0	-1.0
chr17	7312096	7312271	ENSG00000132507.17|EIF5A|HNRNPK|HNRNPK	923	+	2.1690137	1.1135191	-1.0	-1.0
chr17	7406810	7407000	ENSG00000169992.9|NLGN2|HNRNPK|HNRNPK	926	+	4.1647964	1.1303021	-1.0	-1.0
chr17	7410197	7410342	ENSG00000169992.9|NLGN2|HNRNPK|HNRNPK	921	+	5.595774	1.0997484	-1.0	-1.0
chr17	7406655	7406760	ENSG00000169992.9|NLGN2|HNRNPK|HNRNPK	910	+	5.5109825	1.045331	-1.0	-1.0
chr17	7409807	7409912	ENSG00000169992.9|NLGN2|HNRNPK|HNRNPK	907	+	5.457835	1.0320203	-1.0	-1.0
chr17	7407060	7407395	ENSG00000169992.9|NLGN2|HNRNPK|HNRNPK	977	+	3.450075	1.6459581	-1.0	-1.0
chr17	7407735	7408011	ENSG00000169992.9|NLGN2|HNRNPK|HNRNPK	952	+	3.8060029	1.316561	-1.0	-1.0
chr17	7405610	7405710	ENSG00000169992.9|NLGN2|HNRNPK|HNRNPK	904	+	2.509374	1.0175849	-1.0	-1.0
chr17	7405013	7405578	ENSG00000169992.9|NLGN2|HNRNPK|HNRNPK	991	+	4.0018554	2.0516315	-1.0	-1.0
chr17	7405755	7405905	ENSG00000169992.9|NLGN2|HNRNPK|HNRNPK	922	+	2.7110975	1.1072446	-1.0	-1.0
chr17	7418130	7418300	ENSG00000169992.9|NLGN2|HNRNPK|HNRNPK	951	+	3.9307399	1.3063059	-1.0	-1.0
chr17	7410512	7410612	ENSG00000169992.9|NLGN2|HNRNPK|HNRNPK	903	+	5.4362373	1.0130976	-1.0	-1.0
chr17	7408011	7408376	ENSG00000169992.9|NLGN2|HNRNPK|HNRNPK	998	+	4.824272	2.6469858	-1.0	-1.0
chr17	7447177	7447312	ENSG00000170175.10|CHRNB1|HNRNPK|HNRNPK	904	+	5.4431176	1.0199511	-1.0	-1.0
chr17	7447317	7447492	ENSG00000170175.10|CHRNB1|HNRNPK|HNRNPK	948	+	5.826229	1.2867008	-1.0	-1.0
chr17	7466075	7466175	ENSG00000174282.11|ZBTB4|HNRNPK|HNRNPK	903	-	5.430824	1.0130976	-1.0	-1.0
chr17	7460810	7460955	ENSG00000174282.11|ZBTB4|HNRNPK|HNRNPK	938	-	5.7525043	1.2100692	-1.0	-1.0
chr17	7513020	7514205	ENSG00000181222.15|POLR2A|HNRNPK|HNRNPK	1000	+	4.882701	3.4483752	-1.0	-1.0
chr17	7514285	7514385	ENSG00000181222.15|POLR2A|HNRNPK|HNRNPK	902	+	5.452539	1.0106571	-1.0	-1.0
chr17	7558486	7558596	ENSG00000161955.16|TNFSF13|HNRNPK|HNRNPK	912	+	5.4943886	1.0577514	-1.0	-1.0
chr17	7558487	7558597	ENSG00000248871.1|TNFSF12-TNFSF13|HNRNPK|HNRNPK	909	+	5.4721136	1.0432436	-1.0	-1.0
chr17	7591549	7591719	ENSG00000129245.11|FXR2|HNRNPK|HNRNPK	923	-	5.580922	1.1162028	-1.0	-1.0
chr17	7626828	7626973	ENSG00000141504.11|SAT2|HNRNPK|HNRNPK	959	-	5.2059183	1.3924994	-1.0	-1.0
chr17	7854599	7854739	ENSG00000132510.10|KDM6B|HNRNPK|HNRNPK	913	+	3.9419103	1.0627103	-1.0	-1.0
chr17	7854034	7854414	ENSG00000132510.10|KDM6B|HNRNPK|HNRNPK	979	+	3.7175796	1.6829499	-1.0	-1.0
chr17	7847570	7848305	ENSG00000132510.10|KDM6B|HNRNPK|HNRNPK	994	+	4.3930535	2.2573977	-1.0	-1.0
chr17	7847124	7847264	ENSG00000132510.10|KDM6B|HNRNPK|HNRNPK	906	+	3.6672356	1.0267769	-1.0	-1.0
chr17	7909675	7909915	ENSG00000170004.16|CHD3|HNRNPK|HNRNPK	955	+	5.877684	1.3435305	-1.0	-1.0
chr17	7931576	7931730	ENSG00000170043.11|TRAPPC1|HNRNPK|HNRNPK	935	-	5.780162	1.1850069	-1.0	-1.0
chr17	8143540	8143850	ENSG00000179094.15|PER1|HNRNPK|HNRNPK	995	-	6.4272137	2.3383374	-1.0	-1.0
chr17	8152035	8152215	ENSG00000179094.15|PER1|HNRNPK|HNRNPK	921	-	5.576877	1.1011974	-1.0	-1.0
chr17	8159150	8159325	ENSG00000263620.1|AC129492.3|HNRNPK|HNRNPK	920	-	3.406889	1.0961943	-1.0	-1.0
chr17	8152035	8152215	ENSG00000263620.1|AC129492.3|HNRNPK|HNRNPK	921	-	5.576877	1.1013412	-1.0	-1.0
chr17	8159905	8160135	ENSG00000263620.1|AC129492.3|HNRNPK|HNRNPK	934	-	3.3328338	1.1831901	-1.0	-1.0
chr17	8160240	8160915	ENSG00000263620.1|AC129492.3|HNRNPK|HNRNPK	991	-	5.453729	2.0358384	-1.0	-1.0
chr17	8159685	8159880	ENSG00000263620.1|AC129492.3|HNRNPK|HNRNPK	944	-	5.7969494	1.2538414	-1.0	-1.0
chr17	8159688	8159878	ENSG00000220205.8|VAMP2|HNRNPK|HNRNPK	945	-	5.80828	1.260567	-1.0	-1.0
chr17	8160238	8160913	ENSG00000220205.8|VAMP2|HNRNPK|HNRNPK	991	-	5.446479	2.0369973	-1.0	-1.0
chr17	8159153	8159323	ENSG00000220205.8|VAMP2|HNRNPK|HNRNPK	921	-	3.3181462	1.1018727	-1.0	-1.0
chr17	8159913	8160133	ENSG00000220205.8|VAMP2|HNRNPK|HNRNPK	934	-	3.2193546	1.1795602	-1.0	-1.0
chr17	8266550	8266785	ENSG00000178921.13|PFAS|HNRNPK|HNRNPK	984	+	4.5960193	1.8039777	-1.0	-1.0
chr17	8290208	8290318	ENSG00000125434.10|SLC25A35|HNRNPK|HNRNPK	901	-	5.4198966	1.0031006	-1.0	-1.0
chr17	8467425	8467530	ENSG00000166579.15|NDEL1|HNRNPK|HNRNPK	906	+	2.6052487	1.0281578	-1.0	-1.0
chr17	9329864	9329989	ENSG00000170310.14|STX8|HNRNPK|HNRNPK	903	-	5.4457164	1.0130976	-1.0	-1.0
chr17	12021036	12021226	ENSG00000065559.14|MAP2K4|HNRNPK|HNRNPK	952	+	5.873026	1.3200008	-1.0	-1.0
chr17	14316077	14316217	ENSG00000125430.8|HS3ST3B1|HNRNPK|HNRNPK	923	+	3.783775	1.1152618	-1.0	-1.0
chr17	14312512	14312792	ENSG00000125430.8|HS3ST3B1|HNRNPK|HNRNPK	992	+	6.56914	2.1229675	-1.0	-1.0
chr17	14317967	14318122	ENSG00000125430.8|HS3ST3B1|HNRNPK|HNRNPK	938	+	5.715625	1.2074596	-1.0	-1.0
chr17	14415767	14415867	ENSG00000230647.1|AC022816.1|HNRNPK|HNRNPK	902	+	5.452539	1.0107633	-1.0	-1.0
chr17	14389062	14389242	ENSG00000230647.1|AC022816.1|HNRNPK|HNRNPK	946	+	3.2816799	1.2696273	-1.0	-1.0
chr17	14385417	14385567	ENSG00000230647.1|AC022816.1|HNRNPK|HNRNPK	943	+	3.8459353	1.2444028	-1.0	-1.0
chr17	15484988	15485093	ENSG00000239704.10|CDRT4|HNRNPK|HNRNPK	937	-	5.7122173	1.2032977	-1.0	-1.0
chr17	15464160	15464320	ENSG00000239704.10|CDRT4|HNRNPK|HNRNPK	940	-	3.4894502	1.2195778	-1.0	-1.0
chr17	15503417	15503537	ENSG00000239704.10|CDRT4|HNRNPK|HNRNPK	927	-	5.620928	1.1351283	-1.0	-1.0
chr17	15462940	15463115	ENSG00000239704.10|CDRT4|HNRNPK|HNRNPK	940	-	5.7950473	1.2203981	-1.0	-1.0
chr17	15467215	15467385	ENSG00000239704.10|CDRT4|HNRNPK|HNRNPK	953	-	5.4666853	1.3260595	-1.0	-1.0
chr17	15465940	15466165	ENSG00000239704.10|CDRT4|HNRNPK|HNRNPK	995	-	6.067292	2.2787304	-1.0	-1.0
chr17	15463790	15463940	ENSG00000239704.10|CDRT4|HNRNPK|HNRNPK	922	-	5.5792174	1.1062535	-1.0	-1.0
chr17	15483958	15484058	ENSG00000239704.10|CDRT4|HNRNPK|HNRNPK	903	-	5.430824	1.0130976	-1.0	-1.0
chr17	15465735	15465895	ENSG00000239704.10|CDRT4|HNRNPK|HNRNPK	929	-	4.3676887	1.1480448	-1.0	-1.0
chr17	15446410	15446520	ENSG00000239704.10|CDRT4|HNRNPK|HNRNPK	903	-	5.430824	1.0130976	-1.0	-1.0
chr17	15455110	15455290	ENSG00000239704.10|CDRT4|HNRNPK|HNRNPK	951	-	4.1767235	1.3109871	-1.0	-1.0
chr17	15463130	15463315	ENSG00000239704.10|CDRT4|HNRNPK|HNRNPK	959	-	3.4508133	1.3835686	-1.0	-1.0
chr17	15456225	15456340	ENSG00000239704.10|CDRT4|HNRNPK|HNRNPK	939	-	5.7671537	1.2165085	-1.0	-1.0
chr17	15516232	15516387	ENSG00000259024.6|TVP23C-CDRT4|HNRNPK|HNRNPK	965	-	4.6782684	1.451182	-1.0	-1.0
chr17	15465940	15466165	ENSG00000259024.6|TVP23C-CDRT4|HNRNPK|HNRNPK	995	-	6.067292	2.278905	-1.0	-1.0
chr17	15512872	15512982	ENSG00000259024.6|TVP23C-CDRT4|HNRNPK|HNRNPK	927	-	2.8572955	1.136288	-1.0	-1.0
chr17	15504432	15504532	ENSG00000259024.6|TVP23C-CDRT4|HNRNPK|HNRNPK	903	-	5.4362373	1.0130976	-1.0	-1.0
chr17	15503782	15504037	ENSG00000259024.6|TVP23C-CDRT4|HNRNPK|HNRNPK	999	-	4.1677203	2.848387	-1.0	-1.0
chr17	15464160	15464320	ENSG00000259024.6|TVP23C-CDRT4|HNRNPK|HNRNPK	940	-	3.4894502	1.2189343	-1.0	-1.0
chr17	15503417	15503537	ENSG00000259024.6|TVP23C-CDRT4|HNRNPK|HNRNPK	927	-	5.620928	1.1351283	-1.0	-1.0
chr17	15462940	15463115	ENSG00000259024.6|TVP23C-CDRT4|HNRNPK|HNRNPK	940	-	5.7950473	1.2202538	-1.0	-1.0
chr17	15467215	15467385	ENSG00000259024.6|TVP23C-CDRT4|HNRNPK|HNRNPK	953	-	5.4666853	1.3259443	-1.0	-1.0
chr17	15484990	15485090	ENSG00000259024.6|TVP23C-CDRT4|HNRNPK|HNRNPK	935	-	5.682794	1.1845946	-1.0	-1.0
chr17	15446410	15446520	ENSG00000259024.6|TVP23C-CDRT4|HNRNPK|HNRNPK	903	-	5.430824	1.0130976	-1.0	-1.0
chr17	15516622	15516812	ENSG00000259024.6|TVP23C-CDRT4|HNRNPK|HNRNPK	971	-	5.1165395	1.5427698	-1.0	-1.0
chr17	15512147	15512332	ENSG00000259024.6|TVP23C-CDRT4|HNRNPK|HNRNPK	937	-	2.8343499	1.1986744	-1.0	-1.0
chr17	15455110	15455290	ENSG00000259024.6|TVP23C-CDRT4|HNRNPK|HNRNPK	951	-	4.1767235	1.3110644	-1.0	-1.0
chr17	15463130	15463315	ENSG00000259024.6|TVP23C-CDRT4|HNRNPK|HNRNPK	959	-	3.4508133	1.3832005	-1.0	-1.0
chr17	15456225	15456340	ENSG00000259024.6|TVP23C-CDRT4|HNRNPK|HNRNPK	939	-	5.7671537	1.2167866	-1.0	-1.0
chr17	15510127	15510267	ENSG00000259024.6|TVP23C-CDRT4|HNRNPK|HNRNPK	944	-	5.572158	1.2516165	-1.0	-1.0
chr17	15504207	15504407	ENSG00000259024.6|TVP23C-CDRT4|HNRNPK|HNRNPK	917	-	5.2829022	1.0815852	-1.0	-1.0
chr17	15463790	15463940	ENSG00000259024.6|TVP23C-CDRT4|HNRNPK|HNRNPK	922	-	5.5792174	1.1062075	-1.0	-1.0
chr17	15465735	15465895	ENSG00000259024.6|TVP23C-CDRT4|HNRNPK|HNRNPK	929	-	4.3676887	1.1481179	-1.0	-1.0
chr17	15509257	15509447	ENSG00000259024.6|TVP23C-CDRT4|HNRNPK|HNRNPK	968	-	3.8287966	1.4927738	-1.0	-1.0
chr17	15504207	15504407	ENSG00000175106.16|TVP23C|HNRNPK|HNRNPK	917	-	5.2829022	1.0819651	-1.0	-1.0
chr17	15503417	15503537	ENSG00000175106.16|TVP23C|HNRNPK|HNRNPK	927	-	5.620928	1.1351283	-1.0	-1.0
chr17	15512151	15512331	ENSG00000175106.16|TVP23C|HNRNPK|HNRNPK	937	-	2.8591192	1.2031057	-1.0	-1.0
chr17	15510131	15510266	ENSG00000175106.16|TVP23C|HNRNPK|HNRNPK	945	-	5.5591564	1.2605097	-1.0	-1.0
chr17	15516231	15516386	ENSG00000175106.16|TVP23C|HNRNPK|HNRNPK	966	-	4.696741	1.4695272	-1.0	-1.0
chr17	15516659	15516814	ENSG00000175106.16|TVP23C|HNRNPK|HNRNPK	980	-	5.5818577	1.7010022	-1.0	-1.0
chr17	15504432	15504532	ENSG00000175106.16|TVP23C|HNRNPK|HNRNPK	903	-	5.4362373	1.0130976	-1.0	-1.0
chr17	15509256	15509446	ENSG00000175106.16|TVP23C|HNRNPK|HNRNPK	967	-	3.82351	1.4864808	-1.0	-1.0
chr17	15512861	15512986	ENSG00000175106.16|TVP23C|HNRNPK|HNRNPK	913	-	2.789631	1.0629513	-1.0	-1.0
chr17	15503782	15504037	ENSG00000175106.16|TVP23C|HNRNPK|HNRNPK	999	-	4.1677203	2.8483775	-1.0	-1.0
chr17	16008473	16008578	ENSG00000011295.15|TTC19|HNRNPK|HNRNPK	902	+	5.452539	1.0109113	-1.0	-1.0
chr17	16077372	16077482	ENSG00000141027.20|NCOR1|HNRNPK|HNRNPK	923	-	5.589691	1.1141796	-1.0	-1.0
chr17	16163928	16164083	ENSG00000141027.20|NCOR1|HNRNPK|HNRNPK	903	-	5.430824	1.0130976	-1.0	-1.0
chr17	16344200	16344310	ENSG00000108474.16|PIGL|HNRNPK|HNRNPK	906	+	5.4506445	1.026618	-1.0	-1.0
chr17	16315374	16315584	ENSG00000108474.16|PIGL|HNRNPK|HNRNPK	952	+	4.3166614	1.322448	-1.0	-1.0
chr17	16311037	16311187	ENSG00000108474.16|PIGL|HNRNPK|HNRNPK	923	+	5.574545	1.113286	-1.0	-1.0
chr17	16347667	16347877	ENSG00000166582.9|CENPV|HNRNPK|HNRNPK	990	-	4.2800827	2.009661	-1.0	-1.0
chr17	16430217	16430357	ENSG00000187688.14|TRPV2|HNRNPK|HNRNPK	930	+	5.636195	1.1524404	-1.0	-1.0
chr17	16435399	16435539	ENSG00000187688.14|TRPV2|HNRNPK|HNRNPK	917	+	5.568006	1.0823256	-1.0	-1.0
chr17	16435854	16436134	ENSG00000187688.14|TRPV2|HNRNPK|HNRNPK	932	+	5.659698	1.1666672	-1.0	-1.0
chr17	16446738	16446838	ENSG00000175061.17|LRRC75A-AS1|HNRNPK|HNRNPK	913	+	3.078983	1.0603268	-1.0	-1.0
chr17	16443458	16443748	ENSG00000175061.17|LRRC75A-AS1|HNRNPK|HNRNPK	975	+	5.6897097	1.6045455	-1.0	-1.0
chr17	16447573	16447848	ENSG00000175061.17|LRRC75A-AS1|HNRNPK|HNRNPK	943	+	3.9318476	1.2437382	-1.0	-1.0
chr17	17168165	17168350	ENSG00000133030.20|MPRIP|HNRNPK|HNRNPK	927	+	5.6159406	1.1348567	-1.0	-1.0
chr17	17229526	17229646	ENSG00000264187.1|AC055811.2|HNRNPK|HNRNPK	942	-	5.7692337	1.2338616	-1.0	-1.0
chr17	17228971	17229261	ENSG00000264187.1|AC055811.2|HNRNPK|HNRNPK	971	-	6.104996	1.5385346	-1.0	-1.0
chr17	17229522	17229647	ENSG00000154803.12|FLCN|HNRNPK|HNRNPK	943	-	5.784898	1.2447982	-1.0	-1.0
chr17	17228973	17229258	ENSG00000154803.12|FLCN|HNRNPK|HNRNPK	972	-	6.1258426	1.551717	-1.0	-1.0
chr17	17507987	17508132	ENSG00000133027.17|PEMT|HNRNPK|HNRNPK	925	-	5.5979567	1.1241767	-1.0	-1.0
chr17	17685835	17686000	ENSG00000108557.18|RAI1|HNRNPK|HNRNPK	930	+	5.6478734	1.153638	-1.0	-1.0
chr17	17701685	17701870	ENSG00000108557.18|RAI1|HNRNPK|HNRNPK	946	+	5.806694	1.2665138	-1.0	-1.0
chr17	17732789	17732889	ENSG00000108557.18|RAI1|HNRNPK|HNRNPK	928	+	5.6403317	1.1398431	-1.0	-1.0
chr17	17732534	17732674	ENSG00000108557.18|RAI1|HNRNPK|HNRNPK	918	+	5.5517015	1.0858687	-1.0	-1.0
chr17	17752534	17752724	ENSG00000108557.18|RAI1|HNRNPK|HNRNPK	918	+	5.5407333	1.0837306	-1.0	-1.0
chr17	17755674	17755864	ENSG00000108557.18|RAI1|HNRNPK|HNRNPK	940	+	4.5407405	1.22412	-1.0	-1.0
chr17	17717575	17717690	ENSG00000108557.18|RAI1|HNRNPK|HNRNPK	907	+	5.4939966	1.0328104	-1.0	-1.0
chr17	17739794	17739909	ENSG00000108557.18|RAI1|HNRNPK|HNRNPK	920	+	5.554187	1.0975001	-1.0	-1.0
chr17	17701055	17701200	ENSG00000108557.18|RAI1|HNRNPK|HNRNPK	918	+	5.5452604	1.0879986	-1.0	-1.0
chr17	17762734	17762919	ENSG00000108557.18|RAI1|HNRNPK|HNRNPK	940	+	5.743425	1.2248319	-1.0	-1.0
chr17	17772264	17772479	ENSG00000108557.18|RAI1|HNRNPK|HNRNPK	971	+	6.1171994	1.5372231	-1.0	-1.0
chr17	17789830	17790005	ENSG00000108557.18|RAI1|HNRNPK|HNRNPK	941	+	5.7493677	1.2325618	-1.0	-1.0
chr17	17800273	17800418	ENSG00000108557.18|RAI1|HNRNPK|HNRNPK	921	+	5.5571165	1.1003242	-1.0	-1.0
chr17	17791420	17791535	ENSG00000108557.18|RAI1|HNRNPK|HNRNPK	906	+	5.455984	1.0285423	-1.0	-1.0
chr17	17805329	17805494	ENSG00000108557.18|RAI1|HNRNPK|HNRNPK	919	+	5.5438576	1.0901809	-1.0	-1.0
chr17	17772614	17772749	ENSG00000108557.18|RAI1|HNRNPK|HNRNPK	903	+	5.430824	1.0130976	-1.0	-1.0
chr17	17749004	17749104	ENSG00000108557.18|RAI1|HNRNPK|HNRNPK	902	+	5.4253845	1.0107633	-1.0	-1.0
chr17	17728804	17728949	ENSG00000108557.18|RAI1|HNRNPK|HNRNPK	911	+	5.4837637	1.0496188	-1.0	-1.0
chr17	17835318	17835513	ENSG00000072310.16|SREBF1|HNRNPK|HNRNPK	962	-	4.804435	1.41517	-1.0	-1.0
chr17	17827008	17827253	ENSG00000072310.16|SREBF1|HNRNPK|HNRNPK	960	-	3.8492033	1.3949397	-1.0	-1.0
chr17	17817442	17817692	ENSG00000072310.16|SREBF1|HNRNPK|HNRNPK	943	-	4.557772	1.2441653	-1.0	-1.0
chr17	17820062	17820437	ENSG00000072310.16|SREBF1|HNRNPK|HNRNPK	984	-	3.2731018	1.8053266	-1.0	-1.0
chr17	17817997	17818149	ENSG00000072310.16|SREBF1|HNRNPK|HNRNPK	944	-	3.9238725	1.2496884	-1.0	-1.0
chr17	17821364	17821534	ENSG00000072310.16|SREBF1|HNRNPK|HNRNPK	928	-	4.0292363	1.1442398	-1.0	-1.0
chr17	17818149	17818222	ENSG00000072310.16|SREBF1|HNRNPK|HNRNPK	1000	-	8.0356245	3.9804077	-1.0	-1.0
chr17	17830548	17830698	ENSG00000072310.16|SREBF1|HNRNPK|HNRNPK	934	-	3.8729558	1.1788144	-1.0	-1.0
chr17	17825348	17825558	ENSG00000072310.16|SREBF1|HNRNPK|HNRNPK	964	-	5.027872	1.4390861	-1.0	-1.0
chr17	17831143	17831498	ENSG00000072310.16|SREBF1|HNRNPK|HNRNPK	948	-	4.214172	1.2802141	-1.0	-1.0
chr17	17818337	17818452	ENSG00000072310.16|SREBF1|HNRNPK|HNRNPK	926	-	5.02683	1.132136	-1.0	-1.0
chr17	17811481	17811651	ENSG00000072310.16|SREBF1|HNRNPK|HNRNPK	913	-	4.7526655	1.0616488	-1.0	-1.0
chr17	17815701	17815911	ENSG00000072310.16|SREBF1|HNRNPK|HNRNPK	960	-	3.8828518	1.3969609	-1.0	-1.0
chr17	18041032	18041207	ENSG00000141034.9|GID4|HNRNPK|HNRNPK	935	+	5.694556	1.1903384	-1.0	-1.0
chr17	18097721	18097856	ENSG00000108591.9|DRG2|HNRNPK|HNRNPK	911	+	5.486748	1.0513257	-1.0	-1.0
chr17	18235884	18235994	ENSG00000131899.10|LLGL1|HNRNPK|HNRNPK	902	+	5.4253845	1.0109607	-1.0	-1.0
chr17	18240922	18241097	ENSG00000131899.10|LLGL1|HNRNPK|HNRNPK	925	+	5.602318	1.1268961	-1.0	-1.0
chr17	18254242	18254520	ENSG00000177731.15|FLII|HNRNPK|HNRNPK	995	-	6.55331	2.3136468	-1.0	-1.0
chr17	18254899	18255034	ENSG00000177731.15|FLII|HNRNPK|HNRNPK	913	-	3.169062	1.0592332	-1.0	-1.0
chr17	18247436	18247611	ENSG00000177731.15|FLII|HNRNPK|HNRNPK	918	-	5.572195	1.0869657	-1.0	-1.0
chr17	18981218	18981328	ENSG00000188522.14|FAM83G|HNRNPK|HNRNPK	918	-	5.546983	1.086211	-1.0	-1.0
chr17	19004238	19004393	ENSG00000188522.14|FAM83G|HNRNPK|HNRNPK	966	-	4.2495117	1.4686229	-1.0	-1.0
chr17	18979753	18979948	ENSG00000188522.14|FAM83G|HNRNPK|HNRNPK	932	-	5.72568	1.1647048	-1.0	-1.0
chr17	19061996	19062196	ENSG00000265185.5|SNORD3B-1|HNRNPK|HNRNPK	988	+	6.59031	1.904532	-1.0	-1.0
chr17	19332558	19332683	ENSG00000072134.15|EPN2|HNRNPK|HNRNPK	914	+	5.516313	1.0670185	-1.0	-1.0
chr17	19237951	19238131	ENSG00000072134.15|EPN2|HNRNPK|HNRNPK	950	+	5.2069807	1.3042248	-1.0	-1.0
chr17	19237611	19237946	ENSG00000072134.15|EPN2|HNRNPK|HNRNPK	969	+	5.7689843	1.5111401	-1.0	-1.0
chr17	19341596	19341801	ENSG00000108641.14|B9D1|HNRNPK|HNRNPK	931	-	5.650654	1.1591092	-1.0	-1.0
chr17	19342706	19342841	ENSG00000108641.14|B9D1|HNRNPK|HNRNPK	927	-	5.6236725	1.1376997	-1.0	-1.0
chr17	19341806	19341926	ENSG00000108641.14|B9D1|HNRNPK|HNRNPK	925	-	5.604943	1.1260297	-1.0	-1.0
chr17	19382017	19382347	ENSG00000166484.19|MAPK7|HNRNPK|HNRNPK	946	+	5.339703	1.2708651	-1.0	-1.0
chr17	19553338	19553543	ENSG00000142494.13|SLC47A1|HNRNPK|HNRNPK	962	+	5.96416	1.4153501	-1.0	-1.0
chr17	19568704	19568899	ENSG00000142494.13|SLC47A1|HNRNPK|HNRNPK	977	+	4.601732	1.6402044	-1.0	-1.0
chr17	19654162	19654267	ENSG00000072210.18|ALDH3A2|HNRNPK|HNRNPK	921	+	5.570688	1.1031303	-1.0	-1.0
chr17	19656144	19656319	ENSG00000072210.18|ALDH3A2|HNRNPK|HNRNPK	950	+	4.136488	1.2980736	-1.0	-1.0
chr17	20925628	20925823	ENSG00000233098.8|CCDC144NL-AS1|HNRNPK|HNRNPK	915	+	2.7256114	1.0684896	-1.0	-1.0
chr17	20994652	20994827	ENSG00000233098.8|CCDC144NL-AS1|HNRNPK|HNRNPK	924	+	5.5940967	1.1181875	-1.0	-1.0
chr17	20992747	20992937	ENSG00000233098.8|CCDC144NL-AS1|HNRNPK|HNRNPK	969	+	6.152236	1.5047244	-1.0	-1.0
chr17	20923254	20923439	ENSG00000233098.8|CCDC144NL-AS1|HNRNPK|HNRNPK	947	+	5.8122087	1.2752063	-1.0	-1.0
chr17	20976811	20976951	ENSG00000233098.8|CCDC144NL-AS1|HNRNPK|HNRNPK	921	+	5.55974	1.1021156	-1.0	-1.0
chr17	20889189	20889344	ENSG00000233098.8|CCDC144NL-AS1|HNRNPK|HNRNPK	943	+	5.786295	1.2411059	-1.0	-1.0
chr17	20976812	20976952	ENSG00000264660.2|AC107926.1|HNRNPK|HNRNPK	920	+	5.552315	1.0971841	-1.0	-1.0
chr17	21042273	21042648	ENSG00000124422.11|USP22|HNRNPK|HNRNPK	998	-	6.2719984	2.6486046	-1.0	-1.0
chr17	21008551	21008726	ENSG00000124422.11|USP22|HNRNPK|HNRNPK	929	-	5.63252	1.1489873	-1.0	-1.0
chr17	21016679	21016869	ENSG00000124422.11|USP22|HNRNPK|HNRNPK	966	-	4.5266314	1.4704542	-1.0	-1.0
chr17	21041959	21042064	ENSG00000124422.11|USP22|HNRNPK|HNRNPK	932	-	5.694228	1.1699835	-1.0	-1.0
chr17	21289851	21289986	ENSG00000034152.18|MAP2K3|HNRNPK|HNRNPK	927	+	5.629774	1.1380897	-1.0	-1.0
chr17	21285009	21285164	ENSG00000034152.18|MAP2K3|HNRNPK|HNRNPK	919	+	5.5495906	1.0936198	-1.0	-1.0
chr17	21308713	21308868	ENSG00000034152.18|MAP2K3|HNRNPK|HNRNPK	921	+	3.7653077	1.1009706	-1.0	-1.0
chr17	27598776	27598881	ENSG00000141068.13|KSR1|HNRNPK|HNRNPK	903	+	5.430824	1.0130976	-1.0	-1.0
chr17	27480105	27480240	ENSG00000141068.13|KSR1|HNRNPK|HNRNPK	921	+	5.557659	1.0997498	-1.0	-1.0
chr17	28042935	28043080	ENSG00000087095.12|NLK|HNRNPK|HNRNPK	938	+	5.7493944	1.2090877	-1.0	-1.0
chr17	28364945	28365110	ENSG00000004139.13|SARM1|HNRNPK|HNRNPK	932	+	4.2743115	1.1691554	-1.0	-1.0
chr17	28369150	28369310	ENSG00000004139.13|SARM1|HNRNPK|HNRNPK	964	+	6.020668	1.4476588	-1.0	-1.0
chr17	28364947	28365112	ENSG00000258924.4|AC002094.1|HNRNPK|HNRNPK	936	+	4.297661	1.1906483	-1.0	-1.0
chr17	28369147	28369307	ENSG00000258924.4|AC002094.1|HNRNPK|HNRNPK	965	+	6.0382323	1.4616511	-1.0	-1.0
chr17	28367230	28367420	ENSG00000273171.1|AC002094.3|HNRNPK|HNRNPK	963	-	4.2029076	1.4269466	-1.0	-1.0
chr17	28367275	28367420	ENSG00000109072.13|VTN|HNRNPK|HNRNPK	955	-	3.322052	1.3478926	-1.0	-1.0
chr17	28663552	28663742	ENSG00000109111.14|SUPT6H|HNRNPK|HNRNPK	946	+	4.3033414	1.2672917	-1.0	-1.0
chr17	28744987	28745147	ENSG00000076604.14|TRAF4|HNRNPK|HNRNPK	936	+	2.7073874	1.1947463	-1.0	-1.0
chr17	28748747	28748882	ENSG00000076604.14|TRAF4|HNRNPK|HNRNPK	957	+	5.2382345	1.3710244	-1.0	-1.0
chr17	28746742	28746977	ENSG00000076604.14|TRAF4|HNRNPK|HNRNPK	959	+	4.6259828	1.3875564	-1.0	-1.0
chr17	28745157	28745295	ENSG00000076604.14|TRAF4|HNRNPK|HNRNPK	945	+	4.3359356	1.2597989	-1.0	-1.0
chr17	28744400	28744500	ENSG00000076604.14|TRAF4|HNRNPK|HNRNPK	915	+	3.7261982	1.0685631	-1.0	-1.0
chr17	28744840	28744945	ENSG00000076604.14|TRAF4|HNRNPK|HNRNPK	909	+	3.1002607	1.0421157	-1.0	-1.0
chr17	28745518	28746228	ENSG00000076604.14|TRAF4|HNRNPK|HNRNPK	999	+	5.6488733	3.2035038	-1.0	-1.0
chr17	28745295	28745518	ENSG00000076604.14|TRAF4|HNRNPK|HNRNPK	999	+	6.779765	2.9051294	-1.0	-1.0
chr17	28746403	28746533	ENSG00000076604.14|TRAF4|HNRNPK|HNRNPK	938	+	5.7494707	1.2109721	-1.0	-1.0
chr17	28759347	28759512	ENSG00000173065.13|FAM222B|HNRNPK|HNRNPK	954	-	5.915065	1.3372924	-1.0	-1.0
chr17	28757412	28757612	ENSG00000173065.13|FAM222B|HNRNPK|HNRNPK	967	-	4.4737487	1.4840027	-1.0	-1.0
chr17	28885876	28886006	ENSG00000132589.15|FLOT2|HNRNPK|HNRNPK	970	-	6.076387	1.5237846	-1.0	-1.0
chr17	28891731	28891846	ENSG00000132589.15|FLOT2|HNRNPK|HNRNPK	903	-	5.429464	1.012588	-1.0	-1.0
chr17	28879889	28880074	ENSG00000132589.15|FLOT2|HNRNPK|HNRNPK	953	-	4.6705527	1.3273485	-1.0	-1.0
chr17	28884425	28884610	ENSG00000132589.15|FLOT2|HNRNPK|HNRNPK	958	-	5.3313756	1.3734655	-1.0	-1.0
chr17	28891246	28891416	ENSG00000132589.15|FLOT2|HNRNPK|HNRNPK	907	-	5.46106	1.0305675	-1.0	-1.0
chr17	28886976	28887076	ENSG00000132589.15|FLOT2|HNRNPK|HNRNPK	915	-	3.8848798	1.0706638	-1.0	-1.0
chr17	28892191	28892436	ENSG00000132589.15|FLOT2|HNRNPK|HNRNPK	990	-	5.4397874	1.9944704	-1.0	-1.0
chr17	29120310	29120450	ENSG00000196535.15|MYO18A|HNRNPK|HNRNPK	923	-	5.576548	1.1114465	-1.0	-1.0
chr17	29121401	29121541	ENSG00000196535.15|MYO18A|HNRNPK|HNRNPK	931	-	5.6582394	1.16131	-1.0	-1.0
chr17	29095314	29095429	ENSG00000196535.15|MYO18A|HNRNPK|HNRNPK	950	-	5.8858204	1.3053616	-1.0	-1.0
chr17	29140542	29140712	ENSG00000196535.15|MYO18A|HNRNPK|HNRNPK	927	-	3.9820836	1.1341231	-1.0	-1.0
chr17	29081385	29081815	ENSG00000196535.15|MYO18A|HNRNPK|HNRNPK	990	-	5.5564075	2.0111156	-1.0	-1.0
chr17	29109527	29109792	ENSG00000196535.15|MYO18A|HNRNPK|HNRNPK	994	-	6.3377237	2.1912742	-1.0	-1.0
chr17	29116135	29116240	ENSG00000196535.15|MYO18A|HNRNPK|HNRNPK	920	-	5.571973	1.0981059	-1.0	-1.0
chr17	29095854	29096084	ENSG00000196535.15|MYO18A|HNRNPK|HNRNPK	985	-	5.551696	1.8259524	-1.0	-1.0
chr17	29082448	29082643	ENSG00000196535.15|MYO18A|HNRNPK|HNRNPK	989	-	6.5581703	1.9590777	-1.0	-1.0
chr17	29099882	29100067	ENSG00000196535.15|MYO18A|HNRNPK|HNRNPK	927	-	5.6282673	1.1342877	-1.0	-1.0
chr17	29096419	29096549	ENSG00000196535.15|MYO18A|HNRNPK|HNRNPK	934	-	5.3795853	1.1831036	-1.0	-1.0
chr17	29293391	29293576	ENSG00000108256.8|NUFIP2|HNRNPK|HNRNPK	965	-	5.9308524	1.4526191	-1.0	-1.0
chr17	29292321	29292476	ENSG00000108256.8|NUFIP2|HNRNPK|HNRNPK	916	-	5.540696	1.0750785	-1.0	-1.0
chr17	29391409	29391589	ENSG00000160551.11|TAOK1|HNRNPK|HNRNPK	926	+	5.6081715	1.1332357	-1.0	-1.0
chr17	29391412	29391587	ENSG00000266111.2|AC068025.2|HNRNPK|HNRNPK	931	+	5.644293	1.1589093	-1.0	-1.0
chr17	29570764	29570979	ENSG00000264031.1|ABHD15-AS1|HNRNPK|HNRNPK	974	+	6.191542	1.5915873	-1.0	-1.0
chr17	29570768	29570978	ENSG00000167543.15|TP53I13|HNRNPK|HNRNPK	975	+	6.199043	1.5988227	-1.0	-1.0
chr17	29929977	29930182	ENSG00000141298.17|SSH2|HNRNPK|HNRNPK	995	-	6.2875566	2.3250618	-1.0	-1.0
chr17	30119933	30120113	ENSG00000126653.17|NSRP1|HNRNPK|HNRNPK	960	+	5.963919	1.3953965	-1.0	-1.0
chr17	30121943	30122048	ENSG00000126653.17|NSRP1|HNRNPK|HNRNPK	906	+	3.6760204	1.0287353	-1.0	-1.0
chr17	30137921	30138116	ENSG00000126653.17|NSRP1|HNRNPK|HNRNPK	961	+	3.9913855	1.4131707	-1.0	-1.0
chr17	30457038	30457228	ENSG00000108582.11|CPD|HNRNPK|HNRNPK	963	+	6.005559	1.4331462	-1.0	-1.0
chr17	30388372	30388472	ENSG00000108582.11|CPD|HNRNPK|HNRNPK	903	+	3.6480217	1.0110594	-1.0	-1.0
chr17	30490535	30490730	ENSG00000108587.15|GOSR1|HNRNPK|HNRNPK	956	+	5.9100866	1.3538996	-1.0	-1.0
chr17	30482017	30482127	ENSG00000108587.15|GOSR1|HNRNPK|HNRNPK	902	+	5.4253845	1.010862	-1.0	-1.0
chr17	30634943	30635123	ENSG00000214719.11|AC005562.1|HNRNPK|HNRNPK	958	+	5.947697	1.3786781	-1.0	-1.0
chr17	30634943	30635123	ENSG00000250462.8|LRRC37BP1|HNRNPK|HNRNPK	958	+	5.947697	1.3786343	-1.0	-1.0
chr17	30710646	30710916	ENSG00000264538.6|SUZ12P1|HNRNPK|HNRNPK	979	+	5.7899294	1.6879247	-1.0	-1.0
chr17	30717476	30717596	ENSG00000264538.6|SUZ12P1|HNRNPK|HNRNPK	918	+	3.098662	1.0857804	-1.0	-1.0
chr17	30772665	30772855	ENSG00000264538.6|SUZ12P1|HNRNPK|HNRNPK	948	+	3.6627295	1.2874181	-1.0	-1.0
chr17	31282409	31282509	ENSG00000196712.17|NF1|HNRNPK|HNRNPK	903	+	5.4362373	1.0130976	-1.0	-1.0
chr17	31112044	31112174	ENSG00000196712.17|NF1|HNRNPK|HNRNPK	903	+	5.4253845	1.0110594	-1.0	-1.0
chr17	31271699	31271889	ENSG00000196712.17|NF1|HNRNPK|HNRNPK	960	+	3.3925366	1.3973764	-1.0	-1.0
chr17	31094926	31095311	ENSG00000196712.17|NF1|HNRNPK|HNRNPK	999	+	5.031917	2.8843412	-1.0	-1.0
chr17	31105769	31105939	ENSG00000196712.17|NF1|HNRNPK|HNRNPK	923	+	5.6548085	1.1140358	-1.0	-1.0
chr17	31937042	31937172	ENSG00000178691.10|SUZ12|HNRNPK|HNRNPK	914	+	3.7205527	1.0662172	-1.0	-1.0
chr17	32142864	32143069	ENSG00000126858.16|RHOT1|HNRNPK|HNRNPK	984	+	6.4024315	1.8002393	-1.0	-1.0
chr17	35011579	35011679	ENSG00000092871.16|RFFL|HNRNPK|HNRNPK	901	-	3.0658188	1.0031701	-1.0	-1.0
chr17	35053051	35053156	ENSG00000092871.16|RFFL|HNRNPK|HNRNPK	917	-	5.5311995	1.079098	-1.0	-1.0
chr17	35053451	35053646	ENSG00000092871.16|RFFL|HNRNPK|HNRNPK	981	-	5.1751604	1.724292	-1.0	-1.0
chr17	35010204	35010344	ENSG00000092871.16|RFFL|HNRNPK|HNRNPK	944	-	5.802618	1.2530338	-1.0	-1.0
chr17	35011578	35011678	ENSG00000267618.5|AC004223.3|HNRNPK|HNRNPK	901	-	3.0658188	1.0043966	-1.0	-1.0
chr17	35053051	35053156	ENSG00000267618.5|AC004223.3|HNRNPK|HNRNPK	917	-	5.5311995	1.079098	-1.0	-1.0
chr17	35053451	35053646	ENSG00000267618.5|AC004223.3|HNRNPK|HNRNPK	981	-	5.1751604	1.7239972	-1.0	-1.0
chr17	35129287	35129422	ENSG00000073536.17|NLE1|HNRNPK|HNRNPK	914	-	5.5125394	1.0677295	-1.0	-1.0
chr17	35828664	35828814	ENSG00000270647.5|TAF15|HNRNPK|HNRNPK	924	+	3.966459	1.1200361	-1.0	-1.0
chr17	36512873	36512973	ENSG00000278259.4|MYO19|HNRNPK|HNRNPK	921	-	5.557366	1.1017438	-1.0	-1.0
chr17	36532841	36532966	ENSG00000278259.4|MYO19|HNRNPK|HNRNPK	921	-	5.570342	1.104782	-1.0	-1.0
chr17	36603146	36603246	ENSG00000278619.4|MRM1|HNRNPK|HNRNPK	935	+	5.768143	1.1903249	-1.0	-1.0
chr17	36602377	36602502	ENSG00000278619.4|MRM1|HNRNPK|HNRNPK	930	+	5.641505	1.154842	-1.0	-1.0
chr17	36993252	36993352	ENSG00000275700.4|AATF|HNRNPK|HNRNPK	901	+	5.4198966	1.0030257	-1.0	-1.0
chr17	37146658	37146773	ENSG00000278540.4|ACACA|HNRNPK|HNRNPK	916	-	5.533598	1.0775862	-1.0	-1.0
chr17	37099609	37099769	ENSG00000278540.4|ACACA|HNRNPK|HNRNPK	960	-	5.9708886	1.3984846	-1.0	-1.0
chr17	37099394	37099594	ENSG00000278540.4|ACACA|HNRNPK|HNRNPK	963	-	6.025563	1.429121	-1.0	-1.0
chr17	37521418	37521523	ENSG00000275066.4|SYNRG|HNRNPK|HNRNPK	908	-	5.4823785	1.0350791	-1.0	-1.0
chr17	38404302	38404472	ENSG00000274211.4|SOCS7|HNRNPK|HNRNPK	972	+	6.025564	1.5487236	-1.0	-1.0
chr17	38547556	38547751	ENSG00000277363.4|SRCIN1|HNRNPK|HNRNPK	973	-	5.6343446	1.566537	-1.0	-1.0
chr17	38601121	38601271	ENSG00000277363.4|SRCIN1|HNRNPK|HNRNPK	920	-	5.569195	1.0961016	-1.0	-1.0
chr17	38542500	38542635	ENSG00000277363.4|SRCIN1|HNRNPK|HNRNPK	907	-	5.4600434	1.0330868	-1.0	-1.0
chr17	38558477	38558752	ENSG00000277363.4|SRCIN1|HNRNPK|HNRNPK	974	-	6.143556	1.5781662	-1.0	-1.0
chr17	38601336	38601641	ENSG00000277363.4|SRCIN1|HNRNPK|HNRNPK	970	-	4.9182568	1.5249509	-1.0	-1.0
chr17	38543561	38543796	ENSG00000277363.4|SRCIN1|HNRNPK|HNRNPK	918	-	4.964341	1.0868328	-1.0	-1.0
chr17	38559473	38559584	ENSG00000277363.4|SRCIN1|HNRNPK|HNRNPK	981	-	6.366685	1.7117966	-1.0	-1.0
chr17	38593066	38593286	ENSG00000277363.4|SRCIN1|HNRNPK|HNRNPK	949	-	4.4055405	1.29436	-1.0	-1.0
chr17	38593306	38593411	ENSG00000277363.4|SRCIN1|HNRNPK|HNRNPK	910	-	4.620977	1.0444748	-1.0	-1.0
chr17	38559131	38559473	ENSG00000277363.4|SRCIN1|HNRNPK|HNRNPK	992	-	6.5669065	2.0946045	-1.0	-1.0
chr17	38584101	38584251	ENSG00000277363.4|SRCIN1|HNRNPK|HNRNPK	934	-	5.677572	1.1773032	-1.0	-1.0
chr17	38569799	38569974	ENSG00000277363.4|SRCIN1|HNRNPK|HNRNPK	944	-	5.8048387	1.2537141	-1.0	-1.0
chr17	38568819	38569194	ENSG00000277363.4|SRCIN1|HNRNPK|HNRNPK	977	-	6.2410398	1.6381474	-1.0	-1.0
chr17	38541315	38541560	ENSG00000277363.4|SRCIN1|HNRNPK|HNRNPK	919	-	5.199383	1.093006	-1.0	-1.0
chr17	38542005	38542325	ENSG00000277363.4|SRCIN1|HNRNPK|HNRNPK	966	-	4.491331	1.472675	-1.0	-1.0
chr17	38598216	38598316	ENSG00000277363.4|SRCIN1|HNRNPK|HNRNPK	903	-	5.430824	1.0130976	-1.0	-1.0
chr17	38603656	38603756	ENSG00000277363.4|SRCIN1|HNRNPK|HNRNPK	903	-	5.4362373	1.0130976	-1.0	-1.0
chr17	38586141	38586251	ENSG00000277363.4|SRCIN1|HNRNPK|HNRNPK	906	-	5.4797177	1.0273328	-1.0	-1.0
chr17	38601801	38602091	ENSG00000277363.4|SRCIN1|HNRNPK|HNRNPK	929	-	5.638914	1.1517382	-1.0	-1.0
chr17	38596136	38596381	ENSG00000277363.4|SRCIN1|HNRNPK|HNRNPK	928	-	3.9404364	1.144049	-1.0	-1.0
chr17	38721962	38722077	ENSG00000275023.4|MLLT6|HNRNPK|HNRNPK	927	+	3.1768565	1.1363999	-1.0	-1.0
chr17	38712504	38712659	ENSG00000275023.4|MLLT6|HNRNPK|HNRNPK	922	+	3.1300435	1.1090715	-1.0	-1.0
chr17	38729390	38729555	ENSG00000275023.4|MLLT6|HNRNPK|HNRNPK	947	+	3.5758529	1.2767419	-1.0	-1.0
chr17	38727930	38728125	ENSG00000275023.4|MLLT6|HNRNPK|HNRNPK	984	+	3.8918123	1.8035463	-1.0	-1.0
chr17	38719367	38719512	ENSG00000275023.4|MLLT6|HNRNPK|HNRNPK	946	+	3.5277333	1.2654741	-1.0	-1.0
chr17	38717949	38718144	ENSG00000275023.4|MLLT6|HNRNPK|HNRNPK	947	+	4.0250697	1.2732136	-1.0	-1.0
chr17	38721726	38721866	ENSG00000275023.4|MLLT6|HNRNPK|HNRNPK	944	+	3.8413942	1.2526983	-1.0	-1.0
chr17	38707114	38707254	ENSG00000275023.4|MLLT6|HNRNPK|HNRNPK	920	+	5.5615625	1.0960789	-1.0	-1.0
chr17	38722242	38722362	ENSG00000275023.4|MLLT6|HNRNPK|HNRNPK	901	+	2.475359	1.0026788	-1.0	-1.0
chr17	38719895	38720371	ENSG00000275023.4|MLLT6|HNRNPK|HNRNPK	999	+	5.405694	2.8905833	-1.0	-1.0
chr17	38716366	38716676	ENSG00000275023.4|MLLT6|HNRNPK|HNRNPK	997	+	3.779607	2.4853375	-1.0	-1.0
chr17	38713382	38713482	ENSG00000275023.4|MLLT6|HNRNPK|HNRNPK	903	+	5.430824	1.0130976	-1.0	-1.0
chr17	38722527	38722672	ENSG00000275023.4|MLLT6|HNRNPK|HNRNPK	910	+	4.588096	1.045389	-1.0	-1.0
chr17	38712849	38712952	ENSG00000275023.4|MLLT6|HNRNPK|HNRNPK	953	+	5.8893795	1.3284036	-1.0	-1.0
chr17	38707867	38707972	ENSG00000275023.4|MLLT6|HNRNPK|HNRNPK	927	+	5.6380806	1.1393771	-1.0	-1.0
chr17	38706783	38706883	ENSG00000275023.4|MLLT6|HNRNPK|HNRNPK	903	+	5.4362373	1.0130976	-1.0	-1.0
chr17	38707264	38707459	ENSG00000275023.4|MLLT6|HNRNPK|HNRNPK	935	+	4.6077642	1.1874014	-1.0	-1.0
chr17	38726785	38726965	ENSG00000275023.4|MLLT6|HNRNPK|HNRNPK	976	+	4.1828794	1.6254241	-1.0	-1.0
chr17	38713062	38713372	ENSG00000275023.4|MLLT6|HNRNPK|HNRNPK	959	+	5.2383075	1.383838	-1.0	-1.0
chr17	38715406	38715556	ENSG00000275023.4|MLLT6|HNRNPK|HNRNPK	942	+	5.765653	1.240079	-1.0	-1.0
chr17	38715856	38716156	ENSG00000275023.4|MLLT6|HNRNPK|HNRNPK	998	+	4.060269	2.6080692	-1.0	-1.0
chr17	38717653	38717803	ENSG00000275023.4|MLLT6|HNRNPK|HNRNPK	946	+	5.834148	1.2711759	-1.0	-1.0
chr17	38706441	38706631	ENSG00000275023.4|MLLT6|HNRNPK|HNRNPK	935	+	3.2749627	1.1895497	-1.0	-1.0
chr17	38732214	38732404	ENSG00000277972.1|CISD3|HNRNPK|HNRNPK	922	+	5.585066	1.1061481	-1.0	-1.0
chr17	38732014	38732209	ENSG00000277972.1|CISD3|HNRNPK|HNRNPK	955	+	5.8870745	1.3476774	-1.0	-1.0
chr17	38730364	38730729	ENSG00000277972.1|CISD3|HNRNPK|HNRNPK	960	+	5.0256257	1.3967382	-1.0	-1.0
chr17	38747008	38747163	ENSG00000277258.4|PCGF2|HNRNPK|HNRNPK	916	-	5.517978	1.0733519	-1.0	-1.0
chr17	38747983	38748173	ENSG00000277258.4|PCGF2|HNRNPK|HNRNPK	952	-	4.855398	1.319284	-1.0	-1.0
chr17	38735186	38735546	ENSG00000277258.4|PCGF2|HNRNPK|HNRNPK	991	-	4.526306	2.030685	-1.0	-1.0
chr17	38747188	38747293	ENSG00000277258.4|PCGF2|HNRNPK|HNRNPK	913	-	3.7164898	1.0586674	-1.0	-1.0
chr17	38748378	38748488	ENSG00000277258.4|PCGF2|HNRNPK|HNRNPK	930	-	5.675878	1.1557466	-1.0	-1.0
chr17	38748513	38748628	ENSG00000277258.4|PCGF2|HNRNPK|HNRNPK	903	-	5.4362373	1.0130976	-1.0	-1.0
chr17	38748195	38748378	ENSG00000277258.4|PCGF2|HNRNPK|HNRNPK	994	-	4.5522947	2.199962	-1.0	-1.0
chr17	38747713	38747828	ENSG00000277258.4|PCGF2|HNRNPK|HNRNPK	920	-	5.60099	1.0972933	-1.0	-1.0
chr17	38766843	38767033	ENSG00000276293.4|PIP4K2B|HNRNPK|HNRNPK	958	-	5.9443545	1.3781145	-1.0	-1.0
chr17	38799007	38799265	ENSG00000276293.4|PIP4K2B|HNRNPK|HNRNPK	952	-	4.8378725	1.3232903	-1.0	-1.0
chr17	38850854	38851014	ENSG00000125691.12|RPL23|HNRNPK|HNRNPK	955	-	5.9746933	1.345122	-1.0	-1.0
chr17	38879920	38880080	ENSG00000002834.17|LASP1|HNRNPK|HNRNPK	908	+	5.533716	1.037012	-1.0	-1.0
chr17	38878875	38879035	ENSG00000002834.17|LASP1|HNRNPK|HNRNPK	957	+	5.9688215	1.36845	-1.0	-1.0
chr17	38896354	38896459	ENSG00000002834.17|LASP1|HNRNPK|HNRNPK	938	+	5.750517	1.2093358	-1.0	-1.0
chr17	38919459	38919604	ENSG00000002834.17|LASP1|HNRNPK|HNRNPK	911	+	3.3258862	1.05245	-1.0	-1.0
chr17	38908610	38908760	ENSG00000002834.17|LASP1|HNRNPK|HNRNPK	955	+	5.904336	1.3483403	-1.0	-1.0
chr17	38890749	38890874	ENSG00000002834.17|LASP1|HNRNPK|HNRNPK	912	+	5.5296197	1.053761	-1.0	-1.0
chr17	39401490	39401600	ENSG00000108306.11|FBXL20|HNRNPK|HNRNPK	953	-	5.8893795	1.3281876	-1.0	-1.0
chr17	39360131	39360321	ENSG00000108306.11|FBXL20|HNRNPK|HNRNPK	969	-	6.106871	1.5150126	-1.0	-1.0
chr17	39401081	39401276	ENSG00000108306.11|FBXL20|HNRNPK|HNRNPK	950	-	5.8472357	1.3022479	-1.0	-1.0
chr17	39315589	39315704	ENSG00000108306.11|FBXL20|HNRNPK|HNRNPK	905	-	5.4697433	1.0210388	-1.0	-1.0
chr17	39441247	39441412	ENSG00000125686.11|MED1|HNRNPK|HNRNPK	935	-	4.6610317	1.1891804	-1.0	-1.0
chr17	39659635	39659825	ENSG00000131748.15|STARD3|HNRNPK|HNRNPK	939	+	4.5632524	1.2136781	-1.0	-1.0
chr17	39675569	39675764	ENSG00000161395.13|PGAP3|HNRNPK|HNRNPK	922	-	5.577151	1.1081239	-1.0	-1.0
chr17	39695936	39696096	ENSG00000141736.13|ERBB2|HNRNPK|HNRNPK	935	+	5.6949883	1.1886914	-1.0	-1.0
chr17	39712117	39712317	ENSG00000141736.13|ERBB2|HNRNPK|HNRNPK	958	+	5.945252	1.3792124	-1.0	-1.0
chr17	39716069	39716344	ENSG00000141736.13|ERBB2|HNRNPK|HNRNPK	992	+	4.474435	2.1071472	-1.0	-1.0
chr17	39723167	39723318	ENSG00000141736.13|ERBB2|HNRNPK|HNRNPK	983	+	5.7651143	1.7664372	-1.0	-1.0
chr17	39712007	39712107	ENSG00000141736.13|ERBB2|HNRNPK|HNRNPK	913	+	3.0815418	1.0626148	-1.0	-1.0
chr17	39729205	39729340	ENSG00000141741.11|MIEN1|HNRNPK|HNRNPK	905	-	5.445257	1.0206788	-1.0	-1.0
chr17	39740771	39740911	ENSG00000141738.13|GRB7|HNRNPK|HNRNPK	931	+	3.513541	1.1642648	-1.0	-1.0
chr17	39747030	39747160	ENSG00000141738.13|GRB7|HNRNPK|HNRNPK	917	+	3.0046344	1.0813057	-1.0	-1.0
chr17	39744189	39744414	ENSG00000141738.13|GRB7|HNRNPK|HNRNPK	985	+	4.3381686	1.8273202	-1.0	-1.0
chr17	39738572	39738732	ENSG00000141738.13|GRB7|HNRNPK|HNRNPK	950	+	5.853604	1.3007545	-1.0	-1.0
chr17	39746202	39746367	ENSG00000141738.13|GRB7|HNRNPK|HNRNPK	967	+	4.7193413	1.4808642	-1.0	-1.0
chr17	39739157	39739332	ENSG00000141738.13|GRB7|HNRNPK|HNRNPK	970	+	5.871817	1.5215945	-1.0	-1.0
chr17	39742565	39742720	ENSG00000141738.13|GRB7|HNRNPK|HNRNPK	944	+	2.9409502	1.250637	-1.0	-1.0
chr17	39739852	39739952	ENSG00000141738.13|GRB7|HNRNPK|HNRNPK	908	+	3.6793563	1.0364628	-1.0	-1.0
chr17	39739352	39739477	ENSG00000141738.13|GRB7|HNRNPK|HNRNPK	932	+	5.6630354	1.1669312	-1.0	-1.0
chr17	39992712	39992872	ENSG00000108344.14|PSMD3|HNRNPK|HNRNPK	921	+	5.0136847	1.1019707	-1.0	-1.0
chr17	39981300	39981465	ENSG00000108344.14|PSMD3|HNRNPK|HNRNPK	914	+	5.5152416	1.0675759	-1.0	-1.0
chr17	39996868	39997073	ENSG00000108344.14|PSMD3|HNRNPK|HNRNPK	978	+	6.213509	1.6484876	-1.0	-1.0
chr17	39993357	39993602	ENSG00000108344.14|PSMD3|HNRNPK|HNRNPK	971	+	5.4811573	1.5372429	-1.0	-1.0
chr17	40027169	40027269	ENSG00000008838.19|MED24|HNRNPK|HNRNPK	903	-	5.4362373	1.0130976	-1.0	-1.0
chr17	40033529	40033709	ENSG00000008838.19|MED24|HNRNPK|HNRNPK	959	-	5.9633265	1.3905779	-1.0	-1.0
chr17	40088780	40089005	ENSG00000126351.12|THRA|HNRNPK|HNRNPK	944	+	5.78673	1.2497303	-1.0	-1.0
chr17	40091485	40091665	ENSG00000126351.12|THRA|HNRNPK|HNRNPK	948	+	4.9704685	1.2819278	-1.0	-1.0
chr17	40072669	40072839	ENSG00000126351.12|THRA|HNRNPK|HNRNPK	923	+	5.6049747	1.1112801	-1.0	-1.0
chr17	40090315	40090515	ENSG00000126351.12|THRA|HNRNPK|HNRNPK	954	+	5.892567	1.3340214	-1.0	-1.0
chr17	40092791	40092956	ENSG00000126368.5|NR1D1|HNRNPK|HNRNPK	939	-	4.014784	1.2177837	-1.0	-1.0
chr17	40097214	40097359	ENSG00000126368.5|NR1D1|HNRNPK|HNRNPK	968	-	5.7383313	1.4927324	-1.0	-1.0
chr17	40095818	40096018	ENSG00000126368.5|NR1D1|HNRNPK|HNRNPK	950	-	5.8517156	1.3050538	-1.0	-1.0
chr17	40122707	40122817	ENSG00000188895.11|MSL1|HNRNPK|HNRNPK	918	+	5.551741	1.0885558	-1.0	-1.0
chr17	40122477	40122602	ENSG00000188895.11|MSL1|HNRNPK|HNRNPK	916	+	3.1589913	1.0753598	-1.0	-1.0
chr17	40171576	40171701	ENSG00000108349.16|CASC3|HNRNPK|HNRNPK	910	+	3.6938624	1.0454103	-1.0	-1.0
chr17	40195253	40195433	ENSG00000108352.11|RAPGEFL1|HNRNPK|HNRNPK	961	+	5.97198	1.4140049	-1.0	-1.0
chr17	40180026	40180156	ENSG00000108352.11|RAPGEFL1|HNRNPK|HNRNPK	921	+	5.567903	1.1028228	-1.0	-1.0
chr17	40352537	40352732	ENSG00000131759.17|RARA|HNRNPK|HNRNPK	945	+	4.411461	1.2600198	-1.0	-1.0
chr17	40350890	40351305	ENSG00000131759.17|RARA|HNRNPK|HNRNPK	969	+	6.0783424	1.5131699	-1.0	-1.0
chr17	40334236	40334416	ENSG00000131759.17|RARA|HNRNPK|HNRNPK	930	+	5.645941	1.1555307	-1.0	-1.0
chr17	41689254	41689439	ENSG00000173812.10|EIF1|HNRNPK|HNRNPK	966	+	4.1121707	1.4715555	-1.0	-1.0
chr17	41812789	41812922	ENSG00000141756.18|FKBP10|HNRNPK|HNRNPK	932	+	5.7194996	1.1661403	-1.0	-1.0
chr17	41821922	41822127	ENSG00000141756.18|FKBP10|HNRNPK|HNRNPK	975	+	3.9876044	1.5934985	-1.0	-1.0
chr17	41816704	41816874	ENSG00000141756.18|FKBP10|HNRNPK|HNRNPK	939	+	3.8367906	1.2147058	-1.0	-1.0
chr17	41819984	41820239	ENSG00000141756.18|FKBP10|HNRNPK|HNRNPK	994	+	3.955498	2.2198896	-1.0	-1.0
chr17	41819629	41819944	ENSG00000141756.18|FKBP10|HNRNPK|HNRNPK	967	+	2.6166692	1.4804468	-1.0	-1.0
chr17	41820559	41820679	ENSG00000141756.18|FKBP10|HNRNPK|HNRNPK	934	+	5.7020626	1.1832228	-1.0	-1.0
chr17	41813304	41813524	ENSG00000141756.18|FKBP10|HNRNPK|HNRNPK	964	+	3.4078822	1.4385653	-1.0	-1.0
chr17	41907952	41908102	ENSG00000131473.16|ACLY|HNRNPK|HNRNPK	905	-	5.461551	1.0242165	-1.0	-1.0
chr17	41880974	41881074	ENSG00000131473.16|ACLY|HNRNPK|HNRNPK	906	-	5.5317197	1.0287353	-1.0	-1.0
chr17	41904599	41904724	ENSG00000131473.16|ACLY|HNRNPK|HNRNPK	922	-	5.604641	1.1102239	-1.0	-1.0
chr17	41904058	41904363	ENSG00000131473.16|ACLY|HNRNPK|HNRNPK	963	-	4.3026505	1.4335867	-1.0	-1.0
chr17	41896649	41896754	ENSG00000131473.16|ACLY|HNRNPK|HNRNPK	916	-	5.521338	1.0743023	-1.0	-1.0
chr17	41910669	41910804	ENSG00000131473.16|ACLY|HNRNPK|HNRNPK	915	-	5.5810957	1.0714496	-1.0	-1.0
chr17	41972496	41972691	ENSG00000173786.16|CNP|HNRNPK|HNRNPK	986	+	6.0411897	1.8547494	-1.0	-1.0
chr17	41972351	41972471	ENSG00000173786.16|CNP|HNRNPK|HNRNPK	926	+	5.601965	1.1289129	-1.0	-1.0
chr17	42023918	42024103	ENSG00000168256.17|NKIRAS2|HNRNPK|HNRNPK	949	+	5.8496842	1.2903554	-1.0	-1.0
chr17	42138208	42138308	ENSG00000108774.14|RAB5C|HNRNPK|HNRNPK	903	-	5.4362373	1.0130976	-1.0	-1.0
chr17	42138210	42138310	ENSG00000267261.5|AC099811.2|HNRNPK|HNRNPK	903	-	5.4362373	1.0130976	-1.0	-1.0
chr17	42189598	42189748	ENSG00000167925.15|GHDC|HNRNPK|HNRNPK	939	-	5.0466194	1.2156019	-1.0	-1.0
chr17	42189788	42189921	ENSG00000167925.15|GHDC|HNRNPK|HNRNPK	957	-	5.9235377	1.3625891	-1.0	-1.0
chr17	42218375	42218530	ENSG00000173757.9|STAT5B|HNRNPK|HNRNPK	917	-	5.5380025	1.0823737	-1.0	-1.0
chr17	42313443	42313658	ENSG00000168610.14|STAT3|HNRNPK|HNRNPK	997	-	4.236308	2.5707543	-1.0	-1.0
chr17	42314388	42314583	ENSG00000168610.14|STAT3|HNRNPK|HNRNPK	963	-	4.7215023	1.4360657	-1.0	-1.0
chr17	42521061	42521226	ENSG00000033627.16|ATP6V0A1|HNRNPK|HNRNPK	922	+	5.57699	1.1103433	-1.0	-1.0
chr17	42519896	42520006	ENSG00000033627.16|ATP6V0A1|HNRNPK|HNRNPK	920	+	5.5547857	1.09808	-1.0	-1.0
chr17	42521621	42522081	ENSG00000033627.16|ATP6V0A1|HNRNPK|HNRNPK	947	+	3.4690547	1.2781055	-1.0	-1.0
chr17	42522196	42522386	ENSG00000033627.16|ATP6V0A1|HNRNPK|HNRNPK	929	+	3.2644331	1.1502757	-1.0	-1.0
chr17	42521321	42521511	ENSG00000033627.16|ATP6V0A1|HNRNPK|HNRNPK	959	+	3.7334404	1.3822675	-1.0	-1.0
chr17	42554255	42554420	ENSG00000266962.2|AC067852.2|HNRNPK|HNRNPK	956	-	5.616529	1.3545629	-1.0	-1.0
chr17	42563754	42563919	ENSG00000068120.14|COASY|HNRNPK|HNRNPK	958	+	5.4290633	1.3747021	-1.0	-1.0
chr17	42562359	42562669	ENSG00000068120.14|COASY|HNRNPK|HNRNPK	951	+	2.5271375	1.3111787	-1.0	-1.0
chr17	42563319	42563489	ENSG00000068120.14|COASY|HNRNPK|HNRNPK	932	+	4.950611	1.1678066	-1.0	-1.0
chr17	42562839	42563009	ENSG00000068120.14|COASY|HNRNPK|HNRNPK	930	+	2.6006021	1.1568816	-1.0	-1.0
chr17	42608834	42608949	ENSG00000141699.10|RETREG3|HNRNPK|HNRNPK	920	-	5.567751	1.0983236	-1.0	-1.0
chr17	42609826	42610046	ENSG00000131462.7|TUBG1|HNRNPK|HNRNPK	997	+	6.3360453	2.4861696	-1.0	-1.0
chr17	42659524	42659749	ENSG00000037042.8|TUBG2|HNRNPK|HNRNPK	960	+	4.562992	1.4004363	-1.0	-1.0
chr17	42669668	42669933	ENSG00000068137.14|PLEKHH3|HNRNPK|HNRNPK	976	-	4.052732	1.6272558	-1.0	-1.0
chr17	42691616	42691805	ENSG00000108797.11|CNTNAP1|HNRNPK|HNRNPK	976	+	6.201135	1.6118889	-1.0	-1.0
chr17	42698722	42699202	ENSG00000108797.11|CNTNAP1|HNRNPK|HNRNPK	937	+	5.292567	1.1980721	-1.0	-1.0
chr17	42779136	42779316	ENSG00000131475.6|VPS25|HNRNPK|HNRNPK	965	+	5.0727997	1.4510306	-1.0	-1.0
chr17	42782331	42782456	ENSG00000126562.16|WNK4|HNRNPK|HNRNPK	925	+	5.5897503	1.1223427	-1.0	-1.0
chr17	42783608	42783793	ENSG00000126562.16|WNK4|HNRNPK|HNRNPK	980	+	4.149094	1.6898944	-1.0	-1.0
chr17	42782950	42783585	ENSG00000126562.16|WNK4|HNRNPK|HNRNPK	985	+	4.3761864	1.8236233	-1.0	-1.0
chr17	42787542	42787727	ENSG00000126562.16|WNK4|HNRNPK|HNRNPK	954	+	4.00362	1.3368151	-1.0	-1.0
chr17	42781561	42781831	ENSG00000126562.16|WNK4|HNRNPK|HNRNPK	974	+	6.1244187	1.5812912	-1.0	-1.0
chr17	42787899	42788109	ENSG00000126562.16|WNK4|HNRNPK|HNRNPK	993	+	6.3295465	2.133687	-1.0	-1.0
chr17	42782011	42782151	ENSG00000126562.16|WNK4|HNRNPK|HNRNPK	905	+	5.4451914	1.023394	-1.0	-1.0
chr17	42782561	42782757	ENSG00000126562.16|WNK4|HNRNPK|HNRNPK	957	+	5.9404206	1.3715544	-1.0	-1.0
chr17	42794771	42795382	ENSG00000126562.16|WNK4|HNRNPK|HNRNPK	1000	+	4.834767	3.812019	-1.0	-1.0
chr17	42791072	42791177	ENSG00000126562.16|WNK4|HNRNPK|HNRNPK	936	+	5.768143	1.1917593	-1.0	-1.0
chr17	42842937	42843237	ENSG00000131467.10|PSME3|HNRNPK|HNRNPK	990	+	3.8185813	1.9948186	-1.0	-1.0
chr17	42842182	42842442	ENSG00000131467.10|PSME3|HNRNPK|HNRNPK	960	+	3.2239165	1.4029697	-1.0	-1.0
chr17	42843442	42843622	ENSG00000131467.10|PSME3|HNRNPK|HNRNPK	934	+	3.8034263	1.1800139	-1.0	-1.0
chr17	42845469	42845609	ENSG00000131480.8|AOC2|HNRNPK|HNRNPK	951	+	5.869313	1.3139272	-1.0	-1.0
chr17	42844659	42844794	ENSG00000131480.8|AOC2|HNRNPK|HNRNPK	902	+	3.6389368	1.0106789	-1.0	-1.0
chr17	42850426	42850526	ENSG00000131480.8|AOC2|HNRNPK|HNRNPK	926	+	5.6119223	1.1303693	-1.0	-1.0
chr17	42857079	42857204	ENSG00000131471.6|AOC3|HNRNPK|HNRNPK	921	+	3.763527	1.1020812	-1.0	-1.0
chr17	42904484	42904584	ENSG00000131482.9|G6PC|HNRNPK|HNRNPK	913	+	5.505787	1.0611622	-1.0	-1.0
chr17	43015489	43015594	ENSG00000108828.15|VAT1|HNRNPK|HNRNPK	913	-	5.505787	1.0611622	-1.0	-1.0
chr17	43018451	43018586	ENSG00000108828.15|VAT1|HNRNPK|HNRNPK	921	-	5.576768	1.1032741	-1.0	-1.0
chr17	43134892	43135087	ENSG00000198496.10|NBR2|HNRNPK|HNRNPK	954	+	3.6771076	1.3380371	-1.0	-1.0
chr17	43140698	43140823	ENSG00000198496.10|NBR2|HNRNPK|HNRNPK	932	+	2.9864342	1.164682	-1.0	-1.0
chr17	43147723	43148028	ENSG00000198496.10|NBR2|HNRNPK|HNRNPK	996	+	4.0252857	2.4142923	-1.0	-1.0
chr17	43142328	43142456	ENSG00000198496.10|NBR2|HNRNPK|HNRNPK	928	+	5.626668	1.142046	-1.0	-1.0
chr17	43133852	43134107	ENSG00000198496.10|NBR2|HNRNPK|HNRNPK	950	+	3.2057831	1.2967365	-1.0	-1.0
chr17	43138922	43139062	ENSG00000198496.10|NBR2|HNRNPK|HNRNPK	935	+	3.122264	1.1856325	-1.0	-1.0
chr17	43134137	43134262	ENSG00000198496.10|NBR2|HNRNPK|HNRNPK	944	+	5.791657	1.2517954	-1.0	-1.0
chr17	43126980	43127230	ENSG00000198496.10|NBR2|HNRNPK|HNRNPK	982	+	3.7529187	1.7498175	-1.0	-1.0
chr17	43213837	43213996	ENSG00000184988.8|TMEM106A|HNRNPK|HNRNPK	929	+	3.7659097	1.1512792	-1.0	-1.0
chr17	43216320	43216448	ENSG00000184988.8|TMEM106A|HNRNPK|HNRNPK	950	+	5.8408084	1.3020662	-1.0	-1.0
chr17	43212204	43212344	ENSG00000184988.8|TMEM106A|HNRNPK|HNRNPK	927	+	3.621073	1.1343344	-1.0	-1.0
chr17	43215907	43216007	ENSG00000184988.8|TMEM106A|HNRNPK|HNRNPK	901	+	5.4198966	1.0030257	-1.0	-1.0
chr17	43217695	43218015	ENSG00000184988.8|TMEM106A|HNRNPK|HNRNPK	958	+	3.5015597	1.3771719	-1.0	-1.0
chr17	43536714	43536849	ENSG00000175832.12|ETV4|HNRNPK|HNRNPK	907	-	5.4523497	1.0294429	-1.0	-1.0
chr17	43530216	43530316	ENSG00000175832.12|ETV4|HNRNPK|HNRNPK	902	-	2.4938471	1.0073962	-1.0	-1.0
chr17	43543439	43543554	ENSG00000175832.12|ETV4|HNRNPK|HNRNPK	936	-	5.7452745	1.1971674	-1.0	-1.0
chr17	43533543	43533723	ENSG00000175832.12|ETV4|HNRNPK|HNRNPK	969	-	5.056048	1.5126073	-1.0	-1.0
chr17	43541429	43541564	ENSG00000175832.12|ETV4|HNRNPK|HNRNPK	938	-	5.192285	1.2062957	-1.0	-1.0
chr17	43542029	43542219	ENSG00000175832.12|ETV4|HNRNPK|HNRNPK	973	-	3.4715059	1.5621582	-1.0	-1.0
chr17	43528163	43528328	ENSG00000175832.12|ETV4|HNRNPK|HNRNPK	928	-	2.537473	1.1431514	-1.0	-1.0
chr17	43544235	43544655	ENSG00000175832.12|ETV4|HNRNPK|HNRNPK	977	-	3.5754974	1.6298333	-1.0	-1.0
chr17	43545022	43545222	ENSG00000175832.12|ETV4|HNRNPK|HNRNPK	981	-	3.6950283	1.7267672	-1.0	-1.0
chr17	43544750	43544974	ENSG00000175832.12|ETV4|HNRNPK|HNRNPK	998	-	4.357382	2.6266742	-1.0	-1.0
chr17	43533246	43533348	ENSG00000175832.12|ETV4|HNRNPK|HNRNPK	947	-	2.4167275	1.2737368	-1.0	-1.0
chr17	43545363	43545633	ENSG00000175832.12|ETV4|HNRNPK|HNRNPK	997	-	4.6068387	2.5122566	-1.0	-1.0
chr17	43538399	43538559	ENSG00000175832.12|ETV4|HNRNPK|HNRNPK	936	-	4.1627135	1.1919209	-1.0	-1.0
chr17	43532803	43532933	ENSG00000175832.12|ETV4|HNRNPK|HNRNPK	903	-	2.3385918	1.0127434	-1.0	-1.0
chr17	43546085	43546265	ENSG00000267747.1|AC068675.1|HNRNPK|HNRNPK	955	+	5.907115	1.3429044	-1.0	-1.0
chr17	43769055	43769235	ENSG00000108861.8|DUSP3|HNRNPK|HNRNPK	925	-	3.7118158	1.1236876	-1.0	-1.0
chr17	43773009	43773184	ENSG00000108861.8|DUSP3|HNRNPK|HNRNPK	942	-	5.76089	1.2367238	-1.0	-1.0
chr17	43769420	43769600	ENSG00000108861.8|DUSP3|HNRNPK|HNRNPK	957	-	5.795405	1.3642297	-1.0	-1.0
chr17	44007788	44007893	ENSG00000161653.10|NAGS|HNRNPK|HNRNPK	917	+	5.5415416	1.0819628	-1.0	-1.0
chr17	44075879	44076234	ENSG00000141349.8|G6PC3|HNRNPK|HNRNPK	957	+	3.450488	1.3638839	-1.0	-1.0
chr17	44108884	44109079	ENSG00000108840.15|HDAC5|HNRNPK|HNRNPK	941	-	4.4141273	1.2313298	-1.0	-1.0
chr17	44095439	44095644	ENSG00000108840.15|HDAC5|HNRNPK|HNRNPK	982	-	5.3135347	1.7512766	-1.0	-1.0
chr17	44111118	44111278	ENSG00000108840.15|HDAC5|HNRNPK|HNRNPK	948	-	5.1119013	1.2828636	-1.0	-1.0
chr17	44095649	44095754	ENSG00000108840.15|HDAC5|HNRNPK|HNRNPK	910	-	5.561863	1.0449488	-1.0	-1.0
chr17	44101804	44101949	ENSG00000108840.15|HDAC5|HNRNPK|HNRNPK	937	-	4.4462857	1.2005917	-1.0	-1.0
chr17	44177342	44177482	ENSG00000267080.5|ASB16-AS1|HNRNPK|HNRNPK	936	-	4.492503	1.194595	-1.0	-1.0
chr17	44177667	44177772	ENSG00000267080.5|ASB16-AS1|HNRNPK|HNRNPK	906	-	5.5317197	1.0277011	-1.0	-1.0
chr17	44321181	44321496	ENSG00000013306.15|SLC25A39|HNRNPK|HNRNPK	992	-	3.5096767	2.096944	-1.0	-1.0
chr17	44322603	44322733	ENSG00000013306.15|SLC25A39|HNRNPK|HNRNPK	938	-	5.7333045	1.2105527	-1.0	-1.0
chr17	44397583	44397953	ENSG00000186566.12|GPATCH8|HNRNPK|HNRNPK	997	-	5.4592247	2.5999935	-1.0	-1.0
chr17	44889355	44889495	ENSG00000108883.12|EFTUD2|HNRNPK|HNRNPK	905	-	5.4501324	1.0237653	-1.0	-1.0
chr17	44889095	44889290	ENSG00000108883.12|EFTUD2|HNRNPK|HNRNPK	967	-	6.051152	1.4776195	-1.0	-1.0
chr17	44863467	44863595	ENSG00000108883.12|EFTUD2|HNRNPK|HNRNPK	979	-	6.3015018	1.6764127	-1.0	-1.0
chr17	44850177	44850332	ENSG00000108883.12|EFTUD2|HNRNPK|HNRNPK	931	-	5.7042055	1.159947	-1.0	-1.0
chr17	45032321	45032461	ENSG00000172992.11|DCAKD|HNRNPK|HNRNPK	926	-	5.6017437	1.1284616	-1.0	-1.0
chr17	45041701	45041851	ENSG00000172992.11|DCAKD|HNRNPK|HNRNPK	945	-	5.791729	1.2579117	-1.0	-1.0
chr17	45061460	45061560	ENSG00000136448.11|NMT1|HNRNPK|HNRNPK	913	+	3.0815418	1.0623472	-1.0	-1.0
chr17	45127602	45127757	ENSG00000161714.11|PLCD3|HNRNPK|HNRNPK	934	-	5.704405	1.17783	-1.0	-1.0
chr17	45112141	45112301	ENSG00000161714.11|PLCD3|HNRNPK|HNRNPK	930	-	3.8648553	1.151894	-1.0	-1.0
chr17	45142984	45143084	ENSG00000181513.14|ACBD4|HNRNPK|HNRNPK	931	+	5.669082	1.1623312	-1.0	-1.0
chr17	45138073	45138233	ENSG00000181513.14|ACBD4|HNRNPK|HNRNPK	935	+	5.6934967	1.1839532	-1.0	-1.0
chr17	45139445	45139620	ENSG00000181513.14|ACBD4|HNRNPK|HNRNPK	945	+	3.7202783	1.263072	-1.0	-1.0
chr17	45136280	45136490	ENSG00000181513.14|ACBD4|HNRNPK|HNRNPK	973	+	3.9306238	1.567454	-1.0	-1.0
chr17	45143577	45143927	ENSG00000181513.14|ACBD4|HNRNPK|HNRNPK	939	+	3.7718184	1.2171757	-1.0	-1.0
chr17	45165474	45165614	ENSG00000168517.10|HEXIM2|HNRNPK|HNRNPK	902	+	5.4253845	1.0109854	-1.0	-1.0
chr17	45286680	45286890	ENSG00000006062.14|MAP3K14|HNRNPK|HNRNPK	970	-	6.0823727	1.5221266	-1.0	-1.0
chr17	45424946	45425136	ENSG00000159314.11|ARHGAP27|HNRNPK|HNRNPK	948	-	5.8277917	1.2851157	-1.0	-1.0
chr17	45424596	45424766	ENSG00000159314.11|ARHGAP27|HNRNPK|HNRNPK	934	-	5.7283435	1.1774857	-1.0	-1.0
chr17	45425396	45425563	ENSG00000159314.11|ARHGAP27|HNRNPK|HNRNPK	952	-	5.8595195	1.3168283	-1.0	-1.0
chr17	45395226	45395346	ENSG00000159314.11|ARHGAP27|HNRNPK|HNRNPK	930	-	5.648985	1.156767	-1.0	-1.0
chr17	45451193	45451473	ENSG00000225190.10|PLEKHM1|HNRNPK|HNRNPK	943	-	5.775445	1.2433839	-1.0	-1.0
chr17	46133923	46134073	ENSG00000120071.13|KANSL1|HNRNPK|HNRNPK	934	-	5.157399	1.1796205	-1.0	-1.0
chr17	46030695	46030880	ENSG00000120071.13|KANSL1|HNRNPK|HNRNPK	976	-	4.124905	1.6142159	-1.0	-1.0
chr17	46134928	46135038	ENSG00000120071.13|KANSL1|HNRNPK|HNRNPK	920	-	5.5523906	1.0947692	-1.0	-1.0
chr17	46049648	46049788	ENSG00000120071.13|KANSL1|HNRNPK|HNRNPK	918	-	5.534146	1.0846894	-1.0	-1.0
chr17	46102996	46103101	ENSG00000120071.13|KANSL1|HNRNPK|HNRNPK	908	-	5.465731	1.0371299	-1.0	-1.0
chr17	46124958	46125148	ENSG00000120071.13|KANSL1|HNRNPK|HNRNPK	968	-	4.4375496	1.496521	-1.0	-1.0
chr17	46032165	46032275	ENSG00000120071.13|KANSL1|HNRNPK|HNRNPK	926	-	5.608761	1.1300405	-1.0	-1.0
chr17	46929699	46929839	ENSG00000108433.16|GOSR2|HNRNPK|HNRNPK	958	+	5.944289	1.3816459	-1.0	-1.0
chr17	46943070	46943610	ENSG00000108433.16|GOSR2|HNRNPK|HNRNPK	978	+	3.6936934	1.6659334	-1.0	-1.0
chr17	46937503	46937673	ENSG00000108433.16|GOSR2|HNRNPK|HNRNPK	949	+	4.932625	1.2939252	-1.0	-1.0
chr17	46942820	46943010	ENSG00000108433.16|GOSR2|HNRNPK|HNRNPK	957	+	2.8074133	1.3680577	-1.0	-1.0
chr17	46939588	46939698	ENSG00000108433.16|GOSR2|HNRNPK|HNRNPK	909	+	3.0436206	1.0407698	-1.0	-1.0
chr17	46950932	46951032	ENSG00000108433.16|GOSR2|HNRNPK|HNRNPK	926	+	3.171568	1.1318637	-1.0	-1.0
chr17	46927913	46928023	ENSG00000108433.16|GOSR2|HNRNPK|HNRNPK	916	+	5.594556	1.0762097	-1.0	-1.0
chr17	46951572	46951687	ENSG00000108433.16|GOSR2|HNRNPK|HNRNPK	922	+	2.6969073	1.106338	-1.0	-1.0
chr17	46951262	46951402	ENSG00000108433.16|GOSR2|HNRNPK|HNRNPK	938	+	3.1041558	1.2093523	-1.0	-1.0
chr17	46956732	46956847	ENSG00000108433.16|GOSR2|HNRNPK|HNRNPK	928	+	4.3343496	1.143429	-1.0	-1.0
chr17	46955732	46955877	ENSG00000108433.16|GOSR2|HNRNPK|HNRNPK	955	+	5.9157553	1.3462849	-1.0	-1.0
chr17	46939148	46939338	ENSG00000108433.16|GOSR2|HNRNPK|HNRNPK	974	+	5.488804	1.5791066	-1.0	-1.0
chr17	46938943	46939093	ENSG00000108433.16|GOSR2|HNRNPK|HNRNPK	908	+	3.4624977	1.0345807	-1.0	-1.0
chr17	46952302	46952407	ENSG00000108433.16|GOSR2|HNRNPK|HNRNPK	903	+	3.6480217	1.0113556	-1.0	-1.0
chr17	46929699	46929839	ENSG00000262633.2|AC005670.2|HNRNPK|HNRNPK	958	+	5.944289	1.3817285	-1.0	-1.0
chr17	46978336	46978486	ENSG00000262633.2|AC005670.2|HNRNPK|HNRNPK	903	+	5.449807	1.015254	-1.0	-1.0
chr17	46927916	46928026	ENSG00000262633.2|AC005670.2|HNRNPK|HNRNPK	918	+	5.614651	1.0864077	-1.0	-1.0
chr17	46938944	46939059	ENSG00000262633.2|AC005670.2|HNRNPK|HNRNPK	909	+	3.6819992	1.0396101	-1.0	-1.0
chr17	46939144	46939339	ENSG00000262633.2|AC005670.2|HNRNPK|HNRNPK	972	+	5.4931626	1.5589201	-1.0	-1.0
chr17	46942819	46943009	ENSG00000262633.2|AC005670.2|HNRNPK|HNRNPK	957	+	2.8037696	1.3649985	-1.0	-1.0
chr17	46956729	46956844	ENSG00000262633.2|AC005670.2|HNRNPK|HNRNPK	907	+	3.7246082	1.0297053	-1.0	-1.0
chr17	46951264	46951404	ENSG00000262633.2|AC005670.2|HNRNPK|HNRNPK	952	+	3.407436	1.3178154	-1.0	-1.0
chr17	46939589	46939694	ENSG00000262633.2|AC005670.2|HNRNPK|HNRNPK	905	+	3.0208578	1.0232503	-1.0	-1.0
chr17	46950929	46951029	ENSG00000262633.2|AC005670.2|HNRNPK|HNRNPK	937	+	3.2585588	1.1994503	-1.0	-1.0
chr17	46951574	46951689	ENSG00000262633.2|AC005670.2|HNRNPK|HNRNPK	921	+	2.691521	1.101136	-1.0	-1.0
chr17	46952304	46952449	ENSG00000262633.2|AC005670.2|HNRNPK|HNRNPK	911	+	3.703889	1.0509281	-1.0	-1.0
chr17	46937504	46937669	ENSG00000262633.2|AC005670.2|HNRNPK|HNRNPK	949	+	4.8720355	1.2947958	-1.0	-1.0
chr17	46955729	46955874	ENSG00000262633.2|AC005670.2|HNRNPK|HNRNPK	954	+	5.9028597	1.3397585	-1.0	-1.0
chr17	46943069	46943609	ENSG00000262633.2|AC005670.2|HNRNPK|HNRNPK	978	+	3.6907897	1.6497307	-1.0	-1.0
chr17	47451863	47452018	ENSG00000228782.7|MRPL45P2|HNRNPK|HNRNPK	959	-	4.8802924	1.387519	-1.0	-1.0
chr17	47531068	47531278	ENSG00000141279.15|NPEPPS|HNRNPK|HNRNPK	987	+	6.4420943	1.8857185	-1.0	-1.0
chr17	47650444	47650874	ENSG00000108424.9|KPNB1|HNRNPK|HNRNPK	970	+	5.2330017	1.5169774	-1.0	-1.0
chr17	47679274	47679429	ENSG00000108424.9|KPNB1|HNRNPK|HNRNPK	936	+	5.2484164	1.1965815	-1.0	-1.0
chr17	47684178	47684283	ENSG00000108424.9|KPNB1|HNRNPK|HNRNPK	924	+	5.5870357	1.120592	-1.0	-1.0
chr17	47695023	47695213	ENSG00000198933.9|TBKBP1|HNRNPK|HNRNPK	976	+	5.115844	1.6162615	-1.0	-1.0
chr17	47702472	47702637	ENSG00000198933.9|TBKBP1|HNRNPK|HNRNPK	946	+	3.9409986	1.2647322	-1.0	-1.0
chr17	47695678	47695893	ENSG00000198933.9|TBKBP1|HNRNPK|HNRNPK	922	+	4.9840107	1.1061981	-1.0	-1.0
chr17	47695263	47695498	ENSG00000198933.9|TBKBP1|HNRNPK|HNRNPK	950	+	3.8071816	1.3004719	-1.0	-1.0
chr17	47708724	47708944	ENSG00000198933.9|TBKBP1|HNRNPK|HNRNPK	966	+	6.0350995	1.4732342	-1.0	-1.0
chr17	47817066	47817171	ENSG00000006025.11|OSBPL7|HNRNPK|HNRNPK	908	-	5.4737167	1.0371299	-1.0	-1.0
chr17	47814820	47814935	ENSG00000006025.11|OSBPL7|HNRNPK|HNRNPK	903	-	5.4253845	1.0110594	-1.0	-1.0
chr17	47807706	47807911	ENSG00000006025.11|OSBPL7|HNRNPK|HNRNPK	985	-	5.2331014	1.8296239	-1.0	-1.0
chr17	47808131	47808231	ENSG00000006025.11|OSBPL7|HNRNPK|HNRNPK	903	-	5.447073	1.0130976	-1.0	-1.0
chr17	47807971	47808081	ENSG00000006025.11|OSBPL7|HNRNPK|HNRNPK	932	-	5.6622458	1.1697863	-1.0	-1.0
chr17	47928578	47928768	ENSG00000167182.14|SP2|HNRNPK|HNRNPK	947	+	5.8064613	1.2725686	-1.0	-1.0
chr17	47916155	47916290	ENSG00000167182.14|SP2|HNRNPK|HNRNPK	917	+	5.5320325	1.0797654	-1.0	-1.0
chr17	47928083	47928308	ENSG00000167182.14|SP2|HNRNPK|HNRNPK	959	+	5.9408307	1.3851734	-1.0	-1.0
chr17	47916465	47916585	ENSG00000167182.14|SP2|HNRNPK|HNRNPK	945	+	5.816388	1.260204	-1.0	-1.0
chr17	47943665	47943775	ENSG00000108439.10|PNPO|HNRNPK|HNRNPK	918	+	5.5380855	1.0861112	-1.0	-1.0
chr17	48895479	48895649	ENSG00000159199.13|ATP5G1|HNRNPK|HNRNPK	998	+	4.1751003	2.8174264	-1.0	-1.0
chr17	48927048	48927278	ENSG00000159202.17|UBE2Z|HNRNPK|HNRNPK	986	+	4.467793	1.8537841	-1.0	-1.0
chr17	48927558	48927698	ENSG00000159202.17|UBE2Z|HNRNPK|HNRNPK	903	+	5.4362373	1.0130976	-1.0	-1.0
chr17	48910667	48910847	ENSG00000159202.17|UBE2Z|HNRNPK|HNRNPK	937	+	3.7123144	1.2001225	-1.0	-1.0
chr17	48915571	48915719	ENSG00000159202.17|UBE2Z|HNRNPK|HNRNPK	990	+	4.860951	2.0155115	-1.0	-1.0
chr17	48909705	48909865	ENSG00000159202.17|UBE2Z|HNRNPK|HNRNPK	952	+	3.990814	1.3191859	-1.0	-1.0
chr17	48912158	48912298	ENSG00000159202.17|UBE2Z|HNRNPK|HNRNPK	931	+	5.663998	1.164291	-1.0	-1.0
chr17	48908820	48909640	ENSG00000159202.17|UBE2Z|HNRNPK|HNRNPK	1000	+	5.1198683	3.4734302	-1.0	-1.0
chr17	48910567	48910667	ENSG00000159202.17|UBE2Z|HNRNPK|HNRNPK	920	+	5.6498446	1.0951579	-1.0	-1.0
chr17	48909970	48910347	ENSG00000159202.17|UBE2Z|HNRNPK|HNRNPK	985	+	4.414805	1.8253038	-1.0	-1.0
chr17	49013916	49014021	ENSG00000159217.9|IGF2BP1|HNRNPK|HNRNPK	916	+	5.521338	1.0735927	-1.0	-1.0
chr17	48998170	48998325	ENSG00000159217.9|IGF2BP1|HNRNPK|HNRNPK	930	+	4.223385	1.154696	-1.0	-1.0
chr17	49055266	49055571	ENSG00000159217.9|IGF2BP1|HNRNPK|HNRNPK	986	+	3.947727	1.8421891	-1.0	-1.0
chr17	49003984	49004324	ENSG00000159217.9|IGF2BP1|HNRNPK|HNRNPK	932	+	5.6578145	1.1658062	-1.0	-1.0
chr17	49022500	49022600	ENSG00000159217.9|IGF2BP1|HNRNPK|HNRNPK	913	+	5.510943	1.0610721	-1.0	-1.0
chr17	49022625	49022810	ENSG00000159217.9|IGF2BP1|HNRNPK|HNRNPK	971	+	5.6906533	1.5346401	-1.0	-1.0
chr17	49014035	49014385	ENSG00000159217.9|IGF2BP1|HNRNPK|HNRNPK	988	+	4.5267386	1.909049	-1.0	-1.0
chr17	48999614	48999799	ENSG00000159217.9|IGF2BP1|HNRNPK|HNRNPK	915	+	3.0163882	1.0692576	-1.0	-1.0
chr17	48997925	48998165	ENSG00000159217.9|IGF2BP1|HNRNPK|HNRNPK	994	+	6.637366	2.202765	-1.0	-1.0
chr17	49016600	49016930	ENSG00000159217.9|IGF2BP1|HNRNPK|HNRNPK	979	+	5.7015696	1.6741177	-1.0	-1.0
chr17	49013273	49013903	ENSG00000159217.9|IGF2BP1|HNRNPK|HNRNPK	973	+	5.484604	1.5728704	-1.0	-1.0
chr17	49019240	49019355	ENSG00000159217.9|IGF2BP1|HNRNPK|HNRNPK	911	+	5.483185	1.049146	-1.0	-1.0
chr17	48998385	48998735	ENSG00000159217.9|IGF2BP1|HNRNPK|HNRNPK	975	+	6.100881	1.6056374	-1.0	-1.0
chr17	49352913	49353098	ENSG00000198740.8|ZNF652|HNRNPK|HNRNPK	938	-	3.491272	1.2097877	-1.0	-1.0
chr17	49298449	49298809	ENSG00000198740.8|ZNF652|HNRNPK|HNRNPK	988	-	4.117407	1.9193456	-1.0	-1.0
chr17	49677586	49677781	ENSG00000121067.17|SPOP|HNRNPK|HNRNPK	992	-	6.369203	2.0896304	-1.0	-1.0
chr17	49711296	49711506	ENSG00000121104.7|FAM117A|HNRNPK|HNRNPK	982	-	6.324221	1.7383915	-1.0	-1.0
chr17	50108864	50108969	ENSG00000005882.11|PDK2|HNRNPK|HNRNPK	903	+	5.447073	1.0127215	-1.0	-1.0
chr17	50109004	50109254	ENSG00000005882.11|PDK2|HNRNPK|HNRNPK	988	+	6.457542	1.9081067	-1.0	-1.0
chr17	50109400	50109580	ENSG00000005882.11|PDK2|HNRNPK|HNRNPK	953	+	5.9309583	1.3253119	-1.0	-1.0
chr17	50140599	50140699	ENSG00000108819.10|PPP1R9B|HNRNPK|HNRNPK	913	-	5.495478	1.0595362	-1.0	-1.0
chr17	50135124	50135364	ENSG00000108819.10|PPP1R9B|HNRNPK|HNRNPK	947	-	3.5365946	1.2725244	-1.0	-1.0
chr17	50133914	50134099	ENSG00000108819.10|PPP1R9B|HNRNPK|HNRNPK	930	-	2.6809154	1.1519727	-1.0	-1.0
chr17	50140784	50141079	ENSG00000108819.10|PPP1R9B|HNRNPK|HNRNPK	935	-	5.715258	1.1871922	-1.0	-1.0
chr17	50363856	50364036	ENSG00000279792.1|AC015909.5|HNRNPK|HNRNPK	936	-	4.1203036	1.1930027	-1.0	-1.0
chr17	50396468	50396708	ENSG00000108829.9|LRRC59|HNRNPK|HNRNPK	940	-	5.764048	1.2245009	-1.0	-1.0
chr17	50457884	50457989	ENSG00000167107.12|ACSF2|HNRNPK|HNRNPK	906	+	5.4797177	1.026441	-1.0	-1.0
chr17	50469393	50469573	ENSG00000167107.12|ACSF2|HNRNPK|HNRNPK	944	+	5.7799807	1.2538607	-1.0	-1.0
chr17	50462649	50462879	ENSG00000167107.12|ACSF2|HNRNPK|HNRNPK	999	+	5.027619	2.936543	-1.0	-1.0
chr17	50467434	50467594	ENSG00000167107.12|ACSF2|HNRNPK|HNRNPK	961	+	4.1928673	1.4076105	-1.0	-1.0
chr17	50471640	50471761	ENSG00000167107.12|ACSF2|HNRNPK|HNRNPK	952	+	3.248203	1.3183372	-1.0	-1.0
chr17	50469608	50469748	ENSG00000167107.12|ACSF2|HNRNPK|HNRNPK	908	+	2.3411112	1.0371386	-1.0	-1.0
chr17	50458254	50458444	ENSG00000167107.12|ACSF2|HNRNPK|HNRNPK	952	+	5.8516283	1.3143723	-1.0	-1.0
chr17	50468733	50468833	ENSG00000167107.12|ACSF2|HNRNPK|HNRNPK	906	+	5.4797177	1.0274823	-1.0	-1.0
chr17	50440224	50440414	ENSG00000167107.12|ACSF2|HNRNPK|HNRNPK	956	+	5.068877	1.3578019	-1.0	-1.0
chr17	50476268	50476453	ENSG00000275897.1|AC021491.4|HNRNPK|HNRNPK	955	+	5.8808064	1.3429047	-1.0	-1.0
chr17	50475818	50475963	ENSG00000275897.1|AC021491.4|HNRNPK|HNRNPK	937	+	5.7239614	1.2039697	-1.0	-1.0
chr17	50547369	50547584	ENSG00000006282.20|SPATA20|HNRNPK|HNRNPK	986	+	6.441294	1.8683571	-1.0	-1.0
chr17	50636405	50636505	ENSG00000108846.15|ABCC3|HNRNPK|HNRNPK	903	+	3.6480217	1.0110594	-1.0	-1.0
chr17	50657183	50657348	ENSG00000108846.15|ABCC3|HNRNPK|HNRNPK	983	+	3.2457147	1.7686039	-1.0	-1.0
chr17	50655646	50655766	ENSG00000108846.15|ABCC3|HNRNPK|HNRNPK	912	+	5.4902854	1.0536586	-1.0	-1.0
chr17	50657458	50657658	ENSG00000108846.15|ABCC3|HNRNPK|HNRNPK	962	+	3.3154433	1.4146669	-1.0	-1.0
chr17	50657843	50658018	ENSG00000108846.15|ABCC3|HNRNPK|HNRNPK	940	+	3.4139466	1.2212961	-1.0	-1.0
chr17	50658207	50658392	ENSG00000108846.15|ABCC3|HNRNPK|HNRNPK	950	+	4.2074194	1.3015982	-1.0	-1.0
chr17	50642395	50642600	ENSG00000108846.15|ABCC3|HNRNPK|HNRNPK	947	+	3.6511383	1.2755107	-1.0	-1.0
chr17	50660288	50660393	ENSG00000108846.15|ABCC3|HNRNPK|HNRNPK	907	+	2.7619038	1.0301821	-1.0	-1.0
chr17	50678219	50678374	ENSG00000108846.15|ABCC3|HNRNPK|HNRNPK	950	+	5.837963	1.3019449	-1.0	-1.0
chr17	50680524	50680629	ENSG00000108846.15|ABCC3|HNRNPK|HNRNPK	915	+	5.518715	1.0685041	-1.0	-1.0
chr17	50669029	50669129	ENSG00000108846.15|ABCC3|HNRNPK|HNRNPK	903	+	3.6412098	1.0114013	-1.0	-1.0
chr17	50668852	50668919	ENSG00000108846.15|ABCC3|HNRNPK|HNRNPK	939	+	3.9147975	1.2181132	-1.0	-1.0
chr17	50642640	50642890	ENSG00000108846.15|ABCC3|HNRNPK|HNRNPK	945	+	2.9651587	1.259028	-1.0	-1.0
chr17	50638650	50638845	ENSG00000108846.15|ABCC3|HNRNPK|HNRNPK	934	+	3.5136836	1.183524	-1.0	-1.0
chr17	50639055	50639260	ENSG00000108846.15|ABCC3|HNRNPK|HNRNPK	982	+	3.350572	1.7414966	-1.0	-1.0
chr17	50677938	50678108	ENSG00000108846.15|ABCC3|HNRNPK|HNRNPK	957	+	2.892151	1.3647208	-1.0	-1.0
chr17	50686340	50686535	ENSG00000108846.15|ABCC3|HNRNPK|HNRNPK	957	+	5.9306636	1.3680483	-1.0	-1.0
chr17	50666080	50666180	ENSG00000108846.15|ABCC3|HNRNPK|HNRNPK	903	+	5.4416466	1.0130976	-1.0	-1.0
chr17	50639570	50639690	ENSG00000108846.15|ABCC3|HNRNPK|HNRNPK	939	+	3.6559436	1.211192	-1.0	-1.0
chr17	50681854	50681979	ENSG00000108846.15|ABCC3|HNRNPK|HNRNPK	922	+	5.570904	1.1066989	-1.0	-1.0
chr17	50660763	50660922	ENSG00000108846.15|ABCC3|HNRNPK|HNRNPK	968	+	3.6827898	1.4936202	-1.0	-1.0
chr17	50636090	50636190	ENSG00000108846.15|ABCC3|HNRNPK|HNRNPK	900	+	5.458063	1.0013534	-1.0	-1.0
chr17	50668622	50668847	ENSG00000108846.15|ABCC3|HNRNPK|HNRNPK	1000	+	5.0245886	4.281447	-1.0	-1.0
chr17	50660438	50660673	ENSG00000108846.15|ABCC3|HNRNPK|HNRNPK	994	+	5.986897	2.2595246	-1.0	-1.0
chr17	50704068	50704203	ENSG00000154945.6|ANKRD40|HNRNPK|HNRNPK	940	-	5.784052	1.2204282	-1.0	-1.0
chr17	50729435	50729610	ENSG00000108848.15|LUC7L3|HNRNPK|HNRNPK	946	+	5.8120885	1.2713673	-1.0	-1.0
chr17	51238009	51238184	ENSG00000011258.15|MBTD1|HNRNPK|HNRNPK	946	-	4.0465236	1.2698497	-1.0	-1.0
chr17	51259606	51259834	ENSG00000011258.15|MBTD1|HNRNPK|HNRNPK	992	-	6.00882	2.123836	-1.0	-1.0
chr17	55318497	55318712	ENSG00000108924.13|HLF|HNRNPK|HNRNPK	958	+	2.894322	1.3766507	-1.0	-1.0
chr17	55321795	55321945	ENSG00000108924.13|HLF|HNRNPK|HNRNPK	910	+	1.978084	1.0446146	-1.0	-1.0
chr17	55300963	55301228	ENSG00000108924.13|HLF|HNRNPK|HNRNPK	944	+	3.8872194	1.2494417	-1.0	-1.0
chr17	55297558	55297688	ENSG00000108924.13|HLF|HNRNPK|HNRNPK	911	+	2.7345297	1.0494897	-1.0	-1.0
chr17	55300588	55300718	ENSG00000108924.13|HLF|HNRNPK|HNRNPK	936	+	4.4369755	1.1913267	-1.0	-1.0
chr17	55318767	55318947	ENSG00000108924.13|HLF|HNRNPK|HNRNPK	989	+	3.4442112	1.9646772	-1.0	-1.0
chr17	55318182	55318282	ENSG00000108924.13|HLF|HNRNPK|HNRNPK	901	+	2.1793878	1.0035179	-1.0	-1.0
chr17	55284667	55284972	ENSG00000108924.13|HLF|HNRNPK|HNRNPK	968	+	2.849098	1.4914402	-1.0	-1.0
chr17	55265599	55265804	ENSG00000108924.13|HLF|HNRNPK|HNRNPK	962	+	3.1151257	1.4245096	-1.0	-1.0
chr17	55273841	55273986	ENSG00000108924.13|HLF|HNRNPK|HNRNPK	930	+	2.3374038	1.1578676	-1.0	-1.0
chr17	55303338	55303448	ENSG00000108924.13|HLF|HNRNPK|HNRNPK	916	+	3.736045	1.078202	-1.0	-1.0
chr17	55314458	55314628	ENSG00000108924.13|HLF|HNRNPK|HNRNPK	960	+	4.1123114	1.3973522	-1.0	-1.0
chr17	55284977	55285082	ENSG00000108924.13|HLF|HNRNPK|HNRNPK	935	+	2.5144675	1.1845946	-1.0	-1.0
chr17	55286232	55286422	ENSG00000108924.13|HLF|HNRNPK|HNRNPK	935	+	2.1807199	1.1846725	-1.0	-1.0
chr17	55274766	55274921	ENSG00000108924.13|HLF|HNRNPK|HNRNPK	912	+	2.3037245	1.0560055	-1.0	-1.0
chr17	55271781	55271991	ENSG00000108924.13|HLF|HNRNPK|HNRNPK	995	+	3.7243476	2.262079	-1.0	-1.0
chr17	55314728	55314833	ENSG00000108924.13|HLF|HNRNPK|HNRNPK	908	+	3.6952772	1.0350845	-1.0	-1.0
chr17	55279721	55279911	ENSG00000108924.13|HLF|HNRNPK|HNRNPK	988	+	2.98515	1.9099519	-1.0	-1.0
chr17	55421789	55421969	ENSG00000108960.7|MMD|HNRNPK|HNRNPK	963	-	3.7662494	1.4291519	-1.0	-1.0
chr17	55421158	55421669	ENSG00000108960.7|MMD|HNRNPK|HNRNPK	998	-	4.491434	2.7116852	-1.0	-1.0
chr17	55407583	55407745	ENSG00000108960.7|MMD|HNRNPK|HNRNPK	954	-	2.9756505	1.3404592	-1.0	-1.0
chr17	56831121	56831286	ENSG00000214226.8|C17orf67|HNRNPK|HNRNPK	953	-	5.8776045	1.3246866	-1.0	-1.0
chr17	56894689	56895074	ENSG00000121060.16|TRIM25|HNRNPK|HNRNPK	977	-	4.265025	1.6411256	-1.0	-1.0
chr17	56893029	56893204	ENSG00000121060.16|TRIM25|HNRNPK|HNRNPK	927	-	5.1678224	1.1348358	-1.0	-1.0
chr17	57097133	57097268	ENSG00000121057.12|AKAP1|HNRNPK|HNRNPK	908	+	3.8029876	1.0342237	-1.0	-1.0
chr17	57085513	57085668	ENSG00000121057.12|AKAP1|HNRNPK|HNRNPK	925	+	5.590182	1.1224425	-1.0	-1.0
chr17	57463372	57463842	ENSG00000153944.10|MSI2|HNRNPK|HNRNPK	996	+	5.2228665	2.3756304	-1.0	-1.0
chr17	57632501	57632601	ENSG00000153944.10|MSI2|HNRNPK|HNRNPK	903	+	5.4253845	1.0110594	-1.0	-1.0
chr17	57653796	57653961	ENSG00000153944.10|MSI2|HNRNPK|HNRNPK	940	+	3.7620199	1.2228143	-1.0	-1.0
chr17	57670211	57670371	ENSG00000153944.10|MSI2|HNRNPK|HNRNPK	932	+	5.6824265	1.166817	-1.0	-1.0
chr17	57463077	57463182	ENSG00000153944.10|MSI2|HNRNPK|HNRNPK	947	+	5.8295164	1.2793604	-1.0	-1.0
chr17	57484637	57484887	ENSG00000153944.10|MSI2|HNRNPK|HNRNPK	936	+	5.699082	1.1952074	-1.0	-1.0
chr17	57404816	57404916	ENSG00000153944.10|MSI2|HNRNPK|HNRNPK	903	+	5.430824	1.0130976	-1.0	-1.0
chr17	57571800	57571935	ENSG00000153944.10|MSI2|HNRNPK|HNRNPK	944	+	5.781725	1.2537084	-1.0	-1.0
chr17	57555769	57555959	ENSG00000153944.10|MSI2|HNRNPK|HNRNPK	956	+	4.182209	1.3541915	-1.0	-1.0
chr17	57434454	57434649	ENSG00000153944.10|MSI2|HNRNPK|HNRNPK	996	+	5.075576	2.411345	-1.0	-1.0
chr17	57504152	57504307	ENSG00000153944.10|MSI2|HNRNPK|HNRNPK	928	+	5.6321173	1.1456857	-1.0	-1.0
chr17	57653366	57653466	ENSG00000153944.10|MSI2|HNRNPK|HNRNPK	909	+	5.485039	1.0421417	-1.0	-1.0
chr17	57562069	57562269	ENSG00000153944.10|MSI2|HNRNPK|HNRNPK	979	+	4.591276	1.6693586	-1.0	-1.0
chr17	57575060	57575260	ENSG00000153944.10|MSI2|HNRNPK|HNRNPK	987	+	6.4783945	1.8901943	-1.0	-1.0
chr17	57673984	57674149	ENSG00000153944.10|MSI2|HNRNPK|HNRNPK	939	+	5.7447824	1.2112136	-1.0	-1.0
chr17	57661716	57661956	ENSG00000153944.10|MSI2|HNRNPK|HNRNPK	915	+	4.253176	1.0682381	-1.0	-1.0
chr17	57477457	57477582	ENSG00000153944.10|MSI2|HNRNPK|HNRNPK	912	+	5.531826	1.057768	-1.0	-1.0
chr17	57671256	57671456	ENSG00000153944.10|MSI2|HNRNPK|HNRNPK	975	+	6.215282	1.5952094	-1.0	-1.0
chr17	57420504	57420669	ENSG00000153944.10|MSI2|HNRNPK|HNRNPK	930	+	3.1450548	1.1569813	-1.0	-1.0
chr17	57552339	57552509	ENSG00000153944.10|MSI2|HNRNPK|HNRNPK	906	+	4.17335	1.0254214	-1.0	-1.0
chr17	57652781	57653061	ENSG00000153944.10|MSI2|HNRNPK|HNRNPK	938	+	3.8958428	1.2093215	-1.0	-1.0
chr17	57415554	57415799	ENSG00000153944.10|MSI2|HNRNPK|HNRNPK	978	+	5.5122237	1.6559964	-1.0	-1.0
chr17	57551824	57552064	ENSG00000153944.10|MSI2|HNRNPK|HNRNPK	985	+	6.392859	1.8346336	-1.0	-1.0
chr17	57476822	57476967	ENSG00000153944.10|MSI2|HNRNPK|HNRNPK	943	+	5.425549	1.2412393	-1.0	-1.0
chr17	57555474	57555689	ENSG00000153944.10|MSI2|HNRNPK|HNRNPK	985	+	5.963894	1.8150587	-1.0	-1.0
chr17	57548104	57548219	ENSG00000153944.10|MSI2|HNRNPK|HNRNPK	903	+	5.4743037	1.0130976	-1.0	-1.0
chr17	57432614	57432784	ENSG00000153944.10|MSI2|HNRNPK|HNRNPK	921	+	4.044988	1.1046181	-1.0	-1.0
chr17	57555034	57555154	ENSG00000153944.10|MSI2|HNRNPK|HNRNPK	945	+	5.7961955	1.260653	-1.0	-1.0
chr17	57678204	57678309	ENSG00000153944.10|MSI2|HNRNPK|HNRNPK	916	+	5.521338	1.0744083	-1.0	-1.0
chr17	57436809	57436974	ENSG00000153944.10|MSI2|HNRNPK|HNRNPK	924	+	3.8006651	1.1216433	-1.0	-1.0
chr17	57428989	57429139	ENSG00000153944.10|MSI2|HNRNPK|HNRNPK	946	+	5.4635906	1.2667748	-1.0	-1.0
chr17	57648833	57649018	ENSG00000153944.10|MSI2|HNRNPK|HNRNPK	940	+	5.5078063	1.2240673	-1.0	-1.0
chr17	57306384	57306494	ENSG00000153944.10|MSI2|HNRNPK|HNRNPK	907	+	5.4640613	1.0332704	-1.0	-1.0
chr17	57469952	57470227	ENSG00000153944.10|MSI2|HNRNPK|HNRNPK	947	+	4.43524	1.2781523	-1.0	-1.0
chr17	57631011	57631201	ENSG00000153944.10|MSI2|HNRNPK|HNRNPK	962	+	5.0658135	1.4228628	-1.0	-1.0
chr17	57667706	57667811	ENSG00000153944.10|MSI2|HNRNPK|HNRNPK	914	+	5.567091	1.0678666	-1.0	-1.0
chr17	57656106	57656306	ENSG00000153944.10|MSI2|HNRNPK|HNRNPK	959	+	5.9405494	1.3833691	-1.0	-1.0
chr17	57320924	57321039	ENSG00000153944.10|MSI2|HNRNPK|HNRNPK	914	+	3.7211509	1.0630121	-1.0	-1.0
chr17	57496252	57496462	ENSG00000153944.10|MSI2|HNRNPK|HNRNPK	996	+	6.948757	2.3675468	-1.0	-1.0
chr17	57441289	57441394	ENSG00000153944.10|MSI2|HNRNPK|HNRNPK	920	+	3.7696133	1.097827	-1.0	-1.0
chr17	57432585	57432614	ENSG00000153944.10|MSI2|HNRNPK|HNRNPK	944	+	5.8108225	1.2511725	-1.0	-1.0
chr17	57862702	57862897	ENSG00000180891.12|CUEDC1|HNRNPK|HNRNPK	955	-	5.9077134	1.3420497	-1.0	-1.0
chr17	57974546	57974761	ENSG00000136451.8|VEZF1|HNRNPK|HNRNPK	997	-	5.5546036	2.5420265	-1.0	-1.0
chr17	57997461	57997566	ENSG00000266086.1|AC015813.2|HNRNPK|HNRNPK	903	-	2.6894069	1.0120021	-1.0	-1.0
chr17	57996656	57996806	ENSG00000266086.1|AC015813.2|HNRNPK|HNRNPK	936	-	2.5373008	1.1962483	-1.0	-1.0
chr17	57994426	57994596	ENSG00000266086.1|AC015813.2|HNRNPK|HNRNPK	919	-	3.4552405	1.089226	-1.0	-1.0
chr17	57994428	57994593	ENSG00000264112.1|AC015813.1|HNRNPK|HNRNPK	920	-	3.4993045	1.0980419	-1.0	-1.0
chr17	58366440	58366595	ENSG00000108375.12|RNF43|HNRNPK|HNRNPK	928	-	5.626553	1.1425561	-1.0	-1.0
chr17	58391813	58391978	ENSG00000108375.12|RNF43|HNRNPK|HNRNPK	920	-	5.5528107	1.0971268	-1.0	-1.0
chr17	58394808	58394918	ENSG00000108375.12|RNF43|HNRNPK|HNRNPK	902	-	5.526255	1.0091876	-1.0	-1.0
chr17	58394618	58394783	ENSG00000108375.12|RNF43|HNRNPK|HNRNPK	932	-	5.6893196	1.167222	-1.0	-1.0
chr17	58367635	58367820	ENSG00000108375.12|RNF43|HNRNPK|HNRNPK	933	-	3.8083477	1.1732785	-1.0	-1.0
chr17	58370595	58370790	ENSG00000108375.12|RNF43|HNRNPK|HNRNPK	975	-	5.6078815	1.609773	-1.0	-1.0
chr17	58355501	58355656	ENSG00000108375.12|RNF43|HNRNPK|HNRNPK	942	-	3.6347413	1.2361586	-1.0	-1.0
chr17	58355661	58355881	ENSG00000108375.12|RNF43|HNRNPK|HNRNPK	980	-	5.321027	1.6934172	-1.0	-1.0
chr17	59677903	59678078	ENSG00000141367.11|CLTC|HNRNPK|HNRNPK	916	+	5.5567336	1.0737486	-1.0	-1.0
chr17	59630483	59630628	ENSG00000141367.11|CLTC|HNRNPK|HNRNPK	916	+	5.6201344	1.0766295	-1.0	-1.0
chr17	59650845	59650955	ENSG00000141367.11|CLTC|HNRNPK|HNRNPK	912	+	5.4893537	1.0532919	-1.0	-1.0
chr17	59619973	59620083	ENSG00000141367.11|CLTC|HNRNPK|HNRNPK	904	+	2.282516	1.0195012	-1.0	-1.0
chr17	59646065	59646225	ENSG00000141367.11|CLTC|HNRNPK|HNRNPK	939	+	3.4320595	1.2120758	-1.0	-1.0
chr17	59840279	59840484	ENSG00000062716.12|VMP1|HNRNPK|HNRNPK	1000	+	3.8536768	3.7855952	-1.0	-1.0
chr17	59906294	59906434	ENSG00000108443.13|RPS6KB1|HNRNPK|HNRNPK	924	+	2.7206874	1.1188675	-1.0	-1.0
chr17	60075249	60075374	ENSG00000068097.14|HEATR6|HNRNPK|HNRNPK	906	-	5.4594207	1.0291191	-1.0	-1.0
chr17	60525382	60525517	ENSG00000062725.9|APPBP2|HNRNPK|HNRNPK	905	-	5.477913	1.0225139	-1.0	-1.0
chr17	61379519	61379694	ENSG00000141376.22|BCAS3|HNRNPK|HNRNPK	938	+	5.732925	1.2094988	-1.0	-1.0
chr17	61395492	61395637	ENSG00000267280.5|TBX2-AS1|HNRNPK|HNRNPK	905	-	5.4443293	1.0227283	-1.0	-1.0
chr17	61395534	61395634	ENSG00000267131.1|AC005746.2|HNRNPK|HNRNPK	903	-	5.4253845	1.0110594	-1.0	-1.0
chr17	62047483	62047673	ENSG00000108510.9|MED13|HNRNPK|HNRNPK	963	-	4.3395624	1.4276788	-1.0	-1.0
chr17	62030211	62030396	ENSG00000108510.9|MED13|HNRNPK|HNRNPK	940	-	5.786746	1.2244034	-1.0	-1.0
chr17	63573795	63573980	ENSG00000136485.14|DCAF7|HNRNPK|HNRNPK	977	+	6.1020026	1.6426846	-1.0	-1.0
chr17	63817202	63817317	ENSG00000198231.12|DDX42|HNRNPK|HNRNPK	923	+	5.583515	1.1117722	-1.0	-1.0
chr17	63781533	63781723	ENSG00000198231.12|DDX42|HNRNPK|HNRNPK	947	+	5.0355763	1.2736802	-1.0	-1.0
chr17	64091688	64091848	ENSG00000178607.15|ERN1|HNRNPK|HNRNPK	915	-	5.5218334	1.0725206	-1.0	-1.0
chr17	64069786	64069961	ENSG00000178607.15|ERN1|HNRNPK|HNRNPK	922	-	3.3426745	1.1058736	-1.0	-1.0
chr17	64484535	64484670	ENSG00000256525.6|POLG2|HNRNPK|HNRNPK	916	-	5.517691	1.0741463	-1.0	-1.0
chr17	64518998	64519153	ENSG00000258890.6|CEP95|HNRNPK|HNRNPK	906	+	3.765135	1.0276976	-1.0	-1.0
chr17	64519831	64520016	ENSG00000258890.6|CEP95|HNRNPK|HNRNPK	949	+	3.4142597	1.2889004	-1.0	-1.0
chr17	64631190	64631300	ENSG00000108854.15|SMURF2|HNRNPK|HNRNPK	903	-	5.430824	1.0130976	-1.0	-1.0
chr17	64624815	64624925	ENSG00000108854.15|SMURF2|HNRNPK|HNRNPK	921	-	5.57214	1.1027634	-1.0	-1.0
chr17	64773588	64773933	ENSG00000215769.8|ARHGAP27P1-BPTFP1-KPNA2P3|HNRNPK|HNRNPK	968	-	4.8758693	1.5007032	-1.0	-1.0
chr17	64774033	64774183	ENSG00000215769.8|ARHGAP27P1-BPTFP1-KPNA2P3|HNRNPK|HNRNPK	919	-	3.6479897	1.0892755	-1.0	-1.0
chr17	64780512	64780697	ENSG00000215769.8|ARHGAP27P1-BPTFP1-KPNA2P3|HNRNPK|HNRNPK	934	-	4.885383	1.1792886	-1.0	-1.0
chr17	64779873	64779973	ENSG00000215769.8|ARHGAP27P1-BPTFP1-KPNA2P3|HNRNPK|HNRNPK	901	-	5.4198966	1.0030257	-1.0	-1.0
chr17	64773273	64773443	ENSG00000215769.8|ARHGAP27P1-BPTFP1-KPNA2P3|HNRNPK|HNRNPK	945	-	3.9740465	1.258204	-1.0	-1.0
chr17	64797839	64797979	ENSG00000214176.9|PLEKHM1P1|HNRNPK|HNRNPK	916	-	5.532636	1.0741053	-1.0	-1.0
chr17	64779874	64779974	ENSG00000214176.9|PLEKHM1P1|HNRNPK|HNRNPK	912	-	5.4902854	1.0536586	-1.0	-1.0
chr17	64780512	64780697	ENSG00000214176.9|PLEKHM1P1|HNRNPK|HNRNPK	934	-	4.885383	1.1791302	-1.0	-1.0
chr17	64836509	64836844	ENSG00000214176.9|PLEKHM1P1|HNRNPK|HNRNPK	950	-	5.8233614	1.3019078	-1.0	-1.0
chr17	64784313	64784738	ENSG00000214176.9|PLEKHM1P1|HNRNPK|HNRNPK	962	-	3.7401235	1.4195962	-1.0	-1.0
chr17	64785008	64785133	ENSG00000214176.9|PLEKHM1P1|HNRNPK|HNRNPK	911	-	5.4983397	1.050997	-1.0	-1.0
chr17	64919255	64919425	ENSG00000176809.10|LRRC37A3|HNRNPK|HNRNPK	958	-	5.9383826	1.3774644	-1.0	-1.0
chr17	65552045	65552145	ENSG00000168646.12|AXIN2|HNRNPK|HNRNPK	928	-	5.6308703	1.1450984	-1.0	-1.0
chr17	65560326	65560471	ENSG00000168646.12|AXIN2|HNRNPK|HNRNPK	964	-	3.8092277	1.4435453	-1.0	-1.0
chr17	65550455	65550555	ENSG00000168646.12|AXIN2|HNRNPK|HNRNPK	927	-	5.6167054	1.1388377	-1.0	-1.0
chr17	65541672	65541807	ENSG00000168646.12|AXIN2|HNRNPK|HNRNPK	913	-	3.739113	1.0611622	-1.0	-1.0
chr17	65551085	65551755	ENSG00000168646.12|AXIN2|HNRNPK|HNRNPK	999	-	5.043759	2.9166389	-1.0	-1.0
chr17	65560316	65560471	ENSG00000266076.1|AC004805.1|HNRNPK|HNRNPK	959	-	3.6450255	1.3888499	-1.0	-1.0
chr17	65552045	65552145	ENSG00000266076.1|AC004805.1|HNRNPK|HNRNPK	928	-	5.6308703	1.1450984	-1.0	-1.0
chr17	65550455	65550555	ENSG00000266076.1|AC004805.1|HNRNPK|HNRNPK	927	-	5.6167054	1.1391621	-1.0	-1.0
chr17	65541672	65541807	ENSG00000266076.1|AC004805.1|HNRNPK|HNRNPK	913	-	3.739113	1.0611622	-1.0	-1.0
chr17	65551085	65551755	ENSG00000266076.1|AC004805.1|HNRNPK|HNRNPK	999	-	5.043759	2.9166932	-1.0	-1.0
chr17	66369725	66369885	ENSG00000154229.11|PRKCA|HNRNPK|HNRNPK	926	+	5.6160307	1.1335379	-1.0	-1.0
chr17	66563239	66563429	ENSG00000154229.11|PRKCA|HNRNPK|HNRNPK	957	+	5.9713774	1.3621565	-1.0	-1.0
chr17	66498033	66498233	ENSG00000154229.11|PRKCA|HNRNPK|HNRNPK	989	+	6.513383	1.9444461	-1.0	-1.0
chr17	66472980	66473170	ENSG00000154229.11|PRKCA|HNRNPK|HNRNPK	949	+	5.8313165	1.2900105	-1.0	-1.0
chr17	66374165	66374320	ENSG00000154229.11|PRKCA|HNRNPK|HNRNPK	904	+	5.4351892	1.0157815	-1.0	-1.0
chr17	66429655	66429755	ENSG00000154229.11|PRKCA|HNRNPK|HNRNPK	903	+	5.4416466	1.0130976	-1.0	-1.0
chr17	67196555	67196680	ENSG00000198265.11|HELZ|HNRNPK|HNRNPK	925	-	3.8376846	1.1232644	-1.0	-1.0
chr17	67244499	67244599	ENSG00000198265.11|HELZ|HNRNPK|HNRNPK	926	-	5.6119223	1.1303693	-1.0	-1.0
chr17	67109420	67109615	ENSG00000198265.11|HELZ|HNRNPK|HNRNPK	980	-	3.6838899	1.7014023	-1.0	-1.0
chr17	67366212	67366317	ENSG00000197170.9|PSMD12|HNRNPK|HNRNPK	903	-	5.4253845	1.0110594	-1.0	-1.0
chr17	67945468	67945773	ENSG00000171634.16|BPTF|HNRNPK|HNRNPK	955	+	3.8763182	1.3462639	-1.0	-1.0
chr17	67959570	67959740	ENSG00000171634.16|BPTF|HNRNPK|HNRNPK	968	+	4.317869	1.4930353	-1.0	-1.0
chr17	68405935	68406125	ENSG00000141337.12|ARSG|HNRNPK|HNRNPK	975	+	6.20358	1.5987777	-1.0	-1.0
chr17	68426945	68427130	ENSG00000070540.12|WIPI1|HNRNPK|HNRNPK	944	-	5.7745466	1.2499955	-1.0	-1.0
chr17	68431395	68431590	ENSG00000070540.12|WIPI1|HNRNPK|HNRNPK	981	-	6.30106	1.7133262	-1.0	-1.0
chr17	68512795	68512920	ENSG00000267009.6|AC007780.1|HNRNPK|HNRNPK	929	+	3.621019	1.1497445	-1.0	-1.0
chr17	68513030	68513215	ENSG00000267009.6|AC007780.1|HNRNPK|HNRNPK	933	+	2.5632243	1.1720275	-1.0	-1.0
chr17	68513026	68513216	ENSG00000108946.14|PRKAR1A|HNRNPK|HNRNPK	933	+	2.6351678	1.1749736	-1.0	-1.0
chr17	68541538	68541648	ENSG00000108950.11|FAM20A|HNRNPK|HNRNPK	914	-	5.5248113	1.0631881	-1.0	-1.0
chr17	68590949	68591114	ENSG00000108950.11|FAM20A|HNRNPK|HNRNPK	937	-	4.0211124	1.2029943	-1.0	-1.0
chr17	68600074	68600234	ENSG00000108950.11|FAM20A|HNRNPK|HNRNPK	972	-	6.0017867	1.5594381	-1.0	-1.0
chr17	68599834	68600064	ENSG00000108950.11|FAM20A|HNRNPK|HNRNPK	999	-	4.1680684	2.974862	-1.0	-1.0
chr17	68550006	68550106	ENSG00000108950.11|FAM20A|HNRNPK|HNRNPK	928	-	5.7589307	1.1450984	-1.0	-1.0
chr17	68585695	68585890	ENSG00000108950.11|FAM20A|HNRNPK|HNRNPK	965	-	6.01971	1.4553394	-1.0	-1.0
chr17	68593814	68594054	ENSG00000108950.11|FAM20A|HNRNPK|HNRNPK	952	-	3.4699152	1.3197826	-1.0	-1.0
chr17	68589485	68589675	ENSG00000108950.11|FAM20A|HNRNPK|HNRNPK	984	-	4.37288	1.8062559	-1.0	-1.0
chr17	72122977	72123357	ENSG00000125398.5|SOX9|HNRNPK|HNRNPK	974	+	4.6259356	1.582388	-1.0	-1.0
chr17	72561886	72562171	ENSG00000227036.6|LINC00511|HNRNPK|HNRNPK	950	-	3.7033138	1.2985915	-1.0	-1.0
chr17	72518246	72518441	ENSG00000227036.6|LINC00511|HNRNPK|HNRNPK	993	-	6.3491592	2.1331556	-1.0	-1.0
chr17	72517891	72518041	ENSG00000227036.6|LINC00511|HNRNPK|HNRNPK	922	-	5.568365	1.106358	-1.0	-1.0
chr17	72583171	72583331	ENSG00000227036.6|LINC00511|HNRNPK|HNRNPK	958	-	5.943579	1.3728673	-1.0	-1.0
chr17	72576576	72576751	ENSG00000227036.6|LINC00511|HNRNPK|HNRNPK	956	-	3.6293905	1.359443	-1.0	-1.0
chr17	72506796	72506906	ENSG00000227036.6|LINC00511|HNRNPK|HNRNPK	926	-	3.1708887	1.1299014	-1.0	-1.0
chr17	72452979	72453169	ENSG00000227036.6|LINC00511|HNRNPK|HNRNPK	952	-	5.8664384	1.3154263	-1.0	-1.0
chr17	72500441	72500556	ENSG00000227036.6|LINC00511|HNRNPK|HNRNPK	919	-	5.5459466	1.0911142	-1.0	-1.0
chr17	72540541	72540651	ENSG00000227036.6|LINC00511|HNRNPK|HNRNPK	903	-	5.4362373	1.0130976	-1.0	-1.0
chr17	72511861	72512031	ENSG00000227036.6|LINC00511|HNRNPK|HNRNPK	924	-	3.933209	1.120069	-1.0	-1.0
chr17	72573916	72574061	ENSG00000227036.6|LINC00511|HNRNPK|HNRNPK	929	-	4.6660147	1.1492724	-1.0	-1.0
chr17	72575136	72575241	ENSG00000227036.6|LINC00511|HNRNPK|HNRNPK	901	-	5.4198966	1.0031757	-1.0	-1.0
chr17	72536601	72536796	ENSG00000227036.6|LINC00511|HNRNPK|HNRNPK	973	-	3.269431	1.5728974	-1.0	-1.0
chr17	72572666	72572786	ENSG00000227036.6|LINC00511|HNRNPK|HNRNPK	906	-	3.6912732	1.0287387	-1.0	-1.0
chr17	72379762	72379917	ENSG00000227036.6|LINC00511|HNRNPK|HNRNPK	959	-	5.477045	1.382527	-1.0	-1.0
chr17	72569486	72569631	ENSG00000227036.6|LINC00511|HNRNPK|HNRNPK	942	-	4.75062	1.236854	-1.0	-1.0
chr17	72502321	72502441	ENSG00000227036.6|LINC00511|HNRNPK|HNRNPK	934	-	5.696379	1.1827562	-1.0	-1.0
chr17	72589481	72589646	ENSG00000227036.6|LINC00511|HNRNPK|HNRNPK	905	-	5.4478717	1.0210934	-1.0	-1.0
chr17	72378587	72378832	ENSG00000227036.6|LINC00511|HNRNPK|HNRNPK	984	-	5.1024694	1.79073	-1.0	-1.0
chr17	72476761	72476941	ENSG00000227036.6|LINC00511|HNRNPK|HNRNPK	933	-	4.4629498	1.1715295	-1.0	-1.0
chr17	72522636	72522826	ENSG00000227036.6|LINC00511|HNRNPK|HNRNPK	969	-	4.390587	1.5138897	-1.0	-1.0
chr17	72379022	72379287	ENSG00000227036.6|LINC00511|HNRNPK|HNRNPK	979	-	6.256892	1.685124	-1.0	-1.0
chr17	72387702	72387862	ENSG00000227036.6|LINC00511|HNRNPK|HNRNPK	909	-	5.472366	1.0419135	-1.0	-1.0
chr17	72425680	72425865	ENSG00000227036.6|LINC00511|HNRNPK|HNRNPK	952	-	5.9076343	1.3188837	-1.0	-1.0
chr17	72581936	72582116	ENSG00000227036.6|LINC00511|HNRNPK|HNRNPK	936	-	3.7198946	1.1968603	-1.0	-1.0
chr17	72585931	72586111	ENSG00000227036.6|LINC00511|HNRNPK|HNRNPK	918	-	5.579455	1.086292	-1.0	-1.0
chr17	72382382	72382482	ENSG00000227036.6|LINC00511|HNRNPK|HNRNPK	917	-	5.547358	1.0807551	-1.0	-1.0
chr17	72590861	72591011	ENSG00000227036.6|LINC00511|HNRNPK|HNRNPK	922	-	3.473758	1.1091101	-1.0	-1.0
chr17	72591106	72591341	ENSG00000227036.6|LINC00511|HNRNPK|HNRNPK	981	-	3.7241664	1.731299	-1.0	-1.0
chr17	72426465	72426570	ENSG00000227036.6|LINC00511|HNRNPK|HNRNPK	920	-	5.561776	1.0988462	-1.0	-1.0
chr17	72519061	72519186	ENSG00000227036.6|LINC00511|HNRNPK|HNRNPK	920	-	3.758908	1.0955813	-1.0	-1.0
chr17	72416541	72416656	ENSG00000227036.6|LINC00511|HNRNPK|HNRNPK	959	-	5.9514127	1.38452	-1.0	-1.0
chr17	72569361	72569476	ENSG00000227036.6|LINC00511|HNRNPK|HNRNPK	934	-	5.7103457	1.1837554	-1.0	-1.0
chr17	72426115	72426435	ENSG00000227036.6|LINC00511|HNRNPK|HNRNPK	981	-	6.298756	1.7278682	-1.0	-1.0
chr17	72493326	72493531	ENSG00000227036.6|LINC00511|HNRNPK|HNRNPK	993	-	6.712583	2.1440692	-1.0	-1.0
chr17	72571421	72571596	ENSG00000227036.6|LINC00511|HNRNPK|HNRNPK	972	-	5.051993	1.547081	-1.0	-1.0
chr17	72538066	72538271	ENSG00000227036.6|LINC00511|HNRNPK|HNRNPK	997	-	4.7627125	2.554571	-1.0	-1.0
chr17	72416411	72416511	ENSG00000227036.6|LINC00511|HNRNPK|HNRNPK	906	-	5.4797177	1.026441	-1.0	-1.0
chr17	73007604	73007729	ENSG00000133195.11|SLC39A11|HNRNPK|HNRNPK	941	-	5.75076	1.2303774	-1.0	-1.0
chr17	72837799	72837984	ENSG00000133195.11|SLC39A11|HNRNPK|HNRNPK	947	-	5.854645	1.2725389	-1.0	-1.0
chr17	72724161	72724281	ENSG00000133195.11|SLC39A11|HNRNPK|HNRNPK	906	-	5.451345	1.0280991	-1.0	-1.0
chr17	72843365	72843530	ENSG00000133195.11|SLC39A11|HNRNPK|HNRNPK	921	-	5.567239	1.1038661	-1.0	-1.0
chr17	72783914	72784074	ENSG00000133195.11|SLC39A11|HNRNPK|HNRNPK	939	-	5.7363186	1.2168773	-1.0	-1.0
chr17	72900574	72900719	ENSG00000133195.11|SLC39A11|HNRNPK|HNRNPK	921	-	3.9895942	1.102431	-1.0	-1.0
chr17	72978540	72978715	ENSG00000133195.11|SLC39A11|HNRNPK|HNRNPK	970	-	6.133459	1.524152	-1.0	-1.0
chr17	73050739	73050899	ENSG00000133195.11|SLC39A11|HNRNPK|HNRNPK	902	-	5.4307256	1.0105582	-1.0	-1.0
chr17	72727734	72727919	ENSG00000133195.11|SLC39A11|HNRNPK|HNRNPK	950	-	4.1282134	1.3049995	-1.0	-1.0
chr17	72917384	72917514	ENSG00000133195.11|SLC39A11|HNRNPK|HNRNPK	917	-	5.5351167	1.0826101	-1.0	-1.0
chr17	72802624	72802764	ENSG00000133195.11|SLC39A11|HNRNPK|HNRNPK	905	-	5.4451914	1.0234057	-1.0	-1.0
chr17	72907884	72908024	ENSG00000133195.11|SLC39A11|HNRNPK|HNRNPK	917	-	5.537662	1.0824535	-1.0	-1.0
chr17	72754219	72754394	ENSG00000133195.11|SLC39A11|HNRNPK|HNRNPK	953	-	5.3993626	1.3265458	-1.0	-1.0
chr17	72829363	72829568	ENSG00000133195.11|SLC39A11|HNRNPK|HNRNPK	956	-	5.918958	1.3597206	-1.0	-1.0
chr17	72827258	72827443	ENSG00000133195.11|SLC39A11|HNRNPK|HNRNPK	940	-	5.7864237	1.2246096	-1.0	-1.0
chr17	72829878	72830048	ENSG00000133195.11|SLC39A11|HNRNPK|HNRNPK	945	-	5.786975	1.2579039	-1.0	-1.0
chr17	72895099	72895254	ENSG00000133195.11|SLC39A11|HNRNPK|HNRNPK	927	-	5.6192813	1.1395539	-1.0	-1.0
chr17	73193397	73193562	ENSG00000264860.1|AC097641.1|HNRNPK|HNRNPK	942	+	4.8521233	1.2375548	-1.0	-1.0
chr17	73193399	73193559	ENSG00000166685.11|COG1|HNRNPK|HNRNPK	945	+	4.9517493	1.259814	-1.0	-1.0
chr17	73223975	73224135	ENSG00000133193.12|FAM104A|HNRNPK|HNRNPK	921	-	5.5634685	1.1019468	-1.0	-1.0
chr17	73246924	73247029	ENSG00000141219.15|C17orf80|HNRNPK|HNRNPK	930	+	5.6451993	1.1569897	-1.0	-1.0
chr17	73300343	73300443	ENSG00000179604.9|CDC42EP4|HNRNPK|HNRNPK	901	-	5.4198966	1.0024326	-1.0	-1.0
chr17	73293323	73293513	ENSG00000179604.9|CDC42EP4|HNRNPK|HNRNPK	949	-	5.8216496	1.2958511	-1.0	-1.0
chr17	74206448	74206628	ENSG00000172809.12|RPL38|HNRNPK|HNRNPK	924	+	3.2534754	1.119185	-1.0	-1.0
chr17	74432958	74433188	ENSG00000170412.16|GPRC5C|HNRNPK|HNRNPK	966	+	4.120245	1.4656435	-1.0	-1.0
chr17	74441302	74441492	ENSG00000170412.16|GPRC5C|HNRNPK|HNRNPK	965	+	4.2233715	1.4537832	-1.0	-1.0
chr17	74765065	74765210	ENSG00000109062.11|SLC9A3R1|HNRNPK|HNRNPK	936	+	3.1250248	1.196548	-1.0	-1.0
chr17	74757877	74757977	ENSG00000109062.11|SLC9A3R1|HNRNPK|HNRNPK	913	+	5.5006385	1.0611622	-1.0	-1.0
chr17	74763029	74763179	ENSG00000109062.11|SLC9A3R1|HNRNPK|HNRNPK	942	+	5.7485647	1.2338936	-1.0	-1.0
chr17	74759077	74759277	ENSG00000109062.11|SLC9A3R1|HNRNPK|HNRNPK	958	+	5.960334	1.3762876	-1.0	-1.0
chr17	74749537	74749757	ENSG00000109062.11|SLC9A3R1|HNRNPK|HNRNPK	965	+	4.3932047	1.4520149	-1.0	-1.0
chr17	74755212	74755452	ENSG00000109062.11|SLC9A3R1|HNRNPK|HNRNPK	958	+	4.536758	1.3768742	-1.0	-1.0
chr17	74768652	74768757	ENSG00000109062.11|SLC9A3R1|HNRNPK|HNRNPK	917	+	3.1093478	1.0815451	-1.0	-1.0
chr17	74767706	74767861	ENSG00000109062.11|SLC9A3R1|HNRNPK|HNRNPK	951	+	5.8643255	1.3071941	-1.0	-1.0
chr17	74759892	74760012	ENSG00000109062.11|SLC9A3R1|HNRNPK|HNRNPK	930	+	5.647628	1.154111	-1.0	-1.0
chr17	74759432	74759647	ENSG00000109062.11|SLC9A3R1|HNRNPK|HNRNPK	982	+	4.992394	1.7385292	-1.0	-1.0
chr17	74763695	74763795	ENSG00000109062.11|SLC9A3R1|HNRNPK|HNRNPK	903	+	5.4362373	1.0130976	-1.0	-1.0
chr17	74763184	74763329	ENSG00000109062.11|SLC9A3R1|HNRNPK|HNRNPK	950	+	5.656333	1.302555	-1.0	-1.0
chr17	74761177	74761332	ENSG00000109062.11|SLC9A3R1|HNRNPK|HNRNPK	933	+	5.679306	1.176646	-1.0	-1.0
chr17	74752317	74752462	ENSG00000109062.11|SLC9A3R1|HNRNPK|HNRNPK	932	+	3.180149	1.1652336	-1.0	-1.0
chr17	74767056	74767166	ENSG00000109062.11|SLC9A3R1|HNRNPK|HNRNPK	911	+	5.488537	1.0499977	-1.0	-1.0
chr17	74757677	74757872	ENSG00000109062.11|SLC9A3R1|HNRNPK|HNRNPK	975	+	5.3353195	1.5961714	-1.0	-1.0
chr17	74764440	74764940	ENSG00000109062.11|SLC9A3R1|HNRNPK|HNRNPK	936	+	4.06888	1.1932853	-1.0	-1.0
chr17	74758597	74758972	ENSG00000109062.11|SLC9A3R1|HNRNPK|HNRNPK	974	+	5.1057057	1.5815612	-1.0	-1.0
chr17	74763825	74764420	ENSG00000109062.11|SLC9A3R1|HNRNPK|HNRNPK	974	+	4.2399216	1.5827137	-1.0	-1.0
chr17	74773327	74773597	ENSG00000109065.11|NAT9|HNRNPK|HNRNPK	957	-	5.621533	1.3694719	-1.0	-1.0
chr17	74836966	74837181	ENSG00000109066.13|TMEM104|HNRNPK|HNRNPK	959	+	3.9131172	1.3839111	-1.0	-1.0
chr17	74867550	74867700	ENSG00000161513.11|FDXR|HNRNPK|HNRNPK	943	-	5.107425	1.2452308	-1.0	-1.0
chr17	74865359	74865469	ENSG00000161513.11|FDXR|HNRNPK|HNRNPK	912	-	5.4942794	1.0556505	-1.0	-1.0
chr17	75047644	75047759	ENSG00000180901.10|KCTD2|HNRNPK|HNRNPK	906	+	5.4797177	1.0271099	-1.0	-1.0
chr17	75088044	75088284	ENSG00000170190.15|SLC16A5|HNRNPK|HNRNPK	929	+	5.6328173	1.1480253	-1.0	-1.0
chr17	75093286	75093391	ENSG00000170190.15|SLC16A5|HNRNPK|HNRNPK	903	+	5.447073	1.0129097	-1.0	-1.0
chr17	75142485	75142765	ENSG00000189159.15|JPT1|HNRNPK|HNRNPK	982	-	6.296804	1.7365334	-1.0	-1.0
chr17	75240458	75240713	ENSG00000125447.16|GGA3|HNRNPK|HNRNPK	954	-	3.787828	1.3413924	-1.0	-1.0
chr17	75263073	75263203	ENSG00000125445.10|MRPS7|HNRNPK|HNRNPK	920	+	5.572582	1.0951079	-1.0	-1.0
chr17	75343052	75343202	ENSG00000177885.13|GRB2|HNRNPK|HNRNPK	934	-	5.673903	1.1785088	-1.0	-1.0
chr17	75350987	75351167	ENSG00000177885.13|GRB2|HNRNPK|HNRNPK	913	-	4.6142054	1.0614331	-1.0	-1.0
chr17	75492070	75492175	ENSG00000177728.16|TMEM94|HNRNPK|HNRNPK	943	+	5.7742653	1.241209	-1.0	-1.0
chr17	75491915	75492020	ENSG00000177728.16|TMEM94|HNRNPK|HNRNPK	951	+	5.8868246	1.3104441	-1.0	-1.0
chr17	75499531	75499646	ENSG00000177728.16|TMEM94|HNRNPK|HNRNPK	910	+	5.4810867	1.0471237	-1.0	-1.0
chr17	75564893	75565038	ENSG00000073350.13|LLGL2|HNRNPK|HNRNPK	907	+	2.466833	1.033824	-1.0	-1.0
chr17	75550853	75551073	ENSG00000073350.13|LLGL2|HNRNPK|HNRNPK	959	+	5.9430304	1.3905485	-1.0	-1.0
chr17	75555618	75555768	ENSG00000073350.13|LLGL2|HNRNPK|HNRNPK	926	+	5.6223955	1.1291671	-1.0	-1.0
chr17	75630433	75630543	ENSG00000108469.14|RECQL5|HNRNPK|HNRNPK	903	-	5.430824	1.0130976	-1.0	-1.0
chr17	75639379	75639489	ENSG00000108469.14|RECQL5|HNRNPK|HNRNPK	903	-	5.4253845	1.0110594	-1.0	-1.0
chr17	75626969	75627089	ENSG00000108469.14|RECQL5|HNRNPK|HNRNPK	926	-	5.610295	1.1284511	-1.0	-1.0
chr17	75629560	75629700	ENSG00000108469.14|RECQL5|HNRNPK|HNRNPK	964	-	3.2897398	1.4483424	-1.0	-1.0
chr17	75695882	75695992	ENSG00000161526.14|SAP30BP|HNRNPK|HNRNPK	923	+	5.5862412	1.1126206	-1.0	-1.0
chr17	75812905	75813077	ENSG00000132478.9|UNK|HNRNPK|HNRNPK	934	+	5.675753	1.1792952	-1.0	-1.0
chr17	75812595	75812820	ENSG00000132478.9|UNK|HNRNPK|HNRNPK	939	+	5.7313566	1.2164446	-1.0	-1.0
chr17	75785199	75785344	ENSG00000132478.9|UNK|HNRNPK|HNRNPK	937	+	5.1965895	1.2028738	-1.0	-1.0
chr17	75827674	75827869	ENSG00000092929.11|UNC13D|HNRNPK|HNRNPK	959	-	5.966549	1.3908975	-1.0	-1.0
chr17	75829931	75830076	ENSG00000092929.11|UNC13D|HNRNPK|HNRNPK	924	-	5.594063	1.119646	-1.0	-1.0
chr17	75847977	75848307	ENSG00000132471.11|WBP2|HNRNPK|HNRNPK	996	-	5.2836123	2.3885686	-1.0	-1.0
chr17	75877526	75877701	ENSG00000267801.1|AC087289.5|HNRNPK|HNRNPK	919	+	5.3700504	1.0893762	-1.0	-1.0
chr17	76018610	76018780	ENSG00000167880.7|EVPL|HNRNPK|HNRNPK	927	-	5.6126914	1.136545	-1.0	-1.0
chr17	76049335	76049455	ENSG00000167881.14|SRP68|HNRNPK|HNRNPK	927	-	5.6349096	1.1355368	-1.0	-1.0
chr17	76046239	76046399	ENSG00000167881.14|SRP68|HNRNPK|HNRNPK	933	-	5.673888	1.173875	-1.0	-1.0
chr17	76088356	76088541	ENSG00000182473.21|EXOC7|HNRNPK|HNRNPK	952	-	3.598527	1.3227711	-1.0	-1.0
chr17	76089669	76089808	ENSG00000182473.21|EXOC7|HNRNPK|HNRNPK	957	-	3.4643283	1.3648245	-1.0	-1.0
chr17	76082991	76083161	ENSG00000182473.21|EXOC7|HNRNPK|HNRNPK	939	-	4.6494827	1.218244	-1.0	-1.0
chr17	76094004	76094109	ENSG00000182473.21|EXOC7|HNRNPK|HNRNPK	903	-	5.447073	1.0130976	-1.0	-1.0
chr17	76089853	76089953	ENSG00000182473.21|EXOC7|HNRNPK|HNRNPK	927	-	5.659656	1.1353585	-1.0	-1.0
chr17	76090481	76090616	ENSG00000182473.21|EXOC7|HNRNPK|HNRNPK	949	-	3.5001867	1.294515	-1.0	-1.0
chr17	76088928	76089168	ENSG00000182473.21|EXOC7|HNRNPK|HNRNPK	989	-	6.4156246	1.9601007	-1.0	-1.0
chr17	76083171	76083271	ENSG00000182473.21|EXOC7|HNRNPK|HNRNPK	938	-	5.728506	1.2092482	-1.0	-1.0
chr17	76087341	76087466	ENSG00000182473.21|EXOC7|HNRNPK|HNRNPK	908	-	5.49169	1.036257	-1.0	-1.0
chr17	76287075	76287191	ENSG00000129646.14|QRICH2|HNRNPK|HNRNPK	901	-	5.4198966	1.0028485	-1.0	-1.0
chr17	76274318	76274418	ENSG00000129646.14|QRICH2|HNRNPK|HNRNPK	913	-	5.495478	1.0595362	-1.0	-1.0
chr17	76274988	76275193	ENSG00000129646.14|QRICH2|HNRNPK|HNRNPK	972	-	5.3627787	1.5543785	-1.0	-1.0
chr17	76276877	76277007	ENSG00000129646.14|QRICH2|HNRNPK|HNRNPK	923	-	5.579658	1.1123695	-1.0	-1.0
chr17	76286405	76286610	ENSG00000129646.14|QRICH2|HNRNPK|HNRNPK	986	-	4.782666	1.8397324	-1.0	-1.0
chr17	76282795	76283040	ENSG00000129646.14|QRICH2|HNRNPK|HNRNPK	979	-	4.741545	1.6786121	-1.0	-1.0
chr17	76305481	76305661	ENSG00000129646.14|QRICH2|HNRNPK|HNRNPK	937	-	4.1028724	1.1991878	-1.0	-1.0
chr17	76304660	76304860	ENSG00000129646.14|QRICH2|HNRNPK|HNRNPK	968	-	4.3734536	1.4973655	-1.0	-1.0
chr17	76275498	76275683	ENSG00000129646.14|QRICH2|HNRNPK|HNRNPK	967	-	5.8601823	1.486872	-1.0	-1.0
chr17	76329806	76330001	ENSG00000161542.16|PRPSAP1|HNRNPK|HNRNPK	992	-	4.3152814	2.085291	-1.0	-1.0
chr17	76382079	76382464	ENSG00000161542.16|PRPSAP1|HNRNPK|HNRNPK	977	-	5.4537735	1.633597	-1.0	-1.0
chr17	76331576	76331691	ENSG00000161542.16|PRPSAP1|HNRNPK|HNRNPK	922	-	5.614628	1.1063246	-1.0	-1.0
chr17	76380607	76380792	ENSG00000176170.13|SPHK1|HNRNPK|HNRNPK	951	+	3.1702273	1.3079746	-1.0	-1.0
chr17	76385179	76385291	ENSG00000176170.13|SPHK1|HNRNPK|HNRNPK	916	+	5.5463953	1.0771556	-1.0	-1.0
chr17	76386561	76386766	ENSG00000176170.13|SPHK1|HNRNPK|HNRNPK	999	+	5.314567	2.9995496	-1.0	-1.0
chr17	76442547	76442687	ENSG00000175931.12|UBE2O|HNRNPK|HNRNPK	927	-	4.2123337	1.1381748	-1.0	-1.0
chr17	76390800	76390955	ENSG00000175931.12|UBE2O|HNRNPK|HNRNPK	960	-	5.969165	1.398876	-1.0	-1.0
chr17	76491778	76491888	ENSG00000129667.12|RHBDF2|HNRNPK|HNRNPK	911	-	5.487524	1.0504164	-1.0	-1.0
chr17	76485884	76486079	ENSG00000129667.12|RHBDF2|HNRNPK|HNRNPK	984	-	5.240081	1.8014269	-1.0	-1.0
chr17	76494047	76494237	ENSG00000129667.12|RHBDF2|HNRNPK|HNRNPK	944	-	2.7658696	1.2533106	-1.0	-1.0
chr17	76492558	76493061	ENSG00000129667.12|RHBDF2|HNRNPK|HNRNPK	989	-	5.7945743	1.969087	-1.0	-1.0
chr17	76490513	76490653	ENSG00000129667.12|RHBDF2|HNRNPK|HNRNPK	935	-	4.9124913	1.1881089	-1.0	-1.0
chr17	76493432	76493542	ENSG00000129667.12|RHBDF2|HNRNPK|HNRNPK	925	-	3.364597	1.126897	-1.0	-1.0
chr17	76493061	76493202	ENSG00000129667.12|RHBDF2|HNRNPK|HNRNPK	986	-	4.627867	1.8647659	-1.0	-1.0
chr17	76474248	76474398	ENSG00000129667.12|RHBDF2|HNRNPK|HNRNPK	906	-	4.066317	1.0281556	-1.0	-1.0
chr17	76496457	76496562	ENSG00000129667.12|RHBDF2|HNRNPK|HNRNPK	931	-	5.665984	1.1639273	-1.0	-1.0
chr17	76496082	76496257	ENSG00000129667.12|RHBDF2|HNRNPK|HNRNPK	919	-	5.106118	1.0916349	-1.0	-1.0
chr17	76544335	76544480	ENSG00000161544.9|CYGB|HNRNPK|HNRNPK	907	-	3.6738343	1.0325882	-1.0	-1.0
chr17	76542565	76542765	ENSG00000161544.9|CYGB|HNRNPK|HNRNPK	970	-	6.0945106	1.5260772	-1.0	-1.0
chr17	76545365	76545560	ENSG00000161544.9|CYGB|HNRNPK|HNRNPK	957	-	5.120652	1.3714404	-1.0	-1.0
chr17	76701449	76701749	ENSG00000182534.13|MXRA7|HNRNPK|HNRNPK	936	-	5.7216234	1.1952943	-1.0	-1.0
chr17	76700954	76701414	ENSG00000182534.13|MXRA7|HNRNPK|HNRNPK	952	-	5.013106	1.317817	-1.0	-1.0
chr17	76700844	76700944	ENSG00000182534.13|MXRA7|HNRNPK|HNRNPK	908	-	3.6793563	1.0363171	-1.0	-1.0
chr17	76737679	76737779	ENSG00000092931.11|MFSD11|HNRNPK|HNRNPK	903	+	5.452539	1.0110594	-1.0	-1.0
chr17	76764339	76764494	ENSG00000092931.11|MFSD11|HNRNPK|HNRNPK	933	+	5.6899996	1.1732559	-1.0	-1.0
chr17	76737680	76737780	ENSG00000267168.1|AC005837.2|HNRNPK|HNRNPK	911	+	5.5213556	1.0508823	-1.0	-1.0
chr17	77148601	77148711	ENSG00000129657.14|SEC14L1|HNRNPK|HNRNPK	903	+	5.443455	1.0130334	-1.0	-1.0
chr17	77103861	77104051	ENSG00000129657.14|SEC14L1|HNRNPK|HNRNPK	962	+	4.3222265	1.4205954	-1.0	-1.0
chr17	77406145	77406380	ENSG00000184640.17|SEPT9|HNRNPK|HNRNPK	915	+	3.6489444	1.0696685	-1.0	-1.0
chr17	77375177	77375292	ENSG00000184640.17|SEPT9|HNRNPK|HNRNPK	943	+	5.3202953	1.240608	-1.0	-1.0
chr17	77433701	77433881	ENSG00000184640.17|SEPT9|HNRNPK|HNRNPK	932	+	3.2367706	1.1652015	-1.0	-1.0
chr17	77318432	77318627	ENSG00000184640.17|SEPT9|HNRNPK|HNRNPK	987	+	4.280563	1.8770728	-1.0	-1.0
chr17	77323705	77323811	ENSG00000184640.17|SEPT9|HNRNPK|HNRNPK	959	+	5.987748	1.391596	-1.0	-1.0
chr17	77496862	77496987	ENSG00000184640.17|SEPT9|HNRNPK|HNRNPK	914	+	2.9955547	1.0673312	-1.0	-1.0
chr17	77421155	77421475	ENSG00000184640.17|SEPT9|HNRNPK|HNRNPK	941	+	5.083479	1.2304615	-1.0	-1.0
chr17	77405715	77406010	ENSG00000184640.17|SEPT9|HNRNPK|HNRNPK	945	+	3.3652577	1.2618649	-1.0	-1.0
chr17	77459126	77459226	ENSG00000184640.17|SEPT9|HNRNPK|HNRNPK	905	+	3.0736232	1.0214041	-1.0	-1.0
chr17	77315662	77315777	ENSG00000184640.17|SEPT9|HNRNPK|HNRNPK	912	+	5.4908304	1.0547307	-1.0	-1.0
chr17	77464861	77465091	ENSG00000184640.17|SEPT9|HNRNPK|HNRNPK	979	+	3.3556256	1.6781657	-1.0	-1.0
chr17	77318042	77318407	ENSG00000184640.17|SEPT9|HNRNPK|HNRNPK	978	+	4.9970675	1.6554174	-1.0	-1.0
chr17	77470545	77470715	ENSG00000184640.17|SEPT9|HNRNPK|HNRNPK	910	+	3.9641705	1.0435216	-1.0	-1.0
chr17	77497074	77497219	ENSG00000184640.17|SEPT9|HNRNPK|HNRNPK	947	+	3.9799705	1.2729388	-1.0	-1.0
chr17	77490359	77490474	ENSG00000184640.17|SEPT9|HNRNPK|HNRNPK	919	+	5.599648	1.0936654	-1.0	-1.0
chr17	77457911	77458071	ENSG00000184640.17|SEPT9|HNRNPK|HNRNPK	950	+	5.8276844	1.297239	-1.0	-1.0
chr17	77323438	77323578	ENSG00000184640.17|SEPT9|HNRNPK|HNRNPK	926	+	4.0733523	1.1320083	-1.0	-1.0
chr17	77455424	77455524	ENSG00000184640.17|SEPT9|HNRNPK|HNRNPK	901	+	3.6343756	1.0047011	-1.0	-1.0
chr17	77483904	77484004	ENSG00000184640.17|SEPT9|HNRNPK|HNRNPK	903	+	5.430824	1.0130976	-1.0	-1.0
chr17	77460746	77460896	ENSG00000184640.17|SEPT9|HNRNPK|HNRNPK	943	+	4.772981	1.2439033	-1.0	-1.0
chr17	77327536	77327686	ENSG00000184640.17|SEPT9|HNRNPK|HNRNPK	909	+	4.599792	1.039628	-1.0	-1.0
chr17	77420810	77421150	ENSG00000184640.17|SEPT9|HNRNPK|HNRNPK	966	+	4.8244987	1.4710083	-1.0	-1.0
chr17	77470195	77470320	ENSG00000184640.17|SEPT9|HNRNPK|HNRNPK	965	+	6.0359993	1.453998	-1.0	-1.0
chr17	77357501	77357641	ENSG00000184640.17|SEPT9|HNRNPK|HNRNPK	932	+	5.07006	1.1688874	-1.0	-1.0
chr17	77376778	77376978	ENSG00000184640.17|SEPT9|HNRNPK|HNRNPK	986	+	4.8218822	1.8515164	-1.0	-1.0
chr17	77476998	77477403	ENSG00000184640.17|SEPT9|HNRNPK|HNRNPK	994	+	5.236502	2.222747	-1.0	-1.0
chr17	77422715	77422815	ENSG00000184640.17|SEPT9|HNRNPK|HNRNPK	901	+	5.4198966	1.0024326	-1.0	-1.0
chr17	77300653	77301143	ENSG00000184640.17|SEPT9|HNRNPK|HNRNPK	990	+	5.0865593	1.9885541	-1.0	-1.0
chr17	77419930	77420195	ENSG00000184640.17|SEPT9|HNRNPK|HNRNPK	956	+	5.2522564	1.3570769	-1.0	-1.0
chr17	77311937	77312337	ENSG00000184640.17|SEPT9|HNRNPK|HNRNPK	990	+	3.8971853	2.0221448	-1.0	-1.0
chr17	77426250	77426425	ENSG00000184640.17|SEPT9|HNRNPK|HNRNPK	949	+	5.5647407	1.2925708	-1.0	-1.0
chr17	77425020	77425185	ENSG00000184640.17|SEPT9|HNRNPK|HNRNPK	975	+	5.501664	1.5974166	-1.0	-1.0
chr17	77498607	77498792	ENSG00000184640.17|SEPT9|HNRNPK|HNRNPK	968	+	2.8516204	1.4970641	-1.0	-1.0
chr17	77292174	77292334	ENSG00000184640.17|SEPT9|HNRNPK|HNRNPK	924	+	3.4638581	1.1180209	-1.0	-1.0
chr17	77327876	77328316	ENSG00000184640.17|SEPT9|HNRNPK|HNRNPK	999	+	4.716495	3.0710967	-1.0	-1.0
chr17	77467375	77467490	ENSG00000184640.17|SEPT9|HNRNPK|HNRNPK	922	+	5.6649423	1.1075901	-1.0	-1.0
chr17	77471050	77471370	ENSG00000184640.17|SEPT9|HNRNPK|HNRNPK	969	+	4.057899	1.5127112	-1.0	-1.0
chr17	77416730	77416835	ENSG00000184640.17|SEPT9|HNRNPK|HNRNPK	947	+	5.817152	1.2777839	-1.0	-1.0
chr17	77490024	77490154	ENSG00000184640.17|SEPT9|HNRNPK|HNRNPK	910	+	5.494082	1.0451108	-1.0	-1.0
chr17	77383439	77383539	ENSG00000184640.17|SEPT9|HNRNPK|HNRNPK	949	+	5.840448	1.2935412	-1.0	-1.0
chr17	77288489	77288684	ENSG00000184640.17|SEPT9|HNRNPK|HNRNPK	935	+	5.7041845	1.1840723	-1.0	-1.0
chr17	77456756	77456891	ENSG00000184640.17|SEPT9|HNRNPK|HNRNPK	913	+	3.325253	1.0601113	-1.0	-1.0
chr17	77423550	77423660	ENSG00000184640.17|SEPT9|HNRNPK|HNRNPK	920	+	3.5442126	1.0964292	-1.0	-1.0
chr17	77389549	77389714	ENSG00000184640.17|SEPT9|HNRNPK|HNRNPK	926	+	5.670869	1.1316884	-1.0	-1.0
chr17	77403798	77404008	ENSG00000184640.17|SEPT9|HNRNPK|HNRNPK	976	+	3.0075066	1.6190808	-1.0	-1.0
chr17	77430411	77430516	ENSG00000184640.17|SEPT9|HNRNPK|HNRNPK	907	+	3.6929326	1.0327207	-1.0	-1.0
chr17	77436441	77436616	ENSG00000184640.17|SEPT9|HNRNPK|HNRNPK	919	+	2.802723	1.0928218	-1.0	-1.0
chr17	77292034	77292174	ENSG00000184640.17|SEPT9|HNRNPK|HNRNPK	967	+	5.2918286	1.4763978	-1.0	-1.0
chr17	77417855	77418015	ENSG00000184640.17|SEPT9|HNRNPK|HNRNPK	920	+	5.554839	1.0982999	-1.0	-1.0
chr17	77295668	77295778	ENSG00000184640.17|SEPT9|HNRNPK|HNRNPK	909	+	3.7117286	1.0420486	-1.0	-1.0
chr17	77325396	77325506	ENSG00000184640.17|SEPT9|HNRNPK|HNRNPK	906	+	3.6666408	1.0274395	-1.0	-1.0
chr17	77356571	77357231	ENSG00000184640.17|SEPT9|HNRNPK|HNRNPK	969	+	4.585779	1.5148885	-1.0	-1.0
chr17	77410740	77410975	ENSG00000184640.17|SEPT9|HNRNPK|HNRNPK	925	+	4.7030535	1.1254716	-1.0	-1.0
chr17	77453078	77453178	ENSG00000184640.17|SEPT9|HNRNPK|HNRNPK	901	+	2.9935555	1.0032883	-1.0	-1.0
chr17	77323043	77323148	ENSG00000184640.17|SEPT9|HNRNPK|HNRNPK	958	+	5.9576783	1.3725169	-1.0	-1.0
chr17	77451243	77451423	ENSG00000184640.17|SEPT9|HNRNPK|HNRNPK	993	+	5.65198	2.161516	-1.0	-1.0
chr17	77482474	77482669	ENSG00000184640.17|SEPT9|HNRNPK|HNRNPK	914	+	5.5134764	1.065133	-1.0	-1.0
chr17	77378798	77378918	ENSG00000184640.17|SEPT9|HNRNPK|HNRNPK	918	+	5.6181874	1.0880449	-1.0	-1.0
chr17	77432286	77432421	ENSG00000184640.17|SEPT9|HNRNPK|HNRNPK	947	+	3.984742	1.274321	-1.0	-1.0
chr17	77324216	77324406	ENSG00000184640.17|SEPT9|HNRNPK|HNRNPK	936	+	4.8977284	1.1928353	-1.0	-1.0
chr17	77457131	77457231	ENSG00000184640.17|SEPT9|HNRNPK|HNRNPK	954	+	5.90114	1.3360527	-1.0	-1.0
chr17	77437316	77437416	ENSG00000184640.17|SEPT9|HNRNPK|HNRNPK	903	+	5.4743037	1.0130976	-1.0	-1.0
chr17	77420545	77420785	ENSG00000184640.17|SEPT9|HNRNPK|HNRNPK	995	+	5.614263	2.2709384	-1.0	-1.0
chr17	77457521	77457686	ENSG00000184640.17|SEPT9|HNRNPK|HNRNPK	905	+	2.9664912	1.0226575	-1.0	-1.0
chr17	77433891	77434001	ENSG00000184640.17|SEPT9|HNRNPK|HNRNPK	910	+	5.477367	1.0451407	-1.0	-1.0
chr17	77422875	77423000	ENSG00000184640.17|SEPT9|HNRNPK|HNRNPK	914	+	5.527115	1.0651346	-1.0	-1.0
chr17	77311407	77311587	ENSG00000184640.17|SEPT9|HNRNPK|HNRNPK	937	+	5.2180705	1.1986794	-1.0	-1.0
chr17	77459996	77460156	ENSG00000184640.17|SEPT9|HNRNPK|HNRNPK	915	+	4.0728407	1.0708477	-1.0	-1.0
chr17	77457276	77457481	ENSG00000184640.17|SEPT9|HNRNPK|HNRNPK	985	+	3.3080895	1.8113333	-1.0	-1.0
chr17	77499092	77499312	ENSG00000184640.17|SEPT9|HNRNPK|HNRNPK	918	+	2.2669022	1.0844517	-1.0	-1.0
chr17	77494295	77494405	ENSG00000184640.17|SEPT9|HNRNPK|HNRNPK	928	+	5.6156125	1.1407665	-1.0	-1.0
chr17	77419140	77419270	ENSG00000184640.17|SEPT9|HNRNPK|HNRNPK	918	+	5.543305	1.0874392	-1.0	-1.0
chr17	77426510	77426665	ENSG00000184640.17|SEPT9|HNRNPK|HNRNPK	942	+	3.6529884	1.234964	-1.0	-1.0
chr17	77322498	77322609	ENSG00000184640.17|SEPT9|HNRNPK|HNRNPK	924	+	3.3013358	1.1185828	-1.0	-1.0
chr17	77354421	77354521	ENSG00000184640.17|SEPT9|HNRNPK|HNRNPK	901	+	5.4198966	1.0030257	-1.0	-1.0
chr17	77453638	77453824	ENSG00000184640.17|SEPT9|HNRNPK|HNRNPK	923	+	3.1792414	1.1144755	-1.0	-1.0
chr17	77325736	77326311	ENSG00000184640.17|SEPT9|HNRNPK|HNRNPK	969	+	3.8419018	1.5030954	-1.0	-1.0
chr17	77392944	77393044	ENSG00000184640.17|SEPT9|HNRNPK|HNRNPK	903	+	3.6378002	1.0110594	-1.0	-1.0
chr17	77369981	77370086	ENSG00000184640.17|SEPT9|HNRNPK|HNRNPK	939	+	5.7329135	1.2181132	-1.0	-1.0
chr17	77437711	77437836	ENSG00000184640.17|SEPT9|HNRNPK|HNRNPK	909	+	5.474109	1.0391634	-1.0	-1.0
chr17	77314602	77314822	ENSG00000184640.17|SEPT9|HNRNPK|HNRNPK	985	+	5.7196712	1.8326645	-1.0	-1.0
chr17	77310692	77311032	ENSG00000184640.17|SEPT9|HNRNPK|HNRNPK	997	+	6.128868	2.5308526	-1.0	-1.0
chr17	77407715	77407825	ENSG00000184640.17|SEPT9|HNRNPK|HNRNPK	919	+	5.5511847	1.0889282	-1.0	-1.0
chr17	77316222	77316327	ENSG00000184640.17|SEPT9|HNRNPK|HNRNPK	912	+	5.491375	1.0566279	-1.0	-1.0
chr17	77458441	77458541	ENSG00000184640.17|SEPT9|HNRNPK|HNRNPK	945	+	5.7981844	1.2604171	-1.0	-1.0
chr17	77372576	77372731	ENSG00000184640.17|SEPT9|HNRNPK|HNRNPK	944	+	5.854045	1.2515173	-1.0	-1.0
chr17	77387834	77387999	ENSG00000184640.17|SEPT9|HNRNPK|HNRNPK	962	+	5.981661	1.4202439	-1.0	-1.0
chr17	77458086	77458326	ENSG00000184640.17|SEPT9|HNRNPK|HNRNPK	947	+	2.996516	1.2776326	-1.0	-1.0
chr17	77426115	77426235	ENSG00000184640.17|SEPT9|HNRNPK|HNRNPK	922	+	3.13205	1.1098303	-1.0	-1.0
chr17	77451088	77451238	ENSG00000184640.17|SEPT9|HNRNPK|HNRNPK	930	+	3.8347452	1.1528237	-1.0	-1.0
chr17	77493240	77493340	ENSG00000184640.17|SEPT9|HNRNPK|HNRNPK	908	+	3.6793563	1.0351079	-1.0	-1.0
chr17	77380624	77380744	ENSG00000184640.17|SEPT9|HNRNPK|HNRNPK	912	+	3.705344	1.0576338	-1.0	-1.0
chr17	77493124	77493230	ENSG00000184640.17|SEPT9|HNRNPK|HNRNPK	969	+	5.465919	1.5052013	-1.0	-1.0
chr17	77309417	77309642	ENSG00000184640.17|SEPT9|HNRNPK|HNRNPK	995	+	4.9312997	2.311103	-1.0	-1.0
chr17	77489084	77489269	ENSG00000184640.17|SEPT9|HNRNPK|HNRNPK	932	+	5.661015	1.169122	-1.0	-1.0
chr17	77421495	77421600	ENSG00000184640.17|SEPT9|HNRNPK|HNRNPK	908	+	5.4790077	1.0365474	-1.0	-1.0
chr17	77287111	77287231	ENSG00000184640.17|SEPT9|HNRNPK|HNRNPK	921	+	5.6085935	1.1021363	-1.0	-1.0
chr17	77327086	77327426	ENSG00000184640.17|SEPT9|HNRNPK|HNRNPK	977	+	3.933395	1.6433909	-1.0	-1.0
chr17	77470194	77470319	ENSG00000267263.1|AC111170.2|HNRNPK|HNRNPK	964	+	6.028277	1.4468164	-1.0	-1.0
chr17	77470544	77470714	ENSG00000267263.1|AC111170.2|HNRNPK|HNRNPK	908	+	4.1250534	1.0381895	-1.0	-1.0
chr17	78034392	78034587	ENSG00000078687.17|TNRC6C|HNRNPK|HNRNPK	936	+	5.7594395	1.1928645	-1.0	-1.0
chr17	78127855	78128045	ENSG00000141524.15|TMC6|HNRNPK|HNRNPK	964	-	5.304791	1.4482261	-1.0	-1.0
chr17	78128515	78128611	ENSG00000141524.15|TMC6|HNRNPK|HNRNPK	903	-	3.0128856	1.0110594	-1.0	-1.0
chr17	78120836	78120946	ENSG00000141524.15|TMC6|HNRNPK|HNRNPK	903	-	5.4253845	1.0110594	-1.0	-1.0
chr17	78121364	78121474	ENSG00000141524.15|TMC6|HNRNPK|HNRNPK	909	-	5.500561	1.0395389	-1.0	-1.0
chr17	78127050	78127245	ENSG00000141524.15|TMC6|HNRNPK|HNRNPK	959	-	4.168364	1.3862748	-1.0	-1.0
chr17	78124198	78124543	ENSG00000141524.15|TMC6|HNRNPK|HNRNPK	994	-	5.6123767	2.2298086	-1.0	-1.0
chr17	78115859	78116089	ENSG00000141524.15|TMC6|HNRNPK|HNRNPK	968	-	6.0790167	1.4990743	-1.0	-1.0
chr17	78115284	78115759	ENSG00000141524.15|TMC6|HNRNPK|HNRNPK	998	-	5.6812277	2.7303412	-1.0	-1.0
chr17	78119181	78119306	ENSG00000141524.15|TMC6|HNRNPK|HNRNPK	917	-	5.53393	1.0819328	-1.0	-1.0
chr17	78205753	78205945	ENSG00000183077.15|AFMID|HNRNPK|HNRNPK	987	+	4.0465117	1.9012007	-1.0	-1.0
chr17	78198795	78199040	ENSG00000183077.15|AFMID|HNRNPK|HNRNPK	974	+	2.9327657	1.5866554	-1.0	-1.0
chr17	78207065	78207195	ENSG00000183077.15|AFMID|HNRNPK|HNRNPK	904	+	5.438306	1.0190679	-1.0	-1.0
chr17	78205225	78205439	ENSG00000183077.15|AFMID|HNRNPK|HNRNPK	991	+	3.6372843	2.0705714	-1.0	-1.0
chr17	78205518	78205602	ENSG00000183077.15|AFMID|HNRNPK|HNRNPK	996	+	3.767895	2.3984404	-1.0	-1.0
chr17	78419785	78419995	ENSG00000087157.18|PGS1|HNRNPK|HNRNPK	955	+	5.8926167	1.3462974	-1.0	-1.0
chr17	78402110	78402215	ENSG00000087157.18|PGS1|HNRNPK|HNRNPK	903	+	5.4253845	1.0110594	-1.0	-1.0
chr17	78423136	78423266	ENSG00000087157.18|PGS1|HNRNPK|HNRNPK	903	+	3.0128856	1.0110594	-1.0	-1.0
chr17	78720015	78720180	ENSG00000108669.16|CYTH1|HNRNPK|HNRNPK	916	-	5.524796	1.077697	-1.0	-1.0
chr17	78764907	78765022	ENSG00000108669.16|CYTH1|HNRNPK|HNRNPK	903	-	5.4416466	1.0130976	-1.0	-1.0
chr17	78697689	78697839	ENSG00000108669.16|CYTH1|HNRNPK|HNRNPK	910	-	5.2301717	1.0446994	-1.0	-1.0
chr17	78823478	78823618	ENSG00000055483.19|USP36|HNRNPK|HNRNPK	932	-	5.6917033	1.1684763	-1.0	-1.0
chr17	78792250	78792395	ENSG00000055483.19|USP36|HNRNPK|HNRNPK	958	-	5.9530435	1.3755877	-1.0	-1.0
chr17	78792500	78792630	ENSG00000055483.19|USP36|HNRNPK|HNRNPK	914	-	5.5207143	1.0657958	-1.0	-1.0
chr17	78878654	78878819	ENSG00000178404.9|CEP295NL|HNRNPK|HNRNPK	912	-	5.4970303	1.0562409	-1.0	-1.0
chr17	78878655	78878820	ENSG00000035862.12|TIMP2|HNRNPK|HNRNPK	913	-	5.5016837	1.0588562	-1.0	-1.0
chr17	78974408	78974630	ENSG00000108679.12|LGALS3BP|HNRNPK|HNRNPK	996	-	7.014968	2.4320145	-1.0	-1.0
chr17	78976551	78976661	ENSG00000108679.12|LGALS3BP|HNRNPK|HNRNPK	921	-	5.5601473	1.1001519	-1.0	-1.0
chr17	78977628	78977958	ENSG00000108679.12|LGALS3BP|HNRNPK|HNRNPK	988	-	6.512694	1.9387319	-1.0	-1.0
chr17	79006453	79006583	ENSG00000171302.16|CANT1|HNRNPK|HNRNPK	910	-	5.4935384	1.0476866	-1.0	-1.0
chr17	79008736	79009036	ENSG00000171302.16|CANT1|HNRNPK|HNRNPK	988	-	6.4272823	1.9285772	-1.0	-1.0
chr17	79009301	79009406	ENSG00000171302.16|CANT1|HNRNPK|HNRNPK	912	-	5.5041885	1.0579305	-1.0	-1.0
chr17	79007848	79008008	ENSG00000171302.16|CANT1|HNRNPK|HNRNPK	930	-	5.66599	1.1555007	-1.0	-1.0
chr17	79009461	79009663	ENSG00000171302.16|CANT1|HNRNPK|HNRNPK	950	-	3.356255	1.303548	-1.0	-1.0
chr17	79004835	79005030	ENSG00000171302.16|CANT1|HNRNPK|HNRNPK	949	-	5.6519403	1.2964053	-1.0	-1.0
chr17	79003880	79004465	ENSG00000171302.16|CANT1|HNRNPK|HNRNPK	994	-	5.628312	2.2110946	-1.0	-1.0
chr17	79005055	79005310	ENSG00000171302.16|CANT1|HNRNPK|HNRNPK	980	-	5.045096	1.7067876	-1.0	-1.0
chr17	79027051	79027231	ENSG00000265096.1|C1QTNF1-AS1|HNRNPK|HNRNPK	930	-	3.1738167	1.1549479	-1.0	-1.0
chr17	79023341	79023466	ENSG00000265096.1|C1QTNF1-AS1|HNRNPK|HNRNPK	926	-	5.6086526	1.13098	-1.0	-1.0
chr17	79082067	79082187	ENSG00000167280.16|ENGASE|HNRNPK|HNRNPK	943	+	5.766492	1.2416782	-1.0	-1.0
chr17	79084135	79084234	ENSG00000167280.16|ENGASE|HNRNPK|HNRNPK	913	+	5.510943	1.0610721	-1.0	-1.0
chr17	79836757	79836927	ENSG00000141582.14|CBX4|HNRNPK|HNRNPK	917	-	3.7885187	1.0824009	-1.0	-1.0
chr17	79941837	79942017	ENSG00000167291.15|TBC1D16|HNRNPK|HNRNPK	914	-	4.485719	1.0653992	-1.0	-1.0
chr17	79987568	79987718	ENSG00000167291.15|TBC1D16|HNRNPK|HNRNPK	943	-	5.8258357	1.2445155	-1.0	-1.0
chr17	79991853	79992023	ENSG00000167291.15|TBC1D16|HNRNPK|HNRNPK	933	-	5.684749	1.1745838	-1.0	-1.0
chr17	79944737	79944857	ENSG00000167291.15|TBC1D16|HNRNPK|HNRNPK	903	-	5.430824	1.0130976	-1.0	-1.0
chr17	79957583	79957698	ENSG00000167291.15|TBC1D16|HNRNPK|HNRNPK	915	-	5.521146	1.0715625	-1.0	-1.0
chr17	79971733	79971968	ENSG00000167291.15|TBC1D16|HNRNPK|HNRNPK	926	-	3.432473	1.1331987	-1.0	-1.0
chr17	79980863	79980983	ENSG00000167291.15|TBC1D16|HNRNPK|HNRNPK	930	-	3.8390925	1.1549641	-1.0	-1.0
chr17	79948351	79948761	ENSG00000167291.15|TBC1D16|HNRNPK|HNRNPK	987	-	5.8235216	1.8786781	-1.0	-1.0
chr17	79987848	79987963	ENSG00000167291.15|TBC1D16|HNRNPK|HNRNPK	909	-	5.485039	1.0426033	-1.0	-1.0
chr17	79970213	79970333	ENSG00000167291.15|TBC1D16|HNRNPK|HNRNPK	902	-	3.6378002	1.010549	-1.0	-1.0
chr17	79991458	79991793	ENSG00000167291.15|TBC1D16|HNRNPK|HNRNPK	934	-	5.2652864	1.1810809	-1.0	-1.0
chr17	80036767	80037012	ENSG00000141519.14|CCDC40|HNRNPK|HNRNPK	927	+	5.6188774	1.1394438	-1.0	-1.0
chr17	80065070	80065250	ENSG00000141519.14|CCDC40|HNRNPK|HNRNPK	917	+	5.533024	1.0830662	-1.0	-1.0
chr17	80103343	80103478	ENSG00000171298.12|GAA|HNRNPK|HNRNPK	920	+	5.564077	1.0961756	-1.0	-1.0
chr17	80201222	80201362	ENSG00000262580.5|AC087741.1|HNRNPK|HNRNPK	905	-	5.4570456	1.0237787	-1.0	-1.0
chr17	80205567	80205722	ENSG00000262580.5|AC087741.1|HNRNPK|HNRNPK	948	-	4.3125963	1.2871453	-1.0	-1.0
chr17	80204377	80204487	ENSG00000262580.5|AC087741.1|HNRNPK|HNRNPK	931	-	5.714243	1.1634876	-1.0	-1.0
chr17	80219672	80219897	ENSG00000181523.12|SGSH|HNRNPK|HNRNPK	952	-	5.8764243	1.3190389	-1.0	-1.0
chr17	80220027	80220132	ENSG00000181523.12|SGSH|HNRNPK|HNRNPK	903	-	5.4362373	1.0130976	-1.0	-1.0
chr17	80224792	80224987	ENSG00000181045.14|SLC26A11|HNRNPK|HNRNPK	932	+	3.5177062	1.1687416	-1.0	-1.0
chr17	80250217	80250412	ENSG00000181045.14|SLC26A11|HNRNPK|HNRNPK	968	+	6.0888743	1.490563	-1.0	-1.0
chr17	80248674	80248834	ENSG00000181045.14|SLC26A11|HNRNPK|HNRNPK	956	+	5.8956776	1.352282	-1.0	-1.0
chr17	80365369	80365514	ENSG00000173821.19|RNF213|HNRNPK|HNRNPK	937	+	5.7149954	1.203769	-1.0	-1.0
chr17	80359004	80359179	ENSG00000173821.19|RNF213|HNRNPK|HNRNPK	931	+	5.653078	1.1626151	-1.0	-1.0
chr17	80295128	80295228	ENSG00000173821.19|RNF213|HNRNPK|HNRNPK	903	+	5.430824	1.0130976	-1.0	-1.0
chr17	80373300	80373400	ENSG00000173821.19|RNF213|HNRNPK|HNRNPK	928	+	5.626162	1.1450984	-1.0	-1.0
chr17	80387676	80387851	ENSG00000173821.19|RNF213|HNRNPK|HNRNPK	941	+	5.764034	1.2257532	-1.0	-1.0
chr17	80264733	80264928	ENSG00000173821.19|RNF213|HNRNPK|HNRNPK	953	+	4.4771285	1.3295159	-1.0	-1.0
chr17	80308301	80308646	ENSG00000173821.19|RNF213|HNRNPK|HNRNPK	980	+	5.495077	1.6949376	-1.0	-1.0
chr17	80292687	80292787	ENSG00000173821.19|RNF213|HNRNPK|HNRNPK	921	+	5.557366	1.1017469	-1.0	-1.0
chr17	80264508	80264633	ENSG00000173821.19|RNF213|HNRNPK|HNRNPK	935	+	3.8787873	1.1857235	-1.0	-1.0
chr17	80424018	80424128	ENSG00000173818.16|ENDOV|HNRNPK|HNRNPK	925	+	5.612235	1.123574	-1.0	-1.0
chr17	80423891	80424018	ENSG00000173818.16|ENDOV|HNRNPK|HNRNPK	919	+	5.552685	1.0940334	-1.0	-1.0
chr17	80416683	80416838	ENSG00000173818.16|ENDOV|HNRNPK|HNRNPK	933	+	3.2780113	1.1707741	-1.0	-1.0
chr17	80416488	80416588	ENSG00000173818.16|ENDOV|HNRNPK|HNRNPK	902	+	5.452539	1.0107633	-1.0	-1.0
chr17	80860404	80860589	ENSG00000141564.13|RPTOR|HNRNPK|HNRNPK	940	+	5.783406	1.2226223	-1.0	-1.0
chr17	80652225	80652355	ENSG00000141564.13|RPTOR|HNRNPK|HNRNPK	909	+	5.465438	1.0386459	-1.0	-1.0
chr17	80845447	80845747	ENSG00000141564.13|RPTOR|HNRNPK|HNRNPK	972	+	4.9142976	1.5573881	-1.0	-1.0
chr17	80879144	80879614	ENSG00000141564.13|RPTOR|HNRNPK|HNRNPK	997	+	6.982207	2.5506177	-1.0	-1.0
chr17	80679880	80680040	ENSG00000141564.13|RPTOR|HNRNPK|HNRNPK	904	+	5.445897	1.017904	-1.0	-1.0
chr17	80772340	80772645	ENSG00000141564.13|RPTOR|HNRNPK|HNRNPK	993	+	6.6255145	2.130323	-1.0	-1.0
chr17	80591096	80591286	ENSG00000141564.13|RPTOR|HNRNPK|HNRNPK	939	+	5.713259	1.2113492	-1.0	-1.0
chr17	80846072	80846187	ENSG00000141564.13|RPTOR|HNRNPK|HNRNPK	905	+	3.666443	1.0237803	-1.0	-1.0
chr17	80895245	80895405	ENSG00000141564.13|RPTOR|HNRNPK|HNRNPK	939	+	5.0463843	1.2181159	-1.0	-1.0
chr17	80963712	80963917	ENSG00000141564.13|RPTOR|HNRNPK|HNRNPK	965	+	6.0087905	1.4613026	-1.0	-1.0
chr17	80898600	80898815	ENSG00000141564.13|RPTOR|HNRNPK|HNRNPK	975	+	6.228295	1.6014457	-1.0	-1.0
chr17	80650635	80650845	ENSG00000141564.13|RPTOR|HNRNPK|HNRNPK	975	+	6.1616836	1.6027375	-1.0	-1.0
chr17	80663635	80663820	ENSG00000141564.13|RPTOR|HNRNPK|HNRNPK	952	+	5.871916	1.3213949	-1.0	-1.0
chr17	80902680	80902860	ENSG00000141564.13|RPTOR|HNRNPK|HNRNPK	928	+	5.6394134	1.1446667	-1.0	-1.0
chr17	80799679	80799829	ENSG00000141564.13|RPTOR|HNRNPK|HNRNPK	925	+	5.615429	1.1272261	-1.0	-1.0
chr17	80770975	80771200	ENSG00000141564.13|RPTOR|HNRNPK|HNRNPK	945	+	5.7896657	1.2622437	-1.0	-1.0
chr17	80660560	80660690	ENSG00000141564.13|RPTOR|HNRNPK|HNRNPK	922	+	5.5741935	1.109021	-1.0	-1.0
chr17	80858124	80858389	ENSG00000141564.13|RPTOR|HNRNPK|HNRNPK	950	+	5.2126484	1.3038198	-1.0	-1.0
chr17	80559006	80559176	ENSG00000141564.13|RPTOR|HNRNPK|HNRNPK	948	+	5.813785	1.285415	-1.0	-1.0
chr17	80858009	80858119	ENSG00000141564.13|RPTOR|HNRNPK|HNRNPK	960	+	5.978891	1.4026295	-1.0	-1.0
chr17	80852564	80853149	ENSG00000141564.13|RPTOR|HNRNPK|HNRNPK	959	+	5.925267	1.3826312	-1.0	-1.0
chr17	80660715	80660955	ENSG00000141564.13|RPTOR|HNRNPK|HNRNPK	983	+	4.602275	1.766179	-1.0	-1.0
chr17	80963137	80963242	ENSG00000141564.13|RPTOR|HNRNPK|HNRNPK	926	+	5.609396	1.1313497	-1.0	-1.0
chr17	80878859	80879059	ENSG00000141564.13|RPTOR|HNRNPK|HNRNPK	987	+	6.0854087	1.8744825	-1.0	-1.0
chr17	80677440	80677620	ENSG00000141564.13|RPTOR|HNRNPK|HNRNPK	946	+	5.8866706	1.2642492	-1.0	-1.0
chr17	80910042	80910237	ENSG00000141564.13|RPTOR|HNRNPK|HNRNPK	976	+	6.2145896	1.6256568	-1.0	-1.0
chr17	80808579	80808764	ENSG00000141564.13|RPTOR|HNRNPK|HNRNPK	961	+	5.9847574	1.4142407	-1.0	-1.0
chr17	80929970	80930570	ENSG00000141564.13|RPTOR|HNRNPK|HNRNPK	984	+	4.745694	1.7866808	-1.0	-1.0
chr17	80998800	80998990	ENSG00000176108.9|CHMP6|HNRNPK|HNRNPK	937	+	3.3167055	1.202088	-1.0	-1.0
chr17	81003528	81003683	ENSG00000176108.9|CHMP6|HNRNPK|HNRNPK	916	+	4.097476	1.0740881	-1.0	-1.0
chr17	81004763	81004938	ENSG00000176108.9|CHMP6|HNRNPK|HNRNPK	946	+	5.8013797	1.2681376	-1.0	-1.0
chr17	81004759	81004939	ENSG00000280351.2|AC127496.7|HNRNPK|HNRNPK	944	+	5.780046	1.2537018	-1.0	-1.0
chr17	81003529	81003684	ENSG00000280351.2|AC127496.7|HNRNPK|HNRNPK	914	+	4.050098	1.0634185	-1.0	-1.0
chr17	81081562	81081742	ENSG00000175866.15|BAIAP2|HNRNPK|HNRNPK	930	+	5.645341	1.1574224	-1.0	-1.0
chr17	81111724	81111854	ENSG00000175866.15|BAIAP2|HNRNPK|HNRNPK	947	+	5.820603	1.2742426	-1.0	-1.0
chr17	81100665	81100845	ENSG00000175866.15|BAIAP2|HNRNPK|HNRNPK	930	+	5.6474566	1.1572622	-1.0	-1.0
chr17	81060302	81060437	ENSG00000175866.15|BAIAP2|HNRNPK|HNRNPK	952	+	5.984415	1.3186332	-1.0	-1.0
chr17	81108589	81108734	ENSG00000175866.15|BAIAP2|HNRNPK|HNRNPK	941	+	5.7760077	1.2296575	-1.0	-1.0
chr17	81071776	81071901	ENSG00000175866.15|BAIAP2|HNRNPK|HNRNPK	904	+	5.441611	1.0160545	-1.0	-1.0
chr17	81085730	81085905	ENSG00000175866.15|BAIAP2|HNRNPK|HNRNPK	943	+	5.776015	1.2471993	-1.0	-1.0
chr17	81140866	81141046	ENSG00000181409.11|AATK|HNRNPK|HNRNPK	930	-	5.643758	1.1545672	-1.0	-1.0
chr17	81150061	81150181	ENSG00000181409.11|AATK|HNRNPK|HNRNPK	912	-	5.578426	1.0537481	-1.0	-1.0
chr17	81205296	81205506	ENSG00000141577.13|CEP131|HNRNPK|HNRNPK	971	-	4.730694	1.5327722	-1.0	-1.0
chr17	81197475	81197645	ENSG00000141577.13|CEP131|HNRNPK|HNRNPK	933	-	5.681892	1.1771356	-1.0	-1.0
chr17	81236444	81236604	ENSG00000167302.10|TEPSIN|HNRNPK|HNRNPK	920	-	5.557861	1.0964053	-1.0	-1.0
chr17	81230351	81230456	ENSG00000167302.10|TEPSIN|HNRNPK|HNRNPK	917	-	5.531471	1.0819628	-1.0	-1.0
chr17	81254840	81255015	ENSG00000157637.12|SLC38A10|HNRNPK|HNRNPK	946	-	5.8027687	1.2672501	-1.0	-1.0
chr17	81251951	81252131	ENSG00000157637.12|SLC38A10|HNRNPK|HNRNPK	926	-	4.843694	1.1297653	-1.0	-1.0
chr17	81269554	81269684	ENSG00000157637.12|SLC38A10|HNRNPK|HNRNPK	907	-	5.4638376	1.0336968	-1.0	-1.0
chr17	81277733	81277863	ENSG00000157637.12|SLC38A10|HNRNPK|HNRNPK	942	-	5.770147	1.2382182	-1.0	-1.0
chr17	81247174	81247284	ENSG00000157637.12|SLC38A10|HNRNPK|HNRNPK	924	-	5.605631	1.1174543	-1.0	-1.0
chr17	81248625	81250069	ENSG00000157637.12|SLC38A10|HNRNPK|HNRNPK	999	-	4.7158675	2.853354	-1.0	-1.0
chr17	81279383	81279513	ENSG00000157637.12|SLC38A10|HNRNPK|HNRNPK	903	-	5.4362373	1.0130976	-1.0	-1.0
chr17	81250243	81250428	ENSG00000157637.12|SLC38A10|HNRNPK|HNRNPK	930	-	5.366969	1.1577356	-1.0	-1.0
chr17	81250438	81250583	ENSG00000157637.12|SLC38A10|HNRNPK|HNRNPK	912	-	5.299803	1.0547296	-1.0	-1.0
chr17	81250926	81251151	ENSG00000157637.12|SLC38A10|HNRNPK|HNRNPK	950	-	3.3748167	1.2972293	-1.0	-1.0
chr17	81256225	81256330	ENSG00000157637.12|SLC38A10|HNRNPK|HNRNPK	924	-	5.584548	1.116683	-1.0	-1.0
chr17	81251611	81251721	ENSG00000157637.12|SLC38A10|HNRNPK|HNRNPK	925	-	2.9343717	1.1262165	-1.0	-1.0
chr17	81251206	81251536	ENSG00000157637.12|SLC38A10|HNRNPK|HNRNPK	966	-	5.2241883	1.4645355	-1.0	-1.0
chr17	81277868	81278088	ENSG00000157637.12|SLC38A10|HNRNPK|HNRNPK	925	-	5.6192403	1.122842	-1.0	-1.0
chr17	81305362	81305497	ENSG00000185168.5|LINC00482|HNRNPK|HNRNPK	931	-	5.740303	1.1595752	-1.0	-1.0
chr17	81388620	81388780	ENSG00000262877.4|AC110285.2|HNRNPK|HNRNPK	917	-	5.5473266	1.0816034	-1.0	-1.0
chr17	81408599	81408699	ENSG00000266074.8|BAHCC1|HNRNPK|HNRNPK	906	+	5.4797177	1.02792	-1.0	-1.0
chr17	81408784	81408924	ENSG00000266074.8|BAHCC1|HNRNPK|HNRNPK	916	+	5.526156	1.073593	-1.0	-1.0
chr17	81565365	81565465	ENSG00000182446.13|NPLOC4|HNRNPK|HNRNPK	903	-	5.430824	1.0130976	-1.0	-1.0
chr17	81636528	81636653	ENSG00000182446.13|NPLOC4|HNRNPK|HNRNPK	942	-	5.7842455	1.2352741	-1.0	-1.0
chr17	81701652	81701837	ENSG00000185359.12|HGS|HNRNPK|HNRNPK	949	+	3.313023	1.2929342	-1.0	-1.0
chr17	81696040	81696310	ENSG00000185359.12|HGS|HNRNPK|HNRNPK	994	+	6.622509	2.227774	-1.0	-1.0
chr17	81695298	81695428	ENSG00000185359.12|HGS|HNRNPK|HNRNPK	903	+	5.4253845	1.0110171	-1.0	-1.0
chr17	81694390	81694510	ENSG00000185359.12|HGS|HNRNPK|HNRNPK	913	+	3.7100577	1.0607697	-1.0	-1.0
chr17	81720035	81720345	ENSG00000262660.1|AC139530.2|HNRNPK|HNRNPK	978	+	5.1937237	1.6663176	-1.0	-1.0
chr17	81719391	81719706	ENSG00000262660.1|AC139530.2|HNRNPK|HNRNPK	982	+	5.403459	1.7491773	-1.0	-1.0
chr17	81708563	81708728	ENSG00000262660.1|AC139530.2|HNRNPK|HNRNPK	925	+	5.609649	1.1240633	-1.0	-1.0
chr17	81715786	81715896	ENSG00000262660.1|AC139530.2|HNRNPK|HNRNPK	923	+	5.578355	1.1139278	-1.0	-1.0
chr17	81714103	81714208	ENSG00000262660.1|AC139530.2|HNRNPK|HNRNPK	930	+	5.642652	1.1566355	-1.0	-1.0
chr17	81714106	81714206	ENSG00000183048.11|SLC25A10|HNRNPK|HNRNPK	939	+	5.7329135	1.2181132	-1.0	-1.0
chr17	81720555	81720795	ENSG00000183048.11|SLC25A10|HNRNPK|HNRNPK	942	+	5.7550883	1.2402979	-1.0	-1.0
chr17	81720035	81720345	ENSG00000183048.11|SLC25A10|HNRNPK|HNRNPK	978	+	5.1937237	1.6662719	-1.0	-1.0
chr17	81719391	81719706	ENSG00000183048.11|SLC25A10|HNRNPK|HNRNPK	982	+	5.403459	1.7490622	-1.0	-1.0
chr17	81829057	81829162	ENSG00000225663.7|MCRIP1|HNRNPK|HNRNPK	913	-	5.505787	1.0611622	-1.0	-1.0
chr17	81829172	81829277	ENSG00000225663.7|MCRIP1|HNRNPK|HNRNPK	903	-	5.4416466	1.0130976	-1.0	-1.0
chr17	81828917	81829022	ENSG00000225663.7|MCRIP1|HNRNPK|HNRNPK	903	-	5.4362373	1.0130976	-1.0	-1.0
chr17	81828632	81828792	ENSG00000225663.7|MCRIP1|HNRNPK|HNRNPK	925	-	5.59099	1.1223787	-1.0	-1.0
chr17	81822965	81823110	ENSG00000225663.7|MCRIP1|HNRNPK|HNRNPK	947	-	4.7062254	1.2750609	-1.0	-1.0
chr17	81854048	81854163	ENSG00000185624.14|P4HB|HNRNPK|HNRNPK	926	-	5.603077	1.1301875	-1.0	-1.0
chr17	81859905	81860025	ENSG00000185624.14|P4HB|HNRNPK|HNRNPK	930	-	2.4627407	1.1522621	-1.0	-1.0
chr17	81855762	81855897	ENSG00000185624.14|P4HB|HNRNPK|HNRNPK	949	-	5.838975	1.2935485	-1.0	-1.0
chr17	81862857	81863012	ENSG00000278876.1|AC145207.9|HNRNPK|HNRNPK	913	+	3.070174	1.0606561	-1.0	-1.0
chr17	81868145	81868450	ENSG00000141522.11|ARHGDIA|HNRNPK|HNRNPK	952	-	3.5322845	1.3155516	-1.0	-1.0
chr17	81868640	81868885	ENSG00000141522.11|ARHGDIA|HNRNPK|HNRNPK	973	-	2.8730462	1.5652077	-1.0	-1.0
chr17	81867750	81868040	ENSG00000141522.11|ARHGDIA|HNRNPK|HNRNPK	921	-	2.7366462	1.1020331	-1.0	-1.0
chr17	81868455	81868610	ENSG00000141522.11|ARHGDIA|HNRNPK|HNRNPK	920	-	2.3691761	1.0944455	-1.0	-1.0
chr17	81868042	81868142	ENSG00000262413.1|AC145207.2|HNRNPK|HNRNPK	903	+	5.4362373	1.0130976	-1.0	-1.0
chr17	81889389	81889539	ENSG00000183684.7|ALYREF|HNRNPK|HNRNPK	935	-	5.700767	1.1896342	-1.0	-1.0
chr17	81905766	81905971	ENSG00000185813.10|PCYT2|HNRNPK|HNRNPK	965	-	3.800986	1.45154	-1.0	-1.0
chr17	81904079	81904184	ENSG00000185813.10|PCYT2|HNRNPK|HNRNPK	942	-	5.759149	1.2333152	-1.0	-1.0
chr17	81909647	81909847	ENSG00000185813.10|PCYT2|HNRNPK|HNRNPK	977	-	5.41795	1.6401045	-1.0	-1.0
chr17	81910407	81910562	ENSG00000185813.10|PCYT2|HNRNPK|HNRNPK	928	-	5.633695	1.1414492	-1.0	-1.0
chr17	81919739	81919894	ENSG00000187531.13|SIRT7|HNRNPK|HNRNPK	939	-	5.7336683	1.2175101	-1.0	-1.0
chr17	81919739	81919894	ENSG00000197063.10|MAFG|HNRNPK|HNRNPK	939	-	5.7336683	1.2174791	-1.0	-1.0
chr17	81937007	81937182	ENSG00000183010.16|PYCR1|HNRNPK|HNRNPK	937	-	3.3882933	1.2002853	-1.0	-1.0
chr17	81957913	81958334	ENSG00000185269.11|NOTUM|HNRNPK|HNRNPK	981	-	2.6010306	1.7265805	-1.0	-1.0
chr17	81953031	81953216	ENSG00000185269.11|NOTUM|HNRNPK|HNRNPK	966	-	2.216465	1.4651135	-1.0	-1.0
chr17	81952706	81952991	ENSG00000185269.11|NOTUM|HNRNPK|HNRNPK	988	-	2.3206773	1.9045962	-1.0	-1.0
chr17	81958448	81958934	ENSG00000185269.11|NOTUM|HNRNPK|HNRNPK	976	-	2.6534874	1.6200659	-1.0	-1.0
chr17	81959810	81959980	ENSG00000185269.11|NOTUM|HNRNPK|HNRNPK	979	-	3.1481094	1.6789839	-1.0	-1.0
chr17	81958989	81959509	ENSG00000185269.11|NOTUM|HNRNPK|HNRNPK	993	-	2.8850036	2.1489794	-1.0	-1.0
chr17	81999581	81999751	ENSG00000169696.15|ASPSCR1|HNRNPK|HNRNPK	938	+	3.5144513	1.2059677	-1.0	-1.0
chr17	82015553	82015993	ENSG00000169696.15|ASPSCR1|HNRNPK|HNRNPK	965	+	2.9045448	1.4565336	-1.0	-1.0
chr17	82015998	82016213	ENSG00000169696.15|ASPSCR1|HNRNPK|HNRNPK	913	+	2.3783717	1.0596164	-1.0	-1.0
chr17	82004389	82004494	ENSG00000169696.15|ASPSCR1|HNRNPK|HNRNPK	932	+	2.368949	1.1644263	-1.0	-1.0
chr17	82006699	82006804	ENSG00000169696.15|ASPSCR1|HNRNPK|HNRNPK	924	+	2.3652892	1.1164601	-1.0	-1.0
chr17	82013733	82013943	ENSG00000169696.15|ASPSCR1|HNRNPK|HNRNPK	984	+	3.094005	1.7844713	-1.0	-1.0
chr17	82006949	82007144	ENSG00000169696.15|ASPSCR1|HNRNPK|HNRNPK	937	+	2.1680684	1.2016867	-1.0	-1.0
chr17	82001326	82001456	ENSG00000169696.15|ASPSCR1|HNRNPK|HNRNPK	908	+	2.6119797	1.0363772	-1.0	-1.0
chr17	82007919	82008034	ENSG00000169696.15|ASPSCR1|HNRNPK|HNRNPK	926	+	2.8771913	1.130241	-1.0	-1.0
chr17	81991497	81991682	ENSG00000169696.15|ASPSCR1|HNRNPK|HNRNPK	972	+	5.711631	1.5488533	-1.0	-1.0
chr17	82007339	82007554	ENSG00000169696.15|ASPSCR1|HNRNPK|HNRNPK	960	+	2.4812565	1.4003854	-1.0	-1.0
chr17	82014003	82014673	ENSG00000169696.15|ASPSCR1|HNRNPK|HNRNPK	997	+	3.4050598	2.5762846	-1.0	-1.0
chr17	82012468	82012573	ENSG00000169696.15|ASPSCR1|HNRNPK|HNRNPK	915	+	2.7597418	1.0697004	-1.0	-1.0
chr17	82013105	82013233	ENSG00000169696.15|ASPSCR1|HNRNPK|HNRNPK	931	+	2.5156121	1.1580372	-1.0	-1.0
chr17	82003716	82003911	ENSG00000169696.15|ASPSCR1|HNRNPK|HNRNPK	967	+	2.7541156	1.4789886	-1.0	-1.0
chr17	82012283	82012443	ENSG00000169696.15|ASPSCR1|HNRNPK|HNRNPK	956	+	2.8198247	1.3579731	-1.0	-1.0
chr17	81992232	81992392	ENSG00000169696.15|ASPSCR1|HNRNPK|HNRNPK	928	+	4.7277184	1.1434655	-1.0	-1.0
chr17	82000081	82000281	ENSG00000169696.15|ASPSCR1|HNRNPK|HNRNPK	966	+	2.7221735	1.4745444	-1.0	-1.0
chr17	82008734	82008894	ENSG00000169696.15|ASPSCR1|HNRNPK|HNRNPK	936	+	2.4509807	1.1921158	-1.0	-1.0
chr17	81998856	81999121	ENSG00000169696.15|ASPSCR1|HNRNPK|HNRNPK	978	+	2.6938915	1.6478996	-1.0	-1.0
chr17	82004071	82004344	ENSG00000169696.15|ASPSCR1|HNRNPK|HNRNPK	992	+	2.9250662	2.0805073	-1.0	-1.0
chr17	81992497	81992607	ENSG00000169696.15|ASPSCR1|HNRNPK|HNRNPK	945	+	5.7961593	1.2604072	-1.0	-1.0
chr17	82011665	82011970	ENSG00000169696.15|ASPSCR1|HNRNPK|HNRNPK	974	+	3.9927213	1.5914929	-1.0	-1.0
chr17	82014718	82015153	ENSG00000169696.15|ASPSCR1|HNRNPK|HNRNPK	973	+	2.6820817	1.5702679	-1.0	-1.0
chr17	82012603	82012881	ENSG00000169696.15|ASPSCR1|HNRNPK|HNRNPK	979	+	2.7636044	1.6731632	-1.0	-1.0
chr17	82015193	82015548	ENSG00000169696.15|ASPSCR1|HNRNPK|HNRNPK	981	+	2.688557	1.715234	-1.0	-1.0
chr17	82020604	82020874	ENSG00000169689.14|CENPX|HNRNPK|HNRNPK	988	-	3.9021556	1.9287927	-1.0	-1.0
chr17	82020944	82021079	ENSG00000169689.14|CENPX|HNRNPK|HNRNPK	932	-	2.786557	1.168441	-1.0	-1.0
chr17	82019949	82020144	ENSG00000169689.14|CENPX|HNRNPK|HNRNPK	978	-	5.660686	1.6526386	-1.0	-1.0
chr17	82021194	82021304	ENSG00000169689.14|CENPX|HNRNPK|HNRNPK	920	-	5.578513	1.0946363	-1.0	-1.0
chr17	82020234	82020444	ENSG00000169689.14|CENPX|HNRNPK|HNRNPK	954	-	5.906479	1.3388667	-1.0	-1.0
chr17	82026087	82026207	ENSG00000169683.7|LRRC45|HNRNPK|HNRNPK	919	+	5.5491896	1.0893604	-1.0	-1.0
chr17	82048661	82048766	ENSG00000169733.11|RFNG|HNRNPK|HNRNPK	925	-	5.5990458	1.1239309	-1.0	-1.0
chr17	82051101	82051296	ENSG00000169733.11|RFNG|HNRNPK|HNRNPK	953	-	4.4421697	1.3242137	-1.0	-1.0
chr17	82048836	82049006	ENSG00000169733.11|RFNG|HNRNPK|HNRNPK	957	-	3.8552423	1.3702452	-1.0	-1.0
chr17	82048371	82048566	ENSG00000169733.11|RFNG|HNRNPK|HNRNPK	961	-	3.0983331	1.4043137	-1.0	-1.0
chr17	82059035	82059135	ENSG00000169718.17|DUS1L|HNRNPK|HNRNPK	903	-	5.430824	1.0130976	-1.0	-1.0
chr17	82059320	82059440	ENSG00000169718.17|DUS1L|HNRNPK|HNRNPK	909	-	3.6954145	1.041533	-1.0	-1.0
chr17	82062468	82062593	ENSG00000169718.17|DUS1L|HNRNPK|HNRNPK	910	-	5.507574	1.0441766	-1.0	-1.0
chr17	82062293	82062423	ENSG00000169718.17|DUS1L|HNRNPK|HNRNPK	907	-	5.473295	1.0335759	-1.0	-1.0
chr17	82081843	82082003	ENSG00000169710.8|FASN|HNRNPK|HNRNPK	999	-	4.7429447	2.9649615	-1.0	-1.0
chr17	82094103	82094187	ENSG00000169710.8|FASN|HNRNPK|HNRNPK	909	-	3.6859834	1.042676	-1.0	-1.0
chr17	82096876	82097146	ENSG00000169710.8|FASN|HNRNPK|HNRNPK	966	-	4.2104707	1.4626522	-1.0	-1.0
chr17	82094187	82094557	ENSG00000169710.8|FASN|HNRNPK|HNRNPK	995	-	4.6007285	2.2975025	-1.0	-1.0
chr17	82094787	82095112	ENSG00000169710.8|FASN|HNRNPK|HNRNPK	994	-	4.803537	2.2217164	-1.0	-1.0
chr17	82091984	82092224	ENSG00000169710.8|FASN|HNRNPK|HNRNPK	962	-	3.9232874	1.4249501	-1.0	-1.0
chr17	82078537	82078667	ENSG00000169710.8|FASN|HNRNPK|HNRNPK	937	-	3.5614953	1.1976945	-1.0	-1.0
chr17	82086578	82087049	ENSG00000169710.8|FASN|HNRNPK|HNRNPK	986	-	5.2197537	1.8661981	-1.0	-1.0
chr17	82093836	82094103	ENSG00000169710.8|FASN|HNRNPK|HNRNPK	992	-	3.8244908	2.0844376	-1.0	-1.0
chr17	82118150	82118340	ENSG00000176155.18|CCDC57|HNRNPK|HNRNPK	965	-	4.0418506	1.4502932	-1.0	-1.0
chr17	82119875	82120095	ENSG00000176155.18|CCDC57|HNRNPK|HNRNPK	931	-	4.283215	1.1582245	-1.0	-1.0
chr17	82119495	82119825	ENSG00000176155.18|CCDC57|HNRNPK|HNRNPK	942	-	5.5039854	1.2364306	-1.0	-1.0
chr17	82179624	82179739	ENSG00000176155.18|CCDC57|HNRNPK|HNRNPK	910	-	5.479315	1.0477731	-1.0	-1.0
chr17	82187572	82187912	ENSG00000176155.18|CCDC57|HNRNPK|HNRNPK	975	-	5.667827	1.5988619	-1.0	-1.0
chr17	82114270	82114445	ENSG00000176155.18|CCDC57|HNRNPK|HNRNPK	939	-	3.394984	1.2117923	-1.0	-1.0
chr17	82215597	82215722	ENSG00000264548.1|AC132872.2|HNRNPK|HNRNPK	906	+	5.455091	1.0282683	-1.0	-1.0
chr17	82230846	82230976	ENSG00000141526.16|SLC16A3|HNRNPK|HNRNPK	914	+	5.523682	1.0637959	-1.0	-1.0
chr17	82234456	82234556	ENSG00000141526.16|SLC16A3|HNRNPK|HNRNPK	901	+	5.458063	1.0024124	-1.0	-1.0
chr17	82235281	82235466	ENSG00000141526.16|SLC16A3|HNRNPK|HNRNPK	966	+	3.4249227	1.4659991	-1.0	-1.0
chr17	82233741	82233871	ENSG00000141526.16|SLC16A3|HNRNPK|HNRNPK	926	+	4.5216675	1.1318959	-1.0	-1.0
chr17	82234321	82234431	ENSG00000141526.16|SLC16A3|HNRNPK|HNRNPK	916	+	3.7434127	1.0779805	-1.0	-1.0
chr17	82231146	82231256	ENSG00000141526.16|SLC16A3|HNRNPK|HNRNPK	905	+	2.4049864	1.0220226	-1.0	-1.0
chr17	82229496	82229891	ENSG00000141526.16|SLC16A3|HNRNPK|HNRNPK	971	+	4.347632	1.535863	-1.0	-1.0
chr17	82231006	82231111	ENSG00000141526.16|SLC16A3|HNRNPK|HNRNPK	925	+	3.801416	1.1259823	-1.0	-1.0
chr17	82233054	82233229	ENSG00000141526.16|SLC16A3|HNRNPK|HNRNPK	943	+	5.768845	1.2459478	-1.0	-1.0
chr17	82229121	82229311	ENSG00000141526.16|SLC16A3|HNRNPK|HNRNPK	927	+	2.7873905	1.1375924	-1.0	-1.0
chr17	82261932	82262062	ENSG00000141551.14|CSNK1D|HNRNPK|HNRNPK	948	-	5.8368645	1.2873632	-1.0	-1.0
chr17	82249065	82249295	ENSG00000141551.14|CSNK1D|HNRNPK|HNRNPK	968	-	4.1671305	1.4988151	-1.0	-1.0
chr17	82315177	82315352	ENSG00000173762.7|CD7|HNRNPK|HNRNPK	960	-	2.989481	1.4000211	-1.0	-1.0
chr17	82316427	82316642	ENSG00000173762.7|CD7|HNRNPK|HNRNPK	932	-	5.6569233	1.1692641	-1.0	-1.0
chr17	82323691	82324086	ENSG00000141574.7|SECTM1|HNRNPK|HNRNPK	944	-	5.7839255	1.2500681	-1.0	-1.0
chr17	82323446	82323686	ENSG00000141574.7|SECTM1|HNRNPK|HNRNPK	937	-	5.707131	1.2018902	-1.0	-1.0
chr17	82397226	82397496	ENSG00000181396.12|OGFOD3|HNRNPK|HNRNPK	999	-	7.1016436	2.840629	-1.0	-1.0
chr17	82412209	82412749	ENSG00000181396.12|OGFOD3|HNRNPK|HNRNPK	997	-	6.709785	2.5158575	-1.0	-1.0
chr17	82398036	82398161	ENSG00000181396.12|OGFOD3|HNRNPK|HNRNPK	917	-	5.5751877	1.0785749	-1.0	-1.0
chr17	82397826	82398001	ENSG00000181396.12|OGFOD3|HNRNPK|HNRNPK	962	-	5.992304	1.4188864	-1.0	-1.0
chr17	82440375	82440510	ENSG00000169660.15|HEXDC|HNRNPK|HNRNPK	956	+	5.2099156	1.3538635	-1.0	-1.0
chr17	82436863	82436968	ENSG00000169660.15|HEXDC|HNRNPK|HNRNPK	901	+	5.4198966	1.0030257	-1.0	-1.0
chr17	82441041	82441161	ENSG00000169660.15|HEXDC|HNRNPK|HNRNPK	919	+	3.527897	1.0913969	-1.0	-1.0
chr17	82440848	82440996	ENSG00000169660.15|HEXDC|HNRNPK|HNRNPK	923	+	4.4632998	1.1154851	-1.0	-1.0
chr17	82439750	82439960	ENSG00000169660.15|HEXDC|HNRNPK|HNRNPK	962	+	4.2220006	1.4175253	-1.0	-1.0
chr17	82423869	82424109	ENSG00000169660.15|HEXDC|HNRNPK|HNRNPK	983	+	4.951956	1.7756745	-1.0	-1.0
chr17	82440040	82440145	ENSG00000169660.15|HEXDC|HNRNPK|HNRNPK	914	+	5.515909	1.0666975	-1.0	-1.0
chr17	82449087	82449187	ENSG00000178927.17|C17orf62|HNRNPK|HNRNPK	903	-	5.430824	1.0130976	-1.0	-1.0
chr17	82450524	82450684	ENSG00000178927.17|C17orf62|HNRNPK|HNRNPK	946	-	5.798154	1.2656516	-1.0	-1.0
chr17	82479426	82479591	ENSG00000141562.17|NARF|HNRNPK|HNRNPK	961	+	4.455962	1.4117644	-1.0	-1.0
chr17	82580852	82581037	ENSG00000141568.20|FOXK2|HNRNPK|HNRNPK	946	+	4.394799	1.2671652	-1.0	-1.0
chr17	82520307	82520607	ENSG00000141568.20|FOXK2|HNRNPK|HNRNPK	982	+	4.7798853	1.7394843	-1.0	-1.0
chr17	82566718	82566913	ENSG00000141568.20|FOXK2|HNRNPK|HNRNPK	916	+	3.5019982	1.0760832	-1.0	-1.0
chr17	82538677	82538837	ENSG00000141568.20|FOXK2|HNRNPK|HNRNPK	910	+	2.6571512	1.047039	-1.0	-1.0
chr17	82591292	82591422	ENSG00000141568.20|FOXK2|HNRNPK|HNRNPK	932	+	5.656402	1.1664342	-1.0	-1.0
chr17	82579332	82579432	ENSG00000141568.20|FOXK2|HNRNPK|HNRNPK	928	+	5.626162	1.1450984	-1.0	-1.0
chr17	82567013	82567148	ENSG00000141568.20|FOXK2|HNRNPK|HNRNPK	934	+	5.676146	1.1788378	-1.0	-1.0
chr17	82545222	82545322	ENSG00000141568.20|FOXK2|HNRNPK|HNRNPK	902	+	3.6378002	1.0107633	-1.0	-1.0
chr17	82579572	82580027	ENSG00000141568.20|FOXK2|HNRNPK|HNRNPK	989	+	4.7322674	1.977405	-1.0	-1.0
chr17	82596721	82596916	ENSG00000141568.20|FOXK2|HNRNPK|HNRNPK	940	+	5.748383	1.2212633	-1.0	-1.0
chr17	82580092	82580367	ENSG00000141568.20|FOXK2|HNRNPK|HNRNPK	1000	+	4.8450255	3.3363104	-1.0	-1.0
chr17	82573252	82573432	ENSG00000141568.20|FOXK2|HNRNPK|HNRNPK	945	+	4.455447	1.2578292	-1.0	-1.0
chr17	82567593	82567698	ENSG00000141568.20|FOXK2|HNRNPK|HNRNPK	908	+	3.0903232	1.0357664	-1.0	-1.0
chr17	82547672	82547862	ENSG00000141568.20|FOXK2|HNRNPK|HNRNPK	957	+	3.670043	1.3679067	-1.0	-1.0
chr17	82540457	82540652	ENSG00000141568.20|FOXK2|HNRNPK|HNRNPK	960	+	4.83322	1.3997214	-1.0	-1.0
chr17	82648013	82648198	ENSG00000141580.15|WDR45B|HNRNPK|HNRNPK	903	-	5.4416466	1.0130976	-1.0	-1.0
chr17	82639708	82640078	ENSG00000141580.15|WDR45B|HNRNPK|HNRNPK	978	-	4.740988	1.6598058	-1.0	-1.0
chr17	82664130	82664310	ENSG00000141542.10|RAB40B|HNRNPK|HNRNPK	911	-	5.5188837	1.0510302	-1.0	-1.0
chr17	82663060	82663260	ENSG00000141542.10|RAB40B|HNRNPK|HNRNPK	926	-	5.610579	1.130251	-1.0	-1.0
chr17	82729650	82729850	ENSG00000141560.14|FN3KRP|HNRNPK|HNRNPK	966	+	5.147305	1.4671737	-1.0	-1.0
chr17	82750601	82751197	ENSG00000167363.13|FN3K|HNRNPK|HNRNPK	1000	+	6.091528	7.0084567	-1.0	-1.0
chr17	82738008	82738138	ENSG00000167363.13|FN3K|HNRNPK|HNRNPK	939	+	5.729799	1.2162079	-1.0	-1.0
chr17	82920738	82920903	ENSG00000141556.20|TBCD|HNRNPK|HNRNPK	904	+	4.1003327	1.019228	-1.0	-1.0
chr17	82843204	82843704	ENSG00000141556.20|TBCD|HNRNPK|HNRNPK	988	+	5.200901	1.9121943	-1.0	-1.0
chr17	82806856	82807041	ENSG00000141556.20|TBCD|HNRNPK|HNRNPK	926	+	5.610183	1.1302413	-1.0	-1.0
chr17	82845329	82845694	ENSG00000141556.20|TBCD|HNRNPK|HNRNPK	938	+	5.7243724	1.2068642	-1.0	-1.0
chr17	82806511	82806696	ENSG00000141556.20|TBCD|HNRNPK|HNRNPK	922	+	5.5950184	1.1098685	-1.0	-1.0
chr17	82846139	82846309	ENSG00000141556.20|TBCD|HNRNPK|HNRNPK	947	+	4.9484024	1.2745494	-1.0	-1.0
chr17	82895990	82896170	ENSG00000141556.20|TBCD|HNRNPK|HNRNPK	940	+	5.736184	1.2223779	-1.0	-1.0
chr17	82983656	82983801	ENSG00000175711.8|B3GNTL1|HNRNPK|HNRNPK	914	-	5.5094943	1.0671569	-1.0	-1.0
chr17	82964462	82964732	ENSG00000175711.8|B3GNTL1|HNRNPK|HNRNPK	968	-	5.143232	1.4895653	-1.0	-1.0
chr17	83016349	83016534	ENSG00000175711.8|B3GNTL1|HNRNPK|HNRNPK	942	-	5.7684298	1.2352319	-1.0	-1.0
chr17	82964952	82965347	ENSG00000175711.8|B3GNTL1|HNRNPK|HNRNPK	979	-	5.839585	1.6710789	-1.0	-1.0
chr17	83011103	83011298	ENSG00000175711.8|B3GNTL1|HNRNPK|HNRNPK	977	-	6.2122755	1.6317314	-1.0	-1.0
chr17	83050711	83051181	ENSG00000175711.8|B3GNTL1|HNRNPK|HNRNPK	933	-	5.449691	1.1762127	-1.0	-1.0
chr18	180489	180624	ENSG00000101557.14|USP14|HNRNPK|HNRNPK	914	+	5.511504	1.0665727	-1.0	-1.0
chr18	686477	686582	ENSG00000132199.18|ENOSF1|HNRNPK|HNRNPK	908	-	3.0355172	1.035849	-1.0	-1.0
chr18	708609	708834	ENSG00000132199.18|ENOSF1|HNRNPK|HNRNPK	990	-	4.6836767	1.9811711	-1.0	-1.0
chr18	708989	709169	ENSG00000132199.18|ENOSF1|HNRNPK|HNRNPK	928	-	4.567618	1.1429151	-1.0	-1.0
chr18	687721	687886	ENSG00000132199.18|ENOSF1|HNRNPK|HNRNPK	924	-	3.4414873	1.1192633	-1.0	-1.0
chr18	703160	703335	ENSG00000132199.18|ENOSF1|HNRNPK|HNRNPK	914	-	3.2435238	1.0630636	-1.0	-1.0
chr18	671513	671698	ENSG00000132199.18|ENOSF1|HNRNPK|HNRNPK	947	-	5.0935907	1.2784384	-1.0	-1.0
chr18	709204	709394	ENSG00000132199.18|ENOSF1|HNRNPK|HNRNPK	935	-	3.3235016	1.1895682	-1.0	-1.0
chr18	2565279	2565464	ENSG00000101574.14|METTL4|HNRNPK|HNRNPK	955	-	5.9276733	1.3493829	-1.0	-1.0
chr18	2908190	2908355	ENSG00000132205.10|EMILIN2|HNRNPK|HNRNPK	926	+	5.6233974	1.131298	-1.0	-1.0
chr18	2994368	2994473	ENSG00000101577.9|LPIN2|HNRNPK|HNRNPK	927	-	3.8733888	1.136681	-1.0	-1.0
chr18	2933798	2933953	ENSG00000101577.9|LPIN2|HNRNPK|HNRNPK	930	-	3.8430219	1.1545405	-1.0	-1.0
chr18	2928660	2928820	ENSG00000101577.9|LPIN2|HNRNPK|HNRNPK	928	-	3.824565	1.1417773	-1.0	-1.0
chr18	3000893	3001023	ENSG00000101577.9|LPIN2|HNRNPK|HNRNPK	926	-	5.6111293	1.1318835	-1.0	-1.0
chr18	3452612	3452777	ENSG00000177426.20|TGIF1|HNRNPK|HNRNPK	939	+	5.7284164	1.2178738	-1.0	-1.0
chr18	3596878	3597033	ENSG00000177337.7|DLGAP1-AS1|HNRNPK|HNRNPK	927	+	2.700118	1.1367402	-1.0	-1.0
chr18	3606212	3606382	ENSG00000262001.1|DLGAP1-AS2|HNRNPK|HNRNPK	940	+	4.4461017	1.2192234	-1.0	-1.0
chr18	6258418	6258523	ENSG00000154655.15|L3MBTL4|HNRNPK|HNRNPK	924	-	5.584548	1.117054	-1.0	-1.0
chr18	6347111	6347266	ENSG00000154655.15|L3MBTL4|HNRNPK|HNRNPK	911	-	5.484249	1.051558	-1.0	-1.0
chr18	8029255	8029425	ENSG00000173482.16|PTPRM|HNRNPK|HNRNPK	931	+	5.648381	1.1621122	-1.0	-1.0
chr18	10958303	10958443	ENSG00000154864.11|PIEZO2|HNRNPK|HNRNPK	915	-	5.526585	1.0680583	-1.0	-1.0
chr18	11146792	11146902	ENSG00000154864.11|PIEZO2|HNRNPK|HNRNPK	918	-	5.597139	1.0842057	-1.0	-1.0
chr18	10755704	10756154	ENSG00000154864.11|PIEZO2|HNRNPK|HNRNPK	983	-	5.3570213	1.7629309	-1.0	-1.0
chr18	10756759	10757634	ENSG00000154864.11|PIEZO2|HNRNPK|HNRNPK	983	-	6.0517516	1.7691079	-1.0	-1.0
chr18	10756359	10756549	ENSG00000154864.11|PIEZO2|HNRNPK|HNRNPK	923	-	5.5852213	1.1137056	-1.0	-1.0
chr18	10756649	10756754	ENSG00000154864.11|PIEZO2|HNRNPK|HNRNPK	916	-	5.5210447	1.0749485	-1.0	-1.0
chr18	11633414	11633514	ENSG00000257513.7|NPIPB1P|HNRNPK|HNRNPK	903	-	5.4416466	1.0130976	-1.0	-1.0
chr18	11984110	11984295	ENSG00000141401.11|IMPA2|HNRNPK|HNRNPK	957	+	5.700321	1.3657662	-1.0	-1.0
chr18	12856331	12856451	ENSG00000175354.18|PTPN2|HNRNPK|HNRNPK	901	-	5.4198966	1.0029671	-1.0	-1.0
chr18	12855381	12855571	ENSG00000175354.18|PTPN2|HNRNPK|HNRNPK	954	-	5.8819914	1.3407851	-1.0	-1.0
chr18	13233843	13233973	ENSG00000168675.18|LDLRAD4|HNRNPK|HNRNPK	912	+	5.49165	1.0561372	-1.0	-1.0
chr18	21748297	21748467	ENSG00000101752.11|MIB1|HNRNPK|HNRNPK	951	+	5.8737307	1.3136249	-1.0	-1.0
chr18	21792372	21792512	ENSG00000101752.11|MIB1|HNRNPK|HNRNPK	948	+	5.8398185	1.2849485	-1.0	-1.0
chr18	23206073	23206283	ENSG00000134508.12|CABLES1|HNRNPK|HNRNPK	979	+	6.3020267	1.6704923	-1.0	-1.0
chr18	23218281	23218466	ENSG00000134508.12|CABLES1|HNRNPK|HNRNPK	970	+	6.104915	1.522021	-1.0	-1.0
chr18	23228571	23228781	ENSG00000134508.12|CABLES1|HNRNPK|HNRNPK	978	+	4.6383433	1.665592	-1.0	-1.0
chr18	23240955	23241130	ENSG00000134508.12|CABLES1|HNRNPK|HNRNPK	941	+	4.862389	1.2275418	-1.0	-1.0
chr18	23222876	23223021	ENSG00000134508.12|CABLES1|HNRNPK|HNRNPK	926	+	5.607647	1.1334312	-1.0	-1.0
chr18	23245065	23245170	ENSG00000134508.12|CABLES1|HNRNPK|HNRNPK	907	+	5.5056734	1.0333781	-1.0	-1.0
chr18	23177997	23178187	ENSG00000134508.12|CABLES1|HNRNPK|HNRNPK	961	+	5.973158	1.4141948	-1.0	-1.0
chr18	24015148	24015348	ENSG00000168234.12|TTC39C|HNRNPK|HNRNPK	955	+	5.9032793	1.3499929	-1.0	-1.0
chr18	24014654	24014824	ENSG00000168234.12|TTC39C|HNRNPK|HNRNPK	925	+	5.6349807	1.1271623	-1.0	-1.0
chr18	31101723	31101908	ENSG00000265888.1|DSCAS|HNRNPK|HNRNPK	932	+	5.6732945	1.1702032	-1.0	-1.0
chr18	31684561	31684723	ENSG00000118276.11|B4GALT6|HNRNPK|HNRNPK	959	-	5.9861526	1.3841634	-1.0	-1.0
chr18	32092956	32093151	ENSG00000134758.13|RNF138|HNRNPK|HNRNPK	929	+	5.629644	1.1480348	-1.0	-1.0
chr18	32092957	32093152	ENSG00000263917.1|AC011825.3|HNRNPK|HNRNPK	932	+	5.6612163	1.1700512	-1.0	-1.0
chr18	32352445	32352610	ENSG00000141441.15|GAREM1|HNRNPK|HNRNPK	925	-	5.5935135	1.1251293	-1.0	-1.0
chr18	32771293	32771398	ENSG00000228835.1|AC012123.1|HNRNPK|HNRNPK	925	+	5.5943336	1.1239309	-1.0	-1.0
chr18	32771423	32771548	ENSG00000228835.1|AC012123.1|HNRNPK|HNRNPK	955	+	5.310897	1.3465184	-1.0	-1.0
chr18	32771898	32772008	ENSG00000228835.1|AC012123.1|HNRNPK|HNRNPK	920	+	5.5565495	1.0969243	-1.0	-1.0
chr18	35141019	35141189	ENSG00000166974.12|MAPRE2|HNRNPK|HNRNPK	926	+	5.6035304	1.1296154	-1.0	-1.0
chr18	35597982	35598112	ENSG00000141429.13|GALNT1|HNRNPK|HNRNPK	921	+	5.577077	1.1026442	-1.0	-1.0
chr18	36062730	36062860	ENSG00000141425.17|RPRD1A|HNRNPK|HNRNPK	903	-	5.4253845	1.0110171	-1.0	-1.0
chr18	36165059	36165194	ENSG00000134759.13|ELP2|HNRNPK|HNRNPK	912	+	5.496079	1.0543462	-1.0	-1.0
chr18	36257323	36257513	ENSG00000075643.5|MOCOS|HNRNPK|HNRNPK	966	+	6.0482845	1.4660121	-1.0	-1.0
chr18	36269247	36269367	ENSG00000075643.5|MOCOS|HNRNPK|HNRNPK	918	+	3.750518	1.0875605	-1.0	-1.0
chr18	47930391	47930551	ENSG00000175387.15|SMAD2|HNRNPK|HNRNPK	914	-	5.5273643	1.0667626	-1.0	-1.0
chr18	48820396	48820751	ENSG00000134030.13|CTIF|HNRNPK|HNRNPK	967	+	4.520554	1.4828358	-1.0	-1.0
chr18	48840726	48840841	ENSG00000134030.13|CTIF|HNRNPK|HNRNPK	917	+	5.5349092	1.080513	-1.0	-1.0
chr18	48837756	48837901	ENSG00000134030.13|CTIF|HNRNPK|HNRNPK	909	+	5.4844055	1.0429783	-1.0	-1.0
chr18	48665536	48665696	ENSG00000134030.13|CTIF|HNRNPK|HNRNPK	911	+	5.485777	1.0500566	-1.0	-1.0
chr18	48783819	48783934	ENSG00000134030.13|CTIF|HNRNPK|HNRNPK	908	+	5.471012	1.0371299	-1.0	-1.0
chr18	48772334	48772504	ENSG00000134030.13|CTIF|HNRNPK|HNRNPK	923	+	5.701049	1.1112987	-1.0	-1.0
chr18	48836461	48836636	ENSG00000134030.13|CTIF|HNRNPK|HNRNPK	923	+	5.5745564	1.1113031	-1.0	-1.0
chr18	48838791	48838891	ENSG00000134030.13|CTIF|HNRNPK|HNRNPK	911	+	5.4902854	1.0529814	-1.0	-1.0
chr18	48759156	48759291	ENSG00000134030.13|CTIF|HNRNPK|HNRNPK	917	+	5.299065	1.0801635	-1.0	-1.0
chr18	48539065	48539312	ENSG00000134030.13|CTIF|HNRNPK|HNRNPK	928	+	3.4476755	1.1400323	-1.0	-1.0
chr18	48539414	48539554	ENSG00000134030.13|CTIF|HNRNPK|HNRNPK	946	+	4.775115	1.2688711	-1.0	-1.0
chr18	48852251	48852411	ENSG00000134030.13|CTIF|HNRNPK|HNRNPK	917	+	4.396455	1.0811933	-1.0	-1.0
chr18	48725370	48725495	ENSG00000134030.13|CTIF|HNRNPK|HNRNPK	927	+	5.6073027	1.1347988	-1.0	-1.0
chr18	48771434	48771609	ENSG00000134030.13|CTIF|HNRNPK|HNRNPK	945	+	4.1999736	1.2610793	-1.0	-1.0
chr18	48835811	48835976	ENSG00000134030.13|CTIF|HNRNPK|HNRNPK	956	+	5.7784595	1.3521049	-1.0	-1.0
chr18	48737990	48738135	ENSG00000134030.13|CTIF|HNRNPK|HNRNPK	938	+	5.734128	1.2074776	-1.0	-1.0
chr18	48740210	48740425	ENSG00000134030.13|CTIF|HNRNPK|HNRNPK	925	+	4.041756	1.1265249	-1.0	-1.0
chr18	48588477	48588622	ENSG00000134030.13|CTIF|HNRNPK|HNRNPK	926	+	5.212583	1.1317184	-1.0	-1.0
chr18	48724540	48724645	ENSG00000134030.13|CTIF|HNRNPK|HNRNPK	907	+	5.457835	1.032211	-1.0	-1.0
chr18	48839316	48839426	ENSG00000134030.13|CTIF|HNRNPK|HNRNPK	901	+	5.4198966	1.0030757	-1.0	-1.0
chr18	48824966	48825086	ENSG00000134030.13|CTIF|HNRNPK|HNRNPK	915	+	5.516456	1.0727147	-1.0	-1.0
chr18	48834001	48834111	ENSG00000134030.13|CTIF|HNRNPK|HNRNPK	911	+	5.536162	1.0504411	-1.0	-1.0
chr18	48836036	48836186	ENSG00000134030.13|CTIF|HNRNPK|HNRNPK	918	+	5.5453963	1.0866607	-1.0	-1.0
chr18	49067069	49067494	ENSG00000141627.13|DYM|HNRNPK|HNRNPK	989	-	6.4954395	1.9768628	-1.0	-1.0
chr18	50270350	50270455	ENSG00000141644.17|MBD1|HNRNPK|HNRNPK	903	-	5.4253845	1.0110594	-1.0	-1.0
chr18	51040953	51041158	ENSG00000267699.2|AC091551.1|HNRNPK|HNRNPK	992	+	6.668023	2.1181493	-1.0	-1.0
chr18	51040953	51041158	ENSG00000141646.13|SMAD4|HNRNPK|HNRNPK	992	+	6.668023	2.1180418	-1.0	-1.0
chr18	57489106	57489231	ENSG00000119547.5|ONECUT2|HNRNPK|HNRNPK	915	+	5.5212636	1.0726576	-1.0	-1.0
chr18	57441934	57442049	ENSG00000119547.5|ONECUT2|HNRNPK|HNRNPK	919	+	5.546887	1.0923631	-1.0	-1.0
chr18	57446522	57446722	ENSG00000119547.5|ONECUT2|HNRNPK|HNRNPK	984	+	6.3848324	1.8009452	-1.0	-1.0
chr18	58374934	58375299	ENSG00000049759.17|NEDD4L|HNRNPK|HNRNPK	986	+	5.6532445	1.8398551	-1.0	-1.0
chr18	58374634	58374814	ENSG00000049759.17|NEDD4L|HNRNPK|HNRNPK	932	+	5.652361	1.1665361	-1.0	-1.0
chr18	58239427	58239562	ENSG00000049759.17|NEDD4L|HNRNPK|HNRNPK	901	+	5.4198966	1.0029702	-1.0	-1.0
chr18	58292329	58292584	ENSG00000049759.17|NEDD4L|HNRNPK|HNRNPK	954	+	4.679144	1.3326625	-1.0	-1.0
chr18	58376529	58376724	ENSG00000049759.17|NEDD4L|HNRNPK|HNRNPK	987	+	6.3794713	1.8769543	-1.0	-1.0
chr18	58309274	58309474	ENSG00000049759.17|NEDD4L|HNRNPK|HNRNPK	922	+	5.5767984	1.105333	-1.0	-1.0
chr18	58278474	58278734	ENSG00000049759.17|NEDD4L|HNRNPK|HNRNPK	984	+	4.3912506	1.7939326	-1.0	-1.0
chr18	58227972	58228162	ENSG00000049759.17|NEDD4L|HNRNPK|HNRNPK	959	+	5.952364	1.3901237	-1.0	-1.0
chr18	58374439	58374539	ENSG00000049759.17|NEDD4L|HNRNPK|HNRNPK	906	+	5.4797177	1.026441	-1.0	-1.0
chr18	58234217	58234412	ENSG00000049759.17|NEDD4L|HNRNPK|HNRNPK	964	+	5.268498	1.4421076	-1.0	-1.0
chr18	58291769	58291959	ENSG00000049759.17|NEDD4L|HNRNPK|HNRNPK	970	+	6.090762	1.5180337	-1.0	-1.0
chr18	59358503	59358708	ENSG00000074695.5|LMAN1|HNRNPK|HNRNPK	969	-	4.045254	1.5047534	-1.0	-1.0
chr18	61496039	61496229	ENSG00000101542.9|CDH20|HNRNPK|HNRNPK	951	+	5.8543315	1.3077477	-1.0	-1.0
chr18	62211977	62212122	ENSG00000134444.13|KIAA1468|HNRNPK|HNRNPK	909	+	5.4696164	1.0407766	-1.0	-1.0
chr18	62574936	62575046	ENSG00000141664.9|ZCCHC2|HNRNPK|HNRNPK	903	+	5.4743037	1.0130976	-1.0	-1.0
chr18	68686100	68686265	ENSG00000166479.9|TMX3|HNRNPK|HNRNPK	918	-	5.5627756	1.0855874	-1.0	-1.0
chr18	69470493	69470638	ENSG00000264845.2|AC119868.1|HNRNPK|HNRNPK	912	+	5.554765	1.0561149	-1.0	-1.0
chr18	69839187	69839297	ENSG00000206052.10|DOK6|HNRNPK|HNRNPK	912	+	5.4902854	1.0534328	-1.0	-1.0
chr18	69470495	69470640	ENSG00000206052.10|DOK6|HNRNPK|HNRNPK	912	+	5.5541954	1.0532715	-1.0	-1.0
chr18	69475940	69476110	ENSG00000206052.10|DOK6|HNRNPK|HNRNPK	951	+	5.845745	1.3074698	-1.0	-1.0
chr18	74268307	74268452	ENSG00000166347.18|CYB5A|HNRNPK|HNRNPK	920	-	5.5538106	1.0973873	-1.0	-1.0
chr18	74281917	74282067	ENSG00000166347.18|CYB5A|HNRNPK|HNRNPK	938	-	5.760991	1.2051167	-1.0	-1.0
chr18	74506598	74506723	ENSG00000133313.14|CNDP2|HNRNPK|HNRNPK	949	+	5.837132	1.2893894	-1.0	-1.0
chr18	74507281	74507416	ENSG00000133313.14|CNDP2|HNRNPK|HNRNPK	926	+	4.5852814	1.1289861	-1.0	-1.0
chr18	74512942	74513077	ENSG00000133313.14|CNDP2|HNRNPK|HNRNPK	922	+	5.6280346	1.1096866	-1.0	-1.0
chr18	75206918	75207083	ENSG00000180011.6|ZADH2|HNRNPK|HNRNPK	925	-	5.590523	1.122272	-1.0	-1.0
chr18	76437273	76437418	ENSG00000101493.10|ZNF516|HNRNPK|HNRNPK	949	-	5.8431387	1.2916346	-1.0	-1.0
chr18	76375266	76375506	ENSG00000101493.10|ZNF516|HNRNPK|HNRNPK	922	-	5.570353	1.107403	-1.0	-1.0
chr18	76466656	76466836	ENSG00000101493.10|ZNF516|HNRNPK|HNRNPK	950	-	4.872558	1.3000052	-1.0	-1.0
chr18	76361414	76361514	ENSG00000101493.10|ZNF516|HNRNPK|HNRNPK	913	-	5.5920067	1.0611622	-1.0	-1.0
chr18	76392428	76392908	ENSG00000101493.10|ZNF516|HNRNPK|HNRNPK	990	-	5.485824	2.0031989	-1.0	-1.0
chr18	76451331	76451521	ENSG00000101493.10|ZNF516|HNRNPK|HNRNPK	949	-	5.921193	1.2933768	-1.0	-1.0
chr18	76428983	76429173	ENSG00000101493.10|ZNF516|HNRNPK|HNRNPK	936	-	5.6991496	1.1962317	-1.0	-1.0
chr18	76422603	76422828	ENSG00000101493.10|ZNF516|HNRNPK|HNRNPK	994	-	5.2463937	2.2001362	-1.0	-1.0
chr18	76466841	76467031	ENSG00000101493.10|ZNF516|HNRNPK|HNRNPK	926	-	5.6252112	1.1329902	-1.0	-1.0
chr18	77030338	77030463	ENSG00000197971.14|MBP|HNRNPK|HNRNPK	903	-	5.430824	1.0130976	-1.0	-1.0
chr18	77117686	77117996	ENSG00000197971.14|MBP|HNRNPK|HNRNPK	966	-	4.4107966	1.4670994	-1.0	-1.0
chr18	77020028	77020188	ENSG00000197971.14|MBP|HNRNPK|HNRNPK	909	-	5.4670053	1.0395272	-1.0	-1.0
chr18	77118226	77118336	ENSG00000197971.14|MBP|HNRNPK|HNRNPK	903	-	5.4743037	1.0130844	-1.0	-1.0
chr18	79335915	79336135	ENSG00000166377.19|ATP9B|HNRNPK|HNRNPK	986	+	4.906654	1.8686864	-1.0	-1.0
chr18	79235633	79235758	ENSG00000166377.19|ATP9B|HNRNPK|HNRNPK	915	+	5.5218267	1.0731194	-1.0	-1.0
chr18	79237218	79237393	ENSG00000166377.19|ATP9B|HNRNPK|HNRNPK	919	+	5.5718083	1.0895556	-1.0	-1.0
chr18	79236848	79237028	ENSG00000166377.19|ATP9B|HNRNPK|HNRNPK	931	+	5.6712117	1.1607269	-1.0	-1.0
chr18	79912543	79912683	ENSG00000122490.18|PQLC1|HNRNPK|HNRNPK	955	-	5.902132	1.3436723	-1.0	-1.0
chr18	79936134	79936264	ENSG00000122490.18|PQLC1|HNRNPK|HNRNPK	903	-	5.4401007	1.0130976	-1.0	-1.0
chr18	79951155	79951345	ENSG00000122490.18|PQLC1|HNRNPK|HNRNPK	968	-	5.783247	1.4981697	-1.0	-1.0
chr18	79911668	79912273	ENSG00000122490.18|PQLC1|HNRNPK|HNRNPK	994	-	4.938536	2.1939752	-1.0	-1.0
chr18	79924911	79925021	ENSG00000122490.18|PQLC1|HNRNPK|HNRNPK	903	-	5.4416466	1.0130976	-1.0	-1.0
chr18	79951370	79951470	ENSG00000122490.18|PQLC1|HNRNPK|HNRNPK	909	-	5.485039	1.0421417	-1.0	-1.0
chr18	79922620	79923470	ENSG00000122490.18|PQLC1|HNRNPK|HNRNPK	999	-	6.679629	2.894675	-1.0	-1.0
chr18	79921925	79922070	ENSG00000122490.18|PQLC1|HNRNPK|HNRNPK	919	-	5.551512	1.093696	-1.0	-1.0
chr18	79940169	79940339	ENSG00000122490.18|PQLC1|HNRNPK|HNRNPK	934	-	5.677976	1.1800227	-1.0	-1.0
chr18	79904233	79904358	ENSG00000122490.18|PQLC1|HNRNPK|HNRNPK	908	-	5.506069	1.0344647	-1.0	-1.0
chr18	79982445	79982900	ENSG00000141759.14|TXNL4A|HNRNPK|HNRNPK	967	-	5.220951	1.4787097	-1.0	-1.0
chr18	80035277	80035407	ENSG00000101546.12|RBFA|HNRNPK|HNRNPK	903	+	5.4416466	1.0130976	-1.0	-1.0
chr18	80035278	80035408	ENSG00000267127.7|AC090360.1|HNRNPK|HNRNPK	903	+	5.4416466	1.0130976	-1.0	-1.0
chr18	80130645	80130800	ENSG00000101544.8|ADNP2|HNRNPK|HNRNPK	919	+	5.5784087	1.0924468	-1.0	-1.0
chr19	326079	326259	ENSG00000105556.11|MIER2|HNRNPK|HNRNPK	922	-	4.025777	1.1097808	-1.0	-1.0
chr19	324718	324818	ENSG00000105556.11|MIER2|HNRNPK|HNRNPK	903	-	5.4253845	1.0110594	-1.0	-1.0
chr19	314303	314458	ENSG00000105556.11|MIER2|HNRNPK|HNRNPK	919	-	5.5455675	1.0917414	-1.0	-1.0
chr19	336554	336719	ENSG00000105556.11|MIER2|HNRNPK|HNRNPK	930	-	4.1897	1.1573751	-1.0	-1.0
chr19	305938	306128	ENSG00000105556.11|MIER2|HNRNPK|HNRNPK	917	-	5.5320706	1.0822735	-1.0	-1.0
chr19	443032	443177	ENSG00000129946.10|SHC2|HNRNPK|HNRNPK	914	-	4.3183002	1.0642656	-1.0	-1.0
chr19	440116	440346	ENSG00000129946.10|SHC2|HNRNPK|HNRNPK	999	-	6.3226957	3.068112	-1.0	-1.0
chr19	447212	447412	ENSG00000129946.10|SHC2|HNRNPK|HNRNPK	980	-	6.3301435	1.6908994	-1.0	-1.0
chr19	436436	436629	ENSG00000129946.10|SHC2|HNRNPK|HNRNPK	992	-	3.7017703	2.091826	-1.0	-1.0
chr19	458437	458792	ENSG00000129946.10|SHC2|HNRNPK|HNRNPK	969	-	4.0027843	1.5019749	-1.0	-1.0
chr19	424468	424628	ENSG00000129946.10|SHC2|HNRNPK|HNRNPK	925	-	5.6039796	1.1277343	-1.0	-1.0
chr19	427361	427611	ENSG00000129946.10|SHC2|HNRNPK|HNRNPK	990	-	6.0157456	1.9838649	-1.0	-1.0
chr19	418657	418802	ENSG00000129946.10|SHC2|HNRNPK|HNRNPK	919	-	5.54798	1.0896367	-1.0	-1.0
chr19	424718	424908	ENSG00000129946.10|SHC2|HNRNPK|HNRNPK	940	-	5.0757117	1.2245096	-1.0	-1.0
chr19	458132	458417	ENSG00000129946.10|SHC2|HNRNPK|HNRNPK	946	-	4.0555296	1.2665396	-1.0	-1.0
chr19	458982	459107	ENSG00000129946.10|SHC2|HNRNPK|HNRNPK	950	-	5.87829	1.3014187	-1.0	-1.0
chr19	442167	442362	ENSG00000129946.10|SHC2|HNRNPK|HNRNPK	928	-	4.9573298	1.145225	-1.0	-1.0
chr19	457907	458007	ENSG00000129946.10|SHC2|HNRNPK|HNRNPK	903	-	5.4253845	1.0110594	-1.0	-1.0
chr19	442807	442957	ENSG00000129946.10|SHC2|HNRNPK|HNRNPK	936	-	5.706291	1.1954415	-1.0	-1.0
chr19	435971	436164	ENSG00000129946.10|SHC2|HNRNPK|HNRNPK	981	-	4.0471144	1.7131009	-1.0	-1.0
chr19	439030	439232	ENSG00000129946.10|SHC2|HNRNPK|HNRNPK	996	-	6.417955	2.439007	-1.0	-1.0
chr19	426861	426976	ENSG00000129946.10|SHC2|HNRNPK|HNRNPK	943	-	5.7672253	1.2436343	-1.0	-1.0
chr19	497213	497358	ENSG00000266933.2|AC005775.1|HNRNPK|HNRNPK	913	-	5.50436	1.0589135	-1.0	-1.0
chr19	496478	496728	ENSG00000266933.2|AC005775.1|HNRNPK|HNRNPK	955	-	5.895208	1.3462266	-1.0	-1.0
chr19	496753	496863	ENSG00000266933.2|AC005775.1|HNRNPK|HNRNPK	903	-	5.44436	1.0130976	-1.0	-1.0
chr19	534258	534658	ENSG00000099804.8|CDC34|HNRNPK|HNRNPK	995	+	5.808951	2.2970393	-1.0	-1.0
chr19	539797	539912	ENSG00000099804.8|CDC34|HNRNPK|HNRNPK	903	+	5.447073	1.0130976	-1.0	-1.0
chr19	539227	539472	ENSG00000099804.8|CDC34|HNRNPK|HNRNPK	990	+	5.9159155	2.0187232	-1.0	-1.0
chr19	534818	534988	ENSG00000099804.8|CDC34|HNRNPK|HNRNPK	935	+	5.695919	1.1900432	-1.0	-1.0
chr19	532228	532383	ENSG00000099804.8|CDC34|HNRNPK|HNRNPK	915	+	5.5315742	1.0727581	-1.0	-1.0
chr19	538332	538457	ENSG00000099804.8|CDC34|HNRNPK|HNRNPK	941	+	4.8390217	1.2298356	-1.0	-1.0
chr19	544656	544986	ENSG00000197540.7|GZMM|HNRNPK|HNRNPK	945	+	5.826398	1.2593777	-1.0	-1.0
chr19	545016	545116	ENSG00000197540.7|GZMM|HNRNPK|HNRNPK	903	+	5.4362373	1.0130976	-1.0	-1.0
chr19	632619	632719	ENSG00000099821.13|POLRMT|HNRNPK|HNRNPK	934	-	5.7195277	1.1827562	-1.0	-1.0
chr19	620632	620962	ENSG00000099821.13|POLRMT|HNRNPK|HNRNPK	983	-	6.339409	1.7623671	-1.0	-1.0
chr19	649061	649316	ENSG00000070423.17|RNF126|HNRNPK|HNRNPK	966	-	6.057357	1.4747939	-1.0	-1.0
chr19	655974	656154	ENSG00000070423.17|RNF126|HNRNPK|HNRNPK	931	-	4.140488	1.1584826	-1.0	-1.0
chr19	742128	742308	ENSG00000099864.17|PALM|HNRNPK|HNRNPK	968	+	5.2958264	1.4936819	-1.0	-1.0
chr19	805588	805703	ENSG00000011304.19|PTBP1|HNRNPK|HNRNPK	913	+	2.995144	1.059341	-1.0	-1.0
chr19	811248	811443	ENSG00000011304.19|PTBP1|HNRNPK|HNRNPK	971	+	3.2687128	1.5360391	-1.0	-1.0
chr19	797620	797875	ENSG00000011304.19|PTBP1|HNRNPK|HNRNPK	970	+	4.3008323	1.5190958	-1.0	-1.0
chr19	870701	871021	ENSG00000175221.14|MED16|HNRNPK|HNRNPK	975	-	6.175475	1.6105307	-1.0	-1.0
chr19	872778	872912	ENSG00000175221.14|MED16|HNRNPK|HNRNPK	901	-	5.4209943	1.0045438	-1.0	-1.0
chr19	871323	871538	ENSG00000175221.14|MED16|HNRNPK|HNRNPK	967	-	6.051663	1.4865391	-1.0	-1.0
chr19	873109	873414	ENSG00000175221.14|MED16|HNRNPK|HNRNPK	953	-	5.878956	1.3272235	-1.0	-1.0
chr19	883449	883629	ENSG00000175221.14|MED16|HNRNPK|HNRNPK	931	-	5.7530575	1.1637648	-1.0	-1.0
chr19	891569	891724	ENSG00000175221.14|MED16|HNRNPK|HNRNPK	925	-	5.590049	1.1225435	-1.0	-1.0
chr19	871682	871887	ENSG00000175221.14|MED16|HNRNPK|HNRNPK	989	-	6.509782	1.9552704	-1.0	-1.0
chr19	883229	883354	ENSG00000175221.14|MED16|HNRNPK|HNRNPK	915	-	5.520499	1.0718949	-1.0	-1.0
chr19	889501	889616	ENSG00000175221.14|MED16|HNRNPK|HNRNPK	909	-	5.485039	1.0426033	-1.0	-1.0
chr19	901078	901218	ENSG00000198858.9|R3HDM4|HNRNPK|HNRNPK	919	-	3.7945733	1.0898739	-1.0	-1.0
chr19	903402	903527	ENSG00000198858.9|R3HDM4|HNRNPK|HNRNPK	908	-	5.464854	1.036705	-1.0	-1.0
chr19	911677	913086	ENSG00000198858.9|R3HDM4|HNRNPK|HNRNPK	1000	-	6.5653973	3.4489357	-1.0	-1.0
chr19	911462	911647	ENSG00000198858.9|R3HDM4|HNRNPK|HNRNPK	951	-	5.8666687	1.3081512	-1.0	-1.0
chr19	901236	901419	ENSG00000198858.9|R3HDM4|HNRNPK|HNRNPK	958	-	5.9213395	1.3773942	-1.0	-1.0
chr19	903532	903647	ENSG00000198858.9|R3HDM4|HNRNPK|HNRNPK	923	-	5.588002	1.1133472	-1.0	-1.0
chr19	896557	896832	ENSG00000198858.9|R3HDM4|HNRNPK|HNRNPK	969	-	4.3255816	1.5148373	-1.0	-1.0
chr19	962285	962395	ENSG00000116017.10|ARID3A|HNRNPK|HNRNPK	915	+	2.992137	1.0698831	-1.0	-1.0
chr19	961304	961529	ENSG00000116017.10|ARID3A|HNRNPK|HNRNPK	947	+	3.877804	1.2784129	-1.0	-1.0
chr19	936817	936917	ENSG00000116017.10|ARID3A|HNRNPK|HNRNPK	917	+	3.1096704	1.0813122	-1.0	-1.0
chr19	947772	947892	ENSG00000116017.10|ARID3A|HNRNPK|HNRNPK	963	+	5.6489925	1.4262284	-1.0	-1.0
chr19	954602	954702	ENSG00000116017.10|ARID3A|HNRNPK|HNRNPK	901	+	5.4198966	1.0031757	-1.0	-1.0
chr19	927344	927534	ENSG00000116017.10|ARID3A|HNRNPK|HNRNPK	916	+	5.529117	1.0771961	-1.0	-1.0
chr19	944892	945092	ENSG00000116017.10|ARID3A|HNRNPK|HNRNPK	970	+	4.113293	1.5252123	-1.0	-1.0
chr19	945557	945717	ENSG00000116017.10|ARID3A|HNRNPK|HNRNPK	947	+	3.210307	1.278556	-1.0	-1.0
chr19	963530	963860	ENSG00000116017.10|ARID3A|HNRNPK|HNRNPK	993	+	4.6718526	2.1813293	-1.0	-1.0
chr19	955317	955467	ENSG00000116017.10|ARID3A|HNRNPK|HNRNPK	946	+	5.309839	1.2697577	-1.0	-1.0
chr19	956827	956982	ENSG00000116017.10|ARID3A|HNRNPK|HNRNPK	917	+	5.545366	1.0829179	-1.0	-1.0
chr19	953442	953607	ENSG00000116017.10|ARID3A|HNRNPK|HNRNPK	944	+	5.770874	1.2494936	-1.0	-1.0
chr19	952852	952982	ENSG00000116017.10|ARID3A|HNRNPK|HNRNPK	916	+	5.5389395	1.0773498	-1.0	-1.0
chr19	961940	962040	ENSG00000116017.10|ARID3A|HNRNPK|HNRNPK	950	+	5.848559	1.2990115	-1.0	-1.0
chr19	963085	963310	ENSG00000116017.10|ARID3A|HNRNPK|HNRNPK	993	+	6.7001996	2.175573	-1.0	-1.0
chr19	927959	928154	ENSG00000116017.10|ARID3A|HNRNPK|HNRNPK	947	+	5.808866	1.273803	-1.0	-1.0
chr19	926984	927324	ENSG00000116017.10|ARID3A|HNRNPK|HNRNPK	933	+	5.1417437	1.171033	-1.0	-1.0
chr19	947447	947597	ENSG00000116017.10|ARID3A|HNRNPK|HNRNPK	966	+	4.5982356	1.4744003	-1.0	-1.0
chr19	952622	952727	ENSG00000116017.10|ARID3A|HNRNPK|HNRNPK	935	+	5.743767	1.1883352	-1.0	-1.0
chr19	960569	960764	ENSG00000116017.10|ARID3A|HNRNPK|HNRNPK	976	+	4.4895816	1.6285044	-1.0	-1.0
chr19	956167	956332	ENSG00000116017.10|ARID3A|HNRNPK|HNRNPK	939	+	3.3602679	1.214907	-1.0	-1.0
chr19	974392	974572	ENSG00000116017.10|ARID3A|HNRNPK|HNRNPK	948	+	3.9345014	1.2853537	-1.0	-1.0
chr19	961064	961169	ENSG00000116017.10|ARID3A|HNRNPK|HNRNPK	903	+	3.0128856	1.0110594	-1.0	-1.0
chr19	948077	948192	ENSG00000116017.10|ARID3A|HNRNPK|HNRNPK	946	+	3.9752927	1.2662518	-1.0	-1.0
chr19	956827	956982	ENSG00000275162.1|AC005391.1|HNRNPK|HNRNPK	917	+	5.545366	1.0827572	-1.0	-1.0
chr19	995810	995915	ENSG00000065268.10|WDR18|HNRNPK|HNRNPK	901	+	5.4198966	1.0030257	-1.0	-1.0
chr19	1020565	1020665	ENSG00000182087.12|TMEM259|HNRNPK|HNRNPK	903	-	5.4362373	1.0130976	-1.0	-1.0
chr19	1020070	1020170	ENSG00000182087.12|TMEM259|HNRNPK|HNRNPK	903	-	5.4253845	1.0110594	-1.0	-1.0
chr19	1020170	1020540	ENSG00000182087.12|TMEM259|HNRNPK|HNRNPK	958	-	5.5365973	1.3785576	-1.0	-1.0
chr19	1062668	1063533	ENSG00000064687.12|ABCA7|HNRNPK|HNRNPK	982	+	5.012301	1.7469468	-1.0	-1.0
chr19	1056619	1056724	ENSG00000064687.12|ABCA7|HNRNPK|HNRNPK	909	+	5.485039	1.0427368	-1.0	-1.0
chr19	1062313	1062633	ENSG00000064687.12|ABCA7|HNRNPK|HNRNPK	983	+	5.393295	1.7800324	-1.0	-1.0
chr19	1049447	1050097	ENSG00000064687.12|ABCA7|HNRNPK|HNRNPK	993	+	5.633599	2.1360781	-1.0	-1.0
chr19	1089586	1089871	ENSG00000099817.11|POLR2E|HNRNPK|HNRNPK	956	-	5.907521	1.3589715	-1.0	-1.0
chr19	1093366	1093729	ENSG00000099817.11|POLR2E|HNRNPK|HNRNPK	998	-	5.870227	2.7347252	-1.0	-1.0
chr19	1089977	1090086	ENSG00000099817.11|POLR2E|HNRNPK|HNRNPK	923	-	3.8240075	1.1108184	-1.0	-1.0
chr19	1116298	1116488	ENSG00000064932.15|SBNO2|HNRNPK|HNRNPK	906	-	3.94501	1.0249228	-1.0	-1.0
chr19	1159356	1160031	ENSG00000064932.15|SBNO2|HNRNPK|HNRNPK	989	-	5.913979	1.9703457	-1.0	-1.0
chr19	1173461	1173723	ENSG00000064932.15|SBNO2|HNRNPK|HNRNPK	928	-	3.702453	1.1422663	-1.0	-1.0
chr19	1136906	1137356	ENSG00000064932.15|SBNO2|HNRNPK|HNRNPK	946	-	5.530254	1.2642574	-1.0	-1.0
chr19	1160876	1161151	ENSG00000064932.15|SBNO2|HNRNPK|HNRNPK	921	-	5.57234	1.1050975	-1.0	-1.0
chr19	1161396	1161606	ENSG00000064932.15|SBNO2|HNRNPK|HNRNPK	931	-	5.6575546	1.1635011	-1.0	-1.0
chr19	1227177	1227277	ENSG00000118046.14|STK11|HNRNPK|HNRNPK	903	+	5.4253845	1.0110594	-1.0	-1.0
chr19	1215428	1215593	ENSG00000118046.14|STK11|HNRNPK|HNRNPK	911	+	5.4831066	1.0493231	-1.0	-1.0
chr19	1242045	1242240	ENSG00000099624.7|ATP5D|HNRNPK|HNRNPK	957	+	3.9021358	1.3695617	-1.0	-1.0
chr19	1248825	1248925	ENSG00000167470.12|MIDN|HNRNPK|HNRNPK	903	+	3.6692605	1.0110722	-1.0	-1.0
chr19	1252111	1252291	ENSG00000167470.12|MIDN|HNRNPK|HNRNPK	940	+	4.166384	1.2209942	-1.0	-1.0
chr19	1255984	1256154	ENSG00000167470.12|MIDN|HNRNPK|HNRNPK	924	+	5.5908155	1.1207246	-1.0	-1.0
chr19	1257494	1257729	ENSG00000167470.12|MIDN|HNRNPK|HNRNPK	972	+	5.015068	1.5471578	-1.0	-1.0
chr19	1255096	1255381	ENSG00000167470.12|MIDN|HNRNPK|HNRNPK	987	+	5.278945	1.8734202	-1.0	-1.0
chr19	1251649	1251809	ENSG00000167470.12|MIDN|HNRNPK|HNRNPK	966	+	6.0661373	1.4721651	-1.0	-1.0
chr19	1251260	1251480	ENSG00000167470.12|MIDN|HNRNPK|HNRNPK	957	+	5.6685166	1.3700925	-1.0	-1.0
chr19	1269990	1270225	ENSG00000099622.13|CIRBP|HNRNPK|HNRNPK	982	+	4.070838	1.7373435	-1.0	-1.0
chr19	1295143	1295488	ENSG00000099617.3|EFNA2|HNRNPK|HNRNPK	981	+	5.5344086	1.7147737	-1.0	-1.0
chr19	1357808	1357968	ENSG00000160953.15|MUM1|HNRNPK|HNRNPK	960	+	4.064476	1.3980689	-1.0	-1.0
chr19	1355335	1355575	ENSG00000160953.15|MUM1|HNRNPK|HNRNPK	935	+	5.7088737	1.1839992	-1.0	-1.0
chr19	1361657	1361887	ENSG00000160953.15|MUM1|HNRNPK|HNRNPK	972	+	5.2478824	1.5592777	-1.0	-1.0
chr19	1392431	1392556	ENSG00000115286.19|NDUFS7|HNRNPK|HNRNPK	935	+	5.7055383	1.1897982	-1.0	-1.0
chr19	1394881	1395166	ENSG00000115286.19|NDUFS7|HNRNPK|HNRNPK	970	+	5.070159	1.5160823	-1.0	-1.0
chr19	1394476	1394781	ENSG00000115286.19|NDUFS7|HNRNPK|HNRNPK	954	+	5.2267723	1.3336142	-1.0	-1.0
chr19	1396168	1396467	ENSG00000248015.6|AC005329.1|HNRNPK|HNRNPK	984	-	5.138669	1.7870768	-1.0	-1.0
chr19	1395923	1396113	ENSG00000248015.6|AC005329.1|HNRNPK|HNRNPK	967	-	4.6376677	1.4876624	-1.0	-1.0
chr19	1395703	1395818	ENSG00000248015.6|AC005329.1|HNRNPK|HNRNPK	931	-	5.686283	1.1603851	-1.0	-1.0
chr19	1397260	1397365	ENSG00000130005.12|GAMT|HNRNPK|HNRNPK	928	-	5.6233134	1.1415365	-1.0	-1.0
chr19	1397115	1397230	ENSG00000130005.12|GAMT|HNRNPK|HNRNPK	908	-	4.8738084	1.0349096	-1.0	-1.0
chr19	1399938	1400488	ENSG00000130005.12|GAMT|HNRNPK|HNRNPK	986	-	4.3892055	1.8555552	-1.0	-1.0
chr19	1400903	1401063	ENSG00000130005.12|GAMT|HNRNPK|HNRNPK	930	-	3.509129	1.1561368	-1.0	-1.0
chr19	1400563	1400768	ENSG00000130005.12|GAMT|HNRNPK|HNRNPK	927	-	5.613651	1.1348318	-1.0	-1.0
chr19	1408302	1408412	ENSG00000071626.16|DAZAP1|HNRNPK|HNRNPK	914	+	2.6291597	1.0666641	-1.0	-1.0
chr19	1423686	1424836	ENSG00000071626.16|DAZAP1|HNRNPK|HNRNPK	994	+	3.8689835	2.206321	-1.0	-1.0
chr19	1424946	1425056	ENSG00000071626.16|DAZAP1|HNRNPK|HNRNPK	930	+	5.6442094	1.1553147	-1.0	-1.0
chr19	1429075	1429180	ENSG00000071626.16|DAZAP1|HNRNPK|HNRNPK	945	+	5.791893	1.2592676	-1.0	-1.0
chr19	1409137	1409272	ENSG00000071626.16|DAZAP1|HNRNPK|HNRNPK	931	+	5.1604977	1.1603183	-1.0	-1.0
chr19	1419416	1419651	ENSG00000071626.16|DAZAP1|HNRNPK|HNRNPK	971	+	5.8373084	1.5347804	-1.0	-1.0
chr19	1418926	1419171	ENSG00000071626.16|DAZAP1|HNRNPK|HNRNPK	973	+	4.815997	1.5629641	-1.0	-1.0
chr19	1407947	1408047	ENSG00000071626.16|DAZAP1|HNRNPK|HNRNPK	906	+	3.6992908	1.0274823	-1.0	-1.0
chr19	1408157	1408272	ENSG00000071626.16|DAZAP1|HNRNPK|HNRNPK	958	+	5.9486074	1.3774543	-1.0	-1.0
chr19	1473540	1473730	ENSG00000119559.15|C19orf25|HNRNPK|HNRNPK	919	-	3.804423	1.0933638	-1.0	-1.0
chr19	1474620	1474755	ENSG00000119559.15|C19orf25|HNRNPK|HNRNPK	907	-	5.4561324	1.0309473	-1.0	-1.0
chr19	1474435	1474605	ENSG00000119559.15|C19orf25|HNRNPK|HNRNPK	927	-	4.3177533	1.1383473	-1.0	-1.0
chr19	1508139	1508369	ENSG00000185761.10|ADAMTSL5|HNRNPK|HNRNPK	936	-	5.693951	1.1920587	-1.0	-1.0
chr19	1588809	1588909	ENSG00000267059.2|AC005943.1|HNRNPK|HNRNPK	901	-	5.4198966	1.0024326	-1.0	-1.0
chr19	1589824	1590004	ENSG00000267059.2|AC005943.1|HNRNPK|HNRNPK	968	-	3.6609874	1.5005538	-1.0	-1.0
chr19	1589827	1590002	ENSG00000071655.17|MBD3|HNRNPK|HNRNPK	971	-	3.7276978	1.5357287	-1.0	-1.0
chr19	1588812	1588912	ENSG00000071655.17|MBD3|HNRNPK|HNRNPK	920	-	5.5523906	1.0951579	-1.0	-1.0
chr19	1627536	1627921	ENSG00000071564.14|TCF3|HNRNPK|HNRNPK	998	-	5.424489	2.6982617	-1.0	-1.0
chr19	1629681	1629811	ENSG00000071564.14|TCF3|HNRNPK|HNRNPK	919	-	5.5839415	1.0928072	-1.0	-1.0
chr19	1609799	1609964	ENSG00000071564.14|TCF3|HNRNPK|HNRNPK	938	-	5.71139	1.2052939	-1.0	-1.0
chr19	1614668	1615193	ENSG00000071564.14|TCF3|HNRNPK|HNRNPK	959	-	5.9284115	1.3865747	-1.0	-1.0
chr19	1614383	1614578	ENSG00000071564.14|TCF3|HNRNPK|HNRNPK	954	-	4.7817736	1.3331921	-1.0	-1.0
chr19	1621381	1621526	ENSG00000071564.14|TCF3|HNRNPK|HNRNPK	906	-	5.4515367	1.0262058	-1.0	-1.0
chr19	1826453	1826558	ENSG00000079313.13|REXO1|HNRNPK|HNRNPK	913	-	5.505787	1.0611622	-1.0	-1.0
chr19	1848086	1848196	ENSG00000079313.13|REXO1|HNRNPK|HNRNPK	926	-	5.600955	1.1294277	-1.0	-1.0
chr19	1815820	1815955	ENSG00000079313.13|REXO1|HNRNPK|HNRNPK	929	-	5.6285477	1.1498057	-1.0	-1.0
chr19	1833986	1834146	ENSG00000079313.13|REXO1|HNRNPK|HNRNPK	957	-	5.3548484	1.3665683	-1.0	-1.0
chr19	1884575	1884780	ENSG00000129968.15|ABHD17A|HNRNPK|HNRNPK	990	-	5.395876	2.016975	-1.0	-1.0
chr19	1884830	1884930	ENSG00000129968.15|ABHD17A|HNRNPK|HNRNPK	935	-	5.682794	1.1845946	-1.0	-1.0
chr19	1915081	1915181	ENSG00000227500.9|SCAMP4|HNRNPK|HNRNPK	928	+	5.6308703	1.1450984	-1.0	-1.0
chr19	1925777	1925877	ENSG00000227500.9|SCAMP4|HNRNPK|HNRNPK	913	+	5.495478	1.0595362	-1.0	-1.0
chr19	1915226	1915416	ENSG00000227500.9|SCAMP4|HNRNPK|HNRNPK	930	+	3.8560033	1.1535268	-1.0	-1.0
chr19	1917314	1917624	ENSG00000227500.9|SCAMP4|HNRNPK|HNRNPK	965	+	5.6404786	1.4564837	-1.0	-1.0
chr19	1944843	1945008	ENSG00000133275.15|CSNK1G2|HNRNPK|HNRNPK	925	+	5.5963697	1.1222113	-1.0	-1.0
chr19	1941418	1942078	ENSG00000133275.15|CSNK1G2|HNRNPK|HNRNPK	963	+	5.997071	1.4350159	-1.0	-1.0
chr19	1958355	1959005	ENSG00000133275.15|CSNK1G2|HNRNPK|HNRNPK	999	+	6.7110305	2.9552839	-1.0	-1.0
chr19	1959688	1959968	ENSG00000133275.15|CSNK1G2|HNRNPK|HNRNPK	931	+	5.6439767	1.1606629	-1.0	-1.0
chr19	1959548	1959663	ENSG00000133275.15|CSNK1G2|HNRNPK|HNRNPK	908	+	5.471012	1.0371299	-1.0	-1.0
chr19	1968223	1968343	ENSG00000133275.15|CSNK1G2|HNRNPK|HNRNPK	901	+	5.4198966	1.0027884	-1.0	-1.0
chr19	1959988	1960168	ENSG00000133275.15|CSNK1G2|HNRNPK|HNRNPK	963	+	5.9996257	1.4300222	-1.0	-1.0
chr19	2013153	2013546	ENSG00000133243.8|BTBD2|HNRNPK|HNRNPK	988	-	5.913153	1.924835	-1.0	-1.0
chr19	2013546	2013880	ENSG00000133243.8|BTBD2|HNRNPK|HNRNPK	978	-	5.81791	1.6545516	-1.0	-1.0
chr19	2013880	2015296	ENSG00000133243.8|BTBD2|HNRNPK|HNRNPK	999	-	5.780334	3.276374	-1.0	-1.0
chr19	1988255	1988400	ENSG00000133243.8|BTBD2|HNRNPK|HNRNPK	905	-	5.448052	1.023008	-1.0	-1.0
chr19	2013727	2014656	ENSG00000275468.1|AC004678.1|HNRNPK|HNRNPK	999	-	5.884919	3.2620494	-1.0	-1.0
chr19	2038969	2039229	ENSG00000099875.14|MKNK2|HNRNPK|HNRNPK	951	-	3.7602768	1.3113415	-1.0	-1.0
chr19	2038779	2038964	ENSG00000099875.14|MKNK2|HNRNPK|HNRNPK	924	-	3.3256123	1.1186907	-1.0	-1.0
chr19	2037969	2038109	ENSG00000099875.14|MKNK2|HNRNPK|HNRNPK	924	-	5.5865555	1.1192106	-1.0	-1.0
chr19	2038524	2038679	ENSG00000099875.14|MKNK2|HNRNPK|HNRNPK	970	-	5.482208	1.5234325	-1.0	-1.0
chr19	2039514	2039774	ENSG00000099875.14|MKNK2|HNRNPK|HNRNPK	931	-	3.654967	1.1630594	-1.0	-1.0
chr19	2047296	2047461	ENSG00000099875.14|MKNK2|HNRNPK|HNRNPK	923	-	5.586782	1.116082	-1.0	-1.0
chr19	2041539	2041829	ENSG00000099875.14|MKNK2|HNRNPK|HNRNPK	943	-	4.8712473	1.2461468	-1.0	-1.0
chr19	2132723	2133008	ENSG00000065000.15|AP3D1|HNRNPK|HNRNPK	948	-	4.4318385	1.2860239	-1.0	-1.0
chr19	2109760	2109890	ENSG00000065000.15|AP3D1|HNRNPK|HNRNPK	916	-	5.5254498	1.0776134	-1.0	-1.0
chr19	2139169	2139269	ENSG00000065000.15|AP3D1|HNRNPK|HNRNPK	903	-	5.4743037	1.0130976	-1.0	-1.0
chr19	2119097	2119227	ENSG00000065000.15|AP3D1|HNRNPK|HNRNPK	919	-	5.5461154	1.0890445	-1.0	-1.0
chr19	2109280	2109630	ENSG00000065000.15|AP3D1|HNRNPK|HNRNPK	984	-	6.1815543	1.7924047	-1.0	-1.0
chr19	2112411	2112611	ENSG00000065000.15|AP3D1|HNRNPK|HNRNPK	989	-	4.7471933	1.9395612	-1.0	-1.0
chr19	2136689	2136804	ENSG00000065000.15|AP3D1|HNRNPK|HNRNPK	911	-	3.6968412	1.0495173	-1.0	-1.0
chr19	2200389	2201054	ENSG00000104885.17|DOT1L|HNRNPK|HNRNPK	989	+	5.759942	1.9692237	-1.0	-1.0
chr19	2228201	2228301	ENSG00000104885.17|DOT1L|HNRNPK|HNRNPK	903	+	5.430824	1.0130976	-1.0	-1.0
chr19	2230789	2230934	ENSG00000104885.17|DOT1L|HNRNPK|HNRNPK	925	+	5.594002	1.1247633	-1.0	-1.0
chr19	2201859	2201964	ENSG00000104885.17|DOT1L|HNRNPK|HNRNPK	931	+	5.6473265	1.1619676	-1.0	-1.0
chr19	2204349	2204584	ENSG00000104885.17|DOT1L|HNRNPK|HNRNPK	924	+	5.6133947	1.1182292	-1.0	-1.0
chr19	2202564	2202674	ENSG00000104885.17|DOT1L|HNRNPK|HNRNPK	921	+	5.5672216	1.1027634	-1.0	-1.0
chr19	2195187	2195322	ENSG00000104885.17|DOT1L|HNRNPK|HNRNPK	917	+	5.55335	1.0797011	-1.0	-1.0
chr19	2199742	2199842	ENSG00000104885.17|DOT1L|HNRNPK|HNRNPK	903	+	5.4362373	1.0130976	-1.0	-1.0
chr19	2225827	2226122	ENSG00000104885.17|DOT1L|HNRNPK|HNRNPK	1000	+	6.8449473	3.442553	-1.0	-1.0
chr19	2201119	2201679	ENSG00000104885.17|DOT1L|HNRNPK|HNRNPK	983	+	4.744027	1.7731341	-1.0	-1.0
chr19	2207935	2208185	ENSG00000104885.17|DOT1L|HNRNPK|HNRNPK	930	+	4.57621	1.157707	-1.0	-1.0
chr19	2191685	2191790	ENSG00000104885.17|DOT1L|HNRNPK|HNRNPK	901	+	5.4198966	1.0031006	-1.0	-1.0
chr19	2200194	2200384	ENSG00000104885.17|DOT1L|HNRNPK|HNRNPK	964	+	5.9471865	1.4449953	-1.0	-1.0
chr19	2219823	2220028	ENSG00000104885.17|DOT1L|HNRNPK|HNRNPK	908	+	5.466676	1.0371596	-1.0	-1.0
chr19	2196012	2196157	ENSG00000104885.17|DOT1L|HNRNPK|HNRNPK	949	+	5.279232	1.293349	-1.0	-1.0
chr19	2195657	2195762	ENSG00000104885.17|DOT1L|HNRNPK|HNRNPK	917	+	5.5389633	1.0819628	-1.0	-1.0
chr19	2223861	2224076	ENSG00000104885.17|DOT1L|HNRNPK|HNRNPK	995	+	6.8381634	2.279227	-1.0	-1.0
chr19	2235569	2235769	ENSG00000104886.11|PLEKHJ1|HNRNPK|HNRNPK	967	-	5.5324063	1.4814986	-1.0	-1.0
chr19	2245615	2245765	ENSG00000104897.9|SF3A2|HNRNPK|HNRNPK	916	+	5.5319514	1.0781728	-1.0	-1.0
chr19	2247891	2248661	ENSG00000104897.9|SF3A2|HNRNPK|HNRNPK	998	+	5.588913	2.7562137	-1.0	-1.0
chr19	2324786	2324901	ENSG00000130332.14|LSM7|HNRNPK|HNRNPK	941	-	3.9433973	1.231959	-1.0	-1.0
chr19	2329844	2330009	ENSG00000273734.1|AC005258.1|HNRNPK|HNRNPK	927	+	5.6158547	1.1378946	-1.0	-1.0
chr19	2335406	2335876	ENSG00000273734.1|AC005258.1|HNRNPK|HNRNPK	993	+	4.8231497	2.1610892	-1.0	-1.0
chr19	2339653	2339793	ENSG00000273734.1|AC005258.1|HNRNPK|HNRNPK	956	+	5.96154	1.3523359	-1.0	-1.0
chr19	2334204	2334344	ENSG00000273734.1|AC005258.1|HNRNPK|HNRNPK	908	+	5.463134	1.0364649	-1.0	-1.0
chr19	2329634	2329829	ENSG00000273734.1|AC005258.1|HNRNPK|HNRNPK	935	+	3.903478	1.1895069	-1.0	-1.0
chr19	2334771	2334891	ENSG00000273734.1|AC005258.1|HNRNPK|HNRNPK	905	+	5.4448376	1.0223644	-1.0	-1.0
chr19	2334946	2335281	ENSG00000273734.1|AC005258.1|HNRNPK|HNRNPK	970	+	5.0454235	1.5239872	-1.0	-1.0
chr19	2345330	2345495	ENSG00000005206.16|SPPL2B|HNRNPK|HNRNPK	959	+	5.983432	1.383691	-1.0	-1.0
chr19	2329845	2330010	ENSG00000005206.16|SPPL2B|HNRNPK|HNRNPK	927	+	5.6158547	1.1377401	-1.0	-1.0
chr19	2335406	2335876	ENSG00000005206.16|SPPL2B|HNRNPK|HNRNPK	993	+	4.8231497	2.161221	-1.0	-1.0
chr19	2344094	2344361	ENSG00000005206.16|SPPL2B|HNRNPK|HNRNPK	962	+	6.038463	1.418812	-1.0	-1.0
chr19	2345685	2345890	ENSG00000005206.16|SPPL2B|HNRNPK|HNRNPK	948	+	5.830028	1.2862221	-1.0	-1.0
chr19	2339677	2339797	ENSG00000005206.16|SPPL2B|HNRNPK|HNRNPK	948	+	5.8821054	1.2870591	-1.0	-1.0
chr19	2334204	2334344	ENSG00000005206.16|SPPL2B|HNRNPK|HNRNPK	908	+	5.463134	1.0364151	-1.0	-1.0
chr19	2329635	2329830	ENSG00000005206.16|SPPL2B|HNRNPK|HNRNPK	936	+	3.9081352	1.1919516	-1.0	-1.0
chr19	2351115	2351225	ENSG00000005206.16|SPPL2B|HNRNPK|HNRNPK	912	+	5.51352	1.0578498	-1.0	-1.0
chr19	2334771	2334891	ENSG00000005206.16|SPPL2B|HNRNPK|HNRNPK	905	+	5.4448376	1.0223644	-1.0	-1.0
chr19	2334946	2335281	ENSG00000005206.16|SPPL2B|HNRNPK|HNRNPK	970	+	5.0454235	1.5240726	-1.0	-1.0
chr19	2424262	2424587	ENSG00000178297.12|TMPRSS9|HNRNPK|HNRNPK	968	+	5.211514	1.4992892	-1.0	-1.0
chr19	2425813	2425918	ENSG00000099800.7|TIMM13|HNRNPK|HNRNPK	928	-	5.627269	1.143679	-1.0	-1.0
chr19	2425958	2426063	ENSG00000099800.7|TIMM13|HNRNPK|HNRNPK	918	-	3.745322	1.0866953	-1.0	-1.0
chr19	2619733	2619853	ENSG00000176533.12|GNG7|HNRNPK|HNRNPK	903	-	5.433531	1.0130976	-1.0	-1.0
chr19	2688626	2688816	ENSG00000176533.12|GNG7|HNRNPK|HNRNPK	939	-	5.7633805	1.214282	-1.0	-1.0
chr19	2624058	2624158	ENSG00000176533.12|GNG7|HNRNPK|HNRNPK	901	-	5.4198966	1.0030257	-1.0	-1.0
chr19	2639608	2639808	ENSG00000176533.12|GNG7|HNRNPK|HNRNPK	958	-	5.9384537	1.3767762	-1.0	-1.0
chr19	2638368	2638498	ENSG00000176533.12|GNG7|HNRNPK|HNRNPK	911	-	5.5502357	1.0493734	-1.0	-1.0
chr19	2755738	2755858	ENSG00000104969.9|SGTA|HNRNPK|HNRNPK	944	-	5.845222	1.2512897	-1.0	-1.0
chr19	2761117	2761362	ENSG00000104969.9|SGTA|HNRNPK|HNRNPK	910	-	5.478551	1.046495	-1.0	-1.0
chr19	2758877	2759102	ENSG00000104969.9|SGTA|HNRNPK|HNRNPK	981	-	4.208727	1.7176244	-1.0	-1.0
chr19	2778193	2778318	ENSG00000104969.9|SGTA|HNRNPK|HNRNPK	921	-	5.602157	1.1026939	-1.0	-1.0
chr19	2775611	2775741	ENSG00000104969.9|SGTA|HNRNPK|HNRNPK	922	-	5.614432	1.1100397	-1.0	-1.0
chr19	2801726	2802156	ENSG00000172009.14|THOP1|HNRNPK|HNRNPK	987	+	6.392191	1.8822424	-1.0	-1.0
chr19	2802176	2802416	ENSG00000172009.14|THOP1|HNRNPK|HNRNPK	941	+	5.8279786	1.2260674	-1.0	-1.0
chr19	2815079	2815239	ENSG00000172009.14|THOP1|HNRNPK|HNRNPK	920	+	5.5786786	1.0967989	-1.0	-1.0
chr19	2802471	2802581	ENSG00000172009.14|THOP1|HNRNPK|HNRNPK	908	+	5.4987564	1.0342858	-1.0	-1.0
chr19	2869814	2870014	ENSG00000172000.7|ZNF556|HNRNPK|HNRNPK	973	+	4.0065217	1.5731136	-1.0	-1.0
chr19	3053199	3053494	ENSG00000104964.14|AES|HNRNPK|HNRNPK	998	-	4.8062444	2.7665293	-1.0	-1.0
chr19	3061764	3062089	ENSG00000104964.14|AES|HNRNPK|HNRNPK	979	-	5.477993	1.684434	-1.0	-1.0
chr19	3056196	3056306	ENSG00000104964.14|AES|HNRNPK|HNRNPK	945	-	5.8294306	1.2623706	-1.0	-1.0
chr19	3060823	3060951	ENSG00000104964.14|AES|HNRNPK|HNRNPK	959	-	6.0462937	1.3922166	-1.0	-1.0
chr19	3056069	3056184	ENSG00000104964.14|AES|HNRNPK|HNRNPK	915	-	5.518715	1.0687089	-1.0	-1.0
chr19	3061629	3061739	ENSG00000104964.14|AES|HNRNPK|HNRNPK	928	-	5.6780806	1.1451906	-1.0	-1.0
chr19	3057053	3057238	ENSG00000104964.14|AES|HNRNPK|HNRNPK	915	-	4.1811986	1.0682542	-1.0	-1.0
chr19	3057313	3057439	ENSG00000104964.14|AES|HNRNPK|HNRNPK	932	-	5.6950445	1.1705676	-1.0	-1.0
chr19	3056356	3056491	ENSG00000104964.14|AES|HNRNPK|HNRNPK	917	-	3.7504382	1.079117	-1.0	-1.0
chr19	3053514	3053794	ENSG00000104964.14|AES|HNRNPK|HNRNPK	941	-	3.9976506	1.2305387	-1.0	-1.0
chr19	3095267	3095402	ENSG00000088256.8|GNA11|HNRNPK|HNRNPK	911	+	5.499913	1.0516694	-1.0	-1.0
chr19	3095412	3095617	ENSG00000088256.8|GNA11|HNRNPK|HNRNPK	963	+	6.085378	1.4277271	-1.0	-1.0
chr19	3200652	3200842	ENSG00000125912.10|NCLN|HNRNPK|HNRNPK	985	+	6.5813355	1.8125119	-1.0	-1.0
chr19	3186324	3186609	ENSG00000125912.10|NCLN|HNRNPK|HNRNPK	959	+	5.557363	1.3892304	-1.0	-1.0
chr19	3208253	3208573	ENSG00000125912.10|NCLN|HNRNPK|HNRNPK	973	+	4.38865	1.5738537	-1.0	-1.0
chr19	3186874	3187289	ENSG00000125912.10|NCLN|HNRNPK|HNRNPK	939	+	5.75467	1.2129983	-1.0	-1.0
chr19	3430497	3430677	ENSG00000141905.18|NFIC|HNRNPK|HNRNPK	932	+	5.660881	1.1660771	-1.0	-1.0
chr19	3454645	3454900	ENSG00000141905.18|NFIC|HNRNPK|HNRNPK	955	+	5.90598	1.3428595	-1.0	-1.0
chr19	3409138	3409238	ENSG00000141905.18|NFIC|HNRNPK|HNRNPK	913	+	5.5006385	1.0611622	-1.0	-1.0
chr19	3459264	3459419	ENSG00000141905.18|NFIC|HNRNPK|HNRNPK	917	+	3.2914777	1.0788201	-1.0	-1.0
chr19	3385023	3385198	ENSG00000141905.18|NFIC|HNRNPK|HNRNPK	935	+	5.6961617	1.1886172	-1.0	-1.0
chr19	3426562	3426782	ENSG00000141905.18|NFIC|HNRNPK|HNRNPK	983	+	5.832363	1.76635	-1.0	-1.0
chr19	3464356	3464471	ENSG00000141905.18|NFIC|HNRNPK|HNRNPK	921	+	5.56771	1.1036907	-1.0	-1.0
chr19	3433792	3433962	ENSG00000141905.18|NFIC|HNRNPK|HNRNPK	927	+	5.6177654	1.1391855	-1.0	-1.0
chr19	3464581	3464791	ENSG00000141905.18|NFIC|HNRNPK|HNRNPK	924	+	5.594261	1.1189994	-1.0	-1.0
chr19	3403938	3404123	ENSG00000141905.18|NFIC|HNRNPK|HNRNPK	935	+	5.7238903	1.1864387	-1.0	-1.0
chr19	3465796	3466046	ENSG00000141905.18|NFIC|HNRNPK|HNRNPK	906	+	5.209472	1.0276821	-1.0	-1.0
chr19	3492609	3492789	ENSG00000129932.8|DOHH|HNRNPK|HNRNPK	921	-	5.6467085	1.104208	-1.0	-1.0
chr19	3523108	3523208	ENSG00000105325.13|FZR1|HNRNPK|HNRNPK	909	+	5.485039	1.042676	-1.0	-1.0
chr19	3506789	3506894	ENSG00000105325.13|FZR1|HNRNPK|HNRNPK	906	+	3.6602373	1.0261816	-1.0	-1.0
chr19	3523653	3523758	ENSG00000105325.13|FZR1|HNRNPK|HNRNPK	929	+	5.6644073	1.1456954	-1.0	-1.0
chr19	3507069	3507479	ENSG00000105325.13|FZR1|HNRNPK|HNRNPK	950	+	5.3765388	1.2974303	-1.0	-1.0
chr19	3506659	3506759	ENSG00000105325.13|FZR1|HNRNPK|HNRNPK	909	+	5.485039	1.042676	-1.0	-1.0
chr19	3544288	3544393	ENSG00000161091.12|MFSD12|HNRNPK|HNRNPK	902	-	3.639505	1.0108583	-1.0	-1.0
chr19	3556524	3556689	ENSG00000161091.12|MFSD12|HNRNPK|HNRNPK	908	-	3.9353075	1.0365518	-1.0	-1.0
chr19	3544508	3544663	ENSG00000161091.12|MFSD12|HNRNPK|HNRNPK	932	-	4.848696	1.169991	-1.0	-1.0
chr19	3543060	3543185	ENSG00000161091.12|MFSD12|HNRNPK|HNRNPK	939	-	5.7235017	1.2118556	-1.0	-1.0
chr19	3577112	3577377	ENSG00000064961.18|HMG20B|HNRNPK|HNRNPK	924	+	4.6302986	1.1189815	-1.0	-1.0
chr19	3573836	3574391	ENSG00000064961.18|HMG20B|HNRNPK|HNRNPK	990	+	4.913875	2.0095177	-1.0	-1.0
chr19	3577707	3577892	ENSG00000064961.18|HMG20B|HNRNPK|HNRNPK	951	+	5.858067	1.3131338	-1.0	-1.0
chr19	3577547	3577702	ENSG00000064961.18|HMG20B|HNRNPK|HNRNPK	948	+	5.857896	1.2816967	-1.0	-1.0
chr19	3618047	3618227	ENSG00000105298.13|CACTIN|HNRNPK|HNRNPK	921	-	5.5642977	1.0997388	-1.0	-1.0
chr19	3669390	3669585	ENSG00000186111.9|PIP5K1C|HNRNPK|HNRNPK	962	-	6.0011096	1.420677	-1.0	-1.0
chr19	3677649	3679049	ENSG00000186111.9|PIP5K1C|HNRNPK|HNRNPK	990	-	5.8928432	2.0067947	-1.0	-1.0
chr19	3697139	3697299	ENSG00000186111.9|PIP5K1C|HNRNPK|HNRNPK	941	-	5.7549653	1.2276161	-1.0	-1.0
chr19	3630472	3630677	ENSG00000186111.9|PIP5K1C|HNRNPK|HNRNPK	942	-	5.7655888	1.2392217	-1.0	-1.0
chr19	3679624	3679754	ENSG00000186111.9|PIP5K1C|HNRNPK|HNRNPK	935	-	5.6892695	1.183906	-1.0	-1.0
chr19	3667588	3667693	ENSG00000186111.9|PIP5K1C|HNRNPK|HNRNPK	927	-	5.6124086	1.1367574	-1.0	-1.0
chr19	3670744	3670914	ENSG00000186111.9|PIP5K1C|HNRNPK|HNRNPK	922	-	5.5868483	1.1101663	-1.0	-1.0
chr19	3664136	3664316	ENSG00000186111.9|PIP5K1C|HNRNPK|HNRNPK	925	-	5.605014	1.1252711	-1.0	-1.0
chr19	3696624	3697134	ENSG00000186111.9|PIP5K1C|HNRNPK|HNRNPK	948	-	5.819623	1.2816455	-1.0	-1.0
chr19	3669989	3670114	ENSG00000186111.9|PIP5K1C|HNRNPK|HNRNPK	903	-	5.469571	1.0124857	-1.0	-1.0
chr19	3697449	3697804	ENSG00000186111.9|PIP5K1C|HNRNPK|HNRNPK	949	-	5.845129	1.2945217	-1.0	-1.0
chr19	3753119	3753269	ENSG00000011132.11|APBA3|HNRNPK|HNRNPK	929	-	4.620618	1.1463935	-1.0	-1.0
chr19	4017244	4017379	ENSG00000105229.6|PIAS4|HNRNPK|HNRNPK	903	+	5.430824	1.0130976	-1.0	-1.0
chr19	4028225	4028455	ENSG00000105229.6|PIAS4|HNRNPK|HNRNPK	944	+	5.370779	1.2556516	-1.0	-1.0
chr19	4045763	4045868	ENSG00000178951.8|ZBTB7A|HNRNPK|HNRNPK	934	-	5.6884294	1.1835496	-1.0	-1.0
chr19	4052259	4052364	ENSG00000178951.8|ZBTB7A|HNRNPK|HNRNPK	902	-	5.4253845	1.0107633	-1.0	-1.0
chr19	4061617	4061837	ENSG00000178951.8|ZBTB7A|HNRNPK|HNRNPK	992	-	5.8621416	2.1087222	-1.0	-1.0
chr19	4062892	4063082	ENSG00000178951.8|ZBTB7A|HNRNPK|HNRNPK	947	-	3.3619716	1.279338	-1.0	-1.0
chr19	4061197	4061372	ENSG00000178951.8|ZBTB7A|HNRNPK|HNRNPK	922	-	5.5702534	1.1053883	-1.0	-1.0
chr19	4062402	4062582	ENSG00000178951.8|ZBTB7A|HNRNPK|HNRNPK	935	-	5.6881466	1.1877245	-1.0	-1.0
chr19	4045918	4046128	ENSG00000178951.8|ZBTB7A|HNRNPK|HNRNPK	974	-	4.043289	1.582495	-1.0	-1.0
chr19	4047043	4047283	ENSG00000178951.8|ZBTB7A|HNRNPK|HNRNPK	990	-	4.1524134	1.9886835	-1.0	-1.0
chr19	4051944	4052134	ENSG00000178951.8|ZBTB7A|HNRNPK|HNRNPK	954	-	3.866273	1.3361353	-1.0	-1.0
chr19	4062172	4062342	ENSG00000178951.8|ZBTB7A|HNRNPK|HNRNPK	916	-	5.538223	1.0762602	-1.0	-1.0
chr19	4044963	4045733	ENSG00000178951.8|ZBTB7A|HNRNPK|HNRNPK	973	-	4.568873	1.5720279	-1.0	-1.0
chr19	4061614	4061834	ENSG00000268670.1|AC016586.1|HNRNPK|HNRNPK	992	-	5.946039	2.1201797	-1.0	-1.0
chr19	4062239	4062344	ENSG00000268670.1|AC016586.1|HNRNPK|HNRNPK	927	-	5.6167054	1.1388377	-1.0	-1.0
chr19	4062404	4062579	ENSG00000268670.1|AC016586.1|HNRNPK|HNRNPK	937	-	5.7035155	1.1987603	-1.0	-1.0
chr19	4100804	4101034	ENSG00000126934.13|MAP2K2|HNRNPK|HNRNPK	928	-	3.550026	1.1452492	-1.0	-1.0
chr19	4098203	4098418	ENSG00000126934.13|MAP2K2|HNRNPK|HNRNPK	981	-	6.287348	1.7314847	-1.0	-1.0
chr19	4103040	4103213	ENSG00000126934.13|MAP2K2|HNRNPK|HNRNPK	956	-	5.9465466	1.3601093	-1.0	-1.0
chr19	4111065	4111225	ENSG00000126934.13|MAP2K2|HNRNPK|HNRNPK	910	-	5.479931	1.0471795	-1.0	-1.0
chr19	4097848	4098063	ENSG00000126934.13|MAP2K2|HNRNPK|HNRNPK	967	-	6.0439806	1.4844677	-1.0	-1.0
chr19	4094647	4094822	ENSG00000126934.13|MAP2K2|HNRNPK|HNRNPK	923	-	3.63961	1.1143718	-1.0	-1.0
chr19	4094937	4095132	ENSG00000126934.13|MAP2K2|HNRNPK|HNRNPK	944	-	4.409266	1.2535526	-1.0	-1.0
chr19	4179708	4179818	ENSG00000077463.14|SIRT6|HNRNPK|HNRNPK	921	-	5.574698	1.0996985	-1.0	-1.0
chr19	4179858	4180038	ENSG00000077463.14|SIRT6|HNRNPK|HNRNPK	939	-	5.316434	1.2160432	-1.0	-1.0
chr19	4360704	4360974	ENSG00000141985.9|SH3GL1|HNRNPK|HNRNPK	949	-	4.234744	1.2952839	-1.0	-1.0
chr19	4389382	4389482	ENSG00000141985.9|SH3GL1|HNRNPK|HNRNPK	903	-	5.430824	1.0130976	-1.0	-1.0
chr19	4528944	4529072	ENSG00000214456.8|PLIN5|HNRNPK|HNRNPK	917	-	5.5294857	1.080053	-1.0	-1.0
chr19	4528946	4529071	ENSG00000267385.1|AC011498.4|HNRNPK|HNRNPK	919	-	5.547664	1.0916262	-1.0	-1.0
chr19	4553984	4554174	ENSG00000167680.15|SEMA6B|HNRNPK|HNRNPK	937	-	3.922108	1.1975298	-1.0	-1.0
chr19	4556329	4556949	ENSG00000167680.15|SEMA6B|HNRNPK|HNRNPK	947	-	5.4715614	1.279295	-1.0	-1.0
chr19	4650475	4650615	ENSG00000074842.7|MYDGF|HNRNPK|HNRNPK	907	-	5.460285	1.0331049	-1.0	-1.0
chr19	4645080	4645235	ENSG00000074842.7|MYDGF|HNRNPK|HNRNPK	906	-	5.4797177	1.0272095	-1.0	-1.0
chr19	4642845	4643035	ENSG00000074842.7|MYDGF|HNRNPK|HNRNPK	935	-	5.6838546	1.1850109	-1.0	-1.0
chr19	4685332	4685517	ENSG00000142002.16|DPP9|HNRNPK|HNRNPK	976	-	5.683213	1.6224947	-1.0	-1.0
chr19	4703736	4703836	ENSG00000142002.16|DPP9|HNRNPK|HNRNPK	921	-	5.557366	1.1021963	-1.0	-1.0
chr19	4718188	4718368	ENSG00000142002.16|DPP9|HNRNPK|HNRNPK	958	-	5.8645515	1.3783354	-1.0	-1.0
chr19	4703166	4703266	ENSG00000142002.16|DPP9|HNRNPK|HNRNPK	903	-	5.430824	1.0130976	-1.0	-1.0
chr19	4722952	4723082	ENSG00000142002.16|DPP9|HNRNPK|HNRNPK	919	-	5.5453115	1.091087	-1.0	-1.0
chr19	4699416	4699631	ENSG00000142002.16|DPP9|HNRNPK|HNRNPK	975	-	6.1572547	1.5979214	-1.0	-1.0
chr19	4684882	4685117	ENSG00000142002.16|DPP9|HNRNPK|HNRNPK	966	-	4.686307	1.4730073	-1.0	-1.0
chr19	4702736	4702971	ENSG00000142002.16|DPP9|HNRNPK|HNRNPK	979	-	6.2383204	1.67948	-1.0	-1.0
chr19	4718368	4718538	ENSG00000142002.16|DPP9|HNRNPK|HNRNPK	931	-	5.690642	1.1614864	-1.0	-1.0
chr19	4723097	4723522	ENSG00000142002.16|DPP9|HNRNPK|HNRNPK	975	-	6.05136	1.6077987	-1.0	-1.0
chr19	4830961	4831426	ENSG00000127666.9|TICAM1|HNRNPK|HNRNPK	980	-	6.280981	1.6967757	-1.0	-1.0
chr19	4830701	4830901	ENSG00000127666.9|TICAM1|HNRNPK|HNRNPK	962	-	5.987619	1.4232017	-1.0	-1.0
chr19	4851570	4851915	ENSG00000105355.8|PLIN3|HNRNPK|HNRNPK	970	-	5.327759	1.5165453	-1.0	-1.0
chr19	4841411	4841531	ENSG00000105355.8|PLIN3|HNRNPK|HNRNPK	911	-	5.4963737	1.0496633	-1.0	-1.0
chr19	5082889	5082989	ENSG00000127663.14|KDM4B|HNRNPK|HNRNPK	902	+	5.4253845	1.0107633	-1.0	-1.0
chr19	5146217	5146317	ENSG00000127663.14|KDM4B|HNRNPK|HNRNPK	908	+	5.526651	1.0374149	-1.0	-1.0
chr19	5111038	5111168	ENSG00000127663.14|KDM4B|HNRNPK|HNRNPK	918	+	5.5480285	1.0848361	-1.0	-1.0
chr19	5113114	5113249	ENSG00000127663.14|KDM4B|HNRNPK|HNRNPK	914	+	5.5177326	1.0669092	-1.0	-1.0
chr19	5044636	5044861	ENSG00000127663.14|KDM4B|HNRNPK|HNRNPK	994	+	6.704303	2.2340283	-1.0	-1.0
chr19	5119239	5119454	ENSG00000127663.14|KDM4B|HNRNPK|HNRNPK	969	+	6.086235	1.504935	-1.0	-1.0
chr19	5130112	5130312	ENSG00000127663.14|KDM4B|HNRNPK|HNRNPK	969	+	6.0717406	1.5055599	-1.0	-1.0
chr19	5090389	5090739	ENSG00000127663.14|KDM4B|HNRNPK|HNRNPK	936	+	4.5362277	1.1906526	-1.0	-1.0
chr19	5224687	5224832	ENSG00000105426.16|PTPRS|HNRNPK|HNRNPK	916	-	5.517518	1.0734924	-1.0	-1.0
chr19	5225187	5225437	ENSG00000105426.16|PTPRS|HNRNPK|HNRNPK	949	-	5.838715	1.2953349	-1.0	-1.0
chr19	5257179	5257379	ENSG00000105426.16|PTPRS|HNRNPK|HNRNPK	956	-	5.902859	1.3517478	-1.0	-1.0
chr19	5224837	5225027	ENSG00000105426.16|PTPRS|HNRNPK|HNRNPK	932	-	5.6574583	1.1660589	-1.0	-1.0
chr19	5238795	5238910	ENSG00000105426.16|PTPRS|HNRNPK|HNRNPK	902	-	3.6447868	1.0095013	-1.0	-1.0
chr19	5247600	5247810	ENSG00000105426.16|PTPRS|HNRNPK|HNRNPK	955	-	5.9077487	1.3473489	-1.0	-1.0
chr19	5256754	5256979	ENSG00000105426.16|PTPRS|HNRNPK|HNRNPK	972	-	6.1586742	1.5576472	-1.0	-1.0
chr19	5222350	5222688	ENSG00000105426.16|PTPRS|HNRNPK|HNRNPK	987	-	5.3284526	1.8974937	-1.0	-1.0
chr19	5237725	5237955	ENSG00000105426.16|PTPRS|HNRNPK|HNRNPK	986	-	5.2214437	1.8512784	-1.0	-1.0
chr19	5308632	5308737	ENSG00000105426.16|PTPRS|HNRNPK|HNRNPK	913	-	5.495478	1.0594838	-1.0	-1.0
chr19	5250800	5250925	ENSG00000105426.16|PTPRS|HNRNPK|HNRNPK	915	-	5.584986	1.0727654	-1.0	-1.0
chr19	5247895	5248120	ENSG00000105426.16|PTPRS|HNRNPK|HNRNPK	973	-	6.040765	1.5627875	-1.0	-1.0
chr19	5237535	5237715	ENSG00000105426.16|PTPRS|HNRNPK|HNRNPK	934	-	3.7136188	1.1817917	-1.0	-1.0
chr19	5263372	5263482	ENSG00000105426.16|PTPRS|HNRNPK|HNRNPK	957	-	5.920432	1.3624485	-1.0	-1.0
chr19	5247295	5247500	ENSG00000105426.16|PTPRS|HNRNPK|HNRNPK	962	-	3.8730695	1.4223735	-1.0	-1.0
chr19	5237955	5238535	ENSG00000105426.16|PTPRS|HNRNPK|HNRNPK	983	-	4.1222143	1.7726164	-1.0	-1.0
chr19	5237195	5237305	ENSG00000105426.16|PTPRS|HNRNPK|HNRNPK	912	-	3.7250466	1.0533556	-1.0	-1.0
chr19	5268411	5268541	ENSG00000105426.16|PTPRS|HNRNPK|HNRNPK	931	-	5.649046	1.1602428	-1.0	-1.0
chr19	5238620	5238770	ENSG00000105426.16|PTPRS|HNRNPK|HNRNPK	931	-	5.0520644	1.1614275	-1.0	-1.0
chr19	5323612	5323762	ENSG00000105426.16|PTPRS|HNRNPK|HNRNPK	954	-	5.923737	1.341267	-1.0	-1.0
chr19	5257859	5258016	ENSG00000105426.16|PTPRS|HNRNPK|HNRNPK	975	-	4.7703557	1.6068631	-1.0	-1.0
chr19	5231745	5231910	ENSG00000105426.16|PTPRS|HNRNPK|HNRNPK	934	-	3.8987343	1.1774874	-1.0	-1.0
chr19	5236745	5236850	ENSG00000105426.16|PTPRS|HNRNPK|HNRNPK	906	-	3.665299	1.0270158	-1.0	-1.0
chr19	5228914	5229044	ENSG00000105426.16|PTPRS|HNRNPK|HNRNPK	912	-	5.496624	1.0542959	-1.0	-1.0
chr19	5651202	5651327	ENSG00000160633.12|SAFB|HNRNPK|HNRNPK	954	+	5.9306226	1.3411514	-1.0	-1.0
chr19	5627674	5627854	ENSG00000160633.12|SAFB|HNRNPK|HNRNPK	928	+	5.629173	1.1425484	-1.0	-1.0
chr19	5697422	5697707	ENSG00000196365.11|LONP1|HNRNPK|HNRNPK	971	-	4.9166126	1.5325955	-1.0	-1.0
chr19	5703287	5703507	ENSG00000196365.11|LONP1|HNRNPK|HNRNPK	967	-	6.024803	1.4761467	-1.0	-1.0
chr19	5711668	5711768	ENSG00000196365.11|LONP1|HNRNPK|HNRNPK	903	-	5.447073	1.0130976	-1.0	-1.0
chr19	5697722	5697827	ENSG00000196365.11|LONP1|HNRNPK|HNRNPK	928	-	5.6189623	1.1415815	-1.0	-1.0
chr19	5711438	5711608	ENSG00000196365.11|LONP1|HNRNPK|HNRNPK	944	-	5.4184837	1.2493666	-1.0	-1.0
chr19	5707533	5707696	ENSG00000196365.11|LONP1|HNRNPK|HNRNPK	962	-	3.5688057	1.416503	-1.0	-1.0
chr19	5704187	5704382	ENSG00000196365.11|LONP1|HNRNPK|HNRNPK	941	-	5.7419925	1.2270126	-1.0	-1.0
chr19	5697152	5697352	ENSG00000196365.11|LONP1|HNRNPK|HNRNPK	960	-	5.966295	1.3986502	-1.0	-1.0
chr19	5694577	5694737	ENSG00000196365.11|LONP1|HNRNPK|HNRNPK	948	-	5.831355	1.2837745	-1.0	-1.0
chr19	5787171	5787246	ENSG00000141994.15|DUS3L|HNRNPK|HNRNPK	990	-	5.022383	2.0149157	-1.0	-1.0
chr19	5838068	5838178	ENSG00000156413.13|FUT6|HNRNPK|HNRNPK	931	-	5.684288	1.1628013	-1.0	-1.0
chr19	5834876	5835026	ENSG00000156413.13|FUT6|HNRNPK|HNRNPK	914	-	5.51222	1.0673974	-1.0	-1.0
chr19	5834366	5834481	ENSG00000156413.13|FUT6|HNRNPK|HNRNPK	912	-	3.7028265	1.0558454	-1.0	-1.0
chr19	5895843	5895983	ENSG00000267740.5|AC024592.3|HNRNPK|HNRNPK	916	-	5.5287232	1.0734988	-1.0	-1.0
chr19	5896028	5896452	ENSG00000267740.5|AC024592.3|HNRNPK|HNRNPK	975	-	3.9236612	1.6102008	-1.0	-1.0
chr19	5889898	5890323	ENSG00000267740.5|AC024592.3|HNRNPK|HNRNPK	954	-	5.901207	1.3413743	-1.0	-1.0
chr19	5895488	5895623	ENSG00000267740.5|AC024592.3|HNRNPK|HNRNPK	922	-	5.653036	1.1059779	-1.0	-1.0
chr19	5894823	5895123	ENSG00000267740.5|AC024592.3|HNRNPK|HNRNPK	945	-	4.2630625	1.2576712	-1.0	-1.0
chr19	5892498	5892673	ENSG00000267740.5|AC024592.3|HNRNPK|HNRNPK	940	-	4.567423	1.2242224	-1.0	-1.0
chr19	5892500	5892675	ENSG00000174886.12|NDUFA11|HNRNPK|HNRNPK	943	-	4.639619	1.243423	-1.0	-1.0
chr19	5896029	5896479	ENSG00000174886.12|NDUFA11|HNRNPK|HNRNPK	975	-	3.890939	1.5986904	-1.0	-1.0
chr19	5895844	5895984	ENSG00000174886.12|NDUFA11|HNRNPK|HNRNPK	914	-	5.513139	1.0641446	-1.0	-1.0
chr19	5895484	5895624	ENSG00000174886.12|NDUFA11|HNRNPK|HNRNPK	922	-	5.652393	1.1062083	-1.0	-1.0
chr19	5894824	5895124	ENSG00000174886.12|NDUFA11|HNRNPK|HNRNPK	942	-	4.1687703	1.2335153	-1.0	-1.0
chr19	5951392	5951507	ENSG00000031823.14|RANBP3|HNRNPK|HNRNPK	943	-	3.9604485	1.2455332	-1.0	-1.0
chr19	5964558	5964908	ENSG00000031823.14|RANBP3|HNRNPK|HNRNPK	988	-	5.0347295	1.9096091	-1.0	-1.0
chr19	5965458	5965653	ENSG00000031823.14|RANBP3|HNRNPK|HNRNPK	978	-	5.593985	1.6672864	-1.0	-1.0
chr19	5934902	5935097	ENSG00000031823.14|RANBP3|HNRNPK|HNRNPK	985	-	4.844484	1.8305038	-1.0	-1.0
chr19	5975861	5976116	ENSG00000031823.14|RANBP3|HNRNPK|HNRNPK	989	-	5.470666	1.9483992	-1.0	-1.0
chr19	5936194	5936339	ENSG00000031823.14|RANBP3|HNRNPK|HNRNPK	957	-	4.985143	1.3664819	-1.0	-1.0
chr19	5977424	5977904	ENSG00000031823.14|RANBP3|HNRNPK|HNRNPK	985	-	5.188937	1.8148328	-1.0	-1.0
chr19	5960798	5960948	ENSG00000031823.14|RANBP3|HNRNPK|HNRNPK	924	-	4.873498	1.1184176	-1.0	-1.0
chr19	5974891	5975061	ENSG00000031823.14|RANBP3|HNRNPK|HNRNPK	929	-	5.128636	1.146729	-1.0	-1.0
chr19	5938739	5938944	ENSG00000031823.14|RANBP3|HNRNPK|HNRNPK	989	-	4.1957827	1.9544319	-1.0	-1.0
chr19	5944190	5944295	ENSG00000031823.14|RANBP3|HNRNPK|HNRNPK	932	-	5.6613545	1.1648465	-1.0	-1.0
chr19	5939554	5939709	ENSG00000031823.14|RANBP3|HNRNPK|HNRNPK	944	-	4.135993	1.2550315	-1.0	-1.0
chr19	5940134	5940284	ENSG00000031823.14|RANBP3|HNRNPK|HNRNPK	945	-	4.2917447	1.2570215	-1.0	-1.0
chr19	5969027	5969237	ENSG00000031823.14|RANBP3|HNRNPK|HNRNPK	983	-	6.3423114	1.7613629	-1.0	-1.0
chr19	5959093	5959408	ENSG00000031823.14|RANBP3|HNRNPK|HNRNPK	984	-	5.4004393	1.8026968	-1.0	-1.0
chr19	5951260	5951392	ENSG00000031823.14|RANBP3|HNRNPK|HNRNPK	957	-	5.9211693	1.363004	-1.0	-1.0
chr19	5965048	5965263	ENSG00000031823.14|RANBP3|HNRNPK|HNRNPK	987	-	6.2150073	1.8747133	-1.0	-1.0
chr19	5956931	5957151	ENSG00000031823.14|RANBP3|HNRNPK|HNRNPK	917	-	4.273987	1.0808654	-1.0	-1.0
chr19	5936629	5936774	ENSG00000031823.14|RANBP3|HNRNPK|HNRNPK	922	-	5.5727363	1.1094329	-1.0	-1.0
chr19	5933486	5933641	ENSG00000031823.14|RANBP3|HNRNPK|HNRNPK	935	-	4.513599	1.184706	-1.0	-1.0
chr19	6218671	6218811	ENSG00000130382.8|MLLT1|HNRNPK|HNRNPK	921	-	4.498349	1.1039269	-1.0	-1.0
chr19	6278549	6278779	ENSG00000130382.8|MLLT1|HNRNPK|HNRNPK	971	-	6.119083	1.5372872	-1.0	-1.0
chr19	6279404	6279514	ENSG00000130382.8|MLLT1|HNRNPK|HNRNPK	947	-	5.8107815	1.2725155	-1.0	-1.0
chr19	6279254	6279369	ENSG00000130382.8|MLLT1|HNRNPK|HNRNPK	909	-	3.6858943	1.041758	-1.0	-1.0
chr19	6218286	6218446	ENSG00000130382.8|MLLT1|HNRNPK|HNRNPK	906	-	5.4551635	1.0273986	-1.0	-1.0
chr19	6278974	6279204	ENSG00000130382.8|MLLT1|HNRNPK|HNRNPK	951	-	4.685615	1.3139365	-1.0	-1.0
chr19	6278249	6278419	ENSG00000130382.8|MLLT1|HNRNPK|HNRNPK	904	-	5.4539824	1.0173323	-1.0	-1.0
chr19	6361948	6362373	ENSG00000125656.8|CLPP|HNRNPK|HNRNPK	978	+	5.722482	1.6573807	-1.0	-1.0
chr19	6414120	6414280	ENSG00000088247.17|KHSRP|HNRNPK|HNRNPK	990	-	3.18517	1.979848	-1.0	-1.0
chr19	6413467	6413572	ENSG00000088247.17|KHSRP|HNRNPK|HNRNPK	904	-	2.5016375	1.0187677	-1.0	-1.0
chr19	6441733	6441838	ENSG00000125648.14|SLC25A23|HNRNPK|HNRNPK	903	-	5.4362373	1.0130976	-1.0	-1.0
chr19	6707298	6707465	ENSG00000125730.16|C3|HNRNPK|HNRNPK	951	-	2.2624083	1.3104528	-1.0	-1.0
chr19	6680568	6680678	ENSG00000125730.16|C3|HNRNPK|HNRNPK	910	-	3.0447674	1.043931	-1.0	-1.0
chr19	6710848	6710957	ENSG00000125730.16|C3|HNRNPK|HNRNPK	910	-	1.9972498	1.0450702	-1.0	-1.0
chr19	6678043	6678143	ENSG00000125730.16|C3|HNRNPK|HNRNPK	921	-	2.812731	1.1028116	-1.0	-1.0
chr19	6711646	6712221	ENSG00000125730.16|C3|HNRNPK|HNRNPK	970	-	4.42148	1.5249319	-1.0	-1.0
chr19	6702277	6702382	ENSG00000125730.16|C3|HNRNPK|HNRNPK	917	-	5.54401	1.0819178	-1.0	-1.0
chr19	6680688	6680888	ENSG00000125730.16|C3|HNRNPK|HNRNPK	997	-	5.7008147	2.4720373	-1.0	-1.0
chr19	6694177	6694430	ENSG00000125730.16|C3|HNRNPK|HNRNPK	999	-	4.4877577	3.294232	-1.0	-1.0
chr19	6677793	6677918	ENSG00000125730.16|C3|HNRNPK|HNRNPK	928	-	2.00287	1.1433105	-1.0	-1.0
chr19	6709862	6710062	ENSG00000125730.16|C3|HNRNPK|HNRNPK	964	-	3.6308076	1.4480284	-1.0	-1.0
chr19	6693263	6693411	ENSG00000125730.16|C3|HNRNPK|HNRNPK	958	-	3.8808331	1.3772633	-1.0	-1.0
chr19	6679208	6679381	ENSG00000125730.16|C3|HNRNPK|HNRNPK	969	-	3.0595431	1.507105	-1.0	-1.0
chr19	6716656	6717466	ENSG00000125730.16|C3|HNRNPK|HNRNPK	999	-	4.3423643	2.9979	-1.0	-1.0
chr19	6720520	6720682	ENSG00000125730.16|C3|HNRNPK|HNRNPK	975	-	1.7817217	1.6002303	-1.0	-1.0
chr19	6730043	6730278	ENSG00000125730.16|C3|HNRNPK|HNRNPK	980	-	5.722214	1.6884342	-1.0	-1.0
chr19	6718452	6719210	ENSG00000125730.16|C3|HNRNPK|HNRNPK	1000	-	4.9190083	4.320201	-1.0	-1.0
chr19	6711236	6711446	ENSG00000125730.16|C3|HNRNPK|HNRNPK	982	-	5.023337	1.7517654	-1.0	-1.0
chr19	6694654	6694884	ENSG00000125730.16|C3|HNRNPK|HNRNPK	989	-	3.6207614	1.9503003	-1.0	-1.0
chr19	6693487	6694102	ENSG00000125730.16|C3|HNRNPK|HNRNPK	1000	-	5.8603826	5.1686144	-1.0	-1.0
chr19	6692297	6692677	ENSG00000125730.16|C3|HNRNPK|HNRNPK	987	-	3.8774493	1.8850706	-1.0	-1.0
chr19	6716655	6717470	ENSG00000276980.1|AC008760.2|HNRNPK|HNRNPK	999	-	4.3452253	3.0136647	-1.0	-1.0
chr19	6731522	6731890	ENSG00000125734.15|GPR108|HNRNPK|HNRNPK	976	-	5.047858	1.6115531	-1.0	-1.0
chr19	6731292	6731452	ENSG00000125734.15|GPR108|HNRNPK|HNRNPK	955	-	5.903676	1.3436953	-1.0	-1.0
chr19	6733062	6733162	ENSG00000125734.15|GPR108|HNRNPK|HNRNPK	961	-	5.9862237	1.40588	-1.0	-1.0
chr19	6730043	6730278	ENSG00000125734.15|GPR108|HNRNPK|HNRNPK	980	-	5.722214	1.6884441	-1.0	-1.0
chr19	6732773	6732986	ENSG00000125734.15|GPR108|HNRNPK|HNRNPK	988	-	5.167515	1.9185123	-1.0	-1.0
chr19	6732596	6732773	ENSG00000125734.15|GPR108|HNRNPK|HNRNPK	933	-	3.0988677	1.1726242	-1.0	-1.0
chr19	6745870	6746028	ENSG00000125733.17|TRIP10|HNRNPK|HNRNPK	977	+	4.7894483	1.6335508	-1.0	-1.0
chr19	6746028	6746193	ENSG00000125733.17|TRIP10|HNRNPK|HNRNPK	987	+	5.083206	1.9028752	-1.0	-1.0
chr19	7262782	7262947	ENSG00000171105.13|INSR|HNRNPK|HNRNPK	926	-	3.8088055	1.1319743	-1.0	-1.0
chr19	7180816	7180926	ENSG00000171105.13|INSR|HNRNPK|HNRNPK	906	-	5.4648356	1.0291191	-1.0	-1.0
chr19	7178241	7178441	ENSG00000171105.13|INSR|HNRNPK|HNRNPK	948	-	5.827719	1.285413	-1.0	-1.0
chr19	7292861	7293006	ENSG00000171105.13|INSR|HNRNPK|HNRNPK	939	-	5.732166	1.2159069	-1.0	-1.0
chr19	7279501	7279711	ENSG00000171105.13|INSR|HNRNPK|HNRNPK	982	-	6.332482	1.7568092	-1.0	-1.0
chr19	7415257	7415517	ENSG00000104880.17|ARHGEF18|HNRNPK|HNRNPK	962	+	4.172015	1.4210612	-1.0	-1.0
chr19	7419272	7419527	ENSG00000104880.17|ARHGEF18|HNRNPK|HNRNPK	968	+	6.0716133	1.5006845	-1.0	-1.0
chr19	7422327	7422432	ENSG00000104880.17|ARHGEF18|HNRNPK|HNRNPK	908	+	5.460431	1.0348952	-1.0	-1.0
chr19	7415522	7415737	ENSG00000104880.17|ARHGEF18|HNRNPK|HNRNPK	966	+	6.0454693	1.4704046	-1.0	-1.0
chr19	7422328	7422428	ENSG00000268861.6|AC008878.3|HNRNPK|HNRNPK	902	+	5.4253845	1.0107633	-1.0	-1.0
chr19	7419273	7419528	ENSG00000268861.6|AC008878.3|HNRNPK|HNRNPK	968	+	6.06784	1.4963238	-1.0	-1.0
chr19	7415258	7415518	ENSG00000268861.6|AC008878.3|HNRNPK|HNRNPK	964	+	4.193257	1.4380383	-1.0	-1.0
chr19	7415523	7415733	ENSG00000268861.6|AC008878.3|HNRNPK|HNRNPK	968	+	6.076981	1.4941812	-1.0	-1.0
chr19	7520774	7520889	ENSG00000198816.6|ZNF358|HNRNPK|HNRNPK	925	+	3.6660228	1.1263322	-1.0	-1.0
chr19	7550720	7550820	ENSG00000032444.15|PNPLA6|HNRNPK|HNRNPK	909	+	5.485039	1.042676	-1.0	-1.0
chr19	7613698	7613893	ENSG00000076826.9|CAMSAP3|HNRNPK|HNRNPK	953	+	4.686926	1.3267664	-1.0	-1.0
chr19	7604970	7605190	ENSG00000076826.9|CAMSAP3|HNRNPK|HNRNPK	959	+	5.938454	1.3882993	-1.0	-1.0
chr19	7600450	7600555	ENSG00000076826.9|CAMSAP3|HNRNPK|HNRNPK	938	+	5.791716	1.2078707	-1.0	-1.0
chr19	7605479	7606270	ENSG00000076826.9|CAMSAP3|HNRNPK|HNRNPK	993	+	5.94501	2.142615	-1.0	-1.0
chr19	7604355	7604730	ENSG00000076826.9|CAMSAP3|HNRNPK|HNRNPK	984	+	5.375261	1.798019	-1.0	-1.0
chr19	7611921	7612091	ENSG00000076826.9|CAMSAP3|HNRNPK|HNRNPK	939	+	3.5963182	1.2152995	-1.0	-1.0
chr19	7614633	7614918	ENSG00000076826.9|CAMSAP3|HNRNPK|HNRNPK	935	+	5.581236	1.1852537	-1.0	-1.0
chr19	7607868	7608038	ENSG00000076826.9|CAMSAP3|HNRNPK|HNRNPK	973	+	5.372959	1.5636696	-1.0	-1.0
chr19	7642586	7642765	ENSG00000268400.5|AC008763.2|HNRNPK|HNRNPK	963	+	5.1812787	1.4266845	-1.0	-1.0
chr19	7641853	7642028	ENSG00000268400.5|AC008763.2|HNRNPK|HNRNPK	996	+	4.693776	2.453606	-1.0	-1.0
chr19	7639110	7639210	ENSG00000268400.5|AC008763.2|HNRNPK|HNRNPK	928	+	5.621446	1.1450984	-1.0	-1.0
chr19	7639520	7639725	ENSG00000268400.5|AC008763.2|HNRNPK|HNRNPK	972	+	6.1636405	1.5499609	-1.0	-1.0
chr19	7642588	7642768	ENSG00000076944.15|STXBP2|HNRNPK|HNRNPK	961	+	5.0158453	1.4090462	-1.0	-1.0
chr19	7646523	7646703	ENSG00000076944.15|STXBP2|HNRNPK|HNRNPK	940	+	5.739766	1.2208985	-1.0	-1.0
chr19	7639110	7639210	ENSG00000076944.15|STXBP2|HNRNPK|HNRNPK	928	+	5.621446	1.1450984	-1.0	-1.0
chr19	7639520	7639725	ENSG00000076944.15|STXBP2|HNRNPK|HNRNPK	972	+	6.1636405	1.5499619	-1.0	-1.0
chr19	7641913	7642028	ENSG00000076944.15|STXBP2|HNRNPK|HNRNPK	995	+	4.393377	2.3238723	-1.0	-1.0
chr19	7830931	7831106	ENSG00000142459.8|EVI5L|HNRNPK|HNRNPK	939	+	5.7293086	1.2173303	-1.0	-1.0
chr19	7830751	7830911	ENSG00000142459.8|EVI5L|HNRNPK|HNRNPK	910	+	5.4773808	1.0462688	-1.0	-1.0
chr19	7830531	7830686	ENSG00000142459.8|EVI5L|HNRNPK|HNRNPK	933	+	5.730756	1.1755869	-1.0	-1.0
chr19	7871034	7871164	ENSG00000183248.11|PRR36|HNRNPK|HNRNPK	909	-	5.465438	1.0387305	-1.0	-1.0
chr19	7870829	7870949	ENSG00000183248.11|PRR36|HNRNPK|HNRNPK	906	-	5.459515	1.0279605	-1.0	-1.0
chr19	7905543	7905728	ENSG00000076984.17|MAP2K7|HNRNPK|HNRNPK	943	+	5.781319	1.2442719	-1.0	-1.0
chr19	7904258	7904383	ENSG00000076984.17|MAP2K7|HNRNPK|HNRNPK	901	+	5.4212685	1.0051466	-1.0	-1.0
chr19	7905832	7906177	ENSG00000076984.17|MAP2K7|HNRNPK|HNRNPK	976	+	5.4191685	1.6149263	-1.0	-1.0
chr19	7912606	7912706	ENSG00000076984.17|MAP2K7|HNRNPK|HNRNPK	903	+	5.4253845	1.0110594	-1.0	-1.0
chr19	7908971	7909276	ENSG00000076984.17|MAP2K7|HNRNPK|HNRNPK	954	+	5.4921837	1.3332846	-1.0	-1.0
chr19	7907511	7907636	ENSG00000076984.17|MAP2K7|HNRNPK|HNRNPK	917	+	5.5358753	1.0787301	-1.0	-1.0
chr19	7905198	7905538	ENSG00000076984.17|MAP2K7|HNRNPK|HNRNPK	961	+	5.72845	1.403976	-1.0	-1.0
chr19	7904568	7904948	ENSG00000076984.17|MAP2K7|HNRNPK|HNRNPK	944	+	4.79393	1.2539634	-1.0	-1.0
chr19	7929569	7929749	ENSG00000104980.7|TIMM44|HNRNPK|HNRNPK	921	-	5.559934	1.1018487	-1.0	-1.0
chr19	7931599	7931678	ENSG00000104980.7|TIMM44|HNRNPK|HNRNPK	906	-	5.4797177	1.0265962	-1.0	-1.0
chr19	7930884	7931054	ENSG00000104980.7|TIMM44|HNRNPK|HNRNPK	922	-	3.5676115	1.1078112	-1.0	-1.0
chr19	7929099	7929309	ENSG00000104980.7|TIMM44|HNRNPK|HNRNPK	953	-	3.111903	1.3234546	-1.0	-1.0
chr19	7931860	7932175	ENSG00000104980.7|TIMM44|HNRNPK|HNRNPK	939	-	5.1164637	1.218021	-1.0	-1.0
chr19	7933027	7933157	ENSG00000104980.7|TIMM44|HNRNPK|HNRNPK	905	-	5.461551	1.0241731	-1.0	-1.0
chr19	7982091	7982256	ENSG00000066044.14|ELAVL1|HNRNPK|HNRNPK	923	-	4.298087	1.1143965	-1.0	-1.0
chr19	7989091	7989241	ENSG00000066044.14|ELAVL1|HNRNPK|HNRNPK	948	-	5.8199444	1.2831026	-1.0	-1.0
chr19	7980653	7980898	ENSG00000066044.14|ELAVL1|HNRNPK|HNRNPK	971	-	5.2261105	1.5359644	-1.0	-1.0
chr19	7968875	7969000	ENSG00000066044.14|ELAVL1|HNRNPK|HNRNPK	928	-	4.052694	1.1437798	-1.0	-1.0
chr19	7959823	7960003	ENSG00000066044.14|ELAVL1|HNRNPK|HNRNPK	924	-	5.097302	1.1214024	-1.0	-1.0
chr19	7988536	7988726	ENSG00000066044.14|ELAVL1|HNRNPK|HNRNPK	948	-	5.611087	1.2853473	-1.0	-1.0
chr19	7988431	7988531	ENSG00000066044.14|ELAVL1|HNRNPK|HNRNPK	901	-	5.4198966	1.0030257	-1.0	-1.0
chr19	7988201	7988306	ENSG00000066044.14|ELAVL1|HNRNPK|HNRNPK	913	-	5.495478	1.0594838	-1.0	-1.0
chr19	7985601	7985821	ENSG00000066044.14|ELAVL1|HNRNPK|HNRNPK	961	-	4.5859365	1.40691	-1.0	-1.0
chr19	7988801	7989086	ENSG00000066044.14|ELAVL1|HNRNPK|HNRNPK	997	-	6.8845577	2.4768682	-1.0	-1.0
chr19	7980228	7980363	ENSG00000066044.14|ELAVL1|HNRNPK|HNRNPK	927	-	5.6317883	1.134952	-1.0	-1.0
chr19	7971325	7971440	ENSG00000066044.14|ELAVL1|HNRNPK|HNRNPK	902	-	5.4253845	1.0109113	-1.0	-1.0
chr19	8220014	8220339	ENSG00000090661.11|CERS4|HNRNPK|HNRNPK	999	+	5.623251	2.9569087	-1.0	-1.0
chr19	8215509	8215639	ENSG00000090661.11|CERS4|HNRNPK|HNRNPK	916	+	3.1109884	1.0739254	-1.0	-1.0
chr19	8254806	8254931	ENSG00000090661.11|CERS4|HNRNPK|HNRNPK	914	+	5.5092382	1.0636677	-1.0	-1.0
chr19	8247127	8247342	ENSG00000090661.11|CERS4|HNRNPK|HNRNPK	996	+	5.490545	2.3720448	-1.0	-1.0
chr19	8240678	8240898	ENSG00000090661.11|CERS4|HNRNPK|HNRNPK	962	+	5.968695	1.4159064	-1.0	-1.0
chr19	8214047	8214147	ENSG00000090661.11|CERS4|HNRNPK|HNRNPK	911	+	3.7132072	1.0504316	-1.0	-1.0
chr19	8215699	8215809	ENSG00000090661.11|CERS4|HNRNPK|HNRNPK	931	+	5.6434674	1.1582638	-1.0	-1.0
chr19	8211247	8211472	ENSG00000090661.11|CERS4|HNRNPK|HNRNPK	972	+	4.3251147	1.5520073	-1.0	-1.0
chr19	8229214	8229389	ENSG00000090661.11|CERS4|HNRNPK|HNRNPK	921	+	5.5612655	1.1023057	-1.0	-1.0
chr19	8307683	8307803	ENSG00000167775.10|CD320|HNRNPK|HNRNPK	910	-	5.487844	1.0451107	-1.0	-1.0
chr19	8320906	8321306	ENSG00000167774.2|AC010323.1|HNRNPK|HNRNPK	980	-	4.9001474	1.706215	-1.0	-1.0
chr19	8320906	8321306	ENSG00000267855.5|NDUFA7|HNRNPK|HNRNPK	980	-	4.9001474	1.7063705	-1.0	-1.0
chr19	8379037	8379187	ENSG00000269386.5|RAB11B-AS1|HNRNPK|HNRNPK	922	-	5.6480618	1.109563	-1.0	-1.0
chr19	8403542	8403667	ENSG00000185236.11|RAB11B|HNRNPK|HNRNPK	908	+	3.6784215	1.0348406	-1.0	-1.0
chr19	8404017	8404267	ENSG00000185236.11|RAB11B|HNRNPK|HNRNPK	988	+	3.7899091	1.9224392	-1.0	-1.0
chr19	8403702	8403967	ENSG00000185236.11|RAB11B|HNRNPK|HNRNPK	928	+	5.635012	1.1414105	-1.0	-1.0
chr19	8404272	8404434	ENSG00000185236.11|RAB11B|HNRNPK|HNRNPK	972	+	3.1599927	1.5543019	-1.0	-1.0
chr19	8487876	8488051	ENSG00000099783.11|HNRNPM|HNRNPK|HNRNPK	939	+	4.721364	1.2178464	-1.0	-1.0
chr19	8445651	8445756	ENSG00000099783.11|HNRNPM|HNRNPK|HNRNPK	925	+	5.6071672	1.1233933	-1.0	-1.0
chr19	8451426	8451641	ENSG00000099783.11|HNRNPM|HNRNPK|HNRNPK	996	+	6.8766727	2.3859131	-1.0	-1.0
chr19	8513641	8513796	ENSG00000133250.13|ZNF414|HNRNPK|HNRNPK	927	-	5.618034	1.1357024	-1.0	-1.0
chr19	9608170	9608330	ENSG00000171469.10|ZNF561|HNRNPK|HNRNPK	922	-	5.567787	1.1052514	-1.0	-1.0
chr19	10091324	10091484	ENSG00000130813.17|C19orf66|HNRNPK|HNRNPK	933	+	2.6693327	1.1724805	-1.0	-1.0
chr19	10111284	10111464	ENSG00000243207.6|PPAN-P2RY11|HNRNPK|HNRNPK	930	+	5.650538	1.1539315	-1.0	-1.0
chr19	10111284	10111464	ENSG00000130810.19|PPAN|HNRNPK|HNRNPK	930	+	5.650538	1.1538641	-1.0	-1.0
chr19	10119271	10119641	ENSG00000130811.11|EIF3G|HNRNPK|HNRNPK	950	-	5.8373	1.3048168	-1.0	-1.0
chr19	10115374	10115478	ENSG00000130811.11|EIF3G|HNRNPK|HNRNPK	931	-	5.6498528	1.1639273	-1.0	-1.0
chr19	10165825	10165930	ENSG00000130816.14|DNMT1|HNRNPK|HNRNPK	901	-	5.4198966	1.0031006	-1.0	-1.0
chr19	10166000	10166145	ENSG00000130816.14|DNMT1|HNRNPK|HNRNPK	911	-	5.4823785	1.0500302	-1.0	-1.0
chr19	10259171	10259406	ENSG00000105364.13|MRPL4|HNRNPK|HNRNPK	991	+	6.5751176	2.0243719	-1.0	-1.0
chr19	10258015	10258145	ENSG00000105364.13|MRPL4|HNRNPK|HNRNPK	909	+	5.473038	1.0405502	-1.0	-1.0
chr19	10361138	10361304	ENSG00000105397.13|TYK2|HNRNPK|HNRNPK	966	-	6.028058	1.4710592	-1.0	-1.0
chr19	10360557	10360677	ENSG00000105397.13|TYK2|HNRNPK|HNRNPK	924	-	4.9979744	1.1163539	-1.0	-1.0
chr19	10402883	10403048	ENSG00000105401.8|CDC37|HNRNPK|HNRNPK	927	-	5.6135635	1.1353772	-1.0	-1.0
chr19	10402528	10402698	ENSG00000105401.8|CDC37|HNRNPK|HNRNPK	913	-	5.513239	1.0612358	-1.0	-1.0
chr19	10544325	10544480	ENSG00000130734.9|ATG4D|HNRNPK|HNRNPK	932	+	5.6616263	1.1700635	-1.0	-1.0
chr19	10565063	10565748	ENSG00000129347.19|KRI1|HNRNPK|HNRNPK	992	-	5.710716	2.1207583	-1.0	-1.0
chr19	10687197	10687302	ENSG00000129351.17|ILF3|HNRNPK|HNRNPK	909	+	5.485039	1.0427368	-1.0	-1.0
chr19	10654937	10655077	ENSG00000129351.17|ILF3|HNRNPK|HNRNPK	986	+	3.443292	1.8681165	-1.0	-1.0
chr19	10686377	10686532	ENSG00000129351.17|ILF3|HNRNPK|HNRNPK	923	+	5.5844755	1.1145724	-1.0	-1.0
chr19	10668134	10668309	ENSG00000129351.17|ILF3|HNRNPK|HNRNPK	959	+	5.978614	1.3896891	-1.0	-1.0
chr19	10810268	10810373	ENSG00000079805.16|DNM2|HNRNPK|HNRNPK	925	+	5.6463194	1.1263263	-1.0	-1.0
chr19	10811173	10811283	ENSG00000079805.16|DNM2|HNRNPK|HNRNPK	936	+	5.703265	1.1923308	-1.0	-1.0
chr19	10808122	10808287	ENSG00000079805.16|DNM2|HNRNPK|HNRNPK	915	+	4.166305	1.0712839	-1.0	-1.0
chr19	10812058	10812198	ENSG00000079805.16|DNM2|HNRNPK|HNRNPK	922	+	5.583114	1.1053329	-1.0	-1.0
chr19	10796619	10796794	ENSG00000079805.16|DNM2|HNRNPK|HNRNPK	936	+	3.9205236	1.1953048	-1.0	-1.0
chr19	10756223	10756353	ENSG00000079805.16|DNM2|HNRNPK|HNRNPK	920	+	5.6654634	1.096567	-1.0	-1.0
chr19	10809853	10810043	ENSG00000079805.16|DNM2|HNRNPK|HNRNPK	923	+	5.600569	1.1162866	-1.0	-1.0
chr19	10810143	10810263	ENSG00000079805.16|DNM2|HNRNPK|HNRNPK	923	+	3.1366184	1.1113225	-1.0	-1.0
chr19	10809363	10809558	ENSG00000079805.16|DNM2|HNRNPK|HNRNPK	939	+	5.71559	1.2122581	-1.0	-1.0
chr19	10811068	10811168	ENSG00000079805.16|DNM2|HNRNPK|HNRNPK	928	+	5.6308703	1.1450984	-1.0	-1.0
chr19	10758423	10758523	ENSG00000079805.16|DNM2|HNRNPK|HNRNPK	921	+	5.5672216	1.1027634	-1.0	-1.0
chr19	10808783	10808933	ENSG00000079805.16|DNM2|HNRNPK|HNRNPK	940	+	5.760083	1.2228913	-1.0	-1.0
chr19	10811903	10812053	ENSG00000079805.16|DNM2|HNRNPK|HNRNPK	948	+	4.658926	1.2818174	-1.0	-1.0
chr19	10808623	10808753	ENSG00000079805.16|DNM2|HNRNPK|HNRNPK	945	+	5.4464717	1.2569367	-1.0	-1.0
chr19	10908145	10908250	ENSG00000142453.11|CARM1|HNRNPK|HNRNPK	903	+	5.4362373	1.0130976	-1.0	-1.0
chr19	10915439	10915634	ENSG00000142453.11|CARM1|HNRNPK|HNRNPK	952	+	5.874678	1.3189727	-1.0	-1.0
chr19	11025138	11025263	ENSG00000127616.17|SMARCA4|HNRNPK|HNRNPK	902	+	5.4253845	1.0109607	-1.0	-1.0
chr19	11018331	11018491	ENSG00000127616.17|SMARCA4|HNRNPK|HNRNPK	970	+	6.104368	1.5183991	-1.0	-1.0
chr19	11237188	11237383	ENSG00000130158.13|DOCK6|HNRNPK|HNRNPK	932	-	5.656989	1.1667308	-1.0	-1.0
chr19	11227477	11227962	ENSG00000130158.13|DOCK6|HNRNPK|HNRNPK	959	-	5.9824734	1.3909684	-1.0	-1.0
chr19	11203543	11203658	ENSG00000130158.13|DOCK6|HNRNPK|HNRNPK	901	-	5.4198966	1.0029525	-1.0	-1.0
chr19	11202800	11202915	ENSG00000130158.13|DOCK6|HNRNPK|HNRNPK	910	-	5.4877234	1.0475302	-1.0	-1.0
chr19	11229510	11229760	ENSG00000130158.13|DOCK6|HNRNPK|HNRNPK	940	-	3.7155638	1.2213203	-1.0	-1.0
chr19	11230405	11230510	ENSG00000130158.13|DOCK6|HNRNPK|HNRNPK	925	-	5.598813	1.1228784	-1.0	-1.0
chr19	11203818	11203928	ENSG00000130158.13|DOCK6|HNRNPK|HNRNPK	923	-	5.5771513	1.1110878	-1.0	-1.0
chr19	11222734	11222849	ENSG00000130158.13|DOCK6|HNRNPK|HNRNPK	931	-	5.6526737	1.1640646	-1.0	-1.0
chr19	11229125	11229270	ENSG00000130158.13|DOCK6|HNRNPK|HNRNPK	905	-	5.456591	1.0227106	-1.0	-1.0
chr19	11353592	11353702	ENSG00000183401.11|CCDC159|HNRNPK|HNRNPK	907	+	5.4969516	1.02979	-1.0	-1.0
chr19	11354634	11354829	ENSG00000183401.11|CCDC159|HNRNPK|HNRNPK	940	+	5.8047075	1.2238681	-1.0	-1.0
chr19	11402230	11402540	ENSG00000205517.12|RGL3|HNRNPK|HNRNPK	994	-	5.8623166	2.2133284	-1.0	-1.0
chr19	11401872	11402010	ENSG00000205517.12|RGL3|HNRNPK|HNRNPK	938	-	5.7447805	1.2045864	-1.0	-1.0
chr19	11450823	11450923	ENSG00000130175.9|PRKCSH|HNRNPK|HNRNPK	928	+	2.6585996	1.1438994	-1.0	-1.0
chr19	11444710	11445010	ENSG00000130175.9|PRKCSH|HNRNPK|HNRNPK	921	+	5.576771	1.104403	-1.0	-1.0
chr19	11447888	11448013	ENSG00000130175.9|PRKCSH|HNRNPK|HNRNPK	905	+	5.446971	1.0211084	-1.0	-1.0
chr19	11446455	11446985	ENSG00000130175.9|PRKCSH|HNRNPK|HNRNPK	986	+	5.3350244	1.8515263	-1.0	-1.0
chr19	11613054	11613224	ENSG00000198551.9|ZNF627|HNRNPK|HNRNPK	919	+	5.5483007	1.0927534	-1.0	-1.0
chr19	12386402	12386597	ENSG00000268744.1|AC008758.4|HNRNPK|HNRNPK	959	-	5.9613767	1.3900368	-1.0	-1.0
chr19	12425918	12426158	ENSG00000268870.1|AC008758.5|HNRNPK|HNRNPK	976	-	4.539158	1.6162378	-1.0	-1.0
chr19	12611392	12611522	ENSG00000173875.13|ZNF791|HNRNPK|HNRNPK	922	+	5.575386	1.1055828	-1.0	-1.0
chr19	12647853	12647978	ENSG00000269242.1|AC010422.3|HNRNPK|HNRNPK	901	-	5.4198966	1.0031382	-1.0	-1.0
chr19	12656083	12656248	ENSG00000104774.12|MAN2B1|HNRNPK|HNRNPK	928	-	5.6242886	1.1424023	-1.0	-1.0
chr19	12647853	12647978	ENSG00000104774.12|MAN2B1|HNRNPK|HNRNPK	901	-	5.4198966	1.0029149	-1.0	-1.0
chr19	12716744	12716989	ENSG00000105576.15|TNPO2|HNRNPK|HNRNPK	946	-	5.8083696	1.2686895	-1.0	-1.0
chr19	12701916	12702051	ENSG00000105576.15|TNPO2|HNRNPK|HNRNPK	939	-	5.729292	1.215152	-1.0	-1.0
chr19	12770637	12770802	ENSG00000095066.11|HOOK2|HNRNPK|HNRNPK	931	-	5.7259464	1.1640111	-1.0	-1.0
chr19	12948176	12948281	ENSG00000179262.9|RAD23A|HNRNPK|HNRNPK	950	+	5.8592052	1.299577	-1.0	-1.0
chr19	13008974	13009094	ENSG00000008441.16|NFIX|HNRNPK|HNRNPK	938	+	5.720674	1.2058367	-1.0	-1.0
chr19	13097624	13098009	ENSG00000008441.16|NFIX|HNRNPK|HNRNPK	937	+	4.6968284	1.1976916	-1.0	-1.0
chr19	13098209	13098334	ENSG00000008441.16|NFIX|HNRNPK|HNRNPK	928	+	5.6923504	1.1439558	-1.0	-1.0
chr19	13004369	13004484	ENSG00000008441.16|NFIX|HNRNPK|HNRNPK	913	+	5.510943	1.0611397	-1.0	-1.0
chr19	13088136	13088271	ENSG00000008441.16|NFIX|HNRNPK|HNRNPK	948	+	5.8908014	1.2880833	-1.0	-1.0
chr19	13133379	13133504	ENSG00000160877.5|NACC1|HNRNPK|HNRNPK	923	+	5.6548085	1.1135528	-1.0	-1.0
chr19	13140566	13140731	ENSG00000160877.5|NACC1|HNRNPK|HNRNPK	912	+	5.494314	1.0541277	-1.0	-1.0
chr19	13128509	13128624	ENSG00000160877.5|NACC1|HNRNPK|HNRNPK	908	+	5.477719	1.0371299	-1.0	-1.0
chr19	13130824	13131004	ENSG00000160877.5|NACC1|HNRNPK|HNRNPK	947	+	5.844566	1.2736533	-1.0	-1.0
chr19	13144222	13144327	ENSG00000104915.14|STX10|HNRNPK|HNRNPK	908	-	5.465731	1.0371299	-1.0	-1.0
chr19	13758011	13758191	ENSG00000104957.13|CCDC130|HNRNPK|HNRNPK	913	+	5.498647	1.0604765	-1.0	-1.0
chr19	13776293	13776453	ENSG00000104979.8|C19orf53|HNRNPK|HNRNPK	927	+	5.612929	1.137108	-1.0	-1.0
chr19	13795921	13796381	ENSG00000132003.9|ZSWIM4|HNRNPK|HNRNPK	927	+	5.6155877	1.1338319	-1.0	-1.0
chr19	13796426	13796536	ENSG00000132003.9|ZSWIM4|HNRNPK|HNRNPK	907	+	5.463325	1.0295498	-1.0	-1.0
chr19	13927297	13927437	ENSG00000132024.17|CC2D1A|HNRNPK|HNRNPK	930	+	5.6661735	1.1577743	-1.0	-1.0
chr19	13930629	13930824	ENSG00000132024.17|CC2D1A|HNRNPK|HNRNPK	920	+	4.1705728	1.0945123	-1.0	-1.0
chr19	13922432	13922567	ENSG00000132024.17|CC2D1A|HNRNPK|HNRNPK	918	+	5.5375614	1.0862603	-1.0	-1.0
chr19	13924776	13924876	ENSG00000132024.17|CC2D1A|HNRNPK|HNRNPK	903	+	5.430824	1.0130976	-1.0	-1.0
chr19	13989210	13989355	ENSG00000132005.8|RFX1|HNRNPK|HNRNPK	926	-	5.606314	1.133294	-1.0	-1.0
chr19	14088319	14088484	ENSG00000141858.11|SAMD1|HNRNPK|HNRNPK	925	-	3.814919	1.125228	-1.0	-1.0
chr19	14092427	14092612	ENSG00000072062.13|PRKACA|HNRNPK|HNRNPK	969	-	3.8331885	1.505739	-1.0	-1.0
chr19	14092762	14093082	ENSG00000072062.13|PRKACA|HNRNPK|HNRNPK	996	-	5.3870068	2.390533	-1.0	-1.0
chr19	14116868	14117103	ENSG00000072062.13|PRKACA|HNRNPK|HNRNPK	979	-	4.9122105	1.6729959	-1.0	-1.0
chr19	14117308	14117408	ENSG00000072062.13|PRKACA|HNRNPK|HNRNPK	903	-	5.4362373	1.0130976	-1.0	-1.0
chr19	14117113	14117303	ENSG00000072062.13|PRKACA|HNRNPK|HNRNPK	941	-	5.758017	1.2316482	-1.0	-1.0
chr19	14135557	14135662	ENSG00000105011.8|ASF1B|HNRNPK|HNRNPK	920	-	5.5772185	1.0983517	-1.0	-1.0
chr19	14451244	14451399	ENSG00000123143.12|PKN1|HNRNPK|HNRNPK	906	+	5.451345	1.0279807	-1.0	-1.0
chr19	14451434	14451564	ENSG00000123143.12|PKN1|HNRNPK|HNRNPK	927	+	5.613945	1.136713	-1.0	-1.0
chr19	14545215	14545380	ENSG00000099797.13|TECR|HNRNPK|HNRNPK	916	+	5.536683	1.0751809	-1.0	-1.0
chr19	14539719	14539819	ENSG00000099797.13|TECR|HNRNPK|HNRNPK	913	+	5.495478	1.0595362	-1.0	-1.0
chr19	14564287	14564693	ENSG00000099797.13|TECR|HNRNPK|HNRNPK	994	+	6.7409134	2.2009194	-1.0	-1.0
chr19	14560393	14560583	ENSG00000099797.13|TECR|HNRNPK|HNRNPK	954	+	5.8970556	1.336422	-1.0	-1.0
chr19	15276794	15276984	ENSG00000141867.17|BRD4|HNRNPK|HNRNPK	977	-	5.4759455	1.6309391	-1.0	-1.0
chr19	15327766	15327991	ENSG00000141867.17|BRD4|HNRNPK|HNRNPK	997	-	4.7868	2.5507233	-1.0	-1.0
chr19	15274283	15274488	ENSG00000141867.17|BRD4|HNRNPK|HNRNPK	975	-	6.1944594	1.5989311	-1.0	-1.0
chr19	15236443	15236623	ENSG00000141867.17|BRD4|HNRNPK|HNRNPK	953	-	3.1091099	1.3301775	-1.0	-1.0
chr19	15246248	15246507	ENSG00000141867.17|BRD4|HNRNPK|HNRNPK	985	-	3.8157337	1.8133929	-1.0	-1.0
chr19	15265181	15265311	ENSG00000141867.17|BRD4|HNRNPK|HNRNPK	923	-	5.577104	1.1133213	-1.0	-1.0
chr19	15317326	15317426	ENSG00000141867.17|BRD4|HNRNPK|HNRNPK	962	-	5.993575	1.4156696	-1.0	-1.0
chr19	15246108	15246243	ENSG00000141867.17|BRD4|HNRNPK|HNRNPK	913	-	4.163765	1.0590804	-1.0	-1.0
chr19	15317516	15317746	ENSG00000141867.17|BRD4|HNRNPK|HNRNPK	997	-	6.9729924	2.4584992	-1.0	-1.0
chr19	15244230	15244505	ENSG00000141867.17|BRD4|HNRNPK|HNRNPK	972	-	3.041847	1.5581206	-1.0	-1.0
chr19	15247451	15247601	ENSG00000141867.17|BRD4|HNRNPK|HNRNPK	918	-	5.541087	1.0842049	-1.0	-1.0
chr19	15265423	15265618	ENSG00000141867.17|BRD4|HNRNPK|HNRNPK	948	-	2.7499564	1.2831554	-1.0	-1.0
chr19	15239909	15240022	ENSG00000141867.17|BRD4|HNRNPK|HNRNPK	983	-	6.495383	1.7662736	-1.0	-1.0
chr19	15251830	15251935	ENSG00000141867.17|BRD4|HNRNPK|HNRNPK	906	-	5.4797177	1.0265186	-1.0	-1.0
chr19	15324131	15324241	ENSG00000141867.17|BRD4|HNRNPK|HNRNPK	947	-	5.830162	1.2781167	-1.0	-1.0
chr19	15242934	15243487	ENSG00000141867.17|BRD4|HNRNPK|HNRNPK	998	-	4.281366	2.6539102	-1.0	-1.0
chr19	15252635	15252790	ENSG00000141867.17|BRD4|HNRNPK|HNRNPK	938	-	5.7499022	1.2083604	-1.0	-1.0
chr19	15280501	15280691	ENSG00000141867.17|BRD4|HNRNPK|HNRNPK	951	-	5.8862367	1.3082465	-1.0	-1.0
chr19	15399675	15399815	ENSG00000011243.17|AKAP8L|HNRNPK|HNRNPK	949	-	4.3670487	1.2932101	-1.0	-1.0
chr19	15401818	15401918	ENSG00000011243.17|AKAP8L|HNRNPK|HNRNPK	909	-	5.485039	1.0427977	-1.0	-1.0
chr19	15397918	15398183	ENSG00000011243.17|AKAP8L|HNRNPK|HNRNPK	972	-	4.2759485	1.5556134	-1.0	-1.0
chr19	15427598	15427793	ENSG00000011451.17|WIZ|HNRNPK|HNRNPK	950	-	5.859938	1.3029432	-1.0	-1.0
chr19	15431522	15431697	ENSG00000011451.17|WIZ|HNRNPK|HNRNPK	930	-	5.641629	1.152731	-1.0	-1.0
chr19	15425768	15425903	ENSG00000011451.17|WIZ|HNRNPK|HNRNPK	919	-	5.547494	1.0927721	-1.0	-1.0
chr19	15652635	15652800	ENSG00000186529.15|CYP4F3|HNRNPK|HNRNPK	951	+	5.896488	1.3074701	-1.0	-1.0
chr19	15642033	15642188	ENSG00000186529.15|CYP4F3|HNRNPK|HNRNPK	910	+	4.8096013	1.0447841	-1.0	-1.0
chr19	16088638	16088738	ENSG00000167460.14|TPM4|HNRNPK|HNRNPK	903	+	5.4253845	1.0110594	-1.0	-1.0
chr19	16357668	16357768	ENSG00000280332.1|AC020917.4|HNRNPK|HNRNPK	901	-	5.4198966	1.0030257	-1.0	-1.0
chr19	16376214	16376329	ENSG00000127527.13|EPS15L1|HNRNPK|HNRNPK	947	-	5.8161173	1.2790424	-1.0	-1.0
chr19	16376039	16376194	ENSG00000127527.13|EPS15L1|HNRNPK|HNRNPK	915	-	5.515191	1.0685304	-1.0	-1.0
chr19	16370829	16370939	ENSG00000127527.13|EPS15L1|HNRNPK|HNRNPK	906	-	5.5317197	1.0283176	-1.0	-1.0
chr19	16530972	16531082	ENSG00000141979.4|AC008764.1|HNRNPK|HNRNPK	906	-	5.4797177	1.0276282	-1.0	-1.0
chr19	16601893	16602033	ENSG00000141979.4|AC008764.1|HNRNPK|HNRNPK	916	-	5.522435	1.0764786	-1.0	-1.0
chr19	16532277	16532482	ENSG00000141979.4|AC008764.1|HNRNPK|HNRNPK	927	-	5.6200757	1.1354669	-1.0	-1.0
chr19	16611028	16611198	ENSG00000141979.4|AC008764.1|HNRNPK|HNRNPK	958	-	5.9443917	1.3775805	-1.0	-1.0
chr19	16531147	16531317	ENSG00000141979.4|AC008764.1|HNRNPK|HNRNPK	942	-	4.554882	1.2336564	-1.0	-1.0
chr19	16532062	16532242	ENSG00000141979.4|AC008764.1|HNRNPK|HNRNPK	941	-	5.7461467	1.2314447	-1.0	-1.0
chr19	16532063	16532243	ENSG00000085872.14|CHERP|HNRNPK|HNRNPK	940	-	5.7369914	1.2243576	-1.0	-1.0
chr19	16531148	16531318	ENSG00000085872.14|CHERP|HNRNPK|HNRNPK	937	-	4.394061	1.2031128	-1.0	-1.0
chr19	16532278	16532478	ENSG00000085872.14|CHERP|HNRNPK|HNRNPK	929	-	5.636844	1.1476291	-1.0	-1.0
chr19	16530973	16531083	ENSG00000085872.14|CHERP|HNRNPK|HNRNPK	906	-	5.4797177	1.0276282	-1.0	-1.0
chr19	16601894	16602034	ENSG00000268790.5|AC008764.4|HNRNPK|HNRNPK	918	-	5.5382376	1.0869291	-1.0	-1.0
chr19	16611029	16611194	ENSG00000268790.5|AC008764.4|HNRNPK|HNRNPK	958	-	5.944185	1.377351	-1.0	-1.0
chr19	16601901	16602036	ENSG00000105085.10|MED26|HNRNPK|HNRNPK	918	-	5.5386143	1.0868794	-1.0	-1.0
chr19	16611026	16611196	ENSG00000105085.10|MED26|HNRNPK|HNRNPK	956	-	5.919907	1.359305	-1.0	-1.0
chr19	16611028	16611198	ENSG00000279977.1|AC008764.10|HNRNPK|HNRNPK	958	-	5.9443917	1.3774265	-1.0	-1.0
chr19	16873276	16873441	ENSG00000127511.9|SIN3B|HNRNPK|HNRNPK	946	+	5.7912374	1.2637172	-1.0	-1.0
chr19	16846548	16846748	ENSG00000127511.9|SIN3B|HNRNPK|HNRNPK	953	+	4.7074294	1.3319641	-1.0	-1.0
chr19	16829540	16829785	ENSG00000127511.9|SIN3B|HNRNPK|HNRNPK	999	+	6.8673534	3.05426	-1.0	-1.0
chr19	16871638	16871773	ENSG00000127511.9|SIN3B|HNRNPK|HNRNPK	989	+	6.2465963	1.9445299	-1.0	-1.0
chr19	17203618	17203783	ENSG00000099331.13|MYO9B|HNRNPK|HNRNPK	932	+	5.7112236	1.1650231	-1.0	-1.0
chr19	17240505	17240650	ENSG00000160113.5|NR2F6|HNRNPK|HNRNPK	951	-	3.3630905	1.3077	-1.0	-1.0
chr19	17235091	17235241	ENSG00000160113.5|NR2F6|HNRNPK|HNRNPK	950	-	5.8447704	1.3020557	-1.0	-1.0
chr19	17236065	17236195	ENSG00000160113.5|NR2F6|HNRNPK|HNRNPK	973	-	4.3456783	1.5752894	-1.0	-1.0
chr19	17233766	17233931	ENSG00000160113.5|NR2F6|HNRNPK|HNRNPK	912	-	5.5178685	1.0538548	-1.0	-1.0
chr19	17236235	17236355	ENSG00000160113.5|NR2F6|HNRNPK|HNRNPK	940	-	5.744908	1.2199951	-1.0	-1.0
chr19	17236725	17236920	ENSG00000160113.5|NR2F6|HNRNPK|HNRNPK	956	-	5.9094343	1.3576374	-1.0	-1.0
chr19	17240505	17240650	ENSG00000269095.1|AC010646.1|HNRNPK|HNRNPK	951	-	3.3630905	1.3080095	-1.0	-1.0
chr19	17236065	17236195	ENSG00000269095.1|AC010646.1|HNRNPK|HNRNPK	973	-	4.3456783	1.5752296	-1.0	-1.0
chr19	17236235	17236355	ENSG00000269095.1|AC010646.1|HNRNPK|HNRNPK	940	-	5.744908	1.2201413	-1.0	-1.0
chr19	17236725	17236920	ENSG00000269095.1|AC010646.1|HNRNPK|HNRNPK	956	-	5.9094343	1.3581253	-1.0	-1.0
chr19	17324144	17324264	ENSG00000074855.10|ANO8|HNRNPK|HNRNPK	914	-	5.522315	1.0677019	-1.0	-1.0
chr19	17341967	17342222	ENSG00000130299.16|GTPBP3|HNRNPK|HNRNPK	1000	+	6.5746193	5.462352	-1.0	-1.0
chr19	17340374	17340944	ENSG00000130299.16|GTPBP3|HNRNPK|HNRNPK	982	+	4.229313	1.7377161	-1.0	-1.0
chr19	17403884	17404128	ENSG00000130303.12|BST2|HNRNPK|HNRNPK	956	-	5.9741263	1.3601774	-1.0	-1.0
chr19	17422016	17422281	ENSG00000141971.12|MVB12A|HNRNPK|HNRNPK	938	+	4.8195333	1.2077708	-1.0	-1.0
chr19	17423350	17423450	ENSG00000141971.12|MVB12A|HNRNPK|HNRNPK	903	+	5.4253845	1.0110594	-1.0	-1.0
chr19	17424717	17424872	ENSG00000141971.12|MVB12A|HNRNPK|HNRNPK	912	+	5.50504	1.0571449	-1.0	-1.0
chr19	17420972	17421096	ENSG00000141971.12|MVB12A|HNRNPK|HNRNPK	968	+	4.205429	1.4945041	-1.0	-1.0
chr19	17487704	17487984	ENSG00000130304.16|SLC27A1|HNRNPK|HNRNPK	925	+	5.4045105	1.1266454	-1.0	-1.0
chr19	17489117	17489302	ENSG00000130304.16|SLC27A1|HNRNPK|HNRNPK	951	+	5.877616	1.3141174	-1.0	-1.0
chr19	17490487	17490662	ENSG00000130304.16|SLC27A1|HNRNPK|HNRNPK	929	+	5.7179303	1.1493118	-1.0	-1.0
chr19	17488354	17488539	ENSG00000130304.16|SLC27A1|HNRNPK|HNRNPK	945	+	5.7841034	1.2558496	-1.0	-1.0
chr19	17505429	17505619	ENSG00000130304.16|SLC27A1|HNRNPK|HNRNPK	961	+	6.0390544	1.4122132	-1.0	-1.0
chr19	17507932	17508137	ENSG00000269439.5|AC010618.3|HNRNPK|HNRNPK	967	-	4.8037086	1.476158	-1.0	-1.0
chr19	17515786	17515921	ENSG00000130313.6|PGLS|HNRNPK|HNRNPK	913	+	5.610401	1.0598589	-1.0	-1.0
chr19	17580315	17580485	ENSG00000130309.10|COLGALT1|HNRNPK|HNRNPK	940	+	5.013144	1.2214904	-1.0	-1.0
chr19	17830755	17831205	ENSG00000105639.18|JAK3|HNRNPK|HNRNPK	971	-	5.564472	1.5435529	-1.0	-1.0
chr19	17842730	17842990	ENSG00000105639.18|JAK3|HNRNPK|HNRNPK	935	-	5.7075925	1.1894732	-1.0	-1.0
chr19	17830373	17830483	ENSG00000105639.18|JAK3|HNRNPK|HNRNPK	903	-	3.7393668	1.0130976	-1.0	-1.0
chr19	17863410	17863575	ENSG00000105640.12|RPL18A|HNRNPK|HNRNPK	916	+	4.2111964	1.0748273	-1.0	-1.0
chr19	18115596	18115771	ENSG00000099308.10|MAST3|HNRNPK|HNRNPK	936	+	5.773505	1.1907976	-1.0	-1.0
chr19	18369260	18369365	ENSG00000130517.13|PGPEP1|HNRNPK|HNRNPK	916	+	3.0887628	1.0782111	-1.0	-1.0
chr19	18358080	18358235	ENSG00000130517.13|PGPEP1|HNRNPK|HNRNPK	963	+	5.7177095	1.429218	-1.0	-1.0
chr19	18357702	18357852	ENSG00000130517.13|PGPEP1|HNRNPK|HNRNPK	920	+	3.4665272	1.0974566	-1.0	-1.0
chr19	18357857	18357957	ENSG00000130517.13|PGPEP1|HNRNPK|HNRNPK	901	+	3.6343756	1.0031757	-1.0	-1.0
chr19	18359785	18359965	ENSG00000130517.13|PGPEP1|HNRNPK|HNRNPK	966	+	4.3907914	1.464434	-1.0	-1.0
chr19	18353568	18353738	ENSG00000130517.13|PGPEP1|HNRNPK|HNRNPK	922	+	4.5290065	1.1079228	-1.0	-1.0
chr19	18383107	18383312	ENSG00000130513.6|GDF15|HNRNPK|HNRNPK	969	+	2.6024446	1.5083889	-1.0	-1.0
chr19	18387049	18387234	ENSG00000130513.6|GDF15|HNRNPK|HNRNPK	954	+	2.7980435	1.3386927	-1.0	-1.0
chr19	18430157	18430257	ENSG00000130511.15|SSBP4|HNRNPK|HNRNPK	903	+	5.4743037	1.0130976	-1.0	-1.0
chr19	18427603	18427703	ENSG00000130511.15|SSBP4|HNRNPK|HNRNPK	903	+	5.4362373	1.0130976	-1.0	-1.0
chr19	18433932	18434216	ENSG00000130511.15|SSBP4|HNRNPK|HNRNPK	1000	+	6.4625654	5.917089	-1.0	-1.0
chr19	18499683	18499788	ENSG00000105656.12|ELL|HNRNPK|HNRNPK	926	-	5.6119223	1.1303693	-1.0	-1.0
chr19	18503183	18503293	ENSG00000105656.12|ELL|HNRNPK|HNRNPK	916	-	5.5443764	1.0764067	-1.0	-1.0
chr19	18497293	18497458	ENSG00000105656.12|ELL|HNRNPK|HNRNPK	936	-	5.2879667	1.1926776	-1.0	-1.0
chr19	18457923	18458108	ENSG00000105656.12|ELL|HNRNPK|HNRNPK	908	-	5.4664435	1.0363091	-1.0	-1.0
chr19	18515918	18516058	ENSG00000105656.12|ELL|HNRNPK|HNRNPK	926	-	5.6198325	1.1295251	-1.0	-1.0
chr19	18456513	18456743	ENSG00000105656.12|ELL|HNRNPK|HNRNPK	966	-	6.0360384	1.4656781	-1.0	-1.0
chr19	18531755	18531900	ENSG00000105701.15|FKBP8|HNRNPK|HNRNPK	931	-	5.2436996	1.1594325	-1.0	-1.0
chr19	18603346	18603606	ENSG00000006016.10|CRLF1|HNRNPK|HNRNPK	939	-	4.614665	1.2180676	-1.0	-1.0
chr19	18594640	18594805	ENSG00000006016.10|CRLF1|HNRNPK|HNRNPK	929	-	5.2836823	1.146867	-1.0	-1.0
chr19	18605481	18605596	ENSG00000006016.10|CRLF1|HNRNPK|HNRNPK	903	-	5.438942	1.0130976	-1.0	-1.0
chr19	18598329	18598431	ENSG00000006016.10|CRLF1|HNRNPK|HNRNPK	941	-	4.8678384	1.2310874	-1.0	-1.0
chr19	18609246	18609356	ENSG00000105696.8|TMEM59L|HNRNPK|HNRNPK	912	+	5.501115	1.0570979	-1.0	-1.0
chr19	18617319	18617429	ENSG00000105696.8|TMEM59L|HNRNPK|HNRNPK	919	+	5.5494456	1.08941	-1.0	-1.0
chr19	18613429	18613594	ENSG00000105696.8|TMEM59L|HNRNPK|HNRNPK	930	+	5.6541786	1.1558331	-1.0	-1.0
chr19	18620552	18620727	ENSG00000105696.8|TMEM59L|HNRNPK|HNRNPK	976	+	3.4643414	1.6267141	-1.0	-1.0
chr19	18613599	18613769	ENSG00000105696.8|TMEM59L|HNRNPK|HNRNPK	950	+	5.860382	1.3020365	-1.0	-1.0
chr19	18608856	18608966	ENSG00000105696.8|TMEM59L|HNRNPK|HNRNPK	920	+	5.599619	1.0966363	-1.0	-1.0
chr19	18609001	18609226	ENSG00000105696.8|TMEM59L|HNRNPK|HNRNPK	987	+	5.007149	1.8823044	-1.0	-1.0
chr19	18617709	18617809	ENSG00000105696.8|TMEM59L|HNRNPK|HNRNPK	903	+	5.452539	1.0110594	-1.0	-1.0
chr19	18607816	18607996	ENSG00000105696.8|TMEM59L|HNRNPK|HNRNPK	924	+	5.615279	1.1174351	-1.0	-1.0
chr19	18704838	18705028	ENSG00000105662.15|CRTC1|HNRNPK|HNRNPK	938	+	5.7140965	1.2050809	-1.0	-1.0
chr19	18769823	18770123	ENSG00000105662.15|CRTC1|HNRNPK|HNRNPK	985	+	5.1593885	1.8101896	-1.0	-1.0
chr19	18712913	18713098	ENSG00000105662.15|CRTC1|HNRNPK|HNRNPK	937	+	5.708702	1.2024746	-1.0	-1.0
chr19	18746665	18746775	ENSG00000105662.15|CRTC1|HNRNPK|HNRNPK	910	+	5.4857755	1.0469937	-1.0	-1.0
chr19	18772376	18772621	ENSG00000105662.15|CRTC1|HNRNPK|HNRNPK	912	+	3.3250647	1.053884	-1.0	-1.0
chr19	18774241	18774471	ENSG00000105662.15|CRTC1|HNRNPK|HNRNPK	914	+	5.05711	1.0630852	-1.0	-1.0
chr19	18762053	18762243	ENSG00000105662.15|CRTC1|HNRNPK|HNRNPK	927	+	5.6188397	1.1373249	-1.0	-1.0
chr19	18771906	18772336	ENSG00000105662.15|CRTC1|HNRNPK|HNRNPK	968	+	4.849264	1.4942559	-1.0	-1.0
chr19	18773221	18773321	ENSG00000105662.15|CRTC1|HNRNPK|HNRNPK	946	+	5.8322225	1.2711449	-1.0	-1.0
chr19	18761288	18761453	ENSG00000105662.15|CRTC1|HNRNPK|HNRNPK	924	+	5.5932765	1.1189187	-1.0	-1.0
chr19	18745545	18745685	ENSG00000105662.15|CRTC1|HNRNPK|HNRNPK	931	+	5.6586466	1.164223	-1.0	-1.0
chr19	18767503	18767603	ENSG00000105662.15|CRTC1|HNRNPK|HNRNPK	903	+	5.4253845	1.0110594	-1.0	-1.0
chr19	18760548	18761218	ENSG00000105662.15|CRTC1|HNRNPK|HNRNPK	957	+	5.074383	1.3696467	-1.0	-1.0
chr19	18771546	18771731	ENSG00000105662.15|CRTC1|HNRNPK|HNRNPK	956	+	4.2627892	1.3571678	-1.0	-1.0
chr19	18724868	18724983	ENSG00000105662.15|CRTC1|HNRNPK|HNRNPK	933	+	5.6759815	1.1741982	-1.0	-1.0
chr19	18768569	18768699	ENSG00000105662.15|CRTC1|HNRNPK|HNRNPK	936	+	4.50349	1.1939552	-1.0	-1.0
chr19	18762518	18762763	ENSG00000105662.15|CRTC1|HNRNPK|HNRNPK	941	+	5.7514133	1.2324525	-1.0	-1.0
chr19	18774491	18774601	ENSG00000105662.15|CRTC1|HNRNPK|HNRNPK	926	+	5.6160846	1.1309868	-1.0	-1.0
chr19	18730573	18730773	ENSG00000105662.15|CRTC1|HNRNPK|HNRNPK	931	+	5.1290355	1.1592205	-1.0	-1.0
chr19	18743876	18744006	ENSG00000105662.15|CRTC1|HNRNPK|HNRNPK	908	+	5.470154	1.0371299	-1.0	-1.0
chr19	18686003	18686183	ENSG00000105662.15|CRTC1|HNRNPK|HNRNPK	937	+	5.7141695	1.2013514	-1.0	-1.0
chr19	18774046	18774236	ENSG00000105662.15|CRTC1|HNRNPK|HNRNPK	959	+	3.922435	1.3846536	-1.0	-1.0
chr19	18725233	18725368	ENSG00000105662.15|CRTC1|HNRNPK|HNRNPK	915	+	5.5138783	1.0682595	-1.0	-1.0
chr19	18768883	18768993	ENSG00000105662.15|CRTC1|HNRNPK|HNRNPK	944	+	5.8099923	1.2506768	-1.0	-1.0
chr19	18832990	18833105	ENSG00000005007.12|UPF1|HNRNPK|HNRNPK	914	+	5.5083537	1.0670034	-1.0	-1.0
chr19	18832870	18832975	ENSG00000005007.12|UPF1|HNRNPK|HNRNPK	903	+	5.4362373	1.0130976	-1.0	-1.0
chr19	18852561	18852801	ENSG00000005007.12|UPF1|HNRNPK|HNRNPK	994	+	5.063826	2.227255	-1.0	-1.0
chr19	18832480	18832580	ENSG00000005007.12|UPF1|HNRNPK|HNRNPK	903	+	5.4362373	1.0130976	-1.0	-1.0
chr19	18893770	18893940	ENSG00000130283.8|GDF1|HNRNPK|HNRNPK	916	-	5.5245776	1.0778053	-1.0	-1.0
chr19	18894015	18894210	ENSG00000130283.8|GDF1|HNRNPK|HNRNPK	960	-	6.010249	1.3970556	-1.0	-1.0
chr19	18893770	18893940	ENSG00000223802.7|CERS1|HNRNPK|HNRNPK	916	-	5.5245776	1.0778112	-1.0	-1.0
chr19	18894015	18894210	ENSG00000223802.7|CERS1|HNRNPK|HNRNPK	960	-	6.010249	1.3969458	-1.0	-1.0
chr19	18900006	18900321	ENSG00000105669.13|COPE|HNRNPK|HNRNPK	937	-	5.7215824	1.2028558	-1.0	-1.0
chr19	18910589	18910719	ENSG00000105669.13|COPE|HNRNPK|HNRNPK	912	-	5.5018187	1.0542701	-1.0	-1.0
chr19	18910232	18910367	ENSG00000105669.13|COPE|HNRNPK|HNRNPK	915	-	5.5256	1.0705616	-1.0	-1.0
chr19	18910592	18910722	ENSG00000268193.5|AC002985.1|HNRNPK|HNRNPK	912	-	5.5018187	1.0539653	-1.0	-1.0
chr19	18910232	18910367	ENSG00000268193.5|AC002985.1|HNRNPK|HNRNPK	915	-	5.5256	1.07079	-1.0	-1.0
chr19	18932220	18932680	ENSG00000268193.5|AC002985.1|HNRNPK|HNRNPK	963	-	5.509013	1.4353994	-1.0	-1.0
chr19	18932217	18932682	ENSG00000051128.18|HOMER3|HNRNPK|HNRNPK	964	-	5.5388794	1.4409199	-1.0	-1.0
chr19	18992792	18992947	ENSG00000064607.16|SUGP2|HNRNPK|HNRNPK	924	-	3.0421588	1.1190711	-1.0	-1.0
chr19	18994737	18994867	ENSG00000064607.16|SUGP2|HNRNPK|HNRNPK	916	-	4.0326915	1.0756854	-1.0	-1.0
chr19	18997200	18997410	ENSG00000064607.16|SUGP2|HNRNPK|HNRNPK	982	-	5.0864024	1.734731	-1.0	-1.0
chr19	18996895	18997105	ENSG00000064607.16|SUGP2|HNRNPK|HNRNPK	982	-	5.0492125	1.7463509	-1.0	-1.0
chr19	18998720	18998923	ENSG00000064607.16|SUGP2|HNRNPK|HNRNPK	939	-	5.488206	1.2169093	-1.0	-1.0
chr19	18998985	18999135	ENSG00000064607.16|SUGP2|HNRNPK|HNRNPK	950	-	5.1674037	1.3030888	-1.0	-1.0
chr19	19057775	19057965	ENSG00000105676.13|ARMC6|HNRNPK|HNRNPK	967	+	6.042679	1.4773544	-1.0	-1.0
chr19	19059797	19059992	ENSG00000105676.13|ARMC6|HNRNPK|HNRNPK	963	+	6.024995	1.4337735	-1.0	-1.0
chr19	19059317	19059467	ENSG00000105676.13|ARMC6|HNRNPK|HNRNPK	907	+	5.457716	1.0325621	-1.0	-1.0
chr19	19064260	19064655	ENSG00000181035.13|SLC25A42|HNRNPK|HNRNPK	944	+	5.5826616	1.2521732	-1.0	-1.0
chr19	19078345	19078535	ENSG00000181035.13|SLC25A42|HNRNPK|HNRNPK	944	+	5.814742	1.2503567	-1.0	-1.0
chr19	19064700	19064880	ENSG00000181035.13|SLC25A42|HNRNPK|HNRNPK	949	+	5.8607407	1.2882216	-1.0	-1.0
chr19	19133249	19133357	ENSG00000064545.14|TMEM161A|HNRNPK|HNRNPK	938	-	5.716175	1.2084059	-1.0	-1.0
chr19	19134157	19134287	ENSG00000064545.14|TMEM161A|HNRNPK|HNRNPK	909	-	5.4697948	1.0387164	-1.0	-1.0
chr19	19145806	19145931	ENSG00000064489.22|BORCS8-MEF2B|HNRNPK|HNRNPK	906	-	5.4674587	1.029072	-1.0	-1.0
chr19	19146102	19146267	ENSG00000064489.22|BORCS8-MEF2B|HNRNPK|HNRNPK	910	-	5.5047436	1.0477229	-1.0	-1.0
chr19	19180258	19180363	ENSG00000064489.22|BORCS8-MEF2B|HNRNPK|HNRNPK	908	-	5.4737167	1.0371299	-1.0	-1.0
chr19	19178363	19178573	ENSG00000064489.22|BORCS8-MEF2B|HNRNPK|HNRNPK	961	-	5.9620776	1.4042783	-1.0	-1.0
chr19	19171163	19171313	ENSG00000064489.22|BORCS8-MEF2B|HNRNPK|HNRNPK	922	-	5.5780244	1.1098151	-1.0	-1.0
chr19	19159568	19159668	ENSG00000064489.22|BORCS8-MEF2B|HNRNPK|HNRNPK	913	-	5.5006385	1.0611622	-1.0	-1.0
chr19	19172538	19172688	ENSG00000064489.22|BORCS8-MEF2B|HNRNPK|HNRNPK	907	-	5.456559	1.0313	-1.0	-1.0
chr19	19178058	19178358	ENSG00000064489.22|BORCS8-MEF2B|HNRNPK|HNRNPK	930	-	5.64146	1.1557124	-1.0	-1.0
chr19	19179038	19179288	ENSG00000064489.22|BORCS8-MEF2B|HNRNPK|HNRNPK	981	-	5.221508	1.7153739	-1.0	-1.0
chr19	19145807	19145932	ENSG00000213999.15|MEF2B|HNRNPK|HNRNPK	906	-	5.4674587	1.0291041	-1.0	-1.0
chr19	19159567	19159667	ENSG00000213999.15|MEF2B|HNRNPK|HNRNPK	903	-	5.430824	1.0130976	-1.0	-1.0
chr19	19146102	19146287	ENSG00000213999.15|MEF2B|HNRNPK|HNRNPK	921	-	5.584198	1.1031755	-1.0	-1.0
chr19	19178057	19178357	ENSG00000254901.7|BORCS8|HNRNPK|HNRNPK	929	-	5.6343837	1.1511834	-1.0	-1.0
chr19	19180257	19180367	ENSG00000254901.7|BORCS8|HNRNPK|HNRNPK	906	-	5.4630265	1.0291191	-1.0	-1.0
chr19	19178362	19178572	ENSG00000254901.7|BORCS8|HNRNPK|HNRNPK	961	-	5.9662614	1.4079581	-1.0	-1.0
chr19	19179042	19179282	ENSG00000254901.7|BORCS8|HNRNPK|HNRNPK	984	-	5.3712645	1.7854699	-1.0	-1.0
chr19	19272485	19272665	ENSG00000267629.3|AC138430.1|HNRNPK|HNRNPK	921	-	3.991562	1.0998796	-1.0	-1.0
chr19	19272485	19272665	ENSG00000213996.12|TM6SF2|HNRNPK|HNRNPK	921	-	3.991562	1.0998415	-1.0	-1.0
chr19	19304798	19304898	ENSG00000105705.15|SUGP1|HNRNPK|HNRNPK	906	-	5.4797177	1.02792	-1.0	-1.0
chr19	19347769	19348044	ENSG00000129933.20|MAU2|HNRNPK|HNRNPK	985	+	4.49001	1.8298374	-1.0	-1.0
chr19	19348434	19348649	ENSG00000129933.20|MAU2|HNRNPK|HNRNPK	939	+	3.99159	1.2173663	-1.0	-1.0
chr19	19335107	19335267	ENSG00000129933.20|MAU2|HNRNPK|HNRNPK	920	+	4.038823	1.0965874	-1.0	-1.0
chr19	19346769	19346876	ENSG00000129933.20|MAU2|HNRNPK|HNRNPK	935	+	3.8770363	1.1886485	-1.0	-1.0
chr19	19466374	19466489	ENSG00000167491.17|GATAD2A|HNRNPK|HNRNPK	911	+	5.500619	1.0520622	-1.0	-1.0
chr19	19481175	19481310	ENSG00000167491.17|GATAD2A|HNRNPK|HNRNPK	913	+	5.505156	1.0624827	-1.0	-1.0
chr19	19403338	19403443	ENSG00000167491.17|GATAD2A|HNRNPK|HNRNPK	908	+	5.471012	1.0371299	-1.0	-1.0
chr19	19422384	19422484	ENSG00000167491.17|GATAD2A|HNRNPK|HNRNPK	903	+	5.430824	1.0130976	-1.0	-1.0
chr19	19528328	19528443	ENSG00000186010.18|NDUFA13|HNRNPK|HNRNPK	919	+	5.541144	1.0899838	-1.0	-1.0
chr19	19520127	19520297	ENSG00000186010.18|NDUFA13|HNRNPK|HNRNPK	940	+	5.7388296	1.2229345	-1.0	-1.0
chr19	19533476	19533706	ENSG00000258674.5|AC011448.1|HNRNPK|HNRNPK	989	+	4.749359	1.9629477	-1.0	-1.0
chr19	19530982	19531197	ENSG00000258674.5|AC011448.1|HNRNPK|HNRNPK	978	+	4.4039726	1.6530241	-1.0	-1.0
chr19	19520127	19520297	ENSG00000258674.5|AC011448.1|HNRNPK|HNRNPK	940	+	5.7388296	1.222858	-1.0	-1.0
chr19	19532057	19532287	ENSG00000258674.5|AC011448.1|HNRNPK|HNRNPK	998	+	5.893102	2.691652	-1.0	-1.0
chr19	19534796	19535016	ENSG00000258674.5|AC011448.1|HNRNPK|HNRNPK	977	+	3.491795	1.6420794	-1.0	-1.0
chr19	19530252	19530457	ENSG00000258674.5|AC011448.1|HNRNPK|HNRNPK	961	+	4.1783404	1.405355	-1.0	-1.0
chr19	19528326	19528441	ENSG00000258674.5|AC011448.1|HNRNPK|HNRNPK	919	+	5.543732	1.0920358	-1.0	-1.0
chr19	19530497	19530602	ENSG00000258674.5|AC011448.1|HNRNPK|HNRNPK	902	+	3.6378002	1.0106571	-1.0	-1.0
chr19	19528131	19528231	ENSG00000258674.5|AC011448.1|HNRNPK|HNRNPK	903	+	3.703112	1.0110594	-1.0	-1.0
chr19	19534621	19534736	ENSG00000258674.5|AC011448.1|HNRNPK|HNRNPK	906	+	5.5317197	1.0281239	-1.0	-1.0
chr19	19530682	19530802	ENSG00000258674.5|AC011448.1|HNRNPK|HNRNPK	925	+	5.2789736	1.1242503	-1.0	-1.0
chr19	19534798	19535018	ENSG00000250067.11|YJEFN3|HNRNPK|HNRNPK	977	+	3.4700744	1.6442343	-1.0	-1.0
chr19	19532058	19532288	ENSG00000250067.11|YJEFN3|HNRNPK|HNRNPK	998	+	5.884521	2.6816998	-1.0	-1.0
chr19	19530498	19530603	ENSG00000250067.11|YJEFN3|HNRNPK|HNRNPK	902	+	3.6378002	1.0102928	-1.0	-1.0
chr19	19530253	19530458	ENSG00000250067.11|YJEFN3|HNRNPK|HNRNPK	964	+	4.309351	1.4469979	-1.0	-1.0
chr19	19530678	19530798	ENSG00000250067.11|YJEFN3|HNRNPK|HNRNPK	923	+	5.1750593	1.1136715	-1.0	-1.0
chr19	19530983	19531198	ENSG00000250067.11|YJEFN3|HNRNPK|HNRNPK	977	+	4.309173	1.6321803	-1.0	-1.0
chr19	19534623	19534733	ENSG00000250067.11|YJEFN3|HNRNPK|HNRNPK	906	+	5.5317197	1.0284635	-1.0	-1.0
chr19	19533393	19533708	ENSG00000250067.11|YJEFN3|HNRNPK|HNRNPK	984	+	4.56888	1.8017776	-1.0	-1.0
chr19	19627572	19627737	ENSG00000064547.13|LPAR2|HNRNPK|HNRNPK	922	-	5.5733576	1.1070466	-1.0	-1.0
chr19	19652849	19652969	ENSG00000105726.16|ATP13A1|HNRNPK|HNRNPK	932	-	3.8510542	1.1663387	-1.0	-1.0
chr19	19653396	19653561	ENSG00000105726.16|ATP13A1|HNRNPK|HNRNPK	948	-	5.85259	1.2826566	-1.0	-1.0
chr19	19645277	19645477	ENSG00000105726.16|ATP13A1|HNRNPK|HNRNPK	968	-	4.339686	1.4958671	-1.0	-1.0
chr19	19651295	19651450	ENSG00000105726.16|ATP13A1|HNRNPK|HNRNPK	911	-	5.507063	1.0509058	-1.0	-1.0
chr19	19669341	19669441	ENSG00000181896.11|ZNF101|HNRNPK|HNRNPK	903	+	5.430824	1.0130976	-1.0	-1.0
chr19	29952774	29952964	ENSG00000105176.17|URI1|HNRNPK|HNRNPK	951	+	5.8641095	1.3119067	-1.0	-1.0
chr19	29994232	29994342	ENSG00000105176.17|URI1|HNRNPK|HNRNPK	901	+	5.4198966	1.002878	-1.0	-1.0
chr19	32614012	32614137	ENSG00000105186.15|ANKRD27|HNRNPK|HNRNPK	936	-	5.7240496	1.1937737	-1.0	-1.0
chr19	32997841	32998026	ENSG00000131941.7|RHPN2|HNRNPK|HNRNPK	923	-	5.592205	1.11243	-1.0	-1.0
chr19	32998766	32999101	ENSG00000131941.7|RHPN2|HNRNPK|HNRNPK	929	-	4.512799	1.1462176	-1.0	-1.0
chr19	33199162	33199262	ENSG00000130881.13|LRP3|HNRNPK|HNRNPK	912	+	5.5161276	1.0578587	-1.0	-1.0
chr19	33204904	33205004	ENSG00000130881.13|LRP3|HNRNPK|HNRNPK	901	+	5.4198966	1.0030257	-1.0	-1.0
chr19	33462303	33462463	ENSG00000124299.13|PEPD|HNRNPK|HNRNPK	912	-	5.497165	1.0564678	-1.0	-1.0
chr19	34180633	34180813	ENSG00000257103.8|LSM14A|HNRNPK|HNRNPK	961	+	5.452259	1.4110975	-1.0	-1.0
chr19	35010473	35010618	ENSG00000089351.14|GRAMD1A|HNRNPK|HNRNPK	918	+	4.5474854	1.0846179	-1.0	-1.0
chr19	35004225	35004405	ENSG00000089351.14|GRAMD1A|HNRNPK|HNRNPK	942	+	5.7611957	1.2335193	-1.0	-1.0
chr19	35002179	35002334	ENSG00000089351.14|GRAMD1A|HNRNPK|HNRNPK	942	+	5.790413	1.239911	-1.0	-1.0
chr19	35003670	35003790	ENSG00000089351.14|GRAMD1A|HNRNPK|HNRNPK	915	+	5.5117803	1.0683005	-1.0	-1.0
chr19	35022911	35023071	ENSG00000089351.14|GRAMD1A|HNRNPK|HNRNPK	968	+	6.0299354	1.4907415	-1.0	-1.0
chr19	35012129	35012319	ENSG00000089351.14|GRAMD1A|HNRNPK|HNRNPK	934	+	3.915054	1.1784289	-1.0	-1.0
chr19	35042562	35042717	ENSG00000105707.13|HPN|HNRNPK|HNRNPK	926	+	3.0783253	1.1327349	-1.0	-1.0
chr19	35051851	35052036	ENSG00000105707.13|HPN|HNRNPK|HNRNPK	929	+	3.2114654	1.1468227	-1.0	-1.0
chr19	35053341	35053491	ENSG00000105707.13|HPN|HNRNPK|HNRNPK	940	+	5.738892	1.2208765	-1.0	-1.0
chr19	35060157	35060297	ENSG00000105707.13|HPN|HNRNPK|HNRNPK	924	+	2.7281132	1.1171421	-1.0	-1.0
chr19	35053186	35053291	ENSG00000105707.13|HPN|HNRNPK|HNRNPK	930	+	5.6442347	1.1570379	-1.0	-1.0
chr19	35056161	35056271	ENSG00000105707.13|HPN|HNRNPK|HNRNPK	903	+	5.430824	1.0130976	-1.0	-1.0
chr19	35041816	35042446	ENSG00000105707.13|HPN|HNRNPK|HNRNPK	999	+	3.8383431	2.876323	-1.0	-1.0
chr19	35045857	35045992	ENSG00000105707.13|HPN|HNRNPK|HNRNPK	918	+	5.5428963	1.0871518	-1.0	-1.0
chr19	35047197	35047297	ENSG00000105707.13|HPN|HNRNPK|HNRNPK	921	+	5.5672216	1.1027634	-1.0	-1.0
chr19	35041450	35041595	ENSG00000105707.13|HPN|HNRNPK|HNRNPK	920	+	5.5627317	1.0957872	-1.0	-1.0
chr19	35055386	35056126	ENSG00000105707.13|HPN|HNRNPK|HNRNPK	998	+	5.1599216	2.8023195	-1.0	-1.0
chr19	35047337	35047492	ENSG00000105707.13|HPN|HNRNPK|HNRNPK	919	+	3.0538425	1.0900874	-1.0	-1.0
chr19	35066347	35066542	ENSG00000105707.13|HPN|HNRNPK|HNRNPK	943	+	3.0596626	1.2445338	-1.0	-1.0
chr19	35059016	35059121	ENSG00000105707.13|HPN|HNRNPK|HNRNPK	929	+	5.6357937	1.1477605	-1.0	-1.0
chr19	35056481	35056766	ENSG00000105707.13|HPN|HNRNPK|HNRNPK	942	+	5.5974755	1.2352215	-1.0	-1.0
chr19	35274021	35274191	ENSG00000105698.15|USF2|HNRNPK|HNRNPK	930	+	5.637248	1.1539499	-1.0	-1.0
chr19	35543502	35543627	ENSG00000236144.6|TMEM147-AS1|HNRNPK|HNRNPK	954	-	5.2781305	1.3378887	-1.0	-1.0
chr19	35619737	35620007	ENSG00000249115.8|HAUS5|HNRNPK|HNRNPK	964	+	6.0115905	1.4385598	-1.0	-1.0
chr19	35720913	35721363	ENSG00000272333.5|KMT2B|HNRNPK|HNRNPK	1000	+	6.5626917	3.3186758	-1.0	-1.0
chr19	35733364	35733494	ENSG00000272333.5|KMT2B|HNRNPK|HNRNPK	907	+	5.469365	1.0323055	-1.0	-1.0
chr19	35732924	35733099	ENSG00000272333.5|KMT2B|HNRNPK|HNRNPK	926	+	5.1259117	1.1333346	-1.0	-1.0
chr19	35733129	35733359	ENSG00000272333.5|KMT2B|HNRNPK|HNRNPK	982	+	4.820541	1.7399888	-1.0	-1.0
chr19	35732214	35732494	ENSG00000272333.5|KMT2B|HNRNPK|HNRNPK	964	+	3.9775264	1.4455023	-1.0	-1.0
chr19	35720523	35720838	ENSG00000272333.5|KMT2B|HNRNPK|HNRNPK	940	+	4.086913	1.2226571	-1.0	-1.0
chr19	35768229	35768404	ENSG00000167595.14|PROSER3|HNRNPK|HNRNPK	931	+	5.6649942	1.1624367	-1.0	-1.0
chr19	35767227	35767572	ENSG00000167595.14|PROSER3|HNRNPK|HNRNPK	978	+	4.619995	1.6483774	-1.0	-1.0
chr19	35767622	35767832	ENSG00000167595.14|PROSER3|HNRNPK|HNRNPK	931	+	5.6621404	1.1622638	-1.0	-1.0
chr19	35787652	35787802	ENSG00000004777.18|ARHGAP33|HNRNPK|HNRNPK	934	+	5.680508	1.1787298	-1.0	-1.0
chr19	35787917	35788242	ENSG00000004777.18|ARHGAP33|HNRNPK|HNRNPK	957	+	5.890904	1.3618169	-1.0	-1.0
chr19	35797477	35797772	ENSG00000225872.3|LINC01529|HNRNPK|HNRNPK	957	-	5.0738378	1.3670658	-1.0	-1.0
chr19	35796967	35797402	ENSG00000225872.3|LINC01529|HNRNPK|HNRNPK	968	-	5.916221	1.4949894	-1.0	-1.0
chr19	35802052	35802212	ENSG00000250799.9|PRODH2|HNRNPK|HNRNPK	921	-	3.0659587	1.1027316	-1.0	-1.0
chr19	35805903	35806053	ENSG00000250799.9|PRODH2|HNRNPK|HNRNPK	951	-	5.6904507	1.3117833	-1.0	-1.0
chr19	36119324	36119554	ENSG00000105254.11|TBCB|HNRNPK|HNRNPK	962	+	6.011152	1.4166143	-1.0	-1.0
chr19	36140265	36140357	ENSG00000126247.10|CAPNS1|HNRNPK|HNRNPK	965	+	6.0664163	1.450706	-1.0	-1.0
chr19	36149992	36150167	ENSG00000126247.10|CAPNS1|HNRNPK|HNRNPK	977	+	4.2529573	1.635975	-1.0	-1.0
chr19	36140642	36140897	ENSG00000126247.10|CAPNS1|HNRNPK|HNRNPK	912	+	5.513878	1.0561905	-1.0	-1.0
chr19	37333845	37333980	ENSG00000181666.17|HKR1|HNRNPK|HNRNPK	911	+	5.512548	1.0518293	-1.0	-1.0
chr19	37672312	37672522	ENSG00000120784.15|ZFP30|HNRNPK|HNRNPK	981	-	5.3831043	1.732061	-1.0	-1.0
chr19	37672316	37672526	ENSG00000196381.10|ZNF781|HNRNPK|HNRNPK	981	-	5.305075	1.7322878	-1.0	-1.0
chr19	38135280	38135385	ENSG00000105738.10|SIPA1L3|HNRNPK|HNRNPK	901	+	5.4198966	1.0031757	-1.0	-1.0
chr19	38197700	38197935	ENSG00000105738.10|SIPA1L3|HNRNPK|HNRNPK	930	+	5.661898	1.1520544	-1.0	-1.0
chr19	38195750	38195910	ENSG00000105738.10|SIPA1L3|HNRNPK|HNRNPK	924	+	5.5820065	1.1173095	-1.0	-1.0
chr19	38376604	38376754	ENSG00000099341.11|PSMD8|HNRNPK|HNRNPK	951	+	5.857558	1.3074994	-1.0	-1.0
chr19	38408923	38409073	ENSG00000130244.12|FAM98C|HNRNPK|HNRNPK	915	+	5.517285	1.0705682	-1.0	-1.0
chr19	38626197	38626327	ENSG00000178982.9|EIF3K|HNRNPK|HNRNPK	927	+	5.6339426	1.1394719	-1.0	-1.0
chr19	38628337	38628497	ENSG00000178982.9|EIF3K|HNRNPK|HNRNPK	929	+	5.629067	1.146498	-1.0	-1.0
chr19	38722298	38722488	ENSG00000130402.11|ACTN4|HNRNPK|HNRNPK	925	+	5.129987	1.124008	-1.0	-1.0
chr19	38679205	38679365	ENSG00000130402.11|ACTN4|HNRNPK|HNRNPK	942	+	5.344227	1.239305	-1.0	-1.0
chr19	38719769	38720369	ENSG00000130402.11|ACTN4|HNRNPK|HNRNPK	983	+	6.056483	1.7777549	-1.0	-1.0
chr19	38709981	38710196	ENSG00000130402.11|ACTN4|HNRNPK|HNRNPK	985	+	6.3971562	1.8378638	-1.0	-1.0
chr19	38708345	38708480	ENSG00000130402.11|ACTN4|HNRNPK|HNRNPK	915	+	5.522005	1.0680851	-1.0	-1.0
chr19	38727128	38727298	ENSG00000130402.11|ACTN4|HNRNPK|HNRNPK	962	+	5.8709435	1.4201872	-1.0	-1.0
chr19	38713151	38713346	ENSG00000130402.11|ACTN4|HNRNPK|HNRNPK	951	+	5.055699	1.3119615	-1.0	-1.0
chr19	38727473	38727673	ENSG00000130402.11|ACTN4|HNRNPK|HNRNPK	942	+	4.478071	1.2396076	-1.0	-1.0
chr19	38728416	38728521	ENSG00000130402.11|ACTN4|HNRNPK|HNRNPK	929	+	3.8973286	1.1488882	-1.0	-1.0
chr19	38711411	38711511	ENSG00000130402.11|ACTN4|HNRNPK|HNRNPK	902	+	5.452539	1.0106571	-1.0	-1.0
chr19	38728026	38728144	ENSG00000130402.11|ACTN4|HNRNPK|HNRNPK	947	+	5.840053	1.2742547	-1.0	-1.0
chr19	38670060	38670185	ENSG00000130402.11|ACTN4|HNRNPK|HNRNPK	912	+	3.8151612	1.0564399	-1.0	-1.0
chr19	38712556	38712886	ENSG00000130402.11|ACTN4|HNRNPK|HNRNPK	962	+	3.45929	1.4172851	-1.0	-1.0
chr19	38722568	38722693	ENSG00000130402.11|ACTN4|HNRNPK|HNRNPK	903	+	5.4281044	1.0120785	-1.0	-1.0
chr19	38723118	38723358	ENSG00000130402.11|ACTN4|HNRNPK|HNRNPK	984	+	6.336504	1.7898563	-1.0	-1.0
chr19	38721923	38722068	ENSG00000130402.11|ACTN4|HNRNPK|HNRNPK	942	+	5.766349	1.239647	-1.0	-1.0
chr19	38711746	38711936	ENSG00000130402.11|ACTN4|HNRNPK|HNRNPK	968	+	4.878179	1.4933127	-1.0	-1.0
chr19	38665770	38665915	ENSG00000130402.11|ACTN4|HNRNPK|HNRNPK	917	+	3.0559978	1.0807729	-1.0	-1.0
chr19	38714311	38714416	ENSG00000130402.11|ACTN4|HNRNPK|HNRNPK	924	+	5.591397	1.1218109	-1.0	-1.0
chr19	38682540	38682640	ENSG00000130402.11|ACTN4|HNRNPK|HNRNPK	913	+	5.505787	1.0611622	-1.0	-1.0
chr19	38682690	38683000	ENSG00000130402.11|ACTN4|HNRNPK|HNRNPK	951	+	5.835059	1.3069174	-1.0	-1.0
chr19	38728641	38728756	ENSG00000130402.11|ACTN4|HNRNPK|HNRNPK	903	+	5.4511724	1.0113003	-1.0	-1.0
chr19	38676760	38676925	ENSG00000130402.11|ACTN4|HNRNPK|HNRNPK	920	+	5.5624743	1.0969892	-1.0	-1.0
chr19	38708195	38708320	ENSG00000130402.11|ACTN4|HNRNPK|HNRNPK	919	+	5.5741444	1.0892358	-1.0	-1.0
chr19	38713036	38713146	ENSG00000130402.11|ACTN4|HNRNPK|HNRNPK	907	+	5.4814916	1.0326928	-1.0	-1.0
chr19	38717771	38717876	ENSG00000130402.11|ACTN4|HNRNPK|HNRNPK	903	+	5.430824	1.0130976	-1.0	-1.0
chr19	38666060	38666280	ENSG00000130402.11|ACTN4|HNRNPK|HNRNPK	990	+	4.4710383	1.9987503	-1.0	-1.0
chr19	38713741	38714241	ENSG00000130402.11|ACTN4|HNRNPK|HNRNPK	977	+	3.7807937	1.6337564	-1.0	-1.0
chr19	38718614	38719129	ENSG00000130402.11|ACTN4|HNRNPK|HNRNPK	987	+	5.1163316	1.8859142	-1.0	-1.0
chr19	38728144	38728294	ENSG00000130402.11|ACTN4|HNRNPK|HNRNPK	924	+	4.1720886	1.1174431	-1.0	-1.0
chr19	38718074	38718179	ENSG00000130402.11|ACTN4|HNRNPK|HNRNPK	909	+	5.485039	1.042676	-1.0	-1.0
chr19	38719174	38719619	ENSG00000130402.11|ACTN4|HNRNPK|HNRNPK	967	+	5.0283775	1.484475	-1.0	-1.0
chr19	38663895	38664085	ENSG00000130402.11|ACTN4|HNRNPK|HNRNPK	963	+	5.999826	1.4317293	-1.0	-1.0
chr19	38735020	38735135	ENSG00000182472.8|CAPN12|HNRNPK|HNRNPK	910	-	5.4812665	1.0473884	-1.0	-1.0
chr19	38735550	38735677	ENSG00000182472.8|CAPN12|HNRNPK|HNRNPK	989	-	6.243141	1.9633933	-1.0	-1.0
chr19	38735977	38736087	ENSG00000182472.8|CAPN12|HNRNPK|HNRNPK	920	-	5.585469	1.0975885	-1.0	-1.0
chr19	38826945	38827235	ENSG00000104823.8|ECH1|HNRNPK|HNRNPK	1000	-	7.5591254	3.4841387	-1.0	-1.0
chr19	38826945	38827235	ENSG00000268083.5|AC008982.1|HNRNPK|HNRNPK	1000	-	7.5591254	3.484328	-1.0	-1.0
chr19	38898553	38898668	ENSG00000068903.19|SIRT2|HNRNPK|HNRNPK	921	-	5.5616727	1.1029469	-1.0	-1.0
chr19	38925427	38925617	ENSG00000104835.14|SARS2|HNRNPK|HNRNPK	973	-	5.7749085	1.5703552	-1.0	-1.0
chr19	38945274	38945999	ENSG00000269547.1|AC011455.3|HNRNPK|HNRNPK	977	-	4.5583982	1.6292801	-1.0	-1.0
chr19	38942886	38943046	ENSG00000269547.1|AC011455.3|HNRNPK|HNRNPK	915	-	5.511808	1.068485	-1.0	-1.0
chr19	38946892	38947002	ENSG00000269547.1|AC011455.3|HNRNPK|HNRNPK	931	-	5.669082	1.1628145	-1.0	-1.0
chr19	38925427	38925617	ENSG00000269547.1|AC011455.3|HNRNPK|HNRNPK	973	-	5.7749085	1.5704038	-1.0	-1.0
chr19	38946084	38946339	ENSG00000269547.1|AC011455.3|HNRNPK|HNRNPK	913	-	3.7166061	1.0624669	-1.0	-1.0
chr19	38945277	38946002	ENSG00000269190.5|FBXO17|HNRNPK|HNRNPK	976	-	4.5483885	1.623976	-1.0	-1.0
chr19	38942886	38943046	ENSG00000269190.5|FBXO17|HNRNPK|HNRNPK	915	-	5.511808	1.0685251	-1.0	-1.0
chr19	38975337	38975527	ENSG00000269190.5|FBXO17|HNRNPK|HNRNPK	955	-	5.904693	1.3502846	-1.0	-1.0
chr19	38946892	38947002	ENSG00000269190.5|FBXO17|HNRNPK|HNRNPK	931	-	5.669082	1.1627225	-1.0	-1.0
chr19	38946082	38946337	ENSG00000269190.5|FBXO17|HNRNPK|HNRNPK	915	-	3.725647	1.0691437	-1.0	-1.0
chr19	38968892	38968992	ENSG00000269190.5|FBXO17|HNRNPK|HNRNPK	933	-	5.673693	1.1754453	-1.0	-1.0
chr19	38953737	38954087	ENSG00000269190.5|FBXO17|HNRNPK|HNRNPK	973	-	5.5199122	1.5621048	-1.0	-1.0
chr19	39136519	39136629	ENSG00000130669.17|PAK4|HNRNPK|HNRNPK	913	+	5.542248	1.0627801	-1.0	-1.0
chr19	39174075	39174440	ENSG00000130669.17|PAK4|HNRNPK|HNRNPK	940	+	5.1715794	1.2236917	-1.0	-1.0
chr19	39133624	39134159	ENSG00000130669.17|PAK4|HNRNPK|HNRNPK	981	+	6.031428	1.7217096	-1.0	-1.0
chr19	39135954	39136294	ENSG00000130669.17|PAK4|HNRNPK|HNRNPK	975	+	4.910464	1.6008402	-1.0	-1.0
chr19	39173376	39173481	ENSG00000130669.17|PAK4|HNRNPK|HNRNPK	901	+	5.4198966	1.0031006	-1.0	-1.0
chr19	39383272	39383577	ENSG00000179134.15|SAMD4B|HNRNPK|HNRNPK	936	+	5.6927476	1.193335	-1.0	-1.0
chr19	39384946	39385046	ENSG00000179134.15|SAMD4B|HNRNPK|HNRNPK	903	+	3.6412098	1.0110594	-1.0	-1.0
chr19	39343966	39344096	ENSG00000179134.15|SAMD4B|HNRNPK|HNRNPK	924	+	5.594903	1.1208657	-1.0	-1.0
chr19	39344611	39344781	ENSG00000179134.15|SAMD4B|HNRNPK|HNRNPK	937	+	5.12599	1.2018076	-1.0	-1.0
chr19	39344101	39344216	ENSG00000179134.15|SAMD4B|HNRNPK|HNRNPK	936	+	5.6952305	1.1913239	-1.0	-1.0
chr19	39383707	39383917	ENSG00000179134.15|SAMD4B|HNRNPK|HNRNPK	991	+	6.173462	2.0501387	-1.0	-1.0
chr19	39344891	39345031	ENSG00000179134.15|SAMD4B|HNRNPK|HNRNPK	917	+	5.5305247	1.0825287	-1.0	-1.0
chr19	39344361	39344491	ENSG00000179134.15|SAMD4B|HNRNPK|HNRNPK	912	+	4.639905	1.0577705	-1.0	-1.0
chr19	39342781	39343746	ENSG00000179134.15|SAMD4B|HNRNPK|HNRNPK	997	+	6.7970166	2.5723445	-1.0	-1.0
chr19	39384507	39384612	ENSG00000179134.15|SAMD4B|HNRNPK|HNRNPK	913	+	5.495478	1.0590272	-1.0	-1.0
chr19	39345836	39345936	ENSG00000179134.15|SAMD4B|HNRNPK|HNRNPK	903	+	5.4253845	1.0110594	-1.0	-1.0
chr19	39385440	39385635	ENSG00000179134.15|SAMD4B|HNRNPK|HNRNPK	986	+	3.9839215	1.8633797	-1.0	-1.0
chr19	39385120	39385320	ENSG00000179134.15|SAMD4B|HNRNPK|HNRNPK	983	+	6.3361397	1.7677172	-1.0	-1.0
chr19	39416662	39416849	ENSG00000090924.14|PLEKHG2|HNRNPK|HNRNPK	996	+	6.3605194	2.3836792	-1.0	-1.0
chr19	39457949	39458094	ENSG00000196235.13|SUPT5H|HNRNPK|HNRNPK	981	+	5.3627157	1.715539	-1.0	-1.0
chr19	39436662	39436777	ENSG00000196235.13|SUPT5H|HNRNPK|HNRNPK	910	+	5.4850173	1.0475302	-1.0	-1.0
chr19	39457734	39457929	ENSG00000196235.13|SUPT5H|HNRNPK|HNRNPK	925	+	2.768356	1.1229435	-1.0	-1.0
chr19	39483359	39483545	ENSG00000105197.10|TIMM50|HNRNPK|HNRNPK	971	+	6.1212363	1.542138	-1.0	-1.0
chr19	39481516	39481616	ENSG00000105197.10|TIMM50|HNRNPK|HNRNPK	903	+	5.4416466	1.0130976	-1.0	-1.0
chr19	39827062	39827252	ENSG00000105204.13|DYRK1B|HNRNPK|HNRNPK	926	-	4.0585184	1.1287413	-1.0	-1.0
chr19	39833416	39833546	ENSG00000105204.13|DYRK1B|HNRNPK|HNRNPK	903	-	5.475077	1.0150042	-1.0	-1.0
chr19	39981311	39981411	ENSG00000013275.7|PSMC4|HNRNPK|HNRNPK	903	+	5.447073	1.0130976	-1.0	-1.0
chr19	40054167	40054332	ENSG00000128000.15|ZNF780B|HNRNPK|HNRNPK	927	-	5.6298113	1.1374516	-1.0	-1.0
chr19	40054167	40054332	ENSG00000269749.1|AC005614.2|HNRNPK|HNRNPK	927	-	5.6298113	1.1373391	-1.0	-1.0
chr19	40088948	40089108	ENSG00000269749.1|AC005614.2|HNRNPK|HNRNPK	907	-	3.6677165	1.031781	-1.0	-1.0
chr19	40088948	40089108	ENSG00000197782.14|ZNF780A|HNRNPK|HNRNPK	907	-	3.6677165	1.0309979	-1.0	-1.0
chr19	40232921	40233021	ENSG00000105221.16|AKT2|HNRNPK|HNRNPK	936	-	5.7240496	1.1937793	-1.0	-1.0
chr19	40247914	40248104	ENSG00000105221.16|AKT2|HNRNPK|HNRNPK	935	-	5.6860566	1.1852182	-1.0	-1.0
chr19	40275054	40275199	ENSG00000105221.16|AKT2|HNRNPK|HNRNPK	904	-	5.4433594	1.0197276	-1.0	-1.0
chr19	40232366	40232466	ENSG00000105221.16|AKT2|HNRNPK|HNRNPK	909	-	5.485039	1.042676	-1.0	-1.0
chr19	40256164	40256354	ENSG00000105221.16|AKT2|HNRNPK|HNRNPK	936	-	5.700943	1.1954808	-1.0	-1.0
chr19	40255849	40256019	ENSG00000105221.16|AKT2|HNRNPK|HNRNPK	938	-	5.7807918	1.2093992	-1.0	-1.0
chr19	40274589	40275019	ENSG00000105221.16|AKT2|HNRNPK|HNRNPK	986	-	5.9520884	1.8619049	-1.0	-1.0
chr19	40232761	40232891	ENSG00000105221.16|AKT2|HNRNPK|HNRNPK	944	-	5.794776	1.2510474	-1.0	-1.0
chr19	40275214	40275349	ENSG00000105221.16|AKT2|HNRNPK|HNRNPK	912	-	5.500365	1.0553446	-1.0	-1.0
chr19	40233296	40233486	ENSG00000105221.16|AKT2|HNRNPK|HNRNPK	970	-	3.6603436	1.5196111	-1.0	-1.0
chr19	40255654	40255834	ENSG00000105221.16|AKT2|HNRNPK|HNRNPK	934	-	5.6796894	1.1810281	-1.0	-1.0
chr19	40275054	40275199	ENSG00000205041.1|AC118344.1|HNRNPK|HNRNPK	904	-	5.4433594	1.0197556	-1.0	-1.0
chr19	40275214	40275349	ENSG00000205041.1|AC118344.1|HNRNPK|HNRNPK	912	-	5.500365	1.055407	-1.0	-1.0
chr19	40274589	40275019	ENSG00000205041.1|AC118344.1|HNRNPK|HNRNPK	986	-	5.9520884	1.8616582	-1.0	-1.0
chr19	40360080	40360425	ENSG00000105223.19|PLD3|HNRNPK|HNRNPK	949	+	4.5601974	1.2963744	-1.0	-1.0
chr19	40361455	40361625	ENSG00000105223.19|PLD3|HNRNPK|HNRNPK	935	+	3.391905	1.1882951	-1.0	-1.0
chr19	40349178	40349378	ENSG00000105223.19|PLD3|HNRNPK|HNRNPK	925	+	4.15067	1.1270813	-1.0	-1.0
chr19	40360081	40360426	ENSG00000279759.1|AC118344.2|HNRNPK|HNRNPK	951	+	4.6157446	1.3065321	-1.0	-1.0
chr19	40590422	40590572	ENSG00000160410.14|SHKBP1|HNRNPK|HNRNPK	940	+	5.74061	1.2223353	-1.0	-1.0
chr19	40691808	40691983	ENSG00000123815.11|COQ8B|HNRNPK|HNRNPK	952	-	5.5740585	1.3230894	-1.0	-1.0
chr19	40741900	40742095	ENSG00000188493.14|C19orf54|HNRNPK|HNRNPK	952	-	5.9011273	1.3167151	-1.0	-1.0
chr19	40750638	40750788	ENSG00000188493.14|C19orf54|HNRNPK|HNRNPK	921	-	5.557366	1.1021138	-1.0	-1.0
chr19	40740855	40741015	ENSG00000188493.14|C19orf54|HNRNPK|HNRNPK	928	-	5.6885905	1.1409702	-1.0	-1.0
chr19	40750058	40750233	ENSG00000188493.14|C19orf54|HNRNPK|HNRNPK	912	-	3.0774357	1.0560691	-1.0	-1.0
chr19	40749585	40749923	ENSG00000188493.14|C19orf54|HNRNPK|HNRNPK	986	-	4.3215337	1.8525515	-1.0	-1.0
chr19	40765117	40765282	ENSG00000077312.8|SNRPA|HNRNPK|HNRNPK	954	+	4.0157366	1.3370646	-1.0	-1.0
chr19	40799943	40800043	ENSG00000171570.10|RAB4B-EGLN2|HNRNPK|HNRNPK	901	+	5.4198966	1.0024326	-1.0	-1.0
chr19	40802285	40802460	ENSG00000171570.10|RAB4B-EGLN2|HNRNPK|HNRNPK	916	+	4.216322	1.0757636	-1.0	-1.0
chr19	40807566	40807761	ENSG00000171570.10|RAB4B-EGLN2|HNRNPK|HNRNPK	950	+	4.9922113	1.3051867	-1.0	-1.0
chr19	40802285	40802460	ENSG00000269858.5|EGLN2|HNRNPK|HNRNPK	916	+	4.216322	1.0756733	-1.0	-1.0
chr19	40807567	40807757	ENSG00000269858.5|EGLN2|HNRNPK|HNRNPK	953	+	5.1017942	1.323415	-1.0	-1.0
chr19	40799944	40800044	ENSG00000269858.5|EGLN2|HNRNPK|HNRNPK	901	+	5.4198966	1.0030257	-1.0	-1.0
chr19	40811560	40811735	ENSG00000268797.1|AC008537.1|HNRNPK|HNRNPK	906	+	5.45347	1.0266575	-1.0	-1.0
chr19	40802285	40802460	ENSG00000268797.1|AC008537.1|HNRNPK|HNRNPK	916	+	4.216322	1.0758386	-1.0	-1.0
chr19	40807565	40807760	ENSG00000268797.1|AC008537.1|HNRNPK|HNRNPK	953	+	5.1426387	1.3274153	-1.0	-1.0
chr19	41259922	41260092	ENSG00000167601.11|AXL|HNRNPK|HNRNPK	943	+	5.8002195	1.2443136	-1.0	-1.0
chr19	41306753	41306853	ENSG00000105323.16|HNRNPUL1|HNRNPK|HNRNPK	903	+	3.6446142	1.0113556	-1.0	-1.0
chr19	41272760	41272925	ENSG00000105323.16|HNRNPUL1|HNRNPK|HNRNPK	939	+	5.735392	1.2147065	-1.0	-1.0
chr19	41322709	41322814	ENSG00000142039.3|CCDC97|HNRNPK|HNRNPK	955	+	5.949976	1.3439851	-1.0	-1.0
chr19	41323799	41323959	ENSG00000142039.3|CCDC97|HNRNPK|HNRNPK	917	+	5.5316386	1.0824566	-1.0	-1.0
chr19	41323314	41323769	ENSG00000142039.3|CCDC97|HNRNPK|HNRNPK	963	+	5.374172	1.435261	-1.0	-1.0
chr19	41359800	41359985	ENSG00000142046.14|TMEM91|HNRNPK|HNRNPK	936	+	5.6977453	1.1945418	-1.0	-1.0
chr19	41359802	41359987	ENSG00000255730.5|AC011462.1|HNRNPK|HNRNPK	936	+	5.6984587	1.1959046	-1.0	-1.0
chr19	41436787	41436907	ENSG00000105341.18|DMAC2|HNRNPK|HNRNPK	905	-	5.448052	1.0231602	-1.0	-1.0
chr19	41895686	41895876	ENSG00000076928.17|ARHGEF1|HNRNPK|HNRNPK	924	+	5.5825305	1.1169475	-1.0	-1.0
chr19	41897326	41897674	ENSG00000076928.17|ARHGEF1|HNRNPK|HNRNPK	1000	+	5.822712	3.370051	-1.0	-1.0
chr19	41893054	41893184	ENSG00000076928.17|ARHGEF1|HNRNPK|HNRNPK	913	+	5.5144024	1.0603516	-1.0	-1.0
chr19	41896716	41896878	ENSG00000076928.17|ARHGEF1|HNRNPK|HNRNPK	984	+	4.211293	1.801328	-1.0	-1.0
chr19	41895521	41895671	ENSG00000076928.17|ARHGEF1|HNRNPK|HNRNPK	932	+	5.6742234	1.1691912	-1.0	-1.0
chr19	41903814	41904029	ENSG00000076928.17|ARHGEF1|HNRNPK|HNRNPK	951	+	5.85086	1.3081976	-1.0	-1.0
chr19	41896431	41896611	ENSG00000076928.17|ARHGEF1|HNRNPK|HNRNPK	956	+	3.7508276	1.3559539	-1.0	-1.0
chr19	41906073	41906335	ENSG00000076928.17|ARHGEF1|HNRNPK|HNRNPK	979	+	6.232725	1.676009	-1.0	-1.0
chr19	41908774	41908924	ENSG00000076928.17|ARHGEF1|HNRNPK|HNRNPK	938	+	5.7171855	1.2109728	-1.0	-1.0
chr19	41887608	41887768	ENSG00000076928.17|ARHGEF1|HNRNPK|HNRNPK	941	+	4.6482077	1.2304709	-1.0	-1.0
chr19	41897674	41898254	ENSG00000076928.17|ARHGEF1|HNRNPK|HNRNPK	990	+	5.263236	2.0116441	-1.0	-1.0
chr19	41906335	41906456	ENSG00000076928.17|ARHGEF1|HNRNPK|HNRNPK	999	+	7.4068456	3.0633903	-1.0	-1.0
chr19	41885013	41885323	ENSG00000076928.17|ARHGEF1|HNRNPK|HNRNPK	952	+	5.8475976	1.3185811	-1.0	-1.0
chr19	41896878	41897314	ENSG00000076928.17|ARHGEF1|HNRNPK|HNRNPK	1000	+	6.394964	3.6145444	-1.0	-1.0
chr19	42203797	42203912	ENSG00000160570.13|DEDD2|HNRNPK|HNRNPK	901	-	5.4198966	1.0029149	-1.0	-1.0
chr19	42230420	42230615	ENSG00000105723.11|GSK3A|HNRNPK|HNRNPK	940	-	4.6529117	1.2214637	-1.0	-1.0
chr19	42230650	42230770	ENSG00000105723.11|GSK3A|HNRNPK|HNRNPK	920	-	5.571026	1.0953853	-1.0	-1.0
chr19	42230240	42230420	ENSG00000105723.11|GSK3A|HNRNPK|HNRNPK	947	-	3.5807037	1.2763109	-1.0	-1.0
chr19	42247631	42247931	ENSG00000105722.9|ERF|HNRNPK|HNRNPK	931	-	4.6219745	1.1606952	-1.0	-1.0
chr19	42250705	42250995	ENSG00000105722.9|ERF|HNRNPK|HNRNPK	962	-	3.6391313	1.4183208	-1.0	-1.0
chr19	42252645	42253285	ENSG00000105722.9|ERF|HNRNPK|HNRNPK	978	-	3.9971414	1.6645199	-1.0	-1.0
chr19	42247936	42248126	ENSG00000105722.9|ERF|HNRNPK|HNRNPK	953	-	3.2041063	1.3233762	-1.0	-1.0
chr19	42253335	42253841	ENSG00000105722.9|ERF|HNRNPK|HNRNPK	962	-	3.9297144	1.4190611	-1.0	-1.0
chr19	42254536	42254635	ENSG00000105722.9|ERF|HNRNPK|HNRNPK	940	-	5.7372866	1.2220008	-1.0	-1.0
chr19	42251145	42251260	ENSG00000105722.9|ERF|HNRNPK|HNRNPK	964	-	6.023053	1.4419948	-1.0	-1.0
chr19	42251820	42251935	ENSG00000105722.9|ERF|HNRNPK|HNRNPK	942	-	5.7643676	1.2397361	-1.0	-1.0
chr19	42254635	42254970	ENSG00000105722.9|ERF|HNRNPK|HNRNPK	927	-	3.7049744	1.1385378	-1.0	-1.0
chr19	42250061	42250386	ENSG00000105722.9|ERF|HNRNPK|HNRNPK	931	-	5.025597	1.1606705	-1.0	-1.0
chr19	42252110	42252270	ENSG00000105722.9|ERF|HNRNPK|HNRNPK	930	-	5.650613	1.1574357	-1.0	-1.0
chr19	42251275	42251375	ENSG00000105722.9|ERF|HNRNPK|HNRNPK	923	-	3.7972589	1.1156727	-1.0	-1.0
chr19	42249141	42249521	ENSG00000105722.9|ERF|HNRNPK|HNRNPK	993	-	5.212361	2.1388333	-1.0	-1.0
chr19	42253899	42254169	ENSG00000105722.9|ERF|HNRNPK|HNRNPK	967	-	4.098603	1.487803	-1.0	-1.0
chr19	42251455	42251680	ENSG00000105722.9|ERF|HNRNPK|HNRNPK	997	-	5.777384	2.5015953	-1.0	-1.0
chr19	42251457	42251682	ENSG00000268643.1|AC006486.1|HNRNPK|HNRNPK	997	-	5.7701054	2.4930449	-1.0	-1.0
chr19	42254527	42254972	ENSG00000268643.1|AC006486.1|HNRNPK|HNRNPK	935	-	3.7985058	1.1887411	-1.0	-1.0
chr19	42252107	42252267	ENSG00000268643.1|AC006486.1|HNRNPK|HNRNPK	931	-	5.6515164	1.158585	-1.0	-1.0
chr19	42249142	42249517	ENSG00000268643.1|AC006486.1|HNRNPK|HNRNPK	993	-	5.254054	2.1574478	-1.0	-1.0
chr19	42250062	42250387	ENSG00000268643.1|AC006486.1|HNRNPK|HNRNPK	932	-	5.0964723	1.1696622	-1.0	-1.0
chr19	42252647	42253287	ENSG00000268643.1|AC006486.1|HNRNPK|HNRNPK	978	-	3.984714	1.6636817	-1.0	-1.0
chr19	42247632	42247932	ENSG00000268643.1|AC006486.1|HNRNPK|HNRNPK	931	-	4.5765285	1.1630542	-1.0	-1.0
chr19	42253332	42254237	ENSG00000268643.1|AC006486.1|HNRNPK|HNRNPK	960	-	3.918257	1.3999468	-1.0	-1.0
chr19	42251142	42251257	ENSG00000268643.1|AC006486.1|HNRNPK|HNRNPK	953	-	5.4248304	1.3319535	-1.0	-1.0
chr19	42251822	42251937	ENSG00000268643.1|AC006486.1|HNRNPK|HNRNPK	938	-	5.7234745	1.210329	-1.0	-1.0
chr19	42250702	42250997	ENSG00000268643.1|AC006486.1|HNRNPK|HNRNPK	962	-	3.6419768	1.4161892	-1.0	-1.0
chr19	42251272	42251377	ENSG00000268643.1|AC006486.1|HNRNPK|HNRNPK	924	-	3.7982686	1.1212351	-1.0	-1.0
chr19	42247937	42248127	ENSG00000268643.1|AC006486.1|HNRNPK|HNRNPK	954	-	3.21823	1.3357742	-1.0	-1.0
chr19	42295613	42295783	ENSG00000079432.7|CIC|HNRNPK|HNRNPK	923	+	5.59622	1.1129621	-1.0	-1.0
chr19	42285766	42285866	ENSG00000079432.7|CIC|HNRNPK|HNRNPK	913	+	5.5006385	1.0610721	-1.0	-1.0
chr19	42280808	42281088	ENSG00000079432.7|CIC|HNRNPK|HNRNPK	964	+	6.0697904	1.4449407	-1.0	-1.0
chr19	42292755	42292859	ENSG00000079432.7|CIC|HNRNPK|HNRNPK	958	+	5.944316	1.3749609	-1.0	-1.0
chr19	42294918	42295128	ENSG00000079432.7|CIC|HNRNPK|HNRNPK	934	+	4.428754	1.1829246	-1.0	-1.0
chr19	42285586	42285746	ENSG00000079432.7|CIC|HNRNPK|HNRNPK	927	+	5.041978	1.134631	-1.0	-1.0
chr19	42290657	42290847	ENSG00000079432.7|CIC|HNRNPK|HNRNPK	945	+	4.439129	1.2582595	-1.0	-1.0
chr19	42324624	42324736	ENSG00000167619.11|TMEM145|HNRNPK|HNRNPK	931	+	5.6563005	1.1617628	-1.0	-1.0
chr19	42334238	42334563	ENSG00000105429.12|MEGF8|HNRNPK|HNRNPK	987	+	5.588439	1.8923594	-1.0	-1.0
chr19	42344163	42344383	ENSG00000105429.12|MEGF8|HNRNPK|HNRNPK	999	+	5.325601	3.0019479	-1.0	-1.0
chr19	42358362	42358492	ENSG00000105429.12|MEGF8|HNRNPK|HNRNPK	914	+	5.506781	1.064532	-1.0	-1.0
chr19	42511094	42511214	ENSG00000079385.21|CEACAM1|HNRNPK|HNRNPK	914	-	5.522366	1.0677497	-1.0	-1.0
chr19	42510943	42511053	ENSG00000079385.21|CEACAM1|HNRNPK|HNRNPK	902	-	3.6793885	1.0090418	-1.0	-1.0
chr19	42508673	42508873	ENSG00000079385.21|CEACAM1|HNRNPK|HNRNPK	998	-	3.6836336	2.637702	-1.0	-1.0
chr19	42511410	42511550	ENSG00000079385.21|CEACAM1|HNRNPK|HNRNPK	995	-	5.177452	2.3036897	-1.0	-1.0
chr19	42511312	42511410	ENSG00000079385.21|CEACAM1|HNRNPK|HNRNPK	903	-	3.7393668	1.0130581	-1.0	-1.0
chr19	43494940	43495250	ENSG00000176531.10|PHLDB3|HNRNPK|HNRNPK	937	-	5.716621	1.1982852	-1.0	-1.0
chr19	43486387	43486607	ENSG00000176531.10|PHLDB3|HNRNPK|HNRNPK	940	-	5.749202	1.2206306	-1.0	-1.0
chr19	43499316	43499461	ENSG00000176531.10|PHLDB3|HNRNPK|HNRNPK	925	-	5.5992856	1.1248884	-1.0	-1.0
chr19	43498971	43499081	ENSG00000176531.10|PHLDB3|HNRNPK|HNRNPK	913	-	5.5083647	1.0611172	-1.0	-1.0
chr19	44653345	44653445	ENSG00000073008.14|PVR|HNRNPK|HNRNPK	903	+	5.452539	1.0110594	-1.0	-1.0
chr19	44659939	44660119	ENSG00000073008.14|PVR|HNRNPK|HNRNPK	958	+	5.3295484	1.3718873	-1.0	-1.0
chr19	44661388	44661523	ENSG00000073008.14|PVR|HNRNPK|HNRNPK	913	+	5.493427	1.0580053	-1.0	-1.0
chr19	44684026	44684231	ENSG00000186567.12|CEACAM19|HNRNPK|HNRNPK	964	+	4.843352	1.4430687	-1.0	-1.0
chr19	44669486	44669636	ENSG00000186567.12|CEACAM19|HNRNPK|HNRNPK	911	+	3.714282	1.0521259	-1.0	-1.0
chr19	44669666	44669841	ENSG00000186567.12|CEACAM19|HNRNPK|HNRNPK	925	+	3.7904503	1.1232388	-1.0	-1.0
chr19	44698159	44698484	ENSG00000266903.1|AC243964.2|HNRNPK|HNRNPK	933	-	5.6774244	1.1765504	-1.0	-1.0
chr19	44758981	44759166	ENSG00000069399.14|BCL3|HNRNPK|HNRNPK	958	+	5.24723	1.3764969	-1.0	-1.0
chr19	44759782	44759977	ENSG00000069399.14|BCL3|HNRNPK|HNRNPK	948	+	5.8345437	1.2873148	-1.0	-1.0
chr19	44757978	44758098	ENSG00000069399.14|BCL3|HNRNPK|HNRNPK	932	+	5.665897	1.165944	-1.0	-1.0
chr19	44759452	44759617	ENSG00000069399.14|BCL3|HNRNPK|HNRNPK	929	+	5.641073	1.1499364	-1.0	-1.0
chr19	44759171	44759301	ENSG00000069399.14|BCL3|HNRNPK|HNRNPK	932	+	5.6724763	1.1643239	-1.0	-1.0
chr19	44819671	44820741	ENSG00000187244.10|BCAM|HNRNPK|HNRNPK	1000	+	5.5528955	6.3248944	-1.0	-1.0
chr19	44814027	44814142	ENSG00000187244.10|BCAM|HNRNPK|HNRNPK	913	+	5.5045004	1.0612878	-1.0	-1.0
chr19	44815170	44815285	ENSG00000187244.10|BCAM|HNRNPK|HNRNPK	912	+	3.712022	1.0562463	-1.0	-1.0
chr19	44810371	44810526	ENSG00000187244.10|BCAM|HNRNPK|HNRNPK	935	+	4.6486454	1.1881226	-1.0	-1.0
chr19	44821040	44821415	ENSG00000187244.10|BCAM|HNRNPK|HNRNPK	992	+	3.0976088	2.089739	-1.0	-1.0
chr19	44848428	44848693	ENSG00000130202.9|NECTIN2|HNRNPK|HNRNPK	948	+	4.7983265	1.2824936	-1.0	-1.0
chr19	44846613	44847033	ENSG00000130202.9|NECTIN2|HNRNPK|HNRNPK	982	+	5.0025287	1.7402446	-1.0	-1.0
chr19	44850873	44851623	ENSG00000130202.9|NECTIN2|HNRNPK|HNRNPK	990	+	5.1063447	1.989238	-1.0	-1.0
chr19	44877999	44878219	ENSG00000130202.9|NECTIN2|HNRNPK|HNRNPK	935	+	3.7784002	1.1842635	-1.0	-1.0
chr19	44851763	44852108	ENSG00000130202.9|NECTIN2|HNRNPK|HNRNPK	998	+	5.9681406	2.7428145	-1.0	-1.0
chr19	44877339	44877534	ENSG00000130202.9|NECTIN2|HNRNPK|HNRNPK	975	+	5.91632	1.6080294	-1.0	-1.0
chr19	44847703	44847803	ENSG00000130202.9|NECTIN2|HNRNPK|HNRNPK	901	+	5.4198966	1.0024326	-1.0	-1.0
chr19	44848798	44848953	ENSG00000130202.9|NECTIN2|HNRNPK|HNRNPK	913	+	4.9064336	1.0580113	-1.0	-1.0
chr19	44856513	44856833	ENSG00000130202.9|NECTIN2|HNRNPK|HNRNPK	949	+	5.827613	1.2945496	-1.0	-1.0
chr19	44903452	44903657	ENSG00000130204.12|TOMM40|HNRNPK|HNRNPK	976	+	5.2531986	1.6161386	-1.0	-1.0
chr19	44909292	44909393	ENSG00000130203.9|APOE|HNRNPK|HNRNPK	910	+	1.6781133	1.0467678	-1.0	-1.0
chr19	44948820	44949165	ENSG00000234906.9|APOC2|HNRNPK|HNRNPK	980	+	3.9011407	1.7012026	-1.0	-1.0
chr19	44949245	44949395	ENSG00000234906.9|APOC2|HNRNPK|HNRNPK	915	+	2.3507307	1.0713865	-1.0	-1.0
chr19	44949243	44949393	ENSG00000224916.9|APOC4-APOC2|HNRNPK|HNRNPK	919	+	2.3672204	1.0926312	-1.0	-1.0
chr19	44948860	44949158	ENSG00000224916.9|APOC4-APOC2|HNRNPK|HNRNPK	986	+	4.3585014	1.8693728	-1.0	-1.0
chr19	44987862	44988002	ENSG00000104853.15|CLPTM1|HNRNPK|HNRNPK	907	+	5.455647	1.0304766	-1.0	-1.0
chr19	44986579	44986844	ENSG00000104853.15|CLPTM1|HNRNPK|HNRNPK	999	+	5.318755	2.9237857	-1.0	-1.0
chr19	44987619	44987862	ENSG00000104853.15|CLPTM1|HNRNPK|HNRNPK	915	+	5.531969	1.0725908	-1.0	-1.0
chr19	44988173	44988323	ENSG00000104853.15|CLPTM1|HNRNPK|HNRNPK	917	+	3.778126	1.0821632	-1.0	-1.0
chr19	45058748	45059218	ENSG00000104859.14|CLASRP|HNRNPK|HNRNPK	999	+	6.7909827	2.961498	-1.0	-1.0
chr19	45068059	45068174	ENSG00000104859.14|CLASRP|HNRNPK|HNRNPK	933	+	3.7060974	1.1752708	-1.0	-1.0
chr19	45069248	45069363	ENSG00000104859.14|CLASRP|HNRNPK|HNRNPK	938	+	5.7203865	1.2056394	-1.0	-1.0
chr19	45068201	45068401	ENSG00000104859.14|CLASRP|HNRNPK|HNRNPK	974	+	5.0978546	1.5929263	-1.0	-1.0
chr19	45052890	45053060	ENSG00000104859.14|CLASRP|HNRNPK|HNRNPK	953	+	5.883615	1.3318149	-1.0	-1.0
chr19	45069443	45069638	ENSG00000104859.14|CLASRP|HNRNPK|HNRNPK	974	+	6.177045	1.5892887	-1.0	-1.0
chr19	45057904	45058104	ENSG00000104859.14|CLASRP|HNRNPK|HNRNPK	947	+	5.8089523	1.2730618	-1.0	-1.0
chr19	45081887	45082027	ENSG00000007047.14|MARK4|HNRNPK|HNRNPK	906	+	5.4511805	1.0255133	-1.0	-1.0
chr19	45251262	45251457	ENSG00000007047.14|MARK4|HNRNPK|HNRNPK	910	+	4.5942726	1.0440654	-1.0	-1.0
chr19	45099012	45099292	ENSG00000007047.14|MARK4|HNRNPK|HNRNPK	942	+	5.223806	1.2345102	-1.0	-1.0
chr19	45145617	45145747	ENSG00000007047.14|MARK4|HNRNPK|HNRNPK	933	+	5.688676	1.1744763	-1.0	-1.0
chr19	45103937	45104217	ENSG00000007047.14|MARK4|HNRNPK|HNRNPK	986	+	3.9634073	1.8686752	-1.0	-1.0
chr19	45129597	45129757	ENSG00000007047.14|MARK4|HNRNPK|HNRNPK	925	+	5.601261	1.1263535	-1.0	-1.0
chr19	45130387	45130502	ENSG00000007047.14|MARK4|HNRNPK|HNRNPK	934	+	5.6731596	1.1775635	-1.0	-1.0
chr19	45131252	45131427	ENSG00000007047.14|MARK4|HNRNPK|HNRNPK	950	+	5.847872	1.2998251	-1.0	-1.0
chr19	45253934	45254309	ENSG00000007047.14|MARK4|HNRNPK|HNRNPK	953	+	5.849462	1.3252314	-1.0	-1.0
chr19	45082107	45082297	ENSG00000007047.14|MARK4|HNRNPK|HNRNPK	939	+	4.269696	1.2156777	-1.0	-1.0
chr19	45254469	45254674	ENSG00000007047.14|MARK4|HNRNPK|HNRNPK	938	+	4.0801363	1.2064424	-1.0	-1.0
chr19	45123037	45123137	ENSG00000007047.14|MARK4|HNRNPK|HNRNPK	906	+	5.4797177	1.0274823	-1.0	-1.0
chr19	45130282	45130382	ENSG00000007047.14|MARK4|HNRNPK|HNRNPK	919	+	5.5523906	1.0942038	-1.0	-1.0
chr19	45251527	45251632	ENSG00000007047.14|MARK4|HNRNPK|HNRNPK	900	+	5.458063	1.0017045	-1.0	-1.0
chr19	45299955	45300055	ENSG00000007047.14|MARK4|HNRNPK|HNRNPK	903	+	5.4743037	1.0130976	-1.0	-1.0
chr19	45101917	45102062	ENSG00000007047.14|MARK4|HNRNPK|HNRNPK	948	+	3.8541524	1.2803347	-1.0	-1.0
chr19	45251639	45253339	ENSG00000007047.14|MARK4|HNRNPK|HNRNPK	994	+	5.2766967	2.2043931	-1.0	-1.0
chr19	45081889	45082029	ENSG00000142252.10|GEMIN7|HNRNPK|HNRNPK	906	+	5.4511805	1.0254047	-1.0	-1.0
chr19	45082119	45082299	ENSG00000142252.10|GEMIN7|HNRNPK|HNRNPK	945	+	4.556263	1.2588865	-1.0	-1.0
chr19	45103935	45104220	ENSG00000104866.10|PPP1R37|HNRNPK|HNRNPK	986	+	3.9481752	1.848359	-1.0	-1.0
chr19	45099012	45099292	ENSG00000104866.10|PPP1R37|HNRNPK|HNRNPK	942	+	5.223806	1.2344683	-1.0	-1.0
chr19	45123038	45123138	ENSG00000104866.10|PPP1R37|HNRNPK|HNRNPK	906	+	5.4797177	1.0274823	-1.0	-1.0
chr19	45104550	45104650	ENSG00000104866.10|PPP1R37|HNRNPK|HNRNPK	912	+	5.4902854	1.0536586	-1.0	-1.0
chr19	45101920	45102065	ENSG00000104866.10|PPP1R37|HNRNPK|HNRNPK	946	+	3.7785301	1.2706245	-1.0	-1.0
chr19	45130388	45130503	ENSG00000104866.10|PPP1R37|HNRNPK|HNRNPK	927	+	5.6150293	1.138099	-1.0	-1.0
chr19	45131253	45131428	ENSG00000104866.10|PPP1R37|HNRNPK|HNRNPK	950	+	5.8512077	1.3030676	-1.0	-1.0
chr19	45129598	45129758	ENSG00000104866.10|PPP1R37|HNRNPK|HNRNPK	926	+	5.6099524	1.1320866	-1.0	-1.0
chr19	45130278	45130383	ENSG00000104866.10|PPP1R37|HNRNPK|HNRNPK	911	+	5.488888	1.0528547	-1.0	-1.0
chr19	45145618	45145748	ENSG00000104866.10|PPP1R37|HNRNPK|HNRNPK	933	+	5.6903768	1.1760159	-1.0	-1.0
chr19	45175694	45175854	ENSG00000007255.10|TRAPPC6A|HNRNPK|HNRNPK	920	-	5.5552745	1.0953156	-1.0	-1.0
chr19	45351326	45351511	ENSG00000104884.14|ERCC2|HNRNPK|HNRNPK	942	-	5.2720523	1.2348579	-1.0	-1.0
chr19	45351116	45351251	ENSG00000104884.14|ERCC2|HNRNPK|HNRNPK	915	-	5.5289736	1.071142	-1.0	-1.0
chr19	45359123	45359293	ENSG00000104884.14|ERCC2|HNRNPK|HNRNPK	933	-	5.6689577	1.175481	-1.0	-1.0
chr19	45395462	45395582	ENSG00000104881.15|PPP1R13L|HNRNPK|HNRNPK	920	-	3.75997	1.0944413	-1.0	-1.0
chr19	45413805	45413962	ENSG00000012061.15|ERCC1|HNRNPK|HNRNPK	927	-	5.6192455	1.137388	-1.0	-1.0
chr19	45509306	45509496	ENSG00000125753.13|VASP|HNRNPK|HNRNPK	962	+	5.992274	1.4152503	-1.0	-1.0
chr19	45508656	45509111	ENSG00000125753.13|VASP|HNRNPK|HNRNPK	940	+	5.092975	1.2237576	-1.0	-1.0
chr19	45508301	45508456	ENSG00000125753.13|VASP|HNRNPK|HNRNPK	915	+	5.514246	1.0702143	-1.0	-1.0
chr19	45564246	45564416	ENSG00000125741.4|OPA3|HNRNPK|HNRNPK	956	-	5.942774	1.3530022	-1.0	-1.0
chr19	45621066	45621241	ENSG00000125746.16|EML2|HNRNPK|HNRNPK	949	-	5.299807	1.292163	-1.0	-1.0
chr19	45616152	45616327	ENSG00000125746.16|EML2|HNRNPK|HNRNPK	951	-	5.9088206	1.3093829	-1.0	-1.0
chr19	45697513	45697618	ENSG00000011478.11|QPCTL|HNRNPK|HNRNPK	940	+	5.750346	1.2220008	-1.0	-1.0
chr19	45697623	45697803	ENSG00000011478.11|QPCTL|HNRNPK|HNRNPK	951	+	5.8664303	1.3079778	-1.0	-1.0
chr19	45696058	45696273	ENSG00000011478.11|QPCTL|HNRNPK|HNRNPK	953	+	5.8916597	1.3274848	-1.0	-1.0
chr19	45765129	45765249	ENSG00000177045.7|SIX5|HNRNPK|HNRNPK	905	-	5.4447865	1.0226926	-1.0	-1.0
chr19	45766499	45766669	ENSG00000177045.7|SIX5|HNRNPK|HNRNPK	915	-	5.555233	1.0683056	-1.0	-1.0
chr19	45780497	45780742	ENSG00000104936.17|DMPK|HNRNPK|HNRNPK	999	-	5.6233664	2.876778	-1.0	-1.0
chr19	45782012	45782187	ENSG00000104936.17|DMPK|HNRNPK|HNRNPK	922	-	5.578366	1.1074132	-1.0	-1.0
chr19	45780027	45780272	ENSG00000104936.17|DMPK|HNRNPK|HNRNPK	968	-	6.0986876	1.4896731	-1.0	-1.0
chr19	45780747	45781652	ENSG00000104936.17|DMPK|HNRNPK|HNRNPK	976	-	4.913407	1.6234475	-1.0	-1.0
chr19	45780317	45780462	ENSG00000104936.17|DMPK|HNRNPK|HNRNPK	944	-	5.4214945	1.2491126	-1.0	-1.0
chr19	45771101	45771386	ENSG00000104936.17|DMPK|HNRNPK|HNRNPK	925	-	4.3526564	1.1261097	-1.0	-1.0
chr19	45772038	45772168	ENSG00000267395.5|DM1-AS|HNRNPK|HNRNPK	958	+	5.6814675	1.3801371	-1.0	-1.0
chr19	45782745	45783205	ENSG00000268434.5|AC011530.1|HNRNPK|HNRNPK	982	-	4.8399396	1.7511911	-1.0	-1.0
chr19	45780029	45780213	ENSG00000268434.5|AC011530.1|HNRNPK|HNRNPK	973	-	6.1830196	1.5643312	-1.0	-1.0
chr19	45782016	45782192	ENSG00000268434.5|AC011530.1|HNRNPK|HNRNPK	923	-	5.5902314	1.1159221	-1.0	-1.0
chr19	45783850	45784090	ENSG00000268434.5|AC011530.1|HNRNPK|HNRNPK	991	-	6.1263757	2.0622869	-1.0	-1.0
chr19	45784200	45784465	ENSG00000268434.5|AC011530.1|HNRNPK|HNRNPK	967	-	4.418698	1.4825408	-1.0	-1.0
chr19	45780496	45781651	ENSG00000268434.5|AC011530.1|HNRNPK|HNRNPK	987	-	4.93121	1.8790841	-1.0	-1.0
chr19	45783350	45783520	ENSG00000268434.5|AC011530.1|HNRNPK|HNRNPK	925	-	5.606425	1.1277692	-1.0	-1.0
chr19	45782956	45783206	ENSG00000185800.11|DMWD|HNRNPK|HNRNPK	988	-	5.974154	1.9364136	-1.0	-1.0
chr19	45783851	45784091	ENSG00000185800.11|DMWD|HNRNPK|HNRNPK	991	-	6.120168	2.056508	-1.0	-1.0
chr19	45784201	45784466	ENSG00000185800.11|DMWD|HNRNPK|HNRNPK	967	-	4.415145	1.4783231	-1.0	-1.0
chr19	45783231	45783331	ENSG00000185800.11|DMWD|HNRNPK|HNRNPK	903	-	5.4743037	1.0130976	-1.0	-1.0
chr19	45783346	45783521	ENSG00000185800.11|DMWD|HNRNPK|HNRNPK	925	-	5.6040263	1.1261609	-1.0	-1.0
chr19	45837693	45837873	ENSG00000125755.18|SYMPK|HNRNPK|HNRNPK	932	-	5.6582522	1.1678978	-1.0	-1.0
chr19	45823911	45824012	ENSG00000125755.18|SYMPK|HNRNPK|HNRNPK	910	-	3.6951115	1.0438453	-1.0	-1.0
chr19	45818556	45818716	ENSG00000125755.18|SYMPK|HNRNPK|HNRNPK	925	-	5.6016183	1.1257491	-1.0	-1.0
chr19	45828696	45828996	ENSG00000125755.18|SYMPK|HNRNPK|HNRNPK	982	-	4.3654428	1.7435335	-1.0	-1.0
chr19	45828506	45828616	ENSG00000125755.18|SYMPK|HNRNPK|HNRNPK	921	-	5.5722156	1.1047591	-1.0	-1.0
chr19	45830449	45830604	ENSG00000125755.18|SYMPK|HNRNPK|HNRNPK	940	-	4.531572	1.2218229	-1.0	-1.0
chr19	45819887	45819987	ENSG00000125755.18|SYMPK|HNRNPK|HNRNPK	903	-	5.4253845	1.0110594	-1.0	-1.0
chr19	45850806	45850986	ENSG00000125755.18|SYMPK|HNRNPK|HNRNPK	920	-	4.485043	1.0963291	-1.0	-1.0
chr19	45828126	45828301	ENSG00000125755.18|SYMPK|HNRNPK|HNRNPK	920	-	5.5544343	1.0942599	-1.0	-1.0
chr19	45866910	45867040	ENSG00000170608.2|FOXA3|HNRNPK|HNRNPK	916	+	5.5295544	1.0778357	-1.0	-1.0
chr19	45883856	45884021	ENSG00000170604.4|IRF2BP1|HNRNPK|HNRNPK	932	-	5.661399	1.1695313	-1.0	-1.0
chr19	45891024	45891289	ENSG00000176182.5|MYPOP|HNRNPK|HNRNPK	953	-	3.9696445	1.3311284	-1.0	-1.0
chr19	45890499	45890609	ENSG00000176182.5|MYPOP|HNRNPK|HNRNPK	924	-	5.6078396	1.1189551	-1.0	-1.0
chr19	45890704	45890984	ENSG00000176182.5|MYPOP|HNRNPK|HNRNPK	978	-	4.974096	1.6630601	-1.0	-1.0
chr19	45901875	45902560	ENSG00000176182.5|MYPOP|HNRNPK|HNRNPK	985	-	5.2577395	1.8251091	-1.0	-1.0
chr19	46016393	46016498	ENSG00000104983.8|CCDC61|HNRNPK|HNRNPK	928	+	5.6189623	1.1415365	-1.0	-1.0
chr19	46383240	46383350	ENSG00000011485.14|PPP5C|HNRNPK|HNRNPK	911	+	5.5185003	1.0501207	-1.0	-1.0
chr19	46389776	46389926	ENSG00000011485.14|PPP5C|HNRNPK|HNRNPK	926	+	5.627104	1.1295102	-1.0	-1.0
chr19	46384631	46384746	ENSG00000011485.14|PPP5C|HNRNPK|HNRNPK	929	+	5.6297565	1.1460288	-1.0	-1.0
chr19	46607482	46607627	ENSG00000160014.16|CALM3|HNRNPK|HNRNPK	907	+	5.480782	1.0307837	-1.0	-1.0
chr19	46606342	46606452	ENSG00000160014.16|CALM3|HNRNPK|HNRNPK	918	+	5.5447764	1.0869865	-1.0	-1.0
chr19	46607042	46607142	ENSG00000160014.16|CALM3|HNRNPK|HNRNPK	918	+	5.597139	1.0845673	-1.0	-1.0
chr19	46607252	46607452	ENSG00000160014.16|CALM3|HNRNPK|HNRNPK	965	+	5.441215	1.4587656	-1.0	-1.0
chr19	46716445	46716550	ENSG00000105287.12|PRKD2|HNRNPK|HNRNPK	934	-	5.69419	1.1785257	-1.0	-1.0
chr19	46716814	46717004	ENSG00000105287.12|PRKD2|HNRNPK|HNRNPK	983	-	4.8520904	1.7778479	-1.0	-1.0
chr19	46716290	46716435	ENSG00000105287.12|PRKD2|HNRNPK|HNRNPK	952	-	5.9321303	1.3171518	-1.0	-1.0
chr19	46719506	46719671	ENSG00000090372.14|STRN4|HNRNPK|HNRNPK	974	-	3.891248	1.5780972	-1.0	-1.0
chr19	46726142	46726252	ENSG00000090372.14|STRN4|HNRNPK|HNRNPK	904	-	3.672658	1.0169733	-1.0	-1.0
chr19	46719946	46720141	ENSG00000090372.14|STRN4|HNRNPK|HNRNPK	953	-	3.29901	1.3251373	-1.0	-1.0
chr19	46782669	46782924	ENSG00000105281.12|SLC1A5|HNRNPK|HNRNPK	987	-	5.034646	1.8852088	-1.0	-1.0
chr19	46783764	46784024	ENSG00000105281.12|SLC1A5|HNRNPK|HNRNPK	999	-	6.0542703	2.889093	-1.0	-1.0
chr19	46784905	46785090	ENSG00000105281.12|SLC1A5|HNRNPK|HNRNPK	993	-	5.180059	2.1381474	-1.0	-1.0
chr19	46774942	46775042	ENSG00000105281.12|SLC1A5|HNRNPK|HNRNPK	913	-	1.9836684	1.0590272	-1.0	-1.0
chr19	46786700	46786885	ENSG00000105281.12|SLC1A5|HNRNPK|HNRNPK	954	-	4.1875753	1.3414581	-1.0	-1.0
chr19	46782944	46783134	ENSG00000105281.12|SLC1A5|HNRNPK|HNRNPK	942	-	3.5948222	1.2377886	-1.0	-1.0
chr19	46940778	46940903	ENSG00000160007.18|ARHGAP35|HNRNPK|HNRNPK	907	+	5.5056734	1.0329256	-1.0	-1.0
chr19	46940958	46941153	ENSG00000160007.18|ARHGAP35|HNRNPK|HNRNPK	975	+	5.514956	1.5972803	-1.0	-1.0
chr19	47085669	47085814	ENSG00000130749.9|ZC3H4|HNRNPK|HNRNPK	915	-	5.5118814	1.0691378	-1.0	-1.0
chr19	47173278	47173473	ENSG00000142230.11|SAE1|HNRNPK|HNRNPK	971	+	5.3768783	1.5305214	-1.0	-1.0
chr19	47228611	47228751	ENSG00000105327.17|BBC3|HNRNPK|HNRNPK	916	-	2.6301086	1.0743605	-1.0	-1.0
chr19	47225803	47225993	ENSG00000105327.17|BBC3|HNRNPK|HNRNPK	969	-	6.1004033	1.5125	-1.0	-1.0
chr19	47227429	47227629	ENSG00000105327.17|BBC3|HNRNPK|HNRNPK	949	-	4.5163546	1.2913537	-1.0	-1.0
chr19	47271808	47271948	ENSG00000105321.12|CCDC9|HNRNPK|HNRNPK	924	+	5.6424937	1.118585	-1.0	-1.0
chr19	47372065	47372220	ENSG00000134815.18|DHX34|HNRNPK|HNRNPK	941	+	5.7475185	1.229805	-1.0	-1.0
chr19	47487736	47487921	ENSG00000105402.7|NAPA|HNRNPK|HNRNPK	924	-	5.592623	1.1205611	-1.0	-1.0
chr19	47487981	47488161	ENSG00000105402.7|NAPA|HNRNPK|HNRNPK	958	-	4.8430986	1.3733838	-1.0	-1.0
chr19	47496444	47496639	ENSG00000105402.7|NAPA|HNRNPK|HNRNPK	992	-	6.260031	2.0770867	-1.0	-1.0
chr19	47492179	47492964	ENSG00000105402.7|NAPA|HNRNPK|HNRNPK	970	-	5.1790967	1.5165823	-1.0	-1.0
chr19	47487737	47487922	ENSG00000279861.1|AC073548.1|HNRNPK|HNRNPK	922	-	5.5704694	1.1052202	-1.0	-1.0
chr19	47487982	47488157	ENSG00000279861.1|AC073548.1|HNRNPK|HNRNPK	962	-	5.061011	1.4196432	-1.0	-1.0
chr19	47694059	47694694	ENSG00000268746.1|AC010519.1|HNRNPK|HNRNPK	982	+	5.4688897	1.7395663	-1.0	-1.0
chr19	47651094	47651279	ENSG00000268746.1|AC010519.1|HNRNPK|HNRNPK	948	+	4.5177274	1.2859197	-1.0	-1.0
chr19	47644379	47644534	ENSG00000268746.1|AC010519.1|HNRNPK|HNRNPK	914	+	5.504192	1.0649862	-1.0	-1.0
chr19	47651093	47651278	ENSG00000063169.10|BICRA|HNRNPK|HNRNPK	949	+	4.524311	1.2901946	-1.0	-1.0
chr19	47694114	47694694	ENSG00000063169.10|BICRA|HNRNPK|HNRNPK	984	+	5.637187	1.7929993	-1.0	-1.0
chr19	47644383	47644533	ENSG00000063169.10|BICRA|HNRNPK|HNRNPK	915	+	5.5110846	1.0695131	-1.0	-1.0
chr19	47756015	47756215	ENSG00000105373.18|NOP53|HNRNPK|HNRNPK	982	+	5.7622895	1.7343313	-1.0	-1.0
chr19	48333478	48333763	ENSG00000161558.10|TMEM143|HNRNPK|HNRNPK	961	-	5.944041	1.4083241	-1.0	-1.0
chr19	48339072	48339262	ENSG00000161558.10|TMEM143|HNRNPK|HNRNPK	950	-	5.8547816	1.2979739	-1.0	-1.0
chr19	48341967	48342207	ENSG00000161558.10|TMEM143|HNRNPK|HNRNPK	979	-	6.215154	1.6708663	-1.0	-1.0
chr19	48391357	48391553	ENSG00000105438.8|KDELR1|HNRNPK|HNRNPK	990	-	2.7862315	2.0181656	-1.0	-1.0
chr19	48454167	48454762	ENSG00000105447.12|GRWD1|HNRNPK|HNRNPK	978	+	5.0364866	1.6614133	-1.0	-1.0
chr19	48475287	48475477	ENSG00000105443.14|CYTH2|HNRNPK|HNRNPK	931	+	5.6526694	1.1624463	-1.0	-1.0
chr19	48629225	48629405	ENSG00000063176.15|SPHK2|HNRNPK|HNRNPK	928	+	4.3396955	1.143108	-1.0	-1.0
chr19	48629005	48629180	ENSG00000063176.15|SPHK2|HNRNPK|HNRNPK	960	+	5.9654565	1.3989565	-1.0	-1.0
chr19	48719517	48719662	ENSG00000176909.11|MAMSTR|HNRNPK|HNRNPK	911	-	5.4946	1.0528293	-1.0	-1.0
chr19	48719327	48719487	ENSG00000176909.11|MAMSTR|HNRNPK|HNRNPK	939	-	5.731717	1.2140815	-1.0	-1.0
chr19	48875764	48875869	ENSG00000087074.7|PPP1R15A|HNRNPK|HNRNPK	930	+	3.0218854	1.1521951	-1.0	-1.0
chr19	48918495	48918620	ENSG00000104805.15|NUCB1|HNRNPK|HNRNPK	928	+	5.6202493	1.1433259	-1.0	-1.0
chr19	48907690	48907890	ENSG00000104805.15|NUCB1|HNRNPK|HNRNPK	942	+	5.767915	1.2399898	-1.0	-1.0
chr19	48960854	48961264	ENSG00000087088.19|BAX|HNRNPK|HNRNPK	989	+	4.0534186	1.9514885	-1.0	-1.0
chr19	48955852	48956147	ENSG00000087088.19|BAX|HNRNPK|HNRNPK	985	+	4.187343	1.8223381	-1.0	-1.0
chr19	48961304	48961549	ENSG00000087088.19|BAX|HNRNPK|HNRNPK	986	+	3.8421075	1.8530817	-1.0	-1.0
chr19	48954949	48955229	ENSG00000087088.19|BAX|HNRNPK|HNRNPK	988	+	3.6697545	1.9175923	-1.0	-1.0
chr19	48955234	48955569	ENSG00000087088.19|BAX|HNRNPK|HNRNPK	985	+	3.9427671	1.8112714	-1.0	-1.0
chr19	48991618	48991788	ENSG00000104812.14|GYS1|HNRNPK|HNRNPK	907	-	3.6773963	1.0321584	-1.0	-1.0
chr19	49010092	49010392	ENSG00000183207.13|RUVBL2|HNRNPK|HNRNPK	942	+	5.7634473	1.2376463	-1.0	-1.0
chr19	49103918	49104223	ENSG00000104852.14|SNRNP70|HNRNPK|HNRNPK	991	+	3.2284863	2.0266209	-1.0	-1.0
chr19	49102883	49103073	ENSG00000104852.14|SNRNP70|HNRNPK|HNRNPK	985	+	2.715596	1.8191221	-1.0	-1.0
chr19	49101454	49101639	ENSG00000104852.14|SNRNP70|HNRNPK|HNRNPK	975	+	3.6960921	1.610799	-1.0	-1.0
chr19	49100829	49101004	ENSG00000104852.14|SNRNP70|HNRNPK|HNRNPK	929	+	5.63306	1.149007	-1.0	-1.0
chr19	49102163	49102433	ENSG00000104852.14|SNRNP70|HNRNPK|HNRNPK	997	+	3.3387847	2.5876899	-1.0	-1.0
chr19	49100324	49100459	ENSG00000104852.14|SNRNP70|HNRNPK|HNRNPK	911	+	5.483185	1.0491349	-1.0	-1.0
chr19	49103178	49103618	ENSG00000104852.14|SNRNP70|HNRNPK|HNRNPK	990	+	3.055424	2.0037022	-1.0	-1.0
chr19	49339040	49339210	ENSG00000197813.5|AC011450.1|HNRNPK|HNRNPK	922	-	5.5727186	1.1101843	-1.0	-1.0
chr19	49360248	49360433	ENSG00000074219.13|TEAD2|HNRNPK|HNRNPK	918	-	4.4675145	1.0880599	-1.0	-1.0
chr19	49360668	49360858	ENSG00000074219.13|TEAD2|HNRNPK|HNRNPK	953	-	5.1330533	1.3247192	-1.0	-1.0
chr19	49360923	49361088	ENSG00000074219.13|TEAD2|HNRNPK|HNRNPK	916	-	5.5411434	1.0753798	-1.0	-1.0
chr19	49449316	49449486	ENSG00000104872.10|PIH1D1|HNRNPK|HNRNPK	946	-	5.2796664	1.27131	-1.0	-1.0
chr19	49515759	49516084	ENSG00000104870.12|FCGRT|HNRNPK|HNRNPK	971	+	5.3218455	1.5429834	-1.0	-1.0
chr19	49513673	49513933	ENSG00000104870.12|FCGRT|HNRNPK|HNRNPK	964	+	4.069383	1.4377861	-1.0	-1.0
chr19	49524911	49525036	ENSG00000104870.12|FCGRT|HNRNPK|HNRNPK	910	+	5.478633	1.0440634	-1.0	-1.0
chr19	49514486	49514656	ENSG00000104870.12|FCGRT|HNRNPK|HNRNPK	982	+	4.0250673	1.7537152	-1.0	-1.0
chr19	49543280	49543465	ENSG00000142552.7|RCN3|HNRNPK|HNRNPK	928	+	4.052247	1.1426934	-1.0	-1.0
chr19	49528289	49528381	ENSG00000142552.7|RCN3|HNRNPK|HNRNPK	918	+	2.8064477	1.0885136	-1.0	-1.0
chr19	49534910	49535105	ENSG00000142552.7|RCN3|HNRNPK|HNRNPK	935	+	5.2759314	1.1900496	-1.0	-1.0
chr19	49528381	49528466	ENSG00000142552.7|RCN3|HNRNPK|HNRNPK	901	+	3.010191	1.0029801	-1.0	-1.0
chr19	49556157	49556316	ENSG00000142546.13|NOSIP|HNRNPK|HNRNPK	921	-	5.6079297	1.1042564	-1.0	-1.0
chr19	49626190	49626395	ENSG00000126464.13|PRR12|HNRNPK|HNRNPK	965	+	6.032467	1.4565983	-1.0	-1.0
chr19	49618199	49618304	ENSG00000126464.13|PRR12|HNRNPK|HNRNPK	903	+	5.430824	1.0130976	-1.0	-1.0
chr19	49594721	49594921	ENSG00000126464.13|PRR12|HNRNPK|HNRNPK	952	+	3.754459	1.3230528	-1.0	-1.0
chr19	49625665	49625975	ENSG00000126464.13|PRR12|HNRNPK|HNRNPK	967	+	6.1300564	1.483072	-1.0	-1.0
chr19	49650937	49651117	ENSG00000126461.14|SCAF1|HNRNPK|HNRNPK	963	+	4.8113866	1.4315226	-1.0	-1.0
chr19	49646714	49646830	ENSG00000126461.14|SCAF1|HNRNPK|HNRNPK	961	+	6.0124316	1.4089162	-1.0	-1.0
chr19	49658357	49658637	ENSG00000126461.14|SCAF1|HNRNPK|HNRNPK	996	+	5.1738157	2.3941596	-1.0	-1.0
chr19	49679672	49679774	ENSG00000126457.21|PRMT1|HNRNPK|HNRNPK	909	+	5.485039	1.0424088	-1.0	-1.0
chr19	49688576	49688736	ENSG00000126457.21|PRMT1|HNRNPK|HNRNPK	945	+	4.809211	1.2599214	-1.0	-1.0
chr19	49680139	49680253	ENSG00000126457.21|PRMT1|HNRNPK|HNRNPK	982	+	6.3332148	1.7459389	-1.0	-1.0
chr19	49689023	49689163	ENSG00000224420.3|ADM5|HNRNPK|HNRNPK	926	+	5.6092014	1.1299614	-1.0	-1.0
chr19	49792494	49792639	ENSG00000196961.12|AP2A1|HNRNPK|HNRNPK	909	+	5.5800323	1.0429093	-1.0	-1.0
chr19	49855969	49856135	ENSG00000104960.15|PTOV1|HNRNPK|HNRNPK	970	+	5.9588585	1.5239168	-1.0	-1.0
chr19	49869239	49869339	ENSG00000039650.11|PNKP|HNRNPK|HNRNPK	902	-	3.651441	1.0090066	-1.0	-1.0
chr19	49869779	49869974	ENSG00000039650.11|PNKP|HNRNPK|HNRNPK	969	-	5.827107	1.51365	-1.0	-1.0
chr19	49871089	49871284	ENSG00000039650.11|PNKP|HNRNPK|HNRNPK	983	-	6.3959537	1.7640456	-1.0	-1.0
chr19	49871090	49871285	ENSG00000204673.10|AKT1S1|HNRNPK|HNRNPK	983	-	6.3910003	1.7602416	-1.0	-1.0
chr19	49869782	49869977	ENSG00000204673.10|AKT1S1|HNRNPK|HNRNPK	971	-	5.947484	1.5370568	-1.0	-1.0
chr19	49869242	49869342	ENSG00000204673.10|AKT1S1|HNRNPK|HNRNPK	902	-	3.651441	1.0101084	-1.0	-1.0
chr19	49928008	49928158	ENSG00000213024.11|NUP62|HNRNPK|HNRNPK	912	-	5.493206	1.0543127	-1.0	-1.0
chr19	49928973	49929218	ENSG00000213024.11|NUP62|HNRNPK|HNRNPK	919	-	5.544467	1.0890009	-1.0	-1.0
chr19	49928974	49929219	ENSG00000269179.1|AC011452.1|HNRNPK|HNRNPK	918	-	5.5432706	1.0869784	-1.0	-1.0
chr19	49928009	49928159	ENSG00000269179.1|AC011452.1|HNRNPK|HNRNPK	909	-	5.4744105	1.0412036	-1.0	-1.0
chr19	49928010	49928160	ENSG00000104951.15|IL4I1|HNRNPK|HNRNPK	909	-	5.474138	1.0407304	-1.0	-1.0
chr19	49928975	49929215	ENSG00000104951.15|IL4I1|HNRNPK|HNRNPK	920	-	5.554992	1.0953475	-1.0	-1.0
chr19	49932586	49932761	ENSG00000169136.10|ATF5|HNRNPK|HNRNPK	941	+	5.7790747	1.2287798	-1.0	-1.0
chr19	50014715	50014865	ENSG00000105053.10|VRK3|HNRNPK|HNRNPK	918	-	5.5438333	1.0840276	-1.0	-1.0
chr19	49977634	49977794	ENSG00000105053.10|VRK3|HNRNPK|HNRNPK	922	-	5.5717034	1.1083854	-1.0	-1.0
chr19	50031906	50032021	ENSG00000142528.15|ZNF473|HNRNPK|HNRNPK	909	+	5.484333	1.0420729	-1.0	-1.0
chr19	50320374	50320579	ENSG00000131398.13|KCNC3|HNRNPK|HNRNPK	954	-	5.908352	1.3410397	-1.0	-1.0
chr19	50315285	50315385	ENSG00000131398.13|KCNC3|HNRNPK|HNRNPK	903	-	5.430824	1.0130976	-1.0	-1.0
chr19	50319991	50320222	ENSG00000131398.13|KCNC3|HNRNPK|HNRNPK	960	-	5.772662	1.3970972	-1.0	-1.0
chr19	50321854	50322069	ENSG00000131398.13|KCNC3|HNRNPK|HNRNPK	929	-	5.6342206	1.146633	-1.0	-1.0
chr19	50315507	50315837	ENSG00000131398.13|KCNC3|HNRNPK|HNRNPK	964	-	5.2644544	1.449523	-1.0	-1.0
chr19	50315882	50316077	ENSG00000131398.13|KCNC3|HNRNPK|HNRNPK	937	-	4.741614	1.2007277	-1.0	-1.0
chr19	50316091	50316531	ENSG00000131398.13|KCNC3|HNRNPK|HNRNPK	974	-	5.139678	1.5770005	-1.0	-1.0
chr19	50312986	50313311	ENSG00000131398.13|KCNC3|HNRNPK|HNRNPK	927	-	5.636981	1.1343417	-1.0	-1.0
chr19	50320874	50321199	ENSG00000131398.13|KCNC3|HNRNPK|HNRNPK	966	-	6.0364947	1.4705365	-1.0	-1.0
chr19	50316756	50317031	ENSG00000131398.13|KCNC3|HNRNPK|HNRNPK	985	-	5.5997834	1.8181678	-1.0	-1.0
chr19	50317036	50317291	ENSG00000131398.13|KCNC3|HNRNPK|HNRNPK	992	-	6.2291145	2.079131	-1.0	-1.0
chr19	50315405	50315507	ENSG00000131398.13|KCNC3|HNRNPK|HNRNPK	904	-	3.7048187	1.0155379	-1.0	-1.0
chr19	50313491	50314071	ENSG00000131398.13|KCNC3|HNRNPK|HNRNPK	984	-	5.9753923	1.7843217	-1.0	-1.0
chr19	50314406	50314746	ENSG00000131398.13|KCNC3|HNRNPK|HNRNPK	952	-	5.425905	1.3143227	-1.0	-1.0
chr19	50415833	50416448	ENSG00000062822.12|POLD1|HNRNPK|HNRNPK	970	+	4.964449	1.5242019	-1.0	-1.0
chr19	50415030	50415175	ENSG00000062822.12|POLD1|HNRNPK|HNRNPK	903	+	5.432628	1.0130976	-1.0	-1.0
chr19	50415836	50416395	ENSG00000142539.9|AC020909.1|HNRNPK|HNRNPK	972	+	5.017171	1.5453928	-1.0	-1.0
chr19	51337554	51337894	ENSG00000186806.5|VSIG10L|HNRNPK|HNRNPK	924	-	5.6084185	1.1194652	-1.0	-1.0
chr19	51341342	51341512	ENSG00000186806.5|VSIG10L|HNRNPK|HNRNPK	937	-	5.7335052	1.2010224	-1.0	-1.0
chr19	51363876	51363996	ENSG00000105379.9|ETFB|HNRNPK|HNRNPK	940	-	5.7352996	1.2219247	-1.0	-1.0
chr19	51364536	51364636	ENSG00000105379.9|ETFB|HNRNPK|HNRNPK	903	-	5.4362373	1.0130976	-1.0	-1.0
chr19	51361376	51361496	ENSG00000105379.9|ETFB|HNRNPK|HNRNPK	902	-	5.452539	1.0103227	-1.0	-1.0
chr19	51350005	51350115	ENSG00000105379.9|ETFB|HNRNPK|HNRNPK	933	-	5.6960177	1.1708915	-1.0	-1.0
chr19	51363201	51363496	ENSG00000105379.9|ETFB|HNRNPK|HNRNPK	958	-	4.85597	1.3787693	-1.0	-1.0
chr19	51364081	51364346	ENSG00000105379.9|ETFB|HNRNPK|HNRNPK	957	-	4.121512	1.3673866	-1.0	-1.0
chr19	51364721	51364856	ENSG00000105379.9|ETFB|HNRNPK|HNRNPK	922	-	3.2094858	1.109693	-1.0	-1.0
chr19	51366166	51366269	ENSG00000105379.9|ETFB|HNRNPK|HNRNPK	934	-	3.887513	1.1805196	-1.0	-1.0
chr19	51351201	51351306	ENSG00000105379.9|ETFB|HNRNPK|HNRNPK	928	-	5.619076	1.141968	-1.0	-1.0
chr19	51364693	51364858	ENSG00000269403.1|AC008750.8|HNRNPK|HNRNPK	916	-	3.2148716	1.0765862	-1.0	-1.0
chr19	51366168	51366343	ENSG00000269403.1|AC008750.8|HNRNPK|HNRNPK	952	-	3.9928389	1.3167875	-1.0	-1.0
chr19	51363878	51363998	ENSG00000269403.1|AC008750.8|HNRNPK|HNRNPK	933	-	5.671219	1.1745079	-1.0	-1.0
chr19	51364533	51364638	ENSG00000269403.1|AC008750.8|HNRNPK|HNRNPK	903	-	5.4362373	1.0130976	-1.0	-1.0
chr19	51363198	51363493	ENSG00000269403.1|AC008750.8|HNRNPK|HNRNPK	959	-	4.829162	1.3828152	-1.0	-1.0
chr19	51351201	51351306	ENSG00000269403.1|AC008750.8|HNRNPK|HNRNPK	928	-	5.619076	1.1414907	-1.0	-1.0
chr19	51364083	51364343	ENSG00000269403.1|AC008750.8|HNRNPK|HNRNPK	959	-	4.1114497	1.3878322	-1.0	-1.0
chr19	51361373	51361498	ENSG00000269403.1|AC008750.8|HNRNPK|HNRNPK	902	-	5.452539	1.0108266	-1.0	-1.0
chr19	51367143	51367433	ENSG00000269403.1|AC008750.8|HNRNPK|HNRNPK	984	-	4.527132	1.7864416	-1.0	-1.0
chr19	51364082	51364342	ENSG00000268520.1|AC008750.5|HNRNPK|HNRNPK	957	-	4.070533	1.3716011	-1.0	-1.0
chr19	51364717	51364857	ENSG00000268520.1|AC008750.5|HNRNPK|HNRNPK	920	-	3.25675	1.0977511	-1.0	-1.0
chr19	51364532	51364637	ENSG00000268520.1|AC008750.5|HNRNPK|HNRNPK	903	-	5.4362373	1.0130976	-1.0	-1.0
chr19	51363202	51363492	ENSG00000268520.1|AC008750.5|HNRNPK|HNRNPK	959	-	4.834913	1.3848501	-1.0	-1.0
chr19	51363877	51363997	ENSG00000268520.1|AC008750.5|HNRNPK|HNRNPK	938	-	5.7168126	1.2060013	-1.0	-1.0
chr19	51367142	51367392	ENSG00000160318.6|CLDND2|HNRNPK|HNRNPK	988	-	4.916795	1.9231293	-1.0	-1.0
chr19	51704553	51704995	ENSG00000182310.13|SPACA6|HNRNPK|HNRNPK	973	+	6.1604776	1.5726203	-1.0	-1.0
chr19	52095193	52095443	ENSG00000256087.6|ZNF432|HNRNPK|HNRNPK	929	-	3.0829115	1.1480262	-1.0	-1.0
chr19	52095195	52095440	ENSG00000197608.11|ZNF841|HNRNPK|HNRNPK	930	-	3.1061075	1.1519226	-1.0	-1.0
chr19	52139345	52139445	ENSG00000204611.6|ZNF616|HNRNPK|HNRNPK	903	-	5.430824	1.0130976	-1.0	-1.0
chr19	52139348	52139448	ENSG00000267827.5|AC011468.2|HNRNPK|HNRNPK	903	-	5.430824	1.0130976	-1.0	-1.0
chr19	52643926	52644091	ENSG00000167766.18|ZNF83|HNRNPK|HNRNPK	945	-	5.6228733	1.2583673	-1.0	-1.0
chr19	52664649	52664829	ENSG00000167766.18|ZNF83|HNRNPK|HNRNPK	930	-	5.649902	1.1531363	-1.0	-1.0
chr19	52616942	52617152	ENSG00000167766.18|ZNF83|HNRNPK|HNRNPK	995	-	5.3735213	2.3436878	-1.0	-1.0
chr19	53090846	53090961	ENSG00000170949.17|ZNF160|HNRNPK|HNRNPK	923	-	5.582778	1.1108623	-1.0	-1.0
chr19	53087141	53087311	ENSG00000170949.17|ZNF160|HNRNPK|HNRNPK	964	-	6.0127177	1.4417006	-1.0	-1.0
chr19	53090666	53090836	ENSG00000170949.17|ZNF160|HNRNPK|HNRNPK	953	-	4.6434245	1.3233325	-1.0	-1.0
chr19	53432353	53432548	ENSG00000241015.2|TPM3P9|HNRNPK|HNRNPK	949	+	5.7428403	1.2959769	-1.0	-1.0
chr19	53432353	53432548	ENSG00000160336.14|ZNF761|HNRNPK|HNRNPK	949	+	5.7428403	1.2958497	-1.0	-1.0
chr19	53866013	53866118	ENSG00000232324.1|AC008440.3|HNRNPK|HNRNPK	908	+	3.6928751	1.0355805	-1.0	-1.0
chr19	53865808	53865928	ENSG00000232324.1|AC008440.3|HNRNPK|HNRNPK	946	+	5.789148	1.2675995	-1.0	-1.0
chr19	53866497	53866757	ENSG00000179820.15|MYADM|HNRNPK|HNRNPK	978	+	5.853986	1.66715	-1.0	-1.0
chr19	53866967	53867162	ENSG00000179820.15|MYADM|HNRNPK|HNRNPK	914	+	4.399779	1.0655457	-1.0	-1.0
chr19	54107738	54108093	ENSG00000170906.15|NDUFA3|HNRNPK|HNRNPK	995	+	5.1514473	2.3206398	-1.0	-1.0
chr19	54103188	54103423	ENSG00000170906.15|NDUFA3|HNRNPK|HNRNPK	958	+	5.932617	1.3776698	-1.0	-1.0
chr19	54108098	54108218	ENSG00000170906.15|NDUFA3|HNRNPK|HNRNPK	935	+	5.690116	1.1894939	-1.0	-1.0
chr19	54128607	54128807	ENSG00000105618.13|PRPF31|HNRNPK|HNRNPK	947	+	5.815832	1.2767773	-1.0	-1.0
chr19	54153791	54154141	ENSG00000088038.17|CNOT3|HNRNPK|HNRNPK	981	+	6.0613594	1.7102635	-1.0	-1.0
chr19	54153180	54153393	ENSG00000088038.17|CNOT3|HNRNPK|HNRNPK	970	+	5.4096656	1.5222468	-1.0	-1.0
chr19	54138028	54138208	ENSG00000088038.17|CNOT3|HNRNPK|HNRNPK	935	+	5.247773	1.186294	-1.0	-1.0
chr19	54149118	54149218	ENSG00000088038.17|CNOT3|HNRNPK|HNRNPK	912	+	5.5161276	1.0568298	-1.0	-1.0
chr19	54153082	54153180	ENSG00000088038.17|CNOT3|HNRNPK|HNRNPK	995	+	4.913124	2.2816865	-1.0	-1.0
chr19	54155376	54155521	ENSG00000088038.17|CNOT3|HNRNPK|HNRNPK	932	+	5.3675165	1.1699822	-1.0	-1.0
chr19	54154601	54154736	ENSG00000088038.17|CNOT3|HNRNPK|HNRNPK	921	+	5.563682	1.1036793	-1.0	-1.0
chr19	54148262	54148462	ENSG00000088038.17|CNOT3|HNRNPK|HNRNPK	980	+	5.6220937	1.7085205	-1.0	-1.0
chr19	54186975	54187120	ENSG00000125505.16|MBOAT7|HNRNPK|HNRNPK	913	-	5.5102935	1.0618958	-1.0	-1.0
chr19	54430868	54431125	ENSG00000227407.1|AC245884.1|HNRNPK|HNRNPK	980	-	5.176237	1.6946696	-1.0	-1.0
chr19	54430653	54430813	ENSG00000227407.1|AC245884.1|HNRNPK|HNRNPK	920	-	5.5586743	1.0956135	-1.0	-1.0
chr19	54431408	54431528	ENSG00000167614.13|TTYH1|HNRNPK|HNRNPK	926	+	5.601904	1.1290766	-1.0	-1.0
chr19	54446859	54446979	ENSG00000226696.5|LENG8-AS1|HNRNPK|HNRNPK	901	-	5.4198966	1.0029371	-1.0	-1.0
chr19	54461803	54462037	ENSG00000167615.16|LENG8|HNRNPK|HNRNPK	992	+	3.4193268	2.0915208	-1.0	-1.0
chr19	54449794	54450029	ENSG00000167615.16|LENG8|HNRNPK|HNRNPK	953	+	4.2113056	1.3283577	-1.0	-1.0
chr19	54459963	54460138	ENSG00000167615.16|LENG8|HNRNPK|HNRNPK	929	+	2.273539	1.1508007	-1.0	-1.0
chr19	54452912	54453012	ENSG00000167615.16|LENG8|HNRNPK|HNRNPK	903	+	5.4362373	1.0130976	-1.0	-1.0
chr19	54458468	54459093	ENSG00000167615.16|LENG8|HNRNPK|HNRNPK	996	+	2.9731824	2.358198	-1.0	-1.0
chr19	54461518	54461783	ENSG00000167615.16|LENG8|HNRNPK|HNRNPK	999	+	3.8090613	3.0149212	-1.0	-1.0
chr19	54460293	54460733	ENSG00000167615.16|LENG8|HNRNPK|HNRNPK	994	+	3.0116923	2.2538996	-1.0	-1.0
chr19	55113700	55113865	ENSG00000125503.12|PPP1R12C|HNRNPK|HNRNPK	908	-	5.4713616	1.0371234	-1.0	-1.0
chr19	55114790	55115065	ENSG00000125503.12|PPP1R12C|HNRNPK|HNRNPK	993	-	5.6231403	2.134745	-1.0	-1.0
chr19	55113510	55113625	ENSG00000125503.12|PPP1R12C|HNRNPK|HNRNPK	908	-	5.4688597	1.0355141	-1.0	-1.0
chr19	55113000	55113160	ENSG00000125503.12|PPP1R12C|HNRNPK|HNRNPK	914	-	5.5063043	1.0641928	-1.0	-1.0
chr19	55116011	55116206	ENSG00000125503.12|PPP1R12C|HNRNPK|HNRNPK	913	-	5.509939	1.0588369	-1.0	-1.0
chr19	55116931	55117181	ENSG00000125503.12|PPP1R12C|HNRNPK|HNRNPK	973	-	3.8534937	1.5660732	-1.0	-1.0
chr19	55116626	55116766	ENSG00000125503.12|PPP1R12C|HNRNPK|HNRNPK	914	-	5.5071154	1.065892	-1.0	-1.0
chr19	55116771	55116891	ENSG00000125503.12|PPP1R12C|HNRNPK|HNRNPK	928	-	3.8186026	1.1405752	-1.0	-1.0
chr19	55195863	55196053	ENSG00000080031.9|PTPRH|HNRNPK|HNRNPK	972	-	4.346718	1.5534831	-1.0	-1.0
chr19	55185752	55185861	ENSG00000080031.9|PTPRH|HNRNPK|HNRNPK	952	-	4.655325	1.3187532	-1.0	-1.0
chr19	55187708	55187918	ENSG00000080031.9|PTPRH|HNRNPK|HNRNPK	979	-	6.2347016	1.6706111	-1.0	-1.0
chr19	55186034	55186209	ENSG00000080031.9|PTPRH|HNRNPK|HNRNPK	955	-	5.897401	1.3476592	-1.0	-1.0
chr19	55229063	55229178	ENSG00000180089.5|TMEM86B|HNRNPK|HNRNPK	940	-	5.736935	1.2216667	-1.0	-1.0
chr19	55229063	55229178	ENSG00000276570.1|AC010327.5|HNRNPK|HNRNPK	940	-	5.736935	1.2216667	-1.0	-1.0
chr19	55230028	55230128	ENSG00000276570.1|AC010327.5|HNRNPK|HNRNPK	901	-	2.6984737	1.0031757	-1.0	-1.0
chr19	55230029	55230129	ENSG00000105063.18|PPP6R1|HNRNPK|HNRNPK	901	-	2.6984737	1.0031757	-1.0	-1.0
chr19	55240840	55240944	ENSG00000105063.18|PPP6R1|HNRNPK|HNRNPK	908	-	5.468438	1.0371299	-1.0	-1.0
chr19	55241829	55241929	ENSG00000105063.18|PPP6R1|HNRNPK|HNRNPK	903	-	5.4253845	1.0110594	-1.0	-1.0
chr19	55230349	55230531	ENSG00000105063.18|PPP6R1|HNRNPK|HNRNPK	944	-	3.1061194	1.2514057	-1.0	-1.0
chr19	55341162	55341292	ENSG00000133247.13|KMT5C|HNRNPK|HNRNPK	909	+	5.4746504	1.0429863	-1.0	-1.0
chr19	55340052	55341062	ENSG00000133247.13|KMT5C|HNRNPK|HNRNPK	989	+	6.0896597	1.9527669	-1.0	-1.0
chr19	55388864	55389064	ENSG00000108107.14|RPL28|HNRNPK|HNRNPK	973	+	4.1909847	1.5742029	-1.0	-1.0
chr19	55389739	55389884	ENSG00000108107.14|RPL28|HNRNPK|HNRNPK	968	+	5.8284554	1.4981594	-1.0	-1.0
chr19	55460776	55461131	ENSG00000063241.7|ISOC2|HNRNPK|HNRNPK	981	-	5.9609756	1.729016	-1.0	-1.0
chr19	55455323	55455673	ENSG00000063241.7|ISOC2|HNRNPK|HNRNPK	987	-	5.727469	1.8981818	-1.0	-1.0
chr19	55456001	55456161	ENSG00000063241.7|ISOC2|HNRNPK|HNRNPK	926	-	3.2841985	1.1301272	-1.0	-1.0
chr19	55580159	55580749	ENSG00000218891.4|ZNF579|HNRNPK|HNRNPK	988	-	6.0848913	1.9316347	-1.0	-1.0
chr19	55606132	55606287	ENSG00000261221.3|ZNF865|HNRNPK|HNRNPK	924	+	5.6183023	1.1180391	-1.0	-1.0
chr19	55611322	55611427	ENSG00000261221.3|ZNF865|HNRNPK|HNRNPK	915	+	5.5186534	1.0702804	-1.0	-1.0
chr19	55640662	55640777	ENSG00000213015.8|ZNF580|HNRNPK|HNRNPK	915	+	5.530344	1.0720634	-1.0	-1.0
chr19	55643002	55643317	ENSG00000213015.8|ZNF580|HNRNPK|HNRNPK	917	+	5.0707216	1.0816329	-1.0	-1.0
chr19	55642502	55642622	ENSG00000213015.8|ZNF580|HNRNPK|HNRNPK	941	+	5.784281	1.2277405	-1.0	-1.0
chr19	55640662	55640777	ENSG00000171425.9|ZNF581|HNRNPK|HNRNPK	915	+	5.530344	1.0724527	-1.0	-1.0
chr19	55642503	55642623	ENSG00000171425.9|ZNF581|HNRNPK|HNRNPK	939	+	5.763484	1.2140282	-1.0	-1.0
chr19	55643003	55643318	ENSG00000171425.9|ZNF581|HNRNPK|HNRNPK	917	+	5.1316524	1.0824888	-1.0	-1.0
chr19	55648683	55648838	ENSG00000173581.7|CCDC106|HNRNPK|HNRNPK	914	+	5.507612	1.0630132	-1.0	-1.0
chr19	55642503	55642623	ENSG00000173581.7|CCDC106|HNRNPK|HNRNPK	939	+	5.763484	1.2146716	-1.0	-1.0
chr19	55643003	55643318	ENSG00000173581.7|CCDC106|HNRNPK|HNRNPK	917	+	5.1316524	1.0823395	-1.0	-1.0
chr19	55661317	55661770	ENSG00000063244.12|U2AF2|HNRNPK|HNRNPK	1000	+	4.863421	4.5637136	-1.0	-1.0
chr19	55660176	55660485	ENSG00000063244.12|U2AF2|HNRNPK|HNRNPK	1000	+	5.0885844	3.5179276	-1.0	-1.0
chr19	55668950	55669080	ENSG00000063244.12|U2AF2|HNRNPK|HNRNPK	941	+	3.4751968	1.2294772	-1.0	-1.0
chr19	55661946	55662106	ENSG00000063244.12|U2AF2|HNRNPK|HNRNPK	953	+	3.0407393	1.326415	-1.0	-1.0
chr19	55674298	55674708	ENSG00000063244.12|U2AF2|HNRNPK|HNRNPK	976	+	3.2192774	1.62595	-1.0	-1.0
chr19	55658861	55658961	ENSG00000063244.12|U2AF2|HNRNPK|HNRNPK	921	+	3.7684515	1.1027634	-1.0	-1.0
chr19	55662131	55662498	ENSG00000063244.12|U2AF2|HNRNPK|HNRNPK	999	+	4.2073016	2.9636307	-1.0	-1.0
chr19	55661815	55661946	ENSG00000063244.12|U2AF2|HNRNPK|HNRNPK	994	+	4.3211007	2.2325497	-1.0	-1.0
chr19	55658981	55659201	ENSG00000063244.12|U2AF2|HNRNPK|HNRNPK	995	+	5.499731	2.2740529	-1.0	-1.0
chr19	55670337	55670612	ENSG00000063244.12|U2AF2|HNRNPK|HNRNPK	992	+	4.3220944	2.0889673	-1.0	-1.0
chr19	55661092	55661312	ENSG00000063244.12|U2AF2|HNRNPK|HNRNPK	1000	+	4.8978753	4.534917	-1.0	-1.0
chr19	55689371	55689796	ENSG00000063245.14|EPN1|HNRNPK|HNRNPK	977	+	6.192506	1.6325395	-1.0	-1.0
chr19	55691823	55691943	ENSG00000063245.14|EPN1|HNRNPK|HNRNPK	905	+	3.6571138	1.023134	-1.0	-1.0
chr19	55698507	55698622	ENSG00000063245.14|EPN1|HNRNPK|HNRNPK	924	+	5.599686	1.1220422	-1.0	-1.0
chr19	55695437	55695667	ENSG00000063245.14|EPN1|HNRNPK|HNRNPK	949	+	3.9454117	1.2932411	-1.0	-1.0
chr19	55712815	55712985	ENSG00000185792.9|NLRP9|HNRNPK|HNRNPK	910	-	5.4809003	1.0468372	-1.0	-1.0
chr19	56098197	56098297	ENSG00000142409.5|ZNF787|HNRNPK|HNRNPK	903	-	5.4362373	1.0130976	-1.0	-1.0
chr19	56103009	56103139	ENSG00000142409.5|ZNF787|HNRNPK|HNRNPK	948	-	5.860989	1.2864212	-1.0	-1.0
chr19	56101347	56101507	ENSG00000142409.5|ZNF787|HNRNPK|HNRNPK	934	-	5.686547	1.1821109	-1.0	-1.0
chr19	56099332	56099462	ENSG00000142409.5|ZNF787|HNRNPK|HNRNPK	920	-	4.103615	1.0971754	-1.0	-1.0
chr19	56102739	56102904	ENSG00000142409.5|ZNF787|HNRNPK|HNRNPK	914	-	4.213811	1.0666959	-1.0	-1.0
chr19	56107499	56107904	ENSG00000142409.5|ZNF787|HNRNPK|HNRNPK	986	-	5.5236363	1.8459791	-1.0	-1.0
chr19	56119709	56119809	ENSG00000142409.5|ZNF787|HNRNPK|HNRNPK	903	-	3.6378002	1.0110594	-1.0	-1.0
chr19	56111499	56111599	ENSG00000142409.5|ZNF787|HNRNPK|HNRNPK	903	-	5.4362373	1.0130976	-1.0	-1.0
chr19	56148814	56148939	ENSG00000167685.14|ZNF444|HNRNPK|HNRNPK	922	+	3.6517394	1.1079652	-1.0	-1.0
chr19	56160103	56160678	ENSG00000167685.14|ZNF444|HNRNPK|HNRNPK	968	+	3.161086	1.4949454	-1.0	-1.0
chr19	56148509	56148629	ENSG00000167685.14|ZNF444|HNRNPK|HNRNPK	955	+	5.907816	1.3444947	-1.0	-1.0
chr19	56147634	56147844	ENSG00000167685.14|ZNF444|HNRNPK|HNRNPK	938	+	4.1791654	1.205682	-1.0	-1.0
chr19	56152769	56152879	ENSG00000167685.14|ZNF444|HNRNPK|HNRNPK	904	+	5.505582	1.0199337	-1.0	-1.0
chr19	56149004	56149124	ENSG00000167685.14|ZNF444|HNRNPK|HNRNPK	939	+	5.77733	1.2123218	-1.0	-1.0
chr19	56258436	56258631	ENSG00000131848.9|ZSCAN5A|HNRNPK|HNRNPK	960	-	5.9691243	1.4023503	-1.0	-1.0
chr19	56305950	56306050	ENSG00000131848.9|ZSCAN5A|HNRNPK|HNRNPK	901	-	5.4198966	1.0031757	-1.0	-1.0
chr19	56296122	56296277	ENSG00000131848.9|ZSCAN5A|HNRNPK|HNRNPK	919	-	5.554436	1.0921438	-1.0	-1.0
chr19	56309845	56310040	ENSG00000131848.9|ZSCAN5A|HNRNPK|HNRNPK	971	-	6.132143	1.5332562	-1.0	-1.0
chr19	56821317	56821417	ENSG00000269699.5|ZIM2|HNRNPK|HNRNPK	903	-	5.4253845	1.0110594	-1.0	-1.0
chr19	56834178	56834398	ENSG00000269699.5|ZIM2|HNRNPK|HNRNPK	997	-	5.4947457	2.5351863	-1.0	-1.0
chr19	56827843	56828053	ENSG00000269699.5|ZIM2|HNRNPK|HNRNPK	998	-	4.4320736	2.7396579	-1.0	-1.0
chr19	56818987	56819197	ENSG00000269699.5|ZIM2|HNRNPK|HNRNPK	975	-	3.7503974	1.6087376	-1.0	-1.0
chr19	56833773	56833883	ENSG00000269699.5|ZIM2|HNRNPK|HNRNPK	933	-	2.9943168	1.1751337	-1.0	-1.0
chr19	56819487	56819672	ENSG00000269699.5|ZIM2|HNRNPK|HNRNPK	950	-	3.1495507	1.3022029	-1.0	-1.0
chr19	56832553	56832743	ENSG00000269699.5|ZIM2|HNRNPK|HNRNPK	954	-	2.3418434	1.3413959	-1.0	-1.0
chr19	56830763	56830873	ENSG00000269699.5|ZIM2|HNRNPK|HNRNPK	929	-	3.0845704	1.149041	-1.0	-1.0
chr19	56830233	56830423	ENSG00000269699.5|ZIM2|HNRNPK|HNRNPK	929	-	4.2733555	1.1513749	-1.0	-1.0
chr19	56821317	56821417	ENSG00000198300.12|PEG3|HNRNPK|HNRNPK	903	-	5.4253845	1.0110594	-1.0	-1.0
chr19	56834178	56834398	ENSG00000198300.12|PEG3|HNRNPK|HNRNPK	997	-	5.4947457	2.5349262	-1.0	-1.0
chr19	56827843	56828053	ENSG00000198300.12|PEG3|HNRNPK|HNRNPK	998	-	4.4320736	2.7396543	-1.0	-1.0
chr19	56818987	56819197	ENSG00000198300.12|PEG3|HNRNPK|HNRNPK	975	-	3.7503974	1.6089126	-1.0	-1.0
chr19	56833773	56833883	ENSG00000198300.12|PEG3|HNRNPK|HNRNPK	933	-	2.9943168	1.1757079	-1.0	-1.0
chr19	56819487	56819672	ENSG00000198300.12|PEG3|HNRNPK|HNRNPK	950	-	3.1495507	1.3021656	-1.0	-1.0
chr19	56832553	56832743	ENSG00000198300.12|PEG3|HNRNPK|HNRNPK	954	-	2.3418434	1.3416586	-1.0	-1.0
chr19	56830763	56830873	ENSG00000198300.12|PEG3|HNRNPK|HNRNPK	929	-	3.0845704	1.1487185	-1.0	-1.0
chr19	56830233	56830423	ENSG00000198300.12|PEG3|HNRNPK|HNRNPK	929	-	4.2733555	1.1513327	-1.0	-1.0
chr19	57706559	57706664	ENSG00000204519.10|ZNF551|HNRNPK|HNRNPK	908	+	5.463151	1.0362645	-1.0	-1.0
chr19	57704979	57705149	ENSG00000204519.10|ZNF551|HNRNPK|HNRNPK	910	+	5.491178	1.0442253	-1.0	-1.0
chr19	57706559	57706664	ENSG00000269026.2|AC003006.1|HNRNPK|HNRNPK	908	+	5.463151	1.0363169	-1.0	-1.0
chr19	57704979	57705149	ENSG00000269026.2|AC003006.1|HNRNPK|HNRNPK	910	+	5.491178	1.0442277	-1.0	-1.0
chr19	57726434	57726764	ENSG00000269026.2|AC003006.1|HNRNPK|HNRNPK	953	+	5.85834	1.3321786	-1.0	-1.0
chr19	57723619	57723814	ENSG00000269026.2|AC003006.1|HNRNPK|HNRNPK	954	+	5.8927894	1.3384384	-1.0	-1.0
chr19	57727154	57727329	ENSG00000269026.2|AC003006.1|HNRNPK|HNRNPK	942	+	5.7872076	1.2385662	-1.0	-1.0
chr19	57829679	57829809	ENSG00000268750.6|AC010522.1|HNRNPK|HNRNPK	940	+	5.7772555	1.222295	-1.0	-1.0
chr19	57829679	57829809	ENSG00000269343.6|ZNF587B|HNRNPK|HNRNPK	940	+	5.7772555	1.2220434	-1.0	-1.0
chr19	58004577	58004682	ENSG00000176593.7|AC008969.1|HNRNPK|HNRNPK	910	+	5.5109825	1.0449898	-1.0	-1.0
chr19	58349949	58350089	ENSG00000268230.5|AC012313.3|HNRNPK|HNRNPK	928	-	5.622456	1.143387	-1.0	-1.0
chr19	58349952	58350087	ENSG00000121410.11|A1BG|HNRNPK|HNRNPK	930	-	5.6386166	1.1550641	-1.0	-1.0
chr19	58406882	58407037	ENSG00000232098.3|AC012313.1|HNRNPK|HNRNPK	918	-	5.5672154	1.0878842	-1.0	-1.0
chr19	58479576	58479761	ENSG00000083807.9|SLC27A5|HNRNPK|HNRNPK	907	-	5.468961	1.0334924	-1.0	-1.0
chr19	58550506	58550706	ENSG00000130726.11|TRIM28|HNRNPK|HNRNPK	979	+	2.7638264	1.6769831	-1.0	-1.0
chr19	58556444	58556554	ENSG00000130725.7|UBE2M|HNRNPK|HNRNPK	904	-	5.4597774	1.0191807	-1.0	-1.0
chr19	58561229	58561329	ENSG00000267858.5|MZF1-AS1|HNRNPK|HNRNPK	903	+	5.430824	1.0130976	-1.0	-1.0
chr19	58561124	58561224	ENSG00000267858.5|MZF1-AS1|HNRNPK|HNRNPK	903	+	5.430824	1.0130976	-1.0	-1.0
chr19	58568981	58569261	ENSG00000099326.8|MZF1|HNRNPK|HNRNPK	958	-	4.59349	1.37731	-1.0	-1.0
chr2	246498	246718	ENSG00000035115.21|SH3YL1|HNRNPK|HNRNPK	992	-	6.619625	2.1152668	-1.0	-1.0
chr2	275636	275786	ENSG00000143727.15|ACP1|HNRNPK|HNRNPK	906	+	3.133094	1.0283506	-1.0	-1.0
chr2	288846	289106	ENSG00000228643.1|AC079779.2|HNRNPK|HNRNPK	968	+	5.967769	1.4980603	-1.0	-1.0
chr2	671230	671330	ENSG00000151353.14|TMEM18|HNRNPK|HNRNPK	902	-	5.4253845	1.0107633	-1.0	-1.0
chr2	673712	673832	ENSG00000151353.14|TMEM18|HNRNPK|HNRNPK	912	-	5.5000005	1.0574194	-1.0	-1.0
chr2	3327034	3327224	ENSG00000032389.12|EIPR1|HNRNPK|HNRNPK	950	-	5.845817	1.3025811	-1.0	-1.0
chr2	3335404	3335599	ENSG00000032389.12|EIPR1|HNRNPK|HNRNPK	957	-	3.396547	1.3656805	-1.0	-1.0
chr2	3199637	3199962	ENSG00000032389.12|EIPR1|HNRNPK|HNRNPK	988	-	5.5001364	1.926598	-1.0	-1.0
chr2	3349529	3349764	ENSG00000032389.12|EIPR1|HNRNPK|HNRNPK	912	-	5.5039735	1.0531837	-1.0	-1.0
chr2	3246612	3246877	ENSG00000032389.12|EIPR1|HNRNPK|HNRNPK	991	-	5.5942574	2.06681	-1.0	-1.0
chr2	3246952	3247142	ENSG00000032389.12|EIPR1|HNRNPK|HNRNPK	944	-	5.5907283	1.2548842	-1.0	-1.0
chr2	3336984	3337204	ENSG00000032389.12|EIPR1|HNRNPK|HNRNPK	956	-	5.273545	1.3606818	-1.0	-1.0
chr2	3414338	3414633	ENSG00000171853.15|TRAPPC12|HNRNPK|HNRNPK	980	+	5.375114	1.6923696	-1.0	-1.0
chr2	3463201	3463341	ENSG00000171853.15|TRAPPC12|HNRNPK|HNRNPK	922	+	5.570238	1.1094736	-1.0	-1.0
chr2	3455391	3455576	ENSG00000171853.15|TRAPPC12|HNRNPK|HNRNPK	945	+	3.996002	1.2620777	-1.0	-1.0
chr2	3454891	3455001	ENSG00000171853.15|TRAPPC12|HNRNPK|HNRNPK	903	+	3.0072987	1.0127454	-1.0	-1.0
chr2	3454696	3454821	ENSG00000171853.15|TRAPPC12|HNRNPK|HNRNPK	948	+	5.8075757	1.2828155	-1.0	-1.0
chr2	3418868	3419063	ENSG00000171853.15|TRAPPC12|HNRNPK|HNRNPK	929	+	5.6426334	1.1514785	-1.0	-1.0
chr2	3416338	3417093	ENSG00000171853.15|TRAPPC12|HNRNPK|HNRNPK	991	+	6.2600436	2.063679	-1.0	-1.0
chr2	3428893	3429088	ENSG00000171853.15|TRAPPC12|HNRNPK|HNRNPK	979	+	5.9615936	1.670541	-1.0	-1.0
chr2	3436648	3436958	ENSG00000171853.15|TRAPPC12|HNRNPK|HNRNPK	957	+	5.3511004	1.3691769	-1.0	-1.0
chr2	3423484	3423584	ENSG00000171853.15|TRAPPC12|HNRNPK|HNRNPK	906	+	5.4797177	1.026441	-1.0	-1.0
chr2	3438113	3438698	ENSG00000171853.15|TRAPPC12|HNRNPK|HNRNPK	997	+	5.7471695	2.4739583	-1.0	-1.0
chr2	3400389	3400534	ENSG00000171853.15|TRAPPC12|HNRNPK|HNRNPK	912	+	5.5189686	1.0560173	-1.0	-1.0
chr2	3468181	3468281	ENSG00000171853.15|TRAPPC12|HNRNPK|HNRNPK	900	+	2.985468	1.0011343	-1.0	-1.0
chr2	3482011	3482191	ENSG00000171853.15|TRAPPC12|HNRNPK|HNRNPK	966	+	6.034163	1.4649622	-1.0	-1.0
chr2	3468016	3468161	ENSG00000171853.15|TRAPPC12|HNRNPK|HNRNPK	917	+	5.528905	1.0802045	-1.0	-1.0
chr2	3405253	3405428	ENSG00000171853.15|TRAPPC12|HNRNPK|HNRNPK	908	+	3.2113323	1.0375905	-1.0	-1.0
chr2	3461642	3462017	ENSG00000171853.15|TRAPPC12|HNRNPK|HNRNPK	990	+	6.3335776	1.9827046	-1.0	-1.0
chr2	3381731	3381851	ENSG00000171853.15|TRAPPC12|HNRNPK|HNRNPK	903	+	5.430824	1.0130976	-1.0	-1.0
chr2	3443891	3444071	ENSG00000171853.15|TRAPPC12|HNRNPK|HNRNPK	996	+	5.1636767	2.3737137	-1.0	-1.0
chr2	3413923	3414068	ENSG00000171853.15|TRAPPC12|HNRNPK|HNRNPK	903	+	5.4362373	1.0130976	-1.0	-1.0
chr2	3466253	3466353	ENSG00000171853.15|TRAPPC12|HNRNPK|HNRNPK	947	+	3.9881597	1.2792038	-1.0	-1.0
chr2	3405938	3406238	ENSG00000171853.15|TRAPPC12|HNRNPK|HNRNPK	919	+	5.5717096	1.0935152	-1.0	-1.0
chr2	3408988	3409158	ENSG00000171853.15|TRAPPC12|HNRNPK|HNRNPK	913	+	5.4990234	1.0597831	-1.0	-1.0
chr2	3423949	3424139	ENSG00000171853.15|TRAPPC12|HNRNPK|HNRNPK	963	+	3.9139922	1.4299453	-1.0	-1.0
chr2	3535580	3535745	ENSG00000242282.6|AC108488.1|HNRNPK|HNRNPK	926	-	5.6476717	1.1298983	-1.0	-1.0
chr2	3535580	3535745	ENSG00000255767.1|AC108488.2|HNRNPK|HNRNPK	926	-	5.6476717	1.1297898	-1.0	-1.0
chr2	3551107	3551337	ENSG00000171865.9|RNASEH1|HNRNPK|HNRNPK	944	-	4.9610467	1.2493201	-1.0	-1.0
chr2	7021303	7021518	ENSG00000151692.14|RNF144A|HNRNPK|HNRNPK	967	+	6.043573	1.4834764	-1.0	-1.0
chr2	7006571	7006771	ENSG00000151692.14|RNF144A|HNRNPK|HNRNPK	943	+	5.7631283	1.2430862	-1.0	-1.0
chr2	9400072	9400552	ENSG00000151693.10|ASAP2|HNRNPK|HNRNPK	967	+	6.068634	1.4825432	-1.0	-1.0
chr2	9537803	9538058	ENSG00000151694.12|ADAM17|HNRNPK|HNRNPK	982	-	6.3256607	1.7485503	-1.0	-1.0
chr2	9620701	9620886	ENSG00000134308.13|YWHAQ|HNRNPK|HNRNPK	952	-	5.919556	1.3228178	-1.0	-1.0
chr2	10155530	10155640	ENSG00000284681.1|AC007240.1|HNRNPK|HNRNPK	904	+	5.441611	1.0160948	-1.0	-1.0
chr2	10142480	10142725	ENSG00000284681.1|AC007240.1|HNRNPK|HNRNPK	945	+	5.7959857	1.2561004	-1.0	-1.0
chr2	10185740	10185840	ENSG00000284681.1|AC007240.1|HNRNPK|HNRNPK	902	+	5.4253845	1.0107633	-1.0	-1.0
chr2	10155530	10155640	ENSG00000163009.8|C2orf48|HNRNPK|HNRNPK	904	+	5.441611	1.0162925	-1.0	-1.0
chr2	10142480	10142725	ENSG00000163009.8|C2orf48|HNRNPK|HNRNPK	945	+	5.7959857	1.2559648	-1.0	-1.0
chr2	10185740	10185840	ENSG00000163009.8|C2orf48|HNRNPK|HNRNPK	902	+	5.4253845	1.0107633	-1.0	-1.0
chr2	10346725	10346910	ENSG00000115756.12|HPCAL1|HNRNPK|HNRNPK	947	+	5.8205066	1.2721975	-1.0	-1.0
chr2	10356746	10356881	ENSG00000115756.12|HPCAL1|HNRNPK|HNRNPK	940	+	5.736828	1.2229462	-1.0	-1.0
chr2	10377507	10377707	ENSG00000115756.12|HPCAL1|HNRNPK|HNRNPK	968	+	6.0704937	1.498391	-1.0	-1.0
chr2	10343190	10343310	ENSG00000115756.12|HPCAL1|HNRNPK|HNRNPK	938	+	5.7162466	1.2083482	-1.0	-1.0
chr2	10308322	10308512	ENSG00000115756.12|HPCAL1|HNRNPK|HNRNPK	969	+	4.065519	1.5030115	-1.0	-1.0
chr2	10340690	10340885	ENSG00000115756.12|HPCAL1|HNRNPK|HNRNPK	961	+	4.768424	1.4070343	-1.0	-1.0
chr2	10304387	10304612	ENSG00000115756.12|HPCAL1|HNRNPK|HNRNPK	975	+	6.1501274	1.5942725	-1.0	-1.0
chr2	10627700	10627860	ENSG00000115761.15|NOL10|HNRNPK|HNRNPK	917	-	5.533517	1.0788713	-1.0	-1.0
chr2	10617096	10617261	ENSG00000115761.15|NOL10|HNRNPK|HNRNPK	932	-	5.6597357	1.1693381	-1.0	-1.0
chr2	10606082	10606212	ENSG00000115761.15|NOL10|HNRNPK|HNRNPK	903	-	5.438509	1.0143168	-1.0	-1.0
chr2	10625085	10625195	ENSG00000115761.15|NOL10|HNRNPK|HNRNPK	909	-	5.485039	1.0423603	-1.0	-1.0
chr2	11288657	11288837	ENSG00000134318.13|ROCK2|HNRNPK|HNRNPK	924	-	5.589218	1.1199282	-1.0	-1.0
chr2	11202906	11203061	ENSG00000134318.13|ROCK2|HNRNPK|HNRNPK	911	-	5.489301	1.049146	-1.0	-1.0
chr2	11241817	11241957	ENSG00000134318.13|ROCK2|HNRNPK|HNRNPK	915	-	5.5335093	1.0723184	-1.0	-1.0
chr2	11247122	11247322	ENSG00000134318.13|ROCK2|HNRNPK|HNRNPK	980	-	4.6688786	1.6952637	-1.0	-1.0
chr2	11304807	11304947	ENSG00000134318.13|ROCK2|HNRNPK|HNRNPK	918	-	5.5657835	1.0853572	-1.0	-1.0
chr2	11258673	11258838	ENSG00000134318.13|ROCK2|HNRNPK|HNRNPK	974	-	6.0450134	1.590167	-1.0	-1.0
chr2	11332932	11333122	ENSG00000134318.13|ROCK2|HNRNPK|HNRNPK	960	-	5.2061515	1.3994364	-1.0	-1.0
chr2	11307907	11308122	ENSG00000134318.13|ROCK2|HNRNPK|HNRNPK	997	-	4.9991174	2.519853	-1.0	-1.0
chr2	11343857	11343995	ENSG00000134318.13|ROCK2|HNRNPK|HNRNPK	941	-	2.4627388	1.2310071	-1.0	-1.0
chr2	11330652	11331097	ENSG00000134318.13|ROCK2|HNRNPK|HNRNPK	998	-	4.5180626	2.6407607	-1.0	-1.0
chr2	11229373	11229563	ENSG00000134318.13|ROCK2|HNRNPK|HNRNPK	949	-	4.4282913	1.295676	-1.0	-1.0
chr2	11363831	11363931	ENSG00000230952.1|AC099344.2|HNRNPK|HNRNPK	921	-	5.557366	1.1023463	-1.0	-1.0
chr2	11364211	11364426	ENSG00000230952.1|AC099344.2|HNRNPK|HNRNPK	999	-	7.5091233	3.2875414	-1.0	-1.0
chr2	11455839	11455994	ENSG00000169016.16|E2F6|HNRNPK|HNRNPK	957	-	5.9716396	1.3704393	-1.0	-1.0
chr2	11462676	11462776	ENSG00000169016.16|E2F6|HNRNPK|HNRNPK	911	-	3.7132072	1.0517818	-1.0	-1.0
chr2	11516466	11516566	ENSG00000196208.13|GREB1|HNRNPK|HNRNPK	903	+	5.4743037	1.0130976	-1.0	-1.0
chr2	11595619	11595939	ENSG00000196208.13|GREB1|HNRNPK|HNRNPK	967	+	3.5673225	1.4753685	-1.0	-1.0
chr2	11548672	11548792	ENSG00000196208.13|GREB1|HNRNPK|HNRNPK	925	+	3.8252566	1.1248819	-1.0	-1.0
chr2	11582190	11582290	ENSG00000196208.13|GREB1|HNRNPK|HNRNPK	921	+	3.7778728	1.100522	-1.0	-1.0
chr2	11587080	11587370	ENSG00000196208.13|GREB1|HNRNPK|HNRNPK	978	+	4.5073957	1.6585313	-1.0	-1.0
chr2	11590181	11590706	ENSG00000196208.13|GREB1|HNRNPK|HNRNPK	994	+	5.2559805	2.1942883	-1.0	-1.0
chr2	11515026	11515226	ENSG00000196208.13|GREB1|HNRNPK|HNRNPK	930	+	3.1721466	1.1547064	-1.0	-1.0
chr2	11538894	11539099	ENSG00000196208.13|GREB1|HNRNPK|HNRNPK	971	+	6.1430807	1.5425037	-1.0	-1.0
chr2	11581915	11582055	ENSG00000196208.13|GREB1|HNRNPK|HNRNPK	916	+	2.6483588	1.0738872	-1.0	-1.0
chr2	11605987	11606197	ENSG00000196208.13|GREB1|HNRNPK|HNRNPK	969	+	6.076126	1.5156736	-1.0	-1.0
chr2	11618959	11619069	ENSG00000196208.13|GREB1|HNRNPK|HNRNPK	914	+	5.5414133	1.0659622	-1.0	-1.0
chr2	11490101	11490296	ENSG00000196208.13|GREB1|HNRNPK|HNRNPK	960	+	3.3501034	1.4005861	-1.0	-1.0
chr2	11635915	11636060	ENSG00000196208.13|GREB1|HNRNPK|HNRNPK	943	+	5.7963605	1.2409276	-1.0	-1.0
chr2	11611612	11611757	ENSG00000196208.13|GREB1|HNRNPK|HNRNPK	914	+	5.5082555	1.0656167	-1.0	-1.0
chr2	11514881	11515006	ENSG00000196208.13|GREB1|HNRNPK|HNRNPK	905	+	2.9794574	1.020727	-1.0	-1.0
chr2	11508076	11508291	ENSG00000196208.13|GREB1|HNRNPK|HNRNPK	948	+	4.307854	1.2807679	-1.0	-1.0
chr2	17597131	17597361	ENSG00000163032.11|VSNL1|HNRNPK|HNRNPK	917	+	5.540971	1.0807029	-1.0	-1.0
chr2	17611696	17611806	ENSG00000163032.11|VSNL1|HNRNPK|HNRNPK	901	+	5.4198966	1.0030257	-1.0	-1.0
chr2	17614471	17614616	ENSG00000163032.11|VSNL1|HNRNPK|HNRNPK	905	+	5.4491177	1.0227106	-1.0	-1.0
chr2	17613031	17613156	ENSG00000163032.11|VSNL1|HNRNPK|HNRNPK	938	+	5.7368894	1.2049215	-1.0	-1.0
chr2	17609826	17609986	ENSG00000163032.11|VSNL1|HNRNPK|HNRNPK	912	+	5.528388	1.0576788	-1.0	-1.0
chr2	17548193	17548298	ENSG00000163032.11|VSNL1|HNRNPK|HNRNPK	933	+	5.7626324	1.1710986	-1.0	-1.0
chr2	17753269	17753584	ENSG00000163029.15|SMC6|HNRNPK|HNRNPK	971	-	5.0229454	1.5342585	-1.0	-1.0
chr2	20012230	20012350	ENSG00000132031.12|MATN3|HNRNPK|HNRNPK	910	-	5.52497	1.0470943	-1.0	-1.0
chr2	20249025	20249160	ENSG00000055917.15|PUM2|HNRNPK|HNRNPK	911	-	3.7175817	1.0501379	-1.0	-1.0
chr2	20307448	20307618	ENSG00000055917.15|PUM2|HNRNPK|HNRNPK	945	-	5.7815046	1.2581569	-1.0	-1.0
chr2	20587455	20587575	ENSG00000118960.12|HS1BP3|HNRNPK|HNRNPK	903	-	5.4362373	1.0130976	-1.0	-1.0
chr2	20589750	20589925	ENSG00000118960.12|HS1BP3|HNRNPK|HNRNPK	921	-	2.6975398	1.1005398	-1.0	-1.0
chr2	21027564	21027764	ENSG00000084674.14|APOB|HNRNPK|HNRNPK	969	-	3.5586526	1.5079029	-1.0	-1.0
chr2	21028978	21029123	ENSG00000084674.14|APOB|HNRNPK|HNRNPK	923	-	3.6601286	1.1113042	-1.0	-1.0
chr2	21036388	21036988	ENSG00000084674.14|APOB|HNRNPK|HNRNPK	997	-	4.180846	2.5602763	-1.0	-1.0
chr2	21037260	21037435	ENSG00000084674.14|APOB|HNRNPK|HNRNPK	978	-	3.291956	1.6659595	-1.0	-1.0
chr2	21031390	21031490	ENSG00000084674.14|APOB|HNRNPK|HNRNPK	901	-	1.9733157	1.0030257	-1.0	-1.0
chr2	21039431	21039531	ENSG00000084674.14|APOB|HNRNPK|HNRNPK	908	-	2.106434	1.0361574	-1.0	-1.0
chr2	21019593	21019722	ENSG00000084674.14|APOB|HNRNPK|HNRNPK	924	-	5.235274	1.1208274	-1.0	-1.0
chr2	21042636	21042821	ENSG00000084674.14|APOB|HNRNPK|HNRNPK	923	-	2.023323	1.1159246	-1.0	-1.0
chr2	21043236	21043512	ENSG00000084674.14|APOB|HNRNPK|HNRNPK	997	-	2.9179604	2.5819275	-1.0	-1.0
chr2	21037720	21037825	ENSG00000084674.14|APOB|HNRNPK|HNRNPK	942	-	3.056818	1.2395067	-1.0	-1.0
chr2	21034363	21034463	ENSG00000084674.14|APOB|HNRNPK|HNRNPK	921	-	3.1171687	1.1021963	-1.0	-1.0
chr2	21040491	21040591	ENSG00000084674.14|APOB|HNRNPK|HNRNPK	931	-	3.8524144	1.1583046	-1.0	-1.0
chr2	24050736	24050926	ENSG00000119782.13|FKBP1B|HNRNPK|HNRNPK	930	+	5.648767	1.1551753	-1.0	-1.0
chr2	24050361	24050591	ENSG00000119782.13|FKBP1B|HNRNPK|HNRNPK	966	+	5.6474166	1.464657	-1.0	-1.0
chr2	24050737	24050922	ENSG00000205639.10|MFSD2B|HNRNPK|HNRNPK	932	+	5.666135	1.1672735	-1.0	-1.0
chr2	24050362	24050557	ENSG00000205639.10|MFSD2B|HNRNPK|HNRNPK	965	+	5.630827	1.4592603	-1.0	-1.0
chr2	24084313	24084478	ENSG00000115129.13|TP53I3|HNRNPK|HNRNPK	948	-	5.8208885	1.2870946	-1.0	-1.0
chr2	24207005	24207145	ENSG00000198399.14|ITSN2|HNRNPK|HNRNPK	912	-	5.5317926	1.0569735	-1.0	-1.0
chr2	24207410	24207870	ENSG00000198399.14|ITSN2|HNRNPK|HNRNPK	935	-	5.689301	1.186825	-1.0	-1.0
chr2	24207220	24207410	ENSG00000198399.14|ITSN2|HNRNPK|HNRNPK	931	-	4.88899	1.1586959	-1.0	-1.0
chr2	24521893	24522023	ENSG00000084676.15|NCOA1|HNRNPK|HNRNPK	913	+	5.5068035	1.0600595	-1.0	-1.0
chr2	25340471	25340646	ENSG00000119772.16|DNMT3A|HNRNPK|HNRNPK	943	-	5.817332	1.2459701	-1.0	-1.0
chr2	25340241	25340441	ENSG00000119772.16|DNMT3A|HNRNPK|HNRNPK	966	-	6.03205	1.4715174	-1.0	-1.0
chr2	25379068	25379248	ENSG00000138101.18|DTNB|HNRNPK|HNRNPK	937	-	5.701137	1.2004485	-1.0	-1.0
chr2	25462314	25462419	ENSG00000138101.18|DTNB|HNRNPK|HNRNPK	924	-	5.649959	1.1175834	-1.0	-1.0
chr2	25380828	25380948	ENSG00000138101.18|DTNB|HNRNPK|HNRNPK	913	-	5.5312243	1.0627578	-1.0	-1.0
chr2	25421895	25422000	ENSG00000138101.18|DTNB|HNRNPK|HNRNPK	903	-	5.430824	1.0130976	-1.0	-1.0
chr2	25404360	25404495	ENSG00000138101.18|DTNB|HNRNPK|HNRNPK	931	-	5.6691966	1.16133	-1.0	-1.0
chr2	25832941	25833136	ENSG00000143970.16|ASXL2|HNRNPK|HNRNPK	978	-	6.2448916	1.6656525	-1.0	-1.0
chr2	25742317	25742487	ENSG00000143970.16|ASXL2|HNRNPK|HNRNPK	958	-	4.859149	1.3778441	-1.0	-1.0
chr2	25741217	25741412	ENSG00000143970.16|ASXL2|HNRNPK|HNRNPK	965	-	6.1720033	1.45124	-1.0	-1.0
chr2	26101942	26102107	ENSG00000084733.10|RAB10|HNRNPK|HNRNPK	949	+	5.565512	1.2905906	-1.0	-1.0
chr2	26083305	26083540	ENSG00000084733.10|RAB10|HNRNPK|HNRNPK	975	+	4.842894	1.6016817	-1.0	-1.0
chr2	26778501	26778716	ENSG00000213699.8|SLC35F6|HNRNPK|HNRNPK	969	+	3.3488727	1.5143093	-1.0	-1.0
chr2	26778501	26778716	ENSG00000115163.14|CENPA|HNRNPK|HNRNPK	969	+	3.3488727	1.5143696	-1.0	-1.0
chr2	27039610	27039800	ENSG00000119777.18|TMEM214|HNRNPK|HNRNPK	954	+	4.364803	1.3375082	-1.0	-1.0
chr2	27041010	27041235	ENSG00000119777.18|TMEM214|HNRNPK|HNRNPK	989	+	4.6532907	1.9588609	-1.0	-1.0
chr2	27041320	27041600	ENSG00000119777.18|TMEM214|HNRNPK|HNRNPK	999	+	4.58604	3.0922093	-1.0	-1.0
chr2	27040506	27040651	ENSG00000119777.18|TMEM214|HNRNPK|HNRNPK	947	+	5.806634	1.2730094	-1.0	-1.0
chr2	27051904	27052019	ENSG00000084693.15|AGBL5|HNRNPK|HNRNPK	913	+	5.50227	1.0595123	-1.0	-1.0
chr2	27044538	27044683	ENSG00000084693.15|AGBL5|HNRNPK|HNRNPK	911	+	5.537043	1.0527062	-1.0	-1.0
chr2	27089577	27089717	ENSG00000138030.12|KHK|HNRNPK|HNRNPK	923	+	5.601785	1.1142788	-1.0	-1.0
chr2	27094934	27095089	ENSG00000138030.12|KHK|HNRNPK|HNRNPK	953	+	5.8809214	1.32388	-1.0	-1.0
chr2	27211236	27211376	ENSG00000138074.14|SLC5A6|HNRNPK|HNRNPK	929	-	5.627584	1.1472847	-1.0	-1.0
chr2	27200659	27200809	ENSG00000138074.14|SLC5A6|HNRNPK|HNRNPK	921	-	5.5621448	1.10403	-1.0	-1.0
chr2	27207850	27208010	ENSG00000138074.14|SLC5A6|HNRNPK|HNRNPK	926	-	5.209776	1.1324269	-1.0	-1.0
chr2	27217633	27217843	ENSG00000084774.13|CAD|HNRNPK|HNRNPK	974	+	4.4699216	1.5929872	-1.0	-1.0
chr2	27241466	27241586	ENSG00000084774.13|CAD|HNRNPK|HNRNPK	915	+	5.53111	1.0690783	-1.0	-1.0
chr2	27240642	27240842	ENSG00000084774.13|CAD|HNRNPK|HNRNPK	974	+	4.373091	1.5805687	-1.0	-1.0
chr2	27316790	27316890	ENSG00000115204.14|MPV17|HNRNPK|HNRNPK	903	-	5.4253845	1.0110594	-1.0	-1.0
chr2	27326593	27326778	ENSG00000115207.13|GTF3C2|HNRNPK|HNRNPK	934	-	3.9459007	1.1779747	-1.0	-1.0
chr2	27356492	27356592	ENSG00000115207.13|GTF3C2|HNRNPK|HNRNPK	909	-	3.6892917	1.042676	-1.0	-1.0
chr2	27367852	27368042	ENSG00000115211.15|EIF2B4|HNRNPK|HNRNPK	914	-	4.519199	1.0678946	-1.0	-1.0
chr2	27371518	27371644	ENSG00000115234.10|SNX17|HNRNPK|HNRNPK	950	+	5.856587	1.2971333	-1.0	-1.0
chr2	27401383	27401508	ENSG00000115241.10|PPM1G|HNRNPK|HNRNPK	903	-	5.4362373	1.0130976	-1.0	-1.0
chr2	27441872	27442017	ENSG00000115216.13|NRBP1|HNRNPK|HNRNPK	937	+	4.2956324	1.1986382	-1.0	-1.0
chr2	27505554	27505664	ENSG00000084734.8|GCKR|HNRNPK|HNRNPK	913	+	2.3673577	1.059513	-1.0	-1.0
chr2	27504124	27504254	ENSG00000084734.8|GCKR|HNRNPK|HNRNPK	961	+	5.4532266	1.4118754	-1.0	-1.0
chr2	27506891	27507234	ENSG00000084734.8|GCKR|HNRNPK|HNRNPK	1000	+	4.7385726	3.7851996	-1.0	-1.0
chr2	27501694	27501794	ENSG00000084734.8|GCKR|HNRNPK|HNRNPK	927	+	5.6403317	1.1396208	-1.0	-1.0
chr2	27506066	27506311	ENSG00000084734.8|GCKR|HNRNPK|HNRNPK	920	+	3.9503188	1.0960994	-1.0	-1.0
chr2	27505851	27505951	ENSG00000084734.8|GCKR|HNRNPK|HNRNPK	920	+	5.5523906	1.094946	-1.0	-1.0
chr2	27596751	27596866	ENSG00000243943.9|ZNF512|HNRNPK|HNRNPK	946	+	5.810961	1.2676069	-1.0	-1.0
chr2	27596752	27596867	ENSG00000259080.1|AC074091.1|HNRNPK|HNRNPK	946	+	5.810961	1.2678065	-1.0	-1.0
chr2	27688140	27688330	ENSG00000163798.13|SLC4A1AP|HNRNPK|HNRNPK	957	+	4.5794663	1.3712295	-1.0	-1.0
chr2	28202295	28202455	ENSG00000158019.20|BABAM2|HNRNPK|HNRNPK	917	+	4.0498357	1.0796326	-1.0	-1.0
chr2	28325398	28325518	ENSG00000158019.20|BABAM2|HNRNPK|HNRNPK	927	+	5.6167054	1.1389674	-1.0	-1.0
chr2	28325133	28325308	ENSG00000158019.20|BABAM2|HNRNPK|HNRNPK	934	+	5.7621727	1.179958	-1.0	-1.0
chr2	28261687	28261882	ENSG00000158019.20|BABAM2|HNRNPK|HNRNPK	980	+	5.6111517	1.7006094	-1.0	-1.0
chr2	28310328	28310433	ENSG00000158019.20|BABAM2|HNRNPK|HNRNPK	903	+	5.4362373	1.0130976	-1.0	-1.0
chr2	28326443	28326573	ENSG00000158019.20|BABAM2|HNRNPK|HNRNPK	936	+	5.706744	1.1944137	-1.0	-1.0
chr2	28410146	28410496	ENSG00000075426.11|FOSL2|HNRNPK|HNRNPK	933	+	5.0738707	1.1741228	-1.0	-1.0
chr2	28864569	28864684	ENSG00000171103.10|TRMT61B|HNRNPK|HNRNPK	914	-	5.542248	1.0637176	-1.0	-1.0
chr2	28932369	28932484	ENSG00000163811.11|WDR43|HNRNPK|HNRNPK	919	+	5.5504355	1.0906017	-1.0	-1.0
chr2	30582086	30582286	ENSG00000172954.13|LCLAT1|HNRNPK|HNRNPK	982	+	4.6246734	1.7384248	-1.0	-1.0
chr2	32006048	32006158	ENSG00000162959.13|MEMO1|HNRNPK|HNRNPK	936	-	5.737875	1.1942118	-1.0	-1.0
chr2	32009598	32009803	ENSG00000162959.13|MEMO1|HNRNPK|HNRNPK	985	-	5.148426	1.8322492	-1.0	-1.0
chr2	31965313	31965413	ENSG00000162959.13|MEMO1|HNRNPK|HNRNPK	903	-	3.6480217	1.0113556	-1.0	-1.0
chr2	31963508	31963663	ENSG00000162959.13|MEMO1|HNRNPK|HNRNPK	901	-	5.4198966	1.0029149	-1.0	-1.0
chr2	31994873	31995063	ENSG00000162959.13|MEMO1|HNRNPK|HNRNPK	967	-	3.4873168	1.4868877	-1.0	-1.0
chr2	32006048	32006158	ENSG00000162961.13|DPY30|HNRNPK|HNRNPK	936	-	5.737875	1.1932212	-1.0	-1.0
chr2	32009598	32009803	ENSG00000162961.13|DPY30|HNRNPK|HNRNPK	985	-	5.148426	1.8322055	-1.0	-1.0
chr2	31965313	31965413	ENSG00000162961.13|DPY30|HNRNPK|HNRNPK	903	-	3.6480217	1.0113556	-1.0	-1.0
chr2	31963508	31963663	ENSG00000162961.13|DPY30|HNRNPK|HNRNPK	901	-	5.4198966	1.0028654	-1.0	-1.0
chr2	31994873	31995063	ENSG00000162961.13|DPY30|HNRNPK|HNRNPK	967	-	3.4873168	1.4866015	-1.0	-1.0
chr2	32459142	32459252	ENSG00000115760.13|BIRC6|HNRNPK|HNRNPK	935	+	5.682794	1.1844229	-1.0	-1.0
chr2	32416713	32416848	ENSG00000115760.13|BIRC6|HNRNPK|HNRNPK	919	+	5.540182	1.0896865	-1.0	-1.0
chr2	32361606	32361791	ENSG00000115760.13|BIRC6|HNRNPK|HNRNPK	967	+	5.499282	1.4767706	-1.0	-1.0
chr2	32461067	32461302	ENSG00000115760.13|BIRC6|HNRNPK|HNRNPK	995	+	6.7316136	2.2660296	-1.0	-1.0
chr2	32761049	32761244	ENSG00000018699.11|TTC27|HNRNPK|HNRNPK	952	+	5.8573112	1.3199648	-1.0	-1.0
chr2	36503487	36503592	ENSG00000150938.9|CRIM1|HNRNPK|HNRNPK	906	+	5.4797177	1.0270393	-1.0	-1.0
chr2	36376949	36377149	ENSG00000150938.9|CRIM1|HNRNPK|HNRNPK	970	+	6.099228	1.526762	-1.0	-1.0
chr2	36538051	36538411	ENSG00000150938.9|CRIM1|HNRNPK|HNRNPK	933	+	5.2423935	1.1720928	-1.0	-1.0
chr2	36371149	36371324	ENSG00000150938.9|CRIM1|HNRNPK|HNRNPK	956	+	4.3625727	1.3612903	-1.0	-1.0
chr2	36380939	36381074	ENSG00000150938.9|CRIM1|HNRNPK|HNRNPK	925	+	5.5971875	1.125704	-1.0	-1.0
chr2	36568103	36568298	ENSG00000171055.14|FEZ2|HNRNPK|HNRNPK	943	-	4.3985314	1.2408565	-1.0	-1.0
chr2	37156327	37156432	ENSG00000055332.16|EIF2AK2|HNRNPK|HNRNPK	937	-	5.7122173	1.2032977	-1.0	-1.0
chr2	38324794	38324994	ENSG00000119787.13|ATL2|HNRNPK|HNRNPK	970	-	6.0804844	1.5223687	-1.0	-1.0
chr2	38722196	38722376	ENSG00000143891.16|GALM|HNRNPK|HNRNPK	938	+	5.7537746	1.2050959	-1.0	-1.0
chr2	38859286	38859481	ENSG00000163214.20|DHX57|HNRNPK|HNRNPK	982	-	6.3473053	1.7441252	-1.0	-1.0
chr2	39286054	39286179	ENSG00000011566.14|MAP4K3|HNRNPK|HNRNPK	954	-	5.590501	1.3345783	-1.0	-1.0
chr2	39424264	39424454	ENSG00000011566.14|MAP4K3|HNRNPK|HNRNPK	989	-	5.4137063	1.9590415	-1.0	-1.0
chr2	39436614	39436714	ENSG00000011566.14|MAP4K3|HNRNPK|HNRNPK	902	-	5.4253845	1.0107633	-1.0	-1.0
chr2	39484623	39484748	ENSG00000231312.6|AC007388.1|HNRNPK|HNRNPK	906	+	5.4558997	1.0291191	-1.0	-1.0
chr2	39476743	39476928	ENSG00000231312.6|AC007388.1|HNRNPK|HNRNPK	908	+	3.6975987	1.0369343	-1.0	-1.0
chr2	39487833	39488038	ENSG00000231312.6|AC007388.1|HNRNPK|HNRNPK	967	+	4.941551	1.4793527	-1.0	-1.0
chr2	39465601	39465701	ENSG00000231312.6|AC007388.1|HNRNPK|HNRNPK	903	+	5.447073	1.0130976	-1.0	-1.0
chr2	39484253	39484418	ENSG00000231312.6|AC007388.1|HNRNPK|HNRNPK	937	+	4.4939957	1.2025543	-1.0	-1.0
chr2	42049938	42050038	ENSG00000162878.12|PKDCC|HNRNPK|HNRNPK	903	+	5.4743037	1.0129448	-1.0	-1.0
chr2	42049718	42049818	ENSG00000162878.12|PKDCC|HNRNPK|HNRNPK	909	+	5.485039	1.0427977	-1.0	-1.0
chr2	42051618	42051723	ENSG00000162878.12|PKDCC|HNRNPK|HNRNPK	930	+	5.6705966	1.153538	-1.0	-1.0
chr2	42048928	42049073	ENSG00000162878.12|PKDCC|HNRNPK|HNRNPK	958	+	5.254648	1.3785056	-1.0	-1.0
chr2	42050043	42050183	ENSG00000162878.12|PKDCC|HNRNPK|HNRNPK	939	+	5.748006	1.2120897	-1.0	-1.0
chr2	42051203	42051428	ENSG00000162878.12|PKDCC|HNRNPK|HNRNPK	982	+	4.836245	1.7410088	-1.0	-1.0
chr2	42312876	42312981	ENSG00000143924.18|EML4|HNRNPK|HNRNPK	923	+	3.8199105	1.115226	-1.0	-1.0
chr2	42169636	42170026	ENSG00000143924.18|EML4|HNRNPK|HNRNPK	999	+	3.7183058	2.8614357	-1.0	-1.0
chr2	42299446	42299641	ENSG00000143924.18|EML4|HNRNPK|HNRNPK	975	+	3.8591018	1.6092025	-1.0	-1.0
chr2	42312176	42312331	ENSG00000143924.18|EML4|HNRNPK|HNRNPK	928	+	2.5787282	1.1404641	-1.0	-1.0
chr2	42202711	42202826	ENSG00000143924.18|EML4|HNRNPK|HNRNPK	927	+	5.6252894	1.138055	-1.0	-1.0
chr2	42170056	42170156	ENSG00000143924.18|EML4|HNRNPK|HNRNPK	903	+	2.120979	1.0110594	-1.0	-1.0
chr2	42227582	42227682	ENSG00000143924.18|EML4|HNRNPK|HNRNPK	935	+	5.6873155	1.1845946	-1.0	-1.0
chr2	42184286	42184631	ENSG00000143924.18|EML4|HNRNPK|HNRNPK	989	+	3.865783	1.9644604	-1.0	-1.0
chr2	42281788	42281973	ENSG00000143924.18|EML4|HNRNPK|HNRNPK	948	+	3.1283782	1.2858475	-1.0	-1.0
chr2	42317824	42317969	ENSG00000143924.18|EML4|HNRNPK|HNRNPK	940	+	3.8529348	1.2238735	-1.0	-1.0
chr2	42308651	42308826	ENSG00000143924.18|EML4|HNRNPK|HNRNPK	917	+	2.389442	1.0785046	-1.0	-1.0
chr2	42182216	42182471	ENSG00000143924.18|EML4|HNRNPK|HNRNPK	971	+	3.2569814	1.5352387	-1.0	-1.0
chr2	42190171	42190271	ENSG00000143924.18|EML4|HNRNPK|HNRNPK	921	+	3.7653198	1.1027634	-1.0	-1.0
chr2	42304151	42304376	ENSG00000143924.18|EML4|HNRNPK|HNRNPK	996	+	3.6871183	2.3633485	-1.0	-1.0
chr2	42218332	42218502	ENSG00000143924.18|EML4|HNRNPK|HNRNPK	954	+	2.8453681	1.3369675	-1.0	-1.0
chr2	42310171	42310461	ENSG00000143924.18|EML4|HNRNPK|HNRNPK	1000	+	6.0096245	6.8089156	-1.0	-1.0
chr2	42349367	42349557	ENSG00000115944.14|COX7A2L|HNRNPK|HNRNPK	973	-	6.2001905	1.5709492	-1.0	-1.0
chr2	42568531	42568696	ENSG00000057935.13|MTA3|HNRNPK|HNRNPK	911	+	5.484893	1.0514705	-1.0	-1.0
chr2	42693031	42693176	ENSG00000057935.13|MTA3|HNRNPK|HNRNPK	908	+	3.7024264	1.0348668	-1.0	-1.0
chr2	42706878	42707063	ENSG00000057935.13|MTA3|HNRNPK|HNRNPK	958	+	5.9536786	1.3735745	-1.0	-1.0
chr2	42767103	42767268	ENSG00000162882.14|HAAO|HNRNPK|HNRNPK	964	-	5.8963327	1.4405123	-1.0	-1.0
chr2	43226359	43226524	ENSG00000152518.7|ZFP36L2|HNRNPK|HNRNPK	937	-	3.1128883	1.2024566	-1.0	-1.0
chr2	43521095	43521195	ENSG00000115970.18|THADA|HNRNPK|HNRNPK	903	-	5.4362373	1.0130976	-1.0	-1.0
chr2	43272162	43272262	ENSG00000115970.18|THADA|HNRNPK|HNRNPK	906	-	5.5317197	1.02792	-1.0	-1.0
chr2	43815529	43815714	ENSG00000138075.11|ABCG5|HNRNPK|HNRNPK	945	-	5.7880836	1.2579033	-1.0	-1.0
chr2	43838563	43838758	ENSG00000138075.11|ABCG5|HNRNPK|HNRNPK	925	-	4.474118	1.1221563	-1.0	-1.0
chr2	43992519	43992739	ENSG00000138095.18|LRPPRC|HNRNPK|HNRNPK	983	-	5.518295	1.7704182	-1.0	-1.0
chr2	43995624	43995773	ENSG00000138095.18|LRPPRC|HNRNPK|HNRNPK	974	-	5.825072	1.5890039	-1.0	-1.0
chr2	44361206	44361379	ENSG00000138078.15|PREPL|HNRNPK|HNRNPK	957	-	4.7691083	1.3681833	-1.0	-1.0
chr2	44432210	44432365	ENSG00000143919.14|CAMKMT|HNRNPK|HNRNPK	909	+	5.4772587	1.0411353	-1.0	-1.0
chr2	45658118	45658278	ENSG00000171132.13|PRKCE|HNRNPK|HNRNPK	944	+	5.785256	1.2553855	-1.0	-1.0
chr2	46299242	46299392	ENSG00000116016.13|EPAS1|HNRNPK|HNRNPK	932	+	5.6677656	1.166479	-1.0	-1.0
chr2	46381037	46381172	ENSG00000116016.13|EPAS1|HNRNPK|HNRNPK	915	+	5.579388	1.0714325	-1.0	-1.0
chr2	46341916	46342051	ENSG00000116016.13|EPAS1|HNRNPK|HNRNPK	923	+	5.6548085	1.1141552	-1.0	-1.0
chr2	46580428	46580608	ENSG00000119729.11|RHOQ|HNRNPK|HNRNPK	917	+	3.3274949	1.0784494	-1.0	-1.0
chr2	46553142	46553262	ENSG00000119729.11|RHOQ|HNRNPK|HNRNPK	927	+	5.6322737	1.1387799	-1.0	-1.0
chr2	46580110	46580230	ENSG00000119729.11|RHOQ|HNRNPK|HNRNPK	911	+	5.4906487	1.0516144	-1.0	-1.0
chr2	46543399	46543529	ENSG00000119729.11|RHOQ|HNRNPK|HNRNPK	980	+	5.745217	1.7059442	-1.0	-1.0
chr2	46739539	46739729	ENSG00000171150.7|SOCS5|HNRNPK|HNRNPK	961	+	6.002362	1.4087492	-1.0	-1.0
chr2	46735894	46736134	ENSG00000171150.7|SOCS5|HNRNPK|HNRNPK	971	+	4.81417	1.5305483	-1.0	-1.0
chr2	46915083	46915228	ENSG00000180398.11|MCFD2|HNRNPK|HNRNPK	940	-	3.5464416	1.2202911	-1.0	-1.0
chr2	47030619	47030784	ENSG00000068724.15|TTC7A|HNRNPK|HNRNPK	929	+	5.6440945	1.1510028	-1.0	-1.0
chr2	47025479	47025639	ENSG00000068724.15|TTC7A|HNRNPK|HNRNPK	944	+	5.7866106	1.250672	-1.0	-1.0
chr2	47025689	47025884	ENSG00000068724.15|TTC7A|HNRNPK|HNRNPK	953	+	4.5925703	1.3282365	-1.0	-1.0
chr2	47073001	47073131	ENSG00000068724.15|TTC7A|HNRNPK|HNRNPK	907	+	5.4650736	1.0326966	-1.0	-1.0
chr2	46999199	46999454	ENSG00000068724.15|TTC7A|HNRNPK|HNRNPK	928	+	4.562404	1.144598	-1.0	-1.0
chr2	47002669	47002784	ENSG00000068724.15|TTC7A|HNRNPK|HNRNPK	903	+	5.430824	1.0130976	-1.0	-1.0
chr2	47175797	47175897	ENSG00000143933.16|CALM2|HNRNPK|HNRNPK	903	-	5.4362373	1.0130976	-1.0	-1.0
chr2	47172748	47172868	ENSG00000143933.16|CALM2|HNRNPK|HNRNPK	908	-	3.043014	1.0353227	-1.0	-1.0
chr2	47175794	47175899	ENSG00000273269.2|STPG4|HNRNPK|HNRNPK	903	-	5.4362373	1.0130976	-1.0	-1.0
chr2	47172749	47172869	ENSG00000273269.2|STPG4|HNRNPK|HNRNPK	910	-	3.0558195	1.0463626	-1.0	-1.0
chr2	47480219	47480364	ENSG00000095002.13|MSH2|HNRNPK|HNRNPK	924	+	5.597841	1.1182433	-1.0	-1.0
chr2	47904634	47904799	ENSG00000138081.20|FBXO11|HNRNPK|HNRNPK	927	-	3.6389282	1.1352087	-1.0	-1.0
chr2	47850079	47850264	ENSG00000138081.20|FBXO11|HNRNPK|HNRNPK	926	-	5.6538877	1.130147	-1.0	-1.0
chr2	47905643	47905788	ENSG00000138081.20|FBXO11|HNRNPK|HNRNPK	963	-	4.441389	1.427385	-1.0	-1.0
chr2	48476019	48476204	ENSG00000162869.15|PPP1R21|HNRNPK|HNRNPK	921	+	3.977707	1.1018368	-1.0	-1.0
chr2	53668129	53668284	ENSG00000115239.21|ASB3|HNRNPK|HNRNPK	911	-	5.48442	1.0492259	-1.0	-1.0
chr2	53787662	53787857	ENSG00000068912.13|ERLEC1|HNRNPK|HNRNPK	957	+	4.1828394	1.3697152	-1.0	-1.0
chr2	53859334	53859689	ENSG00000270898.5|GPR75-ASB3|HNRNPK|HNRNPK	992	-	4.7239985	2.0733216	-1.0	-1.0
chr2	53855479	53855709	ENSG00000270898.5|GPR75-ASB3|HNRNPK|HNRNPK	955	-	4.046254	1.351392	-1.0	-1.0
chr2	53857424	53857549	ENSG00000270898.5|GPR75-ASB3|HNRNPK|HNRNPK	908	-	5.4737167	1.0371299	-1.0	-1.0
chr2	53855480	53855705	ENSG00000119737.5|GPR75|HNRNPK|HNRNPK	956	-	4.0457053	1.3527735	-1.0	-1.0
chr2	53857425	53857550	ENSG00000119737.5|GPR75|HNRNPK|HNRNPK	906	-	5.4630265	1.0291191	-1.0	-1.0
chr2	53859335	53859690	ENSG00000119737.5|GPR75|HNRNPK|HNRNPK	991	-	4.7134013	2.0655208	-1.0	-1.0
chr2	54123505	54123720	ENSG00000170634.12|ACYP2|HNRNPK|HNRNPK	988	+	6.48244	1.9277661	-1.0	-1.0
chr2	54028636	54028831	ENSG00000170634.12|ACYP2|HNRNPK|HNRNPK	965	+	6.040357	1.4572555	-1.0	-1.0
chr2	54013046	54013261	ENSG00000170634.12|ACYP2|HNRNPK|HNRNPK	964	+	6.016771	1.4421664	-1.0	-1.0
chr2	54524656	54524806	ENSG00000115306.15|SPTBN1|HNRNPK|HNRNPK	958	+	5.765414	1.3783306	-1.0	-1.0
chr2	54555815	54556000	ENSG00000115306.15|SPTBN1|HNRNPK|HNRNPK	937	+	5.738325	1.2027261	-1.0	-1.0
chr2	54641573	54641738	ENSG00000115306.15|SPTBN1|HNRNPK|HNRNPK	934	+	4.873679	1.1795238	-1.0	-1.0
chr2	54651904	54652094	ENSG00000115306.15|SPTBN1|HNRNPK|HNRNPK	974	+	3.5140097	1.5775999	-1.0	-1.0
chr2	54534740	54535010	ENSG00000115306.15|SPTBN1|HNRNPK|HNRNPK	996	+	5.6627264	2.4387093	-1.0	-1.0
chr2	54555400	54555520	ENSG00000115306.15|SPTBN1|HNRNPK|HNRNPK	933	+	5.721638	1.174888	-1.0	-1.0
chr2	54653988	54654178	ENSG00000115306.15|SPTBN1|HNRNPK|HNRNPK	966	+	6.064157	1.4688408	-1.0	-1.0
chr2	54657133	54657338	ENSG00000115306.15|SPTBN1|HNRNPK|HNRNPK	972	+	3.4367337	1.5532886	-1.0	-1.0
chr2	54527636	54527776	ENSG00000115306.15|SPTBN1|HNRNPK|HNRNPK	954	+	5.9566717	1.3404217	-1.0	-1.0
chr2	54627699	54627864	ENSG00000115306.15|SPTBN1|HNRNPK|HNRNPK	934	+	5.681314	1.1771884	-1.0	-1.0
chr2	54639373	54639483	ENSG00000115306.15|SPTBN1|HNRNPK|HNRNPK	910	+	5.4791713	1.0451407	-1.0	-1.0
chr2	54555155	54555385	ENSG00000115306.15|SPTBN1|HNRNPK|HNRNPK	926	+	4.28956	1.131711	-1.0	-1.0
chr2	54555520	54555710	ENSG00000115306.15|SPTBN1|HNRNPK|HNRNPK	953	+	5.345938	1.3318728	-1.0	-1.0
chr2	54544820	54545010	ENSG00000115306.15|SPTBN1|HNRNPK|HNRNPK	955	+	5.9283867	1.3424197	-1.0	-1.0
chr2	54645453	54645578	ENSG00000115306.15|SPTBN1|HNRNPK|HNRNPK	929	+	2.9921908	1.1490988	-1.0	-1.0
chr2	54584547	54584667	ENSG00000115306.15|SPTBN1|HNRNPK|HNRNPK	924	+	3.7920775	1.1195774	-1.0	-1.0
chr2	54645733	54645923	ENSG00000115306.15|SPTBN1|HNRNPK|HNRNPK	965	+	3.3103733	1.4526398	-1.0	-1.0
chr2	54945001	54945106	ENSG00000214595.11|EML6|HNRNPK|HNRNPK	903	+	5.430824	1.0130976	-1.0	-1.0
chr2	55049784	55049889	ENSG00000115310.17|RTN4|HNRNPK|HNRNPK	937	-	5.7055864	1.2004347	-1.0	-1.0
chr2	55050309	55050474	ENSG00000115310.17|RTN4|HNRNPK|HNRNPK	963	-	5.7387486	1.4354175	-1.0	-1.0
chr2	55213826	55213931	ENSG00000162994.15|CLHC1|HNRNPK|HNRNPK	903	-	5.4362373	1.0130976	-1.0	-1.0
chr2	55568778	55568903	ENSG00000275052.4|PPP4R3B|HNRNPK|HNRNPK	922	-	5.5779524	1.1089866	-1.0	-1.0
chr2	58186374	58186529	ENSG00000115392.11|FANCL|HNRNPK|HNRNPK	942	-	5.8533964	1.239329	-1.0	-1.0
chr2	61177787	61177987	ENSG00000173209.22|AHSA2|HNRNPK|HNRNPK	975	+	2.4390366	1.6043912	-1.0	-1.0
chr2	61178032	61178132	ENSG00000173209.22|AHSA2|HNRNPK|HNRNPK	913	+	3.7423859	1.0588752	-1.0	-1.0
chr2	61283864	61284049	ENSG00000115464.14|USP34|HNRNPK|HNRNPK	929	-	5.6347466	1.1507227	-1.0	-1.0
chr2	61439858	61440023	ENSG00000115464.14|USP34|HNRNPK|HNRNPK	913	-	3.1800041	1.0613925	-1.0	-1.0
chr2	61398303	61398703	ENSG00000115464.14|USP34|HNRNPK|HNRNPK	997	-	5.094233	2.4665425	-1.0	-1.0
chr2	61449088	61449263	ENSG00000115464.14|USP34|HNRNPK|HNRNPK	972	-	4.493677	1.5504426	-1.0	-1.0
chr2	61537561	61537951	ENSG00000082898.16|XPO1|HNRNPK|HNRNPK	985	-	3.2839632	1.835998	-1.0	-1.0
chr2	62208110	62208315	ENSG00000170340.10|B3GNT2|HNRNPK|HNRNPK	981	+	6.2767653	1.7175634	-1.0	-1.0
chr2	62196355	62196770	ENSG00000170340.10|B3GNT2|HNRNPK|HNRNPK	989	+	6.5215616	1.9686749	-1.0	-1.0
chr2	62716025	62716285	ENSG00000115504.14|EHBP1|HNRNPK|HNRNPK	988	+	3.9376507	1.9330735	-1.0	-1.0
chr2	62984955	62985210	ENSG00000115504.14|EHBP1|HNRNPK|HNRNPK	988	+	5.4293427	1.9069102	-1.0	-1.0
chr2	62829346	62829446	ENSG00000115504.14|EHBP1|HNRNPK|HNRNPK	913	+	5.5920067	1.0611622	-1.0	-1.0
chr2	62896657	62896787	ENSG00000115504.14|EHBP1|HNRNPK|HNRNPK	914	+	3.7193873	1.0673302	-1.0	-1.0
chr2	63029426	63029536	ENSG00000115504.14|EHBP1|HNRNPK|HNRNPK	909	+	5.485039	1.0425384	-1.0	-1.0
chr2	63023501	63023651	ENSG00000115504.14|EHBP1|HNRNPK|HNRNPK	940	+	3.396062	1.219265	-1.0	-1.0
chr2	62706192	62706307	ENSG00000115504.14|EHBP1|HNRNPK|HNRNPK	916	+	2.7722175	1.0739647	-1.0	-1.0
chr2	62727470	62727570	ENSG00000115504.14|EHBP1|HNRNPK|HNRNPK	921	+	3.8555188	1.1010514	-1.0	-1.0
chr2	62727110	62727295	ENSG00000115504.14|EHBP1|HNRNPK|HNRNPK	955	+	4.5719304	1.3454545	-1.0	-1.0
chr2	62787334	62787454	ENSG00000115504.14|EHBP1|HNRNPK|HNRNPK	953	+	5.896211	1.3236872	-1.0	-1.0
chr2	63021176	63021316	ENSG00000115504.14|EHBP1|HNRNPK|HNRNPK	926	+	5.615805	1.1282626	-1.0	-1.0
chr2	62874812	62875252	ENSG00000115504.14|EHBP1|HNRNPK|HNRNPK	1000	+	4.8081775	3.3721657	-1.0	-1.0
chr2	62730205	62730370	ENSG00000115504.14|EHBP1|HNRNPK|HNRNPK	918	+	3.1489923	1.0883049	-1.0	-1.0
chr2	62706312	62706482	ENSG00000115504.14|EHBP1|HNRNPK|HNRNPK	936	+	4.049304	1.1930866	-1.0	-1.0
chr2	63044611	63044838	ENSG00000115504.14|EHBP1|HNRNPK|HNRNPK	995	+	4.7846265	2.335639	-1.0	-1.0
chr2	62816779	62816879	ENSG00000115504.14|EHBP1|HNRNPK|HNRNPK	920	+	5.5523906	1.094946	-1.0	-1.0
chr2	62958922	62959132	ENSG00000115504.14|EHBP1|HNRNPK|HNRNPK	996	+	6.8903193	2.4305038	-1.0	-1.0
chr2	63871108	63871283	ENSG00000169764.15|UGP2|HNRNPK|HNRNPK	929	+	5.6345954	1.1499614	-1.0	-1.0
chr2	64018799	64018937	ENSG00000143952.19|VPS54|HNRNPK|HNRNPK	937	-	3.2387862	1.1982273	-1.0	-1.0
chr2	64016394	64016584	ENSG00000143952.19|VPS54|HNRNPK|HNRNPK	951	-	4.0135226	1.3091702	-1.0	-1.0
chr2	63932435	63932620	ENSG00000143952.19|VPS54|HNRNPK|HNRNPK	953	-	5.879273	1.3269465	-1.0	-1.0
chr2	63960073	63960263	ENSG00000143952.19|VPS54|HNRNPK|HNRNPK	954	-	3.284978	1.3350804	-1.0	-1.0
chr2	64577913	64578113	ENSG00000119844.15|AFTPH|HNRNPK|HNRNPK	985	+	5.8530154	1.8104842	-1.0	-1.0
chr2	64634315	64634495	ENSG00000179833.4|SERTAD2|HNRNPK|HNRNPK	922	-	3.5146124	1.1073588	-1.0	-1.0
chr2	65078904	65079074	ENSG00000138069.16|RAB1A|HNRNPK|HNRNPK	931	-	3.8590002	1.1587113	-1.0	-1.0
chr2	65341008	65341158	ENSG00000198369.9|SPRED2|HNRNPK|HNRNPK	955	-	5.9381566	1.3459262	-1.0	-1.0
chr2	65402540	65402690	ENSG00000198369.9|SPRED2|HNRNPK|HNRNPK	931	-	3.1153865	1.1582662	-1.0	-1.0
chr2	65416280	65416480	ENSG00000198369.9|SPRED2|HNRNPK|HNRNPK	981	-	3.9537098	1.7142496	-1.0	-1.0
chr2	65432177	65432457	ENSG00000198369.9|SPRED2|HNRNPK|HNRNPK	967	-	3.0012097	1.4839349	-1.0	-1.0
chr2	65414690	65414910	ENSG00000198369.9|SPRED2|HNRNPK|HNRNPK	999	-	6.8052692	2.8862936	-1.0	-1.0
chr2	65406550	65406695	ENSG00000198369.9|SPRED2|HNRNPK|HNRNPK	920	-	3.7679243	1.0960696	-1.0	-1.0
chr2	65432071	65432177	ENSG00000198369.9|SPRED2|HNRNPK|HNRNPK	929	-	2.6739995	1.1503632	-1.0	-1.0
chr2	65416080	65416275	ENSG00000198369.9|SPRED2|HNRNPK|HNRNPK	971	-	4.978191	1.5376141	-1.0	-1.0
chr2	65385450	65385590	ENSG00000198369.9|SPRED2|HNRNPK|HNRNPK	955	-	5.708885	1.3423697	-1.0	-1.0
chr2	65416650	65416835	ENSG00000198369.9|SPRED2|HNRNPK|HNRNPK	924	-	3.2295682	1.1211834	-1.0	-1.0
chr2	65341168	65341458	ENSG00000198369.9|SPRED2|HNRNPK|HNRNPK	989	-	6.523041	1.9748006	-1.0	-1.0
chr2	65399745	65399935	ENSG00000198369.9|SPRED2|HNRNPK|HNRNPK	942	-	5.7755094	1.236987	-1.0	-1.0
chr2	68252169	68252279	ENSG00000221823.10|PPP3R1|HNRNPK|HNRNPK	917	-	3.100664	1.0797057	-1.0	-1.0
chr2	68251728	68251828	ENSG00000221823.10|PPP3R1|HNRNPK|HNRNPK	901	-	5.4198966	1.0024326	-1.0	-1.0
chr2	68251731	68251831	ENSG00000273398.6|AC017083.4|HNRNPK|HNRNPK	901	-	5.4198966	1.0031757	-1.0	-1.0
chr2	68252166	68252276	ENSG00000273398.6|AC017083.4|HNRNPK|HNRNPK	913	-	3.0699458	1.0624932	-1.0	-1.0
chr2	69245294	69245514	ENSG00000169604.19|ANTXR1|HNRNPK|HNRNPK	992	+	6.666421	2.1217914	-1.0	-1.0
chr2	69204715	69204830	ENSG00000169604.19|ANTXR1|HNRNPK|HNRNPK	910	+	5.479315	1.047672	-1.0	-1.0
chr2	69357537	69357797	ENSG00000198380.12|GFPT1|HNRNPK|HNRNPK	969	-	4.52405	1.5143929	-1.0	-1.0
chr2	69369845	69369995	ENSG00000198380.12|GFPT1|HNRNPK|HNRNPK	998	-	5.828859	2.8028824	-1.0	-1.0
chr2	69607153	69607328	ENSG00000115977.18|AAK1|HNRNPK|HNRNPK	918	-	5.5373983	1.0845594	-1.0	-1.0
chr2	69493417	69493532	ENSG00000115977.18|AAK1|HNRNPK|HNRNPK	903	-	3.6403575	1.0110443	-1.0	-1.0
chr2	69742945	69743045	ENSG00000196975.15|ANXA4|HNRNPK|HNRNPK	921	+	5.602157	1.1027634	-1.0	-1.0
chr2	69747265	69747380	ENSG00000196975.15|ANXA4|HNRNPK|HNRNPK	930	+	5.6478515	1.1541655	-1.0	-1.0
chr2	70020778	70020933	ENSG00000179818.13|PCBP1-AS1|HNRNPK|HNRNPK	908	-	5.474182	1.036066	-1.0	-1.0
chr2	70067137	70067257	ENSG00000179818.13|PCBP1-AS1|HNRNPK|HNRNPK	904	-	3.64882	1.0170279	-1.0	-1.0
chr2	70030147	70030312	ENSG00000179818.13|PCBP1-AS1|HNRNPK|HNRNPK	946	-	5.799549	1.2673291	-1.0	-1.0
chr2	70078906	70079006	ENSG00000179818.13|PCBP1-AS1|HNRNPK|HNRNPK	920	-	5.58205	1.0978277	-1.0	-1.0
chr2	70042744	70042869	ENSG00000179818.13|PCBP1-AS1|HNRNPK|HNRNPK	913	-	5.505787	1.0611622	-1.0	-1.0
chr2	70222185	70222350	ENSG00000116001.15|TIA1|HNRNPK|HNRNPK	935	-	5.686179	1.1884934	-1.0	-1.0
chr2	70221570	70221755	ENSG00000116001.15|TIA1|HNRNPK|HNRNPK	930	-	3.2161562	1.153592	-1.0	-1.0
chr2	70222186	70222351	ENSG00000115998.7|C2orf42|HNRNPK|HNRNPK	934	-	5.6773477	1.1827842	-1.0	-1.0
chr2	70221571	70221756	ENSG00000115998.7|C2orf42|HNRNPK|HNRNPK	931	-	3.2262576	1.162759	-1.0	-1.0
chr2	70283264	70283364	ENSG00000143977.13|SNRPG|HNRNPK|HNRNPK	909	-	5.485039	1.0421417	-1.0	-1.0
chr2	70932620	70932766	ENSG00000116035.2|VAX2|HNRNPK|HNRNPK	943	+	5.795241	1.2446451	-1.0	-1.0
chr2	70944373	70944548	ENSG00000116039.11|ATP6V1B1|HNRNPK|HNRNPK	915	+	5.529541	1.0724531	-1.0	-1.0
chr2	70994470	70994585	ENSG00000144043.11|TEX261|HNRNPK|HNRNPK	911	-	5.525262	1.0511502	-1.0	-1.0
chr2	70987047	70987197	ENSG00000144043.11|TEX261|HNRNPK|HNRNPK	926	-	5.618454	1.1299084	-1.0	-1.0
chr2	70987050	70987200	ENSG00000258881.6|AC007040.2|HNRNPK|HNRNPK	927	-	5.629827	1.1380374	-1.0	-1.0
chr2	70994470	70994585	ENSG00000258881.6|AC007040.2|HNRNPK|HNRNPK	911	-	5.525262	1.0504322	-1.0	-1.0
chr2	71073244	71073359	ENSG00000124357.12|NAGK|HNRNPK|HNRNPK	927	+	5.624361	1.1341214	-1.0	-1.0
chr2	71130041	71130161	ENSG00000124370.10|MCEE|HNRNPK|HNRNPK	913	-	5.5006385	1.0611442	-1.0	-1.0
chr2	71115733	71115923	ENSG00000124370.10|MCEE|HNRNPK|HNRNPK	961	-	4.5528097	1.4127277	-1.0	-1.0
chr2	71143574	71143714	ENSG00000124383.8|MPHOSPH10|HNRNPK|HNRNPK	949	+	5.837797	1.2921952	-1.0	-1.0
chr2	71372135	71372260	ENSG00000075292.18|ZNF638|HNRNPK|HNRNPK	919	+	2.7915442	1.0906856	-1.0	-1.0
chr2	71342312	71342462	ENSG00000075292.18|ZNF638|HNRNPK|HNRNPK	962	+	6.1626906	1.420902	-1.0	-1.0
chr2	71370860	71371015	ENSG00000075292.18|ZNF638|HNRNPK|HNRNPK	960	+	5.707443	1.3963053	-1.0	-1.0
chr2	72663613	72663813	ENSG00000144036.15|EXOC6B|HNRNPK|HNRNPK	990	-	6.5403004	1.9969265	-1.0	-1.0
chr2	72688443	72688653	ENSG00000144036.15|EXOC6B|HNRNPK|HNRNPK	992	-	6.6282616	2.086248	-1.0	-1.0
chr2	72954164	72954334	ENSG00000144040.12|SFXN5|HNRNPK|HNRNPK	926	-	5.60218	1.1302824	-1.0	-1.0
chr2	73008318	73008498	ENSG00000144040.12|SFXN5|HNRNPK|HNRNPK	968	-	5.844882	1.4998356	-1.0	-1.0
chr2	72942785	72942945	ENSG00000144040.12|SFXN5|HNRNPK|HNRNPK	914	-	3.7268343	1.0678416	-1.0	-1.0
chr2	72983129	72983324	ENSG00000144040.12|SFXN5|HNRNPK|HNRNPK	938	-	4.95353	1.2110939	-1.0	-1.0
chr2	72992918	72993038	ENSG00000144040.12|SFXN5|HNRNPK|HNRNPK	909	-	5.4790487	1.0419364	-1.0	-1.0
chr2	72972600	72972800	ENSG00000144040.12|SFXN5|HNRNPK|HNRNPK	960	-	4.7451386	1.3960599	-1.0	-1.0
chr2	72972910	72973085	ENSG00000144040.12|SFXN5|HNRNPK|HNRNPK	927	-	3.9866838	1.1367195	-1.0	-1.0
chr2	73001362	73001507	ENSG00000144040.12|SFXN5|HNRNPK|HNRNPK	939	-	5.7423844	1.2168177	-1.0	-1.0
chr2	72993133	72993263	ENSG00000144040.12|SFXN5|HNRNPK|HNRNPK	915	-	5.516745	1.0712864	-1.0	-1.0
chr2	73069195	73069390	ENSG00000144040.12|SFXN5|HNRNPK|HNRNPK	944	-	5.703616	1.2548913	-1.0	-1.0
chr2	73022576	73022681	ENSG00000144040.12|SFXN5|HNRNPK|HNRNPK	903	-	3.703112	1.0110594	-1.0	-1.0
chr2	72967383	72967563	ENSG00000144040.12|SFXN5|HNRNPK|HNRNPK	924	-	5.712724	1.1180125	-1.0	-1.0
chr2	72963458	72963678	ENSG00000144040.12|SFXN5|HNRNPK|HNRNPK	977	-	4.485878	1.6297245	-1.0	-1.0
chr2	72963143	72963268	ENSG00000144040.12|SFXN5|HNRNPK|HNRNPK	932	-	5.684431	1.1699066	-1.0	-1.0
chr2	72985339	72985639	ENSG00000144040.12|SFXN5|HNRNPK|HNRNPK	945	-	4.5212326	1.2609347	-1.0	-1.0
chr2	72948699	72948849	ENSG00000144040.12|SFXN5|HNRNPK|HNRNPK	914	-	5.505733	1.0663097	-1.0	-1.0
chr2	72970063	72970258	ENSG00000144040.12|SFXN5|HNRNPK|HNRNPK	980	-	6.277721	1.6884586	-1.0	-1.0
chr2	72949799	72950219	ENSG00000144040.12|SFXN5|HNRNPK|HNRNPK	974	-	6.1237984	1.5783237	-1.0	-1.0
chr2	72973427	72973537	ENSG00000144040.12|SFXN5|HNRNPK|HNRNPK	925	-	5.6158657	1.1233333	-1.0	-1.0
chr2	72949084	72949254	ENSG00000144040.12|SFXN5|HNRNPK|HNRNPK	926	-	4.9696407	1.1324917	-1.0	-1.0
chr2	73023026	73023156	ENSG00000144040.12|SFXN5|HNRNPK|HNRNPK	903	-	5.4319067	1.0130976	-1.0	-1.0
chr2	73082653	73082783	ENSG00000135631.16|RAB11FIP5|HNRNPK|HNRNPK	907	-	5.4562016	1.0320541	-1.0	-1.0
chr2	73226005	73226105	ENSG00000135632.11|SMYD5|HNRNPK|HNRNPK	901	+	5.4198966	1.0031757	-1.0	-1.0
chr2	73226965	73227100	ENSG00000135632.11|SMYD5|HNRNPK|HNRNPK	907	+	5.455059	1.0297216	-1.0	-1.0
chr2	73215454	73215594	ENSG00000135632.11|SMYD5|HNRNPK|HNRNPK	937	+	5.763176	1.2031164	-1.0	-1.0
chr2	73259611	73259751	ENSG00000163013.11|FBXO41|HNRNPK|HNRNPK	915	-	5.5197554	1.0725302	-1.0	-1.0
chr2	73257466	73257581	ENSG00000163013.11|FBXO41|HNRNPK|HNRNPK	903	-	5.447073	1.0130036	-1.0	-1.0
chr2	73265750	73265892	ENSG00000163013.11|FBXO41|HNRNPK|HNRNPK	931	-	5.6468196	1.1591277	-1.0	-1.0
chr2	73265976	73266196	ENSG00000163013.11|FBXO41|HNRNPK|HNRNPK	936	-	5.706831	1.1935962	-1.0	-1.0
chr2	73950456	73950584	ENSG00000114956.19|DGUOK|HNRNPK|HNRNPK	938	+	5.7217226	1.2097743	-1.0	-1.0
chr2	73948736	73948876	ENSG00000114956.19|DGUOK|HNRNPK|HNRNPK	910	+	3.0685933	1.0437897	-1.0	-1.0
chr2	73985712	73985812	ENSG00000235499.1|AC073046.1|HNRNPK|HNRNPK	901	+	5.4198966	1.0030257	-1.0	-1.0
chr2	74026781	74026966	ENSG00000187605.15|TET3|HNRNPK|HNRNPK	925	+	5.597256	1.1239053	-1.0	-1.0
chr2	74046942	74047092	ENSG00000187605.15|TET3|HNRNPK|HNRNPK	936	+	5.7029896	1.196601	-1.0	-1.0
chr2	74020841	74021011	ENSG00000187605.15|TET3|HNRNPK|HNRNPK	926	+	5.606164	1.1321343	-1.0	-1.0
chr2	74047722	74047827	ENSG00000187605.15|TET3|HNRNPK|HNRNPK	902	+	5.452539	1.0102386	-1.0	-1.0
chr2	74153742	74153842	ENSG00000114978.17|MOB1A|HNRNPK|HNRNPK	913	-	5.495478	1.0594314	-1.0	-1.0
chr2	74174942	74175082	ENSG00000114978.17|MOB1A|HNRNPK|HNRNPK	939	-	5.7244153	1.2134271	-1.0	-1.0
chr2	74212096	74212281	ENSG00000065911.11|MTHFD2|HNRNPK|HNRNPK	967	+	6.0610485	1.4848536	-1.0	-1.0
chr2	74361246	74361412	ENSG00000264324.1|AC006030.1|HNRNPK|HNRNPK	988	-	3.760003	1.9126468	-1.0	-1.0
chr2	74359087	74359277	ENSG00000264324.1|AC006030.1|HNRNPK|HNRNPK	961	-	5.9977617	1.4121716	-1.0	-1.0
chr2	74365304	74365499	ENSG00000204843.12|DCTN1|HNRNPK|HNRNPK	975	-	5.7404904	1.6027881	-1.0	-1.0
chr2	74376045	74376180	ENSG00000204843.12|DCTN1|HNRNPK|HNRNPK	946	-	5.833092	1.270265	-1.0	-1.0
chr2	74361243	74361443	ENSG00000204843.12|DCTN1|HNRNPK|HNRNPK	983	-	3.540006	1.7744564	-1.0	-1.0
chr2	74376185	74376295	ENSG00000204843.12|DCTN1|HNRNPK|HNRNPK	955	-	5.921729	1.3489796	-1.0	-1.0
chr2	74426759	74426979	ENSG00000114993.16|RTKN|HNRNPK|HNRNPK	996	-	4.527222	2.4437401	-1.0	-1.0
chr2	74441201	74441466	ENSG00000114993.16|RTKN|HNRNPK|HNRNPK	982	-	5.17846	1.748788	-1.0	-1.0
chr2	74435036	74435216	ENSG00000114993.16|RTKN|HNRNPK|HNRNPK	973	-	3.7435002	1.567044	-1.0	-1.0
chr2	74440666	74440791	ENSG00000114993.16|RTKN|HNRNPK|HNRNPK	915	-	5.5217876	1.072651	-1.0	-1.0
chr2	74427668	74428002	ENSG00000114993.16|RTKN|HNRNPK|HNRNPK	981	-	3.6754966	1.7190784	-1.0	-1.0
chr2	74428002	74428202	ENSG00000114993.16|RTKN|HNRNPK|HNRNPK	992	-	4.319944	2.1007016	-1.0	-1.0
chr2	74440796	74441006	ENSG00000114993.16|RTKN|HNRNPK|HNRNPK	942	-	4.2020955	1.2383078	-1.0	-1.0
chr2	74439935	74440180	ENSG00000114993.16|RTKN|HNRNPK|HNRNPK	971	-	5.9799986	1.5399883	-1.0	-1.0
chr2	74426235	74426655	ENSG00000114993.16|RTKN|HNRNPK|HNRNPK	974	-	2.8705335	1.592684	-1.0	-1.0
chr2	74425975	74426150	ENSG00000114993.16|RTKN|HNRNPK|HNRNPK	945	-	2.8259127	1.2559714	-1.0	-1.0
chr2	74441016	74441141	ENSG00000114993.16|RTKN|HNRNPK|HNRNPK	909	-	4.926596	1.0406194	-1.0	-1.0
chr2	74457813	74457943	ENSG00000115274.14|INO80B|HNRNPK|HNRNPK	943	+	5.770709	1.2439386	-1.0	-1.0
chr2	74457568	74457748	ENSG00000115274.14|INO80B|HNRNPK|HNRNPK	972	+	5.6154003	1.5497166	-1.0	-1.0
chr2	74458645	74458770	ENSG00000274049.4|INO80B-WBP1|HNRNPK|HNRNPK	924	+	3.0600414	1.119608	-1.0	-1.0
chr2	74457568	74457748	ENSG00000274049.4|INO80B-WBP1|HNRNPK|HNRNPK	972	+	5.6154003	1.5501525	-1.0	-1.0
chr2	74458643	74458773	ENSG00000239779.6|WBP1|HNRNPK|HNRNPK	916	+	2.9810174	1.0752995	-1.0	-1.0
chr2	74492870	74493155	ENSG00000115282.19|TTC31|HNRNPK|HNRNPK	961	+	4.722922	1.4042645	-1.0	-1.0
chr2	74493775	74493950	ENSG00000115282.19|TTC31|HNRNPK|HNRNPK	955	+	5.905327	1.3450531	-1.0	-1.0
chr2	74493640	74493765	ENSG00000115282.19|TTC31|HNRNPK|HNRNPK	918	+	5.556325	1.087339	-1.0	-1.0
chr2	74499154	74499269	ENSG00000179528.15|LBX2|HNRNPK|HNRNPK	957	-	5.9980283	1.3674798	-1.0	-1.0
chr2	74498483	74498638	ENSG00000179528.15|LBX2|HNRNPK|HNRNPK	923	-	5.5779543	1.1132455	-1.0	-1.0
chr2	74502126	74502331	ENSG00000272183.1|AC005041.3|HNRNPK|HNRNPK	961	+	4.32323	1.4139382	-1.0	-1.0
chr2	74528935	74529130	ENSG00000115307.16|AUP1|HNRNPK|HNRNPK	981	-	4.0736127	1.7290063	-1.0	-1.0
chr2	74860325	74860490	ENSG00000159399.9|HK2|HNRNPK|HNRNPK	928	+	5.636756	1.1456258	-1.0	-1.0
chr2	74876469	74876744	ENSG00000159399.9|HK2|HNRNPK|HNRNPK	925	+	4.624137	1.1266532	-1.0	-1.0
chr2	75549509	75549609	ENSG00000115363.13|EVA1A|HNRNPK|HNRNPK	921	-	5.602157	1.1027634	-1.0	-1.0
chr2	75546009	75546129	ENSG00000115363.13|EVA1A|HNRNPK|HNRNPK	912	-	5.493401	1.0571642	-1.0	-1.0
chr2	75531674	75531869	ENSG00000115363.13|EVA1A|HNRNPK|HNRNPK	959	-	3.3810406	1.3856953	-1.0	-1.0
chr2	75541039	75541214	ENSG00000115363.13|EVA1A|HNRNPK|HNRNPK	926	-	2.648311	1.128236	-1.0	-1.0
chr2	75558904	75559099	ENSG00000115363.13|EVA1A|HNRNPK|HNRNPK	964	-	3.4866834	1.4394362	-1.0	-1.0
chr2	75541509	75541619	ENSG00000115363.13|EVA1A|HNRNPK|HNRNPK	930	-	5.6558523	1.1576511	-1.0	-1.0
chr2	75559509	75559779	ENSG00000115363.13|EVA1A|HNRNPK|HNRNPK	925	-	5.606059	1.1247075	-1.0	-1.0
chr2	75545779	75545899	ENSG00000115363.13|EVA1A|HNRNPK|HNRNPK	927	-	5.620516	1.1360637	-1.0	-1.0
chr2	75559124	75559259	ENSG00000115363.13|EVA1A|HNRNPK|HNRNPK	950	-	4.562788	1.2987127	-1.0	-1.0
chr2	76445203	76445398	ENSG00000200488.1|RN7SKP203|HNRNPK|HNRNPK	966	-	4.3118334	1.4665523	-1.0	-1.0
chr2	84906117	84906312	ENSG00000034510.5|TMSB10|HNRNPK|HNRNPK	990	+	5.4833994	1.9872319	-1.0	-1.0
chr2	84998990	84999120	ENSG00000176407.17|KCMF1|HNRNPK|HNRNPK	914	+	5.5203905	1.0669001	-1.0	-1.0
chr2	85319924	85320109	ENSG00000152291.13|TGOLN2|HNRNPK|HNRNPK	953	-	2.2628536	1.3274047	-1.0	-1.0
chr2	85320769	85320889	ENSG00000152291.13|TGOLN2|HNRNPK|HNRNPK	920	-	5.552311	1.0948678	-1.0	-1.0
chr2	85320449	85320654	ENSG00000152291.13|TGOLN2|HNRNPK|HNRNPK	947	-	2.5183592	1.2725929	-1.0	-1.0
chr2	85321004	85321209	ENSG00000152291.13|TGOLN2|HNRNPK|HNRNPK	926	-	2.282452	1.1313415	-1.0	-1.0
chr2	85323944	85324114	ENSG00000152291.13|TGOLN2|HNRNPK|HNRNPK	984	-	4.2642965	1.8096455	-1.0	-1.0
chr2	85344967	85345067	ENSG00000042445.13|RETSAT|HNRNPK|HNRNPK	928	-	5.621446	1.144061	-1.0	-1.0
chr2	85543969	85544169	ENSG00000168906.12|MAT2A|HNRNPK|HNRNPK	982	+	3.4265988	1.7523657	-1.0	-1.0
chr2	85539408	85539538	ENSG00000168906.12|MAT2A|HNRNPK|HNRNPK	950	+	4.9435754	1.3015251	-1.0	-1.0
chr2	86552937	86553112	ENSG00000115561.15|CHMP3|HNRNPK|HNRNPK	939	-	4.72821	1.2178957	-1.0	-1.0
chr2	86550322	86550507	ENSG00000115561.15|CHMP3|HNRNPK|HNRNPK	954	-	5.8851438	1.3388848	-1.0	-1.0
chr2	86552937	86553112	ENSG00000249884.8|RNF103-CHMP3|HNRNPK|HNRNPK	939	-	4.72821	1.2180521	-1.0	-1.0
chr2	86550322	86550507	ENSG00000249884.8|RNF103-CHMP3|HNRNPK|HNRNPK	954	-	5.8851438	1.3388572	-1.0	-1.0
chr2	88123791	88123941	ENSG00000163586.9|FABP1|HNRNPK|HNRNPK	931	-	4.3861003	1.1583657	-1.0	-1.0
chr2	88584792	88584982	ENSG00000172071.11|EIF2AK3|HNRNPK|HNRNPK	946	-	5.8423305	1.271616	-1.0	-1.0
chr2	88585242	88585417	ENSG00000172071.11|EIF2AK3|HNRNPK|HNRNPK	958	-	5.34956	1.3731852	-1.0	-1.0
chr2	95159034	95159199	ENSG00000144026.11|ZNF514|HNRNPK|HNRNPK	927	-	5.6081824	1.1339915	-1.0	-1.0
chr2	96204474	96204689	ENSG00000084090.13|STARD7|HNRNPK|HNRNPK	997	-	6.970794	2.559237	-1.0	-1.0
chr2	96225484	96225654	ENSG00000204685.6|STARD7-AS1|HNRNPK|HNRNPK	926	+	5.605156	1.133476	-1.0	-1.0
chr2	96253550	96253660	ENSG00000135956.8|TMEM127|HNRNPK|HNRNPK	930	-	3.6321638	1.1567127	-1.0	-1.0
chr2	96265512	96265868	ENSG00000135956.8|TMEM127|HNRNPK|HNRNPK	998	-	6.009335	2.6901832	-1.0	-1.0
chr2	96278020	96278225	ENSG00000144028.14|SNRNP200|HNRNPK|HNRNPK	979	-	6.3172836	1.6716233	-1.0	-1.0
chr2	96626322	96626442	ENSG00000114982.17|KANSL3|HNRNPK|HNRNPK	911	-	5.5023165	1.0493699	-1.0	-1.0
chr2	96832068	96832208	ENSG00000168763.15|CNNM3|HNRNPK|HNRNPK	990	+	4.5711365	1.9792973	-1.0	-1.0
chr2	96832238	96832373	ENSG00000168763.15|CNNM3|HNRNPK|HNRNPK	908	+	4.1214833	1.0340834	-1.0	-1.0
chr2	96828180	96828360	ENSG00000168763.15|CNNM3|HNRNPK|HNRNPK	964	+	4.6394515	1.4419388	-1.0	-1.0
chr2	96828360	96828475	ENSG00000168763.15|CNNM3|HNRNPK|HNRNPK	904	+	3.656866	1.0197548	-1.0	-1.0
chr2	96833146	96833286	ENSG00000168763.15|CNNM3|HNRNPK|HNRNPK	907	+	2.3937583	1.0332385	-1.0	-1.0
chr2	96867530	96867640	ENSG00000168758.10|SEMA4C|HNRNPK|HNRNPK	916	-	5.52994	1.0775633	-1.0	-1.0
chr2	97658766	97658941	ENSG00000115073.7|ACTR1B|HNRNPK|HNRNPK	960	-	4.46451	1.4014798	-1.0	-1.0
chr2	97773949	97774059	ENSG00000075568.16|TMEM131|HNRNPK|HNRNPK	927	-	5.6365757	1.1374358	-1.0	-1.0
chr2	98483850	98484015	ENSG00000040933.15|INPP4A|HNRNPK|HNRNPK	918	+	5.538565	1.0867445	-1.0	-1.0
chr2	98484025	98484220	ENSG00000040933.15|INPP4A|HNRNPK|HNRNPK	986	+	6.225441	1.8615557	-1.0	-1.0
chr2	98451520	98451695	ENSG00000040933.15|INPP4A|HNRNPK|HNRNPK	935	+	5.690039	1.1899416	-1.0	-1.0
chr2	98557742	98557942	ENSG00000040933.15|INPP4A|HNRNPK|HNRNPK	983	+	6.4173512	1.7753284	-1.0	-1.0
chr2	98607227	98607412	ENSG00000183513.8|COA5|HNRNPK|HNRNPK	945	-	3.402617	1.2584155	-1.0	-1.0
chr2	98719031	98719196	ENSG00000071073.12|MGAT4A|HNRNPK|HNRNPK	927	-	5.612725	1.1348621	-1.0	-1.0
chr2	98722461	98722636	ENSG00000071073.12|MGAT4A|HNRNPK|HNRNPK	956	-	4.5177717	1.3545269	-1.0	-1.0
chr2	98697371	98697486	ENSG00000071073.12|MGAT4A|HNRNPK|HNRNPK	918	-	5.5848827	1.083634	-1.0	-1.0
chr2	99399616	99399716	ENSG00000158417.10|EIF5B|HNRNPK|HNRNPK	901	+	5.4198966	1.0024326	-1.0	-1.0
chr2	99489090	99489245	ENSG00000135945.9|REV1|HNRNPK|HNRNPK	924	-	3.7985806	1.1187711	-1.0	-1.0
chr2	99489435	99489785	ENSG00000135945.9|REV1|HNRNPK|HNRNPK	963	-	5.976877	1.4281583	-1.0	-1.0
chr2	99415053	99415178	ENSG00000135945.9|REV1|HNRNPK|HNRNPK	915	-	5.553053	1.0720032	-1.0	-1.0
chr2	100830407	100830572	ENSG00000232034.1|AC092168.2|HNRNPK|HNRNPK	950	+	4.2650995	1.3002919	-1.0	-1.0
chr2	100835767	100835967	ENSG00000232034.1|AC092168.2|HNRNPK|HNRNPK	958	+	2.8356545	1.3784368	-1.0	-1.0
chr2	100832187	100832422	ENSG00000232034.1|AC092168.2|HNRNPK|HNRNPK	998	+	3.953419	2.6074495	-1.0	-1.0
chr2	100985070	100985380	ENSG00000170485.16|NPAS2|HNRNPK|HNRNPK	999	+	6.1497264	2.8502798	-1.0	-1.0
chr2	100978049	100978244	ENSG00000170485.16|NPAS2|HNRNPK|HNRNPK	981	+	4.598777	1.729198	-1.0	-1.0
chr2	100897384	100897854	ENSG00000170485.16|NPAS2|HNRNPK|HNRNPK	983	+	4.65304	1.7728451	-1.0	-1.0
chr2	100919541	100919716	ENSG00000170485.16|NPAS2|HNRNPK|HNRNPK	916	+	5.518586	1.0737612	-1.0	-1.0
chr2	100983150	100983310	ENSG00000170485.16|NPAS2|HNRNPK|HNRNPK	935	+	5.68432	1.1859062	-1.0	-1.0
chr2	100969248	100969443	ENSG00000170485.16|NPAS2|HNRNPK|HNRNPK	987	+	6.5431786	1.8926598	-1.0	-1.0
chr2	100965911	100966061	ENSG00000170485.16|NPAS2|HNRNPK|HNRNPK	934	+	4.475623	1.180494	-1.0	-1.0
chr2	100938447	100938672	ENSG00000170485.16|NPAS2|HNRNPK|HNRNPK	996	+	6.83476	2.351632	-1.0	-1.0
chr2	100984660	100984815	ENSG00000170485.16|NPAS2|HNRNPK|HNRNPK	926	+	5.6302133	1.130387	-1.0	-1.0
chr2	100901529	100901724	ENSG00000170485.16|NPAS2|HNRNPK|HNRNPK	903	+	5.4402943	1.0130976	-1.0	-1.0
chr2	100890469	100890569	ENSG00000170485.16|NPAS2|HNRNPK|HNRNPK	906	+	5.4797177	1.0274823	-1.0	-1.0
chr2	100956255	100956430	ENSG00000170485.16|NPAS2|HNRNPK|HNRNPK	941	+	3.5929615	1.228947	-1.0	-1.0
chr2	100995434	100995564	ENSG00000170485.16|NPAS2|HNRNPK|HNRNPK	933	+	3.6933672	1.1758196	-1.0	-1.0
chr2	100881304	100881409	ENSG00000170485.16|NPAS2|HNRNPK|HNRNPK	912	+	3.702826	1.0535059	-1.0	-1.0
chr2	100991072	100991262	ENSG00000170485.16|NPAS2|HNRNPK|HNRNPK	977	+	5.901407	1.6345735	-1.0	-1.0
chr2	100883894	100883999	ENSG00000170485.16|NPAS2|HNRNPK|HNRNPK	908	+	5.460431	1.0352454	-1.0	-1.0
chr2	100983385	100983665	ENSG00000170485.16|NPAS2|HNRNPK|HNRNPK	986	+	4.998271	1.8417733	-1.0	-1.0
chr2	100869559	100869684	ENSG00000170485.16|NPAS2|HNRNPK|HNRNPK	933	+	3.8574216	1.1726335	-1.0	-1.0
chr2	100895499	100895794	ENSG00000170485.16|NPAS2|HNRNPK|HNRNPK	959	+	3.4974701	1.387092	-1.0	-1.0
chr2	100970098	100970293	ENSG00000170485.16|NPAS2|HNRNPK|HNRNPK	953	+	5.877886	1.3273151	-1.0	-1.0
chr2	100835769	100835964	ENSG00000170485.16|NPAS2|HNRNPK|HNRNPK	960	+	2.7981164	1.3936952	-1.0	-1.0
chr2	100872729	100872919	ENSG00000170485.16|NPAS2|HNRNPK|HNRNPK	938	+	2.878115	1.205424	-1.0	-1.0
chr2	100988484	100989149	ENSG00000170485.16|NPAS2|HNRNPK|HNRNPK	993	+	4.8387256	2.1682022	-1.0	-1.0
chr2	100830409	100830574	ENSG00000170485.16|NPAS2|HNRNPK|HNRNPK	951	+	4.268774	1.3054382	-1.0	-1.0
chr2	100982445	100982680	ENSG00000170485.16|NPAS2|HNRNPK|HNRNPK	997	+	4.60192	2.4585264	-1.0	-1.0
chr2	100901779	100901904	ENSG00000170485.16|NPAS2|HNRNPK|HNRNPK	917	+	5.5352173	1.0819628	-1.0	-1.0
chr2	100832189	100832419	ENSG00000170485.16|NPAS2|HNRNPK|HNRNPK	998	+	4.05833	2.6990297	-1.0	-1.0
chr2	100968493	100968608	ENSG00000170485.16|NPAS2|HNRNPK|HNRNPK	908	+	5.4655857	1.0361109	-1.0	-1.0
chr2	100869694	100869894	ENSG00000170485.16|NPAS2|HNRNPK|HNRNPK	952	+	5.2872996	1.3201041	-1.0	-1.0
chr2	101014522	101014637	ENSG00000071082.10|RPL31|HNRNPK|HNRNPK	921	+	5.557366	1.1020083	-1.0	-1.0
chr2	101002948	101003153	ENSG00000071082.10|RPL31|HNRNPK|HNRNPK	952	+	3.408239	1.3221962	-1.0	-1.0
chr2	101128868	101128988	ENSG00000204634.12|TBC1D8|HNRNPK|HNRNPK	903	-	5.4362373	1.0130976	-1.0	-1.0
chr2	101034908	101035153	ENSG00000204634.12|TBC1D8|HNRNPK|HNRNPK	992	-	4.5634437	2.0922732	-1.0	-1.0
chr2	101036428	101036608	ENSG00000204634.12|TBC1D8|HNRNPK|HNRNPK	951	-	3.2958817	1.3091241	-1.0	-1.0
chr2	101251136	101251316	ENSG00000204634.12|TBC1D8|HNRNPK|HNRNPK	945	-	5.8411956	1.2633997	-1.0	-1.0
chr2	101011299	101011444	ENSG00000204634.12|TBC1D8|HNRNPK|HNRNPK	925	-	5.603161	1.1231788	-1.0	-1.0
chr2	101089884	101090134	ENSG00000204634.12|TBC1D8|HNRNPK|HNRNPK	996	-	5.204165	2.4077032	-1.0	-1.0
chr2	101011189	101011294	ENSG00000204634.12|TBC1D8|HNRNPK|HNRNPK	908	-	5.4737167	1.0371299	-1.0	-1.0
chr2	101016865	101017035	ENSG00000204634.12|TBC1D8|HNRNPK|HNRNPK	920	-	5.6498446	1.0955247	-1.0	-1.0
chr2	101038970	101039180	ENSG00000204634.12|TBC1D8|HNRNPK|HNRNPK	995	-	4.222919	2.2616541	-1.0	-1.0
chr2	101279106	101279206	ENSG00000163162.8|RNF149|HNRNPK|HNRNPK	903	-	5.4253845	1.0110594	-1.0	-1.0
chr2	101834091	101834341	ENSG00000071054.16|MAP4K4|HNRNPK|HNRNPK	1000	+	6.8972206	3.7746842	-1.0	-1.0
chr2	101759273	101759938	ENSG00000071054.16|MAP4K4|HNRNPK|HNRNPK	992	+	5.170586	2.117291	-1.0	-1.0
chr2	101799368	101799478	ENSG00000071054.16|MAP4K4|HNRNPK|HNRNPK	915	+	5.511543	1.0690396	-1.0	-1.0
chr2	101871685	101871910	ENSG00000071054.16|MAP4K4|HNRNPK|HNRNPK	991	+	3.8683436	2.0665183	-1.0	-1.0
chr2	101726908	101727023	ENSG00000071054.16|MAP4K4|HNRNPK|HNRNPK	915	+	5.5097065	1.0682882	-1.0	-1.0
chr2	101826819	101827004	ENSG00000071054.16|MAP4K4|HNRNPK|HNRNPK	956	+	5.977227	1.3563569	-1.0	-1.0
chr2	101736108	101736298	ENSG00000071054.16|MAP4K4|HNRNPK|HNRNPK	943	+	3.405273	1.2411091	-1.0	-1.0
chr2	101781288	101781403	ENSG00000071054.16|MAP4K4|HNRNPK|HNRNPK	908	+	3.6789742	1.0347718	-1.0	-1.0
chr2	101802413	101802538	ENSG00000071054.16|MAP4K4|HNRNPK|HNRNPK	920	+	3.7717187	1.0982254	-1.0	-1.0
chr2	101732408	101732543	ENSG00000071054.16|MAP4K4|HNRNPK|HNRNPK	906	+	3.6830566	1.0257496	-1.0	-1.0
chr2	102146775	102146960	ENSG00000115594.11|IL1R1|HNRNPK|HNRNPK	973	+	5.856499	1.5734404	-1.0	-1.0
chr2	102149500	102149680	ENSG00000115594.11|IL1R1|HNRNPK|HNRNPK	969	+	6.1476803	1.514337	-1.0	-1.0
chr2	102152510	102152695	ENSG00000115594.11|IL1R1|HNRNPK|HNRNPK	939	+	3.9420228	1.2157165	-1.0	-1.0
chr2	102154387	102154747	ENSG00000115594.11|IL1R1|HNRNPK|HNRNPK	998	+	4.761624	2.6506467	-1.0	-1.0
chr2	102068681	102069001	ENSG00000115594.11|IL1R1|HNRNPK|HNRNPK	938	+	5.7873373	1.2062984	-1.0	-1.0
chr2	102177862	102178072	ENSG00000115594.11|IL1R1|HNRNPK|HNRNPK	973	+	2.813783	1.5711236	-1.0	-1.0
chr2	102155487	102155732	ENSG00000115594.11|IL1R1|HNRNPK|HNRNPK	992	+	5.6588354	2.1170418	-1.0	-1.0
chr2	102160505	102160675	ENSG00000115594.11|IL1R1|HNRNPK|HNRNPK	927	+	4.907339	1.133886	-1.0	-1.0
chr2	102154842	102155052	ENSG00000115594.11|IL1R1|HNRNPK|HNRNPK	977	+	3.3087924	1.6424273	-1.0	-1.0
chr2	105291678	105291858	ENSG00000135966.12|TGFBRAP1|HNRNPK|HNRNPK	931	-	4.5891914	1.1642245	-1.0	-1.0
chr2	105280758	105280943	ENSG00000135966.12|TGFBRAP1|HNRNPK|HNRNPK	912	-	5.572922	1.0552393	-1.0	-1.0
chr2	106174049	106174154	ENSG00000115652.14|UXS1|HNRNPK|HNRNPK	903	-	5.4253845	1.0110594	-1.0	-1.0
chr2	106189554	106189684	ENSG00000115652.14|UXS1|HNRNPK|HNRNPK	950	-	5.8441515	1.2985418	-1.0	-1.0
chr2	108614185	108614285	ENSG00000169756.16|LIMS1|HNRNPK|HNRNPK	903	+	5.4253845	1.0110594	-1.0	-1.0
chr2	108640836	108641011	ENSG00000169756.16|LIMS1|HNRNPK|HNRNPK	937	+	5.7127147	1.1996902	-1.0	-1.0
chr2	108536234	108536384	ENSG00000169756.16|LIMS1|HNRNPK|HNRNPK	929	+	5.6514688	1.1492575	-1.0	-1.0
chr2	108613770	108613955	ENSG00000169756.16|LIMS1|HNRNPK|HNRNPK	917	+	5.5299554	1.0807754	-1.0	-1.0
chr2	108560324	108560619	ENSG00000169756.16|LIMS1|HNRNPK|HNRNPK	929	+	4.6522064	1.1513038	-1.0	-1.0
chr2	109549147	109549247	ENSG00000186522.14|SEPT10|HNRNPK|HNRNPK	962	-	6.0008955	1.4156696	-1.0	-1.0
chr2	109613882	109614077	ENSG00000186522.14|SEPT10|HNRNPK|HNRNPK	965	-	5.5443482	1.451699	-1.0	-1.0
chr2	111457296	111457451	ENSG00000172965.14|MIR4435-2HG|HNRNPK|HNRNPK	945	-	5.5008516	1.256816	-1.0	-1.0
chr2	111475692	111475822	ENSG00000172965.14|MIR4435-2HG|HNRNPK|HNRNPK	910	-	5.5280805	1.0472704	-1.0	-1.0
chr2	111482966	111483116	ENSG00000172965.14|MIR4435-2HG|HNRNPK|HNRNPK	955	-	5.901596	1.3445771	-1.0	-1.0
chr2	111435623	111435813	ENSG00000172965.14|MIR4435-2HG|HNRNPK|HNRNPK	919	-	3.30405	1.0931438	-1.0	-1.0
chr2	111493771	111493876	ENSG00000172965.14|MIR4435-2HG|HNRNPK|HNRNPK	902	-	5.452539	1.0102386	-1.0	-1.0
chr2	111232212	111232402	ENSG00000172965.14|MIR4435-2HG|HNRNPK|HNRNPK	957	-	6.0101504	1.3636544	-1.0	-1.0
chr2	111493773	111493873	ENSG00000224959.1|AC017002.1|HNRNPK|HNRNPK	902	-	5.452539	1.0106571	-1.0	-1.0
chr2	111948682	111948997	ENSG00000153208.16|MERTK|HNRNPK|HNRNPK	975	+	5.3366256	1.5941848	-1.0	-1.0
chr2	112013014	112013209	ENSG00000153208.16|MERTK|HNRNPK|HNRNPK	924	+	4.5259085	1.1205728	-1.0	-1.0
chr2	111975852	111976032	ENSG00000153208.16|MERTK|HNRNPK|HNRNPK	932	+	4.087521	1.1671913	-1.0	-1.0
chr2	111908366	111908516	ENSG00000153208.16|MERTK|HNRNPK|HNRNPK	926	+	4.193537	1.1331114	-1.0	-1.0
chr2	112027698	112027848	ENSG00000153208.16|MERTK|HNRNPK|HNRNPK	930	+	4.0034204	1.1561159	-1.0	-1.0
chr2	111970682	111970882	ENSG00000153208.16|MERTK|HNRNPK|HNRNPK	951	+	5.855002	1.3100662	-1.0	-1.0
chr2	112025431	112025556	ENSG00000153208.16|MERTK|HNRNPK|HNRNPK	954	+	5.9338098	1.3335682	-1.0	-1.0
chr2	111912711	111912811	ENSG00000153208.16|MERTK|HNRNPK|HNRNPK	902	+	5.4253845	1.0107633	-1.0	-1.0
chr2	111904071	111904246	ENSG00000153208.16|MERTK|HNRNPK|HNRNPK	941	+	5.636441	1.2317019	-1.0	-1.0
chr2	111917971	111918081	ENSG00000153208.16|MERTK|HNRNPK|HNRNPK	909	+	5.485039	1.0427165	-1.0	-1.0
chr2	111925026	111925156	ENSG00000153208.16|MERTK|HNRNPK|HNRNPK	903	+	5.4416466	1.0130976	-1.0	-1.0
chr2	112095968	112096093	ENSG00000153214.9|TMEM87B|HNRNPK|HNRNPK	923	+	5.5815578	1.1138014	-1.0	-1.0
chr2	112522962	112523152	ENSG00000114999.7|TTL|HNRNPK|HNRNPK	950	+	4.426057	1.3017751	-1.0	-1.0
chr2	112522195	112522450	ENSG00000114999.7|TTL|HNRNPK|HNRNPK	959	+	5.244516	1.3873317	-1.0	-1.0
chr2	112522597	112522907	ENSG00000114999.7|TTL|HNRNPK|HNRNPK	951	+	3.7011826	1.3139657	-1.0	-1.0
chr2	112587463	112587633	ENSG00000125611.15|CHCHD5|HNRNPK|HNRNPK	931	+	5.644464	1.1594507	-1.0	-1.0
chr2	112607215	112607410	ENSG00000243389.1|AC012442.2|HNRNPK|HNRNPK	946	+	5.803133	1.270483	-1.0	-1.0
chr2	113192604	113192869	ENSG00000125637.15|PSD4|HNRNPK|HNRNPK	958	+	5.950126	1.3802304	-1.0	-1.0
chr2	113952744	113952974	ENSG00000115091.11|ACTR3|HNRNPK|HNRNPK	993	+	5.746873	2.1777325	-1.0	-1.0
chr2	117822421	117822581	ENSG00000088205.12|DDX18|HNRNPK|HNRNPK	927	+	5.6165156	1.1365066	-1.0	-1.0
chr2	117973791	117973907	ENSG00000125633.10|CCDC93|HNRNPK|HNRNPK	936	-	5.7047367	1.1904477	-1.0	-1.0
chr2	117976765	117976940	ENSG00000125633.10|CCDC93|HNRNPK|HNRNPK	954	-	5.8886814	1.3396462	-1.0	-1.0
chr2	117936083	117936333	ENSG00000125633.10|CCDC93|HNRNPK|HNRNPK	973	-	3.572307	1.5684476	-1.0	-1.0
chr2	118096920	118097145	ENSG00000125629.14|INSIG2|HNRNPK|HNRNPK	994	+	4.3668365	2.200808	-1.0	-1.0
chr2	118100030	118100130	ENSG00000125629.14|INSIG2|HNRNPK|HNRNPK	935	+	5.682794	1.1845946	-1.0	-1.0
chr2	119226633	119226803	ENSG00000115107.19|STEAP3|HNRNPK|HNRNPK	921	+	5.5774345	1.1044849	-1.0	-1.0
chr2	119683788	119684218	ENSG00000144120.12|TMEM177|HNRNPK|HNRNPK	972	+	5.7999167	1.5575167	-1.0	-1.0
chr2	119684978	119685093	ENSG00000144120.12|TMEM177|HNRNPK|HNRNPK	904	+	5.471124	1.0181577	-1.0	-1.0
chr2	119685333	119685443	ENSG00000144120.12|TMEM177|HNRNPK|HNRNPK	909	+	5.484098	1.0419742	-1.0	-1.0
chr2	119970347	119970462	ENSG00000088179.8|PTPN4|HNRNPK|HNRNPK	915	+	4.657517	1.0706363	-1.0	-1.0
chr2	120117743	120117868	ENSG00000115109.13|EPB41L5|HNRNPK|HNRNPK	910	+	5.478554	1.0451069	-1.0	-1.0
chr2	120121248	120121438	ENSG00000115109.13|EPB41L5|HNRNPK|HNRNPK	933	+	3.518375	1.1734214	-1.0	-1.0
chr2	120118443	120118588	ENSG00000115109.13|EPB41L5|HNRNPK|HNRNPK	925	+	5.600016	1.1229508	-1.0	-1.0
chr2	121564875	121565000	ENSG00000074054.17|CLASP1|HNRNPK|HNRNPK	905	-	5.4415994	1.0208199	-1.0	-1.0
chr2	121530000	121530246	ENSG00000074054.17|CLASP1|HNRNPK|HNRNPK	995	-	6.488996	2.301337	-1.0	-1.0
chr2	121494398	121494553	ENSG00000074054.17|CLASP1|HNRNPK|HNRNPK	920	-	5.6079435	1.0970421	-1.0	-1.0
chr2	121499363	121499493	ENSG00000074054.17|CLASP1|HNRNPK|HNRNPK	939	-	3.9070659	1.2164756	-1.0	-1.0
chr2	127421117	127421277	ENSG00000115718.17|PROC|HNRNPK|HNRNPK	945	+	3.4927301	1.2560294	-1.0	-1.0
chr2	127420152	127420762	ENSG00000115718.17|PROC|HNRNPK|HNRNPK	994	+	4.3982053	2.206185	-1.0	-1.0
chr2	127418602	127418837	ENSG00000115718.17|PROC|HNRNPK|HNRNPK	953	+	4.2313666	1.3233396	-1.0	-1.0
chr2	127422214	127422329	ENSG00000115718.17|PROC|HNRNPK|HNRNPK	939	+	3.9090157	1.2138488	-1.0	-1.0
chr2	127422099	127422199	ENSG00000115718.17|PROC|HNRNPK|HNRNPK	917	+	3.7558475	1.0828786	-1.0	-1.0
chr2	127425458	127425643	ENSG00000115718.17|PROC|HNRNPK|HNRNPK	939	+	3.329666	1.2116796	-1.0	-1.0
chr2	127771719	127771894	ENSG00000136709.11|WDR33|HNRNPK|HNRNPK	936	-	4.3359556	1.1906619	-1.0	-1.0
chr2	127740379	127740489	ENSG00000136709.11|WDR33|HNRNPK|HNRNPK	934	-	5.7383523	1.1821383	-1.0	-1.0
chr2	127736197	127736392	ENSG00000136709.11|WDR33|HNRNPK|HNRNPK	972	-	4.26931	1.5545841	-1.0	-1.0
chr2	127982829	127982994	ENSG00000136715.17|SAP130|HNRNPK|HNRNPK	931	-	5.6554675	1.1626261	-1.0	-1.0
chr2	128153409	128153604	ENSG00000136731.12|UGGT1|HNRNPK|HNRNPK	961	+	5.9686136	1.4092302	-1.0	-1.0
chr2	128294506	128294686	ENSG00000136720.6|HS6ST1|HNRNPK|HNRNPK	970	-	4.7587924	1.5278037	-1.0	-1.0
chr2	128278595	128278720	ENSG00000136720.6|HS6ST1|HNRNPK|HNRNPK	926	-	5.608681	1.1297708	-1.0	-1.0
chr2	128292456	128292926	ENSG00000136720.6|HS6ST1|HNRNPK|HNRNPK	998	-	7.0919867	2.6866057	-1.0	-1.0
chr2	128293151	128293271	ENSG00000136720.6|HS6ST1|HNRNPK|HNRNPK	933	-	5.6745887	1.1762774	-1.0	-1.0
chr2	128271440	128271540	ENSG00000136720.6|HS6ST1|HNRNPK|HNRNPK	913	-	5.5006385	1.0611622	-1.0	-1.0
chr2	128316401	128316506	ENSG00000136720.6|HS6ST1|HNRNPK|HNRNPK	901	-	3.6343756	1.0040457	-1.0	-1.0
chr2	128314931	128315031	ENSG00000136720.6|HS6ST1|HNRNPK|HNRNPK	914	-	3.7358649	1.0659227	-1.0	-1.0
chr2	128278320	128278520	ENSG00000136720.6|HS6ST1|HNRNPK|HNRNPK	986	-	4.5546417	1.8501697	-1.0	-1.0
chr2	128303921	128304036	ENSG00000136720.6|HS6ST1|HNRNPK|HNRNPK	911	-	5.483185	1.049146	-1.0	-1.0
chr2	128280350	128280475	ENSG00000136720.6|HS6ST1|HNRNPK|HNRNPK	910	-	5.477367	1.0451257	-1.0	-1.0
chr2	128291926	128292131	ENSG00000136720.6|HS6ST1|HNRNPK|HNRNPK	916	-	2.9389918	1.077546	-1.0	-1.0
chr2	128315826	128315926	ENSG00000136720.6|HS6ST1|HNRNPK|HNRNPK	920	-	5.5523906	1.094946	-1.0	-1.0
chr2	128305446	128305661	ENSG00000136720.6|HS6ST1|HNRNPK|HNRNPK	965	-	4.111741	1.4549203	-1.0	-1.0
chr2	128306626	128307071	ENSG00000136720.6|HS6ST1|HNRNPK|HNRNPK	981	-	4.1255126	1.7303644	-1.0	-1.0
chr2	128306166	128306266	ENSG00000136720.6|HS6ST1|HNRNPK|HNRNPK	934	-	5.696379	1.1827562	-1.0	-1.0
chr2	128286365	128286560	ENSG00000136720.6|HS6ST1|HNRNPK|HNRNPK	924	-	3.6953182	1.1183491	-1.0	-1.0
chr2	128280725	128280830	ENSG00000136720.6|HS6ST1|HNRNPK|HNRNPK	903	-	5.4362373	1.0130976	-1.0	-1.0
chr2	128263225	128263425	ENSG00000136720.6|HS6ST1|HNRNPK|HNRNPK	977	-	5.689587	1.6402494	-1.0	-1.0
chr2	128295086	128295221	ENSG00000136720.6|HS6ST1|HNRNPK|HNRNPK	927	-	5.647678	1.1393524	-1.0	-1.0
chr2	128269525	128269625	ENSG00000136720.6|HS6ST1|HNRNPK|HNRNPK	901	-	5.4198966	1.0024326	-1.0	-1.0
chr2	128311701	128311801	ENSG00000136720.6|HS6ST1|HNRNPK|HNRNPK	921	-	5.57214	1.1027634	-1.0	-1.0
chr2	128317001	128317101	ENSG00000136720.6|HS6ST1|HNRNPK|HNRNPK	913	-	5.495478	1.0594314	-1.0	-1.0
chr2	128270920	128271020	ENSG00000136720.6|HS6ST1|HNRNPK|HNRNPK	902	-	5.452539	1.0106571	-1.0	-1.0
chr2	128301061	128301201	ENSG00000136720.6|HS6ST1|HNRNPK|HNRNPK	922	-	3.8525767	1.105661	-1.0	-1.0
chr2	128315356	128315466	ENSG00000136720.6|HS6ST1|HNRNPK|HNRNPK	931	-	5.654427	1.1641623	-1.0	-1.0
chr2	128293926	128294026	ENSG00000136720.6|HS6ST1|HNRNPK|HNRNPK	927	-	5.6167054	1.1388377	-1.0	-1.0
chr2	128317446	128317601	ENSG00000136720.6|HS6ST1|HNRNPK|HNRNPK	917	-	4.3638353	1.082457	-1.0	-1.0
chr2	128308156	128308451	ENSG00000136720.6|HS6ST1|HNRNPK|HNRNPK	957	-	4.38908	1.3648275	-1.0	-1.0
chr2	128317766	128317881	ENSG00000136720.6|HS6ST1|HNRNPK|HNRNPK	911	-	5.4910407	1.0491235	-1.0	-1.0
chr2	128261945	128262045	ENSG00000136720.6|HS6ST1|HNRNPK|HNRNPK	901	-	5.4198966	1.0031757	-1.0	-1.0
chr2	128281250	128281350	ENSG00000136720.6|HS6ST1|HNRNPK|HNRNPK	918	-	5.597139	1.0841992	-1.0	-1.0
chr2	128304316	128304446	ENSG00000136720.6|HS6ST1|HNRNPK|HNRNPK	919	-	5.552731	1.0901508	-1.0	-1.0
chr2	128305936	128306101	ENSG00000136720.6|HS6ST1|HNRNPK|HNRNPK	919	-	5.5502267	1.0892445	-1.0	-1.0
chr2	128298606	128298761	ENSG00000136720.6|HS6ST1|HNRNPK|HNRNPK	973	-	6.1863675	1.5734129	-1.0	-1.0
chr2	128307141	128307266	ENSG00000136720.6|HS6ST1|HNRNPK|HNRNPK	961	-	6.016535	1.4082727	-1.0	-1.0
chr2	130158658	130158823	ENSG00000136699.19|SMPD4|HNRNPK|HNRNPK	940	-	4.004075	1.22222	-1.0	-1.0
chr2	130162687	130162787	ENSG00000136699.19|SMPD4|HNRNPK|HNRNPK	901	-	5.4198966	1.0030257	-1.0	-1.0
chr2	130155724	130155859	ENSG00000136699.19|SMPD4|HNRNPK|HNRNPK	913	-	5.5034237	1.058401	-1.0	-1.0
chr2	130359586	130359696	ENSG00000072135.12|PTPN18|HNRNPK|HNRNPK	913	+	5.5006385	1.0611322	-1.0	-1.0
chr2	131088422	131088532	ENSG00000152102.17|FAM168B|HNRNPK|HNRNPK	927	-	5.629361	1.1364665	-1.0	-1.0
chr2	131082193	131082368	ENSG00000152102.17|FAM168B|HNRNPK|HNRNPK	945	-	5.7910495	1.2568805	-1.0	-1.0
chr2	131136120	131136285	ENSG00000115762.16|PLEKHB2|HNRNPK|HNRNPK	944	+	5.795214	1.2522651	-1.0	-1.0
chr2	131105448	131105823	ENSG00000115762.16|PLEKHB2|HNRNPK|HNRNPK	984	+	5.6888113	1.7884327	-1.0	-1.0
chr2	131514248	131514348	ENSG00000152117.17|AC073869.1|HNRNPK|HNRNPK	912	+	5.5161276	1.0579511	-1.0	-1.0
chr2	134435039	134435324	ENSG00000152127.8|MGAT5|HNRNPK|HNRNPK	964	+	4.3096046	1.4411675	-1.0	-1.0
chr2	134131611	134131796	ENSG00000152127.8|MGAT5|HNRNPK|HNRNPK	920	+	3.631841	1.098548	-1.0	-1.0
chr2	134151346	134152556	ENSG00000152127.8|MGAT5|HNRNPK|HNRNPK	986	+	5.042852	1.8401856	-1.0	-1.0
chr2	134130206	134130371	ENSG00000152127.8|MGAT5|HNRNPK|HNRNPK	957	+	5.1803894	1.3666084	-1.0	-1.0
chr2	134288715	134288930	ENSG00000152127.8|MGAT5|HNRNPK|HNRNPK	998	+	5.800965	2.694875	-1.0	-1.0
chr2	134200061	134200256	ENSG00000152127.8|MGAT5|HNRNPK|HNRNPK	977	+	6.300779	1.6371592	-1.0	-1.0
chr2	134451133	134451328	ENSG00000152127.8|MGAT5|HNRNPK|HNRNPK	982	+	3.3466942	1.7335927	-1.0	-1.0
chr2	134439994	134440159	ENSG00000152127.8|MGAT5|HNRNPK|HNRNPK	946	+	5.6722064	1.2710301	-1.0	-1.0
chr2	134449578	134449678	ENSG00000152127.8|MGAT5|HNRNPK|HNRNPK	909	+	5.485039	1.0421417	-1.0	-1.0
chr2	134151056	134151246	ENSG00000152127.8|MGAT5|HNRNPK|HNRNPK	918	+	5.5387073	1.087058	-1.0	-1.0
chr2	134153801	134153926	ENSG00000152127.8|MGAT5|HNRNPK|HNRNPK	907	+	5.473295	1.0333676	-1.0	-1.0
chr2	134368793	134369033	ENSG00000152127.8|MGAT5|HNRNPK|HNRNPK	953	+	5.8823037	1.3272135	-1.0	-1.0
chr2	134930067	134930247	ENSG00000082258.12|CCNT2|HNRNPK|HNRNPK	932	+	5.769695	1.1697843	-1.0	-1.0
chr2	135078586	135078791	ENSG00000115839.17|RAB3GAP1|HNRNPK|HNRNPK	994	+	5.5962257	2.2046766	-1.0	-1.0
chr2	135071171	135071366	ENSG00000115839.17|RAB3GAP1|HNRNPK|HNRNPK	936	+	3.7752106	1.1961113	-1.0	-1.0
chr2	135494065	135494195	ENSG00000121988.17|ZRANB3|HNRNPK|HNRNPK	907	-	5.528518	1.0296355	-1.0	-1.0
chr2	135548468	135548648	ENSG00000048991.16|R3HDM1|HNRNPK|HNRNPK	923	+	3.7878032	1.1160061	-1.0	-1.0
chr2	135742276	135742522	ENSG00000144224.16|UBXN4|HNRNPK|HNRNPK	966	+	4.2709675	1.4684446	-1.0	-1.0
chr2	135742076	135742241	ENSG00000144224.16|UBXN4|HNRNPK|HNRNPK	918	+	4.1742916	1.0839624	-1.0	-1.0
chr2	135950795	135950995	ENSG00000115866.10|DARS|HNRNPK|HNRNPK	975	-	6.2104793	1.6085424	-1.0	-1.0
chr2	137968821	137968921	ENSG00000150540.13|HNMT|HNRNPK|HNRNPK	924	+	2.8209903	1.1198367	-1.0	-1.0
chr2	138007485	138007645	ENSG00000150540.13|HNMT|HNRNPK|HNRNPK	935	+	4.788514	1.1841599	-1.0	-1.0
chr2	137984033	137984173	ENSG00000150540.13|HNMT|HNRNPK|HNRNPK	961	+	4.125951	1.4061072	-1.0	-1.0
chr2	137989125	137989330	ENSG00000150540.13|HNMT|HNRNPK|HNRNPK	945	+	2.6702023	1.2632402	-1.0	-1.0
chr2	138000099	138000274	ENSG00000150540.13|HNMT|HNRNPK|HNRNPK	943	+	5.7668223	1.2461003	-1.0	-1.0
chr2	138012800	138013035	ENSG00000150540.13|HNMT|HNRNPK|HNRNPK	928	+	4.9122596	1.1418047	-1.0	-1.0
chr2	137977817	137978017	ENSG00000150540.13|HNMT|HNRNPK|HNRNPK	971	+	2.624112	1.5328782	-1.0	-1.0
chr2	137964663	137964858	ENSG00000150540.13|HNMT|HNRNPK|HNRNPK	993	+	3.459984	2.172502	-1.0	-1.0
chr2	137989680	137989780	ENSG00000150540.13|HNMT|HNRNPK|HNRNPK	961	+	5.989908	1.4140582	-1.0	-1.0
chr2	138013190	138013425	ENSG00000150540.13|HNMT|HNRNPK|HNRNPK	995	+	5.5880156	2.3055954	-1.0	-1.0
chr2	138494716	138494981	ENSG00000228043.5|AC114763.1|HNRNPK|HNRNPK	990	-	6.523589	2.0084248	-1.0	-1.0
chr2	138497371	138497511	ENSG00000228043.5|AC114763.1|HNRNPK|HNRNPK	963	-	5.803846	1.4296588	-1.0	-1.0
chr2	138495456	138495581	ENSG00000228043.5|AC114763.1|HNRNPK|HNRNPK	915	-	5.5319333	1.0728748	-1.0	-1.0
chr2	138502509	138502609	ENSG00000144228.8|SPOPL|HNRNPK|HNRNPK	903	+	5.447073	1.0127215	-1.0	-1.0
chr2	138502119	138502239	ENSG00000144228.8|SPOPL|HNRNPK|HNRNPK	972	+	6.1519427	1.5581526	-1.0	-1.0
chr2	138502244	138502499	ENSG00000144228.8|SPOPL|HNRNPK|HNRNPK	947	+	3.6289399	1.2779648	-1.0	-1.0
chr2	142975293	142975413	ENSG00000115919.14|KYNU|HNRNPK|HNRNPK	908	+	5.526651	1.037555	-1.0	-1.0
chr2	142975588	142975688	ENSG00000115919.14|KYNU|HNRNPK|HNRNPK	900	+	5.458063	1.0010946	-1.0	-1.0
chr2	147978000	147978110	ENSG00000115947.13|ORC4|HNRNPK|HNRNPK	919	-	5.5486603	1.091139	-1.0	-1.0
chr2	148021292	148021457	ENSG00000204406.12|MBD5|HNRNPK|HNRNPK	959	+	5.076983	1.3915431	-1.0	-1.0
chr2	148670630	148670775	ENSG00000135999.11|EPC2|HNRNPK|HNRNPK	916	+	5.5264406	1.0772007	-1.0	-1.0
chr2	149575306	149575506	ENSG00000168288.12|MMADHC|HNRNPK|HNRNPK	960	-	5.9329896	1.4015675	-1.0	-1.0
chr2	149611890	149612175	ENSG00000231969.1|AC007364.1|HNRNPK|HNRNPK	989	+	4.801326	1.9682449	-1.0	-1.0
chr2	149608055	149608155	ENSG00000231969.1|AC007364.1|HNRNPK|HNRNPK	928	+	5.626162	1.1450984	-1.0	-1.0
chr2	149634645	149634760	ENSG00000231969.1|AC007364.1|HNRNPK|HNRNPK	915	+	5.51095	1.0700479	-1.0	-1.0
chr2	149622790	149622990	ENSG00000231969.1|AC007364.1|HNRNPK|HNRNPK	963	+	5.201048	1.4306931	-1.0	-1.0
chr2	151797361	151797551	ENSG00000162980.16|ARL5A|HNRNPK|HNRNPK	964	-	3.1361926	1.4432846	-1.0	-1.0
chr2	152643179	152643399	ENSG00000157827.19|FMNL2|HNRNPK|HNRNPK	997	+	5.279107	2.5193336	-1.0	-1.0
chr2	152624002	152624252	ENSG00000157827.19|FMNL2|HNRNPK|HNRNPK	999	+	4.918231	2.9161468	-1.0	-1.0
chr2	152335720	152336010	ENSG00000157827.19|FMNL2|HNRNPK|HNRNPK	984	+	3.057451	1.7907573	-1.0	-1.0
chr2	152351235	152351450	ENSG00000157827.19|FMNL2|HNRNPK|HNRNPK	1000	+	8.056309	4.224973	-1.0	-1.0
chr2	152355560	152355675	ENSG00000157827.19|FMNL2|HNRNPK|HNRNPK	926	+	5.610203	1.1327562	-1.0	-1.0
chr2	152624867	152624997	ENSG00000157827.19|FMNL2|HNRNPK|HNRNPK	909	+	5.478625	1.0431086	-1.0	-1.0
chr2	152342540	152342735	ENSG00000157827.19|FMNL2|HNRNPK|HNRNPK	950	+	2.8881605	1.304002	-1.0	-1.0
chr2	152447670	152447770	ENSG00000157827.19|FMNL2|HNRNPK|HNRNPK	913	+	5.495478	1.0594314	-1.0	-1.0
chr2	152610333	152610528	ENSG00000157827.19|FMNL2|HNRNPK|HNRNPK	948	+	4.4571304	1.280097	-1.0	-1.0
chr2	152410560	152410750	ENSG00000157827.19|FMNL2|HNRNPK|HNRNPK	988	+	6.487018	1.9275154	-1.0	-1.0
chr2	152336375	152336690	ENSG00000157827.19|FMNL2|HNRNPK|HNRNPK	975	+	3.361579	1.595114	-1.0	-1.0
chr2	152410835	152411100	ENSG00000157827.19|FMNL2|HNRNPK|HNRNPK	945	+	3.929282	1.2559887	-1.0	-1.0
chr2	152615865	152615980	ENSG00000157827.19|FMNL2|HNRNPK|HNRNPK	917	+	5.5249186	1.0794464	-1.0	-1.0
chr2	152620603	152620838	ENSG00000157827.19|FMNL2|HNRNPK|HNRNPK	975	+	4.003644	1.6032745	-1.0	-1.0
chr2	152418400	152418500	ENSG00000157827.19|FMNL2|HNRNPK|HNRNPK	903	+	2.7007377	1.0110594	-1.0	-1.0
chr2	152460880	152461080	ENSG00000157827.19|FMNL2|HNRNPK|HNRNPK	981	+	4.4824767	1.7159036	-1.0	-1.0
chr2	152622832	152623117	ENSG00000157827.19|FMNL2|HNRNPK|HNRNPK	978	+	4.222654	1.6502888	-1.0	-1.0
chr2	152543169	152543349	ENSG00000157827.19|FMNL2|HNRNPK|HNRNPK	927	+	5.6891546	1.1389389	-1.0	-1.0
chr2	152624747	152624867	ENSG00000157827.19|FMNL2|HNRNPK|HNRNPK	912	+	3.7049782	1.0541817	-1.0	-1.0
chr2	158461716	158461901	ENSG00000144283.21|PKP4|HNRNPK|HNRNPK	941	+	5.8117514	1.2294968	-1.0	-1.0
chr2	158457454	158457884	ENSG00000144283.21|PKP4|HNRNPK|HNRNPK	999	+	5.128704	2.878063	-1.0	-1.0
chr2	158469911	158470021	ENSG00000144283.21|PKP4|HNRNPK|HNRNPK	903	+	5.430824	1.0130976	-1.0	-1.0
chr2	158491606	158491746	ENSG00000144283.21|PKP4|HNRNPK|HNRNPK	929	+	5.6630974	1.1463137	-1.0	-1.0
chr2	158458139	158458319	ENSG00000144283.21|PKP4|HNRNPK|HNRNPK	951	+	4.0475497	1.308694	-1.0	-1.0
chr2	158623536	158623646	ENSG00000144283.21|PKP4|HNRNPK|HNRNPK	910	+	5.475647	1.0445687	-1.0	-1.0
chr2	158603669	158603819	ENSG00000144283.21|PKP4|HNRNPK|HNRNPK	907	+	5.4794555	1.0327802	-1.0	-1.0
chr2	158661764	158662034	ENSG00000144283.21|PKP4|HNRNPK|HNRNPK	963	+	4.2038565	1.4368421	-1.0	-1.0
chr2	158457273	158457454	ENSG00000144283.21|PKP4|HNRNPK|HNRNPK	983	+	4.1706057	1.7601838	-1.0	-1.0
chr2	158492406	158492646	ENSG00000144283.21|PKP4|HNRNPK|HNRNPK	990	+	4.7757993	1.9840239	-1.0	-1.0
chr2	158651299	158651504	ENSG00000144283.21|PKP4|HNRNPK|HNRNPK	968	+	6.0765834	1.4930488	-1.0	-1.0
chr2	158475706	158475846	ENSG00000144283.21|PKP4|HNRNPK|HNRNPK	964	+	6.0899296	1.4453961	-1.0	-1.0
chr2	159243225	159243385	ENSG00000196151.10|WDSUB1|HNRNPK|HNRNPK	944	-	5.7813573	1.2501224	-1.0	-1.0
chr2	159719361	159719461	ENSG00000136536.14|MARCH7|HNRNPK|HNRNPK	936	+	5.7240496	1.194655	-1.0	-1.0
chr2	159724726	159724906	ENSG00000136536.14|MARCH7|HNRNPK|HNRNPK	927	+	5.609269	1.1339035	-1.0	-1.0
chr2	159795514	159795679	ENSG00000241399.6|CD302|HNRNPK|HNRNPK	916	-	5.5207357	1.0747617	-1.0	-1.0
chr2	159795514	159795679	ENSG00000248672.5|LY75-CD302|HNRNPK|HNRNPK	916	-	5.5207357	1.074621	-1.0	-1.0
chr2	160349822	160349937	ENSG00000153250.19|RBMS1|HNRNPK|HNRNPK	930	-	5.7120886	1.1579852	-1.0	-1.0
chr2	160491902	160492017	ENSG00000153250.19|RBMS1|HNRNPK|HNRNPK	924	-	5.625203	1.1207356	-1.0	-1.0
chr2	160454692	160454892	ENSG00000153250.19|RBMS1|HNRNPK|HNRNPK	994	-	5.019015	2.2239077	-1.0	-1.0
chr2	160299714	160299909	ENSG00000153250.19|RBMS1|HNRNPK|HNRNPK	947	-	4.183179	1.2775999	-1.0	-1.0
chr2	160363457	160363582	ENSG00000153250.19|RBMS1|HNRNPK|HNRNPK	976	-	6.200451	1.6119832	-1.0	-1.0
chr2	161161464	161161614	ENSG00000136560.13|TANK|HNRNPK|HNRNPK	932	+	5.679792	1.1668946	-1.0	-1.0
chr2	161182225	161182440	ENSG00000136560.13|TANK|HNRNPK|HNRNPK	985	+	5.4928885	1.8180257	-1.0	-1.0
chr2	164782460	164782590	ENSG00000082438.15|COBLL1|HNRNPK|HNRNPK	915	-	5.523832	1.0712016	-1.0	-1.0
chr2	164835489	164835589	ENSG00000082438.15|COBLL1|HNRNPK|HNRNPK	901	-	3.010191	1.0032034	-1.0	-1.0
chr2	164679726	164679861	ENSG00000082438.15|COBLL1|HNRNPK|HNRNPK	905	-	5.4899883	1.0229799	-1.0	-1.0
chr2	164802779	164802949	ENSG00000082438.15|COBLL1|HNRNPK|HNRNPK	912	-	5.5115237	1.0550617	-1.0	-1.0
chr2	164798515	164798645	ENSG00000082438.15|COBLL1|HNRNPK|HNRNPK	923	-	5.57196	1.1107175	-1.0	-1.0
chr2	165898283	165898493	ENSG00000123607.14|TTC21B|HNRNPK|HNRNPK	949	-	5.829982	1.2905445	-1.0	-1.0
chr2	165871211	165871331	ENSG00000123607.14|TTC21B|HNRNPK|HNRNPK	963	-	6.0284076	1.4346387	-1.0	-1.0
chr2	165897413	165897603	ENSG00000123607.14|TTC21B|HNRNPK|HNRNPK	937	-	5.7389235	1.2029107	-1.0	-1.0
chr2	166206444	166206634	ENSG00000169432.14|SCN9A|HNRNPK|HNRNPK	949	-	5.913915	1.2929909	-1.0	-1.0
chr2	168240965	168241065	ENSG00000198648.10|STK39|HNRNPK|HNRNPK	903	-	3.6412098	1.0110594	-1.0	-1.0
chr2	168178872	168179057	ENSG00000198648.10|STK39|HNRNPK|HNRNPK	927	-	4.1521792	1.1380578	-1.0	-1.0
chr2	168214390	168214575	ENSG00000198648.10|STK39|HNRNPK|HNRNPK	920	-	4.0880375	1.0966116	-1.0	-1.0
chr2	168239790	168239980	ENSG00000198648.10|STK39|HNRNPK|HNRNPK	944	-	4.721034	1.2486876	-1.0	-1.0
chr2	167955314	167955549	ENSG00000198648.10|STK39|HNRNPK|HNRNPK	986	-	4.1740074	1.8545127	-1.0	-1.0
chr2	168240740	168240920	ENSG00000198648.10|STK39|HNRNPK|HNRNPK	951	-	5.976469	1.3054243	-1.0	-1.0
chr2	168008251	168008386	ENSG00000198648.10|STK39|HNRNPK|HNRNPK	924	-	5.586068	1.118963	-1.0	-1.0
chr2	168196665	168196860	ENSG00000198648.10|STK39|HNRNPK|HNRNPK	959	-	5.944886	1.3922116	-1.0	-1.0
chr2	168124901	168125091	ENSG00000198648.10|STK39|HNRNPK|HNRNPK	932	-	5.667954	1.1679251	-1.0	-1.0
chr2	168649697	168649842	ENSG00000172292.14|CERS6|HNRNPK|HNRNPK	913	+	3.122425	1.061739	-1.0	-1.0
chr2	168729373	168729513	ENSG00000172292.14|CERS6|HNRNPK|HNRNPK	917	+	5.5344486	1.0824931	-1.0	-1.0
chr2	169573450	169573550	ENSG00000138399.17|FASTKD1|HNRNPK|HNRNPK	920	-	5.5523906	1.094946	-1.0	-1.0
chr2	169738892	169739317	ENSG00000213160.9|KLHL23|HNRNPK|HNRNPK	984	+	5.554785	1.7979721	-1.0	-1.0
chr2	169916721	169916941	ENSG00000144357.16|UBR3|HNRNPK|HNRNPK	952	+	5.867919	1.3147128	-1.0	-1.0
chr2	169916366	169916526	ENSG00000144357.16|UBR3|HNRNPK|HNRNPK	920	+	5.56465	1.0986893	-1.0	-1.0
chr2	170963416	170963576	ENSG00000115806.12|GORASP2|HNRNPK|HNRNPK	916	+	5.5204606	1.0745524	-1.0	-1.0
chr2	171097885	171098065	ENSG00000198586.13|TLK1|HNRNPK|HNRNPK	911	-	3.8750784	1.048784	-1.0	-1.0
chr2	171160975	171161115	ENSG00000198586.13|TLK1|HNRNPK|HNRNPK	940	-	5.7433596	1.2222176	-1.0	-1.0
chr2	171159847	171160077	ENSG00000198586.13|TLK1|HNRNPK|HNRNPK	941	-	4.4861317	1.2308913	-1.0	-1.0
chr2	171160294	171160844	ENSG00000198586.13|TLK1|HNRNPK|HNRNPK	997	-	4.04543	2.5812023	-1.0	-1.0
chr2	171109885	171110085	ENSG00000198586.13|TLK1|HNRNPK|HNRNPK	981	-	6.2854853	1.7219741	-1.0	-1.0
chr2	171409622	171409817	ENSG00000123600.19|METTL8|HNRNPK|HNRNPK	948	-	5.8869367	1.284706	-1.0	-1.0
chr2	171398417	171398607	ENSG00000123600.19|METTL8|HNRNPK|HNRNPK	958	-	5.1920495	1.3767529	-1.0	-1.0
chr2	171484633	171484833	ENSG00000115827.13|DCAF17|HNRNPK|HNRNPK	984	+	6.4537597	1.7915807	-1.0	-1.0
chr2	172444660	172444765	ENSG00000091409.14|ITGA6|HNRNPK|HNRNPK	903	+	5.4743037	1.0130976	-1.0	-1.0
chr2	174181485	174181625	ENSG00000138430.15|OLA1|HNRNPK|HNRNPK	955	-	4.680332	1.3436549	-1.0	-1.0
chr2	174150095	174150255	ENSG00000138430.15|OLA1|HNRNPK|HNRNPK	924	-	5.589	1.1185534	-1.0	-1.0
chr2	174181295	174181465	ENSG00000138430.15|OLA1|HNRNPK|HNRNPK	926	-	5.604469	1.1311213	-1.0	-1.0
chr2	174961122	174961257	ENSG00000128656.13|CHN1|HNRNPK|HNRNPK	914	-	5.542146	1.0654676	-1.0	-1.0
chr2	176184818	176184928	ENSG00000224189.6|HAGLR|HNRNPK|HNRNPK	930	-	5.6642103	1.1563884	-1.0	-1.0
chr2	176174789	176174949	ENSG00000224189.6|HAGLR|HNRNPK|HNRNPK	922	-	2.5446353	1.1094135	-1.0	-1.0
chr2	176185413	176185543	ENSG00000224189.6|HAGLR|HNRNPK|HNRNPK	913	-	5.5006385	1.0611494	-1.0	-1.0
chr2	176173229	176173339	ENSG00000224189.6|HAGLR|HNRNPK|HNRNPK	932	-	5.6683497	1.1696566	-1.0	-1.0
chr2	176175444	176175919	ENSG00000224189.6|HAGLR|HNRNPK|HNRNPK	975	-	3.5307074	1.6051687	-1.0	-1.0
chr2	176311765	176311865	ENSG00000128654.13|MTX2|HNRNPK|HNRNPK	902	+	5.452539	1.0106571	-1.0	-1.0
chr2	177238856	177238956	ENSG00000116044.15|NFE2L2|HNRNPK|HNRNPK	939	-	5.772604	1.2140089	-1.0	-1.0
chr2	177258351	177258556	ENSG00000116044.15|NFE2L2|HNRNPK|HNRNPK	999	-	4.9376926	2.996934	-1.0	-1.0
chr2	177235996	177236116	ENSG00000116044.15|NFE2L2|HNRNPK|HNRNPK	902	-	3.001243	1.0107011	-1.0	-1.0
chr2	177255441	177255546	ENSG00000116044.15|NFE2L2|HNRNPK|HNRNPK	925	-	5.5942326	1.1239309	-1.0	-1.0
chr2	177245251	177245351	ENSG00000116044.15|NFE2L2|HNRNPK|HNRNPK	921	-	5.562303	1.1027634	-1.0	-1.0
chr2	177439769	177439944	ENSG00000018510.13|AGPS|HNRNPK|HNRNPK	951	+	5.8597527	1.3097979	-1.0	-1.0
chr2	177448731	177448921	ENSG00000018510.13|AGPS|HNRNPK|HNRNPK	974	+	5.249762	1.5839496	-1.0	-1.0
chr2	177533370	177533470	ENSG00000018510.13|AGPS|HNRNPK|HNRNPK	913	+	5.5920067	1.0611622	-1.0	-1.0
chr2	179113895	179114010	ENSG00000187231.13|SESTD1|HNRNPK|HNRNPK	901	-	5.4198966	1.0027666	-1.0	-1.0
chr2	179206536	179206646	ENSG00000187231.13|SESTD1|HNRNPK|HNRNPK	957	-	5.9366994	1.3623363	-1.0	-1.0
chr2	179105441	179105636	ENSG00000187231.13|SESTD1|HNRNPK|HNRNPK	973	-	3.831167	1.5754488	-1.0	-1.0
chr2	179223236	179223376	ENSG00000187231.13|SESTD1|HNRNPK|HNRNPK	913	-	5.5006385	1.0611322	-1.0	-1.0
chr2	179103676	179103841	ENSG00000187231.13|SESTD1|HNRNPK|HNRNPK	934	-	5.681122	1.1808541	-1.0	-1.0
chr2	179111018	179111158	ENSG00000187231.13|SESTD1|HNRNPK|HNRNPK	912	-	5.4917226	1.0535158	-1.0	-1.0
chr2	182774731	182774851	ENSG00000077232.17|DNAJC10|HNRNPK|HNRNPK	916	+	5.5215545	1.0757179	-1.0	-1.0
chr2	182768866	182768981	ENSG00000077232.17|DNAJC10|HNRNPK|HNRNPK	931	+	5.6643286	1.1623077	-1.0	-1.0
chr2	182781020	182781205	ENSG00000077232.17|DNAJC10|HNRNPK|HNRNPK	954	+	5.9209685	1.339147	-1.0	-1.0
chr2	182716648	182716858	ENSG00000077232.17|DNAJC10|HNRNPK|HNRNPK	952	+	5.8713627	1.3186305	-1.0	-1.0
chr2	183016720	183016915	ENSG00000061676.14|NCKAP1|HNRNPK|HNRNPK	948	-	4.4029794	1.2853007	-1.0	-1.0
chr2	182932378	182932558	ENSG00000061676.14|NCKAP1|HNRNPK|HNRNPK	966	-	6.1019816	1.4718572	-1.0	-1.0
chr2	183009290	183009410	ENSG00000061676.14|NCKAP1|HNRNPK|HNRNPK	911	-	4.5899973	1.0487397	-1.0	-1.0
chr2	186486597	186486762	ENSG00000065548.17|ZC3H15|HNRNPK|HNRNPK	942	+	5.7564735	1.2373316	-1.0	-1.0
chr2	186486462	186486592	ENSG00000065548.17|ZC3H15|HNRNPK|HNRNPK	944	+	5.779929	1.249074	-1.0	-1.0
chr2	187482688	187482923	ENSG00000003436.15|TFPI|HNRNPK|HNRNPK	999	-	6.2232885	3.2021494	-1.0	-1.0
chr2	187481553	187481788	ENSG00000003436.15|TFPI|HNRNPK|HNRNPK	1000	-	7.876588	4.0226474	-1.0	-1.0
chr2	187538510	187538710	ENSG00000003436.15|TFPI|HNRNPK|HNRNPK	984	-	4.035606	1.7965565	-1.0	-1.0
chr2	187520300	187520500	ENSG00000224063.5|AC007319.1|HNRNPK|HNRNPK	976	+	6.202777	1.6242572	-1.0	-1.0
chr2	189799656	189799761	ENSG00000064933.17|PMS1|HNRNPK|HNRNPK	908	+	5.4737167	1.0371299	-1.0	-1.0
chr2	190216214	190216354	ENSG00000198130.15|HIBCH|HNRNPK|HNRNPK	913	-	5.5488286	1.0617715	-1.0	-1.0
chr2	190208197	190208392	ENSG00000198130.15|HIBCH|HNRNPK|HNRNPK	955	-	4.5476036	1.3471998	-1.0	-1.0
chr2	190881555	190881695	ENSG00000115419.12|GLS|HNRNPK|HNRNPK	947	+	5.215565	1.2765982	-1.0	-1.0
chr2	190971977	190972122	ENSG00000115415.18|STAT1|HNRNPK|HNRNPK	910	-	4.104079	1.0471394	-1.0	-1.0
chr2	190994365	190994480	ENSG00000115415.18|STAT1|HNRNPK|HNRNPK	922	-	5.5796084	1.1078913	-1.0	-1.0
chr2	191315106	191315216	ENSG00000128641.18|MYO1B|HNRNPK|HNRNPK	912	+	5.607772	1.0572853	-1.0	-1.0
chr2	199458073	199458453	ENSG00000119042.16|SATB2|HNRNPK|HNRNPK	971	-	3.6336484	1.5330964	-1.0	-1.0
chr2	199457528	199457728	ENSG00000119042.16|SATB2|HNRNPK|HNRNPK	965	-	3.8898916	1.4605483	-1.0	-1.0
chr2	199456361	199456556	ENSG00000119042.16|SATB2|HNRNPK|HNRNPK	962	-	4.156154	1.4209468	-1.0	-1.0
chr2	199457066	199457266	ENSG00000119042.16|SATB2|HNRNPK|HNRNPK	991	-	5.8329887	2.0403254	-1.0	-1.0
chr2	200307257	200307402	ENSG00000196141.13|SPATS2L|HNRNPK|HNRNPK	920	+	3.017939	1.0950265	-1.0	-1.0
chr2	200314540	200314735	ENSG00000196141.13|SPATS2L|HNRNPK|HNRNPK	971	+	4.1127543	1.5430721	-1.0	-1.0
chr2	200401148	200401348	ENSG00000196141.13|SPATS2L|HNRNPK|HNRNPK	947	+	4.524956	1.278092	-1.0	-1.0
chr2	200350015	200350120	ENSG00000196141.13|SPATS2L|HNRNPK|HNRNPK	903	+	5.4362373	1.0130976	-1.0	-1.0
chr2	200414019	200414169	ENSG00000196141.13|SPATS2L|HNRNPK|HNRNPK	930	+	5.63687	1.1522796	-1.0	-1.0
chr2	200428981	200429171	ENSG00000196141.13|SPATS2L|HNRNPK|HNRNPK	942	+	3.224776	1.2360147	-1.0	-1.0
chr2	200355030	200355180	ENSG00000196141.13|SPATS2L|HNRNPK|HNRNPK	963	+	6.0291123	1.4333663	-1.0	-1.0
chr2	200402448	200402568	ENSG00000196141.13|SPATS2L|HNRNPK|HNRNPK	926	+	3.823194	1.128423	-1.0	-1.0
chr2	200353495	200353640	ENSG00000196141.13|SPATS2L|HNRNPK|HNRNPK	942	+	3.8016047	1.2333363	-1.0	-1.0
chr2	200327995	200328115	ENSG00000196141.13|SPATS2L|HNRNPK|HNRNPK	930	+	5.643453	1.1574053	-1.0	-1.0
chr2	200410443	200410748	ENSG00000196141.13|SPATS2L|HNRNPK|HNRNPK	991	+	4.791681	2.0358224	-1.0	-1.0
chr2	200473097	200473462	ENSG00000196141.13|SPATS2L|HNRNPK|HNRNPK	966	+	4.792156	1.4697597	-1.0	-1.0
chr2	200428706	200428951	ENSG00000196141.13|SPATS2L|HNRNPK|HNRNPK	951	+	5.6301346	1.3136544	-1.0	-1.0
chr2	200365660	200365775	ENSG00000196141.13|SPATS2L|HNRNPK|HNRNPK	921	+	5.582981	1.1006969	-1.0	-1.0
chr2	200446654	200446789	ENSG00000196141.13|SPATS2L|HNRNPK|HNRNPK	920	+	5.5539646	1.0977354	-1.0	-1.0
chr2	200347500	200347600	ENSG00000196141.13|SPATS2L|HNRNPK|HNRNPK	901	+	5.4198966	1.0030257	-1.0	-1.0
chr2	200428131	200428241	ENSG00000196141.13|SPATS2L|HNRNPK|HNRNPK	903	+	5.4362373	1.0130976	-1.0	-1.0
chr2	200329605	200329795	ENSG00000196141.13|SPATS2L|HNRNPK|HNRNPK	948	+	4.8626738	1.2839019	-1.0	-1.0
chr2	201205596	201205751	ENSG00000003400.14|CASP10|HNRNPK|HNRNPK	902	+	5.4230328	1.0075746	-1.0	-1.0
chr2	203039290	203039435	ENSG00000144426.18|NBEAL1|HNRNPK|HNRNPK	916	+	5.5254993	1.0750282	-1.0	-1.0
chr2	203363409	203363554	ENSG00000138443.15|ABI2|HNRNPK|HNRNPK	932	+	3.8529541	1.1670479	-1.0	-1.0
chr2	203483011	203483136	ENSG00000173166.17|RAPH1|HNRNPK|HNRNPK	911	-	5.488249	1.0502225	-1.0	-1.0
chr2	203443925	203444125	ENSG00000173166.17|RAPH1|HNRNPK|HNRNPK	989	-	6.5211005	1.9477149	-1.0	-1.0
chr2	203474138	203474238	ENSG00000173166.17|RAPH1|HNRNPK|HNRNPK	903	-	5.430824	1.0130976	-1.0	-1.0
chr2	203441146	203441351	ENSG00000173166.17|RAPH1|HNRNPK|HNRNPK	994	-	5.9205894	2.208451	-1.0	-1.0
chr2	203440291	203441146	ENSG00000173166.17|RAPH1|HNRNPK|HNRNPK	988	-	4.928518	1.9198035	-1.0	-1.0
chr2	206785527	206785717	ENSG00000118246.13|FASTKD2|HNRNPK|HNRNPK	956	+	5.9124346	1.3549665	-1.0	-1.0
chr2	207531204	207531334	ENSG00000118260.14|CREB1|HNRNPK|HNRNPK	912	+	3.7286844	1.0543606	-1.0	-1.0
chr2	207617831	207617981	ENSG00000144401.14|METTL21A|HNRNPK|HNRNPK	938	-	3.9003088	1.2048107	-1.0	-1.0
chr2	207765805	207765955	ENSG00000163251.3|FZD5|HNRNPK|HNRNPK	954	-	4.9121146	1.3370155	-1.0	-1.0
chr2	210002908	210003073	ENSG00000197713.14|RPE|HNRNPK|HNRNPK	928	+	4.153715	1.1456532	-1.0	-1.0
chr2	215328403	215328633	ENSG00000138363.14|ATIC|HNRNPK|HNRNPK	955	+	5.8933167	1.3464882	-1.0	-1.0
chr2	215321036	215321241	ENSG00000138363.14|ATIC|HNRNPK|HNRNPK	973	+	5.1377845	1.574497	-1.0	-1.0
chr2	215369517	215369622	ENSG00000115414.18|FN1|HNRNPK|HNRNPK	961	-	5.989908	1.4139112	-1.0	-1.0
chr2	215390446	215390716	ENSG00000115414.18|FN1|HNRNPK|HNRNPK	958	-	3.9028733	1.3719475	-1.0	-1.0
chr2	215421152	215421270	ENSG00000115414.18|FN1|HNRNPK|HNRNPK	955	-	2.395798	1.3494247	-1.0	-1.0
chr2	215393186	215393301	ENSG00000115414.18|FN1|HNRNPK|HNRNPK	905	-	2.2421622	1.0221488	-1.0	-1.0
chr2	215435879	215435984	ENSG00000115414.18|FN1|HNRNPK|HNRNPK	902	-	1.3843865	1.0088847	-1.0	-1.0
chr2	215362458	215362833	ENSG00000115414.18|FN1|HNRNPK|HNRNPK	990	-	3.9031708	1.9851949	-1.0	-1.0
chr2	215395609	215395714	ENSG00000115414.18|FN1|HNRNPK|HNRNPK	911	-	5.5213556	1.0505078	-1.0	-1.0
chr2	215364399	215364499	ENSG00000115414.18|FN1|HNRNPK|HNRNPK	900	-	2.283727	1.0018233	-1.0	-1.0
chr2	215409026	215409166	ENSG00000115414.18|FN1|HNRNPK|HNRNPK	954	-	5.6863284	1.3399736	-1.0	-1.0
chr2	215980788	215981023	ENSG00000118242.15|MREG|HNRNPK|HNRNPK	993	-	6.71078	2.1758268	-1.0	-1.0
chr2	216015393	216015513	ENSG00000118242.15|MREG|HNRNPK|HNRNPK	916	-	5.532964	1.0743645	-1.0	-1.0
chr2	216015390	216015505	ENSG00000115425.13|PECR|HNRNPK|HNRNPK	914	-	5.5181227	1.0666933	-1.0	-1.0
chr2	216175053	216175303	ENSG00000079246.15|XRCC5|HNRNPK|HNRNPK	988	+	5.766454	1.906009	-1.0	-1.0
chr2	216109687	216109797	ENSG00000079246.15|XRCC5|HNRNPK|HNRNPK	907	+	3.719343	1.0335954	-1.0	-1.0
chr2	216181313	216181513	ENSG00000079246.15|XRCC5|HNRNPK|HNRNPK	970	+	6.0925303	1.522048	-1.0	-1.0
chr2	216165933	216166128	ENSG00000079246.15|XRCC5|HNRNPK|HNRNPK	945	+	4.258204	1.2592789	-1.0	-1.0
chr2	218217248	218217468	ENSG00000163466.15|ARPC2|HNRNPK|HNRNPK	985	+	5.948672	1.8217453	-1.0	-1.0
chr2	218269740	218269945	ENSG00000127837.9|AAMP|HNRNPK|HNRNPK	984	-	5.0894136	1.79689	-1.0	-1.0
chr2	218269586	218269740	ENSG00000127837.9|AAMP|HNRNPK|HNRNPK	953	-	5.207908	1.327855	-1.0	-1.0
chr2	218266150	218266325	ENSG00000127837.9|AAMP|HNRNPK|HNRNPK	953	-	5.869823	1.3236953	-1.0	-1.0
chr2	218282743	218282863	ENSG00000135926.14|TMBIM1|HNRNPK|HNRNPK	915	-	5.5143914	1.0681897	-1.0	-1.0
chr2	218404806	218405011	ENSG00000144579.7|CTDSP1|HNRNPK|HNRNPK	923	+	2.7880285	1.1132377	-1.0	-1.0
chr2	218399939	218400109	ENSG00000144579.7|CTDSP1|HNRNPK|HNRNPK	940	+	5.617351	1.2193305	-1.0	-1.0
chr2	218405451	218405686	ENSG00000144579.7|CTDSP1|HNRNPK|HNRNPK	978	+	4.319424	1.6660764	-1.0	-1.0
chr2	218404456	218404616	ENSG00000144579.7|CTDSP1|HNRNPK|HNRNPK	916	+	3.946534	1.0781586	-1.0	-1.0
chr2	218403451	218403651	ENSG00000144579.7|CTDSP1|HNRNPK|HNRNPK	966	+	4.125736	1.4711782	-1.0	-1.0
chr2	218438247	218438547	ENSG00000127831.10|VIL1|HNRNPK|HNRNPK	915	+	5.524651	1.0704379	-1.0	-1.0
chr2	218432313	218432423	ENSG00000127831.10|VIL1|HNRNPK|HNRNPK	918	+	5.557529	1.0851436	-1.0	-1.0
chr2	218594217	218594332	ENSG00000144580.13|CNOT9|HNRNPK|HNRNPK	926	+	5.6217413	1.1288915	-1.0	-1.0
chr2	218633745	218633995	ENSG00000273466.1|AC012510.1|HNRNPK|HNRNPK	921	-	5.571671	1.1018977	-1.0	-1.0
chr2	218652035	218652160	ENSG00000115568.15|ZNF142|HNRNPK|HNRNPK	913	-	5.5309525	1.0585313	-1.0	-1.0
chr2	218668403	218668503	ENSG00000163481.7|RNF25|HNRNPK|HNRNPK	912	-	5.4902854	1.0536586	-1.0	-1.0
chr2	218754788	218754888	ENSG00000135912.10|TTLL4|HNRNPK|HNRNPK	903	+	5.4362373	1.0130976	-1.0	-1.0
chr2	218744394	218744494	ENSG00000135912.10|TTLL4|HNRNPK|HNRNPK	903	+	5.4416466	1.0130976	-1.0	-1.0
chr2	218743129	218743294	ENSG00000135912.10|TTLL4|HNRNPK|HNRNPK	924	+	5.581812	1.1173831	-1.0	-1.0
chr2	218711037	218711267	ENSG00000135912.10|TTLL4|HNRNPK|HNRNPK	962	+	5.961516	1.4185425	-1.0	-1.0
chr2	219118410	219118570	ENSG00000187736.12|NHEJ1|HNRNPK|HNRNPK	910	-	5.505733	1.0478148	-1.0	-1.0
chr2	219118410	219118570	ENSG00000280537.2|AC068946.1|HNRNPK|HNRNPK	910	-	5.505733	1.0481168	-1.0	-1.0
chr2	219172611	219172901	ENSG00000115649.15|CNPPD1|HNRNPK|HNRNPK	963	-	3.7690988	1.4319137	-1.0	-1.0
chr2	219209294	219209404	ENSG00000158552.12|ZFAND2B|HNRNPK|HNRNPK	922	+	5.588052	1.1076711	-1.0	-1.0
chr2	219217002	219217112	ENSG00000115657.12|ABCB6|HNRNPK|HNRNPK	905	-	3.653895	1.0215508	-1.0	-1.0
chr2	219216288	219216363	ENSG00000115657.12|ABCB6|HNRNPK|HNRNPK	964	-	4.197924	1.4427556	-1.0	-1.0
chr2	219216191	219216288	ENSG00000115657.12|ABCB6|HNRNPK|HNRNPK	916	-	3.0866187	1.0744487	-1.0	-1.0
chr2	219217002	219217112	ENSG00000198925.10|ATG9A|HNRNPK|HNRNPK	905	-	3.653895	1.0205971	-1.0	-1.0
chr2	219216195	219216363	ENSG00000198925.10|ATG9A|HNRNPK|HNRNPK	956	-	3.3877454	1.36126	-1.0	-1.0
chr2	219281567	219281667	ENSG00000135924.15|DNAJB2|HNRNPK|HNRNPK	923	+	5.607079	1.1144174	-1.0	-1.0
chr2	219385155	219385335	ENSG00000123992.18|DNPEP|HNRNPK|HNRNPK	948	-	4.1915746	1.2800292	-1.0	-1.0
chr2	219504152	219504837	ENSG00000144591.18|GMPPA|HNRNPK|HNRNPK	983	+	5.053434	1.7718832	-1.0	-1.0
chr2	219539276	219539376	ENSG00000123989.13|CHPF|HNRNPK|HNRNPK	931	-	2.686113	1.163082	-1.0	-1.0
chr2	219550141	219550241	ENSG00000188760.10|TMEM198|HNRNPK|HNRNPK	901	+	5.4198966	1.0031757	-1.0	-1.0
chr2	219561796	219561916	ENSG00000124006.14|OBSL1|HNRNPK|HNRNPK	923	-	5.570182	1.1107162	-1.0	-1.0
chr2	219553871	219554016	ENSG00000124006.14|OBSL1|HNRNPK|HNRNPK	908	-	5.4653044	1.0373423	-1.0	-1.0
chr2	219562929	219563044	ENSG00000124006.14|OBSL1|HNRNPK|HNRNPK	902	-	3.6447868	1.0095091	-1.0	-1.0
chr2	219557618	219557788	ENSG00000124006.14|OBSL1|HNRNPK|HNRNPK	973	-	6.1472187	1.5620501	-1.0	-1.0
chr2	219560782	219560957	ENSG00000124006.14|OBSL1|HNRNPK|HNRNPK	926	-	5.6214614	1.1318007	-1.0	-1.0
chr2	222648335	222648440	ENSG00000116120.9|FARSB|HNRNPK|HNRNPK	917	-	5.547358	1.0815617	-1.0	-1.0
chr2	222886117	222886302	ENSG00000123983.13|ACSL3|HNRNPK|HNRNPK	955	+	6.206085	1.3514309	-1.0	-1.0
chr2	222936877	222937047	ENSG00000123983.13|ACSL3|HNRNPK|HNRNPK	919	+	5.5606813	1.0935785	-1.0	-1.0
chr2	222900940	222901150	ENSG00000123983.13|ACSL3|HNRNPK|HNRNPK	996	+	6.915622	2.3903856	-1.0	-1.0
chr2	223944560	223945045	ENSG00000085449.14|WDFY1|HNRNPK|HNRNPK	968	-	4.8204865	1.4892244	-1.0	-1.0
chr2	226782075	226782235	ENSG00000169047.5|IRS1|HNRNPK|HNRNPK	963	-	6.040289	1.4329531	-1.0	-1.0
chr2	226791700	226791995	ENSG00000169047.5|IRS1|HNRNPK|HNRNPK	922	-	4.9783688	1.1059572	-1.0	-1.0
chr2	226771170	226771330	ENSG00000169047.5|IRS1|HNRNPK|HNRNPK	928	-	5.6196527	1.1403888	-1.0	-1.0
chr2	227546348	227546533	ENSG00000173744.17|AGFG1|HNRNPK|HNRNPK	959	+	4.9751744	1.3907373	-1.0	-1.0
chr2	227536105	227536265	ENSG00000173744.17|AGFG1|HNRNPK|HNRNPK	926	+	5.6044445	1.1302601	-1.0	-1.0
chr2	227557340	227557445	ENSG00000173744.17|AGFG1|HNRNPK|HNRNPK	902	+	3.6378002	1.0108583	-1.0	-1.0
chr2	229790457	229790632	ENSG00000153827.13|TRIP12|HNRNPK|HNRNPK	920	-	5.6711583	1.0944605	-1.0	-1.0
chr2	230180362	230180487	ENSG00000135899.17|SP110|HNRNPK|HNRNPK	912	-	5.5053415	1.0551249	-1.0	-1.0
chr2	230754423	230754548	ENSG00000135932.10|CAB39|HNRNPK|HNRNPK	911	+	5.4910007	1.0511193	-1.0	-1.0
chr2	230760630	230760780	ENSG00000135932.10|CAB39|HNRNPK|HNRNPK	909	+	5.494273	1.0422744	-1.0	-1.0
chr2	230874292	230874447	ENSG00000135916.15|ITM2C|HNRNPK|HNRNPK	927	+	5.6473722	1.1389235	-1.0	-1.0
chr2	230865860	230866030	ENSG00000135916.15|ITM2C|HNRNPK|HNRNPK	919	+	5.5480485	1.0906429	-1.0	-1.0
chr2	231048476	231048576	ENSG00000204128.5|C2orf72|HNRNPK|HNRNPK	903	+	5.4362373	1.0130976	-1.0	-1.0
chr2	231039999	231040194	ENSG00000204128.5|C2orf72|HNRNPK|HNRNPK	969	+	3.9315903	1.509555	-1.0	-1.0
chr2	231039469	231039659	ENSG00000204128.5|C2orf72|HNRNPK|HNRNPK	950	+	5.2052426	1.3040196	-1.0	-1.0
chr2	231112037	231112232	ENSG00000173692.12|PSMD1|HNRNPK|HNRNPK	970	+	6.1530685	1.5214193	-1.0	-1.0
chr2	231807641	231807936	ENSG00000144524.17|COPS7B|HNRNPK|HNRNPK	996	+	5.5078483	2.3651206	-1.0	-1.0
chr2	231961890	231962000	ENSG00000144535.19|DIS3L2|HNRNPK|HNRNPK	903	+	5.4253845	1.0110594	-1.0	-1.0
chr2	232335853	232336163	ENSG00000144535.19|DIS3L2|HNRNPK|HNRNPK	976	+	6.1584415	1.6227154	-1.0	-1.0
chr2	232877901	232878081	ENSG00000182600.9|C2orf82|HNRNPK|HNRNPK	949	+	2.650546	1.2885284	-1.0	-1.0
chr2	232877331	232877516	ENSG00000182600.9|C2orf82|HNRNPK|HNRNPK	957	+	3.374808	1.3617845	-1.0	-1.0
chr2	232878346	232878561	ENSG00000182600.9|C2orf82|HNRNPK|HNRNPK	956	+	4.172366	1.3585352	-1.0	-1.0
chr2	232983349	232983449	ENSG00000066248.14|NGEF|HNRNPK|HNRNPK	940	-	5.7372866	1.2220008	-1.0	-1.0
chr2	232983124	232983299	ENSG00000066248.14|NGEF|HNRNPK|HNRNPK	929	-	5.6451306	1.150219	-1.0	-1.0
chr2	232896741	232897131	ENSG00000066248.14|NGEF|HNRNPK|HNRNPK	939	-	5.423505	1.2136407	-1.0	-1.0
chr2	232896511	232896676	ENSG00000066248.14|NGEF|HNRNPK|HNRNPK	911	-	5.4907374	1.051942	-1.0	-1.0
chr2	232881445	232881550	ENSG00000066248.14|NGEF|HNRNPK|HNRNPK	919	-	5.5511036	1.092014	-1.0	-1.0
chr2	233001484	233001584	ENSG00000066248.14|NGEF|HNRNPK|HNRNPK	903	-	5.4416466	1.0130976	-1.0	-1.0
chr2	233196740	233196890	ENSG00000168918.13|INPP5D|HNRNPK|HNRNPK	922	+	5.6660676	1.1084119	-1.0	-1.0
chr2	233187840	233188125	ENSG00000168918.13|INPP5D|HNRNPK|HNRNPK	984	+	6.329405	1.8057352	-1.0	-1.0
chr2	233262145	233262310	ENSG00000085978.21|ATG16L1|HNRNPK|HNRNPK	912	+	5.547545	1.0548203	-1.0	-1.0
chr2	233262385	233262505	ENSG00000085978.21|ATG16L1|HNRNPK|HNRNPK	908	+	5.471446	1.034486	-1.0	-1.0
chr2	233293577	233293767	ENSG00000085978.21|ATG16L1|HNRNPK|HNRNPK	962	+	5.4329786	1.4228636	-1.0	-1.0
chr2	233463680	233463813	ENSG00000077044.10|DGKD|HNRNPK|HNRNPK	921	+	3.1291137	1.1034031	-1.0	-1.0
chr2	233446926	233447286	ENSG00000077044.10|DGKD|HNRNPK|HNRNPK	983	+	4.7020783	1.7786447	-1.0	-1.0
chr2	233849131	233849306	ENSG00000123485.11|HJURP|HNRNPK|HNRNPK	920	-	5.596062	1.0951619	-1.0	-1.0
chr2	235004493	235004598	ENSG00000130147.15|SH3BP4|HNRNPK|HNRNPK	908	+	5.460431	1.0352454	-1.0	-1.0
chr2	235031524	235031709	ENSG00000130147.15|SH3BP4|HNRNPK|HNRNPK	933	+	5.667869	1.1711544	-1.0	-1.0
chr2	235010239	235010344	ENSG00000130147.15|SH3BP4|HNRNPK|HNRNPK	907	+	2.7179384	1.0323848	-1.0	-1.0
chr2	234964910	234965040	ENSG00000130147.15|SH3BP4|HNRNPK|HNRNPK	927	+	5.6154747	1.136913	-1.0	-1.0
chr2	235011169	235011289	ENSG00000130147.15|SH3BP4|HNRNPK|HNRNPK	908	+	5.4596143	1.0339854	-1.0	-1.0
chr2	235013179	235013294	ENSG00000130147.15|SH3BP4|HNRNPK|HNRNPK	915	+	5.527433	1.0689776	-1.0	-1.0
chr2	234987456	234987641	ENSG00000130147.15|SH3BP4|HNRNPK|HNRNPK	935	+	5.690539	1.1903656	-1.0	-1.0
chr2	235000148	235000258	ENSG00000130147.15|SH3BP4|HNRNPK|HNRNPK	928	+	5.685483	1.1428546	-1.0	-1.0
chr2	234979160	234979355	ENSG00000130147.15|SH3BP4|HNRNPK|HNRNPK	973	+	6.1454062	1.5753545	-1.0	-1.0
chr2	234998658	234998763	ENSG00000130147.15|SH3BP4|HNRNPK|HNRNPK	912	+	5.491375	1.0566279	-1.0	-1.0
chr2	235005303	235005538	ENSG00000130147.15|SH3BP4|HNRNPK|HNRNPK	997	+	6.365915	2.5252876	-1.0	-1.0
chr2	235010929	235011124	ENSG00000130147.15|SH3BP4|HNRNPK|HNRNPK	948	+	5.8686166	1.2817968	-1.0	-1.0
chr2	235009959	235010154	ENSG00000130147.15|SH3BP4|HNRNPK|HNRNPK	984	+	5.721754	1.7954991	-1.0	-1.0
chr2	235610469	235610654	ENSG00000157985.18|AGAP1|HNRNPK|HNRNPK	957	+	4.397095	1.3711785	-1.0	-1.0
chr2	235512584	235512739	ENSG00000157985.18|AGAP1|HNRNPK|HNRNPK	908	+	3.6999028	1.0364496	-1.0	-1.0
chr2	235560229	235560464	ENSG00000157985.18|AGAP1|HNRNPK|HNRNPK	992	+	5.305372	2.1133382	-1.0	-1.0
chr2	236102916	236103091	ENSG00000157985.18|AGAP1|HNRNPK|HNRNPK	912	+	5.501987	1.0575415	-1.0	-1.0
chr2	235652249	235652434	ENSG00000157985.18|AGAP1|HNRNPK|HNRNPK	947	+	3.3895369	1.2797601	-1.0	-1.0
chr2	235844566	235844716	ENSG00000157985.18|AGAP1|HNRNPK|HNRNPK	935	+	3.6147058	1.1861451	-1.0	-1.0
chr2	236078801	236078901	ENSG00000157985.18|AGAP1|HNRNPK|HNRNPK	903	+	5.430824	1.0130976	-1.0	-1.0
chr2	235717052	235717172	ENSG00000157985.18|AGAP1|HNRNPK|HNRNPK	921	+	5.5652213	1.1011965	-1.0	-1.0
chr2	235833436	235833581	ENSG00000157985.18|AGAP1|HNRNPK|HNRNPK	926	+	5.61414	1.1282868	-1.0	-1.0
chr2	235501669	235501879	ENSG00000157985.18|AGAP1|HNRNPK|HNRNPK	987	+	4.398167	1.8843554	-1.0	-1.0
chr2	235587804	235587909	ENSG00000157985.18|AGAP1|HNRNPK|HNRNPK	915	+	5.518715	1.0688109	-1.0	-1.0
chr2	235528159	235528264	ENSG00000157985.18|AGAP1|HNRNPK|HNRNPK	910	+	3.6962552	1.0436757	-1.0	-1.0
chr2	236024379	236024564	ENSG00000157985.18|AGAP1|HNRNPK|HNRNPK	967	+	6.0463157	1.4786575	-1.0	-1.0
chr2	235939548	235939723	ENSG00000157985.18|AGAP1|HNRNPK|HNRNPK	940	+	5.5982676	1.22382	-1.0	-1.0
chr2	235611044	235611194	ENSG00000157985.18|AGAP1|HNRNPK|HNRNPK	920	+	5.5662074	1.0954907	-1.0	-1.0
chr2	235843081	235843261	ENSG00000157985.18|AGAP1|HNRNPK|HNRNPK	959	+	5.426396	1.3887359	-1.0	-1.0
chr2	235563174	235563394	ENSG00000157985.18|AGAP1|HNRNPK|HNRNPK	920	+	5.5736303	1.0954123	-1.0	-1.0
chr2	236003508	236003658	ENSG00000157985.18|AGAP1|HNRNPK|HNRNPK	920	+	5.5737743	1.0953835	-1.0	-1.0
chr2	235600304	235600519	ENSG00000157985.18|AGAP1|HNRNPK|HNRNPK	984	+	5.4078374	1.8034707	-1.0	-1.0
chr2	235778038	235778238	ENSG00000157985.18|AGAP1|HNRNPK|HNRNPK	975	+	6.166611	1.5957259	-1.0	-1.0
chr2	235620569	235620714	ENSG00000157985.18|AGAP1|HNRNPK|HNRNPK	909	+	4.2054467	1.0403022	-1.0	-1.0
chr2	235755363	235755513	ENSG00000157985.18|AGAP1|HNRNPK|HNRNPK	913	+	5.505787	1.0611622	-1.0	-1.0
chr2	235607099	235607259	ENSG00000157985.18|AGAP1|HNRNPK|HNRNPK	943	+	3.3924134	1.2447139	-1.0	-1.0
chr2	235572404	235572769	ENSG00000157985.18|AGAP1|HNRNPK|HNRNPK	970	+	5.1562953	1.5227191	-1.0	-1.0
chr2	235601884	235602004	ENSG00000157985.18|AGAP1|HNRNPK|HNRNPK	960	+	3.5079918	1.3953527	-1.0	-1.0
chr2	235523129	235523284	ENSG00000157985.18|AGAP1|HNRNPK|HNRNPK	932	+	5.665969	1.1676631	-1.0	-1.0
chr2	236057501	236057616	ENSG00000157985.18|AGAP1|HNRNPK|HNRNPK	903	+	5.4416466	1.0130976	-1.0	-1.0
chr2	235576874	235577064	ENSG00000157985.18|AGAP1|HNRNPK|HNRNPK	979	+	6.335063	1.6798955	-1.0	-1.0
chr2	235756788	235756953	ENSG00000157985.18|AGAP1|HNRNPK|HNRNPK	961	+	6.044534	1.4142414	-1.0	-1.0
chr2	235710417	235710567	ENSG00000157985.18|AGAP1|HNRNPK|HNRNPK	907	+	5.459854	1.0299717	-1.0	-1.0
chr2	235584879	235585044	ENSG00000157985.18|AGAP1|HNRNPK|HNRNPK	919	+	5.5534406	1.0912989	-1.0	-1.0
chr2	235650359	235650504	ENSG00000157985.18|AGAP1|HNRNPK|HNRNPK	939	+	5.7291865	1.2160834	-1.0	-1.0
chr2	235579814	235579989	ENSG00000157985.18|AGAP1|HNRNPK|HNRNPK	961	+	5.503846	1.4043262	-1.0	-1.0
chr2	235849756	235849871	ENSG00000157985.18|AGAP1|HNRNPK|HNRNPK	906	+	5.4523377	1.0251138	-1.0	-1.0
chr2	235602359	235602549	ENSG00000157985.18|AGAP1|HNRNPK|HNRNPK	939	+	3.3369162	1.2115206	-1.0	-1.0
chr2	235628684	235628784	ENSG00000157985.18|AGAP1|HNRNPK|HNRNPK	903	+	3.6378002	1.0110594	-1.0	-1.0
chr2	235749399	235749659	ENSG00000157985.18|AGAP1|HNRNPK|HNRNPK	984	+	6.3603134	1.8066571	-1.0	-1.0
chr2	237576765	237576915	ENSG00000124839.12|RAB17|HNRNPK|HNRNPK	925	-	3.6702244	1.1277844	-1.0	-1.0
chr2	237579031	237579241	ENSG00000124839.12|RAB17|HNRNPK|HNRNPK	987	-	4.1914606	1.8859041	-1.0	-1.0
chr2	237578161	237578306	ENSG00000124839.12|RAB17|HNRNPK|HNRNPK	924	-	5.5968695	1.1196678	-1.0	-1.0
chr2	237583710	237583920	ENSG00000124839.12|RAB17|HNRNPK|HNRNPK	959	-	4.270683	1.387139	-1.0	-1.0
chr2	237577871	237578066	ENSG00000124839.12|RAB17|HNRNPK|HNRNPK	947	-	4.087518	1.2741935	-1.0	-1.0
chr2	237583935	237584065	ENSG00000124839.12|RAB17|HNRNPK|HNRNPK	934	-	5.6841364	1.1829749	-1.0	-1.0
chr2	237761655	237761835	ENSG00000124831.18|LRRFIP1|HNRNPK|HNRNPK	909	+	5.4705515	1.0399901	-1.0	-1.0
chr2	237731195	237731490	ENSG00000124831.18|LRRFIP1|HNRNPK|HNRNPK	926	+	3.73176	1.1333956	-1.0	-1.0
chr2	237632340	237632480	ENSG00000124831.18|LRRFIP1|HNRNPK|HNRNPK	911	+	5.493375	1.0507935	-1.0	-1.0
chr2	237985275	237985440	ENSG00000258984.5|UBE2F-SCLY|HNRNPK|HNRNPK	943	+	5.77317	1.2420722	-1.0	-1.0
chr2	238098896	238099116	ENSG00000258984.5|UBE2F-SCLY|HNRNPK|HNRNPK	926	+	3.037199	1.1290492	-1.0	-1.0
chr2	237983975	237984170	ENSG00000258984.5|UBE2F-SCLY|HNRNPK|HNRNPK	944	+	5.777793	1.2482009	-1.0	-1.0
chr2	238091719	238091894	ENSG00000258984.5|UBE2F-SCLY|HNRNPK|HNRNPK	947	+	5.8585143	1.274471	-1.0	-1.0
chr2	238091494	238091664	ENSG00000258984.5|UBE2F-SCLY|HNRNPK|HNRNPK	952	+	5.8730826	1.3188387	-1.0	-1.0
chr2	238092694	238093694	ENSG00000258984.5|UBE2F-SCLY|HNRNPK|HNRNPK	991	+	5.993728	2.0556684	-1.0	-1.0
chr2	237985272	237985437	ENSG00000184182.18|UBE2F|HNRNPK|HNRNPK	942	+	5.769094	1.2391163	-1.0	-1.0
chr2	237983977	237984167	ENSG00000184182.18|UBE2F|HNRNPK|HNRNPK	945	+	5.796304	1.2608	-1.0	-1.0
chr2	238098899	238099119	ENSG00000132330.16|SCLY|HNRNPK|HNRNPK	925	+	3.0362897	1.1241605	-1.0	-1.0
chr2	238091492	238091687	ENSG00000132330.16|SCLY|HNRNPK|HNRNPK	949	+	5.841459	1.2945206	-1.0	-1.0
chr2	238092692	238093692	ENSG00000132330.16|SCLY|HNRNPK|HNRNPK	991	+	5.9476757	2.0234075	-1.0	-1.0
chr2	238091722	238091897	ENSG00000132330.16|SCLY|HNRNPK|HNRNPK	949	+	5.883836	1.2926453	-1.0	-1.0
chr2	238174211	238174366	ENSG00000132323.8|ILKAP|HNRNPK|HNRNPK	929	-	5.63212	1.1473217	-1.0	-1.0
chr2	238253191	238253386	ENSG00000132326.11|PER2|HNRNPK|HNRNPK	944	-	3.7405348	1.253206	-1.0	-1.0
chr2	238267555	238267885	ENSG00000132326.11|PER2|HNRNPK|HNRNPK	944	-	5.7843714	1.2504872	-1.0	-1.0
chr2	238434115	238434275	ENSG00000065802.11|ASB1|HNRNPK|HNRNPK	914	+	5.508063	1.0643352	-1.0	-1.0
chr2	239120005	239120190	ENSG00000068024.16|HDAC4|HNRNPK|HNRNPK	931	-	5.6503367	1.1602536	-1.0	-1.0
chr2	239316737	239316912	ENSG00000068024.16|HDAC4|HNRNPK|HNRNPK	954	-	3.8206344	1.3329334	-1.0	-1.0
chr2	239284229	239284444	ENSG00000068024.16|HDAC4|HNRNPK|HNRNPK	999	-	7.120545	2.85241	-1.0	-1.0
chr2	239119305	239119750	ENSG00000068024.16|HDAC4|HNRNPK|HNRNPK	982	-	4.759105	1.7343057	-1.0	-1.0
chr2	239157438	239157613	ENSG00000068024.16|HDAC4|HNRNPK|HNRNPK	941	-	5.7817216	1.2265203	-1.0	-1.0
chr2	239119845	239119975	ENSG00000068024.16|HDAC4|HNRNPK|HNRNPK	901	-	5.4198966	1.002899	-1.0	-1.0
chr2	239202351	239202656	ENSG00000068024.16|HDAC4|HNRNPK|HNRNPK	936	-	5.705584	1.1971529	-1.0	-1.0
chr2	239331252	239331402	ENSG00000068024.16|HDAC4|HNRNPK|HNRNPK	915	-	5.511602	1.0700899	-1.0	-1.0
chr2	239111188	239111388	ENSG00000068024.16|HDAC4|HNRNPK|HNRNPK	939	-	4.4387336	1.2172201	-1.0	-1.0
chr2	239379178	239379318	ENSG00000068024.16|HDAC4|HNRNPK|HNRNPK	960	-	5.9667816	1.3949642	-1.0	-1.0
chr2	239326312	239326447	ENSG00000068024.16|HDAC4|HNRNPK|HNRNPK	917	-	5.5345597	1.080021	-1.0	-1.0
chr2	239294624	239294779	ENSG00000068024.16|HDAC4|HNRNPK|HNRNPK	924	-	5.6165466	1.1182601	-1.0	-1.0
chr2	239308189	239308294	ENSG00000068024.16|HDAC4|HNRNPK|HNRNPK	903	-	5.4416466	1.0130976	-1.0	-1.0
chr2	239349122	239349222	ENSG00000068024.16|HDAC4|HNRNPK|HNRNPK	903	-	5.430824	1.0130976	-1.0	-1.0
chr2	239228571	239228761	ENSG00000068024.16|HDAC4|HNRNPK|HNRNPK	975	-	5.885219	1.6012019	-1.0	-1.0
chr2	239120480	239120685	ENSG00000068024.16|HDAC4|HNRNPK|HNRNPK	970	-	4.4196596	1.527142	-1.0	-1.0
chr2	239265054	239265154	ENSG00000068024.16|HDAC4|HNRNPK|HNRNPK	903	-	5.4362373	1.0130976	-1.0	-1.0
chr2	239306699	239306874	ENSG00000068024.16|HDAC4|HNRNPK|HNRNPK	927	-	5.62903	1.137733	-1.0	-1.0
chr2	239132079	239132189	ENSG00000068024.16|HDAC4|HNRNPK|HNRNPK	920	-	5.5523906	1.0948398	-1.0	-1.0
chr2	239952239	239952339	ENSG00000130414.11|NDUFA10|HNRNPK|HNRNPK	933	-	5.673693	1.1742711	-1.0	-1.0
chr2	240012661	240012851	ENSG00000130414.11|NDUFA10|HNRNPK|HNRNPK	954	-	5.134294	1.3352964	-1.0	-1.0
chr2	240521038	240521233	ENSG00000144504.15|ANKMY1|HNRNPK|HNRNPK	973	-	5.397214	1.5645293	-1.0	-1.0
chr2	240499041	240499821	ENSG00000144504.15|ANKMY1|HNRNPK|HNRNPK	984	-	6.0521393	1.7859509	-1.0	-1.0
chr2	240529654	240529754	ENSG00000144504.15|ANKMY1|HNRNPK|HNRNPK	913	-	5.5006385	1.0611622	-1.0	-1.0
chr2	240556745	240556880	ENSG00000144504.15|ANKMY1|HNRNPK|HNRNPK	934	-	5.7077417	1.1810137	-1.0	-1.0
chr2	240555560	240555685	ENSG00000144504.15|ANKMY1|HNRNPK|HNRNPK	946	-	5.7967825	1.2644125	-1.0	-1.0
chr2	240498046	240498616	ENSG00000144504.15|ANKMY1|HNRNPK|HNRNPK	981	-	5.605459	1.7283572	-1.0	-1.0
chr2	240571719	240571909	ENSG00000142327.12|RNPEPL1|HNRNPK|HNRNPK	928	+	5.6401153	1.1409215	-1.0	-1.0
chr2	240613900	240614255	ENSG00000142330.19|CAPN10|HNRNPK|HNRNPK	963	+	5.8821793	1.433857	-1.0	-1.0
chr2	240614330	240614555	ENSG00000142330.19|CAPN10|HNRNPK|HNRNPK	927	+	4.4453154	1.1372328	-1.0	-1.0
chr2	240625244	240625379	ENSG00000178623.11|GPR35|HNRNPK|HNRNPK	917	+	5.550689	1.082988	-1.0	-1.0
chr2	240613902	240614252	ENSG00000178623.11|GPR35|HNRNPK|HNRNPK	963	+	5.8255854	1.4315177	-1.0	-1.0
chr2	240618563	240618758	ENSG00000178623.11|GPR35|HNRNPK|HNRNPK	966	+	6.0465403	1.4731631	-1.0	-1.0
chr2	240620486	240620726	ENSG00000178623.11|GPR35|HNRNPK|HNRNPK	949	+	4.6948824	1.2941606	-1.0	-1.0
chr2	240620746	240620886	ENSG00000178623.11|GPR35|HNRNPK|HNRNPK	926	+	3.728856	1.1298697	-1.0	-1.0
chr2	240619541	240619666	ENSG00000178623.11|GPR35|HNRNPK|HNRNPK	948	+	5.825986	1.2844871	-1.0	-1.0
chr2	240614332	240614552	ENSG00000178623.11|GPR35|HNRNPK|HNRNPK	927	+	4.343775	1.1381167	-1.0	-1.0
chr2	240875259	240875584	ENSG00000172482.4|AGXT|HNRNPK|HNRNPK	986	+	5.632316	1.8582307	-1.0	-1.0
chr2	240877007	240877467	ENSG00000172482.4|AGXT|HNRNPK|HNRNPK	972	+	4.0985227	1.5603391	-1.0	-1.0
chr2	240873163	240873293	ENSG00000172482.4|AGXT|HNRNPK|HNRNPK	934	+	5.685738	1.1771849	-1.0	-1.0
chr2	240958572	240958677	ENSG00000233392.5|AC104809.2|HNRNPK|HNRNPK	912	-	5.5145617	1.0553663	-1.0	-1.0
chr2	240955504	240955654	ENSG00000233392.5|AC104809.2|HNRNPK|HNRNPK	918	-	5.5397186	1.0841534	-1.0	-1.0
chr2	240966366	240966511	ENSG00000233392.5|AC104809.2|HNRNPK|HNRNPK	931	-	5.6565843	1.1601285	-1.0	-1.0
chr2	240960160	240960820	ENSG00000233392.5|AC104809.2|HNRNPK|HNRNPK	992	-	4.9178963	2.1224787	-1.0	-1.0
chr2	240959559	240959739	ENSG00000233392.5|AC104809.2|HNRNPK|HNRNPK	972	-	5.254431	1.5592467	-1.0	-1.0
chr2	240966186	240966291	ENSG00000233392.5|AC104809.2|HNRNPK|HNRNPK	927	-	5.658543	1.1337478	-1.0	-1.0
chr2	240965441	240965551	ENSG00000233392.5|AC104809.2|HNRNPK|HNRNPK	923	-	5.5884004	1.1126206	-1.0	-1.0
chr2	240964176	240964366	ENSG00000233392.5|AC104809.2|HNRNPK|HNRNPK	995	-	4.6560693	2.3153422	-1.0	-1.0
chr2	240963498	240963598	ENSG00000233392.5|AC104809.2|HNRNPK|HNRNPK	903	-	5.4416466	1.0130976	-1.0	-1.0
chr2	240959800	240960130	ENSG00000233392.5|AC104809.2|HNRNPK|HNRNPK	950	-	5.5691013	1.303819	-1.0	-1.0
chr2	240960975	240961095	ENSG00000233392.5|AC104809.2|HNRNPK|HNRNPK	908	-	5.4816003	1.0354381	-1.0	-1.0
chr2	240963155	240963255	ENSG00000233392.5|AC104809.2|HNRNPK|HNRNPK	902	-	5.452539	1.0106571	-1.0	-1.0
chr2	240964536	240964651	ENSG00000233392.5|AC104809.2|HNRNPK|HNRNPK	921	-	5.563073	1.1023064	-1.0	-1.0
chr2	240956630	240956735	ENSG00000233392.5|AC104809.2|HNRNPK|HNRNPK	911	-	5.5213556	1.050657	-1.0	-1.0
chr2	240963841	240963988	ENSG00000233392.5|AC104809.2|HNRNPK|HNRNPK	949	-	5.8367343	1.293218	-1.0	-1.0
chr2	241096610	241096713	ENSG00000122085.16|MTERF4|HNRNPK|HNRNPK	903	-	5.4253845	1.0110594	-1.0	-1.0
chr2	241088718	241088928	ENSG00000122085.16|MTERF4|HNRNPK|HNRNPK	939	-	5.2743664	1.2158146	-1.0	-1.0
chr2	241083162	241083377	ENSG00000122085.16|MTERF4|HNRNPK|HNRNPK	915	-	5.515506	1.0688423	-1.0	-1.0
chr2	241224190	241224745	ENSG00000146205.13|ANO7|HNRNPK|HNRNPK	976	+	4.621914	1.6177088	-1.0	-1.0
chr2	241224755	241224955	ENSG00000146205.13|ANO7|HNRNPK|HNRNPK	970	+	3.7044384	1.5171779	-1.0	-1.0
chr2	241223945	241224185	ENSG00000146205.13|ANO7|HNRNPK|HNRNPK	980	+	3.9044433	1.6957796	-1.0	-1.0
chr2	241269365	241269561	ENSG00000115677.16|HDLBP|HNRNPK|HNRNPK	990	-	5.121148	2.00543	-1.0	-1.0
chr2	241248988	241249163	ENSG00000115677.16|HDLBP|HNRNPK|HNRNPK	956	-	5.9082575	1.3522822	-1.0	-1.0
chr2	241233253	241233363	ENSG00000115677.16|HDLBP|HNRNPK|HNRNPK	913	-	3.0752094	1.0581244	-1.0	-1.0
chr2	241236861	241237046	ENSG00000115677.16|HDLBP|HNRNPK|HNRNPK	923	-	5.2923408	1.1130685	-1.0	-1.0
chr2	241235325	241235425	ENSG00000115677.16|HDLBP|HNRNPK|HNRNPK	909	-	5.526651	1.038879	-1.0	-1.0
chr2	241238887	241238987	ENSG00000115677.16|HDLBP|HNRNPK|HNRNPK	913	-	5.495478	1.0594314	-1.0	-1.0
chr2	241237076	241237316	ENSG00000115677.16|HDLBP|HNRNPK|HNRNPK	971	-	3.8682573	1.538666	-1.0	-1.0
chr2	241242820	241243040	ENSG00000115677.16|HDLBP|HNRNPK|HNRNPK	960	-	4.6930346	1.3953434	-1.0	-1.0
chr2	241238292	241238467	ENSG00000115677.16|HDLBP|HNRNPK|HNRNPK	911	-	5.1202426	1.0528692	-1.0	-1.0
chr2	241238992	241239177	ENSG00000115677.16|HDLBP|HNRNPK|HNRNPK	965	-	5.440585	1.4538435	-1.0	-1.0
chr2	241307384	241307514	ENSG00000115677.16|HDLBP|HNRNPK|HNRNPK	926	-	3.1543407	1.1280798	-1.0	-1.0
chr2	241232853	241233128	ENSG00000115677.16|HDLBP|HNRNPK|HNRNPK	990	-	6.454439	1.984368	-1.0	-1.0
chr2	241229123	241229278	ENSG00000115677.16|HDLBP|HNRNPK|HNRNPK	925	-	4.5249786	1.1224706	-1.0	-1.0
chr2	241246183	241246428	ENSG00000115677.16|HDLBP|HNRNPK|HNRNPK	996	-	4.9654937	2.4476175	-1.0	-1.0
chr2	241274072	241274262	ENSG00000115677.16|HDLBP|HNRNPK|HNRNPK	958	-	3.9050422	1.3739647	-1.0	-1.0
chr2	241229488	241229593	ENSG00000115677.16|HDLBP|HNRNPK|HNRNPK	956	-	3.6418414	1.3602228	-1.0	-1.0
chr2	241269123	241269295	ENSG00000115677.16|HDLBP|HNRNPK|HNRNPK	990	-	3.8015132	1.9811465	-1.0	-1.0
chr2	241314914	241315049	ENSG00000115677.16|HDLBP|HNRNPK|HNRNPK	917	-	5.53549	1.081155	-1.0	-1.0
chr2	241273457	241273607	ENSG00000115677.16|HDLBP|HNRNPK|HNRNPK	929	-	5.6883006	1.1465394	-1.0	-1.0
chr2	241273702	241274012	ENSG00000115677.16|HDLBP|HNRNPK|HNRNPK	967	-	5.4201994	1.48429	-1.0	-1.0
chr2	241290187	241290307	ENSG00000115677.16|HDLBP|HNRNPK|HNRNPK	917	-	3.7417517	1.0791032	-1.0	-1.0
chr2	241228953	241229058	ENSG00000115677.16|HDLBP|HNRNPK|HNRNPK	902	-	5.4253845	1.0109113	-1.0	-1.0
chr2	241341885	241342075	ENSG00000168385.17|SEPT2|HNRNPK|HNRNPK	929	+	5.6386914	1.1488017	-1.0	-1.0
chr2	241485176	241485886	ENSG00000006607.13|FARP2|HNRNPK|HNRNPK	956	+	5.1500387	1.3595132	-1.0	-1.0
chr2	241359443	241359548	ENSG00000006607.13|FARP2|HNRNPK|HNRNPK	902	+	5.422641	1.006746	-1.0	-1.0
chr2	241466531	241466731	ENSG00000006607.13|FARP2|HNRNPK|HNRNPK	934	+	5.6838017	1.1814642	-1.0	-1.0
chr2	241448129	241448264	ENSG00000006607.13|FARP2|HNRNPK|HNRNPK	913	+	3.7183378	1.0623772	-1.0	-1.0
chr2	241361138	241361298	ENSG00000006607.13|FARP2|HNRNPK|HNRNPK	918	+	5.545752	1.0887444	-1.0	-1.0
chr2	241359323	241359433	ENSG00000006607.13|FARP2|HNRNPK|HNRNPK	938	+	5.709647	1.2061917	-1.0	-1.0
chr2	241494018	241494123	ENSG00000115694.14|STK25|HNRNPK|HNRNPK	932	-	5.6613545	1.1648465	-1.0	-1.0
chr2	241561823	241561988	ENSG00000176720.5|BOK|HNRNPK|HNRNPK	935	+	4.333314	1.1863992	-1.0	-1.0
chr2	241571248	241571368	ENSG00000176720.5|BOK|HNRNPK|HNRNPK	914	+	5.5037017	1.0632308	-1.0	-1.0
chr2	241572476	241572616	ENSG00000176720.5|BOK|HNRNPK|HNRNPK	945	+	5.8033023	1.2633642	-1.0	-1.0
chr2	241565111	241565306	ENSG00000176720.5|BOK|HNRNPK|HNRNPK	927	+	5.6596217	1.1386484	-1.0	-1.0
chr2	241565346	241565506	ENSG00000176720.5|BOK|HNRNPK|HNRNPK	921	+	2.9007423	1.1040293	-1.0	-1.0
chr2	241565516	241565661	ENSG00000176720.5|BOK|HNRNPK|HNRNPK	943	+	5.7660685	1.2420192	-1.0	-1.0
chr2	241606758	241606883	ENSG00000176946.11|THAP4|HNRNPK|HNRNPK	909	-	5.485039	1.0426072	-1.0	-1.0
chr2	241615118	241615218	ENSG00000176946.11|THAP4|HNRNPK|HNRNPK	901	-	5.4198966	1.0030257	-1.0	-1.0
chr2	241671371	241671536	ENSG00000168397.16|ATG4B|HNRNPK|HNRNPK	979	+	4.5887685	1.6764903	-1.0	-1.0
chr2	241661682	241661792	ENSG00000168397.16|ATG4B|HNRNPK|HNRNPK	903	+	3.6493692	1.0147107	-1.0	-1.0
chr2	241655654	241655794	ENSG00000168397.16|ATG4B|HNRNPK|HNRNPK	926	+	3.1185327	1.1302832	-1.0	-1.0
chr2	241668753	241668860	ENSG00000168397.16|ATG4B|HNRNPK|HNRNPK	917	+	4.646363	1.0833788	-1.0	-1.0
chr2	241667811	241668141	ENSG00000168397.16|ATG4B|HNRNPK|HNRNPK	971	+	3.6633482	1.5394404	-1.0	-1.0
chr2	241657844	241658069	ENSG00000168397.16|ATG4B|HNRNPK|HNRNPK	927	+	3.5356643	1.135121	-1.0	-1.0
chr2	241669950	241670135	ENSG00000168397.16|ATG4B|HNRNPK|HNRNPK	920	+	3.5619159	1.0961297	-1.0	-1.0
chr2	241667708	241667811	ENSG00000168397.16|ATG4B|HNRNPK|HNRNPK	916	+	3.0942004	1.0751257	-1.0	-1.0
chr2	241658229	241658499	ENSG00000168397.16|ATG4B|HNRNPK|HNRNPK	962	+	5.9756994	1.419602	-1.0	-1.0
chr2	241668288	241668508	ENSG00000168397.16|ATG4B|HNRNPK|HNRNPK	937	+	4.39578	1.2031518	-1.0	-1.0
chr2	241671881	241672176	ENSG00000168397.16|ATG4B|HNRNPK|HNRNPK	985	+	4.5563264	1.833629	-1.0	-1.0
chr2	241671636	241671836	ENSG00000168397.16|ATG4B|HNRNPK|HNRNPK	950	+	3.8181322	1.3010132	-1.0	-1.0
chr2	241657654	241657799	ENSG00000168397.16|ATG4B|HNRNPK|HNRNPK	945	+	5.805199	1.2630558	-1.0	-1.0
chr2	241667048	241667218	ENSG00000168397.16|ATG4B|HNRNPK|HNRNPK	915	+	3.8739123	1.0712832	-1.0	-1.0
chr2	241669015	241669115	ENSG00000168397.16|ATG4B|HNRNPK|HNRNPK	977	+	6.2709203	1.6423304	-1.0	-1.0
chr2	241654710	241654945	ENSG00000168397.16|ATG4B|HNRNPK|HNRNPK	999	+	4.194645	2.8471572	-1.0	-1.0
chr2	241655804	241656664	ENSG00000168397.16|ATG4B|HNRNPK|HNRNPK	999	+	5.1800976	3.2720253	-1.0	-1.0
chr2	241755069	241755559	ENSG00000180902.17|D2HGDH|HNRNPK|HNRNPK	999	+	4.782404	2.9005282	-1.0	-1.0
chr2	241752684	241753019	ENSG00000180902.17|D2HGDH|HNRNPK|HNRNPK	996	+	6.0041943	2.387349	-1.0	-1.0
chr2	241748996	241749266	ENSG00000180902.17|D2HGDH|HNRNPK|HNRNPK	925	+	3.670199	1.1254839	-1.0	-1.0
chr2	241752179	241752314	ENSG00000180902.17|D2HGDH|HNRNPK|HNRNPK	931	+	5.650458	1.1583456	-1.0	-1.0
chr2	241748487	241748787	ENSG00000180902.17|D2HGDH|HNRNPK|HNRNPK	973	+	6.1802955	1.5733185	-1.0	-1.0
chr2	241755629	241755729	ENSG00000180902.17|D2HGDH|HNRNPK|HNRNPK	913	+	5.505787	1.0611622	-1.0	-1.0
chr2	241749336	241749496	ENSG00000180902.17|D2HGDH|HNRNPK|HNRNPK	934	+	5.6762414	1.1776043	-1.0	-1.0
chr2	241813657	241813770	ENSG00000204099.11|NEU4|HNRNPK|HNRNPK	908	+	5.4636936	1.0355141	-1.0	-1.0
chr2	241816398	241816593	ENSG00000204099.11|NEU4|HNRNPK|HNRNPK	948	+	3.9885838	1.2846406	-1.0	-1.0
chr2	241813845	241814016	ENSG00000204099.11|NEU4|HNRNPK|HNRNPK	959	+	3.4481614	1.3885473	-1.0	-1.0
chr2	241812256	241812461	ENSG00000204099.11|NEU4|HNRNPK|HNRNPK	966	+	6.0334215	1.4651514	-1.0	-1.0
chr2	241816878	241817063	ENSG00000204099.11|NEU4|HNRNPK|HNRNPK	920	+	5.5504675	1.0944139	-1.0	-1.0
chr2	241815083	241816118	ENSG00000204099.11|NEU4|HNRNPK|HNRNPK	999	+	4.872977	2.9534929	-1.0	-1.0
chr2	241813332	241813597	ENSG00000204099.11|NEU4|HNRNPK|HNRNPK	924	+	5.607053	1.1207385	-1.0	-1.0
chr2	241814061	241814208	ENSG00000204099.11|NEU4|HNRNPK|HNRNPK	927	+	5.6192293	1.1367277	-1.0	-1.0
chr2	241813221	241813332	ENSG00000204099.11|NEU4|HNRNPK|HNRNPK	970	+	3.7281697	1.5165935	-1.0	-1.0
chr2	241811461	241811701	ENSG00000204099.11|NEU4|HNRNPK|HNRNPK	982	+	5.66741	1.744726	-1.0	-1.0
chr2	241810475	241810610	ENSG00000204099.11|NEU4|HNRNPK|HNRNPK	905	+	5.442908	1.0229774	-1.0	-1.0
chr2	241812781	241812896	ENSG00000204099.11|NEU4|HNRNPK|HNRNPK	906	+	5.450918	1.0251138	-1.0	-1.0
chr2	242096392	242096527	ENSG00000220804.8|LINC01881|HNRNPK|HNRNPK	933	+	5.726312	1.1728119	-1.0	-1.0
chr20	270927	271132	ENSG00000196476.11|C20orf96|HNRNPK|HNRNPK	968	-	3.6844087	1.492377	-1.0	-1.0
chr20	276161	276406	ENSG00000196476.11|C20orf96|HNRNPK|HNRNPK	950	-	3.9116526	1.3018821	-1.0	-1.0
chr20	327739	327984	ENSG00000177732.8|SOX12|HNRNPK|HNRNPK	931	+	2.7675526	1.1617992	-1.0	-1.0
chr20	327404	327564	ENSG00000177732.8|SOX12|HNRNPK|HNRNPK	932	+	3.5409114	1.1688254	-1.0	-1.0
chr20	326889	327339	ENSG00000177732.8|SOX12|HNRNPK|HNRNPK	977	+	3.1216838	1.6417983	-1.0	-1.0
chr20	328099	328364	ENSG00000177732.8|SOX12|HNRNPK|HNRNPK	958	+	3.848775	1.3742172	-1.0	-1.0
chr20	346704	347024	ENSG00000225377.5|NRSN2-AS1|HNRNPK|HNRNPK	987	-	4.8505907	1.886972	-1.0	-1.0
chr20	347124	347224	ENSG00000225377.5|NRSN2-AS1|HNRNPK|HNRNPK	903	-	5.4416466	1.0130976	-1.0	-1.0
chr20	346334	346434	ENSG00000225377.5|NRSN2-AS1|HNRNPK|HNRNPK	903	-	5.430824	1.0130976	-1.0	-1.0
chr20	346529	346699	ENSG00000225377.5|NRSN2-AS1|HNRNPK|HNRNPK	928	-	5.1363373	1.1411663	-1.0	-1.0
chr20	347474	347649	ENSG00000225377.5|NRSN2-AS1|HNRNPK|HNRNPK	925	-	5.651345	1.1275903	-1.0	-1.0
chr20	354584	354719	ENSG00000125841.12|NRSN2|HNRNPK|HNRNPK	923	+	5.588091	1.114912	-1.0	-1.0
chr20	354729	354829	ENSG00000125841.12|NRSN2|HNRNPK|HNRNPK	935	+	3.8824883	1.1894459	-1.0	-1.0
chr20	347672	348167	ENSG00000125841.12|NRSN2|HNRNPK|HNRNPK	960	+	5.3957496	1.3961711	-1.0	-1.0
chr20	353614	354014	ENSG00000125841.12|NRSN2|HNRNPK|HNRNPK	958	+	3.7657976	1.3767171	-1.0	-1.0
chr20	382250	382405	ENSG00000101255.10|TRIB3|HNRNPK|HNRNPK	914	+	3.0882938	1.0676154	-1.0	-1.0
```
