## Supplementary File 2 - DEWSeq Binding Sites for "Improved discovery of RNA-binding protein binding sites in eCLIP data using DEWSeq": regions_windows100_steps5.bed (part 2 of 2)

```
chr20	383836	384161	ENSG00000101255.10|TRIB3|HNRNPK|HNRNPK	995	+	4.1699324	2.3458953	-1.0	-1.0
chr20	393169	393284	ENSG00000101255.10|TRIB3|HNRNPK|HNRNPK	936	+	5.694709	1.191215	-1.0	-1.0
chr20	383021	383216	ENSG00000101255.10|TRIB3|HNRNPK|HNRNPK	958	+	3.8861036	1.3791915	-1.0	-1.0
chr20	409294	409489	ENSG00000125826.20|RBCK1|HNRNPK|HNRNPK	981	+	6.16263	1.7160329	-1.0	-1.0
chr20	420870	421031	ENSG00000125826.20|RBCK1|HNRNPK|HNRNPK	982	+	3.2549422	1.7527895	-1.0	-1.0
chr20	419731	420870	ENSG00000125826.20|RBCK1|HNRNPK|HNRNPK	1000	+	4.766036	5.5564313	-1.0	-1.0
chr20	427917	428057	ENSG00000125826.20|RBCK1|HNRNPK|HNRNPK	967	+	4.8101225	1.4764277	-1.0	-1.0
chr20	430544	430659	ENSG00000125826.20|RBCK1|HNRNPK|HNRNPK	917	+	2.094326	1.0798373	-1.0	-1.0
chr20	409099	409289	ENSG00000125826.20|RBCK1|HNRNPK|HNRNPK	950	+	4.8764954	1.2981908	-1.0	-1.0
chr20	421941	422051	ENSG00000125826.20|RBCK1|HNRNPK|HNRNPK	922	+	2.3888903	1.1065279	-1.0	-1.0
chr20	421031	421456	ENSG00000125826.20|RBCK1|HNRNPK|HNRNPK	937	+	2.251205	1.203193	-1.0	-1.0
chr20	427577	427892	ENSG00000125826.20|RBCK1|HNRNPK|HNRNPK	985	+	5.1931505	1.8213818	-1.0	-1.0
chr20	424483	424583	ENSG00000125826.20|RBCK1|HNRNPK|HNRNPK	901	+	5.4198966	1.0030257	-1.0	-1.0
chr20	479380	479485	ENSG00000101266.17|CSNK2A1|HNRNPK|HNRNPK	934	-	5.6876307	1.1815903	-1.0	-1.0
chr20	541280	541415	ENSG00000101266.17|CSNK2A1|HNRNPK|HNRNPK	902	-	5.4253845	1.0109854	-1.0	-1.0
chr20	650067	650457	ENSG00000271303.1|SRXN1|HNRNPK|HNRNPK	987	-	5.7942343	1.8751113	-1.0	-1.0
chr20	650067	650457	ENSG00000270299.1|AL121758.1|HNRNPK|HNRNPK	987	-	5.7942343	1.8750384	-1.0	-1.0
chr20	1118977	1119147	ENSG00000125818.17|PSMF1|HNRNPK|HNRNPK	938	+	5.719064	1.2106122	-1.0	-1.0
chr20	1147611	1147766	ENSG00000125818.17|PSMF1|HNRNPK|HNRNPK	964	+	4.6399765	1.4394077	-1.0	-1.0
chr20	1119492	1119692	ENSG00000125818.17|PSMF1|HNRNPK|HNRNPK	962	+	5.984878	1.4196461	-1.0	-1.0
chr20	1119977	1120087	ENSG00000125818.17|PSMF1|HNRNPK|HNRNPK	916	+	5.519473	1.0743176	-1.0	-1.0
chr20	1348013	1348193	ENSG00000234684.6|SDCBP2-AS1|HNRNPK|HNRNPK	918	+	5.5363812	1.0835694	-1.0	-1.0
chr20	1331892	1331992	ENSG00000234684.6|SDCBP2-AS1|HNRNPK|HNRNPK	904	+	3.672658	1.0162002	-1.0	-1.0
chr20	1325782	1325957	ENSG00000234684.6|SDCBP2-AS1|HNRNPK|HNRNPK	980	+	5.5105114	1.6956491	-1.0	-1.0
chr20	1341647	1341767	ENSG00000234684.6|SDCBP2-AS1|HNRNPK|HNRNPK	912	+	5.511273	1.0572882	-1.0	-1.0
chr20	1342467	1342577	ENSG00000234684.6|SDCBP2-AS1|HNRNPK|HNRNPK	903	+	5.4253845	1.0110594	-1.0	-1.0
chr20	1331042	1331387	ENSG00000234684.6|SDCBP2-AS1|HNRNPK|HNRNPK	998	+	6.0445867	2.6478093	-1.0	-1.0
chr20	1392364	1392514	ENSG00000088832.16|FKBP1A|HNRNPK|HNRNPK	940	-	3.1431773	1.2235576	-1.0	-1.0
chr20	1378289	1378474	ENSG00000088832.16|FKBP1A|HNRNPK|HNRNPK	940	-	5.7519712	1.222678	-1.0	-1.0
chr20	1379784	1379969	ENSG00000088832.16|FKBP1A|HNRNPK|HNRNPK	939	-	5.0683436	1.2169433	-1.0	-1.0
chr20	1386654	1386754	ENSG00000088832.16|FKBP1A|HNRNPK|HNRNPK	909	-	5.485039	1.042676	-1.0	-1.0
chr20	1391664	1391894	ENSG00000088832.16|FKBP1A|HNRNPK|HNRNPK	980	-	5.3657517	1.6964654	-1.0	-1.0
chr20	1390284	1390404	ENSG00000088832.16|FKBP1A|HNRNPK|HNRNPK	910	-	5.52497	1.0468978	-1.0	-1.0
chr20	1392729	1392833	ENSG00000088832.16|FKBP1A|HNRNPK|HNRNPK	903	-	5.4743037	1.0130976	-1.0	-1.0
chr20	1390285	1390405	ENSG00000274322.1|AL136531.2|HNRNPK|HNRNPK	915	-	5.5609922	1.0710365	-1.0	-1.0
chr20	1379785	1379965	ENSG00000274322.1|AL136531.2|HNRNPK|HNRNPK	940	-	5.018088	1.2254481	-1.0	-1.0
chr20	1392361	1392511	ENSG00000274322.1|AL136531.2|HNRNPK|HNRNPK	942	-	3.1916478	1.2373592	-1.0	-1.0
chr20	1386655	1386755	ENSG00000274322.1|AL136531.2|HNRNPK|HNRNPK	909	-	5.485039	1.0427977	-1.0	-1.0
chr20	1391721	1391891	ENSG00000274322.1|AL136531.2|HNRNPK|HNRNPK	986	-	6.2709312	1.8485451	-1.0	-1.0
chr20	1378290	1378475	ENSG00000274322.1|AL136531.2|HNRNPK|HNRNPK	941	-	5.7651634	1.230928	-1.0	-1.0
chr20	1392726	1392831	ENSG00000274322.1|AL136531.2|HNRNPK|HNRNPK	903	-	5.4743037	1.0130976	-1.0	-1.0
chr20	1443661	1443771	ENSG00000088833.17|NSFL1C|HNRNPK|HNRNPK	903	-	5.4416466	1.0130976	-1.0	-1.0
chr20	2147168	2147343	ENSG00000125834.12|STK35|HNRNPK|HNRNPK	929	+	3.577737	1.151455	-1.0	-1.0
chr20	2146728	2146828	ENSG00000125834.12|STK35|HNRNPK|HNRNPK	903	+	5.430824	1.0130976	-1.0	-1.0
chr20	2147553	2147728	ENSG00000125834.12|STK35|HNRNPK|HNRNPK	954	+	5.8941784	1.3382288	-1.0	-1.0
chr20	2146218	2146348	ENSG00000125834.12|STK35|HNRNPK|HNRNPK	923	+	3.09919	1.1161859	-1.0	-1.0
chr20	2145758	2145893	ENSG00000125834.12|STK35|HNRNPK|HNRNPK	968	+	5.9089055	1.490049	-1.0	-1.0
chr20	2659788	2660073	ENSG00000101365.20|IDH3B|HNRNPK|HNRNPK	982	-	4.025642	1.748902	-1.0	-1.0
chr20	2755577	2755727	ENSG00000088881.20|EBF4|HNRNPK|HNRNPK	931	+	5.1870847	1.1633215	-1.0	-1.0
chr20	2836038	2836273	ENSG00000132635.16|PCED1A|HNRNPK|HNRNPK	994	-	3.6342173	2.2114818	-1.0	-1.0
chr20	2837464	2837664	ENSG00000132635.16|PCED1A|HNRNPK|HNRNPK	974	-	4.299605	1.5925512	-1.0	-1.0
chr20	2847312	2847462	ENSG00000215305.9|VPS16|HNRNPK|HNRNPK	903	+	5.4743037	1.0130699	-1.0	-1.0
chr20	2951619	2951759	ENSG00000132670.20|PTPRA|HNRNPK|HNRNPK	918	+	5.5373316	1.0837826	-1.0	-1.0
chr20	2956308	2956473	ENSG00000132670.20|PTPRA|HNRNPK|HNRNPK	912	+	5.528462	1.0547242	-1.0	-1.0
chr20	2876245	2876405	ENSG00000132670.20|PTPRA|HNRNPK|HNRNPK	942	+	5.763798	1.2391858	-1.0	-1.0
chr20	3038443	3038648	ENSG00000132670.20|PTPRA|HNRNPK|HNRNPK	966	+	3.612669	1.4680333	-1.0	-1.0
chr20	3033121	3033426	ENSG00000132670.20|PTPRA|HNRNPK|HNRNPK	973	+	6.0991416	1.5685153	-1.0	-1.0
chr20	2986959	2987154	ENSG00000132670.20|PTPRA|HNRNPK|HNRNPK	975	+	4.9750786	1.6051502	-1.0	-1.0
chr20	2883805	2883950	ENSG00000132670.20|PTPRA|HNRNPK|HNRNPK	942	+	5.836443	1.2403194	-1.0	-1.0
chr20	3021898	3022048	ENSG00000132670.20|PTPRA|HNRNPK|HNRNPK	902	+	5.4253845	1.0109854	-1.0	-1.0
chr20	3113509	3113609	ENSG00000185019.16|UBOX5|HNRNPK|HNRNPK	928	-	5.621446	1.1450984	-1.0	-1.0
chr20	3169271	3169566	ENSG00000088899.14|LZTS3|HNRNPK|HNRNPK	941	-	4.4102097	1.2288438	-1.0	-1.0
chr20	3170031	3170136	ENSG00000088899.14|LZTS3|HNRNPK|HNRNPK	939	-	5.7503815	1.2157218	-1.0	-1.0
chr20	3168254	3168369	ENSG00000088899.14|LZTS3|HNRNPK|HNRNPK	912	-	5.5148683	1.0579852	-1.0	-1.0
chr20	3164276	3164466	ENSG00000088899.14|LZTS3|HNRNPK|HNRNPK	932	-	3.0472012	1.1689373	-1.0	-1.0
chr20	3172696	3172991	ENSG00000088899.14|LZTS3|HNRNPK|HNRNPK	977	-	4.7436366	1.645305	-1.0	-1.0
chr20	3191389	3191489	ENSG00000198171.12|DDRGK1|HNRNPK|HNRNPK	903	-	5.430824	1.0130976	-1.0	-1.0
chr20	3190634	3190749	ENSG00000198171.12|DDRGK1|HNRNPK|HNRNPK	922	-	2.5802152	1.107151	-1.0	-1.0
chr20	3203976	3204131	ENSG00000198171.12|DDRGK1|HNRNPK|HNRNPK	948	-	5.818454	1.2812604	-1.0	-1.0
chr20	3204146	3204386	ENSG00000198171.12|DDRGK1|HNRNPK|HNRNPK	951	-	5.85219	1.3100529	-1.0	-1.0
chr20	3223027	3223152	ENSG00000125877.12|ITPA|HNRNPK|HNRNPK	914	+	5.5066156	1.0666709	-1.0	-1.0
chr20	3218362	3218472	ENSG00000125877.12|ITPA|HNRNPK|HNRNPK	921	+	5.5721464	1.1026244	-1.0	-1.0
chr20	3213536	3213751	ENSG00000125877.12|ITPA|HNRNPK|HNRNPK	974	+	5.5388446	1.5888615	-1.0	-1.0
chr20	3237628	3237727	ENSG00000088836.12|SLC4A11|HNRNPK|HNRNPK	912	-	5.4902854	1.0536586	-1.0	-1.0
chr20	3361273	3361403	ENSG00000088854.12|C20orf194|HNRNPK|HNRNPK	904	-	5.435398	1.0179697	-1.0	-1.0
chr20	3305653	3305768	ENSG00000088854.12|C20orf194|HNRNPK|HNRNPK	919	-	5.548587	1.0911142	-1.0	-1.0
chr20	3259261	3259371	ENSG00000088854.12|C20orf194|HNRNPK|HNRNPK	903	-	5.4416466	1.0130976	-1.0	-1.0
chr20	3632492	3632637	ENSG00000088812.17|ATRN|HNRNPK|HNRNPK	917	+	5.533305	1.0808595	-1.0	-1.0
chr20	3628967	3629222	ENSG00000088812.17|ATRN|HNRNPK|HNRNPK	951	+	5.849127	1.3057348	-1.0	-1.0
chr20	3619972	3620142	ENSG00000088812.17|ATRN|HNRNPK|HNRNPK	943	+	5.7798915	1.2471327	-1.0	-1.0
chr20	3542525	3542755	ENSG00000088812.17|ATRN|HNRNPK|HNRNPK	990	+	6.0524206	2.004715	-1.0	-1.0
chr20	3753527	3753652	ENSG00000101220.17|C20orf27|HNRNPK|HNRNPK	943	-	5.7986956	1.2449763	-1.0	-1.0
chr20	3754789	3754894	ENSG00000101220.17|C20orf27|HNRNPK|HNRNPK	918	-	5.6234074	1.0881435	-1.0	-1.0
chr20	3754929	3755074	ENSG00000101220.17|C20orf27|HNRNPK|HNRNPK	926	-	4.39731	1.1319959	-1.0	-1.0
chr20	3784080	3784235	ENSG00000125817.7|CENPB|HNRNPK|HNRNPK	910	-	5.490894	1.0461675	-1.0	-1.0
chr20	3796268	3796463	ENSG00000101224.17|CDC25B|HNRNPK|HNRNPK	933	+	5.6723228	1.1767418	-1.0	-1.0
chr20	3805080	3805200	ENSG00000101224.17|CDC25B|HNRNPK|HNRNPK	919	+	5.548434	1.094163	-1.0	-1.0
chr20	3803622	3803757	ENSG00000101224.17|CDC25B|HNRNPK|HNRNPK	906	+	5.454977	1.0251138	-1.0	-1.0
chr20	3805210	3805330	ENSG00000101224.17|CDC25B|HNRNPK|HNRNPK	920	+	5.5588694	1.0944432	-1.0	-1.0
chr20	3848968	3849198	ENSG00000088888.17|MAVS|HNRNPK|HNRNPK	948	+	5.832252	1.2851356	-1.0	-1.0
chr20	3859674	3859864	ENSG00000088888.17|MAVS|HNRNPK|HNRNPK	928	+	3.9793715	1.1398745	-1.0	-1.0
chr20	3866102	3866252	ENSG00000088888.17|MAVS|HNRNPK|HNRNPK	908	+	3.5210686	1.0385072	-1.0	-1.0
chr20	3865173	3865303	ENSG00000088888.17|MAVS|HNRNPK|HNRNPK	914	+	5.514843	1.0653505	-1.0	-1.0
chr20	3866622	3866742	ENSG00000088888.17|MAVS|HNRNPK|HNRNPK	962	+	4.1409397	1.4157838	-1.0	-1.0
chr20	3864788	3864938	ENSG00000088888.17|MAVS|HNRNPK|HNRNPK	962	+	4.172664	1.4207901	-1.0	-1.0
chr20	3868082	3868317	ENSG00000088888.17|MAVS|HNRNPK|HNRNPK	981	+	3.3152637	1.7284952	-1.0	-1.0
chr20	3870747	3870887	ENSG00000088888.17|MAVS|HNRNPK|HNRNPK	926	+	5.602717	1.127928	-1.0	-1.0
chr20	3866787	3866972	ENSG00000088888.17|MAVS|HNRNPK|HNRNPK	936	+	4.961383	1.1912858	-1.0	-1.0
chr20	3875772	3875892	ENSG00000088888.17|MAVS|HNRNPK|HNRNPK	929	+	5.632198	1.1489924	-1.0	-1.0
chr20	3848613	3848758	ENSG00000088888.17|MAVS|HNRNPK|HNRNPK	921	+	3.215307	1.1040229	-1.0	-1.0
chr20	3857914	3858064	ENSG00000088888.17|MAVS|HNRNPK|HNRNPK	919	+	5.576794	1.0892583	-1.0	-1.0
chr20	3863658	3863773	ENSG00000088888.17|MAVS|HNRNPK|HNRNPK	912	+	4.173117	1.057378	-1.0	-1.0
chr20	3858219	3858349	ENSG00000088888.17|MAVS|HNRNPK|HNRNPK	947	+	5.823445	1.279457	-1.0	-1.0
chr20	3925783	3925883	ENSG00000125779.21|PANK2|HNRNPK|HNRNPK	903	+	5.4253845	1.0110594	-1.0	-1.0
chr20	3925068	3925228	ENSG00000125779.21|PANK2|HNRNPK|HNRNPK	918	+	4.069713	1.087673	-1.0	-1.0
chr20	4161752	4161977	ENSG00000088826.17|SMOX|HNRNPK|HNRNPK	949	+	5.817081	1.2892005	-1.0	-1.0
chr20	4891091	4891231	ENSG00000089057.14|SLC23A2|HNRNPK|HNRNPK	933	-	3.8727481	1.1742778	-1.0	-1.0
chr20	4880866	4880991	ENSG00000089057.14|SLC23A2|HNRNPK|HNRNPK	903	-	5.430824	1.0130976	-1.0	-1.0
chr20	4870688	4870803	ENSG00000089057.14|SLC23A2|HNRNPK|HNRNPK	917	-	5.5389633	1.0819628	-1.0	-1.0
chr20	4861214	4861314	ENSG00000089057.14|SLC23A2|HNRNPK|HNRNPK	903	-	5.4416466	1.0130976	-1.0	-1.0
chr20	4889171	4889306	ENSG00000089057.14|SLC23A2|HNRNPK|HNRNPK	914	-	5.531521	1.0661875	-1.0	-1.0
chr20	4871208	4871583	ENSG00000089057.14|SLC23A2|HNRNPK|HNRNPK	995	-	4.101812	2.3265185	-1.0	-1.0
chr20	4898891	4899096	ENSG00000089057.14|SLC23A2|HNRNPK|HNRNPK	923	-	2.8990128	1.11135	-1.0	-1.0
chr20	5001054	5001244	ENSG00000089057.14|SLC23A2|HNRNPK|HNRNPK	939	-	5.7266054	1.2160974	-1.0	-1.0
chr20	4864742	4864877	ENSG00000089057.14|SLC23A2|HNRNPK|HNRNPK	927	-	5.647269	1.1389446	-1.0	-1.0
chr20	4893976	4894081	ENSG00000089057.14|SLC23A2|HNRNPK|HNRNPK	916	-	5.5234156	1.078079	-1.0	-1.0
chr20	4855895	4856070	ENSG00000089057.14|SLC23A2|HNRNPK|HNRNPK	931	-	2.8099597	1.1607792	-1.0	-1.0
chr20	4951546	4951731	ENSG00000089057.14|SLC23A2|HNRNPK|HNRNPK	942	-	5.7620225	1.2371684	-1.0	-1.0
chr20	4899181	4899456	ENSG00000089057.14|SLC23A2|HNRNPK|HNRNPK	979	-	3.6486652	1.6730922	-1.0	-1.0
chr20	4876941	4877131	ENSG00000089057.14|SLC23A2|HNRNPK|HNRNPK	973	-	6.1837926	1.5704883	-1.0	-1.0
chr20	5189186	5189336	ENSG00000101290.13|CDS2|HNRNPK|HNRNPK	956	+	5.401129	1.3519828	-1.0	-1.0
chr20	5826827	5827072	ENSG00000171984.14|C20orf196|HNRNPK|HNRNPK	984	+	6.325173	1.7831813	-1.0	-1.0
chr20	5823067	5823252	ENSG00000171984.14|C20orf196|HNRNPK|HNRNPK	919	+	5.5408516	1.0889727	-1.0	-1.0
chr20	5827467	5827622	ENSG00000171984.14|C20orf196|HNRNPK|HNRNPK	923	+	5.5896726	1.112523	-1.0	-1.0
chr20	8512871	8512986	ENSG00000182621.17|PLCB1|HNRNPK|HNRNPK	923	+	2.8229885	1.1111629	-1.0	-1.0
chr20	8269128	8269323	ENSG00000182621.17|PLCB1|HNRNPK|HNRNPK	950	+	4.3590856	1.3045841	-1.0	-1.0
chr20	8253668	8253828	ENSG00000182621.17|PLCB1|HNRNPK|HNRNPK	951	+	5.5985994	1.3058009	-1.0	-1.0
chr20	8166673	8166818	ENSG00000182621.17|PLCB1|HNRNPK|HNRNPK	922	+	3.1087177	1.1060023	-1.0	-1.0
chr20	8547941	8548121	ENSG00000182621.17|PLCB1|HNRNPK|HNRNPK	922	+	4.497843	1.1060197	-1.0	-1.0
chr20	8310622	8310757	ENSG00000182621.17|PLCB1|HNRNPK|HNRNPK	931	+	5.644935	1.1596762	-1.0	-1.0
chr20	8764695	8764865	ENSG00000182621.17|PLCB1|HNRNPK|HNRNPK	924	+	5.599802	1.1199067	-1.0	-1.0
chr20	8340992	8341097	ENSG00000182621.17|PLCB1|HNRNPK|HNRNPK	907	+	5.457835	1.032359	-1.0	-1.0
chr20	8316497	8316602	ENSG00000182621.17|PLCB1|HNRNPK|HNRNPK	913	+	5.505787	1.0611622	-1.0	-1.0
chr20	8480156	8480301	ENSG00000182621.17|PLCB1|HNRNPK|HNRNPK	940	+	3.417625	1.2230988	-1.0	-1.0
chr20	8590866	8591061	ENSG00000182621.17|PLCB1|HNRNPK|HNRNPK	972	+	6.2151613	1.5474458	-1.0	-1.0
chr20	8501346	8501531	ENSG00000182621.17|PLCB1|HNRNPK|HNRNPK	923	+	2.7178295	1.115242	-1.0	-1.0
chr20	8378986	8379196	ENSG00000182621.17|PLCB1|HNRNPK|HNRNPK	999	+	7.6179886	2.9088604	-1.0	-1.0
chr20	8397421	8397676	ENSG00000182621.17|PLCB1|HNRNPK|HNRNPK	959	+	4.6580653	1.3910769	-1.0	-1.0
chr20	8166448	8166658	ENSG00000182621.17|PLCB1|HNRNPK|HNRNPK	927	+	3.2536223	1.1391004	-1.0	-1.0
chr20	8551421	8551616	ENSG00000182621.17|PLCB1|HNRNPK|HNRNPK	947	+	4.982333	1.2720215	-1.0	-1.0
chr20	8701413	8701523	ENSG00000182621.17|PLCB1|HNRNPK|HNRNPK	943	+	5.811018	1.2468286	-1.0	-1.0
chr20	8165833	8166058	ENSG00000182621.17|PLCB1|HNRNPK|HNRNPK	987	+	4.4772167	1.8815547	-1.0	-1.0
chr20	8187168	8187408	ENSG00000182621.17|PLCB1|HNRNPK|HNRNPK	990	+	4.170704	1.9849304	-1.0	-1.0
chr20	8226148	8226273	ENSG00000182621.17|PLCB1|HNRNPK|HNRNPK	914	+	5.5087323	1.0639355	-1.0	-1.0
chr20	8443751	8443946	ENSG00000182621.17|PLCB1|HNRNPK|HNRNPK	972	+	3.9365811	1.5502896	-1.0	-1.0
chr20	8432346	8432536	ENSG00000182621.17|PLCB1|HNRNPK|HNRNPK	936	+	3.1588857	1.193146	-1.0	-1.0
chr20	8582456	8582621	ENSG00000182621.17|PLCB1|HNRNPK|HNRNPK	929	+	5.6451035	1.1482913	-1.0	-1.0
chr20	8449741	8449851	ENSG00000182621.17|PLCB1|HNRNPK|HNRNPK	915	+	3.7311425	1.0722216	-1.0	-1.0
chr20	8418286	8418426	ENSG00000182621.17|PLCB1|HNRNPK|HNRNPK	963	+	5.798104	1.4275504	-1.0	-1.0
chr20	8260763	8260868	ENSG00000182621.17|PLCB1|HNRNPK|HNRNPK	916	+	5.5210447	1.0749485	-1.0	-1.0
chr20	8829263	8829383	ENSG00000182621.17|PLCB1|HNRNPK|HNRNPK	903	+	5.4416466	1.0130976	-1.0	-1.0
chr20	8195408	8195513	ENSG00000182621.17|PLCB1|HNRNPK|HNRNPK	911	+	5.4861436	1.0489858	-1.0	-1.0
chr20	8516026	8516271	ENSG00000182621.17|PLCB1|HNRNPK|HNRNPK	922	+	4.26894	1.1080654	-1.0	-1.0
chr20	8607046	8607176	ENSG00000182621.17|PLCB1|HNRNPK|HNRNPK	935	+	5.699199	1.1896398	-1.0	-1.0
chr20	8438661	8438866	ENSG00000182621.17|PLCB1|HNRNPK|HNRNPK	937	+	3.5934627	1.2040604	-1.0	-1.0
chr20	8443571	8443716	ENSG00000182621.17|PLCB1|HNRNPK|HNRNPK	929	+	5.6499515	1.1509815	-1.0	-1.0
chr20	8464736	8464941	ENSG00000182621.17|PLCB1|HNRNPK|HNRNPK	993	+	6.6592464	2.1511962	-1.0	-1.0
chr20	8228213	8228318	ENSG00000182621.17|PLCB1|HNRNPK|HNRNPK	913	+	3.749394	1.0611622	-1.0	-1.0
chr20	8488321	8488466	ENSG00000182621.17|PLCB1|HNRNPK|HNRNPK	912	+	2.9675875	1.0545272	-1.0	-1.0
chr20	8301598	8301713	ENSG00000182621.17|PLCB1|HNRNPK|HNRNPK	923	+	5.573386	1.1127374	-1.0	-1.0
chr20	8420446	8420561	ENSG00000182621.17|PLCB1|HNRNPK|HNRNPK	912	+	5.4902854	1.0533199	-1.0	-1.0
chr20	8341272	8341397	ENSG00000182621.17|PLCB1|HNRNPK|HNRNPK	906	+	5.472824	1.0266238	-1.0	-1.0
chr20	8253667	8253827	ENSG00000225479.1|PLCB1-IT1|HNRNPK|HNRNPK	953	+	5.7691073	1.3316765	-1.0	-1.0
chr20	10502386	10502576	ENSG00000149346.14|SLX4IP|HNRNPK|HNRNPK	913	+	5.497179	1.0594034	-1.0	-1.0
chr20	10624848	10625003	ENSG00000149346.14|SLX4IP|HNRNPK|HNRNPK	946	+	5.837492	1.2706858	-1.0	-1.0
chr20	10603679	10603914	ENSG00000149346.14|SLX4IP|HNRNPK|HNRNPK	942	+	5.776703	1.2395933	-1.0	-1.0
chr20	10665999	10666124	ENSG00000101384.11|JAG1|HNRNPK|HNRNPK	908	-	5.463513	1.0357642	-1.0	-1.0
chr20	10651322	10651512	ENSG00000101384.11|JAG1|HNRNPK|HNRNPK	934	-	5.717866	1.1798697	-1.0	-1.0
chr20	10662301	10662416	ENSG00000101384.11|JAG1|HNRNPK|HNRNPK	938	-	5.718108	1.2073703	-1.0	-1.0
chr20	10671824	10671944	ENSG00000101384.11|JAG1|HNRNPK|HNRNPK	925	-	5.596177	1.1243039	-1.0	-1.0
chr20	10658188	10658308	ENSG00000101384.11|JAG1|HNRNPK|HNRNPK	957	-	5.186994	1.3642359	-1.0	-1.0
chr20	10657903	10658088	ENSG00000101384.11|JAG1|HNRNPK|HNRNPK	964	-	5.970107	1.4455541	-1.0	-1.0
chr20	10672134	10672239	ENSG00000101384.11|JAG1|HNRNPK|HNRNPK	923	-	5.6137023	1.113008	-1.0	-1.0
chr20	10654597	10654877	ENSG00000101384.11|JAG1|HNRNPK|HNRNPK	981	-	5.336477	1.7103708	-1.0	-1.0
chr20	10644517	10644712	ENSG00000101384.11|JAG1|HNRNPK|HNRNPK	962	-	5.2502527	1.4220008	-1.0	-1.0
chr20	11892222	11892367	ENSG00000132640.14|BTBD3|HNRNPK|HNRNPK	924	+	5.583018	1.1167073	-1.0	-1.0
chr20	13022699	13022849	ENSG00000172296.12|SPTLC3|HNRNPK|HNRNPK	907	+	5.5024724	1.0311239	-1.0	-1.0
chr20	16395195	16395300	ENSG00000089177.18|KIF16B|HNRNPK|HNRNPK	920	-	5.556092	1.0991869	-1.0	-1.0
chr20	17647252	17647482	ENSG00000125844.15|RRBP1|HNRNPK|HNRNPK	962	-	4.946739	1.4148194	-1.0	-1.0
chr20	17643687	17643822	ENSG00000125844.15|RRBP1|HNRNPK|HNRNPK	939	-	5.733359	1.2167002	-1.0	-1.0
chr20	17680185	17680350	ENSG00000125844.15|RRBP1|HNRNPK|HNRNPK	969	-	4.8846335	1.5065854	-1.0	-1.0
chr20	17619495	17619610	ENSG00000125844.15|RRBP1|HNRNPK|HNRNPK	915	-	5.5281663	1.0719655	-1.0	-1.0
chr20	17617054	17617174	ENSG00000125844.15|RRBP1|HNRNPK|HNRNPK	963	-	6.0454607	1.433077	-1.0	-1.0
chr20	17637854	17637974	ENSG00000125844.15|RRBP1|HNRNPK|HNRNPK	916	-	5.557275	1.0759137	-1.0	-1.0
chr20	17645872	17646062	ENSG00000125844.15|RRBP1|HNRNPK|HNRNPK	940	-	3.0163906	1.218622	-1.0	-1.0
chr20	17632166	17632366	ENSG00000125844.15|RRBP1|HNRNPK|HNRNPK	951	-	3.446104	1.3083291	-1.0	-1.0
chr20	17614380	17614575	ENSG00000125844.15|RRBP1|HNRNPK|HNRNPK	955	-	5.509481	1.3459084	-1.0	-1.0
chr20	17614640	17614736	ENSG00000125844.15|RRBP1|HNRNPK|HNRNPK	921	-	5.562303	1.1027634	-1.0	-1.0
chr20	17640344	17640519	ENSG00000125844.15|RRBP1|HNRNPK|HNRNPK	980	-	6.2796125	1.6982595	-1.0	-1.0
chr20	17676248	17676423	ENSG00000125844.15|RRBP1|HNRNPK|HNRNPK	928	-	5.6245646	1.1442618	-1.0	-1.0
chr20	17624045	17624330	ENSG00000125844.15|RRBP1|HNRNPK|HNRNPK	974	-	4.531728	1.5773925	-1.0	-1.0
chr20	17638034	17638164	ENSG00000125844.15|RRBP1|HNRNPK|HNRNPK	925	-	2.8507936	1.1275697	-1.0	-1.0
chr20	17672928	17673058	ENSG00000125844.15|RRBP1|HNRNPK|HNRNPK	914	-	5.505335	1.0651929	-1.0	-1.0
chr20	17648217	17648372	ENSG00000125844.15|RRBP1|HNRNPK|HNRNPK	968	-	5.080032	1.4982481	-1.0	-1.0
chr20	17622137	17622632	ENSG00000125844.15|RRBP1|HNRNPK|HNRNPK	974	-	4.304455	1.5827768	-1.0	-1.0
chr20	17618284	17618499	ENSG00000125844.15|RRBP1|HNRNPK|HNRNPK	966	-	4.0123167	1.4664859	-1.0	-1.0
chr20	17649602	17649712	ENSG00000125844.15|RRBP1|HNRNPK|HNRNPK	905	-	5.452468	1.0228508	-1.0	-1.0
chr20	17626297	17626737	ENSG00000125844.15|RRBP1|HNRNPK|HNRNPK	987	-	4.170234	1.9028217	-1.0	-1.0
chr20	17615200	17615380	ENSG00000125844.15|RRBP1|HNRNPK|HNRNPK	906	-	3.093604	1.0269436	-1.0	-1.0
chr20	17675423	17675693	ENSG00000125844.15|RRBP1|HNRNPK|HNRNPK	942	-	3.8214283	1.2350181	-1.0	-1.0
chr20	17616509	17616634	ENSG00000125844.15|RRBP1|HNRNPK|HNRNPK	925	-	5.6094832	1.1264235	-1.0	-1.0
chr20	17634698	17634818	ENSG00000125844.15|RRBP1|HNRNPK|HNRNPK	940	-	3.7801871	1.2234877	-1.0	-1.0
chr20	17953185	17953390	ENSG00000089006.16|SNX5|HNRNPK|HNRNPK	957	-	3.4042277	1.3673224	-1.0	-1.0
chr20	17944101	17944306	ENSG00000089006.16|SNX5|HNRNPK|HNRNPK	992	-	3.7420115	2.0880268	-1.0	-1.0
chr20	17968177	17968312	ENSG00000089006.16|SNX5|HNRNPK|HNRNPK	927	-	2.4338155	1.1364855	-1.0	-1.0
chr20	17943431	17943586	ENSG00000089006.16|SNX5|HNRNPK|HNRNPK	920	-	2.6434555	1.0992517	-1.0	-1.0
chr20	17968177	17968312	ENSG00000125850.10|OVOL2|HNRNPK|HNRNPK	927	-	2.4338155	1.1355593	-1.0	-1.0
chr20	18292059	18292159	ENSG00000125846.15|ZNF133|HNRNPK|HNRNPK	902	+	5.452539	1.0097139	-1.0	-1.0
chr20	18304809	18304974	ENSG00000125846.15|ZNF133|HNRNPK|HNRNPK	907	+	4.8845305	1.0310748	-1.0	-1.0
chr20	18296354	18296544	ENSG00000125846.15|ZNF133|HNRNPK|HNRNPK	961	+	5.992484	1.4044163	-1.0	-1.0
chr20	18547458	18547738	ENSG00000101310.14|SEC23B|HNRNPK|HNRNPK	955	+	4.8847365	1.35048	-1.0	-1.0
chr20	18715113	18715213	ENSG00000125821.11|DTD1|HNRNPK|HNRNPK	903	+	5.430824	1.0130976	-1.0	-1.0
chr20	18638093	18638248	ENSG00000125821.11|DTD1|HNRNPK|HNRNPK	924	+	4.1927185	1.1206591	-1.0	-1.0
chr20	18695588	18695723	ENSG00000125821.11|DTD1|HNRNPK|HNRNPK	908	+	5.4790077	1.0367467	-1.0	-1.0
chr20	19909187	19909352	ENSG00000132669.12|RIN2|HNRNPK|HNRNPK	933	+	5.70706	1.1714821	-1.0	-1.0
chr20	19894948	19895063	ENSG00000132669.12|RIN2|HNRNPK|HNRNPK	947	+	5.8342037	1.2791011	-1.0	-1.0
chr20	19923962	19924647	ENSG00000132669.12|RIN2|HNRNPK|HNRNPK	948	+	5.0546722	1.2863992	-1.0	-1.0
chr20	20528297	20528602	ENSG00000188559.13|RALGAPA2|HNRNPK|HNRNPK	1000	-	7.4305997	3.4423673	-1.0	-1.0
chr20	20558622	20558732	ENSG00000188559.13|RALGAPA2|HNRNPK|HNRNPK	910	-	5.484407	1.0451407	-1.0	-1.0
chr20	20400954	20401134	ENSG00000188559.13|RALGAPA2|HNRNPK|HNRNPK	958	-	5.976497	1.37742	-1.0	-1.0
chr20	20406434	20406534	ENSG00000188559.13|RALGAPA2|HNRNPK|HNRNPK	903	-	5.430824	1.0130976	-1.0	-1.0
chr20	20398609	20398729	ENSG00000188559.13|RALGAPA2|HNRNPK|HNRNPK	960	-	5.593427	1.4022297	-1.0	-1.0
chr20	20522500	20522665	ENSG00000188559.13|RALGAPA2|HNRNPK|HNRNPK	910	-	5.499357	1.0477602	-1.0	-1.0
chr20	20527972	20528072	ENSG00000188559.13|RALGAPA2|HNRNPK|HNRNPK	928	-	5.6355886	1.1450984	-1.0	-1.0
chr20	20528082	20528277	ENSG00000188559.13|RALGAPA2|HNRNPK|HNRNPK	969	-	5.2887154	1.5150548	-1.0	-1.0
chr20	20406764	20406904	ENSG00000188559.13|RALGAPA2|HNRNPK|HNRNPK	948	-	5.8307986	1.2811983	-1.0	-1.0
chr20	20402419	20402594	ENSG00000188559.13|RALGAPA2|HNRNPK|HNRNPK	922	-	5.604754	1.1105226	-1.0	-1.0
chr20	20395613	20395768	ENSG00000188559.13|RALGAPA2|HNRNPK|HNRNPK	940	-	5.745258	1.2242961	-1.0	-1.0
chr20	20465288	20465553	ENSG00000188559.13|RALGAPA2|HNRNPK|HNRNPK	938	-	5.735513	1.2091476	-1.0	-1.0
chr20	20423088	20423283	ENSG00000188559.13|RALGAPA2|HNRNPK|HNRNPK	955	-	5.899471	1.3440286	-1.0	-1.0
chr20	20457773	20458058	ENSG00000188559.13|RALGAPA2|HNRNPK|HNRNPK	935	-	5.051903	1.1895447	-1.0	-1.0
chr20	21237434	21237614	ENSG00000088970.15|KIZ|HNRNPK|HNRNPK	929	+	2.679681	1.1473526	-1.0	-1.0
chr20	21238824	21239089	ENSG00000088970.15|KIZ|HNRNPK|HNRNPK	982	+	3.8763146	1.7483352	-1.0	-1.0
chr20	21237314	21237419	ENSG00000088970.15|KIZ|HNRNPK|HNRNPK	908	+	2.7140574	1.0342201	-1.0	-1.0
chr20	21242654	21242754	ENSG00000088970.15|KIZ|HNRNPK|HNRNPK	903	+	5.430824	1.0130976	-1.0	-1.0
chr20	21244629	21245154	ENSG00000088970.15|KIZ|HNRNPK|HNRNPK	973	+	4.035439	1.5664362	-1.0	-1.0
chr20	21213029	21213139	ENSG00000088970.15|KIZ|HNRNPK|HNRNPK	915	+	5.526101	1.0731194	-1.0	-1.0
chr20	21207324	21207649	ENSG00000088970.15|KIZ|HNRNPK|HNRNPK	977	+	3.3521497	1.6391996	-1.0	-1.0
chr20	21245774	21246254	ENSG00000088970.15|KIZ|HNRNPK|HNRNPK	976	+	4.5498266	1.6129622	-1.0	-1.0
chr20	21228475	21228680	ENSG00000088970.15|KIZ|HNRNPK|HNRNPK	988	+	4.906349	1.9244224	-1.0	-1.0
chr20	21213259	21213359	ENSG00000088970.15|KIZ|HNRNPK|HNRNPK	920	+	5.58205	1.0991836	-1.0	-1.0
chr20	21368940	21369130	ENSG00000088930.7|XRN2|HNRNPK|HNRNPK	929	+	5.632793	1.1509838	-1.0	-1.0
chr20	21339463	21339653	ENSG00000088930.7|XRN2|HNRNPK|HNRNPK	936	+	5.7052455	1.1948975	-1.0	-1.0
chr20	22568490	22568670	ENSG00000259974.2|LINC00261|HNRNPK|HNRNPK	920	-	5.571969	1.0969923	-1.0	-1.0
chr20	22571145	22571425	ENSG00000259974.2|LINC00261|HNRNPK|HNRNPK	991	-	5.106722	2.024004	-1.0	-1.0
chr20	22572600	22572710	ENSG00000259974.2|LINC00261|HNRNPK|HNRNPK	935	-	5.7313557	1.1875339	-1.0	-1.0
chr20	22576870	22577055	ENSG00000259974.2|LINC00261|HNRNPK|HNRNPK	943	-	5.773372	1.2478192	-1.0	-1.0
chr20	22577120	22577255	ENSG00000259974.2|LINC00261|HNRNPK|HNRNPK	924	-	5.096991	1.1189201	-1.0	-1.0
chr20	22575045	22575155	ENSG00000259974.2|LINC00261|HNRNPK|HNRNPK	906	-	5.4700913	1.0276126	-1.0	-1.0
chr20	22578400	22578505	ENSG00000259974.2|LINC00261|HNRNPK|HNRNPK	915	-	3.7207682	1.068694	-1.0	-1.0
chr20	22577725	22577840	ENSG00000259974.2|LINC00261|HNRNPK|HNRNPK	907	-	5.4576874	1.0307299	-1.0	-1.0
chr20	22568490	22568670	ENSG00000283932.1|AL121722.1|HNRNPK|HNRNPK	920	-	5.571969	1.097174	-1.0	-1.0
chr20	22571145	22571425	ENSG00000283932.1|AL121722.1|HNRNPK|HNRNPK	991	-	5.106722	2.0237746	-1.0	-1.0
chr20	22572600	22572710	ENSG00000283932.1|AL121722.1|HNRNPK|HNRNPK	935	-	5.7313557	1.1881557	-1.0	-1.0
chr20	22576870	22577055	ENSG00000283932.1|AL121722.1|HNRNPK|HNRNPK	943	-	5.773372	1.2477657	-1.0	-1.0
chr20	22577120	22577255	ENSG00000283932.1|AL121722.1|HNRNPK|HNRNPK	924	-	5.096991	1.1189543	-1.0	-1.0
chr20	22575045	22575155	ENSG00000283932.1|AL121722.1|HNRNPK|HNRNPK	906	-	5.4700913	1.028018	-1.0	-1.0
chr20	22578400	22578505	ENSG00000283932.1|AL121722.1|HNRNPK|HNRNPK	914	-	3.7207682	1.0675884	-1.0	-1.0
chr20	22577725	22577840	ENSG00000283932.1|AL121722.1|HNRNPK|HNRNPK	907	-	5.4576874	1.0312285	-1.0	-1.0
chr20	22584523	22584738	ENSG00000125798.14|FOXA2|HNRNPK|HNRNPK	981	-	6.3403964	1.7298898	-1.0	-1.0
chr20	23394204	23394309	ENSG00000125814.17|NAPB|HNRNPK|HNRNPK	939	-	5.772604	1.21383	-1.0	-1.0
chr20	23401045	23401180	ENSG00000125814.17|NAPB|HNRNPK|HNRNPK	921	-	5.560754	1.1026568	-1.0	-1.0
chr20	23420707	23420812	ENSG00000125814.17|NAPB|HNRNPK|HNRNPK	913	-	5.4980583	1.0600947	-1.0	-1.0
chr20	23420822	23421302	ENSG00000125814.17|NAPB|HNRNPK|HNRNPK	964	-	5.6420345	1.4443073	-1.0	-1.0
chr20	23636462	23636687	ENSG00000101439.8|CST3|HNRNPK|HNRNPK	997	-	5.006465	2.5537324	-1.0	-1.0
chr20	24965458	24965583	ENSG00000101474.11|APMAP|HNRNPK|HNRNPK	918	-	3.0306752	1.0850184	-1.0	-1.0
chr20	24968203	24968583	ENSG00000101474.11|APMAP|HNRNPK|HNRNPK	959	-	3.3939772	1.3897705	-1.0	-1.0
chr20	25007499	25007754	ENSG00000154930.14|ACSS1|HNRNPK|HNRNPK	935	-	3.7106223	1.18977	-1.0	-1.0
chr20	25033741	25033871	ENSG00000154930.14|ACSS1|HNRNPK|HNRNPK	925	-	5.598962	1.1276038	-1.0	-1.0
chr20	25199016	25199126	ENSG00000197586.12|ENTPD6|HNRNPK|HNRNPK	921	+	5.56796	1.103008	-1.0	-1.0
chr20	25218614	25218799	ENSG00000197586.12|ENTPD6|HNRNPK|HNRNPK	932	+	5.6855803	1.1690896	-1.0	-1.0
chr20	25198706	25198951	ENSG00000197586.12|ENTPD6|HNRNPK|HNRNPK	925	+	5.3910937	1.1248662	-1.0	-1.0
chr20	25199296	25199461	ENSG00000197586.12|ENTPD6|HNRNPK|HNRNPK	927	+	4.5577283	1.1360722	-1.0	-1.0
chr20	25219664	25219769	ENSG00000197586.12|ENTPD6|HNRNPK|HNRNPK	903	+	5.4362373	1.0130976	-1.0	-1.0
chr20	25283757	25284047	ENSG00000100994.11|PYGB|HNRNPK|HNRNPK	987	+	6.077346	1.8793358	-1.0	-1.0
chr20	25293543	25293773	ENSG00000100994.11|PYGB|HNRNPK|HNRNPK	975	+	6.1770935	1.6007134	-1.0	-1.0
chr20	25286726	25286901	ENSG00000100994.11|PYGB|HNRNPK|HNRNPK	947	+	5.81001	1.2767423	-1.0	-1.0
chr20	25291452	25291597	ENSG00000100994.11|PYGB|HNRNPK|HNRNPK	935	+	5.4821887	1.1860992	-1.0	-1.0
chr20	25290687	25290787	ENSG00000100994.11|PYGB|HNRNPK|HNRNPK	903	+	5.4416466	1.0130976	-1.0	-1.0
chr20	25293218	25293413	ENSG00000100994.11|PYGB|HNRNPK|HNRNPK	964	+	5.678468	1.4430923	-1.0	-1.0
chr20	25290812	25291302	ENSG00000100994.11|PYGB|HNRNPK|HNRNPK	993	+	6.153936	2.181869	-1.0	-1.0
chr20	25300252	25300437	ENSG00000100997.18|ABHD12|HNRNPK|HNRNPK	930	-	5.643089	1.153206	-1.0	-1.0
chr20	25354319	25354429	ENSG00000100997.18|ABHD12|HNRNPK|HNRNPK	903	-	5.4253845	1.0110594	-1.0	-1.0
chr20	25390269	25390424	ENSG00000100997.18|ABHD12|HNRNPK|HNRNPK	907	-	5.4576874	1.0313036	-1.0	-1.0
chr20	25535218	25535383	ENSG00000101004.14|NINL|HNRNPK|HNRNPK	924	-	4.2402706	1.1163578	-1.0	-1.0
chr20	25487495	25487680	ENSG00000101004.14|NINL|HNRNPK|HNRNPK	934	-	5.7151403	1.1828166	-1.0	-1.0
chr20	25538543	25538743	ENSG00000101004.14|NINL|HNRNPK|HNRNPK	977	-	6.120973	1.6450825	-1.0	-1.0
chr20	25550518	25550678	ENSG00000101004.14|NINL|HNRNPK|HNRNPK	947	-	5.820653	1.2786217	-1.0	-1.0
chr20	25483570	25483695	ENSG00000101004.14|NINL|HNRNPK|HNRNPK	919	-	3.753626	1.0902518	-1.0	-1.0
chr20	25479296	25479566	ENSG00000101004.14|NINL|HNRNPK|HNRNPK	930	-	4.781786	1.1550063	-1.0	-1.0
chr20	25505238	25505403	ENSG00000101004.14|NINL|HNRNPK|HNRNPK	959	-	5.4026294	1.3831899	-1.0	-1.0
chr20	25537968	25538078	ENSG00000101004.14|NINL|HNRNPK|HNRNPK	909	-	5.51613	1.0395144	-1.0	-1.0
chr20	25538113	25538298	ENSG00000101004.14|NINL|HNRNPK|HNRNPK	944	-	5.7845783	1.2538524	-1.0	-1.0
chr20	25490680	25490915	ENSG00000101004.14|NINL|HNRNPK|HNRNPK	975	-	6.168288	1.600998	-1.0	-1.0
chr20	25454402	25454572	ENSG00000101004.14|NINL|HNRNPK|HNRNPK	931	-	5.6737204	1.1628414	-1.0	-1.0
chr20	25551538	25551753	ENSG00000101004.14|NINL|HNRNPK|HNRNPK	983	-	4.835755	1.7707651	-1.0	-1.0
chr20	25477639	25477739	ENSG00000101004.14|NINL|HNRNPK|HNRNPK	920	-	3.1146827	1.0978277	-1.0	-1.0
chr20	25505633	25505853	ENSG00000101004.14|NINL|HNRNPK|HNRNPK	986	-	5.2645273	1.8405348	-1.0	-1.0
chr20	25583908	25584098	ENSG00000101004.14|NINL|HNRNPK|HNRNPK	959	-	4.205918	1.3917241	-1.0	-1.0
chr20	25693712	25693812	ENSG00000130684.13|ZNF337|HNRNPK|HNRNPK	913	-	5.495478	1.0594314	-1.0	-1.0
chr20	25691957	25692057	ENSG00000130684.13|ZNF337|HNRNPK|HNRNPK	903	-	5.4362373	1.0130976	-1.0	-1.0
chr20	25694392	25694512	ENSG00000130684.13|ZNF337|HNRNPK|HNRNPK	925	-	5.5929694	1.1244057	-1.0	-1.0
chr20	25691597	25691747	ENSG00000130684.13|ZNF337|HNRNPK|HNRNPK	929	-	5.3441925	1.1460034	-1.0	-1.0
chr20	31568077	31568280	ENSG00000101294.16|HM13|HNRNPK|HNRNPK	994	+	5.340627	2.2236443	-1.0	-1.0
chr20	31569384	31569484	ENSG00000101294.16|HM13|HNRNPK|HNRNPK	914	+	2.7599747	1.0642209	-1.0	-1.0
chr20	31555184	31555369	ENSG00000101294.16|HM13|HNRNPK|HNRNPK	972	+	4.5410395	1.5500438	-1.0	-1.0
chr20	31566056	31566166	ENSG00000101294.16|HM13|HNRNPK|HNRNPK	955	+	5.2857246	1.3499241	-1.0	-1.0
chr20	31515419	31515884	ENSG00000101294.16|HM13|HNRNPK|HNRNPK	993	+	4.571704	2.1402779	-1.0	-1.0
chr20	31557514	31557684	ENSG00000101294.16|HM13|HNRNPK|HNRNPK	945	+	5.7916985	1.2622589	-1.0	-1.0
chr20	31540253	31540498	ENSG00000101294.16|HM13|HNRNPK|HNRNPK	979	+	4.464721	1.672149	-1.0	-1.0
chr20	31551226	31551426	ENSG00000101294.16|HM13|HNRNPK|HNRNPK	984	+	3.3736708	1.7838007	-1.0	-1.0
chr20	31536330	31536885	ENSG00000101294.16|HM13|HNRNPK|HNRNPK	977	+	4.7530656	1.6376688	-1.0	-1.0
chr20	31550078	31550373	ENSG00000101294.16|HM13|HNRNPK|HNRNPK	981	+	3.9902427	1.7253643	-1.0	-1.0
chr20	31566675	31567540	ENSG00000101294.16|HM13|HNRNPK|HNRNPK	998	+	4.884408	2.6442828	-1.0	-1.0
chr20	31535900	31536115	ENSG00000101294.16|HM13|HNRNPK|HNRNPK	998	+	7.112481	2.6268096	-1.0	-1.0
chr20	31543868	31544063	ENSG00000101294.16|HM13|HNRNPK|HNRNPK	962	+	3.7735567	1.424085	-1.0	-1.0
chr20	31549792	31550037	ENSG00000101294.16|HM13|HNRNPK|HNRNPK	965	+	3.2190206	1.456339	-1.0	-1.0
chr20	31514734	31515064	ENSG00000101294.16|HM13|HNRNPK|HNRNPK	992	+	4.9463825	2.0804088	-1.0	-1.0
chr20	31553976	31554221	ENSG00000101294.16|HM13|HNRNPK|HNRNPK	999	+	6.3773055	3.290187	-1.0	-1.0
chr20	31557299	31557494	ENSG00000101294.16|HM13|HNRNPK|HNRNPK	980	+	3.864194	1.7007276	-1.0	-1.0
chr20	31545035	31545145	ENSG00000101294.16|HM13|HNRNPK|HNRNPK	904	+	3.6505108	1.0170826	-1.0	-1.0
chr20	31542053	31542173	ENSG00000101294.16|HM13|HNRNPK|HNRNPK	912	+	3.0596287	1.0549123	-1.0	-1.0
chr20	31563101	31563291	ENSG00000101294.16|HM13|HNRNPK|HNRNPK	977	+	3.817553	1.6380002	-1.0	-1.0
chr20	31515094	31515384	ENSG00000101294.16|HM13|HNRNPK|HNRNPK	937	+	3.7857983	1.2027156	-1.0	-1.0
chr20	31561775	31561885	ENSG00000101294.16|HM13|HNRNPK|HNRNPK	916	+	5.5279045	1.0750293	-1.0	-1.0
chr20	31558179	31558694	ENSG00000101294.16|HM13|HNRNPK|HNRNPK	971	+	3.823888	1.5327803	-1.0	-1.0
chr20	31543053	31543168	ENSG00000101294.16|HM13|HNRNPK|HNRNPK	936	+	2.924429	1.1947845	-1.0	-1.0
chr20	31563165	31563295	ENSG00000235313.1|HM13-IT1|HNRNPK|HNRNPK	964	+	3.4000163	1.4456874	-1.0	-1.0
chr20	31670456	31670601	ENSG00000171552.12|BCL2L1|HNRNPK|HNRNPK	920	-	5.558524	1.0951228	-1.0	-1.0
chr20	31713231	31713336	ENSG00000171552.12|BCL2L1|HNRNPK|HNRNPK	908	-	2.5320354	1.0378747	-1.0	-1.0
chr20	31675361	31675596	ENSG00000171552.12|BCL2L1|HNRNPK|HNRNPK	963	-	3.6774812	1.4320931	-1.0	-1.0
chr20	31665401	31665606	ENSG00000171552.12|BCL2L1|HNRNPK|HNRNPK	987	-	3.004	1.8775954	-1.0	-1.0
chr20	31708146	31708346	ENSG00000171552.12|BCL2L1|HNRNPK|HNRNPK	961	-	4.617364	1.4097229	-1.0	-1.0
chr20	31675801	31675936	ENSG00000171552.12|BCL2L1|HNRNPK|HNRNPK	921	-	3.5247464	1.0999013	-1.0	-1.0
chr20	31665126	31665371	ENSG00000171552.12|BCL2L1|HNRNPK|HNRNPK	974	-	3.2095377	1.5918962	-1.0	-1.0
chr20	31721351	31721536	ENSG00000171552.12|BCL2L1|HNRNPK|HNRNPK	948	-	2.5912187	1.2855004	-1.0	-1.0
chr20	31665611	31665771	ENSG00000171552.12|BCL2L1|HNRNPK|HNRNPK	909	-	3.116609	1.0411271	-1.0	-1.0
chr20	31689496	31689671	ENSG00000171552.12|BCL2L1|HNRNPK|HNRNPK	976	-	3.6831005	1.6235421	-1.0	-1.0
chr20	31704556	31704736	ENSG00000171552.12|BCL2L1|HNRNPK|HNRNPK	939	-	2.799517	1.2144756	-1.0	-1.0
chr20	31712696	31713191	ENSG00000171552.12|BCL2L1|HNRNPK|HNRNPK	967	-	2.9394262	1.4750338	-1.0	-1.0
chr20	31672451	31672641	ENSG00000171552.12|BCL2L1|HNRNPK|HNRNPK	981	-	4.8476024	1.7271229	-1.0	-1.0
chr20	31716976	31717181	ENSG00000171552.12|BCL2L1|HNRNPK|HNRNPK	996	-	4.291243	2.4009097	-1.0	-1.0
chr20	31723098	31723203	ENSG00000171552.12|BCL2L1|HNRNPK|HNRNPK	913	-	3.7197437	1.0612419	-1.0	-1.0
chr20	31714201	31714381	ENSG00000171552.12|BCL2L1|HNRNPK|HNRNPK	946	-	2.5286238	1.2709388	-1.0	-1.0
chr20	31717181	31717356	ENSG00000171552.12|BCL2L1|HNRNPK|HNRNPK	934	-	2.3182225	1.1784838	-1.0	-1.0
chr20	31675641	31675746	ENSG00000171552.12|BCL2L1|HNRNPK|HNRNPK	917	-	5.528842	1.079098	-1.0	-1.0
chr20	31670676	31670811	ENSG00000171552.12|BCL2L1|HNRNPK|HNRNPK	930	-	3.7904003	1.1538866	-1.0	-1.0
chr20	31697276	31697471	ENSG00000171552.12|BCL2L1|HNRNPK|HNRNPK	981	-	3.86253	1.7182366	-1.0	-1.0
chr20	31699001	31699186	ENSG00000171552.12|BCL2L1|HNRNPK|HNRNPK	936	-	2.8608959	1.1962327	-1.0	-1.0
chr20	31666291	31666971	ENSG00000171552.12|BCL2L1|HNRNPK|HNRNPK	984	-	4.265752	1.7900509	-1.0	-1.0
chr20	31693426	31693606	ENSG00000171552.12|BCL2L1|HNRNPK|HNRNPK	987	-	3.6333413	1.8771129	-1.0	-1.0
chr20	31693981	31694466	ENSG00000171552.12|BCL2L1|HNRNPK|HNRNPK	999	-	5.3121567	3.2798412	-1.0	-1.0
chr20	31689116	31689376	ENSG00000171552.12|BCL2L1|HNRNPK|HNRNPK	997	-	5.1384215	2.4590807	-1.0	-1.0
chr20	31717961	31718111	ENSG00000171552.12|BCL2L1|HNRNPK|HNRNPK	925	-	3.377581	1.1221073	-1.0	-1.0
chr20	31682016	31682141	ENSG00000171552.12|BCL2L1|HNRNPK|HNRNPK	903	-	3.024914	1.015192	-1.0	-1.0
chr20	31670911	31671071	ENSG00000171552.12|BCL2L1|HNRNPK|HNRNPK	940	-	4.2477446	1.2212123	-1.0	-1.0
chr20	31670041	31670231	ENSG00000171552.12|BCL2L1|HNRNPK|HNRNPK	985	-	3.8517056	1.8158816	-1.0	-1.0
chr20	31676121	31676221	ENSG00000171552.12|BCL2L1|HNRNPK|HNRNPK	910	-	2.7534711	1.0444186	-1.0	-1.0
chr20	31721161	31721326	ENSG00000171552.12|BCL2L1|HNRNPK|HNRNPK	928	-	2.907711	1.1440071	-1.0	-1.0
chr20	31708656	31708766	ENSG00000171552.12|BCL2L1|HNRNPK|HNRNPK	915	-	2.864723	1.0721453	-1.0	-1.0
chr20	31694476	31694596	ENSG00000171552.12|BCL2L1|HNRNPK|HNRNPK	924	-	2.3458276	1.1192056	-1.0	-1.0
chr20	31681046	31681341	ENSG00000171552.12|BCL2L1|HNRNPK|HNRNPK	961	-	3.190586	1.4069501	-1.0	-1.0
chr20	31702236	31702336	ENSG00000171552.12|BCL2L1|HNRNPK|HNRNPK	904	-	3.1122954	1.0194811	-1.0	-1.0
chr20	31705661	31705786	ENSG00000171552.12|BCL2L1|HNRNPK|HNRNPK	904	-	3.7054112	1.0179543	-1.0	-1.0
chr20	32152275	32152605	ENSG00000101337.15|TM9SF4|HNRNPK|HNRNPK	922	+	3.8369703	1.1065209	-1.0	-1.0
chr20	32155186	32155406	ENSG00000101337.15|TM9SF4|HNRNPK|HNRNPK	971	+	3.673648	1.5392883	-1.0	-1.0
chr20	32139412	32139582	ENSG00000101337.15|TM9SF4|HNRNPK|HNRNPK	917	+	5.5331154	1.0826763	-1.0	-1.0
chr20	32110039	32110434	ENSG00000101337.15|TM9SF4|HNRNPK|HNRNPK	999	+	5.048847	3.049944	-1.0	-1.0
chr20	32109815	32109955	ENSG00000101337.15|TM9SF4|HNRNPK|HNRNPK	932	+	2.911829	1.1696441	-1.0	-1.0
chr20	32157626	32157736	ENSG00000101337.15|TM9SF4|HNRNPK|HNRNPK	905	+	3.653895	1.021286	-1.0	-1.0
chr20	32166434	32166584	ENSG00000101337.15|TM9SF4|HNRNPK|HNRNPK	922	+	2.637035	1.1098999	-1.0	-1.0
chr20	32113709	32113919	ENSG00000101337.15|TM9SF4|HNRNPK|HNRNPK	993	+	5.546889	2.1767833	-1.0	-1.0
chr20	32152690	32152865	ENSG00000101337.15|TM9SF4|HNRNPK|HNRNPK	926	+	3.2892778	1.1310029	-1.0	-1.0
chr20	32194147	32194287	ENSG00000126003.6|PLAGL2|HNRNPK|HNRNPK	927	-	5.614606	1.1387953	-1.0	-1.0
chr20	32195332	32195527	ENSG00000126003.6|PLAGL2|HNRNPK|HNRNPK	987	-	4.2049923	1.8942177	-1.0	-1.0
chr20	32207142	32207267	ENSG00000126003.6|PLAGL2|HNRNPK|HNRNPK	942	-	5.7698584	1.2391177	-1.0	-1.0
chr20	32206807	32207107	ENSG00000126003.6|PLAGL2|HNRNPK|HNRNPK	915	-	3.8564477	1.0696061	-1.0	-1.0
chr20	32195087	32195187	ENSG00000126003.6|PLAGL2|HNRNPK|HNRNPK	913	-	5.5006385	1.0611622	-1.0	-1.0
chr20	32207292	32207482	ENSG00000126003.6|PLAGL2|HNRNPK|HNRNPK	941	-	4.6436152	1.2285513	-1.0	-1.0
chr20	32298560	32298705	ENSG00000101350.7|KIF3B|HNRNPK|HNRNPK	918	+	5.595133	1.0884972	-1.0	-1.0
chr20	32437636	32437756	ENSG00000171456.16|ASXL1|HNRNPK|HNRNPK	924	+	5.5859604	1.1196975	-1.0	-1.0
chr20	32406683	32406798	ENSG00000171456.16|ASXL1|HNRNPK|HNRNPK	905	+	5.4456277	1.0241977	-1.0	-1.0
chr20	32424838	32425053	ENSG00000171456.16|ASXL1|HNRNPK|HNRNPK	990	+	4.5385423	2.022192	-1.0	-1.0
chr20	32425618	32425753	ENSG00000171456.16|ASXL1|HNRNPK|HNRNPK	908	+	3.0538666	1.0355844	-1.0	-1.0
chr20	32404048	32404258	ENSG00000171456.16|ASXL1|HNRNPK|HNRNPK	997	+	5.948339	2.5930047	-1.0	-1.0
chr20	32416283	32416518	ENSG00000171456.16|ASXL1|HNRNPK|HNRNPK	997	+	4.5826206	2.5052319	-1.0	-1.0
chr20	32401243	32401363	ENSG00000171456.16|ASXL1|HNRNPK|HNRNPK	919	+	5.544988	1.0933934	-1.0	-1.0
chr20	32418498	32418698	ENSG00000171456.16|ASXL1|HNRNPK|HNRNPK	987	+	6.0001926	1.8850675	-1.0	-1.0
chr20	32467564	32467669	ENSG00000197183.14|NOL4L|HNRNPK|HNRNPK	917	-	5.53393	1.0819628	-1.0	-1.0
chr20	32463940	32464135	ENSG00000197183.14|NOL4L|HNRNPK|HNRNPK	922	-	5.5715528	1.1071091	-1.0	-1.0
chr20	32544247	32544357	ENSG00000197183.14|NOL4L|HNRNPK|HNRNPK	906	-	5.4797177	1.0277741	-1.0	-1.0
chr20	32466649	32466814	ENSG00000197183.14|NOL4L|HNRNPK|HNRNPK	917	-	5.535198	1.0821677	-1.0	-1.0
chr20	32446798	32446928	ENSG00000197183.14|NOL4L|HNRNPK|HNRNPK	910	-	5.478922	1.0455563	-1.0	-1.0
chr20	32483587	32483692	ENSG00000197183.14|NOL4L|HNRNPK|HNRNPK	903	-	5.430824	1.0130976	-1.0	-1.0
chr20	32562986	32563271	ENSG00000197183.14|NOL4L|HNRNPK|HNRNPK	933	-	5.678609	1.1713845	-1.0	-1.0
chr20	32483707	32483852	ENSG00000197183.14|NOL4L|HNRNPK|HNRNPK	923	-	5.586575	1.1153152	-1.0	-1.0
chr20	32466874	32467004	ENSG00000197183.14|NOL4L|HNRNPK|HNRNPK	941	-	4.9853153	1.228421	-1.0	-1.0
chr20	32467239	32467474	ENSG00000197183.14|NOL4L|HNRNPK|HNRNPK	980	-	4.020267	1.707619	-1.0	-1.0
chr20	32576161	32576306	ENSG00000197183.14|NOL4L|HNRNPK|HNRNPK	906	-	5.4584174	1.0263066	-1.0	-1.0
chr20	32451856	32452021	ENSG00000197183.14|NOL4L|HNRNPK|HNRNPK	913	-	5.498525	1.0603012	-1.0	-1.0
chr20	32482202	32482372	ENSG00000197183.14|NOL4L|HNRNPK|HNRNPK	937	-	5.7671165	1.2026742	-1.0	-1.0
chr20	32472799	32472899	ENSG00000197183.14|NOL4L|HNRNPK|HNRNPK	903	-	5.430824	1.0130976	-1.0	-1.0
chr20	32467014	32467184	ENSG00000197183.14|NOL4L|HNRNPK|HNRNPK	934	-	5.7044573	1.182958	-1.0	-1.0
chr20	32703260	32703385	ENSG00000149600.11|COMMD7|HNRNPK|HNRNPK	914	-	3.1886148	1.0673852	-1.0	-1.0
chr20	32838061	32838231	ENSG00000101367.8|MAPRE1|HNRNPK|HNRNPK	912	+	3.8639085	1.0572584	-1.0	-1.0
chr20	33021344	33021664	ENSG00000078898.6|BPIFB2|HNRNPK|HNRNPK	996	+	3.0569055	2.3876588	-1.0	-1.0
chr20	33010818	33010963	ENSG00000078898.6|BPIFB2|HNRNPK|HNRNPK	954	+	4.791646	1.3373761	-1.0	-1.0
chr20	33019300	33019475	ENSG00000078898.6|BPIFB2|HNRNPK|HNRNPK	918	+	2.030976	1.087655	-1.0	-1.0
chr20	33021854	33021954	ENSG00000078898.6|BPIFB2|HNRNPK|HNRNPK	921	+	5.57214	1.1027634	-1.0	-1.0
chr20	33016036	33016846	ENSG00000078898.6|BPIFB2|HNRNPK|HNRNPK	983	+	3.9936986	1.7665699	-1.0	-1.0
chr20	33009658	33009968	ENSG00000078898.6|BPIFB2|HNRNPK|HNRNPK	953	+	2.8276484	1.3246835	-1.0	-1.0
chr20	33012452	33012667	ENSG00000078898.6|BPIFB2|HNRNPK|HNRNPK	983	+	2.7996202	1.782298	-1.0	-1.0
chr20	33019770	33020240	ENSG00000078898.6|BPIFB2|HNRNPK|HNRNPK	981	+	2.8221297	1.7179068	-1.0	-1.0
chr20	33014296	33014401	ENSG00000078898.6|BPIFB2|HNRNPK|HNRNPK	943	+	5.7699122	1.241209	-1.0	-1.0
chr20	33007760	33007950	ENSG00000078898.6|BPIFB2|HNRNPK|HNRNPK	975	+	4.618833	1.6037425	-1.0	-1.0
chr20	33010493	33010693	ENSG00000078898.6|BPIFB2|HNRNPK|HNRNPK	971	+	3.0340066	1.540932	-1.0	-1.0
chr20	33023406	33023709	ENSG00000078898.6|BPIFB2|HNRNPK|HNRNPK	1000	+	3.4462347	6.0719867	-1.0	-1.0
chr20	33020587	33021197	ENSG00000078898.6|BPIFB2|HNRNPK|HNRNPK	997	+	2.9759939	2.4930835	-1.0	-1.0
chr20	33384431	33384531	ENSG00000101391.20|CDK5RAP1|HNRNPK|HNRNPK	903	-	5.430824	1.0130976	-1.0	-1.0
chr20	33533186	33533381	ENSG00000078699.21|CBFA2T2|HNRNPK|HNRNPK	967	+	4.6114964	1.4764229	-1.0	-1.0
chr20	33580911	33581101	ENSG00000078699.21|CBFA2T2|HNRNPK|HNRNPK	952	+	4.5802865	1.3219519	-1.0	-1.0
chr20	33630429	33630544	ENSG00000078699.21|CBFA2T2|HNRNPK|HNRNPK	903	+	5.4253845	1.0110594	-1.0	-1.0
chr20	33656030	33656175	ENSG00000275223.1|AL121906.2|HNRNPK|HNRNPK	912	-	5.495944	1.0530705	-1.0	-1.0
chr20	33658268	33658463	ENSG00000125967.16|NECAB3|HNRNPK|HNRNPK	945	-	5.792447	1.2590595	-1.0	-1.0
chr20	33664119	33664229	ENSG00000125967.16|NECAB3|HNRNPK|HNRNPK	906	-	5.450562	1.0277281	-1.0	-1.0
chr20	33669872	33670213	ENSG00000125967.16|NECAB3|HNRNPK|HNRNPK	986	-	3.7505605	1.8594619	-1.0	-1.0
chr20	33671077	33671377	ENSG00000125967.16|NECAB3|HNRNPK|HNRNPK	956	-	3.8215926	1.3534496	-1.0	-1.0
chr20	33670962	33671067	ENSG00000125967.16|NECAB3|HNRNPK|HNRNPK	915	-	3.7287831	1.0727806	-1.0	-1.0
chr20	33670213	33670318	ENSG00000125967.16|NECAB3|HNRNPK|HNRNPK	942	-	3.147984	1.2355564	-1.0	-1.0
chr20	33669537	33669637	ENSG00000125967.16|NECAB3|HNRNPK|HNRNPK	920	-	3.7778728	1.0995855	-1.0	-1.0
chr20	33662251	33662721	ENSG00000125967.16|NECAB3|HNRNPK|HNRNPK	991	-	5.2590895	2.05179	-1.0	-1.0
chr20	33660054	33660299	ENSG00000125967.16|NECAB3|HNRNPK|HNRNPK	984	-	4.097209	1.7918878	-1.0	-1.0
chr20	33670421	33670641	ENSG00000125967.16|NECAB3|HNRNPK|HNRNPK	939	-	3.0206556	1.213251	-1.0	-1.0
chr20	33663143	33663318	ENSG00000125967.16|NECAB3|HNRNPK|HNRNPK	929	-	5.6942077	1.1514128	-1.0	-1.0
chr20	33673367	33673767	ENSG00000125967.16|NECAB3|HNRNPK|HNRNPK	961	-	4.602131	1.4121743	-1.0	-1.0
chr20	33784069	33784444	ENSG00000131061.13|ZNF341|HNRNPK|HNRNPK	941	+	5.768405	1.2325443	-1.0	-1.0
chr20	33811783	33811973	ENSG00000101421.3|CHMP4B|HNRNPK|HNRNPK	941	+	3.3355212	1.2265965	-1.0	-1.0
chr20	33832043	33832148	ENSG00000101421.3|CHMP4B|HNRNPK|HNRNPK	903	+	3.686173	1.0124102	-1.0	-1.0
chr20	33812328	33812498	ENSG00000101421.3|CHMP4B|HNRNPK|HNRNPK	962	+	5.863011	1.4163741	-1.0	-1.0
chr20	33827018	33827118	ENSG00000101421.3|CHMP4B|HNRNPK|HNRNPK	903	+	5.430824	1.0130976	-1.0	-1.0
chr20	34080604	34080709	ENSG00000125970.11|RALY|HNRNPK|HNRNPK	907	+	3.6986337	1.0304422	-1.0	-1.0
chr20	34085344	34085499	ENSG00000125970.11|RALY|HNRNPK|HNRNPK	918	+	4.6751046	1.0865328	-1.0	-1.0
chr20	34078613	34078778	ENSG00000125970.11|RALY|HNRNPK|HNRNPK	985	+	5.9508944	1.8363094	-1.0	-1.0
chr20	34081014	34081144	ENSG00000125970.11|RALY|HNRNPK|HNRNPK	904	+	3.6485786	1.0159566	-1.0	-1.0
chr20	34085554	34085699	ENSG00000125970.11|RALY|HNRNPK|HNRNPK	924	+	5.609432	1.1203713	-1.0	-1.0
chr20	34074381	34074596	ENSG00000125970.11|RALY|HNRNPK|HNRNPK	939	+	2.7056282	1.2159526	-1.0	-1.0
chr20	34033694	34033879	ENSG00000125970.11|RALY|HNRNPK|HNRNPK	957	+	4.237359	1.3661464	-1.0	-1.0
chr20	33996676	33996881	ENSG00000125970.11|RALY|HNRNPK|HNRNPK	996	+	6.8879213	2.3537154	-1.0	-1.0
chr20	34038444	34038649	ENSG00000125970.11|RALY|HNRNPK|HNRNPK	991	+	6.6048255	2.0507293	-1.0	-1.0
chr20	33994301	33994401	ENSG00000125970.11|RALY|HNRNPK|HNRNPK	940	+	5.74164	1.2220008	-1.0	-1.0
chr20	34078200	34078350	ENSG00000125970.11|RALY|HNRNPK|HNRNPK	934	+	3.823963	1.1785749	-1.0	-1.0
chr20	34015846	34016066	ENSG00000125970.11|RALY|HNRNPK|HNRNPK	948	+	3.8764272	1.2865502	-1.0	-1.0
chr20	34079984	34080309	ENSG00000125970.11|RALY|HNRNPK|HNRNPK	927	+	3.142103	1.1384794	-1.0	-1.0
chr20	34050584	34050689	ENSG00000125970.11|RALY|HNRNPK|HNRNPK	940	+	5.74164	1.2220008	-1.0	-1.0
chr20	34047859	34047959	ENSG00000125970.11|RALY|HNRNPK|HNRNPK	900	+	3.6658201	1.0019059	-1.0	-1.0
chr20	34030912	34031112	ENSG00000125970.11|RALY|HNRNPK|HNRNPK	971	+	6.098275	1.5350745	-1.0	-1.0
chr20	34080714	34080924	ENSG00000125970.11|RALY|HNRNPK|HNRNPK	993	+	6.6987815	2.1344671	-1.0	-1.0
chr20	34040484	34040619	ENSG00000125970.11|RALY|HNRNPK|HNRNPK	930	+	4.873371	1.1564934	-1.0	-1.0
chr20	34100658	34100848	ENSG00000125977.6|EIF2S2|HNRNPK|HNRNPK	986	-	5.6380835	1.8502096	-1.0	-1.0
chr20	34278048	34278203	ENSG00000250917.1|AL035458.2|HNRNPK|HNRNPK	955	-	4.6069603	1.3482082	-1.0	-1.0
chr20	34268748	34268943	ENSG00000250917.1|AL035458.2|HNRNPK|HNRNPK	970	-	6.164744	1.5212237	-1.0	-1.0
chr20	34294276	34294421	ENSG00000101444.12|AHCY|HNRNPK|HNRNPK	954	-	5.892755	1.3402303	-1.0	-1.0
chr20	34293237	34293377	ENSG00000101444.12|AHCY|HNRNPK|HNRNPK	921	-	5.5909395	1.1039065	-1.0	-1.0
chr20	34294461	34294746	ENSG00000101444.12|AHCY|HNRNPK|HNRNPK	992	-	6.181683	2.0878396	-1.0	-1.0
chr20	34287769	34287964	ENSG00000101444.12|AHCY|HNRNPK|HNRNPK	955	-	4.6049795	1.345176	-1.0	-1.0
chr20	34363814	34363959	ENSG00000078747.14|ITCH|HNRNPK|HNRNPK	937	+	4.7071433	1.2007452	-1.0	-1.0
chr20	34506653	34506763	ENSG00000078747.14|ITCH|HNRNPK|HNRNPK	903	+	5.447073	1.0130334	-1.0	-1.0
chr20	34623019	34623194	ENSG00000101464.10|PIGU|HNRNPK|HNRNPK	931	-	5.67474	1.1590573	-1.0	-1.0
chr20	34598207	34598317	ENSG00000101464.10|PIGU|HNRNPK|HNRNPK	903	-	5.4416466	1.0130976	-1.0	-1.0
chr20	34621464	34621644	ENSG00000101464.10|PIGU|HNRNPK|HNRNPK	950	-	5.8625684	1.3025894	-1.0	-1.0
chr20	34713067	34713232	ENSG00000078804.12|TP53INP2|HNRNPK|HNRNPK	911	+	3.8473184	1.0503759	-1.0	-1.0
chr20	34710392	34710772	ENSG00000078804.12|TP53INP2|HNRNPK|HNRNPK	998	+	4.1264467	2.6634185	-1.0	-1.0
chr20	34725435	34725595	ENSG00000198646.13|NCOA6|HNRNPK|HNRNPK	923	-	4.8661604	1.1151805	-1.0	-1.0
chr20	34742562	34742812	ENSG00000198646.13|NCOA6|HNRNPK|HNRNPK	979	-	5.338156	1.67492	-1.0	-1.0
chr20	34775041	34775161	ENSG00000198646.13|NCOA6|HNRNPK|HNRNPK	909	-	5.4742317	1.0406437	-1.0	-1.0
chr20	34739007	34739172	ENSG00000198646.13|NCOA6|HNRNPK|HNRNPK	914	-	5.5249624	1.0674518	-1.0	-1.0
chr20	34741352	34741587	ENSG00000198646.13|NCOA6|HNRNPK|HNRNPK	988	-	4.9127355	1.9217329	-1.0	-1.0
chr20	34740932	34741132	ENSG00000198646.13|NCOA6|HNRNPK|HNRNPK	964	-	3.893703	1.4436451	-1.0	-1.0
chr20	34859639	34859924	ENSG00000131067.16|GGT7|HNRNPK|HNRNPK	947	-	5.1244216	1.2773188	-1.0	-1.0
chr20	34860042	34860253	ENSG00000131067.16|GGT7|HNRNPK|HNRNPK	942	-	3.2413995	1.2337193	-1.0	-1.0
chr20	34869460	34869640	ENSG00000131067.16|GGT7|HNRNPK|HNRNPK	955	-	5.956737	1.3458964	-1.0	-1.0
chr20	35002863	35003003	ENSG00000100991.11|TRPC4AP|HNRNPK|HNRNPK	927	-	3.818001	1.1379734	-1.0	-1.0
chr20	35007430	35007530	ENSG00000100991.11|TRPC4AP|HNRNPK|HNRNPK	903	-	3.6412098	1.0110594	-1.0	-1.0
chr20	35007910	35008190	ENSG00000100991.11|TRPC4AP|HNRNPK|HNRNPK	981	-	3.5531082	1.7218614	-1.0	-1.0
chr20	35041328	35041428	ENSG00000100991.11|TRPC4AP|HNRNPK|HNRNPK	911	-	5.4902854	1.0529814	-1.0	-1.0
chr20	35004106	35004457	ENSG00000100991.11|TRPC4AP|HNRNPK|HNRNPK	991	-	4.443253	2.0306165	-1.0	-1.0
chr20	35277045	35277205	ENSG00000126005.16|MMP24-AS1|HNRNPK|HNRNPK	934	-	5.6739187	1.1800476	-1.0	-1.0
chr20	35270676	35270786	ENSG00000126005.16|MMP24-AS1|HNRNPK|HNRNPK	906	-	5.4814444	1.0246949	-1.0	-1.0
chr20	35270326	35270426	ENSG00000126005.16|MMP24-AS1|HNRNPK|HNRNPK	903	-	5.452539	1.0110594	-1.0	-1.0
chr20	35267896	35268096	ENSG00000126005.16|MMP24-AS1|HNRNPK|HNRNPK	954	-	5.919395	1.3382478	-1.0	-1.0
chr20	35266816	35266986	ENSG00000126005.16|MMP24-AS1|HNRNPK|HNRNPK	918	-	3.1993957	1.083566	-1.0	-1.0
chr20	35271096	35271286	ENSG00000126005.16|MMP24-AS1|HNRNPK|HNRNPK	920	-	4.579463	1.0961828	-1.0	-1.0
chr20	35277360	35277785	ENSG00000126005.16|MMP24-AS1|HNRNPK|HNRNPK	988	-	4.970848	1.929993	-1.0	-1.0
chr20	35267591	35267691	ENSG00000126005.16|MMP24-AS1|HNRNPK|HNRNPK	909	-	5.485039	1.0427977	-1.0	-1.0
chr20	35252746	35252886	ENSG00000126005.16|MMP24-AS1|HNRNPK|HNRNPK	919	-	5.6430717	1.0923581	-1.0	-1.0
chr20	35277045	35277205	ENSG00000261582.1|AL121753.1|HNRNPK|HNRNPK	934	-	5.6739187	1.1799098	-1.0	-1.0
chr20	35270328	35270428	ENSG00000261582.1|AL121753.1|HNRNPK|HNRNPK	902	-	5.452539	1.0106571	-1.0	-1.0
chr20	35267988	35268098	ENSG00000261582.1|AL121753.1|HNRNPK|HNRNPK	928	-	5.622334	1.1414475	-1.0	-1.0
chr20	35270688	35270788	ENSG00000261582.1|AL121753.1|HNRNPK|HNRNPK	908	-	5.526651	1.0374149	-1.0	-1.0
chr20	35277360	35277785	ENSG00000261582.1|AL121753.1|HNRNPK|HNRNPK	988	-	4.970848	1.9298252	-1.0	-1.0
chr20	35271093	35271288	ENSG00000261582.1|AL121753.1|HNRNPK|HNRNPK	918	-	4.4945464	1.0850711	-1.0	-1.0
chr20	35284575	35284695	ENSG00000242372.6|EIF6|HNRNPK|HNRNPK	931	-	3.1936393	1.1623821	-1.0	-1.0
chr20	35303665	35303770	ENSG00000101019.21|UQCC1|HNRNPK|HNRNPK	909	-	5.485039	1.0427368	-1.0	-1.0
chr20	35335596	35335781	ENSG00000101019.21|UQCC1|HNRNPK|HNRNPK	962	-	5.1567173	1.4182518	-1.0	-1.0
chr20	35305981	35306261	ENSG00000101019.21|UQCC1|HNRNPK|HNRNPK	933	-	4.0838184	1.1740068	-1.0	-1.0
chr20	35542635	35542780	ENSG00000125991.19|ERGIC3|HNRNPK|HNRNPK	958	+	4.091183	1.3731693	-1.0	-1.0
chr20	35601154	35601284	ENSG00000088340.15|FER1L4|HNRNPK|HNRNPK	908	-	5.47533	1.0369198	-1.0	-1.0
chr20	35617880	35618065	ENSG00000061656.9|SPAG4|HNRNPK|HNRNPK	934	+	3.735127	1.1817001	-1.0	-1.0
chr20	35618744	35618896	ENSG00000061656.9|SPAG4|HNRNPK|HNRNPK	917	+	5.5471525	1.0820535	-1.0	-1.0
chr20	35617240	35617519	ENSG00000061656.9|SPAG4|HNRNPK|HNRNPK	957	+	5.9047556	1.368167	-1.0	-1.0
chr20	35626130	35626255	ENSG00000214078.12|CPNE1|HNRNPK|HNRNPK	903	-	2.5661664	1.0130976	-1.0	-1.0
chr20	35630788	35630898	ENSG00000214078.12|CPNE1|HNRNPK|HNRNPK	910	-	5.4826035	1.0451407	-1.0	-1.0
chr20	35664219	35664358	ENSG00000214078.12|CPNE1|HNRNPK|HNRNPK	926	-	5.6048226	1.130504	-1.0	-1.0
chr20	35654562	35654752	ENSG00000214078.12|CPNE1|HNRNPK|HNRNPK	962	-	2.6862552	1.4242598	-1.0	-1.0
chr20	35627536	35627706	ENSG00000214078.12|CPNE1|HNRNPK|HNRNPK	923	-	5.5880866	1.1146928	-1.0	-1.0
chr20	35664219	35664384	ENSG00000272897.5|AL109827.1|HNRNPK|HNRNPK	929	-	5.635738	1.1492794	-1.0	-1.0
chr20	35654558	35654753	ENSG00000272897.5|AL109827.1|HNRNPK|HNRNPK	958	-	2.6160927	1.3736836	-1.0	-1.0
chr20	35664219	35664384	ENSG00000244462.7|RBM12|HNRNPK|HNRNPK	929	-	5.635738	1.1492909	-1.0	-1.0
chr20	35654559	35654754	ENSG00000244462.7|RBM12|HNRNPK|HNRNPK	958	-	2.6215737	1.3790866	-1.0	-1.0
chr20	35699451	35699626	ENSG00000125995.15|ROMO1|HNRNPK|HNRNPK	925	+	3.8031914	1.1233336	-1.0	-1.0
chr20	35776588	35776783	ENSG00000025293.16|PHF20|HNRNPK|HNRNPK	959	+	5.956997	1.3891146	-1.0	-1.0
chr20	36230021	36230141	ENSG00000088367.21|EPB41L1|HNRNPK|HNRNPK	907	+	3.7427633	1.0300957	-1.0	-1.0
chr20	36195364	36195534	ENSG00000088367.21|EPB41L1|HNRNPK|HNRNPK	942	+	5.7767444	1.2399726	-1.0	-1.0
chr20	36195604	36195704	ENSG00000088367.21|EPB41L1|HNRNPK|HNRNPK	903	+	5.430824	1.0130976	-1.0	-1.0
chr20	36247191	36247341	ENSG00000131043.11|AAR2|HNRNPK|HNRNPK	944	+	5.773503	1.2536731	-1.0	-1.0
chr20	36494725	36494825	ENSG00000080845.17|DLGAP4|HNRNPK|HNRNPK	909	+	3.0738034	1.0420637	-1.0	-1.0
chr20	36506726	36506921	ENSG00000080845.17|DLGAP4|HNRNPK|HNRNPK	958	+	5.9894276	1.3752377	-1.0	-1.0
chr20	36455792	36455952	ENSG00000080845.17|DLGAP4|HNRNPK|HNRNPK	928	+	5.6572456	1.1436554	-1.0	-1.0
chr20	36319972	36320097	ENSG00000080845.17|DLGAP4|HNRNPK|HNRNPK	918	+	5.550245	1.0875624	-1.0	-1.0
chr20	36497602	36497702	ENSG00000080845.17|DLGAP4|HNRNPK|HNRNPK	934	+	5.696379	1.1827562	-1.0	-1.0
chr20	36470052	36470387	ENSG00000080845.17|DLGAP4|HNRNPK|HNRNPK	978	+	4.0354147	1.6485626	-1.0	-1.0
chr20	36482047	36482217	ENSG00000080845.17|DLGAP4|HNRNPK|HNRNPK	948	+	5.821194	1.2837679	-1.0	-1.0
chr20	36499321	36499441	ENSG00000080845.17|DLGAP4|HNRNPK|HNRNPK	936	+	4.3292236	1.1904783	-1.0	-1.0
chr20	36487557	36487687	ENSG00000080845.17|DLGAP4|HNRNPK|HNRNPK	942	+	4.553706	1.2365117	-1.0	-1.0
chr20	36497291	36497436	ENSG00000080845.17|DLGAP4|HNRNPK|HNRNPK	927	+	3.8433394	1.1388563	-1.0	-1.0
chr20	36320117	36320317	ENSG00000080845.17|DLGAP4|HNRNPK|HNRNPK	928	+	5.644026	1.1440825	-1.0	-1.0
chr20	36498836	36499006	ENSG00000080845.17|DLGAP4|HNRNPK|HNRNPK	926	+	3.8262415	1.128859	-1.0	-1.0
chr20	36498371	36498716	ENSG00000080845.17|DLGAP4|HNRNPK|HNRNPK	939	+	4.3080406	1.2157128	-1.0	-1.0
chr20	36465452	36465597	ENSG00000080845.17|DLGAP4|HNRNPK|HNRNPK	909	+	5.477176	1.0396398	-1.0	-1.0
chr20	36316467	36316577	ENSG00000080845.17|DLGAP4|HNRNPK|HNRNPK	910	+	5.4739265	1.0438521	-1.0	-1.0
chr20	36461746	36462411	ENSG00000080845.17|DLGAP4|HNRNPK|HNRNPK	986	+	4.180623	1.8616343	-1.0	-1.0
chr20	36465797	36465987	ENSG00000080845.17|DLGAP4|HNRNPK|HNRNPK	969	+	4.854907	1.5062095	-1.0	-1.0
chr20	36541589	36542004	ENSG00000232907.7|DLGAP4-AS1|HNRNPK|HNRNPK	964	-	5.9994855	1.4383752	-1.0	-1.0
chr20	36555399	36555509	ENSG00000232907.7|DLGAP4-AS1|HNRNPK|HNRNPK	924	-	5.590924	1.1201574	-1.0	-1.0
chr20	36544184	36544284	ENSG00000232907.7|DLGAP4-AS1|HNRNPK|HNRNPK	900	-	5.458063	1.0007789	-1.0	-1.0
chr20	36563816	36564001	ENSG00000232907.7|DLGAP4-AS1|HNRNPK|HNRNPK	941	-	5.7528987	1.231872	-1.0	-1.0
chr20	36542084	36542254	ENSG00000232907.7|DLGAP4-AS1|HNRNPK|HNRNPK	928	-	4.612638	1.1448145	-1.0	-1.0
chr20	36544009	36544119	ENSG00000232907.7|DLGAP4-AS1|HNRNPK|HNRNPK	923	-	5.588681	1.1120844	-1.0	-1.0
chr20	36549954	36550159	ENSG00000232907.7|DLGAP4-AS1|HNRNPK|HNRNPK	972	-	6.1280575	1.5590489	-1.0	-1.0
chr20	36543719	36543909	ENSG00000232907.7|DLGAP4-AS1|HNRNPK|HNRNPK	921	-	5.5648804	1.1037296	-1.0	-1.0
chr20	36562901	36563076	ENSG00000232907.7|DLGAP4-AS1|HNRNPK|HNRNPK	940	-	4.9491267	1.2246722	-1.0	-1.0
chr20	36547929	36548034	ENSG00000232907.7|DLGAP4-AS1|HNRNPK|HNRNPK	908	-	5.463151	1.0363169	-1.0	-1.0
chr20	36544984	36545174	ENSG00000232907.7|DLGAP4-AS1|HNRNPK|HNRNPK	960	-	4.0453925	1.3952423	-1.0	-1.0
chr20	36544289	36544414	ENSG00000232907.7|DLGAP4-AS1|HNRNPK|HNRNPK	927	-	5.687831	1.1382091	-1.0	-1.0
chr20	36584086	36584296	ENSG00000118707.9|TGIF2|HNRNPK|HNRNPK	968	+	3.1156948	1.4887538	-1.0	-1.0
chr20	36580036	36580281	ENSG00000118707.9|TGIF2|HNRNPK|HNRNPK	945	+	5.613346	1.2560767	-1.0	-1.0
chr20	36581431	36581591	ENSG00000118707.9|TGIF2|HNRNPK|HNRNPK	927	+	5.627708	1.1337605	-1.0	-1.0
chr20	36584086	36584296	ENSG00000259399.1|TGIF2-C20orf24|HNRNPK|HNRNPK	968	+	3.1156948	1.4887972	-1.0	-1.0
chr20	36580036	36580281	ENSG00000259399.1|TGIF2-C20orf24|HNRNPK|HNRNPK	945	+	5.613346	1.2558464	-1.0	-1.0
chr20	36581431	36581591	ENSG00000259399.1|TGIF2-C20orf24|HNRNPK|HNRNPK	926	+	5.627708	1.1336068	-1.0	-1.0
chr20	36841406	36841531	ENSG00000149639.14|SOGA1|HNRNPK|HNRNPK	917	-	5.5303082	1.0796446	-1.0	-1.0
chr20	36854846	36855031	ENSG00000149639.14|SOGA1|HNRNPK|HNRNPK	950	-	5.8555365	1.2989765	-1.0	-1.0
chr20	36854546	36854716	ENSG00000149639.14|SOGA1|HNRNPK|HNRNPK	913	-	3.713215	1.0601213	-1.0	-1.0
chr20	36846376	36846481	ENSG00000149639.14|SOGA1|HNRNPK|HNRNPK	929	-	5.663103	1.1482713	-1.0	-1.0
chr20	36856336	36856551	ENSG00000149639.14|SOGA1|HNRNPK|HNRNPK	943	-	5.7607036	1.2427167	-1.0	-1.0
chr20	36782971	36783101	ENSG00000149639.14|SOGA1|HNRNPK|HNRNPK	928	-	5.6263494	1.1412215	-1.0	-1.0
chr20	37238449	37238584	ENSG00000118705.16|RPN2|HNRNPK|HNRNPK	917	+	5.5330014	1.0800902	-1.0	-1.0
chr20	37236974	37237154	ENSG00000118705.16|RPN2|HNRNPK|HNRNPK	939	+	5.7984953	1.2145646	-1.0	-1.0
chr20	37239699	37239859	ENSG00000118705.16|RPN2|HNRNPK|HNRNPK	934	+	5.6741867	1.1787604	-1.0	-1.0
chr20	37347965	37348265	ENSG00000197122.11|SRC|HNRNPK|HNRNPK	968	+	4.52478	1.494865	-1.0	-1.0
chr20	37362430	37362600	ENSG00000197122.11|SRC|HNRNPK|HNRNPK	952	+	5.2849493	1.3210288	-1.0	-1.0
chr20	37345322	37345422	ENSG00000197122.11|SRC|HNRNPK|HNRNPK	912	+	5.5161276	1.0568298	-1.0	-1.0
chr20	37393312	37393417	ENSG00000197122.11|SRC|HNRNPK|HNRNPK	902	+	5.4253845	1.0109113	-1.0	-1.0
chr20	37345447	37345652	ENSG00000197122.11|SRC|HNRNPK|HNRNPK	987	+	3.9095454	1.8790677	-1.0	-1.0
chr20	37358750	37358875	ENSG00000197122.11|SRC|HNRNPK|HNRNPK	905	+	2.7068539	1.0230473	-1.0	-1.0
chr20	37346255	37346550	ENSG00000197122.11|SRC|HNRNPK|HNRNPK	985	+	6.2835803	1.8338802	-1.0	-1.0
chr20	37392652	37393282	ENSG00000197122.11|SRC|HNRNPK|HNRNPK	989	+	4.407385	1.9466937	-1.0	-1.0
chr20	37393432	37393587	ENSG00000197122.11|SRC|HNRNPK|HNRNPK	905	+	3.6559477	1.0205936	-1.0	-1.0
chr20	37397029	37397349	ENSG00000197122.11|SRC|HNRNPK|HNRNPK	947	+	4.764858	1.2768481	-1.0	-1.0
chr20	37403031	37403166	ENSG00000197122.11|SRC|HNRNPK|HNRNPK	947	+	3.3273573	1.273169	-1.0	-1.0
chr20	37403735	37403870	ENSG00000197122.11|SRC|HNRNPK|HNRNPK	923	+	4.5572667	1.1117979	-1.0	-1.0
chr20	37350000	37350260	ENSG00000197122.11|SRC|HNRNPK|HNRNPK	995	+	5.0499463	2.3434827	-1.0	-1.0
chr20	37391997	37392537	ENSG00000197122.11|SRC|HNRNPK|HNRNPK	934	+	4.3578534	1.1832281	-1.0	-1.0
chr20	37386997	37387192	ENSG00000197122.11|SRC|HNRNPK|HNRNPK	965	+	5.3212714	1.4583099	-1.0	-1.0
chr20	37402863	37403013	ENSG00000197122.11|SRC|HNRNPK|HNRNPK	936	+	5.698028	1.1919435	-1.0	-1.0
chr20	37389182	37389292	ENSG00000197122.11|SRC|HNRNPK|HNRNPK	906	+	5.457616	1.0291191	-1.0	-1.0
chr20	37391142	37391332	ENSG00000197122.11|SRC|HNRNPK|HNRNPK	935	+	3.5497873	1.1883839	-1.0	-1.0
chr20	37394532	37394822	ENSG00000197122.11|SRC|HNRNPK|HNRNPK	933	+	4.02091	1.1728355	-1.0	-1.0
chr20	37405105	37405245	ENSG00000197122.11|SRC|HNRNPK|HNRNPK	934	+	3.0187993	1.1809386	-1.0	-1.0
chr20	37393592	37393744	ENSG00000197122.11|SRC|HNRNPK|HNRNPK	937	+	5.7043753	1.203126	-1.0	-1.0
chr20	37396425	37396630	ENSG00000197122.11|SRC|HNRNPK|HNRNPK	978	+	4.848611	1.6495707	-1.0	-1.0
chr20	37386482	37386832	ENSG00000197122.11|SRC|HNRNPK|HNRNPK	996	+	5.467019	2.3706162	-1.0	-1.0
chr20	37363950	37364090	ENSG00000197122.11|SRC|HNRNPK|HNRNPK	924	+	5.6195116	1.1170146	-1.0	-1.0
chr20	37353720	37353890	ENSG00000197122.11|SRC|HNRNPK|HNRNPK	925	+	3.9146152	1.1224215	-1.0	-1.0
chr20	37345837	37346152	ENSG00000197122.11|SRC|HNRNPK|HNRNPK	971	+	5.0547295	1.5384418	-1.0	-1.0
chr20	37404435	37404535	ENSG00000197122.11|SRC|HNRNPK|HNRNPK	903	+	5.4253845	1.0110594	-1.0	-1.0
chr20	37366422	37366612	ENSG00000197122.11|SRC|HNRNPK|HNRNPK	970	+	3.4418578	1.5169072	-1.0	-1.0
chr20	37386279	37386419	ENSG00000197122.11|SRC|HNRNPK|HNRNPK	932	+	5.662562	1.1698984	-1.0	-1.0
chr20	37352730	37352880	ENSG00000197122.11|SRC|HNRNPK|HNRNPK	946	+	4.3243203	1.2669789	-1.0	-1.0
chr20	37352890	37353030	ENSG00000197122.11|SRC|HNRNPK|HNRNPK	934	+	2.9888754	1.1773403	-1.0	-1.0
chr20	37387632	37387762	ENSG00000197122.11|SRC|HNRNPK|HNRNPK	907	+	5.484348	1.0328789	-1.0	-1.0
chr20	37518111	37518236	ENSG00000166619.12|BLCAP|HNRNPK|HNRNPK	933	-	3.4255755	1.1716368	-1.0	-1.0
chr20	37527011	37527126	ENSG00000166619.12|BLCAP|HNRNPK|HNRNPK	903	-	5.4743037	1.0130212	-1.0	-1.0
chr20	37511996	37512316	ENSG00000166619.12|BLCAP|HNRNPK|HNRNPK	979	-	4.304505	1.6825917	-1.0	-1.0
chr20	37522993	37523103	ENSG00000166619.12|BLCAP|HNRNPK|HNRNPK	926	-	5.6065154	1.1309868	-1.0	-1.0
chr20	37527573	37527678	ENSG00000166619.12|BLCAP|HNRNPK|HNRNPK	971	-	4.8501368	1.5427663	-1.0	-1.0
chr20	37512366	37512591	ENSG00000166619.12|BLCAP|HNRNPK|HNRNPK	993	-	4.088633	2.1406422	-1.0	-1.0
chr20	37526036	37526216	ENSG00000166619.12|BLCAP|HNRNPK|HNRNPK	931	-	2.8131814	1.1587446	-1.0	-1.0
chr20	37519036	37519256	ENSG00000166619.12|BLCAP|HNRNPK|HNRNPK	997	-	4.268182	2.5125031	-1.0	-1.0
chr20	37867329	37867479	ENSG00000132792.18|CTNNBL1|HNRNPK|HNRNPK	920	+	5.6376805	1.0995253	-1.0	-1.0
chr20	37995144	37995334	ENSG00000101407.12|TTI1|HNRNPK|HNRNPK	965	-	5.340331	1.4541482	-1.0	-1.0
chr20	37987869	37988039	ENSG00000101407.12|TTI1|HNRNPK|HNRNPK	954	-	3.78006	1.3334373	-1.0	-1.0
chr20	37985419	37985604	ENSG00000101407.12|TTI1|HNRNPK|HNRNPK	943	-	3.4932122	1.2470002	-1.0	-1.0
chr20	38077612	38077777	ENSG00000101413.11|RPRD1B|HNRNPK|HNRNPK	918	+	3.4332345	1.0867617	-1.0	-1.0
chr20	38076427	38076747	ENSG00000101413.11|RPRD1B|HNRNPK|HNRNPK	944	+	4.978938	1.2515366	-1.0	-1.0
chr20	38147009	38147199	ENSG00000198959.11|TGM2|HNRNPK|HNRNPK	975	-	6.2003436	1.6100453	-1.0	-1.0
chr20	38128966	38129086	ENSG00000198959.11|TGM2|HNRNPK|HNRNPK	924	-	5.598507	1.1196975	-1.0	-1.0
chr20	38424616	38424806	ENSG00000196756.11|SNHG17|HNRNPK|HNRNPK	955	-	3.7818794	1.3471563	-1.0	-1.0
chr20	38421640	38421885	ENSG00000196756.11|SNHG17|HNRNPK|HNRNPK	961	-	5.944275	1.406703	-1.0	-1.0
chr20	38421646	38421774	ENSG00000277034.1|SNORA71|HNRNPK|HNRNPK	969	-	6.088813	1.505108	-1.0	-1.0
chr20	38763829	38763934	ENSG00000101442.9|ACTR5|HNRNPK|HNRNPK	939	+	5.7319126	1.2171218	-1.0	-1.0
chr20	41093337	41093672	ENSG00000198900.5|TOP1|HNRNPK|HNRNPK	988	+	4.96553	1.9338442	-1.0	-1.0
chr20	41029515	41029650	ENSG00000198900.5|TOP1|HNRNPK|HNRNPK	919	+	4.477203	1.0916494	-1.0	-1.0
chr20	41115624	41115779	ENSG00000198900.5|TOP1|HNRNPK|HNRNPK	918	+	5.5375137	1.0878414	-1.0	-1.0
chr20	41162725	41162825	ENSG00000124181.14|PLCG1|HNRNPK|HNRNPK	902	+	2.4783084	1.007225	-1.0	-1.0
chr20	41162967	41163102	ENSG00000124181.14|PLCG1|HNRNPK|HNRNPK	913	+	2.4795537	1.059657	-1.0	-1.0
chr20	41165920	41166080	ENSG00000124181.14|PLCG1|HNRNPK|HNRNPK	926	+	5.6072893	1.1285805	-1.0	-1.0
chr20	41161668	41161873	ENSG00000124181.14|PLCG1|HNRNPK|HNRNPK	959	+	5.928413	1.3845156	-1.0	-1.0
chr20	41252154	41252349	ENSG00000174306.21|ZHX3|HNRNPK|HNRNPK	985	-	6.2877073	1.8220879	-1.0	-1.0
chr20	41357966	41358071	ENSG00000132793.11|LPIN3|HNRNPK|HNRNPK	916	+	3.7393844	1.0780542	-1.0	-1.0
chr20	41424375	41424490	ENSG00000124177.14|CHD6|HNRNPK|HNRNPK	934	-	3.8686147	1.1801572	-1.0	-1.0
chr20	41451480	41451600	ENSG00000124177.14|CHD6|HNRNPK|HNRNPK	911	-	5.516691	1.0529267	-1.0	-1.0
chr20	41604856	41605036	ENSG00000124177.14|CHD6|HNRNPK|HNRNPK	923	-	2.6919763	1.115972	-1.0	-1.0
chr20	41574091	41574191	ENSG00000124177.14|CHD6|HNRNPK|HNRNPK	934	-	5.678259	1.1820062	-1.0	-1.0
chr20	41485622	41485802	ENSG00000124177.14|CHD6|HNRNPK|HNRNPK	923	-	5.58368	1.1126912	-1.0	-1.0
chr20	41495374	41495549	ENSG00000124177.14|CHD6|HNRNPK|HNRNPK	928	-	5.6608243	1.1444845	-1.0	-1.0
chr20	41485620	41485800	ENSG00000273951.1|AL031667.3|HNRNPK|HNRNPK	922	-	5.5798483	1.1104684	-1.0	-1.0
chr20	43532018	43532183	ENSG00000185513.14|L3MBTL1|HNRNPK|HNRNPK	942	+	5.7637844	1.2400457	-1.0	-1.0
chr20	43550440	43550590	ENSG00000185513.14|L3MBTL1|HNRNPK|HNRNPK	940	+	5.7774706	1.2224073	-1.0	-1.0
chr20	43531033	43531238	ENSG00000185513.14|L3MBTL1|HNRNPK|HNRNPK	988	+	5.5363393	1.936631	-1.0	-1.0
chr20	43547895	43548105	ENSG00000185513.14|L3MBTL1|HNRNPK|HNRNPK	999	+	7.0633783	3.2638767	-1.0	-1.0
chr20	43550440	43550590	ENSG00000277611.1|Z98752.3|HNRNPK|HNRNPK	940	+	5.7774706	1.2226626	-1.0	-1.0
chr20	43547895	43548155	ENSG00000277611.1|Z98752.3|HNRNPK|HNRNPK	999	+	6.2589784	2.890048	-1.0	-1.0
chr20	43563870	43563975	ENSG00000277611.1|Z98752.3|HNRNPK|HNRNPK	917	+	5.526135	1.079098	-1.0	-1.0
chr20	43564995	43565110	ENSG00000277611.1|Z98752.3|HNRNPK|HNRNPK	936	+	5.728419	1.1946098	-1.0	-1.0
chr20	43564995	43565110	ENSG00000101049.14|SGK2|HNRNPK|HNRNPK	936	+	5.728419	1.1946774	-1.0	-1.0
chr20	43563869	43563979	ENSG00000101049.14|SGK2|HNRNPK|HNRNPK	929	+	5.629542	1.1473731	-1.0	-1.0
chr20	44210076	44210266	ENSG00000132823.10|OSER1|HNRNPK|HNRNPK	980	-	4.890881	1.6947466	-1.0	-1.0
chr20	44210271	44210621	ENSG00000132823.10|OSER1|HNRNPK|HNRNPK	982	-	4.2397094	1.735026	-1.0	-1.0
chr20	44360983	44361203	ENSG00000101076.16|HNF4A|HNRNPK|HNRNPK	994	+	5.3494234	2.2536967	-1.0	-1.0
chr20	44405584	44405739	ENSG00000101076.16|HNF4A|HNRNPK|HNRNPK	918	+	5.54921	1.0851413	-1.0	-1.0
chr20	44407855	44407995	ENSG00000101076.16|HNF4A|HNRNPK|HNRNPK	916	+	3.4406216	1.0778258	-1.0	-1.0
chr20	44415782	44416262	ENSG00000101076.16|HNF4A|HNRNPK|HNRNPK	978	+	5.053112	1.6541297	-1.0	-1.0
chr20	44391084	44391239	ENSG00000101076.16|HNF4A|HNRNPK|HNRNPK	948	+	5.8304915	1.2860951	-1.0	-1.0
chr20	44413515	44413693	ENSG00000101076.16|HNF4A|HNRNPK|HNRNPK	971	+	3.2623968	1.535376	-1.0	-1.0
chr20	44406612	44406717	ENSG00000101076.16|HNF4A|HNRNPK|HNRNPK	904	+	3.018214	1.0180758	-1.0	-1.0
chr20	44431792	44432022	ENSG00000101076.16|HNF4A|HNRNPK|HNRNPK	965	+	3.7614055	1.4621617	-1.0	-1.0
chr20	44416782	44417007	ENSG00000101076.16|HNF4A|HNRNPK|HNRNPK	978	+	4.4645166	1.658787	-1.0	-1.0
chr20	44403014	44403224	ENSG00000101076.16|HNF4A|HNRNPK|HNRNPK	920	+	3.0917609	1.0976548	-1.0	-1.0
chr20	44406432	44406602	ENSG00000101076.16|HNF4A|HNRNPK|HNRNPK	945	+	3.2515728	1.2629234	-1.0	-1.0
chr20	44411165	44411320	ENSG00000101076.16|HNF4A|HNRNPK|HNRNPK	951	+	3.9172084	1.3132434	-1.0	-1.0
chr20	44422116	44422261	ENSG00000101076.16|HNF4A|HNRNPK|HNRNPK	977	+	5.0871334	1.6370871	-1.0	-1.0
chr20	44406882	44407022	ENSG00000101076.16|HNF4A|HNRNPK|HNRNPK	903	+	3.6434793	1.0115391	-1.0	-1.0
chr20	44403534	44403709	ENSG00000101076.16|HNF4A|HNRNPK|HNRNPK	959	+	3.834447	1.3875135	-1.0	-1.0
chr20	44408725	44409095	ENSG00000101076.16|HNF4A|HNRNPK|HNRNPK	981	+	3.7361667	1.7257124	-1.0	-1.0
chr20	44515470	44515635	ENSG00000132824.13|SERINC3|HNRNPK|HNRNPK	919	-	5.5492544	1.0931352	-1.0	-1.0
chr20	44614858	44615028	ENSG00000168734.13|PKIG|HNRNPK|HNRNPK	934	+	5.6824574	1.1807634	-1.0	-1.0
chr20	44886145	44886295	ENSG00000166913.12|YWHAB|HNRNPK|HNRNPK	917	+	3.7363274	1.079908	-1.0	-1.0
chr20	44952381	44952541	ENSG00000101104.12|PABPC1L|HNRNPK|HNRNPK	922	+	5.572999	1.1078464	-1.0	-1.0
chr20	44932116	44932536	ENSG00000101104.12|PABPC1L|HNRNPK|HNRNPK	994	+	2.82581	2.2251596	-1.0	-1.0
chr20	44940611	44940811	ENSG00000101104.12|PABPC1L|HNRNPK|HNRNPK	955	+	5.894869	1.3449143	-1.0	-1.0
chr20	44937292	44937427	ENSG00000101104.12|PABPC1L|HNRNPK|HNRNPK	918	+	4.954625	1.0873097	-1.0	-1.0
chr20	44930901	44931306	ENSG00000101104.12|PABPC1L|HNRNPK|HNRNPK	1000	+	3.7262497	3.4382823	-1.0	-1.0
chr20	44939861	44940011	ENSG00000101104.12|PABPC1L|HNRNPK|HNRNPK	942	+	5.769631	1.2365347	-1.0	-1.0
chr20	44942664	44942844	ENSG00000025772.7|TOMM34|HNRNPK|HNRNPK	909	-	5.4893365	1.0433065	-1.0	-1.0
chr20	45421557	45421657	ENSG00000124155.17|PIGT|HNRNPK|HNRNPK	958	+	5.9787626	1.3796082	-1.0	-1.0
chr20	45445240	45445410	ENSG00000124155.17|PIGT|HNRNPK|HNRNPK	942	+	5.7668657	1.233111	-1.0	-1.0
chr20	45887150	45887265	ENSG00000149634.4|SPATA25|HNRNPK|HNRNPK	902	-	5.4235554	1.0081838	-1.0	-1.0
chr20	45896135	45896350	ENSG00000064601.16|CTSA|HNRNPK|HNRNPK	981	+	4.3382053	1.7226132	-1.0	-1.0
chr20	45947777	45948023	ENSG00000100982.11|PCIF1|HNRNPK|HNRNPK	981	+	6.312147	1.726251	-1.0	-1.0
chr20	45957018	45957188	ENSG00000198026.7|ZNF335|HNRNPK|HNRNPK	942	-	5.759788	1.2366458	-1.0	-1.0
chr20	46085513	46085613	ENSG00000124160.11|NCOA5|HNRNPK|HNRNPK	904	-	3.672658	1.0187426	-1.0	-1.0
chr20	46357367	46357557	ENSG00000080189.14|SLC35C2|HNRNPK|HNRNPK	967	-	3.278673	1.478435	-1.0	-1.0
chr20	46353922	46354117	ENSG00000080189.14|SLC35C2|HNRNPK|HNRNPK	973	-	4.946296	1.5762907	-1.0	-1.0
chr20	46353702	46353882	ENSG00000080189.14|SLC35C2|HNRNPK|HNRNPK	960	-	4.629355	1.4023597	-1.0	-1.0
chr20	46352410	46352945	ENSG00000080189.14|SLC35C2|HNRNPK|HNRNPK	997	-	5.9362926	2.5912766	-1.0	-1.0
chr20	46613684	46613886	ENSG00000158296.13|SLC13A3|HNRNPK|HNRNPK	999	-	7.2673516	3.038274	-1.0	-1.0
chr20	46640941	46641136	ENSG00000158296.13|SLC13A3|HNRNPK|HNRNPK	925	-	3.2297347	1.12536	-1.0	-1.0
chr20	46571675	46572010	ENSG00000158296.13|SLC13A3|HNRNPK|HNRNPK	961	-	5.9658337	1.4079548	-1.0	-1.0
chr20	46651081	46651186	ENSG00000158296.13|SLC13A3|HNRNPK|HNRNPK	912	-	5.5096064	1.0579305	-1.0	-1.0
chr20	46601056	46601161	ENSG00000158296.13|SLC13A3|HNRNPK|HNRNPK	914	-	3.799141	1.0640532	-1.0	-1.0
chr20	47264108	47264213	ENSG00000101040.19|ZMYND8|HNRNPK|HNRNPK	903	-	5.4253845	1.0110594	-1.0	-1.0
chr20	47211687	47211907	ENSG00000101040.19|ZMYND8|HNRNPK|HNRNPK	957	-	4.0034823	1.3653347	-1.0	-1.0
chr20	47213510	47213735	ENSG00000101040.19|ZMYND8|HNRNPK|HNRNPK	999	-	6.1042624	3.0053327	-1.0	-1.0
chr20	47303102	47303232	ENSG00000101040.19|ZMYND8|HNRNPK|HNRNPK	953	-	5.37112	1.3285446	-1.0	-1.0
chr20	47353727	47353927	ENSG00000101040.19|ZMYND8|HNRNPK|HNRNPK	995	-	3.6470218	2.2651675	-1.0	-1.0
chr20	47318744	47318844	ENSG00000101040.19|ZMYND8|HNRNPK|HNRNPK	901	-	5.4198966	1.0031757	-1.0	-1.0
chr20	47225476	47225701	ENSG00000101040.19|ZMYND8|HNRNPK|HNRNPK	999	-	5.8223	3.0627182	-1.0	-1.0
chr20	47330896	47331081	ENSG00000101040.19|ZMYND8|HNRNPK|HNRNPK	963	-	6.005985	1.4308664	-1.0	-1.0
chr20	47344541	47344681	ENSG00000101040.19|ZMYND8|HNRNPK|HNRNPK	938	-	5.7152295	1.2055166	-1.0	-1.0
chr20	47212292	47212452	ENSG00000101040.19|ZMYND8|HNRNPK|HNRNPK	946	-	4.9604645	1.2661594	-1.0	-1.0
chr20	47241473	47241678	ENSG00000101040.19|ZMYND8|HNRNPK|HNRNPK	994	-	5.5586348	2.234555	-1.0	-1.0
chr20	47267153	47267393	ENSG00000101040.19|ZMYND8|HNRNPK|HNRNPK	998	-	5.4288063	2.6861258	-1.0	-1.0
chr20	47331821	47331941	ENSG00000101040.19|ZMYND8|HNRNPK|HNRNPK	926	-	3.803996	1.1309344	-1.0	-1.0
chr20	47321326	47321446	ENSG00000101040.19|ZMYND8|HNRNPK|HNRNPK	929	-	4.7474875	1.148858	-1.0	-1.0
chr20	47352647	47352882	ENSG00000101040.19|ZMYND8|HNRNPK|HNRNPK	982	-	4.5300655	1.7483839	-1.0	-1.0
chr20	47326941	47327096	ENSG00000101040.19|ZMYND8|HNRNPK|HNRNPK	908	-	3.0722551	1.035306	-1.0	-1.0
chr20	47238354	47238529	ENSG00000101040.19|ZMYND8|HNRNPK|HNRNPK	977	-	5.764582	1.6309116	-1.0	-1.0
chr20	47248742	47248942	ENSG00000101040.19|ZMYND8|HNRNPK|HNRNPK	922	-	4.605488	1.1058087	-1.0	-1.0
chr20	47541324	47541554	ENSG00000124151.18|NCOA3|HNRNPK|HNRNPK	996	+	4.930164	2.3820684	-1.0	-1.0
chr20	47655065	47655245	ENSG00000124151.18|NCOA3|HNRNPK|HNRNPK	924	+	5.5960836	1.12127	-1.0	-1.0
chr20	47641811	47641991	ENSG00000124151.18|NCOA3|HNRNPK|HNRNPK	935	+	5.7647495	1.1896824	-1.0	-1.0
chr20	48985130	48985255	ENSG00000124198.8|ARFGEF2|HNRNPK|HNRNPK	944	+	3.621501	1.2507921	-1.0	-1.0
chr20	48972024	48972229	ENSG00000124198.8|ARFGEF2|HNRNPK|HNRNPK	979	+	4.7361097	1.6834005	-1.0	-1.0
chr20	48977029	48977144	ENSG00000124198.8|ARFGEF2|HNRNPK|HNRNPK	949	+	5.4140635	1.2923645	-1.0	-1.0
chr20	48955100	48955220	ENSG00000124198.8|ARFGEF2|HNRNPK|HNRNPK	948	+	5.826355	1.2821809	-1.0	-1.0
chr20	48937185	48937385	ENSG00000124198.8|ARFGEF2|HNRNPK|HNRNPK	979	+	3.5139186	1.6845247	-1.0	-1.0
chr20	48934395	48934595	ENSG00000124198.8|ARFGEF2|HNRNPK|HNRNPK	991	+	6.049893	2.0625873	-1.0	-1.0
chr20	48983479	48983674	ENSG00000124198.8|ARFGEF2|HNRNPK|HNRNPK	941	+	3.6120524	1.2265012	-1.0	-1.0
chr20	48959295	48959700	ENSG00000124198.8|ARFGEF2|HNRNPK|HNRNPK	995	+	4.6396017	2.3379722	-1.0	-1.0
chr20	48948702	48948807	ENSG00000124198.8|ARFGEF2|HNRNPK|HNRNPK	909	+	3.7195616	1.0429933	-1.0	-1.0
chr20	48922010	48922380	ENSG00000124198.8|ARFGEF2|HNRNPK|HNRNPK	997	+	4.990534	2.4609528	-1.0	-1.0
chr20	49020878	49020983	ENSG00000124198.8|ARFGEF2|HNRNPK|HNRNPK	925	+	5.601391	1.1228784	-1.0	-1.0
chr20	49187134	49187329	ENSG00000124214.19|STAU1|HNRNPK|HNRNPK	980	-	4.922232	1.7001526	-1.0	-1.0
chr20	49130240	49130420	ENSG00000124214.19|STAU1|HNRNPK|HNRNPK	976	-	6.201412	1.6204708	-1.0	-1.0
chr20	49188115	49188280	ENSG00000124214.19|STAU1|HNRNPK|HNRNPK	952	-	2.1685848	1.3222046	-1.0	-1.0
chr20	49115138	49115328	ENSG00000124214.19|STAU1|HNRNPK|HNRNPK	952	-	4.2649336	1.3180201	-1.0	-1.0
chr20	49187664	49188115	ENSG00000124214.19|STAU1|HNRNPK|HNRNPK	962	-	4.7758846	1.4205091	-1.0	-1.0
chr20	49234657	49234787	ENSG00000124228.14|DDX27|HNRNPK|HNRNPK	922	+	5.5778685	1.1090997	-1.0	-1.0
chr20	49277142	49277929	ENSG00000124201.14|ZNFX1|HNRNPK|HNRNPK	992	-	5.031743	2.0948956	-1.0	-1.0
chr20	49694517	49694772	ENSG00000158470.5|B4GALT5|HNRNPK|HNRNPK	999	-	6.6281843	3.1613452	-1.0	-1.0
chr20	49633869	49633989	ENSG00000158470.5|B4GALT5|HNRNPK|HNRNPK	925	-	5.605081	1.1265975	-1.0	-1.0
chr20	49712657	49713575	ENSG00000158470.5|B4GALT5|HNRNPK|HNRNPK	999	-	5.0240273	3.288112	-1.0	-1.0
chr20	49888998	49889098	ENSG00000197818.11|SLC9A8|HNRNPK|HNRNPK	901	+	5.4198966	1.0030257	-1.0	-1.0
chr20	49882280	49882655	ENSG00000197818.11|SLC9A8|HNRNPK|HNRNPK	951	+	5.3938785	1.3073393	-1.0	-1.0
chr20	49885986	49886346	ENSG00000197818.11|SLC9A8|HNRNPK|HNRNPK	983	+	5.3727565	1.7620538	-1.0	-1.0
chr20	49861981	49862146	ENSG00000197818.11|SLC9A8|HNRNPK|HNRNPK	918	+	5.567026	1.0879834	-1.0	-1.0
chr20	49882860	49882960	ENSG00000197818.11|SLC9A8|HNRNPK|HNRNPK	903	+	5.4362373	1.0130976	-1.0	-1.0
chr20	49845544	49845754	ENSG00000197818.11|SLC9A8|HNRNPK|HNRNPK	961	+	5.402869	1.4043783	-1.0	-1.0
chr20	49937642	49937837	ENSG00000124226.10|RNF114|HNRNPK|HNRNPK	954	+	4.2005196	1.3388474	-1.0	-1.0
chr20	50089166	50089276	ENSG00000244687.11|UBE2V1|HNRNPK|HNRNPK	903	-	3.6692605	1.0120792	-1.0	-1.0
chr20	50107961	50108126	ENSG00000244687.11|UBE2V1|HNRNPK|HNRNPK	923	-	3.3936813	1.1159272	-1.0	-1.0
chr20	50082043	50082478	ENSG00000244687.11|UBE2V1|HNRNPK|HNRNPK	933	-	2.8858361	1.1766794	-1.0	-1.0
chr20	50097495	50097675	ENSG00000244687.11|UBE2V1|HNRNPK|HNRNPK	935	-	5.7302303	1.1873823	-1.0	-1.0
chr20	50108221	50108351	ENSG00000244687.11|UBE2V1|HNRNPK|HNRNPK	930	-	5.6471114	1.1571199	-1.0	-1.0
chr20	50094656	50094856	ENSG00000244687.11|UBE2V1|HNRNPK|HNRNPK	990	-	4.606227	2.009416	-1.0	-1.0
chr20	50107481	50107606	ENSG00000244687.11|UBE2V1|HNRNPK|HNRNPK	944	-	5.78421	1.2538164	-1.0	-1.0
chr20	50107965	50108125	ENSG00000124208.16|TMEM189-UBE2V1|HNRNPK|HNRNPK	925	-	3.4044197	1.1255085	-1.0	-1.0
chr20	50082043	50082478	ENSG00000124208.16|TMEM189-UBE2V1|HNRNPK|HNRNPK	933	-	2.8858361	1.1770958	-1.0	-1.0
chr20	50108220	50108350	ENSG00000124208.16|TMEM189-UBE2V1|HNRNPK|HNRNPK	929	-	5.637461	1.1505818	-1.0	-1.0
chr20	50133487	50133652	ENSG00000124208.16|TMEM189-UBE2V1|HNRNPK|HNRNPK	957	-	5.9319115	1.3651483	-1.0	-1.0
chr20	50089164	50089274	ENSG00000124208.16|TMEM189-UBE2V1|HNRNPK|HNRNPK	903	-	3.6692605	1.0120881	-1.0	-1.0
chr20	50097495	50097675	ENSG00000124208.16|TMEM189-UBE2V1|HNRNPK|HNRNPK	935	-	5.7302303	1.187105	-1.0	-1.0
chr20	50140992	50141102	ENSG00000124208.16|TMEM189-UBE2V1|HNRNPK|HNRNPK	924	-	5.5868683	1.116875	-1.0	-1.0
chr20	50107485	50107605	ENSG00000124208.16|TMEM189-UBE2V1|HNRNPK|HNRNPK	944	-	5.7826667	1.2528684	-1.0	-1.0
chr20	50140727	50140867	ENSG00000124208.16|TMEM189-UBE2V1|HNRNPK|HNRNPK	927	-	5.6601834	1.1387305	-1.0	-1.0
chr20	50152586	50153271	ENSG00000124208.16|TMEM189-UBE2V1|HNRNPK|HNRNPK	987	-	5.7484827	1.8708057	-1.0	-1.0
chr20	50142997	50143212	ENSG00000124208.16|TMEM189-UBE2V1|HNRNPK|HNRNPK	973	-	6.1337667	1.5643443	-1.0	-1.0
chr20	50094654	50094854	ENSG00000124208.16|TMEM189-UBE2V1|HNRNPK|HNRNPK	990	-	4.6324544	2.0072522	-1.0	-1.0
chr20	50153005	50153270	ENSG00000240849.10|TMEM189|HNRNPK|HNRNPK	993	-	5.5874276	2.1600895	-1.0	-1.0
chr20	50133487	50133652	ENSG00000240849.10|TMEM189|HNRNPK|HNRNPK	957	-	5.9319115	1.3653588	-1.0	-1.0
chr20	50140992	50141102	ENSG00000240849.10|TMEM189|HNRNPK|HNRNPK	924	-	5.5868683	1.116875	-1.0	-1.0
chr20	50140727	50140867	ENSG00000240849.10|TMEM189|HNRNPK|HNRNPK	927	-	5.6601834	1.1386479	-1.0	-1.0
chr20	50142997	50143212	ENSG00000240849.10|TMEM189|HNRNPK|HNRNPK	973	-	6.1337667	1.5641768	-1.0	-1.0
chr20	50152585	50152985	ENSG00000240849.10|TMEM189|HNRNPK|HNRNPK	980	-	5.828355	1.7081093	-1.0	-1.0
chr20	50510785	50510970	ENSG00000196396.9|PTPN1|HNRNPK|HNRNPK	921	+	5.5612607	1.1012895	-1.0	-1.0
chr20	50573338	50573528	ENSG00000196396.9|PTPN1|HNRNPK|HNRNPK	950	+	5.9598255	1.2981364	-1.0	-1.0
chr20	50582130	50582245	ENSG00000196396.9|PTPN1|HNRNPK|HNRNPK	925	+	5.597599	1.1239038	-1.0	-1.0
chr20	50744339	50744529	ENSG00000124171.8|PARD6B|HNRNPK|HNRNPK	962	+	5.9905205	1.422824	-1.0	-1.0
chr20	50929980	50930125	ENSG00000101126.15|ADNP|HNRNPK|HNRNPK	958	-	4.4617333	1.3812115	-1.0	-1.0
chr20	50919806	50919916	ENSG00000101126.15|ADNP|HNRNPK|HNRNPK	957	-	5.313863	1.3626064	-1.0	-1.0
chr20	50929700	50929895	ENSG00000101126.15|ADNP|HNRNPK|HNRNPK	991	-	6.1484394	2.0414734	-1.0	-1.0
chr20	50930135	50930800	ENSG00000101126.15|ADNP|HNRNPK|HNRNPK	979	-	4.5937543	1.6717716	-1.0	-1.0
chr20	50937467	50937637	ENSG00000000419.12|DPM1|HNRNPK|HNRNPK	904	-	5.5478554	1.0199257	-1.0	-1.0
chr20	51537175	51537340	ENSG00000101096.19|NFATC2|HNRNPK|HNRNPK	937	-	5.70707	1.199303	-1.0	-1.0
chr20	51668060	51668220	ENSG00000054793.13|ATP9A|HNRNPK|HNRNPK	960	-	5.9449563	1.3933196	-1.0	-1.0
chr20	53444336	53444521	ENSG00000271774.1|AL109930.1|HNRNPK|HNRNPK	931	-	4.9296355	1.1585517	-1.0	-1.0
chr20	53503658	53503863	ENSG00000259723.1|AL354993.2|HNRNPK|HNRNPK	948	-	3.0680087	1.2876118	-1.0	-1.0
chr20	53495408	53495518	ENSG00000259723.1|AL354993.2|HNRNPK|HNRNPK	906	-	5.463325	1.029103	-1.0	-1.0
chr20	54173636	54173741	ENSG00000019186.9|CYP24A1|HNRNPK|HNRNPK	908	-	5.471012	1.0371299	-1.0	-1.0
chr20	56484429	56484549	ENSG00000022277.12|RTFDC1|HNRNPK|HNRNPK	916	+	5.5298195	1.0765101	-1.0	-1.0
chr20	57370002	57370207	ENSG00000101146.12|RAE1|HNRNPK|HNRNPK	987	+	4.834529	1.8856695	-1.0	-1.0
chr20	57375656	57375841	ENSG00000101146.12|RAE1|HNRNPK|HNRNPK	926	+	4.91585	1.1298589	-1.0	-1.0
chr20	57375411	57375621	ENSG00000101146.12|RAE1|HNRNPK|HNRNPK	932	+	5.6672983	1.168228	-1.0	-1.0
chr20	58313377	58313597	ENSG00000124209.3|RAB22A|HNRNPK|HNRNPK	946	+	5.8074784	1.2691431	-1.0	-1.0
chr20	58315592	58315832	ENSG00000124209.3|RAB22A|HNRNPK|HNRNPK	959	+	4.914716	1.3921548	-1.0	-1.0
chr20	58316807	58317002	ENSG00000124209.3|RAB22A|HNRNPK|HNRNPK	955	+	5.9141626	1.3468564	-1.0	-1.0
chr20	58401850	58402005	ENSG00000124164.15|VAPB|HNRNPK|HNRNPK	946	+	5.8289237	1.2699372	-1.0	-1.0
chr20	58435415	58435585	ENSG00000124164.15|VAPB|HNRNPK|HNRNPK	935	+	5.694973	1.1861128	-1.0	-1.0
chr20	58696397	58696502	ENSG00000254995.4|STX16-NPEPL1|HNRNPK|HNRNPK	921	+	5.570688	1.1031303	-1.0	-1.0
chr20	58691788	58692206	ENSG00000254995.4|STX16-NPEPL1|HNRNPK|HNRNPK	999	+	4.307578	2.9698844	-1.0	-1.0
chr20	58693341	58693546	ENSG00000254995.4|STX16-NPEPL1|HNRNPK|HNRNPK	960	+	3.1389794	1.3971918	-1.0	-1.0
chr20	58696067	58696382	ENSG00000254995.4|STX16-NPEPL1|HNRNPK|HNRNPK	954	+	4.92171	1.3419334	-1.0	-1.0
chr20	58707200	58707335	ENSG00000254995.4|STX16-NPEPL1|HNRNPK|HNRNPK	911	+	3.2707698	1.0517944	-1.0	-1.0
chr20	58692206	58692411	ENSG00000254995.4|STX16-NPEPL1|HNRNPK|HNRNPK	949	+	4.513844	1.2948154	-1.0	-1.0
chr20	58683266	58683461	ENSG00000254995.4|STX16-NPEPL1|HNRNPK|HNRNPK	970	+	3.667603	1.5277267	-1.0	-1.0
chr20	58712614	58712784	ENSG00000254995.4|STX16-NPEPL1|HNRNPK|HNRNPK	932	+	5.662024	1.1648549	-1.0	-1.0
chr20	58714680	58714975	ENSG00000254995.4|STX16-NPEPL1|HNRNPK|HNRNPK	967	+	4.446903	1.480455	-1.0	-1.0
chr20	58696397	58696502	ENSG00000215440.11|NPEPL1|HNRNPK|HNRNPK	921	+	5.570688	1.1031303	-1.0	-1.0
chr20	58693343	58693543	ENSG00000215440.11|NPEPL1|HNRNPK|HNRNPK	963	+	3.1726172	1.4273521	-1.0	-1.0
chr20	58691830	58692410	ENSG00000215440.11|NPEPL1|HNRNPK|HNRNPK	998	+	4.493619	2.692698	-1.0	-1.0
chr20	58707200	58707335	ENSG00000215440.11|NPEPL1|HNRNPK|HNRNPK	911	+	3.2707698	1.0517228	-1.0	-1.0
chr20	58696067	58696382	ENSG00000215440.11|NPEPL1|HNRNPK|HNRNPK	954	+	4.92171	1.3418696	-1.0	-1.0
chr20	58712613	58712783	ENSG00000215440.11|NPEPL1|HNRNPK|HNRNPK	931	+	5.653658	1.1589936	-1.0	-1.0
chr20	58714683	58714973	ENSG00000215440.11|NPEPL1|HNRNPK|HNRNPK	968	+	4.4506993	1.4892137	-1.0	-1.0
chr20	58891451	58891576	ENSG00000087460.24|GNAS|HNRNPK|HNRNPK	920	+	2.2022965	1.0978334	-1.0	-1.0
chr20	58895889	58896074	ENSG00000087460.24|GNAS|HNRNPK|HNRNPK	948	+	3.147057	1.2849259	-1.0	-1.0
chr20	58901710	58901940	ENSG00000087460.24|GNAS|HNRNPK|HNRNPK	969	+	3.6709223	1.5078723	-1.0	-1.0
chr20	58901985	58902215	ENSG00000087460.24|GNAS|HNRNPK|HNRNPK	990	+	5.0245557	1.98995	-1.0	-1.0
chr20	58901425	58901645	ENSG00000087460.24|GNAS|HNRNPK|HNRNPK	989	+	5.078469	1.9749206	-1.0	-1.0
chr20	61987987	61988152	ENSG00000130699.18|TAF4|HNRNPK|HNRNPK	922	-	3.7827566	1.1065845	-1.0	-1.0
chr20	61984752	61985142	ENSG00000130699.18|TAF4|HNRNPK|HNRNPK	983	-	5.399484	1.764406	-1.0	-1.0
chr20	62008362	62008557	ENSG00000130699.18|TAF4|HNRNPK|HNRNPK	930	-	5.648754	1.1524609	-1.0	-1.0
chr20	61975552	61975792	ENSG00000130699.18|TAF4|HNRNPK|HNRNPK	998	-	5.7468576	2.6744013	-1.0	-1.0
chr20	62122853	62122993	ENSG00000149657.19|LSM14B|HNRNPK|HNRNPK	925	+	5.5954475	1.1249968	-1.0	-1.0
chr20	62156930	62157095	ENSG00000184402.14|SS18L1|HNRNPK|HNRNPK	936	+	5.041321	1.1927177	-1.0	-1.0
chr20	62151434	62151624	ENSG00000184402.14|SS18L1|HNRNPK|HNRNPK	949	+	3.8023772	1.2928681	-1.0	-1.0
chr20	62156305	62156435	ENSG00000184402.14|SS18L1|HNRNPK|HNRNPK	913	+	5.50018	1.0612903	-1.0	-1.0
chr20	62159312	62159472	ENSG00000184402.14|SS18L1|HNRNPK|HNRNPK	915	+	5.537569	1.0723239	-1.0	-1.0
chr20	62151129	62151429	ENSG00000184402.14|SS18L1|HNRNPK|HNRNPK	994	+	6.6360445	2.200022	-1.0	-1.0
chr20	62157900	62158010	ENSG00000184402.14|SS18L1|HNRNPK|HNRNPK	916	+	5.52807	1.0759597	-1.0	-1.0
chr20	62157105	62157270	ENSG00000184402.14|SS18L1|HNRNPK|HNRNPK	919	+	5.5649953	1.0941228	-1.0	-1.0
chr20	62151679	62152404	ENSG00000184402.14|SS18L1|HNRNPK|HNRNPK	992	+	5.5635486	2.0945432	-1.0	-1.0
chr20	62159047	62159202	ENSG00000184402.14|SS18L1|HNRNPK|HNRNPK	927	+	5.6536217	1.1378446	-1.0	-1.0
chr20	62259326	62259491	ENSG00000130703.15|OSBPL2|HNRNPK|HNRNPK	932	+	5.661097	1.1659701	-1.0	-1.0
chr20	62260155	62260260	ENSG00000130703.15|OSBPL2|HNRNPK|HNRNPK	903	+	5.4416466	1.0130976	-1.0	-1.0
chr20	62283633	62283828	ENSG00000130703.15|OSBPL2|HNRNPK|HNRNPK	951	+	4.3874974	1.3092963	-1.0	-1.0
chr20	62302177	62302422	ENSG00000130706.12|ADRM1|HNRNPK|HNRNPK	945	+	5.03805	1.2618308	-1.0	-1.0
chr20	62320900	62322000	ENSG00000130702.15|LAMA5|HNRNPK|HNRNPK	993	-	5.9618464	2.1428068	-1.0	-1.0
chr20	62317778	62318448	ENSG00000130702.15|LAMA5|HNRNPK|HNRNPK	994	-	6.3971386	2.2152455	-1.0	-1.0
chr20	62363057	62363157	ENSG00000130702.15|LAMA5|HNRNPK|HNRNPK	903	-	5.4253845	1.0110594	-1.0	-1.0
chr20	62325139	62325369	ENSG00000130702.15|LAMA5|HNRNPK|HNRNPK	936	-	2.1517534	1.1935793	-1.0	-1.0
chr20	62313872	62314287	ENSG00000130702.15|LAMA5|HNRNPK|HNRNPK	980	-	5.5187573	1.6907433	-1.0	-1.0
chr20	62351152	62351252	ENSG00000130702.15|LAMA5|HNRNPK|HNRNPK	913	-	3.1045775	1.0610721	-1.0	-1.0
chr20	62351527	62351703	ENSG00000130702.15|LAMA5|HNRNPK|HNRNPK	987	-	6.4748755	1.9022946	-1.0	-1.0
chr20	62360561	62360676	ENSG00000130702.15|LAMA5|HNRNPK|HNRNPK	908	-	3.8715901	1.0353503	-1.0	-1.0
chr20	62351277	62351377	ENSG00000130702.15|LAMA5|HNRNPK|HNRNPK	903	-	5.430824	1.0130976	-1.0	-1.0
chr20	62326361	62326459	ENSG00000130702.15|LAMA5|HNRNPK|HNRNPK	903	-	3.6378002	1.0110594	-1.0	-1.0
chr20	62324630	62324871	ENSG00000130702.15|LAMA5|HNRNPK|HNRNPK	970	-	3.2469573	1.5296754	-1.0	-1.0
chr20	62350987	62351122	ENSG00000130702.15|LAMA5|HNRNPK|HNRNPK	954	-	5.688932	1.3397614	-1.0	-1.0
chr20	62324881	62325139	ENSG00000130702.15|LAMA5|HNRNPK|HNRNPK	1000	-	5.006521	6.2221847	-1.0	-1.0
chr20	62359846	62359946	ENSG00000130702.15|LAMA5|HNRNPK|HNRNPK	903	-	5.430824	1.0130976	-1.0	-1.0
chr20	62322758	62323455	ENSG00000130702.15|LAMA5|HNRNPK|HNRNPK	1000	-	4.098519	3.351424	-1.0	-1.0
chr20	62363477	62363647	ENSG00000130702.15|LAMA5|HNRNPK|HNRNPK	943	-	4.6951814	1.2475796	-1.0	-1.0
chr20	62349548	62350063	ENSG00000130702.15|LAMA5|HNRNPK|HNRNPK	1000	-	6.9470077	4.3088746	-1.0	-1.0
chr20	62333706	62333900	ENSG00000130702.15|LAMA5|HNRNPK|HNRNPK	951	-	5.847502	1.3068165	-1.0	-1.0
chr20	62346385	62346495	ENSG00000130702.15|LAMA5|HNRNPK|HNRNPK	901	-	5.4198966	1.0031006	-1.0	-1.0
chr20	62328450	62328675	ENSG00000130702.15|LAMA5|HNRNPK|HNRNPK	991	-	3.536494	2.0686982	-1.0	-1.0
chr20	62355831	62355936	ENSG00000130702.15|LAMA5|HNRNPK|HNRNPK	903	-	5.4362373	1.0130976	-1.0	-1.0
chr20	62361111	62361286	ENSG00000130702.15|LAMA5|HNRNPK|HNRNPK	930	-	5.6485696	1.1573367	-1.0	-1.0
chr20	62331134	62331384	ENSG00000130702.15|LAMA5|HNRNPK|HNRNPK	985	-	5.957456	1.825549	-1.0	-1.0
chr20	62387388	62387603	ENSG00000171858.17|RPS21|HNRNPK|HNRNPK	997	+	6.9683957	2.5228	-1.0	-1.0
chr20	62405902	62406467	ENSG00000149679.11|CABLES2|HNRNPK|HNRNPK	965	-	5.105008	1.4539117	-1.0	-1.0
chr20	62665558	62666379	ENSG00000101187.15|SLCO4A1|HNRNPK|HNRNPK	998	+	6.2735853	2.6489978	-1.0	-1.0
chr20	62669188	62669418	ENSG00000101187.15|SLCO4A1|HNRNPK|HNRNPK	977	+	5.5125647	1.6477245	-1.0	-1.0
chr20	62668551	62668911	ENSG00000101187.15|SLCO4A1|HNRNPK|HNRNPK	977	+	4.9361653	1.6291697	-1.0	-1.0
chr20	62653508	62653608	ENSG00000101187.15|SLCO4A1|HNRNPK|HNRNPK	913	+	5.510943	1.0611622	-1.0	-1.0
chr20	62658115	62658240	ENSG00000101187.15|SLCO4A1|HNRNPK|HNRNPK	938	+	5.738393	1.2042952	-1.0	-1.0
chr20	62664350	62664515	ENSG00000101187.15|SLCO4A1|HNRNPK|HNRNPK	918	+	5.538291	1.0835472	-1.0	-1.0
chr20	62661335	62661750	ENSG00000101187.15|SLCO4A1|HNRNPK|HNRNPK	972	+	4.5477743	1.5462958	-1.0	-1.0
chr20	62660648	62660928	ENSG00000101187.15|SLCO4A1|HNRNPK|HNRNPK	985	+	4.686491	1.8268576	-1.0	-1.0
chr20	62651718	62651903	ENSG00000101187.15|SLCO4A1|HNRNPK|HNRNPK	922	+	5.572773	1.110044	-1.0	-1.0
chr20	62661760	62661875	ENSG00000101187.15|SLCO4A1|HNRNPK|HNRNPK	902	+	5.422641	1.0070425	-1.0	-1.0
chr20	62670557	62670657	ENSG00000101187.15|SLCO4A1|HNRNPK|HNRNPK	914	+	3.7358649	1.064364	-1.0	-1.0
chr20	62665233	62665558	ENSG00000101187.15|SLCO4A1|HNRNPK|HNRNPK	932	+	5.5218263	1.1702387	-1.0	-1.0
chr20	62667900	62668000	ENSG00000101187.15|SLCO4A1|HNRNPK|HNRNPK	903	+	3.6412098	1.0110594	-1.0	-1.0
chr20	62662620	62662925	ENSG00000101187.15|SLCO4A1|HNRNPK|HNRNPK	926	+	4.496183	1.1333559	-1.0	-1.0
chr20	62661995	62662095	ENSG00000101187.15|SLCO4A1|HNRNPK|HNRNPK	903	+	5.4362373	1.0130976	-1.0	-1.0
chr20	62651968	62652163	ENSG00000101187.15|SLCO4A1|HNRNPK|HNRNPK	959	+	5.9507236	1.389093	-1.0	-1.0
chr20	62657915	62658025	ENSG00000101187.15|SLCO4A1|HNRNPK|HNRNPK	917	+	5.5333705	1.0818877	-1.0	-1.0
chr20	62796846	62797109	ENSG00000101189.6|MRGBP|HNRNPK|HNRNPK	967	+	6.0485663	1.4793481	-1.0	-1.0
chr20	62804639	62804799	ENSG00000229873.1|OGFR-AS1|HNRNPK|HNRNPK	930	-	5.7350125	1.1520163	-1.0	-1.0
chr20	62805024	62805164	ENSG00000229873.1|OGFR-AS1|HNRNPK|HNRNPK	903	-	5.430824	1.0130976	-1.0	-1.0
chr20	62807825	62808060	ENSG00000060491.16|OGFR|HNRNPK|HNRNPK	971	+	6.0877037	1.5364714	-1.0	-1.0
chr20	62805895	62806095	ENSG00000060491.16|OGFR|HNRNPK|HNRNPK	966	+	4.792922	1.4651016	-1.0	-1.0
chr20	62806635	62806830	ENSG00000060491.16|OGFR|HNRNPK|HNRNPK	960	+	4.2181644	1.3932418	-1.0	-1.0
chr20	62840061	62840326	ENSG00000092758.15|COL9A3|HNRNPK|HNRNPK	992	+	6.2212496	2.0916643	-1.0	-1.0
chr20	62830588	62831058	ENSG00000092758.15|COL9A3|HNRNPK|HNRNPK	996	+	5.610748	2.4367876	-1.0	-1.0
chr20	62822164	62822329	ENSG00000092758.15|COL9A3|HNRNPK|HNRNPK	984	+	6.3861547	1.7853297	-1.0	-1.0
chr20	62824087	62824287	ENSG00000092758.15|COL9A3|HNRNPK|HNRNPK	940	+	4.409209	1.2203392	-1.0	-1.0
chr20	62822737	62822922	ENSG00000092758.15|COL9A3|HNRNPK|HNRNPK	957	+	5.44968	1.368099	-1.0	-1.0
chr20	62836505	62836659	ENSG00000092758.15|COL9A3|HNRNPK|HNRNPK	911	+	3.4633837	1.0489228	-1.0	-1.0
chr20	62821810	62822020	ENSG00000092758.15|COL9A3|HNRNPK|HNRNPK	985	+	6.379881	1.8201747	-1.0	-1.0
chr20	62821530	62821756	ENSG00000092758.15|COL9A3|HNRNPK|HNRNPK	934	+	4.1850142	1.1796827	-1.0	-1.0
chr20	62831409	62831629	ENSG00000092758.15|COL9A3|HNRNPK|HNRNPK	951	+	3.2408807	1.3066298	-1.0	-1.0
chr20	62821251	62821481	ENSG00000092758.15|COL9A3|HNRNPK|HNRNPK	906	+	5.469278	1.0275757	-1.0	-1.0
chr20	62836659	62836921	ENSG00000092758.15|COL9A3|HNRNPK|HNRNPK	977	+	4.273133	1.6332505	-1.0	-1.0
chr20	62820212	62820422	ENSG00000092758.15|COL9A3|HNRNPK|HNRNPK	958	+	5.7607393	1.3729135	-1.0	-1.0
chr20	62828156	62828366	ENSG00000092758.15|COL9A3|HNRNPK|HNRNPK	960	+	5.305152	1.3969926	-1.0	-1.0
chr20	62818239	62818339	ENSG00000092758.15|COL9A3|HNRNPK|HNRNPK	903	+	5.4416466	1.0130976	-1.0	-1.0
chr20	62839686	62839951	ENSG00000092758.15|COL9A3|HNRNPK|HNRNPK	990	+	5.455247	1.9928143	-1.0	-1.0
chr20	62827020	62827235	ENSG00000092758.15|COL9A3|HNRNPK|HNRNPK	958	+	4.241992	1.3767624	-1.0	-1.0
chr20	62858578	62858783	ENSG00000101190.12|TCFL5|HNRNPK|HNRNPK	982	-	4.7952847	1.7515279	-1.0	-1.0
chr20	62887998	62888193	ENSG00000101191.16|DIDO1|HNRNPK|HNRNPK	981	-	4.9275208	1.7228388	-1.0	-1.0
chr20	62926828	62927023	ENSG00000101191.16|DIDO1|HNRNPK|HNRNPK	987	-	6.548882	1.8841596	-1.0	-1.0
chr20	62887768	62887943	ENSG00000101191.16|DIDO1|HNRNPK|HNRNPK	933	-	3.0786533	1.1754403	-1.0	-1.0
chr20	62913274	62913399	ENSG00000101191.16|DIDO1|HNRNPK|HNRNPK	905	-	5.477913	1.0219932	-1.0	-1.0
chr20	62922446	62922546	ENSG00000101191.16|DIDO1|HNRNPK|HNRNPK	913	-	5.5920067	1.0611622	-1.0	-1.0
chr20	62927843	62928033	ENSG00000101191.16|DIDO1|HNRNPK|HNRNPK	948	-	5.8249955	1.2824563	-1.0	-1.0
chr20	62912149	62912254	ENSG00000101191.16|DIDO1|HNRNPK|HNRNPK	925	-	5.5990458	1.1239309	-1.0	-1.0
chr20	62902061	62902236	ENSG00000101191.16|DIDO1|HNRNPK|HNRNPK	936	-	3.575757	1.1909034	-1.0	-1.0
chr20	62929243	62929418	ENSG00000101191.16|DIDO1|HNRNPK|HNRNPK	925	-	3.5461853	1.1240618	-1.0	-1.0
chr20	62897731	62897926	ENSG00000101191.16|DIDO1|HNRNPK|HNRNPK	943	-	3.7144446	1.2453594	-1.0	-1.0
chr20	62927443	62927638	ENSG00000101191.16|DIDO1|HNRNPK|HNRNPK	980	-	5.3016887	1.6979775	-1.0	-1.0
chr20	62935743	62935843	ENSG00000101191.16|DIDO1|HNRNPK|HNRNPK	935	-	5.682794	1.1845946	-1.0	-1.0
chr20	62887548	62887738	ENSG00000101191.16|DIDO1|HNRNPK|HNRNPK	933	-	3.1731393	1.1755129	-1.0	-1.0
chr20	62905632	62905827	ENSG00000101191.16|DIDO1|HNRNPK|HNRNPK	961	-	3.7252939	1.41078	-1.0	-1.0
chr20	62890018	62890203	ENSG00000101191.16|DIDO1|HNRNPK|HNRNPK	973	-	4.1408687	1.5687298	-1.0	-1.0
chr20	62939904	62940004	ENSG00000101193.7|GID8|HNRNPK|HNRNPK	901	+	5.4198966	1.0031757	-1.0	-1.0
chr20	62967102	62967372	ENSG00000101194.17|SLC17A9|HNRNPK|HNRNPK	945	+	2.7360196	1.2624226	-1.0	-1.0
chr20	62966355	62966524	ENSG00000101194.17|SLC17A9|HNRNPK|HNRNPK	977	+	5.3113747	1.6353655	-1.0	-1.0
chr20	62967742	62968512	ENSG00000101194.17|SLC17A9|HNRNPK|HNRNPK	974	+	2.645362	1.5899842	-1.0	-1.0
chr20	62967582	62967687	ENSG00000101194.17|SLC17A9|HNRNPK|HNRNPK	905	+	2.697263	1.0224031	-1.0	-1.0
chr20	62969282	62969407	ENSG00000101194.17|SLC17A9|HNRNPK|HNRNPK	917	+	3.2286248	1.0816486	-1.0	-1.0
chr20	62958875	62959065	ENSG00000101194.17|SLC17A9|HNRNPK|HNRNPK	949	+	4.6963944	1.2916658	-1.0	-1.0
chr20	62963108	62963278	ENSG00000101194.17|SLC17A9|HNRNPK|HNRNPK	954	+	2.09766	1.3379477	-1.0	-1.0
chr20	62953827	62954047	ENSG00000101194.17|SLC17A9|HNRNPK|HNRNPK	972	+	3.1368356	1.557114	-1.0	-1.0
chr20	62965725	62965900	ENSG00000101194.17|SLC17A9|HNRNPK|HNRNPK	948	+	4.2194037	1.284932	-1.0	-1.0
chr20	62966887	62967082	ENSG00000101194.17|SLC17A9|HNRNPK|HNRNPK	971	+	3.1653705	1.5307194	-1.0	-1.0
chr20	62962405	62962530	ENSG00000101194.17|SLC17A9|HNRNPK|HNRNPK	957	+	3.65092	1.3644761	-1.0	-1.0
chr20	62956552	62956762	ENSG00000101194.17|SLC17A9|HNRNPK|HNRNPK	928	+	2.6746473	1.1456021	-1.0	-1.0
chr20	62956212	62956347	ENSG00000101194.17|SLC17A9|HNRNPK|HNRNPK	930	+	2.6769767	1.1571848	-1.0	-1.0
chr20	62958480	62958860	ENSG00000101194.17|SLC17A9|HNRNPK|HNRNPK	984	+	3.9813693	1.7847153	-1.0	-1.0
chr20	63284299	63284409	ENSG00000101199.12|ARFGAP1|HNRNPK|HNRNPK	904	+	2.3145432	1.0175087	-1.0	-1.0
chr20	63273833	63273999	ENSG00000101199.12|ARFGAP1|HNRNPK|HNRNPK	978	+	4.9764366	1.6495119	-1.0	-1.0
chr20	63283418	63283523	ENSG00000101199.12|ARFGAP1|HNRNPK|HNRNPK	937	+	2.735955	1.2030175	-1.0	-1.0
chr20	63272990	63273160	ENSG00000101199.12|ARFGAP1|HNRNPK|HNRNPK	969	+	5.978772	1.5036321	-1.0	-1.0
chr20	63284992	63285292	ENSG00000101199.12|ARFGAP1|HNRNPK|HNRNPK	984	+	4.424314	1.7841746	-1.0	-1.0
chr20	63282292	63282407	ENSG00000101199.12|ARFGAP1|HNRNPK|HNRNPK	955	+	5.910528	1.3465459	-1.0	-1.0
chr20	63282903	63283073	ENSG00000101199.12|ARFGAP1|HNRNPK|HNRNPK	957	+	2.8534162	1.3641213	-1.0	-1.0
chr20	63281917	63282287	ENSG00000101199.12|ARFGAP1|HNRNPK|HNRNPK	985	+	3.8078353	1.82	-1.0	-1.0
chr20	63277450	63277795	ENSG00000101199.12|ARFGAP1|HNRNPK|HNRNPK	979	+	3.1664221	1.674742	-1.0	-1.0
chr20	63283528	63283663	ENSG00000101199.12|ARFGAP1|HNRNPK|HNRNPK	963	+	2.2303543	1.4279583	-1.0	-1.0
chr20	63521883	63522043	ENSG00000125534.9|PPDPF|HNRNPK|HNRNPK	950	+	5.4304857	1.2970226	-1.0	-1.0
chr20	63627462	63628177	ENSG00000232442.1|MHENCR|HNRNPK|HNRNPK	1000	+	5.438703	4.779493	-1.0	-1.0
chr20	63646254	63646384	ENSG00000197457.9|STMN3|HNRNPK|HNRNPK	903	-	5.4253845	1.0110171	-1.0	-1.0
chr20	63693683	63693993	ENSG00000258366.7|RTEL1|HNRNPK|HNRNPK	993	+	5.7388105	2.1534085	-1.0	-1.0
chr20	63679231	63679556	ENSG00000258366.7|RTEL1|HNRNPK|HNRNPK	955	+	4.461988	1.3475443	-1.0	-1.0
chr20	63681049	63681304	ENSG00000258366.7|RTEL1|HNRNPK|HNRNPK	985	+	6.3728385	1.8245014	-1.0	-1.0
chr20	63685897	63686057	ENSG00000258366.7|RTEL1|HNRNPK|HNRNPK	925	+	5.426639	1.1251608	-1.0	-1.0
chr20	63693283	63693493	ENSG00000258366.7|RTEL1|HNRNPK|HNRNPK	952	+	4.8219876	1.3165282	-1.0	-1.0
chr20	63687770	63687880	ENSG00000258366.7|RTEL1|HNRNPK|HNRNPK	928	+	5.630109	1.1441522	-1.0	-1.0
chr20	63667763	63668258	ENSG00000258366.7|RTEL1|HNRNPK|HNRNPK	995	+	5.906259	2.304357	-1.0	-1.0
chr20	63687327	63687487	ENSG00000258366.7|RTEL1|HNRNPK|HNRNPK	962	+	4.5012565	1.4169878	-1.0	-1.0
chr20	63693683	63693993	ENSG00000026036.21|RTEL1-TNFRSF6B|HNRNPK|HNRNPK	993	+	5.7388105	2.153514	-1.0	-1.0
chr20	63687325	63687485	ENSG00000026036.21|RTEL1-TNFRSF6B|HNRNPK|HNRNPK	963	+	4.574075	1.4362055	-1.0	-1.0
chr20	63679231	63679556	ENSG00000026036.21|RTEL1-TNFRSF6B|HNRNPK|HNRNPK	955	+	4.461988	1.3477341	-1.0	-1.0
chr20	63681049	63681304	ENSG00000026036.21|RTEL1-TNFRSF6B|HNRNPK|HNRNPK	985	+	6.3728385	1.8244082	-1.0	-1.0
chr20	63685897	63686057	ENSG00000026036.21|RTEL1-TNFRSF6B|HNRNPK|HNRNPK	925	+	5.426639	1.1250764	-1.0	-1.0
chr20	63693283	63693493	ENSG00000026036.21|RTEL1-TNFRSF6B|HNRNPK|HNRNPK	952	+	4.8219876	1.3160334	-1.0	-1.0
chr20	63687770	63687880	ENSG00000026036.21|RTEL1-TNFRSF6B|HNRNPK|HNRNPK	928	+	5.630109	1.1441522	-1.0	-1.0
chr20	63667763	63668258	ENSG00000026036.21|RTEL1-TNFRSF6B|HNRNPK|HNRNPK	995	+	5.906259	2.3045175	-1.0	-1.0
chr20	63700982	63701112	ENSG00000101246.19|ARFRP1|HNRNPK|HNRNPK	917	-	3.8011398	1.0814036	-1.0	-1.0
chr20	63699896	63699996	ENSG00000101246.19|ARFRP1|HNRNPK|HNRNPK	954	-	5.8972325	1.3360527	-1.0	-1.0
chr20	63706113	63706298	ENSG00000101246.19|ARFRP1|HNRNPK|HNRNPK	926	-	4.5859513	1.1325873	-1.0	-1.0
chr20	63703385	63703520	ENSG00000101246.19|ARFRP1|HNRNPK|HNRNPK	927	-	4.843053	1.1347922	-1.0	-1.0
chr20	63704135	63704540	ENSG00000101246.19|ARFRP1|HNRNPK|HNRNPK	969	-	4.152686	1.5105755	-1.0	-1.0
chr20	63699791	63699891	ENSG00000101246.19|ARFRP1|HNRNPK|HNRNPK	916	-	3.0891461	1.0774118	-1.0	-1.0
chr20	63699631	63699781	ENSG00000101246.19|ARFRP1|HNRNPK|HNRNPK	980	-	6.12793	1.7029438	-1.0	-1.0
chr20	63699306	63699426	ENSG00000101246.19|ARFRP1|HNRNPK|HNRNPK	933	-	5.676472	1.1762774	-1.0	-1.0
chr20	63722999	63723099	ENSG00000197114.11|ZGPAT|HNRNPK|HNRNPK	903	+	3.6480217	1.0110594	-1.0	-1.0
chr20	63723114	63723299	ENSG00000197114.11|ZGPAT|HNRNPK|HNRNPK	934	+	4.2282314	1.1818031	-1.0	-1.0
chr20	63734856	63735101	ENSG00000197114.11|ZGPAT|HNRNPK|HNRNPK	974	+	5.0356393	1.5910625	-1.0	-1.0
chr20	63723549	63723689	ENSG00000197114.11|ZGPAT|HNRNPK|HNRNPK	915	+	3.4547732	1.0722612	-1.0	-1.0
chr20	63723549	63723689	ENSG00000273154.3|AL121845.3|HNRNPK|HNRNPK	915	+	3.4547732	1.0720322	-1.0	-1.0
chr20	63738837	63738942	ENSG00000273154.3|AL121845.3|HNRNPK|HNRNPK	908	+	3.6929326	1.0345871	-1.0	-1.0
chr20	63734859	63735099	ENSG00000273154.3|AL121845.3|HNRNPK|HNRNPK	976	+	5.084079	1.6142985	-1.0	-1.0
chr20	63722999	63723099	ENSG00000273154.3|AL121845.3|HNRNPK|HNRNPK	903	+	3.6480217	1.0110594	-1.0	-1.0
chr20	63723114	63723299	ENSG00000273154.3|AL121845.3|HNRNPK|HNRNPK	934	+	4.2282314	1.1816736	-1.0	-1.0
chr20	63738837	63738942	ENSG00000203896.9|LIME1|HNRNPK|HNRNPK	907	+	3.6929326	1.0331918	-1.0	-1.0
chr20	63740756	63741066	ENSG00000125520.13|SLC2A4RG|HNRNPK|HNRNPK	940	+	3.777151	1.2223345	-1.0	-1.0
chr20	63742448	63742653	ENSG00000125520.13|SLC2A4RG|HNRNPK|HNRNPK	980	+	3.172702	1.6974068	-1.0	-1.0
chr20	63741629	63741784	ENSG00000125520.13|SLC2A4RG|HNRNPK|HNRNPK	905	+	3.1872394	1.0201659	-1.0	-1.0
chr20	63815858	63815988	ENSG00000130584.10|ZBTB46|HNRNPK|HNRNPK	926	-	5.722557	1.1290191	-1.0	-1.0
chr20	63863246	63863436	ENSG00000268858.2|AL118506.1|HNRNPK|HNRNPK	962	-	5.9938197	1.4177184	-1.0	-1.0
chr20	63863876	63864081	ENSG00000268858.2|AL118506.1|HNRNPK|HNRNPK	989	-	6.078737	1.9638041	-1.0	-1.0
chr20	63887321	63887421	ENSG00000101150.17|TPD52L2|HNRNPK|HNRNPK	915	+	3.7326343	1.0688249	-1.0	-1.0
chr20	63877620	63877740	ENSG00000101150.17|TPD52L2|HNRNPK|HNRNPK	934	+	5.6829553	1.1802202	-1.0	-1.0
chr20	63879465	63879675	ENSG00000101150.17|TPD52L2|HNRNPK|HNRNPK	937	+	3.1312308	1.1995713	-1.0	-1.0
chr20	63883305	63883425	ENSG00000101150.17|TPD52L2|HNRNPK|HNRNPK	913	+	5.5047574	1.0611622	-1.0	-1.0
chr20	63876770	63876895	ENSG00000101150.17|TPD52L2|HNRNPK|HNRNPK	932	+	3.5297844	1.168334	-1.0	-1.0
chr20	63889398	63889658	ENSG00000101150.17|TPD52L2|HNRNPK|HNRNPK	996	+	4.6814938	2.4108267	-1.0	-1.0
chr20	63884105	63884285	ENSG00000101150.17|TPD52L2|HNRNPK|HNRNPK	940	+	3.5880544	1.2195075	-1.0	-1.0
chr20	63883705	63883860	ENSG00000101150.17|TPD52L2|HNRNPK|HNRNPK	965	+	4.83705	1.450658	-1.0	-1.0
chr20	63883165	63883290	ENSG00000101150.17|TPD52L2|HNRNPK|HNRNPK	943	+	5.7661896	1.2413461	-1.0	-1.0
chr20	63883535	63883695	ENSG00000101150.17|TPD52L2|HNRNPK|HNRNPK	921	+	2.9001133	1.1042364	-1.0	-1.0
chr20	63912428	63912608	ENSG00000101152.10|DNAJC5|HNRNPK|HNRNPK	967	+	6.049964	1.4780746	-1.0	-1.0
chr20	63942987	63943632	ENSG00000198276.15|UCKL1|HNRNPK|HNRNPK	981	-	3.5309255	1.711902	-1.0	-1.0
chr20	63947448	63947708	ENSG00000198276.15|UCKL1|HNRNPK|HNRNPK	946	-	4.2095413	1.2680062	-1.0	-1.0
chr20	63948374	63948475	ENSG00000198276.15|UCKL1|HNRNPK|HNRNPK	903	-	3.7060914	1.0113914	-1.0	-1.0
chr20	63950888	63950988	ENSG00000198276.15|UCKL1|HNRNPK|HNRNPK	903	-	3.6480217	1.0110594	-1.0	-1.0
chr20	63952316	63952481	ENSG00000198276.15|UCKL1|HNRNPK|HNRNPK	934	-	3.7050648	1.1804099	-1.0	-1.0
chr20	63941609	63942099	ENSG00000198276.15|UCKL1|HNRNPK|HNRNPK	1000	-	4.2703686	4.1970487	-1.0	-1.0
chr20	63948224	63948334	ENSG00000198276.15|UCKL1|HNRNPK|HNRNPK	926	-	3.8054404	1.1329067	-1.0	-1.0
chr20	63948475	63948815	ENSG00000198276.15|UCKL1|HNRNPK|HNRNPK	997	-	3.873162	2.4963799	-1.0	-1.0
chr20	63954491	63954681	ENSG00000198276.15|UCKL1|HNRNPK|HNRNPK	940	-	3.1893427	1.2197728	-1.0	-1.0
chr20	63951561	63951691	ENSG00000198276.15|UCKL1|HNRNPK|HNRNPK	917	-	5.538477	1.0816461	-1.0	-1.0
chr20	63953851	63954116	ENSG00000198276.15|UCKL1|HNRNPK|HNRNPK	960	-	5.5610247	1.4029945	-1.0	-1.0
chr20	63946034	63946204	ENSG00000198276.15|UCKL1|HNRNPK|HNRNPK	957	-	3.9154186	1.364002	-1.0	-1.0
chr20	63956121	63956259	ENSG00000198276.15|UCKL1|HNRNPK|HNRNPK	935	-	3.8822474	1.1874863	-1.0	-1.0
chr20	63947913	63948023	ENSG00000198276.15|UCKL1|HNRNPK|HNRNPK	935	-	5.6812825	1.1839818	-1.0	-1.0
chr20	63942224	63942464	ENSG00000198276.15|UCKL1|HNRNPK|HNRNPK	1000	-	5.069662	4.639876	-1.0	-1.0
chr20	63941289	63941604	ENSG00000198276.15|UCKL1|HNRNPK|HNRNPK	985	-	2.8444269	1.8181078	-1.0	-1.0
chr20	63949655	63949755	ENSG00000198276.15|UCKL1|HNRNPK|HNRNPK	913	-	3.7197437	1.0613214	-1.0	-1.0
chr20	63943669	63944396	ENSG00000198276.15|UCKL1|HNRNPK|HNRNPK	994	-	3.3218887	2.2218738	-1.0	-1.0
chr20	63942492	63942942	ENSG00000198276.15|UCKL1|HNRNPK|HNRNPK	976	-	3.1959162	1.6199641	-1.0	-1.0
chr20	63951896	63952036	ENSG00000198276.15|UCKL1|HNRNPK|HNRNPK	925	-	3.7972605	1.1239624	-1.0	-1.0
chr20	63945484	63945650	ENSG00000198276.15|UCKL1|HNRNPK|HNRNPK	947	-	5.0719376	1.2753222	-1.0	-1.0
chr20	63944799	63945079	ENSG00000198276.15|UCKL1|HNRNPK|HNRNPK	958	-	5.945196	1.3748	-1.0	-1.0
chr20	63944396	63944458	ENSG00000198276.15|UCKL1|HNRNPK|HNRNPK	989	-	4.6376886	1.9571658	-1.0	-1.0
chr20	63941464	63941544	ENSG00000284433.1|MIR1914|HNRNPK|HNRNPK	994	-	3.3428547	2.2121282	-1.0	-1.0
chr20	63942630	63942726	ENSG00000207554.1|MIR647|HNRNPK|HNRNPK	993	-	3.4191027	2.165548	-1.0	-1.0
chr20	63962044	63962244	ENSG00000196700.8|ZNF512B|HNRNPK|HNRNPK	980	-	6.2810345	1.7022425	-1.0	-1.0
chr20	63957331	63957446	ENSG00000196700.8|ZNF512B|HNRNPK|HNRNPK	909	-	5.4966807	1.0406052	-1.0	-1.0
chr20	63966305	63966540	ENSG00000196700.8|ZNF512B|HNRNPK|HNRNPK	979	-	3.676818	1.6687742	-1.0	-1.0
chr20	63959311	63959616	ENSG00000196700.8|ZNF512B|HNRNPK|HNRNPK	919	-	2.7523944	1.091648	-1.0	-1.0
chr20	63968837	63969202	ENSG00000196700.8|ZNF512B|HNRNPK|HNRNPK	986	-	4.004922	1.8440591	-1.0	-1.0
chr20	63961742	63961862	ENSG00000196700.8|ZNF512B|HNRNPK|HNRNPK	920	-	3.7644196	1.0994219	-1.0	-1.0
chr20	63961487	63961707	ENSG00000196700.8|ZNF512B|HNRNPK|HNRNPK	996	-	5.3181148	2.3951464	-1.0	-1.0
chr20	63969307	63969412	ENSG00000196700.8|ZNF512B|HNRNPK|HNRNPK	906	-	3.6992908	1.0270393	-1.0	-1.0
chr20	63968057	63968207	ENSG00000196700.8|ZNF512B|HNRNPK|HNRNPK	924	-	4.4255295	1.117182	-1.0	-1.0
chr20	63959666	63959871	ENSG00000196700.8|ZNF512B|HNRNPK|HNRNPK	970	-	2.9094198	1.5295717	-1.0	-1.0
chr20	63956706	63956901	ENSG00000196700.8|ZNF512B|HNRNPK|HNRNPK	979	-	5.0394635	1.6730952	-1.0	-1.0
chr20	63969517	63969717	ENSG00000196700.8|ZNF512B|HNRNPK|HNRNPK	938	-	5.303397	1.2091386	-1.0	-1.0
chr20	64007384	64007484	ENSG00000101161.7|PRPF6|HNRNPK|HNRNPK	920	+	5.5523906	1.094946	-1.0	-1.0
chr20	64039543	64039653	ENSG00000196421.8|C20orf204|HNRNPK|HNRNPK	913	+	5.5013657	1.0590078	-1.0	-1.0
chr20	64037226	64037451	ENSG00000196421.8|C20orf204|HNRNPK|HNRNPK	974	+	4.847522	1.5878602	-1.0	-1.0
chr20	64038181	64038311	ENSG00000196421.8|C20orf204|HNRNPK|HNRNPK	929	+	3.8976996	1.1492224	-1.0	-1.0
chr20	64037456	64037591	ENSG00000196421.8|C20orf204|HNRNPK|HNRNPK	938	+	4.000089	1.2090172	-1.0	-1.0
chr20	64036406	64036521	ENSG00000196421.8|C20orf204|HNRNPK|HNRNPK	908	+	2.8828888	1.035677	-1.0	-1.0
chr20	64057941	64058041	ENSG00000171703.16|TCEA2|HNRNPK|HNRNPK	913	+	5.495478	1.0594314	-1.0	-1.0
chr20	64058091	64058366	ENSG00000171703.16|TCEA2|HNRNPK|HNRNPK	996	+	6.1094685	2.3526523	-1.0	-1.0
chr20	64062206	64062376	ENSG00000171703.16|TCEA2|HNRNPK|HNRNPK	924	+	5.5957837	1.1166956	-1.0	-1.0
chr20	64059256	64059641	ENSG00000171703.16|TCEA2|HNRNPK|HNRNPK	964	+	5.526438	1.4393523	-1.0	-1.0
chr20	64059726	64059861	ENSG00000171703.16|TCEA2|HNRNPK|HNRNPK	912	+	5.5019164	1.0534909	-1.0	-1.0
chr20	64063480	64064160	ENSG00000171703.16|TCEA2|HNRNPK|HNRNPK	982	+	3.4565675	1.7424568	-1.0	-1.0
chr20	64255924	64256189	ENSG00000203880.11|PCMTD2|HNRNPK|HNRNPK	988	+	3.3019867	1.9309515	-1.0	-1.0
chr20	64258536	64258696	ENSG00000203880.11|PCMTD2|HNRNPK|HNRNPK	905	+	5.550447	1.0207756	-1.0	-1.0
chr20	64257051	64257286	ENSG00000203880.11|PCMTD2|HNRNPK|HNRNPK	945	+	4.6064315	1.2600248	-1.0	-1.0
chr21	5037906	5038006	ENSG00000277117.4|FP565260.3|HNRNPK|HNRNPK	903	+	5.4253845	1.0110594	-1.0	-1.0
chr21	5113709	5113809	ENSG00000280071.3|FP565260.6|HNRNPK|HNRNPK	921	-	5.57214	1.1027634	-1.0	-1.0
chr21	5114194	5114444	ENSG00000280071.3|FP565260.6|HNRNPK|HNRNPK	930	-	5.204432	1.1579372	-1.0	-1.0
chr21	8401688	8401893	ENSG00000280441.2|FP236383.1|HNRNPK|HNRNPK	981	+	3.648923	1.7174487	-1.0	-1.0
chr21	15025096	15025301	ENSG00000180530.10|NRIP1|HNRNPK|HNRNPK	987	-	3.637976	1.8954262	-1.0	-1.0
chr21	15059449	15059564	ENSG00000180530.10|NRIP1|HNRNPK|HNRNPK	917	-	5.5249186	1.0793087	-1.0	-1.0
chr21	15064129	15064284	ENSG00000180530.10|NRIP1|HNRNPK|HNRNPK	955	-	5.1239495	1.3445272	-1.0	-1.0
chr21	15022311	15022486	ENSG00000180530.10|NRIP1|HNRNPK|HNRNPK	950	-	3.3551805	1.3008051	-1.0	-1.0
chr21	15022966	15023166	ENSG00000180530.10|NRIP1|HNRNPK|HNRNPK	981	-	3.1497684	1.725509	-1.0	-1.0
chr21	15420774	15420884	ENSG00000229425.2|AJ009632.2|HNRNPK|HNRNPK	915	-	5.5126457	1.0698879	-1.0	-1.0
chr21	17540997	17541117	ENSG00000154639.18|CXADR|HNRNPK|HNRNPK	903	+	5.430824	1.0130976	-1.0	-1.0
chr21	17578915	17579030	ENSG00000154639.18|CXADR|HNRNPK|HNRNPK	914	+	5.542248	1.063466	-1.0	-1.0
chr21	31730852	31730987	ENSG00000156304.14|SCAF4|HNRNPK|HNRNPK	915	-	3.9567885	1.0707803	-1.0	-1.0
chr21	33239087	33239222	ENSG00000159110.19|IFNAR2|HNRNPK|HNRNPK	911	+	5.482173	1.0483336	-1.0	-1.0
chr21	33230408	33230557	ENSG00000159110.19|IFNAR2|HNRNPK|HNRNPK	986	+	6.484157	1.8560393	-1.0	-1.0
chr21	33236277	33236392	ENSG00000159110.19|IFNAR2|HNRNPK|HNRNPK	910	+	5.4855914	1.0458918	-1.0	-1.0
chr21	33292056	33292216	ENSG00000243646.9|IL10RB|HNRNPK|HNRNPK	955	+	5.0796175	1.3487592	-1.0	-1.0
chr21	33266884	33267049	ENSG00000243646.9|IL10RB|HNRNPK|HNRNPK	948	+	5.858527	1.281448	-1.0	-1.0
chr21	33266885	33267045	ENSG00000249624.8|AP000295.1|HNRNPK|HNRNPK	949	+	5.878238	1.2955854	-1.0	-1.0
chr21	33543334	33543579	ENSG00000159140.19|SON|HNRNPK|HNRNPK	950	+	5.8307695	1.2980788	-1.0	-1.0
chr21	33569448	33569575	ENSG00000159140.19|SON|HNRNPK|HNRNPK	965	+	3.5417542	1.4500493	-1.0	-1.0
chr21	33551360	33551540	ENSG00000159140.19|SON|HNRNPK|HNRNPK	947	+	3.8285563	1.2769123	-1.0	-1.0
chr21	34753627	34753757	ENSG00000234380.1|LINC01426|HNRNPK|HNRNPK	914	+	5.510724	1.0678575	-1.0	-1.0
chr21	34751072	34751212	ENSG00000234380.1|LINC01426|HNRNPK|HNRNPK	921	+	4.5598145	1.104647	-1.0	-1.0
chr21	34816607	34816742	ENSG00000159216.18|RUNX1|HNRNPK|HNRNPK	909	-	5.478716	1.0417186	-1.0	-1.0
chr21	36855990	36856175	ENSG00000159267.14|HLCS|HNRNPK|HNRNPK	958	-	5.952234	1.3818166	-1.0	-1.0
chr21	36850915	36851020	ENSG00000159267.14|HLCS|HNRNPK|HNRNPK	928	-	5.621446	1.1450984	-1.0	-1.0
chr21	37105563	37105668	ENSG00000182670.13|TTC3|HNRNPK|HNRNPK	920	+	5.567194	1.0988462	-1.0	-1.0
chr21	37265087	37265227	ENSG00000157538.13|DSCR3|HNRNPK|HNRNPK	910	-	5.472718	1.0434674	-1.0	-1.0
chr21	37386228	37386388	ENSG00000157540.19|DYRK1A|HNRNPK|HNRNPK	972	+	6.2959943	1.5543766	-1.0	-1.0
chr21	38805666	38805830	ENSG00000157557.11|ETS2|HNRNPK|HNRNPK	950	+	4.365068	1.2968976	-1.0	-1.0
chr21	39247088	39247198	ENSG00000185658.13|BRWD1|HNRNPK|HNRNPK	946	-	5.272104	1.2681884	-1.0	-1.0
chr21	39285248	39285428	ENSG00000185658.13|BRWD1|HNRNPK|HNRNPK	941	-	5.7895107	1.2324942	-1.0	-1.0
chr21	39395645	39395755	ENSG00000182093.14|WRB|HNRNPK|HNRNPK	925	+	5.609454	1.1247355	-1.0	-1.0
chr21	41342156	41342341	ENSG00000183844.16|FAM3B|HNRNPK|HNRNPK	941	+	5.754269	1.227431	-1.0	-1.0
chr21	41387754	41387944	ENSG00000183486.12|MX2|HNRNPK|HNRNPK	925	+	5.596426	1.1223629	-1.0	-1.0
chr21	41387949	41388129	ENSG00000183486.12|MX2|HNRNPK|HNRNPK	927	+	5.630399	1.1354927	-1.0	-1.0
chr21	41388184	41388379	ENSG00000183486.12|MX2|HNRNPK|HNRNPK	947	+	5.8164396	1.2780306	-1.0	-1.0
chr21	41380731	41380876	ENSG00000183486.12|MX2|HNRNPK|HNRNPK	909	+	5.473536	1.0427079	-1.0	-1.0
chr21	41386524	41386639	ENSG00000183486.12|MX2|HNRNPK|HNRNPK	906	+	5.4563293	1.0251138	-1.0	-1.0
chr21	41380186	41380721	ENSG00000183486.12|MX2|HNRNPK|HNRNPK	983	+	6.3196635	1.7738156	-1.0	-1.0
chr21	41744725	41744845	ENSG00000183421.11|RIPK4|HNRNPK|HNRNPK	933	-	5.6699014	1.1748526	-1.0	-1.0
chr21	41898859	41898959	ENSG00000157617.16|C2CD2|HNRNPK|HNRNPK	927	-	5.659656	1.1343216	-1.0	-1.0
chr21	42665358	42665468	ENSG00000160191.17|PDE9A|HNRNPK|HNRNPK	905	+	5.4755764	1.0229467	-1.0	-1.0
chr21	42691134	42691424	ENSG00000160191.17|PDE9A|HNRNPK|HNRNPK	953	+	5.8464108	1.3292173	-1.0	-1.0
chr21	42694894	42694994	ENSG00000160191.17|PDE9A|HNRNPK|HNRNPK	903	+	5.430824	1.0130976	-1.0	-1.0
chr21	42691669	42692034	ENSG00000160191.17|PDE9A|HNRNPK|HNRNPK	957	+	5.6676054	1.3627273	-1.0	-1.0
chr21	42706669	42706854	ENSG00000160191.17|PDE9A|HNRNPK|HNRNPK	921	+	4.103823	1.1020921	-1.0	-1.0
chr21	42707489	42707589	ENSG00000160191.17|PDE9A|HNRNPK|HNRNPK	903	+	5.4253845	1.0110594	-1.0	-1.0
chr21	42690724	42690924	ENSG00000160191.17|PDE9A|HNRNPK|HNRNPK	952	+	5.865342	1.3182973	-1.0	-1.0
chr21	42834065	42834315	ENSG00000225218.1|AP001628.1|HNRNPK|HNRNPK	930	-	2.752459	1.157092	-1.0	-1.0
chr21	42847201	42847366	ENSG00000160193.11|WDR4|HNRNPK|HNRNPK	912	-	2.6763237	1.0544093	-1.0	-1.0
chr21	42845656	42845831	ENSG00000160193.11|WDR4|HNRNPK|HNRNPK	921	-	2.5330932	1.1010667	-1.0	-1.0
chr21	43059979	43060119	ENSG00000160200.17|CBS|HNRNPK|HNRNPK	909	-	3.6527085	1.0416971	-1.0	-1.0
chr21	43661534	43661724	ENSG00000160208.12|RRP1B|HNRNPK|HNRNPK	950	+	5.8329787	1.298502	-1.0	-1.0
chr21	43692852	43692982	ENSG00000160208.12|RRP1B|HNRNPK|HNRNPK	912	+	5.492511	1.0560509	-1.0	-1.0
chr21	43685235	43685335	ENSG00000160208.12|RRP1B|HNRNPK|HNRNPK	903	+	3.6412098	1.0110594	-1.0	-1.0
chr21	43727373	43727478	ENSG00000160209.18|PDXK|HNRNPK|HNRNPK	927	+	5.614504	1.1367574	-1.0	-1.0
chr21	43733517	43733622	ENSG00000160209.18|PDXK|HNRNPK|HNRNPK	924	+	5.586232	1.1175492	-1.0	-1.0
chr21	43743286	43743481	ENSG00000160209.18|PDXK|HNRNPK|HNRNPK	954	+	5.878148	1.3381147	-1.0	-1.0
chr21	43747866	43748001	ENSG00000160209.18|PDXK|HNRNPK|HNRNPK	910	+	5.477955	1.0471765	-1.0	-1.0
chr21	43720816	43720956	ENSG00000160209.18|PDXK|HNRNPK|HNRNPK	913	+	5.50176	1.0603387	-1.0	-1.0
chr21	43798310	43798560	ENSG00000160214.12|RRP1|HNRNPK|HNRNPK	951	+	5.8903365	1.3114415	-1.0	-1.0
chr21	43803177	43803292	ENSG00000160214.12|RRP1|HNRNPK|HNRNPK	912	+	5.572749	1.0563372	-1.0	-1.0
chr21	43803047	43803167	ENSG00000160214.12|RRP1|HNRNPK|HNRNPK	912	+	3.7121217	1.0573406	-1.0	-1.0
chr21	43798830	43798990	ENSG00000160214.12|RRP1|HNRNPK|HNRNPK	914	+	5.5211577	1.0677868	-1.0	-1.0
chr21	43802462	43803012	ENSG00000160214.12|RRP1|HNRNPK|HNRNPK	987	+	5.677035	1.8974319	-1.0	-1.0
chr21	43877786	43878036	ENSG00000160216.18|AGPAT3|HNRNPK|HNRNPK	989	+	5.348472	1.9488134	-1.0	-1.0
chr21	43932171	43932351	ENSG00000160216.18|AGPAT3|HNRNPK|HNRNPK	936	+	5.045753	1.1915009	-1.0	-1.0
chr21	43884165	43884365	ENSG00000160216.18|AGPAT3|HNRNPK|HNRNPK	948	+	5.8717403	1.285604	-1.0	-1.0
chr21	43904684	43904829	ENSG00000160216.18|AGPAT3|HNRNPK|HNRNPK	930	+	5.1951184	1.1524718	-1.0	-1.0
chr21	43917011	43917121	ENSG00000160216.18|AGPAT3|HNRNPK|HNRNPK	909	+	5.485039	1.0427165	-1.0	-1.0
chr21	44307089	44307189	ENSG00000141959.16|PFKL|HNRNPK|HNRNPK	913	+	5.5006385	1.0611622	-1.0	-1.0
chr21	44325500	44325655	ENSG00000141959.16|PFKL|HNRNPK|HNRNPK	919	+	5.64366	1.0901661	-1.0	-1.0
chr21	44315907	44316067	ENSG00000141959.16|PFKL|HNRNPK|HNRNPK	903	+	3.1786692	1.0151651	-1.0	-1.0
chr21	44325225	44325415	ENSG00000141959.16|PFKL|HNRNPK|HNRNPK	941	+	4.123753	1.2303776	-1.0	-1.0
chr21	44460687	44460982	ENSG00000160233.7|LRRC3|HNRNPK|HNRNPK	992	+	5.2546525	2.1118104	-1.0	-1.0
chr21	44460092	44460257	ENSG00000160233.7|LRRC3|HNRNPK|HNRNPK	946	+	3.520365	1.2659651	-1.0	-1.0
chr21	44802881	44802996	ENSG00000236519.1|LINC01424|HNRNPK|HNRNPK	904	+	5.4388657	1.0175816	-1.0	-1.0
chr21	44816804	44817074	ENSG00000184900.15|SUMO3|HNRNPK|HNRNPK	925	-	5.015061	1.1249985	-1.0	-1.0
chr21	44817089	44817374	ENSG00000184900.15|SUMO3|HNRNPK|HNRNPK	937	-	5.7037196	1.2014959	-1.0	-1.0
chr21	44869126	44869326	ENSG00000183255.11|PTTG1IP|HNRNPK|HNRNPK	995	-	4.9096828	2.2858386	-1.0	-1.0
chr21	44867341	44867501	ENSG00000183255.11|PTTG1IP|HNRNPK|HNRNPK	946	-	2.623473	1.2667003	-1.0	-1.0
chr21	44868176	44868276	ENSG00000183255.11|PTTG1IP|HNRNPK|HNRNPK	903	-	3.6446142	1.0113556	-1.0	-1.0
chr21	44964613	44964713	ENSG00000160256.12|FAM207A|HNRNPK|HNRNPK	903	+	5.4416466	1.0130976	-1.0	-1.0
chr21	44973610	44973790	ENSG00000160256.12|FAM207A|HNRNPK|HNRNPK	935	+	5.7009573	1.185189	-1.0	-1.0
chr21	44970804	44970979	ENSG00000160256.12|FAM207A|HNRNPK|HNRNPK	945	+	5.7856073	1.2564019	-1.0	-1.0
chr21	44968051	44968176	ENSG00000160256.12|FAM207A|HNRNPK|HNRNPK	911	+	5.4890428	1.0525745	-1.0	-1.0
chr21	44966403	44966798	ENSG00000160256.12|FAM207A|HNRNPK|HNRNPK	974	+	5.3007865	1.585146	-1.0	-1.0
chr21	45098033	45098143	ENSG00000197381.15|ADARB1|HNRNPK|HNRNPK	903	+	5.4281044	1.0120785	-1.0	-1.0
chr21	45283193	45283298	ENSG00000186866.16|POFUT2|HNRNPK|HNRNPK	903	-	5.4253845	1.0110594	-1.0	-1.0
chr21	45267262	45267377	ENSG00000186866.16|POFUT2|HNRNPK|HNRNPK	918	-	3.755756	1.0840571	-1.0	-1.0
chr21	45264632	45264757	ENSG00000186866.16|POFUT2|HNRNPK|HNRNPK	915	-	3.7264624	1.0707026	-1.0	-1.0
chr21	45489244	45489439	ENSG00000182871.14|COL18A1|HNRNPK|HNRNPK	926	+	3.3025687	1.1319022	-1.0	-1.0
chr21	45506638	45506943	ENSG00000182871.14|COL18A1|HNRNPK|HNRNPK	989	+	5.099928	1.9509314	-1.0	-1.0
chr21	45510346	45510521	ENSG00000182871.14|COL18A1|HNRNPK|HNRNPK	918	+	5.545494	1.0865396	-1.0	-1.0
chr21	45413638	45413748	ENSG00000182871.14|COL18A1|HNRNPK|HNRNPK	909	+	5.468652	1.0392331	-1.0	-1.0
chr21	45485956	45486146	ENSG00000182871.14|COL18A1|HNRNPK|HNRNPK	940	+	3.254816	1.2233514	-1.0	-1.0
chr21	45418568	45418693	ENSG00000182871.14|COL18A1|HNRNPK|HNRNPK	922	+	5.5684586	1.1077272	-1.0	-1.0
chr21	45491609	45491804	ENSG00000182871.14|COL18A1|HNRNPK|HNRNPK	927	+	5.2483764	1.1359254	-1.0	-1.0
chr21	45493670	45493885	ENSG00000182871.14|COL18A1|HNRNPK|HNRNPK	976	+	6.192957	1.6159208	-1.0	-1.0
chr21	45473581	45473871	ENSG00000182871.14|COL18A1|HNRNPK|HNRNPK	989	+	6.4322968	1.9475389	-1.0	-1.0
chr21	45505551	45505791	ENSG00000182871.14|COL18A1|HNRNPK|HNRNPK	939	+	5.7409587	1.2116691	-1.0	-1.0
chr21	45491314	45491559	ENSG00000182871.14|COL18A1|HNRNPK|HNRNPK	979	+	6.2088914	1.6873213	-1.0	-1.0
chr21	45487924	45488124	ENSG00000182871.14|COL18A1|HNRNPK|HNRNPK	981	+	4.015539	1.7139616	-1.0	-1.0
chr21	45483441	45483611	ENSG00000182871.14|COL18A1|HNRNPK|HNRNPK	923	+	5.5770965	1.1122133	-1.0	-1.0
chr21	45472831	45473226	ENSG00000182871.14|COL18A1|HNRNPK|HNRNPK	973	+	6.137564	1.5621548	-1.0	-1.0
chr21	45494100	45494200	ENSG00000182871.14|COL18A1|HNRNPK|HNRNPK	913	+	5.510943	1.0611622	-1.0	-1.0
chr21	45504054	45504214	ENSG00000182871.14|COL18A1|HNRNPK|HNRNPK	936	+	5.700707	1.1949071	-1.0	-1.0
chr21	45482876	45483036	ENSG00000182871.14|COL18A1|HNRNPK|HNRNPK	960	+	4.5487585	1.4029121	-1.0	-1.0
chr21	45489651	45490274	ENSG00000182871.14|COL18A1|HNRNPK|HNRNPK	995	+	5.221781	2.3403447	-1.0	-1.0
chr21	45471871	45471981	ENSG00000182871.14|COL18A1|HNRNPK|HNRNPK	925	+	5.615885	1.1276935	-1.0	-1.0
chr21	45473981	45474221	ENSG00000182871.14|COL18A1|HNRNPK|HNRNPK	925	+	4.245181	1.1246374	-1.0	-1.0
chr21	45486431	45486531	ENSG00000182871.14|COL18A1|HNRNPK|HNRNPK	913	+	5.5006385	1.0610721	-1.0	-1.0
chr21	45419738	45419948	ENSG00000182871.14|COL18A1|HNRNPK|HNRNPK	986	+	6.4123607	1.8553197	-1.0	-1.0
chr21	45495997	45496207	ENSG00000182871.14|COL18A1|HNRNPK|HNRNPK	983	+	4.1989207	1.775582	-1.0	-1.0
chr21	45492089	45492189	ENSG00000182871.14|COL18A1|HNRNPK|HNRNPK	921	+	3.7747211	1.1023463	-1.0	-1.0
chr21	45429858	45429958	ENSG00000182871.14|COL18A1|HNRNPK|HNRNPK	921	+	5.557366	1.1023463	-1.0	-1.0
chr21	45486992	45487427	ENSG00000182871.14|COL18A1|HNRNPK|HNRNPK	971	+	5.0350223	1.5374845	-1.0	-1.0
chr21	45488789	45489119	ENSG00000182871.14|COL18A1|HNRNPK|HNRNPK	964	+	4.944391	1.4426589	-1.0	-1.0
chr21	45441338	45441478	ENSG00000182871.14|COL18A1|HNRNPK|HNRNPK	919	+	5.5498934	1.0916469	-1.0	-1.0
chr21	45527323	45527453	ENSG00000173638.18|SLC19A1|HNRNPK|HNRNPK	965	-	5.780089	1.458371	-1.0	-1.0
chr21	45507491	45507616	ENSG00000173638.18|SLC19A1|HNRNPK|HNRNPK	920	-	5.5547056	1.098167	-1.0	-1.0
chr21	45530518	45530633	ENSG00000173638.18|SLC19A1|HNRNPK|HNRNPK	918	-	5.5502152	1.08774	-1.0	-1.0
chr21	45507956	45508166	ENSG00000173638.18|SLC19A1|HNRNPK|HNRNPK	919	-	5.5924354	1.0894061	-1.0	-1.0
chr21	45527173	45527323	ENSG00000173638.18|SLC19A1|HNRNPK|HNRNPK	960	-	5.882354	1.3945677	-1.0	-1.0
chr21	45529118	45529523	ENSG00000173638.18|SLC19A1|HNRNPK|HNRNPK	974	-	6.1208706	1.5838287	-1.0	-1.0
chr21	45536343	45536473	ENSG00000173638.18|SLC19A1|HNRNPK|HNRNPK	911	-	5.486242	1.0527267	-1.0	-1.0
chr21	45530981	45531388	ENSG00000173638.18|SLC19A1|HNRNPK|HNRNPK	997	-	7.028203	2.5998123	-1.0	-1.0
chr21	45515720	45515845	ENSG00000173638.18|SLC19A1|HNRNPK|HNRNPK	919	-	5.5465636	1.0925814	-1.0	-1.0
chr21	45508181	45508376	ENSG00000173638.18|SLC19A1|HNRNPK|HNRNPK	933	-	4.622677	1.1744468	-1.0	-1.0
chr21	45507026	45507466	ENSG00000173638.18|SLC19A1|HNRNPK|HNRNPK	947	-	5.815531	1.2778939	-1.0	-1.0
chr21	46152320	46152565	ENSG00000160282.13|FTCD|HNRNPK|HNRNPK	960	-	3.1688602	1.396395	-1.0	-1.0
chr21	46141827	46142047	ENSG00000160282.13|FTCD|HNRNPK|HNRNPK	993	-	3.2927594	2.1271422	-1.0	-1.0
chr21	46138224	46138459	ENSG00000160282.13|FTCD|HNRNPK|HNRNPK	915	-	3.4281592	1.0730464	-1.0	-1.0
chr21	46152795	46152906	ENSG00000160282.13|FTCD|HNRNPK|HNRNPK	923	-	5.581829	1.1128209	-1.0	-1.0
chr21	46150780	46151355	ENSG00000160282.13|FTCD|HNRNPK|HNRNPK	997	-	3.351529	2.596077	-1.0	-1.0
chr21	46147081	46147231	ENSG00000160282.13|FTCD|HNRNPK|HNRNPK	933	-	3.041189	1.1714226	-1.0	-1.0
chr21	46151400	46151505	ENSG00000160282.13|FTCD|HNRNPK|HNRNPK	921	-	2.2654676	1.1021936	-1.0	-1.0
chr21	46148736	46148926	ENSG00000160282.13|FTCD|HNRNPK|HNRNPK	920	-	2.2699401	1.0969455	-1.0	-1.0
chr21	46154617	46154787	ENSG00000160282.13|FTCD|HNRNPK|HNRNPK	957	-	5.9481883	1.3682218	-1.0	-1.0
chr21	46139052	46139267	ENSG00000160282.13|FTCD|HNRNPK|HNRNPK	939	-	3.2619333	1.2126383	-1.0	-1.0
chr21	46189590	46189785	ENSG00000160285.14|LSS|HNRNPK|HNRNPK	967	-	4.3166814	1.4864695	-1.0	-1.0
chr21	46199736	46199911	ENSG00000160285.14|LSS|HNRNPK|HNRNPK	940	-	4.713038	1.2186211	-1.0	-1.0
chr21	46211964	46212204	ENSG00000160285.14|LSS|HNRNPK|HNRNPK	994	-	6.511621	2.24834	-1.0	-1.0
chr21	46209316	46209541	ENSG00000160285.14|LSS|HNRNPK|HNRNPK	980	-	5.686188	1.6924182	-1.0	-1.0
chr21	46208147	46208250	ENSG00000160285.14|LSS|HNRNPK|HNRNPK	916	-	5.5210447	1.0749485	-1.0	-1.0
chr21	46189790	46189890	ENSG00000160285.14|LSS|HNRNPK|HNRNPK	913	-	5.505787	1.0611622	-1.0	-1.0
chr21	46208881	46209131	ENSG00000160285.14|LSS|HNRNPK|HNRNPK	987	-	6.428155	1.9008244	-1.0	-1.0
chr21	46220712	46221257	ENSG00000160285.14|LSS|HNRNPK|HNRNPK	985	-	5.3470383	1.8293922	-1.0	-1.0
chr21	46211654	46211764	ENSG00000160285.14|LSS|HNRNPK|HNRNPK	915	-	5.513372	1.0719173	-1.0	-1.0
chr21	46201066	46201206	ENSG00000160285.14|LSS|HNRNPK|HNRNPK	915	-	5.5595393	1.0727822	-1.0	-1.0
chr21	46255264	46255419	ENSG00000160294.10|MCM3AP|HNRNPK|HNRNPK	920	-	3.7602491	1.096781	-1.0	-1.0
chr21	46256214	46256475	ENSG00000160294.10|MCM3AP|HNRNPK|HNRNPK	987	-	6.2823853	1.9012718	-1.0	-1.0
chr21	46256019	46256174	ENSG00000160294.10|MCM3AP|HNRNPK|HNRNPK	909	-	4.5962152	1.0432829	-1.0	-1.0
chr21	46240209	46240314	ENSG00000160294.10|MCM3AP|HNRNPK|HNRNPK	901	-	5.4198966	1.0027292	-1.0	-1.0
chr21	46255424	46255874	ENSG00000160294.10|MCM3AP|HNRNPK|HNRNPK	956	-	5.082686	1.3580464	-1.0	-1.0
chr21	46286431	46286656	ENSG00000182362.13|YBEY|HNRNPK|HNRNPK	982	+	6.298619	1.7385304	-1.0	-1.0
chr21	46318686	46318821	ENSG00000160298.17|C21orf58|HNRNPK|HNRNPK	909	-	5.476902	1.0433369	-1.0	-1.0
chr21	46426606	46426771	ENSG00000160299.16|PCNT|HNRNPK|HNRNPK	934	+	5.68641	1.1797718	-1.0	-1.0
chr21	46538914	46539064	ENSG00000160305.17|DIP2A|HNRNPK|HNRNPK	920	+	5.072477	1.0967778	-1.0	-1.0
chr21	46563135	46563245	ENSG00000160305.17|DIP2A|HNRNPK|HNRNPK	955	+	5.9219217	1.3487417	-1.0	-1.0
chr21	46459222	46459832	ENSG00000160305.17|DIP2A|HNRNPK|HNRNPK	987	+	6.4053836	1.8875034	-1.0	-1.0
chr21	46543485	46543635	ENSG00000160305.17|DIP2A|HNRNPK|HNRNPK	918	+	5.596477	1.0842614	-1.0	-1.0
chr21	46635821	46636321	ENSG00000160310.17|PRMT2|HNRNPK|HNRNPK	993	+	5.5673313	2.163229	-1.0	-1.0
chr22	17802536	17802671	ENSG00000093100.13|AC016026.1|HNRNPK|HNRNPK	914	-	5.512174	1.0652586	-1.0	-1.0
chr22	17818425	17818565	ENSG00000243156.7|MICAL3|HNRNPK|HNRNPK	921	-	4.222798	1.1042529	-1.0	-1.0
chr22	17876587	17876732	ENSG00000243156.7|MICAL3|HNRNPK|HNRNPK	903	-	5.4362373	1.0130976	-1.0	-1.0
chr22	17877287	17877682	ENSG00000243156.7|MICAL3|HNRNPK|HNRNPK	998	-	5.670345	2.7261639	-1.0	-1.0
chr22	17818720	17818960	ENSG00000243156.7|MICAL3|HNRNPK|HNRNPK	987	-	5.422869	1.8760084	-1.0	-1.0
chr22	17802544	17802669	ENSG00000243156.7|MICAL3|HNRNPK|HNRNPK	917	-	5.5359716	1.0808856	-1.0	-1.0
chr22	18550983	18551083	ENSG00000274602.4|PI4KAP1|HNRNPK|HNRNPK	903	-	2.5418353	1.0130976	-1.0	-1.0
chr22	18551618	18551808	ENSG00000274602.4|PI4KAP1|HNRNPK|HNRNPK	947	-	5.7972975	1.2720019	-1.0	-1.0
chr22	18551198	18551318	ENSG00000274602.4|PI4KAP1|HNRNPK|HNRNPK	919	-	3.7671921	1.089875	-1.0	-1.0
chr22	18536833	18537023	ENSG00000274602.4|PI4KAP1|HNRNPK|HNRNPK	932	-	2.6927896	1.1665217	-1.0	-1.0
chr22	19391274	19391464	ENSG00000100084.14|HIRA|HNRNPK|HNRNPK	956	-	5.933818	1.3601304	-1.0	-1.0
chr22	19346811	19346926	ENSG00000100084.14|HIRA|HNRNPK|HNRNPK	905	-	5.452468	1.0228883	-1.0	-1.0
chr22	19359604	19359709	ENSG00000100084.14|HIRA|HNRNPK|HNRNPK	902	-	5.422641	1.0070425	-1.0	-1.0
chr22	19444733	19444898	ENSG00000100084.14|HIRA|HNRNPK|HNRNPK	959	-	5.685563	1.3864048	-1.0	-1.0
chr22	19351766	19352006	ENSG00000100084.14|HIRA|HNRNPK|HNRNPK	971	-	4.737117	1.5433261	-1.0	-1.0
chr22	19405552	19405785	ENSG00000100084.14|HIRA|HNRNPK|HNRNPK	921	-	3.8980634	1.1045976	-1.0	-1.0
chr22	19391274	19391464	ENSG00000242259.8|C22orf39|HNRNPK|HNRNPK	956	-	5.933818	1.3602719	-1.0	-1.0
chr22	19359604	19359709	ENSG00000242259.8|C22orf39|HNRNPK|HNRNPK	902	-	5.422641	1.0070425	-1.0	-1.0
chr22	19444730	19444900	ENSG00000242259.8|C22orf39|HNRNPK|HNRNPK	956	-	5.541302	1.3535084	-1.0	-1.0
chr22	19351766	19352006	ENSG00000242259.8|C22orf39|HNRNPK|HNRNPK	971	-	4.737117	1.5431762	-1.0	-1.0
chr22	19405552	19405785	ENSG00000242259.8|C22orf39|HNRNPK|HNRNPK	921	-	3.8980634	1.1047446	-1.0	-1.0
chr22	19465561	19465661	ENSG00000070010.18|UFD1|HNRNPK|HNRNPK	903	-	5.4743037	1.0130976	-1.0	-1.0
chr22	19472323	19472498	ENSG00000070010.18|UFD1|HNRNPK|HNRNPK	915	-	5.5194173	1.0694402	-1.0	-1.0
chr22	19850880	19851025	ENSG00000185838.13|GNB1L|HNRNPK|HNRNPK	909	-	5.5921597	1.0403824	-1.0	-1.0
chr22	19851345	19851465	ENSG00000185838.13|GNB1L|HNRNPK|HNRNPK	902	-	5.42536	1.007765	-1.0	-1.0
chr22	19851342	19851467	ENSG00000215012.8|RTL10|HNRNPK|HNRNPK	908	-	5.468525	1.0354642	-1.0	-1.0
chr22	19850882	19851027	ENSG00000215012.8|RTL10|HNRNPK|HNRNPK	909	-	5.5845814	1.0391182	-1.0	-1.0
chr22	19953634	19953829	ENSG00000093010.13|COMT|HNRNPK|HNRNPK	975	+	4.8332915	1.6092643	-1.0	-1.0
chr22	19954274	19954389	ENSG00000093010.13|COMT|HNRNPK|HNRNPK	909	+	3.71095	1.041991	-1.0	-1.0
chr22	19994837	19995067	ENSG00000099889.13|ARVCF|HNRNPK|HNRNPK	970	-	6.0928693	1.5210572	-1.0	-1.0
chr22	19979436	19979596	ENSG00000099889.13|ARVCF|HNRNPK|HNRNPK	904	-	3.9491172	1.0189624	-1.0	-1.0
chr22	20012338	20012518	ENSG00000099889.13|ARVCF|HNRNPK|HNRNPK	937	-	5.712196	1.2040149	-1.0	-1.0
chr22	19980857	19980962	ENSG00000099889.13|ARVCF|HNRNPK|HNRNPK	903	-	5.4416466	1.0130976	-1.0	-1.0
chr22	19994022	19994362	ENSG00000099889.13|ARVCF|HNRNPK|HNRNPK	973	-	6.130896	1.5632524	-1.0	-1.0
chr22	20062287	20062572	ENSG00000183597.15|TANGO2|HNRNPK|HNRNPK	937	+	4.7299685	1.2003669	-1.0	-1.0
chr22	20056361	20056576	ENSG00000183597.15|TANGO2|HNRNPK|HNRNPK	990	+	6.5375915	2.0106509	-1.0	-1.0
chr22	20057331	20057541	ENSG00000183597.15|TANGO2|HNRNPK|HNRNPK	922	+	5.5794883	1.1081897	-1.0	-1.0
chr22	20056886	20056991	ENSG00000183597.15|TANGO2|HNRNPK|HNRNPK	921	+	5.562303	1.1027634	-1.0	-1.0
chr22	20056241	20056356	ENSG00000183597.15|TANGO2|HNRNPK|HNRNPK	956	+	5.9342213	1.3519039	-1.0	-1.0
chr22	20092165	20092265	ENSG00000128191.15|DGCR8|HNRNPK|HNRNPK	903	+	5.4362373	1.0130976	-1.0	-1.0
chr22	20082900	20083190	ENSG00000128191.15|DGCR8|HNRNPK|HNRNPK	970	+	4.6152987	1.5202053	-1.0	-1.0
chr22	20106816	20106996	ENSG00000128191.15|DGCR8|HNRNPK|HNRNPK	933	+	4.093694	1.177171	-1.0	-1.0
chr22	20092490	20092615	ENSG00000128191.15|DGCR8|HNRNPK|HNRNPK	908	+	5.4672713	1.0378025	-1.0	-1.0
chr22	20084910	20085140	ENSG00000128191.15|DGCR8|HNRNPK|HNRNPK	972	+	6.1929946	1.5519947	-1.0	-1.0
chr22	20140444	20140639	ENSG00000099904.15|ZDHHC8|HNRNPK|HNRNPK	967	+	3.4201255	1.4770657	-1.0	-1.0
chr22	20140287	20140392	ENSG00000099904.15|ZDHHC8|HNRNPK|HNRNPK	918	+	3.7552536	1.0839524	-1.0	-1.0
chr22	20145733	20145848	ENSG00000099904.15|ZDHHC8|HNRNPK|HNRNPK	928	+	5.6263757	1.1434298	-1.0	-1.0
chr22	20424814	20424919	ENSG00000244486.8|SCARF2|HNRNPK|HNRNPK	917	-	5.531471	1.0819628	-1.0	-1.0
chr22	20429360	20429530	ENSG00000244486.8|SCARF2|HNRNPK|HNRNPK	951	-	5.8616247	1.309161	-1.0	-1.0
chr22	20432408	20432628	ENSG00000244486.8|SCARF2|HNRNPK|HNRNPK	987	-	6.124254	1.871445	-1.0	-1.0
chr22	20432407	20432627	ENSG00000277971.1|AC007731.5|HNRNPK|HNRNPK	986	-	6.1169167	1.8656275	-1.0	-1.0
chr22	20429360	20429530	ENSG00000277971.1|AC007731.5|HNRNPK|HNRNPK	951	-	5.8616247	1.3091373	-1.0	-1.0
chr22	20582685	20582790	ENSG00000099917.17|MED15|HNRNPK|HNRNPK	903	+	5.438942	1.0130976	-1.0	-1.0
chr22	20585344	20585504	ENSG00000099917.17|MED15|HNRNPK|HNRNPK	929	+	4.1042376	1.145699	-1.0	-1.0
chr22	20496251	20496566	ENSG00000099917.17|MED15|HNRNPK|HNRNPK	967	+	6.0638156	1.4839094	-1.0	-1.0
chr22	20577177	20577567	ENSG00000099917.17|MED15|HNRNPK|HNRNPK	972	+	3.9774442	1.5503919	-1.0	-1.0
chr22	20792893	20793088	ENSG00000241973.10|PI4KA|HNRNPK|HNRNPK	963	-	5.159436	1.4354129	-1.0	-1.0
chr22	20712997	20713202	ENSG00000241973.10|PI4KA|HNRNPK|HNRNPK	985	-	6.383479	1.8375672	-1.0	-1.0
chr22	20748457	20748622	ENSG00000241973.10|PI4KA|HNRNPK|HNRNPK	917	-	5.532449	1.0824914	-1.0	-1.0
chr22	20726320	20726420	ENSG00000241973.10|PI4KA|HNRNPK|HNRNPK	913	-	5.505787	1.0611622	-1.0	-1.0
chr22	20786148	20786283	ENSG00000099937.10|SERPIND1|HNRNPK|HNRNPK	942	+	2.9587197	1.2364948	-1.0	-1.0
chr22	20994376	20994561	ENSG00000099949.18|LZTR1|HNRNPK|HNRNPK	971	+	6.126762	1.5380216	-1.0	-1.0
chr22	21475690	21475835	ENSG00000183506.17|PI4KAP2|HNRNPK|HNRNPK	912	-	5.4884686	1.0546048	-1.0	-1.0
chr22	21572892	21573077	ENSG00000185651.14|UBE2L3|HNRNPK|HNRNPK	949	+	5.84309	1.2895741	-1.0	-1.0
chr22	21593361	21593556	ENSG00000185651.14|UBE2L3|HNRNPK|HNRNPK	947	+	4.6129584	1.2777013	-1.0	-1.0
chr22	21593601	21593791	ENSG00000185651.14|UBE2L3|HNRNPK|HNRNPK	974	+	5.995428	1.5812619	-1.0	-1.0
chr22	21628787	21628932	ENSG00000161179.13|YDJC|HNRNPK|HNRNPK	952	-	3.424973	1.3164761	-1.0	-1.0
chr22	21682896	21683101	ENSG00000100023.18|PPIL2|HNRNPK|HNRNPK	958	+	5.9359803	1.3818582	-1.0	-1.0
chr22	21835546	21835661	ENSG00000100030.14|MAPK1|HNRNPK|HNRNPK	905	-	5.465703	1.0236778	-1.0	-1.0
chr22	21818961	21819196	ENSG00000100030.14|MAPK1|HNRNPK|HNRNPK	958	-	5.9252815	1.3786093	-1.0	-1.0
chr22	21767100	21767235	ENSG00000100030.14|MAPK1|HNRNPK|HNRNPK	944	-	5.7888584	1.2549855	-1.0	-1.0
chr22	21822011	21822181	ENSG00000100030.14|MAPK1|HNRNPK|HNRNPK	929	-	5.6775317	1.1470584	-1.0	-1.0
chr22	21978797	21979472	ENSG00000100038.19|TOP3B|HNRNPK|HNRNPK	978	-	5.576496	1.6588186	-1.0	-1.0
chr22	21977837	21978362	ENSG00000100038.19|TOP3B|HNRNPK|HNRNPK	998	-	6.6448946	2.630021	-1.0	-1.0
chr22	21978437	21978712	ENSG00000100038.19|TOP3B|HNRNPK|HNRNPK	998	-	6.39733	2.645107	-1.0	-1.0
chr22	23114418	23114533	ENSG00000128266.8|GNAZ|HNRNPK|HNRNPK	908	+	5.4670844	1.0371075	-1.0	-1.0
chr22	23090125	23090290	ENSG00000128266.8|GNAZ|HNRNPK|HNRNPK	937	+	5.702693	1.1997539	-1.0	-1.0
chr22	23291936	23292086	ENSG00000186716.20|BCR|HNRNPK|HNRNPK	922	+	5.5667686	1.1060065	-1.0	-1.0
chr22	23186459	23186639	ENSG00000186716.20|BCR|HNRNPK|HNRNPK	931	+	5.6889434	1.1623025	-1.0	-1.0
chr22	23241727	23241837	ENSG00000186716.20|BCR|HNRNPK|HNRNPK	906	+	5.4796715	1.0276196	-1.0	-1.0
chr22	23211862	23211997	ENSG00000186716.20|BCR|HNRNPK|HNRNPK	959	+	5.956564	1.3876662	-1.0	-1.0
chr22	23288337	23288557	ENSG00000186716.20|BCR|HNRNPK|HNRNPK	957	+	5.925166	1.367191	-1.0	-1.0
chr22	23214897	23215087	ENSG00000186716.20|BCR|HNRNPK|HNRNPK	941	+	5.7453637	1.2308185	-1.0	-1.0
chr22	23696967	23697167	ENSG00000228315.11|GUSBP11|HNRNPK|HNRNPK	942	-	5.7671566	1.2398932	-1.0	-1.0
chr22	23693416	23693516	ENSG00000228315.11|GUSBP11|HNRNPK|HNRNPK	901	-	3.6343756	1.0033585	-1.0	-1.0
chr22	23693196	23693306	ENSG00000228315.11|GUSBP11|HNRNPK|HNRNPK	903	-	5.4416466	1.0130976	-1.0	-1.0
chr22	23653751	23653896	ENSG00000228315.11|GUSBP11|HNRNPK|HNRNPK	928	-	5.619005	1.1397359	-1.0	-1.0
chr22	23655851	23655996	ENSG00000228315.11|GUSBP11|HNRNPK|HNRNPK	967	-	5.238097	1.4864799	-1.0	-1.0
chr22	23655246	23655526	ENSG00000228315.11|GUSBP11|HNRNPK|HNRNPK	994	-	5.176348	2.2224855	-1.0	-1.0
chr22	23694958	23695148	ENSG00000228315.11|GUSBP11|HNRNPK|HNRNPK	951	-	3.103456	1.3080666	-1.0	-1.0
chr22	23692105	23692210	ENSG00000228315.11|GUSBP11|HNRNPK|HNRNPK	961	-	6.002836	1.404933	-1.0	-1.0
chr22	23694688	23694878	ENSG00000228315.11|GUSBP11|HNRNPK|HNRNPK	937	-	3.416561	1.2013314	-1.0	-1.0
chr22	23694538	23694678	ENSG00000228315.11|GUSBP11|HNRNPK|HNRNPK	929	-	3.523683	1.1502043	-1.0	-1.0
chr22	23694538	23694678	ENSG00000273000.5|AP000347.2|HNRNPK|HNRNPK	929	-	3.523683	1.1501789	-1.0	-1.0
chr22	23696967	23697167	ENSG00000273000.5|AP000347.2|HNRNPK|HNRNPK	942	-	5.7671566	1.2399304	-1.0	-1.0
chr22	23693416	23693516	ENSG00000273000.5|AP000347.2|HNRNPK|HNRNPK	901	-	3.6343756	1.0031757	-1.0	-1.0
chr22	23693196	23693306	ENSG00000273000.5|AP000347.2|HNRNPK|HNRNPK	903	-	5.4416466	1.0130976	-1.0	-1.0
chr22	23692106	23692211	ENSG00000273000.5|AP000347.2|HNRNPK|HNRNPK	959	-	5.979877	1.3884716	-1.0	-1.0
chr22	23653752	23653892	ENSG00000273000.5|AP000347.2|HNRNPK|HNRNPK	926	-	5.6088033	1.1334444	-1.0	-1.0
chr22	23694958	23695148	ENSG00000273000.5|AP000347.2|HNRNPK|HNRNPK	951	-	3.103456	1.308446	-1.0	-1.0
chr22	23655247	23655527	ENSG00000273000.5|AP000347.2|HNRNPK|HNRNPK	994	-	5.194009	2.2245	-1.0	-1.0
chr22	23694688	23694878	ENSG00000273000.5|AP000347.2|HNRNPK|HNRNPK	937	-	3.416561	1.2011228	-1.0	-1.0
chr22	23655847	23655997	ENSG00000273000.5|AP000347.2|HNRNPK|HNRNPK	961	-	5.0340385	1.4066195	-1.0	-1.0
chr22	23693205	23693305	ENSG00000272578.5|AP000347.1|HNRNPK|HNRNPK	903	-	5.4416466	1.0130976	-1.0	-1.0
chr22	23696970	23697165	ENSG00000272578.5|AP000347.1|HNRNPK|HNRNPK	944	-	5.789186	1.2556293	-1.0	-1.0
chr22	23692106	23692211	ENSG00000272578.5|AP000347.1|HNRNPK|HNRNPK	959	-	5.979877	1.3881713	-1.0	-1.0
chr22	23694525	23694680	ENSG00000272578.5|AP000347.1|HNRNPK|HNRNPK	925	-	3.408429	1.1239041	-1.0	-1.0
chr22	23693420	23693520	ENSG00000272578.5|AP000347.1|HNRNPK|HNRNPK	901	-	3.6343756	1.0047011	-1.0	-1.0
chr22	23694960	23695150	ENSG00000272578.5|AP000347.1|HNRNPK|HNRNPK	951	-	3.088741	1.3104056	-1.0	-1.0
chr22	23694685	23694875	ENSG00000272578.5|AP000347.1|HNRNPK|HNRNPK	937	-	3.4516659	1.2029821	-1.0	-1.0
chr22	23767204	23767354	ENSG00000250479.8|CHCHD10|HNRNPK|HNRNPK	947	-	5.630038	1.2791476	-1.0	-1.0
chr22	23766704	23766879	ENSG00000250479.8|CHCHD10|HNRNPK|HNRNPK	931	-	4.9307103	1.160666	-1.0	-1.0
chr22	23767054	23767174	ENSG00000250479.8|CHCHD10|HNRNPK|HNRNPK	916	-	3.73372	1.0773845	-1.0	-1.0
chr22	23802910	23803195	ENSG00000099956.18|SMARCB1|HNRNPK|HNRNPK	937	+	5.73205	1.2006409	-1.0	-1.0
chr22	23801945	23802695	ENSG00000099956.18|SMARCB1|HNRNPK|HNRNPK	980	+	4.7287755	1.699667	-1.0	-1.0
chr22	23801193	23801383	ENSG00000099956.18|SMARCB1|HNRNPK|HNRNPK	953	+	5.8862867	1.3317894	-1.0	-1.0
chr22	23894560	23894720	ENSG00000218537.1|MIF-AS1|HNRNPK|HNRNPK	905	-	5.4440093	1.0218366	-1.0	-1.0
chr22	23904316	23904731	ENSG00000273295.1|AP000350.6|HNRNPK|HNRNPK	947	-	5.514651	1.2738277	-1.0	-1.0
chr22	24002075	24002445	ENSG00000276950.5|GSTTP1|HNRNPK|HNRNPK	988	-	6.4537826	1.9058088	-1.0	-1.0
chr22	24151325	24151430	ENSG00000099991.17|CABIN1|HNRNPK|HNRNPK	911	+	5.4861436	1.0491668	-1.0	-1.0
chr22	24102607	24102747	ENSG00000099991.17|CABIN1|HNRNPK|HNRNPK	945	+	5.808824	1.259289	-1.0	-1.0
chr22	24172955	24173076	ENSG00000099991.17|CABIN1|HNRNPK|HNRNPK	934	+	5.6732416	1.1790034	-1.0	-1.0
chr22	24107032	24107207	ENSG00000099991.17|CABIN1|HNRNPK|HNRNPK	920	+	3.040522	1.0948454	-1.0	-1.0
chr22	24142425	24142535	ENSG00000099991.17|CABIN1|HNRNPK|HNRNPK	914	+	5.54121	1.0635581	-1.0	-1.0
chr22	24108192	24108337	ENSG00000099991.17|CABIN1|HNRNPK|HNRNPK	951	+	5.8680077	1.3072841	-1.0	-1.0
chr22	24033613	24033713	ENSG00000099991.17|CABIN1|HNRNPK|HNRNPK	913	+	5.5161276	1.0581547	-1.0	-1.0
chr22	24071778	24071968	ENSG00000099991.17|CABIN1|HNRNPK|HNRNPK	964	+	5.265148	1.4416348	-1.0	-1.0
chr22	24106342	24106617	ENSG00000099991.17|CABIN1|HNRNPK|HNRNPK	971	+	3.7316957	1.5358224	-1.0	-1.0
chr22	24155360	24155485	ENSG00000099991.17|CABIN1|HNRNPK|HNRNPK	906	+	5.4540954	1.0291191	-1.0	-1.0
chr22	24102012	24102112	ENSG00000099991.17|CABIN1|HNRNPK|HNRNPK	902	+	5.4253845	1.0107633	-1.0	-1.0
chr22	24135495	24135670	ENSG00000099991.17|CABIN1|HNRNPK|HNRNPK	935	+	4.692983	1.185785	-1.0	-1.0
chr22	24049750	24049930	ENSG00000099991.17|CABIN1|HNRNPK|HNRNPK	923	+	5.579247	1.1143364	-1.0	-1.0
chr22	24151780	24151905	ENSG00000099991.17|CABIN1|HNRNPK|HNRNPK	908	+	5.482324	1.0367923	-1.0	-1.0
chr22	24102802	24102932	ENSG00000099991.17|CABIN1|HNRNPK|HNRNPK	933	+	5.6687737	1.1756732	-1.0	-1.0
chr22	24112677	24112872	ENSG00000099991.17|CABIN1|HNRNPK|HNRNPK	979	+	4.362164	1.6742139	-1.0	-1.0
chr22	24102607	24102747	ENSG00000232545.1|AC253536.3|HNRNPK|HNRNPK	945	+	5.808824	1.259695	-1.0	-1.0
chr22	24102802	24102932	ENSG00000232545.1|AC253536.3|HNRNPK|HNRNPK	933	+	5.6687737	1.1756732	-1.0	-1.0
chr22	24102012	24102112	ENSG00000232545.1|AC253536.3|HNRNPK|HNRNPK	903	+	5.4253845	1.0110594	-1.0	-1.0
chr22	24404545	24404965	ENSG00000100014.19|SPECC1L|HNRNPK|HNRNPK	971	+	6.115237	1.5430881	-1.0	-1.0
chr22	24401930	24402270	ENSG00000100014.19|SPECC1L|HNRNPK|HNRNPK	1000	+	6.66568	4.2625957	-1.0	-1.0
chr22	24404545	24404965	ENSG00000258555.6|SPECC1L-ADORA2A|HNRNPK|HNRNPK	971	+	6.115237	1.5431993	-1.0	-1.0
chr22	24401930	24402270	ENSG00000258555.6|SPECC1L-ADORA2A|HNRNPK|HNRNPK	1000	+	6.66568	4.2627344	-1.0	-1.0
chr22	24543305	24543425	ENSG00000138867.16|GUCD1|HNRNPK|HNRNPK	909	-	5.466402	1.0388898	-1.0	-1.0
chr22	24543465	24543820	ENSG00000138867.16|GUCD1|HNRNPK|HNRNPK	993	-	5.462991	2.1479862	-1.0	-1.0
chr22	24592039	24592216	ENSG00000178026.12|LRRC75B|HNRNPK|HNRNPK	933	-	4.1434298	1.1771009	-1.0	-1.0
chr22	24607533	24607838	ENSG00000100028.11|SNRPD3|HNRNPK|HNRNPK	929	+	5.0320377	1.1485424	-1.0	-1.0
chr22	24607732	24607837	ENSG00000100031.18|GGT1|HNRNPK|HNRNPK	918	+	3.748933	1.0860552	-1.0	-1.0
chr22	25067314	25067414	ENSG00000197077.13|KIAA1671|HNRNPK|HNRNPK	903	+	5.4362373	1.0130976	-1.0	-1.0
chr22	25148097	25148407	ENSG00000197077.13|KIAA1671|HNRNPK|HNRNPK	995	+	5.214139	2.2614775	-1.0	-1.0
chr22	25149412	25149647	ENSG00000197077.13|KIAA1671|HNRNPK|HNRNPK	969	+	6.079215	1.5143816	-1.0	-1.0
chr22	25118742	25118842	ENSG00000197077.13|KIAA1671|HNRNPK|HNRNPK	912	+	5.4902854	1.0536586	-1.0	-1.0
chr22	25178762	25178892	ENSG00000197077.13|KIAA1671|HNRNPK|HNRNPK	903	+	5.431726	1.0130976	-1.0	-1.0
chr22	25147472	25147607	ENSG00000197077.13|KIAA1671|HNRNPK|HNRNPK	907	+	5.457835	1.0323219	-1.0	-1.0
chr22	25149832	25149992	ENSG00000197077.13|KIAA1671|HNRNPK|HNRNPK	933	+	5.709372	1.1723741	-1.0	-1.0
chr22	25118577	25118737	ENSG00000197077.13|KIAA1671|HNRNPK|HNRNPK	928	+	3.5429773	1.1413388	-1.0	-1.0
chr22	25485498	25485633	ENSG00000100058.12|CRYBB2P1|HNRNPK|HNRNPK	915	+	5.516977	1.0726604	-1.0	-1.0
chr22	25459530	25459640	ENSG00000100058.12|CRYBB2P1|HNRNPK|HNRNPK	917	+	5.547358	1.0812929	-1.0	-1.0
chr22	25475478	25475623	ENSG00000100058.12|CRYBB2P1|HNRNPK|HNRNPK	948	+	4.362501	1.2819397	-1.0	-1.0
chr22	25494223	25494373	ENSG00000100058.12|CRYBB2P1|HNRNPK|HNRNPK	946	+	5.3055263	1.2688731	-1.0	-1.0
chr22	25494093	25494208	ENSG00000100058.12|CRYBB2P1|HNRNPK|HNRNPK	903	+	5.4416466	1.0130976	-1.0	-1.0
chr22	25694728	25694838	ENSG00000100077.14|GRK3|HNRNPK|HNRNPK	907	+	5.463325	1.0295403	-1.0	-1.0
chr22	25964102	25964273	ENSG00000223056.1|RN7SKP169|HNRNPK|HNRNPK	969	-	6.0965247	1.5134424	-1.0	-1.0
chr22	25964103	25964298	ENSG00000232464.1|Z98949.3|HNRNPK|HNRNPK	969	-	6.09463	1.5116354	-1.0	-1.0
chr22	26548263	26548438	ENSG00000128294.15|TPST2|HNRNPK|HNRNPK	927	-	5.6137204	1.1347777	-1.0	-1.0
chr22	27896919	27897109	ENSG00000180957.17|PITPNB|HNRNPK|HNRNPK	949	-	5.8244853	1.289115	-1.0	-1.0
chr22	28585108	28585238	ENSG00000100154.14|TTC28|HNRNPK|HNRNPK	903	-	3.6446142	1.0115007	-1.0	-1.0
chr22	28534843	28535023	ENSG00000100154.14|TTC28|HNRNPK|HNRNPK	930	-	5.7430863	1.1576914	-1.0	-1.0
chr22	28546888	28547083	ENSG00000100154.14|TTC28|HNRNPK|HNRNPK	954	-	4.9106884	1.3408569	-1.0	-1.0
chr22	28446198	28446323	ENSG00000100154.14|TTC28|HNRNPK|HNRNPK	906	-	5.5317197	1.0282445	-1.0	-1.0
chr22	28592088	28592223	ENSG00000100154.14|TTC28|HNRNPK|HNRNPK	930	-	3.5912607	1.1546392	-1.0	-1.0
chr22	28452598	28452798	ENSG00000100154.14|TTC28|HNRNPK|HNRNPK	987	-	6.4956684	1.8999722	-1.0	-1.0
chr22	28747768	28747948	ENSG00000100209.9|HSCB|HNRNPK|HNRNPK	930	+	5.7176332	1.156563	-1.0	-1.0
chr22	28797995	28798110	ENSG00000100219.16|XBP1|HNRNPK|HNRNPK	934	-	5.676597	1.1804365	-1.0	-1.0
chr22	29051818	29051998	ENSG00000183579.15|ZNRF3|HNRNPK|HNRNPK	922	+	5.5961385	1.1105603	-1.0	-1.0
chr22	28960726	28960886	ENSG00000183579.15|ZNRF3|HNRNPK|HNRNPK	957	+	5.0783815	1.3631802	-1.0	-1.0
chr22	28925836	28926041	ENSG00000183579.15|ZNRF3|HNRNPK|HNRNPK	970	+	3.5003881	1.5198526	-1.0	-1.0
chr22	28935186	28935366	ENSG00000183579.15|ZNRF3|HNRNPK|HNRNPK	945	+	3.2795086	1.2619354	-1.0	-1.0
chr22	29030956	29031121	ENSG00000183579.15|ZNRF3|HNRNPK|HNRNPK	933	+	5.6740737	1.1713614	-1.0	-1.0
chr22	29031181	29031326	ENSG00000183579.15|ZNRF3|HNRNPK|HNRNPK	906	+	3.7669756	1.0288786	-1.0	-1.0
chr22	28917121	28917246	ENSG00000183579.15|ZNRF3|HNRNPK|HNRNPK	963	+	6.017165	1.4355068	-1.0	-1.0
chr22	28925221	28925321	ENSG00000183579.15|ZNRF3|HNRNPK|HNRNPK	903	+	5.430824	1.0130976	-1.0	-1.0
chr22	29014286	29014431	ENSG00000183579.15|ZNRF3|HNRNPK|HNRNPK	931	+	5.6477895	1.1594143	-1.0	-1.0
chr22	29021866	29022091	ENSG00000183579.15|ZNRF3|HNRNPK|HNRNPK	997	+	4.3685164	2.5629637	-1.0	-1.0
chr22	28992091	28992206	ENSG00000183579.15|ZNRF3|HNRNPK|HNRNPK	902	+	3.8603325	1.0094118	-1.0	-1.0
chr22	29051113	29051298	ENSG00000183579.15|ZNRF3|HNRNPK|HNRNPK	962	+	4.775287	1.4249145	-1.0	-1.0
chr22	29022906	29023101	ENSG00000183579.15|ZNRF3|HNRNPK|HNRNPK	958	+	6.051655	1.3718851	-1.0	-1.0
chr22	28943091	28943291	ENSG00000183579.15|ZNRF3|HNRNPK|HNRNPK	994	+	4.528041	2.2377095	-1.0	-1.0
chr22	28992576	28992721	ENSG00000183579.15|ZNRF3|HNRNPK|HNRNPK	910	+	4.8078403	1.045374	-1.0	-1.0
chr22	29026201	29026381	ENSG00000183579.15|ZNRF3|HNRNPK|HNRNPK	938	+	3.269779	1.2055231	-1.0	-1.0
chr22	28936236	28936351	ENSG00000183579.15|ZNRF3|HNRNPK|HNRNPK	917	+	3.7344618	1.0808374	-1.0	-1.0
chr22	28897641	28897746	ENSG00000183579.15|ZNRF3|HNRNPK|HNRNPK	962	+	5.9972343	1.4156696	-1.0	-1.0
chr22	28939456	28939646	ENSG00000183579.15|ZNRF3|HNRNPK|HNRNPK	979	+	5.860295	1.6736695	-1.0	-1.0
chr22	28936356	28936576	ENSG00000183579.15|ZNRF3|HNRNPK|HNRNPK	929	+	4.441716	1.148314	-1.0	-1.0
chr22	28922561	28922751	ENSG00000183579.15|ZNRF3|HNRNPK|HNRNPK	953	+	3.1270423	1.3278767	-1.0	-1.0
chr22	28918101	28918201	ENSG00000183579.15|ZNRF3|HNRNPK|HNRNPK	903	+	3.6692605	1.0118276	-1.0	-1.0
chr22	28993396	28993526	ENSG00000183579.15|ZNRF3|HNRNPK|HNRNPK	903	+	5.4416466	1.0130976	-1.0	-1.0
chr22	28903546	28903681	ENSG00000183579.15|ZNRF3|HNRNPK|HNRNPK	945	+	3.457125	1.2594922	-1.0	-1.0
chr22	29028791	29028991	ENSG00000183579.15|ZNRF3|HNRNPK|HNRNPK	983	+	5.022706	1.7760271	-1.0	-1.0
chr22	29004616	29004726	ENSG00000183579.15|ZNRF3|HNRNPK|HNRNPK	909	+	5.4746504	1.0429863	-1.0	-1.0
chr22	28894916	28895031	ENSG00000183579.15|ZNRF3|HNRNPK|HNRNPK	937	+	3.214578	1.2007366	-1.0	-1.0
chr22	28931541	28931761	ENSG00000183579.15|ZNRF3|HNRNPK|HNRNPK	983	+	3.1872265	1.7713376	-1.0	-1.0
chr22	29004731	29004846	ENSG00000183579.15|ZNRF3|HNRNPK|HNRNPK	926	+	5.6445637	1.1303144	-1.0	-1.0
chr22	28932826	28933021	ENSG00000183579.15|ZNRF3|HNRNPK|HNRNPK	953	+	5.9084973	1.3310955	-1.0	-1.0
chr22	28933671	28933816	ENSG00000183579.15|ZNRF3|HNRNPK|HNRNPK	919	+	3.6191506	1.090966	-1.0	-1.0
chr22	28978391	28978496	ENSG00000183579.15|ZNRF3|HNRNPK|HNRNPK	926	+	5.7298894	1.1297686	-1.0	-1.0
chr22	29019916	29020016	ENSG00000183579.15|ZNRF3|HNRNPK|HNRNPK	931	+	5.714929	1.1628405	-1.0	-1.0
chr22	29053018	29053168	ENSG00000183579.15|ZNRF3|HNRNPK|HNRNPK	929	+	3.3950675	1.146134	-1.0	-1.0
chr22	29004732	29004847	ENSG00000235786.1|ZNRF3-IT1|HNRNPK|HNRNPK	924	+	5.6295958	1.1185299	-1.0	-1.0
chr22	28993397	28993527	ENSG00000235786.1|ZNRF3-IT1|HNRNPK|HNRNPK	903	+	5.4416466	1.0130976	-1.0	-1.0
chr22	29014287	29014432	ENSG00000235786.1|ZNRF3-IT1|HNRNPK|HNRNPK	932	+	5.6583343	1.1660967	-1.0	-1.0
chr22	29004617	29004727	ENSG00000235786.1|ZNRF3-IT1|HNRNPK|HNRNPK	912	+	5.4959364	1.0570979	-1.0	-1.0
chr22	29073567	29073707	ENSG00000183762.12|KREMEN1|HNRNPK|HNRNPK	915	+	5.516255	1.0715963	-1.0	-1.0
chr22	29073722	29073862	ENSG00000183762.12|KREMEN1|HNRNPK|HNRNPK	927	+	5.632981	1.1358863	-1.0	-1.0
chr22	29290770	29290945	ENSG00000182944.17|EWSR1|HNRNPK|HNRNPK	984	+	5.500139	1.7960362	-1.0	-1.0
chr22	29289380	29289595	ENSG00000182944.17|EWSR1|HNRNPK|HNRNPK	995	+	3.5148404	2.262707	-1.0	-1.0
chr22	29554997	29555097	ENSG00000184117.11|NIPSNAP1|HNRNPK|HNRNPK	902	-	2.6939187	1.009156	-1.0	-1.0
chr22	29568896	29569146	ENSG00000184117.11|NIPSNAP1|HNRNPK|HNRNPK	977	-	5.8285236	1.6417636	-1.0	-1.0
chr22	29831940	29832135	ENSG00000100325.14|ASCC2|HNRNPK|HNRNPK	949	-	5.8838077	1.2906026	-1.0	-1.0
chr22	30022179	30022289	ENSG00000100330.15|MTMR3|HNRNPK|HNRNPK	909	+	5.4721136	1.0432076	-1.0	-1.0
chr22	30409209	30409424	ENSG00000099999.14|RNF215|HNRNPK|HNRNPK	997	-	6.808276	2.4710383	-1.0	-1.0
chr22	30386891	30387011	ENSG00000099999.14|RNF215|HNRNPK|HNRNPK	913	-	5.5910273	1.0618635	-1.0	-1.0
chr22	31095607	31095852	ENSG00000183963.18|SMTN|HNRNPK|HNRNPK	946	+	5.472777	1.2702831	-1.0	-1.0
chr22	31095932	31096047	ENSG00000183963.18|SMTN|HNRNPK|HNRNPK	928	+	5.6323986	1.1434028	-1.0	-1.0
chr22	31099951	31100246	ENSG00000183963.18|SMTN|HNRNPK|HNRNPK	922	+	4.75249	1.1070274	-1.0	-1.0
chr22	31125664	31125854	ENSG00000185133.13|INPP5J|HNRNPK|HNRNPK	927	+	5.6265783	1.1337824	-1.0	-1.0
chr22	31127052	31127232	ENSG00000185133.13|INPP5J|HNRNPK|HNRNPK	917	+	5.5811357	1.0824155	-1.0	-1.0
chr22	31250559	31250679	ENSG00000182541.17|LIMK2|HNRNPK|HNRNPK	921	+	5.5655785	1.1046758	-1.0	-1.0
chr22	31259615	31259745	ENSG00000182541.17|LIMK2|HNRNPK|HNRNPK	928	+	5.6159334	1.1403439	-1.0	-1.0
chr22	31229669	31229829	ENSG00000182541.17|LIMK2|HNRNPK|HNRNPK	924	+	5.596223	1.1213616	-1.0	-1.0
chr22	31235154	31235354	ENSG00000182541.17|LIMK2|HNRNPK|HNRNPK	981	+	4.435995	1.7254561	-1.0	-1.0
chr22	31342078	31342193	ENSG00000100105.17|PATZ1|HNRNPK|HNRNPK	915	-	5.5354	1.071284	-1.0	-1.0
chr22	31340986	31341106	ENSG00000100105.17|PATZ1|HNRNPK|HNRNPK	912	-	3.7062812	1.0532465	-1.0	-1.0
chr22	31613885	31614166	ENSG00000198089.15|SFI1|HNRNPK|HNRNPK	968	+	4.4335065	1.4940954	-1.0	-1.0
chr22	31612772	31612972	ENSG00000198089.15|SFI1|HNRNPK|HNRNPK	971	+	3.904063	1.5419104	-1.0	-1.0
chr22	31614191	31614501	ENSG00000198089.15|SFI1|HNRNPK|HNRNPK	961	+	4.428009	1.4067209	-1.0	-1.0
chr22	31613216	31613316	ENSG00000198089.15|SFI1|HNRNPK|HNRNPK	911	+	5.4902854	1.0529814	-1.0	-1.0
chr22	31629876	31629976	ENSG00000241878.11|PISD|HNRNPK|HNRNPK	909	-	5.485039	1.0427977	-1.0	-1.0
chr22	31748571	31748771	ENSG00000183530.13|PRR14L|HNRNPK|HNRNPK	958	-	5.940273	1.3723091	-1.0	-1.0
chr22	31836847	31836992	ENSG00000100150.16|DEPDC5|HNRNPK|HNRNPK	960	+	5.9719234	1.3972827	-1.0	-1.0
chr22	32498148	32498318	ENSG00000100225.17|FBXO7|HNRNPK|HNRNPK	947	+	5.8093233	1.2765629	-1.0	-1.0
chr22	32765448	32765593	ENSG00000185666.14|SYN3|HNRNPK|HNRNPK	905	-	5.4448547	1.0238096	-1.0	-1.0
chr22	32751458	32751568	ENSG00000185666.14|SYN3|HNRNPK|HNRNPK	903	-	5.4416466	1.0130976	-1.0	-1.0
chr22	32810503	32810638	ENSG00000185666.14|SYN3|HNRNPK|HNRNPK	941	-	5.757279	1.2321694	-1.0	-1.0
chr22	32803288	32803463	ENSG00000185666.14|SYN3|HNRNPK|HNRNPK	951	-	4.931584	1.3126848	-1.0	-1.0
chr22	32820618	32820753	ENSG00000185666.14|SYN3|HNRNPK|HNRNPK	954	-	5.874272	1.3335276	-1.0	-1.0
chr22	32849023	32849198	ENSG00000185666.14|SYN3|HNRNPK|HNRNPK	959	-	5.871736	1.3917319	-1.0	-1.0
chr22	32838993	32839183	ENSG00000185666.14|SYN3|HNRNPK|HNRNPK	925	-	5.599918	1.1276975	-1.0	-1.0
chr22	32735913	32736048	ENSG00000185666.14|SYN3|HNRNPK|HNRNPK	932	-	5.6639047	1.1658112	-1.0	-1.0
chr22	32674008	32674168	ENSG00000185666.14|SYN3|HNRNPK|HNRNPK	920	-	5.555805	1.0970477	-1.0	-1.0
chr22	32750573	32750888	ENSG00000185666.14|SYN3|HNRNPK|HNRNPK	976	-	6.1543827	1.6136252	-1.0	-1.0
chr22	32774053	32774178	ENSG00000185666.14|SYN3|HNRNPK|HNRNPK	928	-	5.6236277	1.1435703	-1.0	-1.0
chr22	32645833	32645958	ENSG00000185666.14|SYN3|HNRNPK|HNRNPK	930	-	5.671439	1.1564829	-1.0	-1.0
chr22	32825073	32825233	ENSG00000185666.14|SYN3|HNRNPK|HNRNPK	919	-	2.68965	1.0901982	-1.0	-1.0
chr22	32773743	32773873	ENSG00000185666.14|SYN3|HNRNPK|HNRNPK	908	-	5.472282	1.0360527	-1.0	-1.0
chr22	33889628	33889728	ENSG00000133424.20|LARGE1|HNRNPK|HNRNPK	902	-	5.4253845	1.0107633	-1.0	-1.0
chr22	35345305	35345475	ENSG00000100284.20|TOM1|HNRNPK|HNRNPK	942	+	5.467064	1.2342228	-1.0	-1.0
chr22	35338038	35338138	ENSG00000100284.20|TOM1|HNRNPK|HNRNPK	909	+	5.485039	1.042676	-1.0	-1.0
chr22	35345190	35345290	ENSG00000100284.20|TOM1|HNRNPK|HNRNPK	901	+	5.4198966	1.0031757	-1.0	-1.0
chr22	35843197	35843377	ENSG00000100320.22|RBFOX2|HNRNPK|HNRNPK	954	-	5.888161	1.335195	-1.0	-1.0
chr22	35739030	35739225	ENSG00000100320.22|RBFOX2|HNRNPK|HNRNPK	958	-	5.9499226	1.3808459	-1.0	-1.0
chr22	35881197	35881367	ENSG00000100320.22|RBFOX2|HNRNPK|HNRNPK	916	-	5.5245795	1.0778122	-1.0	-1.0
chr22	35739235	35739350	ENSG00000100320.22|RBFOX2|HNRNPK|HNRNPK	950	-	5.890233	1.3017734	-1.0	-1.0
chr22	36340727	36340932	ENSG00000100345.20|MYH9|HNRNPK|HNRNPK	989	-	3.7479804	1.9501276	-1.0	-1.0
chr22	36372812	36372982	ENSG00000100345.20|MYH9|HNRNPK|HNRNPK	928	-	5.6208577	1.1431563	-1.0	-1.0
chr22	36370772	36370902	ENSG00000100345.20|MYH9|HNRNPK|HNRNPK	912	-	4.9204597	1.0565642	-1.0	-1.0
chr22	36380392	36380502	ENSG00000100345.20|MYH9|HNRNPK|HNRNPK	923	-	5.5755124	1.1123577	-1.0	-1.0
chr22	36515869	36516004	ENSG00000100353.17|EIF3D|HNRNPK|HNRNPK	913	-	5.5589137	1.0612657	-1.0	-1.0
chr22	36514104	36514309	ENSG00000100353.17|EIF3D|HNRNPK|HNRNPK	988	-	6.478628	1.9134679	-1.0	-1.0
chr22	37017600	37017800	ENSG00000128311.13|TST|HNRNPK|HNRNPK	982	-	4.0480037	1.7352798	-1.0	-1.0
chr22	37013965	37014085	ENSG00000128311.13|TST|HNRNPK|HNRNPK	945	-	5.814252	1.2625228	-1.0	-1.0
chr22	37021097	37021277	ENSG00000128309.16|MPST|HNRNPK|HNRNPK	919	+	5.549106	1.092044	-1.0	-1.0
chr22	37027561	37027731	ENSG00000128309.16|MPST|HNRNPK|HNRNPK	947	+	3.5629451	1.2741957	-1.0	-1.0
chr22	37024861	37025056	ENSG00000128309.16|MPST|HNRNPK|HNRNPK	985	+	6.2809563	1.8243537	-1.0	-1.0
chr22	37061222	37061397	ENSG00000100379.17|KCTD17|HNRNPK|HNRNPK	954	+	4.6735005	1.3378031	-1.0	-1.0
chr22	37491433	37491658	ENSG00000100065.14|CARD10|HNRNPK|HNRNPK	935	-	5.717139	1.1857016	-1.0	-1.0
chr22	37490906	37491006	ENSG00000100065.14|CARD10|HNRNPK|HNRNPK	901	-	5.4198966	1.0024326	-1.0	-1.0
chr22	37502985	37503115	ENSG00000100065.14|CARD10|HNRNPK|HNRNPK	911	-	5.535748	1.0483344	-1.0	-1.0
chr22	37561378	37561488	ENSG00000128283.6|CDC42EP1|HNRNPK|HNRNPK	909	+	5.4746504	1.0429863	-1.0	-1.0
chr22	37568982	37569367	ENSG00000128283.6|CDC42EP1|HNRNPK|HNRNPK	966	+	3.0588634	1.4721246	-1.0	-1.0
chr22	37561603	37561758	ENSG00000128283.6|CDC42EP1|HNRNPK|HNRNPK	921	+	2.963428	1.0996822	-1.0	-1.0
chr22	37561853	37561953	ENSG00000128283.6|CDC42EP1|HNRNPK|HNRNPK	914	+	3.7229772	1.0672466	-1.0	-1.0
chr22	37568422	37568532	ENSG00000128283.6|CDC42EP1|HNRNPK|HNRNPK	918	+	5.533152	1.0838814	-1.0	-1.0
chr22	37568252	37568417	ENSG00000128283.6|CDC42EP1|HNRNPK|HNRNPK	937	+	2.7472012	1.2001584	-1.0	-1.0
chr22	37562038	37562273	ENSG00000128283.6|CDC42EP1|HNRNPK|HNRNPK	969	+	4.177296	1.5133884	-1.0	-1.0
chr22	37560943	37561253	ENSG00000128283.6|CDC42EP1|HNRNPK|HNRNPK	997	+	5.944645	2.5529885	-1.0	-1.0
chr22	37617046	37617261	ENSG00000100083.18|GGA1|HNRNPK|HNRNPK	969	+	5.765245	1.5121192	-1.0	-1.0
chr22	37609139	37609354	ENSG00000100083.18|GGA1|HNRNPK|HNRNPK	950	+	4.056745	1.304967	-1.0	-1.0
chr22	37620636	37620812	ENSG00000100083.18|GGA1|HNRNPK|HNRNPK	976	+	5.8981028	1.6248393	-1.0	-1.0
chr22	37609356	37609801	ENSG00000100083.18|GGA1|HNRNPK|HNRNPK	990	+	5.097045	2.0154588	-1.0	-1.0
chr22	37618186	37618402	ENSG00000100083.18|GGA1|HNRNPK|HNRNPK	989	+	4.003379	1.9504366	-1.0	-1.0
chr22	37655281	37655541	ENSG00000100092.20|SH3BP1|HNRNPK|HNRNPK	943	+	4.8368397	1.2450535	-1.0	-1.0
chr22	37655601	37655811	ENSG00000100092.20|SH3BP1|HNRNPK|HNRNPK	958	+	5.448948	1.3739635	-1.0	-1.0
chr22	37666049	37666329	ENSG00000100092.20|SH3BP1|HNRNPK|HNRNPK	948	+	5.008703	1.2810541	-1.0	-1.0
chr22	37666049	37666329	ENSG00000241360.1|PDXP|HNRNPK|HNRNPK	948	+	5.008703	1.2810134	-1.0	-1.0
chr22	37725944	37726059	ENSG00000100101.15|Z83844.1|HNRNPK|HNRNPK	917	+	5.533742	1.0805304	-1.0	-1.0
chr22	37725604	37725894	ENSG00000100101.15|Z83844.1|HNRNPK|HNRNPK	933	+	5.667745	1.1757892	-1.0	-1.0
chr22	37724419	37724539	ENSG00000100101.15|Z83844.1|HNRNPK|HNRNPK	905	+	5.439403	1.0207338	-1.0	-1.0
chr22	37725329	37725604	ENSG00000100101.15|Z83844.1|HNRNPK|HNRNPK	973	+	6.1917305	1.5736558	-1.0	-1.0
chr22	37725944	37726059	ENSG00000100106.19|TRIOBP|HNRNPK|HNRNPK	917	+	5.533742	1.0805079	-1.0	-1.0
chr22	37725604	37725894	ENSG00000100106.19|TRIOBP|HNRNPK|HNRNPK	933	+	5.667745	1.1757799	-1.0	-1.0
chr22	37724419	37724539	ENSG00000100106.19|TRIOBP|HNRNPK|HNRNPK	905	+	5.439403	1.0207338	-1.0	-1.0
chr22	37725329	37725604	ENSG00000100106.19|TRIOBP|HNRNPK|HNRNPK	973	+	6.1917305	1.5737462	-1.0	-1.0
chr22	37847886	37848026	ENSG00000100124.14|ANKRD54|HNRNPK|HNRNPK	903	-	5.430824	1.0130976	-1.0	-1.0
chr22	37883981	37884161	ENSG00000100129.17|EIF3L|HNRNPK|HNRNPK	971	+	6.115462	1.5440166	-1.0	-1.0
chr22	37883982	37884162	ENSG00000279738.1|AL022311.1|HNRNPK|HNRNPK	971	+	6.1130276	1.5416052	-1.0	-1.0
chr22	38066316	38066421	ENSG00000100151.15|PICK1|HNRNPK|HNRNPK	925	+	5.589406	1.1236475	-1.0	-1.0
chr22	38070657	38070797	ENSG00000100151.15|PICK1|HNRNPK|HNRNPK	919	+	5.543974	1.0915803	-1.0	-1.0
chr22	38068579	38068684	ENSG00000100151.15|PICK1|HNRNPK|HNRNPK	903	+	5.4416466	1.0130976	-1.0	-1.0
chr22	38084908	38085058	ENSG00000128298.16|BAIAP2L2|HNRNPK|HNRNPK	942	-	5.7658334	1.2398915	-1.0	-1.0
chr22	38089276	38089501	ENSG00000128298.16|BAIAP2L2|HNRNPK|HNRNPK	965	-	5.996942	1.4514389	-1.0	-1.0
chr22	38108083	38108228	ENSG00000128298.16|BAIAP2L2|HNRNPK|HNRNPK	926	-	5.604341	1.128858	-1.0	-1.0
chr22	38094629	38094744	ENSG00000128298.16|BAIAP2L2|HNRNPK|HNRNPK	941	-	5.750046	1.2315407	-1.0	-1.0
chr22	38097563	38097898	ENSG00000128298.16|BAIAP2L2|HNRNPK|HNRNPK	936	-	5.7005215	1.1920052	-1.0	-1.0
chr22	38094079	38094264	ENSG00000128298.16|BAIAP2L2|HNRNPK|HNRNPK	942	-	4.0452676	1.2391132	-1.0	-1.0
chr22	38107187	38107382	ENSG00000128298.16|BAIAP2L2|HNRNPK|HNRNPK	964	-	4.2571588	1.4491096	-1.0	-1.0
chr22	38181504	38181663	ENSG00000184381.18|PLA2G6|HNRNPK|HNRNPK	965	-	6.032693	1.4524277	-1.0	-1.0
chr22	38221840	38221995	ENSG00000198792.12|TMEM184B|HNRNPK|HNRNPK	915	-	5.5147166	1.0698823	-1.0	-1.0
chr22	38243902	38244037	ENSG00000198792.12|TMEM184B|HNRNPK|HNRNPK	915	-	5.5807834	1.0719874	-1.0	-1.0
chr22	38226950	38227125	ENSG00000198792.12|TMEM184B|HNRNPK|HNRNPK	977	-	6.2218895	1.6363075	-1.0	-1.0
chr22	38298033	38298198	ENSG00000213923.11|CSNK1E|HNRNPK|HNRNPK	971	-	6.1035147	1.5336124	-1.0	-1.0
chr22	38295089	38295204	ENSG00000213923.11|CSNK1E|HNRNPK|HNRNPK	959	-	5.492286	1.3885602	-1.0	-1.0
chr22	38291070	38291310	ENSG00000213923.11|CSNK1E|HNRNPK|HNRNPK	985	-	3.8539548	1.8108679	-1.0	-1.0
chr22	38298034	38298239	ENSG00000283900.1|Z98749.3|HNRNPK|HNRNPK	968	-	6.0639315	1.5004357	-1.0	-1.0
chr22	38295089	38295204	ENSG00000283900.1|Z98749.3|HNRNPK|HNRNPK	959	-	5.492286	1.3880239	-1.0	-1.0
chr22	38491767	38491972	ENSG00000100201.20|DDX17|HNRNPK|HNRNPK	986	-	3.27906	1.8600106	-1.0	-1.0
chr22	38485879	38485989	ENSG00000100201.20|DDX17|HNRNPK|HNRNPK	919	-	2.5428596	1.0938944	-1.0	-1.0
chr22	38489812	38489937	ENSG00000100201.20|DDX17|HNRNPK|HNRNPK	917	-	2.4379916	1.0810301	-1.0	-1.0
chr22	38660943	38661133	ENSG00000100211.10|CBY1|HNRNPK|HNRNPK	945	+	5.8296084	1.258163	-1.0	-1.0
chr22	38735775	38735995	ENSG00000100226.15|GTPBP1|HNRNPK|HNRNPK	936	+	4.799915	1.1935625	-1.0	-1.0
chr22	38737496	38737696	ENSG00000100226.15|GTPBP1|HNRNPK|HNRNPK	979	+	5.7383227	1.6722556	-1.0	-1.0
chr22	38737286	38737471	ENSG00000100226.15|GTPBP1|HNRNPK|HNRNPK	915	+	5.522872	1.072154	-1.0	-1.0
chr22	38735555	38735710	ENSG00000100226.15|GTPBP1|HNRNPK|HNRNPK	903	+	5.4312916	1.0136461	-1.0	-1.0
chr22	38735561	38735706	ENSG00000244491.1|AL021707.5|HNRNPK|HNRNPK	903	+	5.433454	1.015371	-1.0	-1.0
chr22	38738391	38738571	ENSG00000244491.1|AL021707.5|HNRNPK|HNRNPK	926	+	2.8126426	1.130876	-1.0	-1.0
chr22	38737286	38737471	ENSG00000244491.1|AL021707.5|HNRNPK|HNRNPK	915	+	5.522872	1.072234	-1.0	-1.0
chr22	38737496	38737696	ENSG00000244491.1|AL021707.5|HNRNPK|HNRNPK	979	+	5.7383227	1.6720837	-1.0	-1.0
chr22	38735776	38735996	ENSG00000244491.1|AL021707.5|HNRNPK|HNRNPK	935	+	4.7557516	1.1875695	-1.0	-1.0
chr22	38735779	38736034	ENSG00000230149.2|AL021707.3|HNRNPK|HNRNPK	936	+	4.8036833	1.1971152	-1.0	-1.0
chr22	38738426	38738571	ENSG00000230149.2|AL021707.3|HNRNPK|HNRNPK	929	+	2.9517646	1.1517546	-1.0	-1.0
chr22	38737499	38737694	ENSG00000230149.2|AL021707.3|HNRNPK|HNRNPK	982	+	5.875364	1.735466	-1.0	-1.0
chr22	38737279	38737474	ENSG00000230149.2|AL021707.3|HNRNPK|HNRNPK	915	+	5.5200706	1.0693808	-1.0	-1.0
chr22	38735564	38735709	ENSG00000230149.2|AL021707.3|HNRNPK|HNRNPK	903	+	5.4313436	1.0137349	-1.0	-1.0
chr22	38822456	38822556	ENSG00000221890.3|NPTXR|HNRNPK|HNRNPK	902	-	5.4253845	1.0107633	-1.0	-1.0
chr22	38864534	38864664	ENSG00000183741.11|CBX6|HNRNPK|HNRNPK	929	-	5.724438	1.1498706	-1.0	-1.0
chr22	38868616	38868716	ENSG00000183741.11|CBX6|HNRNPK|HNRNPK	921	-	5.557366	1.1021963	-1.0	-1.0
chr22	39243656	39243766	ENSG00000284633.1|AL031590.1|HNRNPK|HNRNPK	909	+	5.5518155	1.0392523	-1.0	-1.0
chr22	39245356	39245481	ENSG00000284633.1|AL031590.1|HNRNPK|HNRNPK	901	+	5.4198966	1.0027292	-1.0	-1.0
chr22	39242806	39242966	ENSG00000284633.1|AL031590.1|HNRNPK|HNRNPK	938	+	5.7238274	1.2107799	-1.0	-1.0
chr22	39431349	39431564	ENSG00000100324.13|TAB1|HNRNPK|HNRNPK	993	+	6.7146564	2.152841	-1.0	-1.0
chr22	39521947	39522127	ENSG00000128272.14|ATF4|HNRNPK|HNRNPK	972	+	2.8515694	1.548204	-1.0	-1.0
chr22	40407587	40407687	ENSG00000100359.20|SGSM3|HNRNPK|HNRNPK	901	+	3.6658201	1.0024326	-1.0	-1.0
chr22	40562517	40562792	ENSG00000196588.14|MKL1|HNRNPK|HNRNPK	962	-	5.992607	1.4237039	-1.0	-1.0
chr22	40459080	40459255	ENSG00000196588.14|MKL1|HNRNPK|HNRNPK	945	-	5.7889996	1.2562933	-1.0	-1.0
chr22	41149785	41150080	ENSG00000100393.12|EP300|HNRNPK|HNRNPK	937	+	3.5976062	1.2036707	-1.0	-1.0
chr22	41178547	41178757	ENSG00000100393.12|EP300|HNRNPK|HNRNPK	959	+	2.930194	1.3878127	-1.0	-1.0
chr22	41260876	41261066	ENSG00000100401.19|RANGAP1|HNRNPK|HNRNPK	936	-	5.7099504	1.1957998	-1.0	-1.0
chr22	41277457	41277637	ENSG00000100401.19|RANGAP1|HNRNPK|HNRNPK	938	-	5.7166295	1.2073591	-1.0	-1.0
chr22	41250422	41250727	ENSG00000100401.19|RANGAP1|HNRNPK|HNRNPK	979	-	5.2832727	1.6745253	-1.0	-1.0
chr22	41250052	41250382	ENSG00000100401.19|RANGAP1|HNRNPK|HNRNPK	930	-	5.160178	1.1570116	-1.0	-1.0
chr22	41347443	41347548	ENSG00000100403.11|ZC3H7B|HNRNPK|HNRNPK	916	+	5.5237646	1.0759677	-1.0	-1.0
chr22	41347093	41347233	ENSG00000100403.11|ZC3H7B|HNRNPK|HNRNPK	951	+	5.8474717	1.3073276	-1.0	-1.0
chr22	41358996	41359151	ENSG00000100403.11|ZC3H7B|HNRNPK|HNRNPK	930	+	5.6361065	1.1529841	-1.0	-1.0
chr22	41339191	41339341	ENSG00000100403.11|ZC3H7B|HNRNPK|HNRNPK	947	+	4.206978	1.2763072	-1.0	-1.0
chr22	41358631	41358871	ENSG00000100403.11|ZC3H7B|HNRNPK|HNRNPK	941	+	5.0635138	1.2292542	-1.0	-1.0
chr22	41344326	41344526	ENSG00000100403.11|ZC3H7B|HNRNPK|HNRNPK	979	+	5.127852	1.6756047	-1.0	-1.0
chr22	41444917	41445017	ENSG00000183864.4|TOB2|HNRNPK|HNRNPK	918	-	5.597139	1.0843321	-1.0	-1.0
chr22	41446127	41446374	ENSG00000183864.4|TOB2|HNRNPK|HNRNPK	948	-	4.337972	1.2801166	-1.0	-1.0
chr22	41526468	41526623	ENSG00000100413.16|POLR3H|HNRNPK|HNRNPK	922	-	5.565773	1.1059433	-1.0	-1.0
chr22	41585103	41585238	ENSG00000100417.11|PMM1|HNRNPK|HNRNPK	924	-	5.58528	1.1176028	-1.0	-1.0
chr22	41583529	41583644	ENSG00000100417.11|PMM1|HNRNPK|HNRNPK	900	-	2.985468	1.00179	-1.0	-1.0
chr22	41583089	41583189	ENSG00000100417.11|PMM1|HNRNPK|HNRNPK	903	-	5.4253845	1.0110594	-1.0	-1.0
chr22	41578453	41578628	ENSG00000100417.11|PMM1|HNRNPK|HNRNPK	925	-	5.6805515	1.1242605	-1.0	-1.0
chr22	41582649	41582754	ENSG00000100417.11|PMM1|HNRNPK|HNRNPK	902	-	5.4253845	1.0109113	-1.0	-1.0
chr22	41598502	41598602	ENSG00000100418.7|DESI1|HNRNPK|HNRNPK	954	-	5.8933163	1.3344716	-1.0	-1.0
chr22	41598232	41598437	ENSG00000100418.7|DESI1|HNRNPK|HNRNPK	924	-	3.558846	1.1194803	-1.0	-1.0
chr22	41600497	41600662	ENSG00000100418.7|DESI1|HNRNPK|HNRNPK	962	-	6.0627933	1.4214557	-1.0	-1.0
chr22	41603089	41603279	ENSG00000100418.7|DESI1|HNRNPK|HNRNPK	962	-	4.782861	1.421566	-1.0	-1.0
chr22	41902428	41902598	ENSG00000198911.11|SREBF2|HNRNPK|HNRNPK	922	+	4.676631	1.1060475	-1.0	-1.0
chr22	41887318	41887483	ENSG00000198911.11|SREBF2|HNRNPK|HNRNPK	941	+	4.697629	1.2285695	-1.0	-1.0
chr22	41904395	41904534	ENSG00000198911.11|SREBF2|HNRNPK|HNRNPK	940	+	3.9457045	1.2188845	-1.0	-1.0
chr22	41891103	41891249	ENSG00000198911.11|SREBF2|HNRNPK|HNRNPK	949	+	5.5007973	1.2948986	-1.0	-1.0
chr22	41902668	41902768	ENSG00000198911.11|SREBF2|HNRNPK|HNRNPK	921	+	5.577077	1.1023463	-1.0	-1.0
chr22	41886538	41886678	ENSG00000198911.11|SREBF2|HNRNPK|HNRNPK	919	+	5.564002	1.0895643	-1.0	-1.0
chr22	41899718	41899983	ENSG00000198911.11|SREBF2|HNRNPK|HNRNPK	994	+	6.736737	2.2282226	-1.0	-1.0
chr22	41892944	41893074	ENSG00000198911.11|SREBF2|HNRNPK|HNRNPK	950	+	5.0615606	1.3029534	-1.0	-1.0
chr22	42129212	42129427	ENSG00000237037.9|NDUFA6-AS1|HNRNPK|HNRNPK	902	+	5.448019	1.0079188	-1.0	-1.0
chr22	42203672	42203822	ENSG00000100207.18|TCF20|HNRNPK|HNRNPK	934	-	5.674966	1.1789683	-1.0	-1.0
chr22	42228147	42228267	ENSG00000100207.18|TCF20|HNRNPK|HNRNPK	958	-	5.934125	1.3775508	-1.0	-1.0
chr22	42164943	42165223	ENSG00000100207.18|TCF20|HNRNPK|HNRNPK	927	-	4.3928776	1.1353799	-1.0	-1.0
chr22	42519323	42519533	ENSG00000189306.10|RRP7A|HNRNPK|HNRNPK	999	-	7.2769337	2.9144673	-1.0	-1.0
chr22	42561469	42561644	ENSG00000182841.12|RRP7BP|HNRNPK|HNRNPK	952	-	5.948891	1.3178179	-1.0	-1.0
chr22	42570862	42570967	ENSG00000182841.12|RRP7BP|HNRNPK|HNRNPK	928	-	5.6355886	1.1450984	-1.0	-1.0
chr22	42618904	42619079	ENSG00000100243.20|CYB5R3|HNRNPK|HNRNPK	911	-	2.3641183	1.0481864	-1.0	-1.0
chr22	42619089	42619619	ENSG00000100243.20|CYB5R3|HNRNPK|HNRNPK	980	-	3.990426	1.7094675	-1.0	-1.0
chr22	42631666	42632191	ENSG00000100243.20|CYB5R3|HNRNPK|HNRNPK	970	-	5.619863	1.5203927	-1.0	-1.0
chr22	42628856	42628971	ENSG00000100243.20|CYB5R3|HNRNPK|HNRNPK	912	-	5.5763226	1.0533383	-1.0	-1.0
chr22	42619649	42619809	ENSG00000100243.20|CYB5R3|HNRNPK|HNRNPK	937	-	3.056481	1.1980629	-1.0	-1.0
chr22	42801815	42801995	ENSG00000242247.10|ARFGAP3|HNRNPK|HNRNPK	950	-	5.429952	1.3003813	-1.0	-1.0
chr22	42959006	42959201	ENSG00000100266.18|PACSIN2|HNRNPK|HNRNPK	984	-	4.8653126	1.7899797	-1.0	-1.0
chr22	43001930	43002085	ENSG00000100266.18|PACSIN2|HNRNPK|HNRNPK	940	-	5.7536945	1.2206833	-1.0	-1.0
chr22	42954711	42954811	ENSG00000100266.18|PACSIN2|HNRNPK|HNRNPK	931	-	5.714929	1.1634091	-1.0	-1.0
chr22	42922882	42923107	ENSG00000100266.18|PACSIN2|HNRNPK|HNRNPK	984	-	6.3428497	1.7880567	-1.0	-1.0
chr22	42950321	42950521	ENSG00000100266.18|PACSIN2|HNRNPK|HNRNPK	966	-	6.0492167	1.4734982	-1.0	-1.0
chr22	42897963	42898063	ENSG00000100266.18|PACSIN2|HNRNPK|HNRNPK	903	-	5.4253845	1.0110594	-1.0	-1.0
chr22	42965204	42965384	ENSG00000100266.18|PACSIN2|HNRNPK|HNRNPK	950	-	5.9218574	1.3015163	-1.0	-1.0
chr22	42967059	42967254	ENSG00000100266.18|PACSIN2|HNRNPK|HNRNPK	980	-	3.8871565	1.7042723	-1.0	-1.0
chr22	42872219	42872319	ENSG00000100266.18|PACSIN2|HNRNPK|HNRNPK	901	-	3.6343756	1.0031757	-1.0	-1.0
chr22	42950936	42951051	ENSG00000100266.18|PACSIN2|HNRNPK|HNRNPK	939	-	3.9131372	1.2140895	-1.0	-1.0
chr22	42866427	42866627	ENSG00000100266.18|PACSIN2|HNRNPK|HNRNPK	956	-	5.9039507	1.3527243	-1.0	-1.0
chr22	43167841	43167941	ENSG00000100304.12|TTLL12|HNRNPK|HNRNPK	921	-	5.562303	1.1027634	-1.0	-1.0
chr22	43937427	43937527	ENSG00000100344.10|PNPLA3|HNRNPK|HNRNPK	906	+	5.4797177	1.0274823	-1.0	-1.0
chr22	43925074	43925269	ENSG00000100344.10|PNPLA3|HNRNPK|HNRNPK	962	+	6.0304585	1.4234313	-1.0	-1.0
chr22	43936821	43937011	ENSG00000100344.10|PNPLA3|HNRNPK|HNRNPK	939	+	5.7271566	1.2132896	-1.0	-1.0
chr22	44736182	44736372	ENSG00000186654.20|PRR5|HNRNPK|HNRNPK	949	+	5.296408	1.2965561	-1.0	-1.0
chr22	44706988	44707233	ENSG00000186654.20|PRR5|HNRNPK|HNRNPK	989	+	6.469979	1.9580767	-1.0	-1.0
chr22	44736072	44736172	ENSG00000186654.20|PRR5|HNRNPK|HNRNPK	913	+	3.7164898	1.0594314	-1.0	-1.0
chr22	44734202	44734397	ENSG00000186654.20|PRR5|HNRNPK|HNRNPK	936	+	4.176787	1.1965325	-1.0	-1.0
chr22	44726864	44726969	ENSG00000186654.20|PRR5|HNRNPK|HNRNPK	916	+	5.5696	1.0778724	-1.0	-1.0
chr22	44735592	44735762	ENSG00000186654.20|PRR5|HNRNPK|HNRNPK	922	+	5.5729513	1.1066803	-1.0	-1.0
chr22	44692300	44692445	ENSG00000186654.20|PRR5|HNRNPK|HNRNPK	903	+	5.4370065	1.0127642	-1.0	-1.0
chr22	44719806	44719911	ENSG00000186654.20|PRR5|HNRNPK|HNRNPK	911	+	5.4861436	1.0487952	-1.0	-1.0
chr22	44736182	44736372	ENSG00000248405.10|PRR5-ARHGAP8|HNRNPK|HNRNPK	949	+	5.296408	1.2966585	-1.0	-1.0
chr22	44706988	44707233	ENSG00000248405.10|PRR5-ARHGAP8|HNRNPK|HNRNPK	989	+	6.469979	1.9577248	-1.0	-1.0
chr22	44736072	44736172	ENSG00000248405.10|PRR5-ARHGAP8|HNRNPK|HNRNPK	913	+	3.7164898	1.0585558	-1.0	-1.0
chr22	44735592	44735762	ENSG00000248405.10|PRR5-ARHGAP8|HNRNPK|HNRNPK	922	+	5.5729513	1.1066264	-1.0	-1.0
chr22	44726864	44726969	ENSG00000248405.10|PRR5-ARHGAP8|HNRNPK|HNRNPK	916	+	5.5696	1.0778091	-1.0	-1.0
chr22	44719806	44719911	ENSG00000248405.10|PRR5-ARHGAP8|HNRNPK|HNRNPK	911	+	5.4861436	1.0490918	-1.0	-1.0
chr22	44734201	44734396	ENSG00000248405.10|PRR5-ARHGAP8|HNRNPK|HNRNPK	933	+	4.1497555	1.1755502	-1.0	-1.0
chr22	45230128	45230248	ENSG00000100364.18|KIAA0930|HNRNPK|HNRNPK	913	-	5.49651	1.0597177	-1.0	-1.0
chr22	45337116	45337221	ENSG00000100376.11|FAM118A|HNRNPK|HNRNPK	903	+	5.4362373	1.0130976	-1.0	-1.0
chr22	45310293	45310393	ENSG00000100376.11|FAM118A|HNRNPK|HNRNPK	902	+	5.526255	1.0091916	-1.0	-1.0
chr22	45334780	45334915	ENSG00000100376.11|FAM118A|HNRNPK|HNRNPK	943	+	5.769059	1.2438005	-1.0	-1.0
chr22	45764142	45764367	ENSG00000130638.16|ATXN10|HNRNPK|HNRNPK	982	+	6.1022763	1.7434196	-1.0	-1.0
chr22	45681797	45681922	ENSG00000130638.16|ATXN10|HNRNPK|HNRNPK	914	+	5.5227265	1.0653955	-1.0	-1.0
chr22	45811819	45811949	ENSG00000130638.16|ATXN10|HNRNPK|HNRNPK	911	+	5.537043	1.0529296	-1.0	-1.0
chr22	45671892	45672032	ENSG00000130638.16|ATXN10|HNRNPK|HNRNPK	952	+	5.916228	1.316794	-1.0	-1.0
chr22	45671893	45672033	ENSG00000280383.1|Z95331.1|HNRNPK|HNRNPK	952	+	5.9213085	1.3191842	-1.0	-1.0
chr22	45672443	45672563	ENSG00000280383.1|Z95331.1|HNRNPK|HNRNPK	913	+	5.510943	1.0609218	-1.0	-1.0
chr22	46292548	46292663	ENSG00000075234.16|TTC38|HNRNPK|HNRNPK	923	+	5.5755205	1.1112597	-1.0	-1.0
chr22	46290009	46290174	ENSG00000075234.16|TTC38|HNRNPK|HNRNPK	957	+	4.099406	1.3659581	-1.0	-1.0
chr22	46356539	46356669	ENSG00000100416.12|TRMU|HNRNPK|HNRNPK	914	+	5.510102	1.0666977	-1.0	-1.0
chr22	46635636	46635831	ENSG00000075240.16|GRAMD4|HNRNPK|HNRNPK	935	+	5.689249	1.1891576	-1.0	-1.0
chr22	46634996	46635271	ENSG00000075240.16|GRAMD4|HNRNPK|HNRNPK	998	+	7.026374	2.6611748	-1.0	-1.0
chr22	46635336	46635511	ENSG00000075240.16|GRAMD4|HNRNPK|HNRNPK	951	+	5.85796	1.3127778	-1.0	-1.0
chr22	46722825	46723010	ENSG00000100422.13|CERK|HNRNPK|HNRNPK	939	-	5.72787	1.2157031	-1.0	-1.0
chr22	46731530	46731795	ENSG00000100422.13|CERK|HNRNPK|HNRNPK	968	-	5.611915	1.4963118	-1.0	-1.0
chr22	46731985	46732100	ENSG00000100422.13|CERK|HNRNPK|HNRNPK	906	-	5.4536247	1.0251138	-1.0	-1.0
chr22	46708533	46708683	ENSG00000100422.13|CERK|HNRNPK|HNRNPK	913	-	5.5008945	1.0605078	-1.0	-1.0
chr22	46696825	46696950	ENSG00000100422.13|CERK|HNRNPK|HNRNPK	923	-	3.8165424	1.1140442	-1.0	-1.0
chr22	46721730	46721905	ENSG00000100422.13|CERK|HNRNPK|HNRNPK	927	-	5.0166273	1.1357633	-1.0	-1.0
chr22	46857570	46857735	ENSG00000054611.13|TBC1D22A|HNRNPK|HNRNPK	908	+	5.4757333	1.0368763	-1.0	-1.0
chr22	47132453	47132553	ENSG00000054611.13|TBC1D22A|HNRNPK|HNRNPK	903	+	5.430824	1.0130976	-1.0	-1.0
chr22	47019829	47020084	ENSG00000054611.13|TBC1D22A|HNRNPK|HNRNPK	985	+	6.378428	1.8367726	-1.0	-1.0
chr22	47115998	47116143	ENSG00000054611.13|TBC1D22A|HNRNPK|HNRNPK	913	+	5.4979506	1.059054	-1.0	-1.0
chr22	47130243	47130358	ENSG00000054611.13|TBC1D22A|HNRNPK|HNRNPK	931	+	5.6498528	1.1637163	-1.0	-1.0
chr22	46918851	46919021	ENSG00000054611.13|TBC1D22A|HNRNPK|HNRNPK	946	+	5.5460877	1.2712126	-1.0	-1.0
chr22	47137508	47137688	ENSG00000054611.13|TBC1D22A|HNRNPK|HNRNPK	957	+	5.600824	1.3656898	-1.0	-1.0
chr22	46799080	46799200	ENSG00000054611.13|TBC1D22A|HNRNPK|HNRNPK	921	+	5.557366	1.1020759	-1.0	-1.0
chr22	47130118	47130238	ENSG00000054611.13|TBC1D22A|HNRNPK|HNRNPK	901	+	5.4198966	1.0027666	-1.0	-1.0
chr22	47142588	47142773	ENSG00000054611.13|TBC1D22A|HNRNPK|HNRNPK	908	+	5.4933023	1.0360025	-1.0	-1.0
chr22	47148608	47148753	ENSG00000054611.13|TBC1D22A|HNRNPK|HNRNPK	913	+	5.5033975	1.0622414	-1.0	-1.0
chr22	47127638	47127773	ENSG00000054611.13|TBC1D22A|HNRNPK|HNRNPK	924	+	5.5956187	1.1219807	-1.0	-1.0
chr22	47127938	47128153	ENSG00000054611.13|TBC1D22A|HNRNPK|HNRNPK	980	+	6.3824916	1.6918302	-1.0	-1.0
chr22	47156563	47156758	ENSG00000054611.13|TBC1D22A|HNRNPK|HNRNPK	937	+	5.7316403	1.1983981	-1.0	-1.0
chr22	47128298	47128483	ENSG00000054611.13|TBC1D22A|HNRNPK|HNRNPK	906	+	2.9089117	1.025682	-1.0	-1.0
chr22	46828685	46828800	ENSG00000054611.13|TBC1D22A|HNRNPK|HNRNPK	913	+	5.505787	1.0611622	-1.0	-1.0
chr22	48620536	48620726	ENSG00000219438.8|FAM19A5|HNRNPK|HNRNPK	939	+	5.764828	1.2144938	-1.0	-1.0
chr22	48754747	48755002	ENSG00000219438.8|FAM19A5|HNRNPK|HNRNPK	955	+	5.8974466	1.348391	-1.0	-1.0
chr22	49811155	49811350	ENSG00000100425.18|BRD1|HNRNPK|HNRNPK	977	-	4.6613364	1.6383429	-1.0	-1.0
chr22	49963414	49963514	ENSG00000198355.4|PIM3|HNRNPK|HNRNPK	909	+	3.6826746	1.0403469	-1.0	-1.0
chr22	50197537	50197797	ENSG00000170638.9|TRABD|HNRNPK|HNRNPK	964	+	6.009025	1.4468892	-1.0	-1.0
chr22	50193924	50194034	ENSG00000170638.9|TRABD|HNRNPK|HNRNPK	901	+	3.6343756	1.0034926	-1.0	-1.0
chr22	50198574	50198794	ENSG00000170638.9|TRABD|HNRNPK|HNRNPK	920	+	3.4040937	1.0991403	-1.0	-1.0
chr22	50202200	50202430	ENSG00000073169.13|SELENOO|HNRNPK|HNRNPK	978	+	3.5911245	1.6484902	-1.0	-1.0
chr22	50220441	50220576	ENSG00000128159.11|TUBGCP6|HNRNPK|HNRNPK	926	-	5.6102147	1.1318349	-1.0	-1.0
chr22	50226393	50226643	ENSG00000128159.11|TUBGCP6|HNRNPK|HNRNPK	939	-	4.6158466	1.215687	-1.0	-1.0
chr22	50249091	50249208	ENSG00000100429.17|HDAC10|HNRNPK|HNRNPK	939	-	5.782426	1.2178897	-1.0	-1.0
chr22	50249208	50249286	ENSG00000100429.17|HDAC10|HNRNPK|HNRNPK	998	-	5.4283595	2.6628244	-1.0	-1.0
chr22	50245182	50245482	ENSG00000100429.17|HDAC10|HNRNPK|HNRNPK	999	-	4.4622645	2.8506572	-1.0	-1.0
chr22	50254190	50254460	ENSG00000188130.13|MAPK12|HNRNPK|HNRNPK	961	-	4.3628507	1.4053742	-1.0	-1.0
chr22	50251752	50251907	ENSG00000188130.13|MAPK12|HNRNPK|HNRNPK	951	-	5.306257	1.3122696	-1.0	-1.0
chr22	50257753	50257853	ENSG00000188130.13|MAPK12|HNRNPK|HNRNPK	906	-	5.4797177	1.0265962	-1.0	-1.0
chr22	50259971	50260076	ENSG00000188130.13|MAPK12|HNRNPK|HNRNPK	924	-	5.584548	1.11716	-1.0	-1.0
chr22	50260676	50260828	ENSG00000188130.13|MAPK12|HNRNPK|HNRNPK	929	-	5.639183	1.1509607	-1.0	-1.0
chr22	50258811	50258926	ENSG00000188130.13|MAPK12|HNRNPK|HNRNPK	903	-	5.443003	1.0130976	-1.0	-1.0
chr22	50257980	50258205	ENSG00000188130.13|MAPK12|HNRNPK|HNRNPK	991	-	5.001756	2.0529919	-1.0	-1.0
chr22	50250502	50250602	ENSG00000188130.13|MAPK12|HNRNPK|HNRNPK	915	-	3.7526395	1.0701985	-1.0	-1.0
chr22	50249102	50249362	ENSG00000188130.13|MAPK12|HNRNPK|HNRNPK	993	-	4.9096746	2.1574793	-1.0	-1.0
chr22	50259171	50259371	ENSG00000188130.13|MAPK12|HNRNPK|HNRNPK	981	-	5.6646504	1.7210071	-1.0	-1.0
chr22	50260121	50260301	ENSG00000188130.13|MAPK12|HNRNPK|HNRNPK	920	-	4.923132	1.0966865	-1.0	-1.0
chr22	50260331	50260501	ENSG00000188130.13|MAPK12|HNRNPK|HNRNPK	968	-	6.076808	1.4920559	-1.0	-1.0
chr22	50259011	50259111	ENSG00000188130.13|MAPK12|HNRNPK|HNRNPK	903	-	5.4416466	1.0130976	-1.0	-1.0
chr22	50254690	50254830	ENSG00000188130.13|MAPK12|HNRNPK|HNRNPK	927	-	5.6205544	1.1353749	-1.0	-1.0
chr22	50299023	50299163	ENSG00000196576.14|PLXNB2|HNRNPK|HNRNPK	916	-	5.5307693	1.0747663	-1.0	-1.0
chr22	50299163	50299323	ENSG00000196576.14|PLXNB2|HNRNPK|HNRNPK	933	-	5.6751657	1.1732414	-1.0	-1.0
chr22	50276178	50276603	ENSG00000196576.14|PLXNB2|HNRNPK|HNRNPK	999	-	6.192825	3.2222106	-1.0	-1.0
chr22	50302087	50302322	ENSG00000196576.14|PLXNB2|HNRNPK|HNRNPK	953	-	5.878974	1.3252915	-1.0	-1.0
chr22	50284314	50284414	ENSG00000196576.14|PLXNB2|HNRNPK|HNRNPK	950	-	5.852603	1.2990115	-1.0	-1.0
chr22	50275963	50276133	ENSG00000196576.14|PLXNB2|HNRNPK|HNRNPK	943	-	5.8411484	1.2469382	-1.0	-1.0
chr22	50286712	50286827	ENSG00000196576.14|PLXNB2|HNRNPK|HNRNPK	909	-	5.4836273	1.0412936	-1.0	-1.0
chr22	50422750	50422875	ENSG00000100239.15|PPP6R2|HNRNPK|HNRNPK	953	+	5.9214287	1.3237568	-1.0	-1.0
chr22	50438802	50439222	ENSG00000100239.15|PPP6R2|HNRNPK|HNRNPK	975	+	5.177347	1.5965887	-1.0	-1.0
chr22	50347095	50347600	ENSG00000100239.15|PPP6R2|HNRNPK|HNRNPK	956	+	4.9276423	1.3584913	-1.0	-1.0
chr22	50403315	50403420	ENSG00000100239.15|PPP6R2|HNRNPK|HNRNPK	909	+	3.684329	1.0420507	-1.0	-1.0
chr22	50443396	50443571	ENSG00000100239.15|PPP6R2|HNRNPK|HNRNPK	947	+	3.769152	1.2718844	-1.0	-1.0
chr22	50414280	50414380	ENSG00000100239.15|PPP6R2|HNRNPK|HNRNPK	913	+	5.5006385	1.0610721	-1.0	-1.0
chr22	50343575	50343740	ENSG00000100239.15|PPP6R2|HNRNPK|HNRNPK	918	+	4.4021077	1.0858681	-1.0	-1.0
chr22	50442054	50442239	ENSG00000100239.15|PPP6R2|HNRNPK|HNRNPK	955	+	4.0940566	1.3478297	-1.0	-1.0
chr22	50440304	50440444	ENSG00000100239.15|PPP6R2|HNRNPK|HNRNPK	920	+	5.5526867	1.0942576	-1.0	-1.0
chr22	50346505	50347050	ENSG00000100239.15|PPP6R2|HNRNPK|HNRNPK	998	+	5.750502	2.7080674	-1.0	-1.0
chr22	50442254	50442374	ENSG00000100239.15|PPP6R2|HNRNPK|HNRNPK	909	+	3.6859834	1.0427368	-1.0	-1.0
chr22	50403550	50403775	ENSG00000100239.15|PPP6R2|HNRNPK|HNRNPK	996	+	4.5540066	2.3974164	-1.0	-1.0
chr22	50437940	50438150	ENSG00000100239.15|PPP6R2|HNRNPK|HNRNPK	987	+	5.7511525	1.8738494	-1.0	-1.0
chr22	50413580	50413835	ENSG00000100239.15|PPP6R2|HNRNPK|HNRNPK	994	+	6.701893	2.2058475	-1.0	-1.0
chr22	50346155	50346485	ENSG00000100239.15|PPP6R2|HNRNPK|HNRNPK	964	+	4.4229555	1.4463787	-1.0	-1.0
chr22	50439497	50439652	ENSG00000100239.15|PPP6R2|HNRNPK|HNRNPK	954	+	5.5771685	1.3332326	-1.0	-1.0
chr22	50402395	50402505	ENSG00000100239.15|PPP6R2|HNRNPK|HNRNPK	910	+	5.4739265	1.043887	-1.0	-1.0
chr22	50400200	50400335	ENSG00000100239.15|PPP6R2|HNRNPK|HNRNPK	932	+	5.666521	1.1688728	-1.0	-1.0
chr22	50458317	50458582	ENSG00000100241.20|SBF1|HNRNPK|HNRNPK	970	-	6.069378	1.5262465	-1.0	-1.0
chr22	50457727	50457862	ENSG00000100241.20|SBF1|HNRNPK|HNRNPK	913	-	5.511509	1.059344	-1.0	-1.0
chr22	50446119	50446304	ENSG00000100241.20|SBF1|HNRNPK|HNRNPK	957	-	5.620047	1.3621776	-1.0	-1.0
chr22	50458662	50458972	ENSG00000100241.20|SBF1|HNRNPK|HNRNPK	980	-	4.5897527	1.695112	-1.0	-1.0
chr22	50466859	50466964	ENSG00000100241.20|SBF1|HNRNPK|HNRNPK	924	-	4.6803856	1.1163578	-1.0	-1.0
chr22	50456783	50457018	ENSG00000100241.20|SBF1|HNRNPK|HNRNPK	993	-	4.6005898	2.1590846	-1.0	-1.0
chr22	50488702	50488972	ENSG00000100253.12|MIOX|HNRNPK|HNRNPK	928	+	5.625642	1.1436197	-1.0	-1.0
chr22	50527013	50527138	ENSG00000025708.13|TYMP|HNRNPK|HNRNPK	916	-	5.5608783	1.0748038	-1.0	-1.0
chr22	50573105	50573270	ENSG00000205560.12|CPT1B|HNRNPK|HNRNPK	932	-	5.6629868	1.1704762	-1.0	-1.0
chr22	50573105	50573270	ENSG00000254413.8|CHKB-CPT1B|HNRNPK|HNRNPK	932	-	5.6629868	1.170526	-1.0	-1.0
chr22	50581553	50581743	ENSG00000254413.8|CHKB-CPT1B|HNRNPK|HNRNPK	1000	-	7.7169433	5.4816	-1.0	-1.0
chr22	50581553	50581606	ENSG00000100288.19|CHKB|HNRNPK|HNRNPK	996	-	5.1049676	2.4452033	-1.0	-1.0
chr22	50581606	50581831	ENSG00000100288.19|CHKB|HNRNPK|HNRNPK	1000	-	5.3125277	3.4977622	-1.0	-1.0
chr22	50627045	50627225	ENSG00000100299.17|ARSA|HNRNPK|HNRNPK	944	-	5.820417	1.251303	-1.0	-1.0
chr22	50625479	50625578	ENSG00000100299.17|ARSA|HNRNPK|HNRNPK	971	-	6.128675	1.539718	-1.0	-1.0
chr22	50725733	50725918	ENSG00000251322.7|SHANK3|HNRNPK|HNRNPK	939	+	4.5448623	1.2130564	-1.0	-1.0
chr22	50730578	50730720	ENSG00000251322.7|SHANK3|HNRNPK|HNRNPK	941	+	4.534201	1.2280718	-1.0	-1.0
chr22	50723367	50723477	ENSG00000251322.7|SHANK3|HNRNPK|HNRNPK	911	+	3.6961088	1.0497178	-1.0	-1.0
chr22	50719753	50720053	ENSG00000251322.7|SHANK3|HNRNPK|HNRNPK	955	+	5.8948345	1.3501365	-1.0	-1.0
chr22	50716593	50716928	ENSG00000251322.7|SHANK3|HNRNPK|HNRNPK	997	+	6.40202	2.500062	-1.0	-1.0
chr22	50728628	50728948	ENSG00000251322.7|SHANK3|HNRNPK|HNRNPK	978	+	5.3136053	1.6505189	-1.0	-1.0
chr22	50701943	50702233	ENSG00000251322.7|SHANK3|HNRNPK|HNRNPK	946	+	5.1701155	1.2693253	-1.0	-1.0
chr22	50722687	50722832	ENSG00000251322.7|SHANK3|HNRNPK|HNRNPK	911	+	5.4854646	1.0524206	-1.0	-1.0
chr22	50723022	50723352	ENSG00000251322.7|SHANK3|HNRNPK|HNRNPK	994	+	5.8192654	2.25537	-1.0	-1.0
chr22	50731750	50731895	ENSG00000251322.7|SHANK3|HNRNPK|HNRNPK	912	+	3.226443	1.0539138	-1.0	-1.0
chr22	50705596	50705836	ENSG00000251322.7|SHANK3|HNRNPK|HNRNPK	962	+	5.967199	1.4175466	-1.0	-1.0
chr22	50716288	50716488	ENSG00000251322.7|SHANK3|HNRNPK|HNRNPK	969	+	4.90319	1.5115365	-1.0	-1.0
chr22	50715778	50716283	ENSG00000251322.7|SHANK3|HNRNPK|HNRNPK	994	+	5.9058185	2.2139153	-1.0	-1.0
chr22	50726098	50726273	ENSG00000251322.7|SHANK3|HNRNPK|HNRNPK	950	+	5.6465025	1.303914	-1.0	-1.0
chr22	50705096	50705476	ENSG00000251322.7|SHANK3|HNRNPK|HNRNPK	997	+	5.1049767	2.531902	-1.0	-1.0
chr3	2089047	2089211	ENSG00000223040.1|RN7SKP144|HNRNPK|HNRNPK	946	-	5.7976093	1.2637835	-1.0	-1.0
chr3	4273670	4273905	ENSG00000144455.13|SUMF1|HNRNPK|HNRNPK	986	-	6.426987	1.8621799	-1.0	-1.0
chr3	3991794	3991909	ENSG00000144455.13|SUMF1|HNRNPK|HNRNPK	912	-	5.493427	1.0579689	-1.0	-1.0
chr3	4302735	4302930	ENSG00000144455.13|SUMF1|HNRNPK|HNRNPK	954	-	5.892768	1.3362172	-1.0	-1.0
chr3	5219013	5219138	ENSG00000134109.10|EDEM1|HNRNPK|HNRNPK	915	+	3.8239272	1.0729717	-1.0	-1.0
chr3	9467554	9467654	ENSG00000168137.15|SETD5|HNRNPK|HNRNPK	909	+	3.6859834	1.042676	-1.0	-1.0
chr3	9475602	9475747	ENSG00000168137.15|SETD5|HNRNPK|HNRNPK	935	+	3.2846255	1.1903226	-1.0	-1.0
chr3	9431722	9431876	ENSG00000168137.15|SETD5|HNRNPK|HNRNPK	964	+	3.2855763	1.4447241	-1.0	-1.0
chr3	9397639	9397889	ENSG00000168137.15|SETD5|HNRNPK|HNRNPK	987	+	4.026751	1.8931857	-1.0	-1.0
chr3	9429675	9429826	ENSG00000168137.15|SETD5|HNRNPK|HNRNPK	982	+	6.145831	1.7439797	-1.0	-1.0
chr3	9409822	9409922	ENSG00000168137.15|SETD5|HNRNPK|HNRNPK	903	+	5.4416466	1.0130976	-1.0	-1.0
chr3	9467914	9468044	ENSG00000168137.15|SETD5|HNRNPK|HNRNPK	937	+	4.5029497	1.1996357	-1.0	-1.0
chr3	9398012	9398467	ENSG00000168137.15|SETD5|HNRNPK|HNRNPK	950	+	3.3012834	1.3035653	-1.0	-1.0
chr3	9667590	9667745	ENSG00000163719.19|MTMR14|HNRNPK|HNRNPK	920	+	5.557164	1.0992967	-1.0	-1.0
chr3	9756816	9757281	ENSG00000114026.21|OGG1|HNRNPK|HNRNPK	981	+	4.6254044	1.7150944	-1.0	-1.0
chr3	9760991	9761106	ENSG00000114026.21|OGG1|HNRNPK|HNRNPK	901	+	5.4198966	1.0029149	-1.0	-1.0
chr3	9779984	9780174	ENSG00000171148.13|TADA3|HNRNPK|HNRNPK	938	-	5.7329845	1.2071335	-1.0	-1.0
chr3	9820309	9820409	ENSG00000250151.9|ARPC4-TTLL3|HNRNPK|HNRNPK	921	+	5.5672216	1.1027634	-1.0	-1.0
chr3	9834520	9834675	ENSG00000250151.9|ARPC4-TTLL3|HNRNPK|HNRNPK	949	+	5.857386	1.2893413	-1.0	-1.0
chr3	9818894	9819454	ENSG00000250151.9|ARPC4-TTLL3|HNRNPK|HNRNPK	988	+	3.4430995	1.9248234	-1.0	-1.0
chr3	9828755	9828900	ENSG00000250151.9|ARPC4-TTLL3|HNRNPK|HNRNPK	927	+	5.612469	1.1337934	-1.0	-1.0
chr3	9817759	9817999	ENSG00000250151.9|ARPC4-TTLL3|HNRNPK|HNRNPK	985	+	3.2219071	1.8223345	-1.0	-1.0
chr3	9820741	9820851	ENSG00000250151.9|ARPC4-TTLL3|HNRNPK|HNRNPK	943	+	5.7680907	1.2425772	-1.0	-1.0
chr3	9811124	9811364	ENSG00000250151.9|ARPC4-TTLL3|HNRNPK|HNRNPK	919	+	5.5431724	1.0891942	-1.0	-1.0
chr3	9820309	9820409	ENSG00000214021.15|TTLL3|HNRNPK|HNRNPK	921	+	5.5672216	1.1027634	-1.0	-1.0
chr3	9818894	9819454	ENSG00000214021.15|TTLL3|HNRNPK|HNRNPK	988	+	3.4430995	1.924858	-1.0	-1.0
chr3	9834518	9834673	ENSG00000214021.15|TTLL3|HNRNPK|HNRNPK	949	+	5.864691	1.2935388	-1.0	-1.0
chr3	9817759	9817999	ENSG00000214021.15|TTLL3|HNRNPK|HNRNPK	985	+	3.2219071	1.8224335	-1.0	-1.0
chr3	9820734	9820849	ENSG00000214021.15|TTLL3|HNRNPK|HNRNPK	940	+	5.732969	1.2187796	-1.0	-1.0
chr3	9828758	9828903	ENSG00000214021.15|TTLL3|HNRNPK|HNRNPK	926	+	5.6057854	1.1293509	-1.0	-1.0
chr3	9811124	9811364	ENSG00000214021.15|TTLL3|HNRNPK|HNRNPK	919	+	5.5431724	1.0891547	-1.0	-1.0
chr3	9890851	9891036	ENSG00000171135.13|JAGN1|HNRNPK|HNRNPK	948	+	5.8130274	1.2813722	-1.0	-1.0
chr3	9911284	9911405	ENSG00000163701.18|IL17RE|HNRNPK|HNRNPK	973	+	6.1726885	1.5649006	-1.0	-1.0
chr3	9943520	9943625	ENSG00000163703.17|CRELD1|HNRNPK|HNRNPK	913	+	3.7653606	1.0602267	-1.0	-1.0
chr3	9933901	9934186	ENSG00000163703.17|CRELD1|HNRNPK|HNRNPK	987	+	5.0367346	1.9010593	-1.0	-1.0
chr3	9934191	9934361	ENSG00000163703.17|CRELD1|HNRNPK|HNRNPK	972	+	5.975774	1.5453899	-1.0	-1.0
chr3	9948579	9948714	ENSG00000230082.1|PRRT3-AS1|HNRNPK|HNRNPK	922	+	3.7805924	1.1057918	-1.0	-1.0
chr3	9949054	9949174	ENSG00000230082.1|PRRT3-AS1|HNRNPK|HNRNPK	924	+	5.5944514	1.1196547	-1.0	-1.0
chr3	9950989	9951154	ENSG00000230082.1|PRRT3-AS1|HNRNPK|HNRNPK	904	+	5.47643	1.0161062	-1.0	-1.0
chr3	9950279	9950449	ENSG00000230082.1|PRRT3-AS1|HNRNPK|HNRNPK	949	+	4.972017	1.290846	-1.0	-1.0
chr3	9952209	9952369	ENSG00000230082.1|PRRT3-AS1|HNRNPK|HNRNPK	916	+	5.137057	1.0731606	-1.0	-1.0
chr3	9959501	9959716	ENSG00000269982.1|AC018809.2|HNRNPK|HNRNPK	991	+	6.024341	2.0619354	-1.0	-1.0
chr3	10254919	10255099	ENSG00000157014.10|TATDN2|HNRNPK|HNRNPK	934	+	4.5054455	1.1797342	-1.0	-1.0
chr3	10254919	10255099	ENSG00000272410.5|AC022384.1|HNRNPK|HNRNPK	934	+	4.5054455	1.1796495	-1.0	-1.0
chr3	10319851	10319976	ENSG00000157020.17|SEC13|HNRNPK|HNRNPK	918	-	3.75338	1.0842035	-1.0	-1.0
chr3	10302944	10303044	ENSG00000157020.17|SEC13|HNRNPK|HNRNPK	920	-	5.5523906	1.0951579	-1.0	-1.0
chr3	10918878	10918988	ENSG00000132164.9|SLC6A11|HNRNPK|HNRNPK	908	+	5.4657197	1.0359349	-1.0	-1.0
chr3	10933663	10933853	ENSG00000132164.9|SLC6A11|HNRNPK|HNRNPK	953	+	5.5453577	1.3260969	-1.0	-1.0
chr3	10926481	10926651	ENSG00000132164.9|SLC6A11|HNRNPK|HNRNPK	926	+	5.6088567	1.1301823	-1.0	-1.0
chr3	10939479	10939679	ENSG00000132164.9|SLC6A11|HNRNPK|HNRNPK	940	+	3.1528075	1.2243621	-1.0	-1.0
chr3	10827193	10827378	ENSG00000132164.9|SLC6A11|HNRNPK|HNRNPK	939	+	5.836226	1.2115334	-1.0	-1.0
chr3	10840103	10840268	ENSG00000132164.9|SLC6A11|HNRNPK|HNRNPK	922	+	5.5713034	1.107692	-1.0	-1.0
chr3	10934166	10934286	ENSG00000132164.9|SLC6A11|HNRNPK|HNRNPK	921	+	5.557366	1.1021664	-1.0	-1.0
chr3	10926721	10927036	ENSG00000132164.9|SLC6A11|HNRNPK|HNRNPK	969	+	6.0596004	1.5133446	-1.0	-1.0
chr3	10839223	10839483	ENSG00000132164.9|SLC6A11|HNRNPK|HNRNPK	959	+	5.938175	1.3875381	-1.0	-1.0
chr3	10926166	10926401	ENSG00000132164.9|SLC6A11|HNRNPK|HNRNPK	970	+	5.568708	1.516986	-1.0	-1.0
chr3	10918623	10918773	ENSG00000132164.9|SLC6A11|HNRNPK|HNRNPK	913	+	3.7236917	1.0586977	-1.0	-1.0
chr3	10885735	10885835	ENSG00000132164.9|SLC6A11|HNRNPK|HNRNPK	940	+	5.750346	1.2217389	-1.0	-1.0
chr3	11552414	11552569	ENSG00000197548.12|ATG7|HNRNPK|HNRNPK	903	+	5.4253845	1.01101	-1.0	-1.0
chr3	11512144	11512304	ENSG00000197548.12|ATG7|HNRNPK|HNRNPK	944	+	5.7803025	1.2513732	-1.0	-1.0
chr3	11596506	11596611	ENSG00000144560.14|VGLL4|HNRNPK|HNRNPK	903	-	5.4362373	1.0130976	-1.0	-1.0
chr3	11607336	11607516	ENSG00000144560.14|VGLL4|HNRNPK|HNRNPK	956	-	5.1491413	1.3564943	-1.0	-1.0
chr3	11803866	11804021	ENSG00000144559.10|TAMM41|HNRNPK|HNRNPK	909	-	5.485039	1.0425931	-1.0	-1.0
chr3	11824952	11825077	ENSG00000144559.10|TAMM41|HNRNPK|HNRNPK	919	-	5.571063	1.0908413	-1.0	-1.0
chr3	11846586	11846876	ENSG00000144559.10|TAMM41|HNRNPK|HNRNPK	971	-	4.7844195	1.5335598	-1.0	-1.0
chr3	12357089	12357264	ENSG00000132170.19|PPARG|HNRNPK|HNRNPK	929	+	5.2944756	1.147093	-1.0	-1.0
chr3	12397817	12397967	ENSG00000132170.19|PPARG|HNRNPK|HNRNPK	929	+	5.6818757	1.1506569	-1.0	-1.0
chr3	12594253	12594458	ENSG00000132155.11|RAF1|HNRNPK|HNRNPK	980	-	6.2577333	1.6889637	-1.0	-1.0
chr3	12908700	12908880	ENSG00000144711.13|IQSEC1|HNRNPK|HNRNPK	952	-	5.870671	1.3156846	-1.0	-1.0
chr3	12991736	12991921	ENSG00000144711.13|IQSEC1|HNRNPK|HNRNPK	947	-	5.873992	1.2796744	-1.0	-1.0
chr3	12949665	12949840	ENSG00000144711.13|IQSEC1|HNRNPK|HNRNPK	928	-	5.6549673	1.1437418	-1.0	-1.0
chr3	12989811	12989946	ENSG00000144711.13|IQSEC1|HNRNPK|HNRNPK	914	-	5.508363	1.0649107	-1.0	-1.0
chr3	12928027	12928492	ENSG00000144711.13|IQSEC1|HNRNPK|HNRNPK	961	-	5.987337	1.4091569	-1.0	-1.0
chr3	13047371	13047516	ENSG00000144711.13|IQSEC1|HNRNPK|HNRNPK	951	-	5.855045	1.3057641	-1.0	-1.0
chr3	12910624	12910764	ENSG00000144711.13|IQSEC1|HNRNPK|HNRNPK	940	-	5.7426314	1.218978	-1.0	-1.0
chr3	12991206	12991316	ENSG00000144711.13|IQSEC1|HNRNPK|HNRNPK	938	-	5.7159953	1.2066796	-1.0	-1.0
chr3	12907282	12907462	ENSG00000144711.13|IQSEC1|HNRNPK|HNRNPK	939	-	4.0780206	1.212961	-1.0	-1.0
chr3	12914348	12914948	ENSG00000144711.13|IQSEC1|HNRNPK|HNRNPK	990	-	5.167658	2.0107248	-1.0	-1.0
chr3	12954355	12954590	ENSG00000144711.13|IQSEC1|HNRNPK|HNRNPK	945	-	4.662872	1.2608223	-1.0	-1.0
chr3	12901937	12902127	ENSG00000144711.13|IQSEC1|HNRNPK|HNRNPK	959	-	3.6486025	1.3909014	-1.0	-1.0
chr3	12901667	12901797	ENSG00000144711.13|IQSEC1|HNRNPK|HNRNPK	924	-	5.597314	1.1196171	-1.0	-1.0
chr3	13067116	13067296	ENSG00000144711.13|IQSEC1|HNRNPK|HNRNPK	916	-	5.528971	1.0734968	-1.0	-1.0
chr3	12958910	12959010	ENSG00000144711.13|IQSEC1|HNRNPK|HNRNPK	913	-	5.505787	1.0611622	-1.0	-1.0
chr3	12902377	12902482	ENSG00000144711.13|IQSEC1|HNRNPK|HNRNPK	903	-	3.6480217	1.0112076	-1.0	-1.0
chr3	12927712	12927902	ENSG00000144711.13|IQSEC1|HNRNPK|HNRNPK	942	-	5.4288597	1.2396395	-1.0	-1.0
chr3	12993411	12993511	ENSG00000144711.13|IQSEC1|HNRNPK|HNRNPK	901	-	5.4198966	1.0030257	-1.0	-1.0
chr3	12945050	12945185	ENSG00000144711.13|IQSEC1|HNRNPK|HNRNPK	965	-	6.0299106	1.4551733	-1.0	-1.0
chr3	12901266	12901506	ENSG00000144711.13|IQSEC1|HNRNPK|HNRNPK	985	-	3.5161884	1.8358499	-1.0	-1.0
chr3	13027441	13027626	ENSG00000144711.13|IQSEC1|HNRNPK|HNRNPK	972	-	4.6923285	1.5600257	-1.0	-1.0
chr3	12924317	12924427	ENSG00000144711.13|IQSEC1|HNRNPK|HNRNPK	921	-	5.5713177	1.1026675	-1.0	-1.0
chr3	12901096	12901266	ENSG00000144711.13|IQSEC1|HNRNPK|HNRNPK	926	-	2.6112404	1.133116	-1.0	-1.0
chr3	12980583	12980753	ENSG00000144711.13|IQSEC1|HNRNPK|HNRNPK	959	-	5.830446	1.3923275	-1.0	-1.0
chr3	12914123	12914223	ENSG00000144711.13|IQSEC1|HNRNPK|HNRNPK	929	-	5.6644073	1.1461897	-1.0	-1.0
chr3	13044526	13044631	ENSG00000144711.13|IQSEC1|HNRNPK|HNRNPK	908	-	5.4790077	1.0365474	-1.0	-1.0
chr3	12951740	12951915	ENSG00000144711.13|IQSEC1|HNRNPK|HNRNPK	919	-	3.8989623	1.091811	-1.0	-1.0
chr3	12900781	12901091	ENSG00000144711.13|IQSEC1|HNRNPK|HNRNPK	934	-	3.567202	1.1792179	-1.0	-1.0
chr3	13066461	13066686	ENSG00000144711.13|IQSEC1|HNRNPK|HNRNPK	921	-	5.580274	1.1006666	-1.0	-1.0
chr3	13067506	13067621	ENSG00000144711.13|IQSEC1|HNRNPK|HNRNPK	947	-	5.8949757	1.2748823	-1.0	-1.0
chr3	13006296	13006416	ENSG00000144711.13|IQSEC1|HNRNPK|HNRNPK	940	-	5.738758	1.2185491	-1.0	-1.0
chr3	13067846	13068021	ENSG00000144711.13|IQSEC1|HNRNPK|HNRNPK	938	-	5.7141104	1.2046392	-1.0	-1.0
chr3	13031601	13031736	ENSG00000144711.13|IQSEC1|HNRNPK|HNRNPK	914	-	5.504304	1.0640337	-1.0	-1.0
chr3	12962018	12962188	ENSG00000144711.13|IQSEC1|HNRNPK|HNRNPK	927	-	5.612148	1.1340157	-1.0	-1.0
chr3	12965708	12965808	ENSG00000144711.13|IQSEC1|HNRNPK|HNRNPK	902	-	5.452539	1.0106571	-1.0	-1.0
chr3	13037806	13037961	ENSG00000144711.13|IQSEC1|HNRNPK|HNRNPK	921	-	5.5568523	1.0997078	-1.0	-1.0
chr3	12899734	12899839	ENSG00000144711.13|IQSEC1|HNRNPK|HNRNPK	925	-	5.649044	1.1274036	-1.0	-1.0
chr3	13336582	13336747	ENSG00000132182.11|NUP210|HNRNPK|HNRNPK	906	-	5.4603653	1.0291191	-1.0	-1.0
chr3	13352884	13353034	ENSG00000132182.11|NUP210|HNRNPK|HNRNPK	939	-	5.7462797	1.2177097	-1.0	-1.0
chr3	13349773	13349908	ENSG00000132182.11|NUP210|HNRNPK|HNRNPK	956	-	5.932851	1.3607831	-1.0	-1.0
chr3	13349398	13349533	ENSG00000132182.11|NUP210|HNRNPK|HNRNPK	911	-	5.4895797	1.0527323	-1.0	-1.0
chr3	13495169	13495369	ENSG00000163517.14|HDAC11|HNRNPK|HNRNPK	960	+	5.978699	1.3987973	-1.0	-1.0
chr3	14128245	14128425	ENSG00000170876.7|TMEM43|HNRNPK|HNRNPK	961	+	5.977477	1.4058118	-1.0	-1.0
chr3	14127200	14127370	ENSG00000170876.7|TMEM43|HNRNPK|HNRNPK	915	+	5.513787	1.070882	-1.0	-1.0
chr3	14135457	14135652	ENSG00000170876.7|TMEM43|HNRNPK|HNRNPK	961	+	5.9744253	1.4117677	-1.0	-1.0
chr3	14135457	14135652	ENSG00000268279.4|AC090004.1|HNRNPK|HNRNPK	961	+	5.9744253	1.411735	-1.0	-1.0
chr3	14171769	14171954	ENSG00000154767.14|XPC|HNRNPK|HNRNPK	943	-	5.773684	1.2444794	-1.0	-1.0
chr3	14146994	14147169	ENSG00000154767.14|XPC|HNRNPK|HNRNPK	920	-	5.573809	1.0991281	-1.0	-1.0
chr3	14469157	14469302	ENSG00000131389.16|SLC6A6|HNRNPK|HNRNPK	929	+	5.635773	1.1513964	-1.0	-1.0
chr3	14469627	14469942	ENSG00000131389.16|SLC6A6|HNRNPK|HNRNPK	936	+	5.0740104	1.1917186	-1.0	-1.0
chr3	15059087	15059227	ENSG00000131368.7|MRPS25|HNRNPK|HNRNPK	942	-	5.7838287	1.2363542	-1.0	-1.0
chr3	15255298	15255513	ENSG00000224660.1|SH3BP5-AS1|HNRNPK|HNRNPK	999	+	5.041388	2.9894156	-1.0	-1.0
chr3	15842389	15842554	ENSG00000206560.11|ANKRD28|HNRNPK|HNRNPK	915	-	4.654397	1.071341	-1.0	-1.0
chr3	16342106	16342251	ENSG00000154814.13|OXNAD1|HNRNPK|HNRNPK	938	+	5.7510576	1.2092677	-1.0	-1.0
chr3	17701255	17701390	ENSG00000131374.14|TBC1D5|HNRNPK|HNRNPK	903	-	5.4362373	1.0130976	-1.0	-1.0
chr3	17442804	17442964	ENSG00000131374.14|TBC1D5|HNRNPK|HNRNPK	911	-	4.527019	1.0508087	-1.0	-1.0
chr3	23863305	23863485	ENSG00000170142.11|UBE2E1|HNRNPK|HNRNPK	955	+	5.90236	1.3485657	-1.0	-1.0
chr3	23843590	23843725	ENSG00000170142.11|UBE2E1|HNRNPK|HNRNPK	917	+	5.5389633	1.0819628	-1.0	-1.0
chr3	24473887	24474072	ENSG00000151090.17|THRB|HNRNPK|HNRNPK	942	-	5.8602023	1.2399858	-1.0	-1.0
chr3	28300580	28300795	ENSG00000187118.12|CMC1|HNRNPK|HNRNPK	988	+	6.4769177	1.9261338	-1.0	-1.0
chr3	28241608	28241813	ENSG00000187118.12|CMC1|HNRNPK|HNRNPK	975	+	6.1525702	1.5941468	-1.0	-1.0
chr3	28269880	28270015	ENSG00000187118.12|CMC1|HNRNPK|HNRNPK	953	+	5.9070797	1.3276854	-1.0	-1.0
chr3	28348335	28348445	ENSG00000163512.13|AZI2|HNRNPK|HNRNPK	934	-	5.6866417	1.183538	-1.0	-1.0
chr3	30651310	30651505	ENSG00000163513.17|TGFBR2|HNRNPK|HNRNPK	953	+	2.8607447	1.3320931	-1.0	-1.0
chr3	30640953	30641158	ENSG00000163513.17|TGFBR2|HNRNPK|HNRNPK	995	+	3.607031	2.3456173	-1.0	-1.0
chr3	30620957	30621122	ENSG00000163513.17|TGFBR2|HNRNPK|HNRNPK	957	+	4.853518	1.3702704	-1.0	-1.0
chr3	30619472	30619897	ENSG00000163513.17|TGFBR2|HNRNPK|HNRNPK	992	+	3.6357932	2.0807683	-1.0	-1.0
chr3	30665475	30665735	ENSG00000163513.17|TGFBR2|HNRNPK|HNRNPK	938	+	4.2754545	1.2097695	-1.0	-1.0
chr3	30648590	30648925	ENSG00000163513.17|TGFBR2|HNRNPK|HNRNPK	973	+	3.3713586	1.5652615	-1.0	-1.0
chr3	30666540	30666735	ENSG00000163513.17|TGFBR2|HNRNPK|HNRNPK	994	+	5.4154253	2.238023	-1.0	-1.0
chr3	30687651	30687846	ENSG00000163513.17|TGFBR2|HNRNPK|HNRNPK	968	+	3.073193	1.4961307	-1.0	-1.0
chr3	30676641	30676831	ENSG00000163513.17|TGFBR2|HNRNPK|HNRNPK	943	+	2.3756785	1.2475241	-1.0	-1.0
chr3	30610792	30610947	ENSG00000163513.17|TGFBR2|HNRNPK|HNRNPK	966	+	3.3528273	1.4736905	-1.0	-1.0
chr3	30618432	30618552	ENSG00000163513.17|TGFBR2|HNRNPK|HNRNPK	911	+	5.491877	1.0515493	-1.0	-1.0
chr3	30675221	30675351	ENSG00000163513.17|TGFBR2|HNRNPK|HNRNPK	933	+	5.71533	1.171699	-1.0	-1.0
chr3	30687931	30688281	ENSG00000163513.17|TGFBR2|HNRNPK|HNRNPK	968	+	4.1701927	1.4984123	-1.0	-1.0
chr3	30651985	30652180	ENSG00000163513.17|TGFBR2|HNRNPK|HNRNPK	987	+	3.3139963	1.887308	-1.0	-1.0
chr3	30628793	30628923	ENSG00000163513.17|TGFBR2|HNRNPK|HNRNPK	906	+	2.3865693	1.0287257	-1.0	-1.0
chr3	30668530	30668710	ENSG00000163513.17|TGFBR2|HNRNPK|HNRNPK	913	+	2.8472118	1.0615809	-1.0	-1.0
chr3	30629023	30629123	ENSG00000163513.17|TGFBR2|HNRNPK|HNRNPK	921	+	3.1245973	1.1027634	-1.0	-1.0
chr3	30617657	30617757	ENSG00000163513.17|TGFBR2|HNRNPK|HNRNPK	902	+	3.651441	1.0101084	-1.0	-1.0
chr3	30607292	30607522	ENSG00000163513.17|TGFBR2|HNRNPK|HNRNPK	960	+	3.2820435	1.401881	-1.0	-1.0
chr3	30644448	30644618	ENSG00000163513.17|TGFBR2|HNRNPK|HNRNPK	966	+	4.6482325	1.4746244	-1.0	-1.0
chr3	31974735	31974835	ENSG00000144645.13|OSBPL10|HNRNPK|HNRNPK	903	-	5.447073	1.0130976	-1.0	-1.0
chr3	31811141	31811266	ENSG00000144645.13|OSBPL10|HNRNPK|HNRNPK	909	-	5.51613	1.0397575	-1.0	-1.0
chr3	32247784	32247929	ENSG00000170293.8|CMTM8|HNRNPK|HNRNPK	906	+	5.4797177	1.0273168	-1.0	-1.0
chr3	32254819	32255004	ENSG00000170293.8|CMTM8|HNRNPK|HNRNPK	948	+	5.8302383	1.282492	-1.0	-1.0
chr3	32859982	32860252	ENSG00000206557.5|TRIM71|HNRNPK|HNRNPK	1000	+	7.700639	3.7783532	-1.0	-1.0
chr3	32869657	32869757	ENSG00000206557.5|TRIM71|HNRNPK|HNRNPK	935	+	5.682794	1.1845946	-1.0	-1.0
chr3	32894059	32894244	ENSG00000206557.5|TRIM71|HNRNPK|HNRNPK	961	+	3.870282	1.4112438	-1.0	-1.0
chr3	32848812	32848987	ENSG00000206557.5|TRIM71|HNRNPK|HNRNPK	972	+	6.2319355	1.5530851	-1.0	-1.0
chr3	32842657	32842862	ENSG00000206557.5|TRIM71|HNRNPK|HNRNPK	973	+	4.7697997	1.5647197	-1.0	-1.0
chr3	32836042	32836307	ENSG00000206557.5|TRIM71|HNRNPK|HNRNPK	967	+	3.3531437	1.4806176	-1.0	-1.0
chr3	32830457	32830617	ENSG00000206557.5|TRIM71|HNRNPK|HNRNPK	934	+	3.9006326	1.1837403	-1.0	-1.0
chr3	32857052	32857192	ENSG00000206557.5|TRIM71|HNRNPK|HNRNPK	978	+	6.037173	1.6488159	-1.0	-1.0
chr3	32843487	32843692	ENSG00000206557.5|TRIM71|HNRNPK|HNRNPK	979	+	4.6402593	1.6682861	-1.0	-1.0
chr3	32846537	32846762	ENSG00000206557.5|TRIM71|HNRNPK|HNRNPK	992	+	4.701593	2.0849411	-1.0	-1.0
chr3	32872987	32873187	ENSG00000206557.5|TRIM71|HNRNPK|HNRNPK	994	+	6.736351	2.2232742	-1.0	-1.0
chr3	32844747	32844852	ENSG00000206557.5|TRIM71|HNRNPK|HNRNPK	944	+	5.785566	1.2514609	-1.0	-1.0
chr3	32825542	32825677	ENSG00000206557.5|TRIM71|HNRNPK|HNRNPK	953	+	5.888419	1.3276865	-1.0	-1.0
chr3	32869867	32870072	ENSG00000206557.5|TRIM71|HNRNPK|HNRNPK	984	+	4.732587	1.7986271	-1.0	-1.0
chr3	32840117	32840332	ENSG00000206557.5|TRIM71|HNRNPK|HNRNPK	986	+	4.2305694	1.8482012	-1.0	-1.0
chr3	32859702	32859872	ENSG00000206557.5|TRIM71|HNRNPK|HNRNPK	914	+	5.50565	1.0650512	-1.0	-1.0
chr3	32860637	32860752	ENSG00000206557.5|TRIM71|HNRNPK|HNRNPK	906	+	5.4616838	1.0249972	-1.0	-1.0
chr3	33113978	33114123	ENSG00000170275.14|CRTAP|HNRNPK|HNRNPK	941	+	5.7573786	1.2273837	-1.0	-1.0
chr3	33866430	33866550	ENSG00000170248.13|PDCD6IP|HNRNPK|HNRNPK	917	+	5.5660996	1.0824006	-1.0	-1.0
chr3	36988692	36988837	ENSG00000178567.7|EPM2AIP1|HNRNPK|HNRNPK	942	-	5.7688937	1.2400392	-1.0	-1.0
chr3	36988312	36988507	ENSG00000178567.7|EPM2AIP1|HNRNPK|HNRNPK	973	-	6.1494317	1.5640701	-1.0	-1.0
chr3	37256969	37257154	ENSG00000144674.16|GOLGA4|HNRNPK|HNRNPK	970	+	6.1688414	1.5248051	-1.0	-1.0
chr3	37853007	37853257	ENSG00000235257.8|ITGA9-AS1|HNRNPK|HNRNPK	948	-	5.8248925	1.285336	-1.0	-1.0
chr3	37867013	37867198	ENSG00000144677.14|CTDSPL|HNRNPK|HNRNPK	951	+	3.3441825	1.313437	-1.0	-1.0
chr3	37939537	37939657	ENSG00000144677.14|CTDSPL|HNRNPK|HNRNPK	919	+	5.5689917	1.0920812	-1.0	-1.0
chr3	37924857	37925202	ENSG00000144677.14|CTDSPL|HNRNPK|HNRNPK	969	+	4.6149616	1.5087351	-1.0	-1.0
chr3	37901343	37901518	ENSG00000144677.14|CTDSPL|HNRNPK|HNRNPK	946	+	5.7929482	1.2654425	-1.0	-1.0
chr3	37957668	37957818	ENSG00000144677.14|CTDSPL|HNRNPK|HNRNPK	961	+	4.964993	1.411037	-1.0	-1.0
chr3	37886038	37886418	ENSG00000144677.14|CTDSPL|HNRNPK|HNRNPK	978	+	4.0596986	1.6577088	-1.0	-1.0
chr3	37877788	37877998	ENSG00000144677.14|CTDSPL|HNRNPK|HNRNPK	974	+	6.148805	1.5768396	-1.0	-1.0
chr3	37920897	37921002	ENSG00000144677.14|CTDSPL|HNRNPK|HNRNPK	907	+	5.457835	1.032211	-1.0	-1.0
chr3	37970567	37970667	ENSG00000144677.14|CTDSPL|HNRNPK|HNRNPK	909	+	3.6859834	1.042676	-1.0	-1.0
chr3	37870848	37871043	ENSG00000144677.14|CTDSPL|HNRNPK|HNRNPK	951	+	5.8514204	1.3057549	-1.0	-1.0
chr3	37969652	37969902	ENSG00000144677.14|CTDSPL|HNRNPK|HNRNPK	955	+	3.7876375	1.3485564	-1.0	-1.0
chr3	37981081	37981271	ENSG00000144677.14|CTDSPL|HNRNPK|HNRNPK	949	+	3.4541967	1.2905754	-1.0	-1.0
chr3	38120998	38121128	ENSG00000060971.17|ACAA1|HNRNPK|HNRNPK	943	-	5.7721324	1.2426083	-1.0	-1.0
chr3	38121133	38121508	ENSG00000060971.17|ACAA1|HNRNPK|HNRNPK	948	-	5.4184885	1.2845744	-1.0	-1.0
chr3	38126000	38126100	ENSG00000060971.17|ACAA1|HNRNPK|HNRNPK	901	-	2.985468	1.0024326	-1.0	-1.0
chr3	38120813	38120948	ENSG00000060971.17|ACAA1|HNRNPK|HNRNPK	941	-	5.744928	1.2271156	-1.0	-1.0
chr3	38129056	38129181	ENSG00000060971.17|ACAA1|HNRNPK|HNRNPK	940	-	5.7341924	1.2203866	-1.0	-1.0
chr3	38364117	38364322	ENSG00000093217.9|XYLB|HNRNPK|HNRNPK	994	+	6.8156643	2.2351682	-1.0	-1.0
chr3	38413065	38413245	ENSG00000093217.9|XYLB|HNRNPK|HNRNPK	923	+	5.5875816	1.1153765	-1.0	-1.0
chr3	38363947	38364117	ENSG00000093217.9|XYLB|HNRNPK|HNRNPK	928	+	3.3307433	1.1451639	-1.0	-1.0
chr3	38364412	38364602	ENSG00000093217.9|XYLB|HNRNPK|HNRNPK	932	+	4.0372543	1.1678762	-1.0	-1.0
chr3	38413325	38413760	ENSG00000093217.9|XYLB|HNRNPK|HNRNPK	999	+	5.369885	3.2336035	-1.0	-1.0
chr3	38528166	38528321	ENSG00000157036.12|EXOG|HNRNPK|HNRNPK	916	+	5.521532	1.074616	-1.0	-1.0
chr3	38538786	38538941	ENSG00000157036.12|EXOG|HNRNPK|HNRNPK	945	+	5.7954454	1.2559631	-1.0	-1.0
chr3	39152412	39152597	ENSG00000144655.14|CSRNP1|HNRNPK|HNRNPK	942	-	5.786699	1.2328511	-1.0	-1.0
chr3	39152077	39152227	ENSG00000144655.14|CSRNP1|HNRNPK|HNRNPK	904	-	5.4415708	1.0199511	-1.0	-1.0
chr3	40309972	40310292	ENSG00000114784.3|EIF1B|HNRNPK|HNRNPK	955	+	5.89543	1.346498	-1.0	-1.0
chr3	41207396	41207546	ENSG00000168036.16|CTNNB1|HNRNPK|HNRNPK	914	+	3.7263036	1.0673811	-1.0	-1.0
chr3	41207611	41207721	ENSG00000168036.16|CTNNB1|HNRNPK|HNRNPK	903	+	5.430824	1.0130976	-1.0	-1.0
chr3	41208526	41208706	ENSG00000168036.16|CTNNB1|HNRNPK|HNRNPK	928	+	5.654294	1.1419833	-1.0	-1.0
chr3	42134129	42134344	ENSG00000182606.14|TRAK1|HNRNPK|HNRNPK	975	+	6.169344	1.5962014	-1.0	-1.0
chr3	42091695	42091865	ENSG00000182606.14|TRAK1|HNRNPK|HNRNPK	928	+	5.622221	1.1411884	-1.0	-1.0
chr3	42219113	42219298	ENSG00000182606.14|TRAK1|HNRNPK|HNRNPK	933	+	3.7968748	1.1717682	-1.0	-1.0
chr3	42132724	42132894	ENSG00000182606.14|TRAK1|HNRNPK|HNRNPK	921	+	5.5615635	1.1037824	-1.0	-1.0
chr3	42216103	42216208	ENSG00000182606.14|TRAK1|HNRNPK|HNRNPK	933	+	5.741536	1.1770742	-1.0	-1.0
chr3	42195501	42195656	ENSG00000182606.14|TRAK1|HNRNPK|HNRNPK	936	+	5.691197	1.1907266	-1.0	-1.0
chr3	42644713	42644903	ENSG00000114857.17|NKTR|HNRNPK|HNRNPK	931	+	3.483967	1.1619567	-1.0	-1.0
chr3	43317622	43317772	ENSG00000163788.13|SNRK|HNRNPK|HNRNPK	926	+	5.0900354	1.1293182	-1.0	-1.0
chr3	44444139	44444274	ENSG00000185219.16|ZNF445|HNRNPK|HNRNPK	928	-	5.621446	1.1449726	-1.0	-1.0
chr3	44443124	44443239	ENSG00000185219.16|ZNF445|HNRNPK|HNRNPK	916	-	3.3768866	1.0751065	-1.0	-1.0
chr3	44930776	44930906	ENSG00000163812.13|ZDHHC3|HNRNPK|HNRNPK	914	-	5.576584	1.0636418	-1.0	-1.0
chr3	45676346	45676521	ENSG00000144791.9|LIMD1|HNRNPK|HNRNPK	934	+	5.6883807	1.180942	-1.0	-1.0
chr3	46949060	46949245	ENSG00000160799.11|CCDC12|HNRNPK|HNRNPK	929	-	5.6569805	1.1511992	-1.0	-1.0
chr3	46942810	46943005	ENSG00000160799.11|CCDC12|HNRNPK|HNRNPK	921	-	5.5620875	1.100693	-1.0	-1.0
chr3	46960905	46961150	ENSG00000160799.11|CCDC12|HNRNPK|HNRNPK	941	-	3.9146993	1.2322282	-1.0	-1.0
chr3	46988447	46988572	ENSG00000160796.16|NBEAL2|HNRNPK|HNRNPK	910	+	5.480073	1.0451257	-1.0	-1.0
chr3	46991028	46991213	ENSG00000160796.16|NBEAL2|HNRNPK|HNRNPK	943	+	4.2574944	1.2429674	-1.0	-1.0
chr3	46989778	46989933	ENSG00000160796.16|NBEAL2|HNRNPK|HNRNPK	960	+	4.7093725	1.3970237	-1.0	-1.0
chr3	47004590	47004618	ENSG00000160796.16|NBEAL2|HNRNPK|HNRNPK	950	+	5.9209657	1.2983135	-1.0	-1.0
chr3	46990453	46990688	ENSG00000160796.16|NBEAL2|HNRNPK|HNRNPK	990	+	6.5528364	2.0117466	-1.0	-1.0
chr3	46992346	46992451	ENSG00000160796.16|NBEAL2|HNRNPK|HNRNPK	931	+	5.669082	1.162944	-1.0	-1.0
chr3	47004618	47004978	ENSG00000160796.16|NBEAL2|HNRNPK|HNRNPK	992	+	5.95482	2.1058753	-1.0	-1.0
chr3	47004141	47004326	ENSG00000160796.16|NBEAL2|HNRNPK|HNRNPK	960	+	5.965302	1.3970896	-1.0	-1.0
chr3	46990848	46991018	ENSG00000160796.16|NBEAL2|HNRNPK|HNRNPK	930	+	5.644547	1.1576844	-1.0	-1.0
chr3	46999933	47000123	ENSG00000160796.16|NBEAL2|HNRNPK|HNRNPK	962	+	6.0445933	1.4196334	-1.0	-1.0
chr3	47412745	47413080	ENSG00000076201.14|PTPN23|HNRNPK|HNRNPK	988	+	5.703236	1.9322753	-1.0	-1.0
chr3	47381315	47381420	ENSG00000076201.14|PTPN23|HNRNPK|HNRNPK	903	+	5.4281044	1.0120785	-1.0	-1.0
chr3	47410002	47411292	ENSG00000076201.14|PTPN23|HNRNPK|HNRNPK	998	+	4.7041845	2.7255747	-1.0	-1.0
chr3	47424585	47424725	ENSG00000114650.18|SCAP|HNRNPK|HNRNPK	947	-	5.8059664	1.2755488	-1.0	-1.0
chr3	47417693	47417826	ENSG00000114650.18|SCAP|HNRNPK|HNRNPK	915	-	3.3081732	1.0702094	-1.0	-1.0
chr3	47417826	47418121	ENSG00000114650.18|SCAP|HNRNPK|HNRNPK	990	-	6.4179015	1.9970866	-1.0	-1.0
chr3	47847001	47847111	ENSG00000132153.14|DHX30|HNRNPK|HNRNPK	910	+	5.5022645	1.0452399	-1.0	-1.0
chr3	47852279	47852389	ENSG00000047849.21|MAP4|HNRNPK|HNRNPK	931	-	5.668351	1.1623182	-1.0	-1.0
chr3	47852869	47853034	ENSG00000047849.21|MAP4|HNRNPK|HNRNPK	955	-	2.6690867	1.3420497	-1.0	-1.0
chr3	47854312	47854667	ENSG00000047849.21|MAP4|HNRNPK|HNRNPK	987	-	5.3348017	1.8794796	-1.0	-1.0
chr3	47852609	47852764	ENSG00000047849.21|MAP4|HNRNPK|HNRNPK	915	-	2.6304293	1.069448	-1.0	-1.0
chr3	47853727	47854037	ENSG00000047849.21|MAP4|HNRNPK|HNRNPK	950	-	5.8352256	1.3030623	-1.0	-1.0
chr3	48077955	48078085	ENSG00000047849.21|MAP4|HNRNPK|HNRNPK	910	-	3.7620182	1.0447178	-1.0	-1.0
chr3	48424049	48424154	ENSG00000164050.12|PLXNB1|HNRNPK|HNRNPK	948	-	3.3390217	1.2848413	-1.0	-1.0
chr3	48405823	48406058	ENSG00000164050.12|PLXNB1|HNRNPK|HNRNPK	969	-	4.481075	1.5099133	-1.0	-1.0
chr3	48428658	48428833	ENSG00000164050.12|PLXNB1|HNRNPK|HNRNPK	911	-	2.7966547	1.048867	-1.0	-1.0
chr3	48424842	48425137	ENSG00000164050.12|PLXNB1|HNRNPK|HNRNPK	977	-	3.372007	1.63868	-1.0	-1.0
chr3	48406400	48406585	ENSG00000164050.12|PLXNB1|HNRNPK|HNRNPK	968	-	3.3724983	1.4933411	-1.0	-1.0
chr3	48419448	48419718	ENSG00000164050.12|PLXNB1|HNRNPK|HNRNPK	946	-	3.0396943	1.2685223	-1.0	-1.0
chr3	48417188	48417358	ENSG00000164050.12|PLXNB1|HNRNPK|HNRNPK	958	-	4.06588	1.3806287	-1.0	-1.0
chr3	48421806	48422104	ENSG00000164050.12|PLXNB1|HNRNPK|HNRNPK	999	-	4.7950244	3.1193182	-1.0	-1.0
chr3	48420257	48420392	ENSG00000164050.12|PLXNB1|HNRNPK|HNRNPK	976	-	3.6414819	1.6135932	-1.0	-1.0
chr3	48425488	48425618	ENSG00000164050.12|PLXNB1|HNRNPK|HNRNPK	936	-	5.731755	1.1971455	-1.0	-1.0
chr3	48426693	48426948	ENSG00000164050.12|PLXNB1|HNRNPK|HNRNPK	988	-	3.3156774	1.9202585	-1.0	-1.0
chr3	48419733	48420257	ENSG00000164050.12|PLXNB1|HNRNPK|HNRNPK	1000	-	4.0446978	3.7559748	-1.0	-1.0
chr3	48406722	48406847	ENSG00000164050.12|PLXNB1|HNRNPK|HNRNPK	987	-	5.80781	1.8732686	-1.0	-1.0
chr3	48411962	48412247	ENSG00000164050.12|PLXNB1|HNRNPK|HNRNPK	1000	-	4.7612677	3.4743598	-1.0	-1.0
chr3	48417628	48417910	ENSG00000164050.12|PLXNB1|HNRNPK|HNRNPK	950	-	3.2128131	1.3032014	-1.0	-1.0
chr3	48424632	48424772	ENSG00000164050.12|PLXNB1|HNRNPK|HNRNPK	916	-	3.0967052	1.0755155	-1.0	-1.0
chr3	48418707	48418872	ENSG00000164050.12|PLXNB1|HNRNPK|HNRNPK	933	-	3.685025	1.1710852	-1.0	-1.0
chr3	48410187	48410295	ENSG00000164050.12|PLXNB1|HNRNPK|HNRNPK	906	-	5.4523754	1.0284075	-1.0	-1.0
chr3	48426583	48426688	ENSG00000164050.12|PLXNB1|HNRNPK|HNRNPK	902	-	2.2226577	1.0088749	-1.0	-1.0
chr3	48415061	48415175	ENSG00000164050.12|PLXNB1|HNRNPK|HNRNPK	956	-	5.911351	1.3581781	-1.0	-1.0
chr3	48621037	48621442	ENSG00000183396.3|TMEM89|HNRNPK|HNRNPK	969	-	5.894461	1.5053347	-1.0	-1.0
chr3	48626685	48626865	ENSG00000225697.12|SLC26A6|HNRNPK|HNRNPK	954	-	5.877194	1.333975	-1.0	-1.0
chr3	48634602	48634797	ENSG00000225697.12|SLC26A6|HNRNPK|HNRNPK	930	-	3.5941286	1.1535197	-1.0	-1.0
chr3	48627990	48628495	ENSG00000225697.12|SLC26A6|HNRNPK|HNRNPK	998	-	4.257028	2.8235285	-1.0	-1.0
chr3	48634136	48634286	ENSG00000225697.12|SLC26A6|HNRNPK|HNRNPK	938	-	4.585026	1.2042223	-1.0	-1.0
chr3	48635012	48635127	ENSG00000225697.12|SLC26A6|HNRNPK|HNRNPK	915	-	3.728937	1.0711364	-1.0	-1.0
chr3	48632036	48632246	ENSG00000225697.12|SLC26A6|HNRNPK|HNRNPK	945	-	3.0126812	1.2630404	-1.0	-1.0
chr3	48631396	48631586	ENSG00000225697.12|SLC26A6|HNRNPK|HNRNPK	911	-	5.0991426	1.0526177	-1.0	-1.0
chr3	48634327	48634457	ENSG00000225697.12|SLC26A6|HNRNPK|HNRNPK	910	-	3.3758636	1.044593	-1.0	-1.0
chr3	48642010	48642360	ENSG00000008300.16|CELSR3|HNRNPK|HNRNPK	987	-	4.0265985	1.8975894	-1.0	-1.0
chr3	48654452	48655043	ENSG00000008300.16|CELSR3|HNRNPK|HNRNPK	990	-	4.925746	1.9995905	-1.0	-1.0
chr3	48643145	48643330	ENSG00000008300.16|CELSR3|HNRNPK|HNRNPK	943	-	5.7673635	1.2428527	-1.0	-1.0
chr3	48652578	48652758	ENSG00000008300.16|CELSR3|HNRNPK|HNRNPK	918	-	5.5400887	1.084112	-1.0	-1.0
chr3	48655931	48656081	ENSG00000008300.16|CELSR3|HNRNPK|HNRNPK	910	-	5.5032935	1.0457801	-1.0	-1.0
chr3	48645933	48646089	ENSG00000008300.16|CELSR3|HNRNPK|HNRNPK	932	-	5.6629996	1.168248	-1.0	-1.0
chr3	48652813	48652948	ENSG00000008300.16|CELSR3|HNRNPK|HNRNPK	937	-	5.7071686	1.2026949	-1.0	-1.0
chr3	48685061	48685286	ENSG00000213672.7|NCKIPSD|HNRNPK|HNRNPK	943	-	4.4550776	1.2428184	-1.0	-1.0
chr3	48674083	48674188	ENSG00000213672.7|NCKIPSD|HNRNPK|HNRNPK	908	-	5.463151	1.0362645	-1.0	-1.0
chr3	48674193	48674313	ENSG00000213672.7|NCKIPSD|HNRNPK|HNRNPK	905	-	5.456591	1.0226926	-1.0	-1.0
chr3	48694072	48694172	ENSG00000068745.14|IP6K2|HNRNPK|HNRNPK	903	-	5.4362373	1.0130976	-1.0	-1.0
chr3	48944793	48944923	ENSG00000177479.19|ARIH2|HNRNPK|HNRNPK	911	+	5.496114	1.0530337	-1.0	-1.0
chr3	49012705	49012805	ENSG00000178252.17|WDR6|HNRNPK|HNRNPK	921	+	5.577077	1.1027634	-1.0	-1.0
chr3	49009234	49009499	ENSG00000178252.17|WDR6|HNRNPK|HNRNPK	998	+	7.0883446	2.810511	-1.0	-1.0
chr3	49032317	49032497	ENSG00000198218.10|QRICH1|HNRNPK|HNRNPK	927	-	5.635392	1.136913	-1.0	-1.0
chr3	49122357	49122632	ENSG00000172037.13|LAMB2|HNRNPK|HNRNPK	996	-	6.1052403	2.375199	-1.0	-1.0
chr3	49125452	49125667	ENSG00000172037.13|LAMB2|HNRNPK|HNRNPK	991	-	4.2050138	2.0372512	-1.0	-1.0
chr3	49173750	49173910	ENSG00000185909.14|KLHDC8B|HNRNPK|HNRNPK	932	+	5.673016	1.1689501	-1.0	-1.0
chr3	49411466	49411771	ENSG00000067560.10|RHOA|HNRNPK|HNRNPK	945	-	4.7552896	1.2567686	-1.0	-1.0
chr3	49679697	49679982	ENSG00000164062.12|APEH|HNRNPK|HNRNPK	966	+	6.018995	1.4690994	-1.0	-1.0
chr3	49680137	49680257	ENSG00000164062.12|APEH|HNRNPK|HNRNPK	912	+	4.281294	1.0579301	-1.0	-1.0
chr3	49705256	49705496	ENSG00000164068.15|RNF123|HNRNPK|HNRNPK	968	+	5.586025	1.4936335	-1.0	-1.0
chr3	49708303	49708493	ENSG00000164068.15|RNF123|HNRNPK|HNRNPK	944	+	5.7841835	1.2548686	-1.0	-1.0
chr3	49714224	49714409	ENSG00000164068.15|RNF123|HNRNPK|HNRNPK	941	+	5.760412	1.2325659	-1.0	-1.0
chr3	49706898	49707258	ENSG00000164068.15|RNF123|HNRNPK|HNRNPK	977	+	5.38835	1.6376861	-1.0	-1.0
chr3	49698247	49698372	ENSG00000164068.15|RNF123|HNRNPK|HNRNPK	950	+	5.538658	1.3001564	-1.0	-1.0
chr3	49721309	49721409	ENSG00000164068.15|RNF123|HNRNPK|HNRNPK	901	+	5.4198966	1.0030257	-1.0	-1.0
chr3	49697567	49697752	ENSG00000164068.15|RNF123|HNRNPK|HNRNPK	947	+	5.810175	1.2718022	-1.0	-1.0
chr3	49707773	49707898	ENSG00000164068.15|RNF123|HNRNPK|HNRNPK	910	+	5.480073	1.0451407	-1.0	-1.0
chr3	49781423	49781528	ENSG00000176095.11|IP6K1|HNRNPK|HNRNPK	922	-	5.601884	1.1106308	-1.0	-1.0
chr3	50024323	50024498	ENSG00000004534.14|RBM6|HNRNPK|HNRNPK	946	+	3.1133552	1.2678114	-1.0	-1.0
chr3	50034923	50035158	ENSG00000004534.14|RBM6|HNRNPK|HNRNPK	992	+	5.2782807	2.1039164	-1.0	-1.0
chr3	50102511	50102616	ENSG00000003756.16|RBM5|HNRNPK|HNRNPK	903	+	5.4743037	1.0130976	-1.0	-1.0
chr3	50175198	50175363	ENSG00000001617.11|SEMA3F|HNRNPK|HNRNPK	933	+	4.255744	1.1724595	-1.0	-1.0
chr3	50210802	50210967	ENSG00000188338.14|SLC38A3|HNRNPK|HNRNPK	945	+	5.7937365	1.2601091	-1.0	-1.0
chr3	50215266	50215376	ENSG00000188338.14|SLC38A3|HNRNPK|HNRNPK	916	+	3.8185918	1.0760024	-1.0	-1.0
chr3	50220332	50220962	ENSG00000188338.14|SLC38A3|HNRNPK|HNRNPK	986	+	4.064426	1.8621666	-1.0	-1.0
chr3	50216516	50216616	ENSG00000188338.14|SLC38A3|HNRNPK|HNRNPK	940	+	5.7769847	1.2230474	-1.0	-1.0
chr3	50236878	50236993	ENSG00000114353.16|GNAI2|HNRNPK|HNRNPK	918	+	5.560966	1.0875123	-1.0	-1.0
chr3	50236583	50236853	ENSG00000114353.16|GNAI2|HNRNPK|HNRNPK	924	+	5.6012044	1.1215822	-1.0	-1.0
chr3	50258652	50258832	ENSG00000114353.16|GNAI2|HNRNPK|HNRNPK	938	+	3.7703855	1.2082533	-1.0	-1.0
chr3	50275829	50276144	ENSG00000012171.19|SEMA3B|HNRNPK|HNRNPK	972	+	5.786281	1.5455749	-1.0	-1.0
chr3	50287911	50288011	ENSG00000214706.10|IFRD2|HNRNPK|HNRNPK	901	-	5.4198966	1.0031757	-1.0	-1.0
chr3	50288276	50288396	ENSG00000214706.10|IFRD2|HNRNPK|HNRNPK	912	-	5.499559	1.0553265	-1.0	-1.0
chr3	50296666	50296876	ENSG00000243477.5|NAT6|HNRNPK|HNRNPK	942	-	5.762831	1.2384586	-1.0	-1.0
chr3	50296668	50296878	ENSG00000186792.16|HYAL3|HNRNPK|HNRNPK	942	-	5.7627606	1.2381852	-1.0	-1.0
chr3	51665106	51665231	ENSG00000164081.12|TEX264|HNRNPK|HNRNPK	905	+	5.440693	1.0204977	-1.0	-1.0
chr3	51665110	51665230	ENSG00000164080.13|RAD54L2|HNRNPK|HNRNPK	905	+	5.442667	1.0218167	-1.0	-1.0
chr3	51965791	51966056	ENSG00000090097.21|PCBP4|HNRNPK|HNRNPK	948	-	4.2318087	1.2836667	-1.0	-1.0
chr3	51966061	51966296	ENSG00000090097.21|PCBP4|HNRNPK|HNRNPK	993	-	5.5162373	2.1838071	-1.0	-1.0
chr3	51958349	51958659	ENSG00000090097.21|PCBP4|HNRNPK|HNRNPK	939	-	5.5187283	1.2111913	-1.0	-1.0
chr3	51958183	51958348	ENSG00000090097.21|PCBP4|HNRNPK|HNRNPK	944	-	5.0983477	1.2499632	-1.0	-1.0
chr3	51965561	51965701	ENSG00000090097.21|PCBP4|HNRNPK|HNRNPK	930	-	5.3384504	1.1566191	-1.0	-1.0
chr3	51966661	51966796	ENSG00000090097.21|PCBP4|HNRNPK|HNRNPK	922	-	5.5727415	1.1098771	-1.0	-1.0
chr3	51973735	51973964	ENSG00000090097.21|PCBP4|HNRNPK|HNRNPK	995	-	6.1243	2.3411322	-1.0	-1.0
chr3	51966311	51966591	ENSG00000090097.21|PCBP4|HNRNPK|HNRNPK	966	-	4.810388	1.4733435	-1.0	-1.0
chr3	51968995	51969190	ENSG00000090097.21|PCBP4|HNRNPK|HNRNPK	945	-	2.8374531	1.2636017	-1.0	-1.0
chr3	51969970	51970100	ENSG00000090097.21|PCBP4|HNRNPK|HNRNPK	904	-	5.4561973	1.0198181	-1.0	-1.0
chr3	51968998	51969193	ENSG00000272762.5|AC115284.1|HNRNPK|HNRNPK	943	-	2.8233507	1.2474253	-1.0	-1.0
chr3	51966313	51966593	ENSG00000272762.5|AC115284.1|HNRNPK|HNRNPK	966	-	4.8206635	1.467243	-1.0	-1.0
chr3	51973738	51973964	ENSG00000272762.5|AC115284.1|HNRNPK|HNRNPK	996	-	6.079052	2.361492	-1.0	-1.0
chr3	51965563	51965703	ENSG00000272762.5|AC115284.1|HNRNPK|HNRNPK	932	-	5.143445	1.1696154	-1.0	-1.0
chr3	51965788	51966298	ENSG00000272762.5|AC115284.1|HNRNPK|HNRNPK	979	-	4.74508	1.6684349	-1.0	-1.0
chr3	51966658	51966798	ENSG00000272762.5|AC115284.1|HNRNPK|HNRNPK	924	-	5.5823455	1.1171459	-1.0	-1.0
chr3	51969968	51970098	ENSG00000272762.5|AC115284.1|HNRNPK|HNRNPK	904	-	5.4561973	1.0198553	-1.0	-1.0
chr3	51969969	51970099	ENSG00000114779.19|ABHD14B|HNRNPK|HNRNPK	904	-	5.4561973	1.0198148	-1.0	-1.0
chr3	51968999	51969189	ENSG00000114779.19|ABHD14B|HNRNPK|HNRNPK	946	-	2.8470824	1.2695714	-1.0	-1.0
chr3	51973737	51973964	ENSG00000114779.19|ABHD14B|HNRNPK|HNRNPK	996	-	6.066896	2.3472054	-1.0	-1.0
chr3	52230410	52230835	ENSG00000173366.11|AC097637.1|HNRNPK|HNRNPK	963	-	5.4417605	1.4353241	-1.0	-1.0
chr3	52237491	52237596	ENSG00000247596.8|TWF2|HNRNPK|HNRNPK	906	-	5.4797177	1.0271804	-1.0	-1.0
chr3	52230410	52230835	ENSG00000247596.8|TWF2|HNRNPK|HNRNPK	963	-	5.4417605	1.435401	-1.0	-1.0
chr3	52291554	52291684	ENSG00000168237.17|GLYCTK|HNRNPK|HNRNPK	922	+	5.632197	1.1065667	-1.0	-1.0
chr3	52377718	52377883	ENSG00000114841.17|DNAH1|HNRNPK|HNRNPK	924	+	5.601502	1.1198775	-1.0	-1.0
chr3	52377193	52377488	ENSG00000114841.17|DNAH1|HNRNPK|HNRNPK	982	+	5.7862372	1.7494069	-1.0	-1.0
chr3	52377008	52377108	ENSG00000114841.17|DNAH1|HNRNPK|HNRNPK	903	+	5.4253845	1.0110594	-1.0	-1.0
chr3	52483204	52483319	ENSG00000010322.15|NISCH|HNRNPK|HNRNPK	913	+	5.5148315	1.0592413	-1.0	-1.0
chr3	52489830	52489965	ENSG00000010322.15|NISCH|HNRNPK|HNRNPK	923	+	5.5821867	1.115799	-1.0	-1.0
chr3	52526243	52526353	ENSG00000168268.10|NT5DC2|HNRNPK|HNRNPK	918	-	5.5350056	1.0856916	-1.0	-1.0
chr3	52531454	52531554	ENSG00000168268.10|NT5DC2|HNRNPK|HNRNPK	903	-	5.4253845	1.0110594	-1.0	-1.0
chr3	52532879	52533034	ENSG00000168268.10|NT5DC2|HNRNPK|HNRNPK	952	-	5.5860605	1.3180317	-1.0	-1.0
chr3	52529944	52530084	ENSG00000168268.10|NT5DC2|HNRNPK|HNRNPK	927	-	5.0519495	1.1394435	-1.0	-1.0
chr3	52688591	52688796	ENSG00000163938.16|GNL3|HNRNPK|HNRNPK	968	+	6.043294	1.4906119	-1.0	-1.0
chr3	52705277	52705382	ENSG00000016864.18|GLT8D1|HNRNPK|HNRNPK	912	-	5.4965634	1.0579305	-1.0	-1.0
chr3	52798335	52798569	ENSG00000162267.12|ITIH3|HNRNPK|HNRNPK	999	+	4.0980983	3.270584	-1.0	-1.0
chr3	52797990	52798175	ENSG00000162267.12|ITIH3|HNRNPK|HNRNPK	954	+	3.2785187	1.3387929	-1.0	-1.0
chr3	52805790	52805975	ENSG00000162267.12|ITIH3|HNRNPK|HNRNPK	978	+	3.0110042	1.65134	-1.0	-1.0
chr3	52804930	52805115	ENSG00000162267.12|ITIH3|HNRNPK|HNRNPK	928	+	3.7279575	1.1419237	-1.0	-1.0
chr3	52804815	52804925	ENSG00000162267.12|ITIH3|HNRNPK|HNRNPK	917	+	2.5059586	1.0805141	-1.0	-1.0
chr3	52805515	52805710	ENSG00000162267.12|ITIH3|HNRNPK|HNRNPK	966	+	2.9172251	1.4673538	-1.0	-1.0
chr3	52805145	52805410	ENSG00000162267.12|ITIH3|HNRNPK|HNRNPK	997	+	4.1168013	2.45737	-1.0	-1.0
chr3	52801816	52802016	ENSG00000162267.12|ITIH3|HNRNPK|HNRNPK	995	+	4.1326947	2.272907	-1.0	-1.0
chr3	52798569	52798694	ENSG00000162267.12|ITIH3|HNRNPK|HNRNPK	968	+	3.342357	1.4931068	-1.0	-1.0
chr3	53090267	53090392	ENSG00000272305.5|AC096887.1|HNRNPK|HNRNPK	906	-	5.4797177	1.0274805	-1.0	-1.0
chr3	53090267	53090392	ENSG00000163933.9|RFT1|HNRNPK|HNRNPK	906	-	5.4797177	1.0274823	-1.0	-1.0
chr3	53161800	53161985	ENSG00000163932.13|PRKCD|HNRNPK|HNRNPK	928	+	5.6317983	1.145166	-1.0	-1.0
chr3	53162065	53162265	ENSG00000163932.13|PRKCD|HNRNPK|HNRNPK	965	+	6.046077	1.4617152	-1.0	-1.0
chr3	53235882	53236062	ENSG00000163931.15|TKT|HNRNPK|HNRNPK	974	-	5.6101837	1.5820365	-1.0	-1.0
chr3	53239916	53240026	ENSG00000163931.15|TKT|HNRNPK|HNRNPK	937	-	5.7262964	1.204085	-1.0	-1.0
chr3	53235484	53235607	ENSG00000163931.15|TKT|HNRNPK|HNRNPK	937	-	5.6945972	1.2001741	-1.0	-1.0
chr3	53235607	53235752	ENSG00000163931.15|TKT|HNRNPK|HNRNPK	944	-	5.3939924	1.2523664	-1.0	-1.0
chr3	53236117	53236227	ENSG00000163931.15|TKT|HNRNPK|HNRNPK	913	-	5.5074897	1.0598947	-1.0	-1.0
chr3	53303567	53303717	ENSG00000272886.5|DCP1A|HNRNPK|HNRNPK	910	-	5.4915752	1.0479362	-1.0	-1.0
chr3	53292493	53292733	ENSG00000272886.5|DCP1A|HNRNPK|HNRNPK	943	-	5.7602706	1.2419356	-1.0	-1.0
chr3	53840037	53840137	ENSG00000016391.10|CHDH|HNRNPK|HNRNPK	913	-	5.495478	1.0595362	-1.0	-1.0
chr3	53833387	53833672	ENSG00000016391.10|CHDH|HNRNPK|HNRNPK	934	-	4.5477433	1.1814162	-1.0	-1.0
chr3	53838377	53838557	ENSG00000016391.10|CHDH|HNRNPK|HNRNPK	940	-	4.203374	1.224661	-1.0	-1.0
chr3	53833187	53833287	ENSG00000016391.10|CHDH|HNRNPK|HNRNPK	903	-	5.4362373	1.0130976	-1.0	-1.0
chr3	53832717	53832832	ENSG00000016391.10|CHDH|HNRNPK|HNRNPK	926	-	5.619062	1.1333454	-1.0	-1.0
chr3	57644627	57644787	ENSG00000174839.12|DENND6A|HNRNPK|HNRNPK	928	-	5.635604	1.1413565	-1.0	-1.0
chr3	58133016	58133181	ENSG00000136068.14|FLNB|HNRNPK|HNRNPK	931	+	5.3514423	1.1607507	-1.0	-1.0
chr3	58010266	58010496	ENSG00000136068.14|FLNB|HNRNPK|HNRNPK	963	+	3.7984898	1.4337543	-1.0	-1.0
chr3	58120149	58120349	ENSG00000136068.14|FLNB|HNRNPK|HNRNPK	981	+	6.294847	1.7284044	-1.0	-1.0
chr3	58115888	58116078	ENSG00000136068.14|FLNB|HNRNPK|HNRNPK	956	+	4.758367	1.3574152	-1.0	-1.0
chr3	58046696	58046896	ENSG00000136068.14|FLNB|HNRNPK|HNRNPK	990	+	5.597514	1.9959687	-1.0	-1.0
chr3	58034766	58034871	ENSG00000136068.14|FLNB|HNRNPK|HNRNPK	912	+	5.491375	1.0566279	-1.0	-1.0
chr3	58433176	58433286	ENSG00000168291.12|PDHB|HNRNPK|HNRNPK	901	-	5.4198966	1.0030757	-1.0	-1.0
chr3	60991271	60991371	ENSG00000189283.9|FHIT|HNRNPK|HNRNPK	903	-	5.4416466	1.0130976	-1.0	-1.0
chr3	60533185	60533355	ENSG00000189283.9|FHIT|HNRNPK|HNRNPK	908	-	5.471909	1.0366683	-1.0	-1.0
chr3	60991041	60991201	ENSG00000189283.9|FHIT|HNRNPK|HNRNPK	919	-	5.5503855	1.0906681	-1.0	-1.0
chr3	61658972	61659122	ENSG00000144724.19|PTPRG|HNRNPK|HNRNPK	917	+	5.528773	1.0796013	-1.0	-1.0
chr3	61885590	61885785	ENSG00000144724.19|PTPRG|HNRNPK|HNRNPK	967	+	4.379582	1.4760054	-1.0	-1.0
chr3	62177568	62177698	ENSG00000144724.19|PTPRG|HNRNPK|HNRNPK	907	+	5.4683623	1.0336968	-1.0	-1.0
chr3	61856215	61856380	ENSG00000144724.19|PTPRG|HNRNPK|HNRNPK	934	+	4.132602	1.181051	-1.0	-1.0
chr3	61826395	61826575	ENSG00000144724.19|PTPRG|HNRNPK|HNRNPK	929	+	5.6399136	1.1479512	-1.0	-1.0
chr3	61563352	61563547	ENSG00000144724.19|PTPRG|HNRNPK|HNRNPK	952	+	5.869083	1.3170177	-1.0	-1.0
chr3	61886010	61886135	ENSG00000144724.19|PTPRG|HNRNPK|HNRNPK	917	+	5.571684	1.0833968	-1.0	-1.0
chr3	61935090	61935205	ENSG00000144724.19|PTPRG|HNRNPK|HNRNPK	908	+	5.4762945	1.0371075	-1.0	-1.0
chr3	61869875	61870085	ENSG00000144724.19|PTPRG|HNRNPK|HNRNPK	987	+	6.456715	1.8984617	-1.0	-1.0
chr3	61632692	61632892	ENSG00000144724.19|PTPRG|HNRNPK|HNRNPK	977	+	4.640812	1.645079	-1.0	-1.0
chr3	61868315	61868510	ENSG00000144724.19|PTPRG|HNRNPK|HNRNPK	990	+	6.364293	1.9948072	-1.0	-1.0
chr3	61869520	61869625	ENSG00000144724.19|PTPRG|HNRNPK|HNRNPK	947	+	5.8192525	1.2793604	-1.0	-1.0
chr3	61860850	61861035	ENSG00000144724.19|PTPRG|HNRNPK|HNRNPK	945	+	4.196304	1.2593943	-1.0	-1.0
chr3	61592757	61592877	ENSG00000144724.19|PTPRG|HNRNPK|HNRNPK	907	+	5.469818	1.0310308	-1.0	-1.0
chr3	65946130	65946295	ENSG00000151276.23|MAGI1|HNRNPK|HNRNPK	965	-	6.0499487	1.4580129	-1.0	-1.0
chr3	65714955	65715125	ENSG00000151276.23|MAGI1|HNRNPK|HNRNPK	950	-	4.772193	1.3047875	-1.0	-1.0
chr3	66030480	66030580	ENSG00000151276.23|MAGI1|HNRNPK|HNRNPK	903	-	5.4253845	1.0110594	-1.0	-1.0
chr3	65871246	65871426	ENSG00000151276.23|MAGI1|HNRNPK|HNRNPK	950	-	5.910029	1.3032585	-1.0	-1.0
chr3	66037285	66037385	ENSG00000151276.23|MAGI1|HNRNPK|HNRNPK	906	-	5.4797177	1.0274823	-1.0	-1.0
chr3	65722826	65722991	ENSG00000151276.23|MAGI1|HNRNPK|HNRNPK	905	-	5.488863	1.0239561	-1.0	-1.0
chr3	65737266	65737456	ENSG00000151276.23|MAGI1|HNRNPK|HNRNPK	974	-	6.18368	1.583405	-1.0	-1.0
chr3	65966515	65966735	ENSG00000151276.23|MAGI1|HNRNPK|HNRNPK	988	-	4.986867	1.92064	-1.0	-1.0
chr3	65891641	65891841	ENSG00000151276.23|MAGI1|HNRNPK|HNRNPK	975	-	6.1710787	1.6081364	-1.0	-1.0
chr3	65855491	65855746	ENSG00000151276.23|MAGI1|HNRNPK|HNRNPK	999	-	6.071497	3.0472043	-1.0	-1.0
chr3	65927710	65927875	ENSG00000151276.23|MAGI1|HNRNPK|HNRNPK	946	-	5.8212166	1.2699883	-1.0	-1.0
chr3	66016520	66016630	ENSG00000151276.23|MAGI1|HNRNPK|HNRNPK	907	-	3.3585923	1.0294287	-1.0	-1.0
chr3	66005815	66005940	ENSG00000151276.23|MAGI1|HNRNPK|HNRNPK	918	-	5.5411654	1.0861824	-1.0	-1.0
chr3	65598246	65598486	ENSG00000151276.23|MAGI1|HNRNPK|HNRNPK	943	-	4.8391814	1.2436622	-1.0	-1.0
chr3	65974215	65974460	ENSG00000151276.23|MAGI1|HNRNPK|HNRNPK	1000	-	5.5515366	3.8196092	-1.0	-1.0
chr3	65950775	65950930	ENSG00000151276.23|MAGI1|HNRNPK|HNRNPK	928	-	5.6245193	1.1429412	-1.0	-1.0
chr3	65934705	65934855	ENSG00000151276.23|MAGI1|HNRNPK|HNRNPK	954	-	5.8868127	1.3399854	-1.0	-1.0
chr3	65682840	65683035	ENSG00000151276.23|MAGI1|HNRNPK|HNRNPK	972	-	6.1989765	1.556769	-1.0	-1.0
chr3	65967775	65967930	ENSG00000151276.23|MAGI1|HNRNPK|HNRNPK	919	-	2.4356313	1.0933765	-1.0	-1.0
chr3	66016895	66017105	ENSG00000151276.23|MAGI1|HNRNPK|HNRNPK	997	-	5.861491	2.6011708	-1.0	-1.0
chr3	65970270	65970385	ENSG00000151276.23|MAGI1|HNRNPK|HNRNPK	903	-	2.6826725	1.0112079	-1.0	-1.0
chr3	65933580	65933680	ENSG00000151276.23|MAGI1|HNRNPK|HNRNPK	904	-	3.018214	1.0171188	-1.0	-1.0
chr3	65856186	65856326	ENSG00000151276.23|MAGI1|HNRNPK|HNRNPK	913	-	5.505796	1.0583712	-1.0	-1.0
chr3	65734771	65734996	ENSG00000151276.23|MAGI1|HNRNPK|HNRNPK	995	-	6.7633643	2.264638	-1.0	-1.0
chr3	65950778	65950933	ENSG00000272610.1|MAGI1-IT1|HNRNPK|HNRNPK	927	-	5.61939	1.1391134	-1.0	-1.0
chr3	65933578	65933683	ENSG00000272610.1|MAGI1-IT1|HNRNPK|HNRNPK	904	-	3.018214	1.0179176	-1.0	-1.0
chr3	65945098	65945198	ENSG00000272610.1|MAGI1-IT1|HNRNPK|HNRNPK	901	-	5.4198966	1.0024326	-1.0	-1.0
chr3	65946128	65946293	ENSG00000272610.1|MAGI1-IT1|HNRNPK|HNRNPK	965	-	6.0476136	1.4540813	-1.0	-1.0
chr3	65934708	65934853	ENSG00000272610.1|MAGI1-IT1|HNRNPK|HNRNPK	958	-	5.937286	1.3764007	-1.0	-1.0
chr3	65891640	65891840	ENSG00000272610.1|MAGI1-IT1|HNRNPK|HNRNPK	975	-	6.174317	1.6099718	-1.0	-1.0
chr3	65927713	65927873	ENSG00000272610.1|MAGI1-IT1|HNRNPK|HNRNPK	948	-	5.841112	1.2826769	-1.0	-1.0
chr3	67645996	67646176	ENSG00000172340.14|SUCLG2|HNRNPK|HNRNPK	970	-	6.0975733	1.5157635	-1.0	-1.0
chr3	71224299	71224519	ENSG00000114861.18|FOXP1|HNRNPK|HNRNPK	972	-	6.175206	1.550735	-1.0	-1.0
chr3	71582198	71582338	ENSG00000114861.18|FOXP1|HNRNPK|HNRNPK	933	-	5.6622653	1.1707515	-1.0	-1.0
chr3	71444795	71445010	ENSG00000114861.18|FOXP1|HNRNPK|HNRNPK	988	-	4.452179	1.9329195	-1.0	-1.0
chr3	71581953	71582113	ENSG00000114861.18|FOXP1|HNRNPK|HNRNPK	975	-	6.200115	1.5968446	-1.0	-1.0
chr3	71066982	71067182	ENSG00000114861.18|FOXP1|HNRNPK|HNRNPK	980	-	6.2662945	1.6930745	-1.0	-1.0
chr3	71581172	71581367	ENSG00000114861.18|FOXP1|HNRNPK|HNRNPK	963	-	6.030194	1.4326711	-1.0	-1.0
chr3	71239939	71240109	ENSG00000114861.18|FOXP1|HNRNPK|HNRNPK	934	-	5.6813984	1.1822326	-1.0	-1.0
chr3	71259885	71259985	ENSG00000114861.18|FOXP1|HNRNPK|HNRNPK	901	-	3.6658201	1.0030257	-1.0	-1.0
chr3	71150162	71150332	ENSG00000114861.18|FOXP1|HNRNPK|HNRNPK	918	-	5.6590095	1.0885324	-1.0	-1.0
chr3	71435325	71435935	ENSG00000114861.18|FOXP1|HNRNPK|HNRNPK	993	-	5.608976	2.17632	-1.0	-1.0
chr3	71233229	71233339	ENSG00000114861.18|FOXP1|HNRNPK|HNRNPK	923	-	3.7912378	1.1126546	-1.0	-1.0
chr3	71563072	71563172	ENSG00000114861.18|FOXP1|HNRNPK|HNRNPK	913	-	5.495478	1.0590272	-1.0	-1.0
chr3	71076422	71076592	ENSG00000114861.18|FOXP1|HNRNPK|HNRNPK	919	-	5.5679936	1.0905622	-1.0	-1.0
chr3	70989112	70989287	ENSG00000114861.18|FOXP1|HNRNPK|HNRNPK	929	-	5.689974	1.1485941	-1.0	-1.0
chr3	71283430	71283590	ENSG00000114861.18|FOXP1|HNRNPK|HNRNPK	912	-	4.596675	1.0536096	-1.0	-1.0
chr3	71142887	71143052	ENSG00000114861.18|FOXP1|HNRNPK|HNRNPK	936	-	5.6900377	1.1911439	-1.0	-1.0
chr3	71435060	71435320	ENSG00000114861.18|FOXP1|HNRNPK|HNRNPK	964	-	4.8929014	1.4403886	-1.0	-1.0
chr3	71567947	71568162	ENSG00000114861.18|FOXP1|HNRNPK|HNRNPK	953	-	4.8693495	1.3299016	-1.0	-1.0
chr3	70982289	70982399	ENSG00000114861.18|FOXP1|HNRNPK|HNRNPK	922	-	5.616355	1.1093863	-1.0	-1.0
chr3	71581703	71581828	ENSG00000114861.18|FOXP1|HNRNPK|HNRNPK	916	-	2.8277955	1.073206	-1.0	-1.0
chr3	71464460	71464575	ENSG00000114861.18|FOXP1|HNRNPK|HNRNPK	934	-	5.6887865	1.1833423	-1.0	-1.0
chr3	71173782	71173962	ENSG00000114861.18|FOXP1|HNRNPK|HNRNPK	955	-	5.913078	1.3507199	-1.0	-1.0
chr3	71283428	71283588	ENSG00000277539.1|AC138058.1|HNRNPK|HNRNPK	913	-	4.429604	1.0590674	-1.0	-1.0
chr3	78849140	78849240	ENSG00000169855.19|ROBO1|HNRNPK|HNRNPK	901	-	5.4198966	1.0030257	-1.0	-1.0
chr3	78718793	78718933	ENSG00000169855.19|ROBO1|HNRNPK|HNRNPK	919	-	5.573075	1.0893835	-1.0	-1.0
chr3	78895030	78895130	ENSG00000169855.19|ROBO1|HNRNPK|HNRNPK	921	-	5.57214	1.1027634	-1.0	-1.0
chr3	78848880	78849045	ENSG00000169855.19|ROBO1|HNRNPK|HNRNPK	941	-	5.48623	1.2255447	-1.0	-1.0
chr3	78925745	78925870	ENSG00000169855.19|ROBO1|HNRNPK|HNRNPK	918	-	5.681912	1.0852177	-1.0	-1.0
chr3	81991336	81991441	ENSG00000239440.5|LINC02008|HNRNPK|HNRNPK	913	+	5.5161986	1.0617764	-1.0	-1.0
chr3	82258699	82258799	ENSG00000239440.5|LINC02008|HNRNPK|HNRNPK	920	+	5.6498446	1.0951579	-1.0	-1.0
chr3	82000656	82000821	ENSG00000239440.5|LINC02008|HNRNPK|HNRNPK	936	+	5.73859	1.194178	-1.0	-1.0
chr3	99863050	99863150	ENSG00000168386.18|FILIP1L|HNRNPK|HNRNPK	906	-	5.5317197	1.02792	-1.0	-1.0
chr3	101853365	101853580	ENSG00000144802.11|NFKBIZ|HNRNPK|HNRNPK	980	+	4.332326	1.7069266	-1.0	-1.0
chr3	105389636	105389821	ENSG00000170017.12|ALCAM|HNRNPK|HNRNPK	931	+	5.719497	1.1581469	-1.0	-1.0
chr3	114613161	114613271	ENSG00000181722.16|ZBTB20|HNRNPK|HNRNPK	921	-	5.561952	1.1001519	-1.0	-1.0
chr3	119435472	119435627	ENSG00000176142.12|TMEM39A|HNRNPK|HNRNPK	909	-	5.5961986	1.0411972	-1.0	-1.0
chr3	120046004	120046189	ENSG00000082701.14|GSK3B|HNRNPK|HNRNPK	959	-	4.6642575	1.3831568	-1.0	-1.0
chr3	120065909	120066044	ENSG00000082701.14|GSK3B|HNRNPK|HNRNPK	921	-	5.5698886	1.1015145	-1.0	-1.0
chr3	119987116	119987296	ENSG00000082701.14|GSK3B|HNRNPK|HNRNPK	912	-	4.1290812	1.0574144	-1.0	-1.0
chr3	120631694	120631839	ENSG00000113924.11|HGD|HNRNPK|HNRNPK	935	-	4.7955446	1.1868085	-1.0	-1.0
chr3	120664991	120665156	ENSG00000113924.11|HGD|HNRNPK|HNRNPK	902	-	5.4525623	1.0077826	-1.0	-1.0
chr3	120628954	120629184	ENSG00000113924.11|HGD|HNRNPK|HNRNPK	998	-	3.8199801	2.7866058	-1.0	-1.0
chr3	120667996	120668156	ENSG00000113924.11|HGD|HNRNPK|HNRNPK	941	-	4.4810667	1.2303342	-1.0	-1.0
chr3	120642867	120643012	ENSG00000113924.11|HGD|HNRNPK|HNRNPK	930	-	2.2192423	1.1562905	-1.0	-1.0
chr3	120639971	120640126	ENSG00000113924.11|HGD|HNRNPK|HNRNPK	935	-	2.902821	1.1855931	-1.0	-1.0
chr3	120662061	120662331	ENSG00000113924.11|HGD|HNRNPK|HNRNPK	967	-	6.0569715	1.4873244	-1.0	-1.0
chr3	120663206	120663331	ENSG00000113924.11|HGD|HNRNPK|HNRNPK	903	-	5.4362373	1.0130976	-1.0	-1.0
chr3	120666326	120666436	ENSG00000113924.11|HGD|HNRNPK|HNRNPK	915	-	5.5207777	1.0731194	-1.0	-1.0
chr3	120642327	120642517	ENSG00000113924.11|HGD|HNRNPK|HNRNPK	988	-	2.8053536	1.9066643	-1.0	-1.0
chr3	120668411	120668566	ENSG00000113924.11|HGD|HNRNPK|HNRNPK	938	-	4.38067	1.2094014	-1.0	-1.0
chr3	120640171	120640466	ENSG00000113924.11|HGD|HNRNPK|HNRNPK	993	-	4.535526	2.1605072	-1.0	-1.0
chr3	120653741	120653866	ENSG00000113924.11|HGD|HNRNPK|HNRNPK	911	-	3.764057	1.0513439	-1.0	-1.0
chr3	120628589	120628704	ENSG00000113924.11|HGD|HNRNPK|HNRNPK	917	-	5.539517	1.080347	-1.0	-1.0
chr3	122384519	122384669	ENSG00000114023.15|FAM162A|HNRNPK|HNRNPK	949	+	5.15948	1.2908388	-1.0	-1.0
chr3	122482829	122483004	ENSG00000114030.12|KPNA1|HNRNPK|HNRNPK	926	-	5.657077	1.128887	-1.0	-1.0
chr3	122452434	122452619	ENSG00000114030.12|KPNA1|HNRNPK|HNRNPK	956	-	5.954584	1.3614781	-1.0	-1.0
chr3	123134461	123134726	ENSG00000065485.19|PDIA5|HNRNPK|HNRNPK	997	+	6.9711914	2.4935918	-1.0	-1.0
chr3	123139221	123139321	ENSG00000065485.19|PDIA5|HNRNPK|HNRNPK	903	+	5.4362373	1.0130976	-1.0	-1.0
chr3	123141131	123141296	ENSG00000065485.19|PDIA5|HNRNPK|HNRNPK	944	+	5.7975135	1.2507563	-1.0	-1.0
chr3	123126108	123126423	ENSG00000065485.19|PDIA5|HNRNPK|HNRNPK	994	+	5.8801017	2.2145498	-1.0	-1.0
chr3	123152625	123152800	ENSG00000065485.19|PDIA5|HNRNPK|HNRNPK	939	+	5.7232094	1.2124777	-1.0	-1.0
chr3	123120743	123120888	ENSG00000065485.19|PDIA5|HNRNPK|HNRNPK	916	+	3.3374548	1.0774105	-1.0	-1.0
chr3	123128013	123128123	ENSG00000065485.19|PDIA5|HNRNPK|HNRNPK	919	+	5.5500226	1.0888964	-1.0	-1.0
chr3	123124933	123125178	ENSG00000065485.19|PDIA5|HNRNPK|HNRNPK	917	+	4.939143	1.0809486	-1.0	-1.0
chr3	123150540	123150845	ENSG00000065485.19|PDIA5|HNRNPK|HNRNPK	997	+	6.9130907	2.517742	-1.0	-1.0
chr3	123151010	123151140	ENSG00000065485.19|PDIA5|HNRNPK|HNRNPK	905	+	5.47033	1.0238528	-1.0	-1.0
chr3	123623601	123623721	ENSG00000239523.5|MYLK-AS1|HNRNPK|HNRNPK	909	+	5.485039	1.0427734	-1.0	-1.0
chr3	124778537	124778957	ENSG00000082781.11|ITGB5|HNRNPK|HNRNPK	988	-	6.419364	1.909296	-1.0	-1.0
chr3	124795559	124795714	ENSG00000082781.11|ITGB5|HNRNPK|HNRNPK	916	-	5.526574	1.0739521	-1.0	-1.0
chr3	124770182	124770312	ENSG00000082781.11|ITGB5|HNRNPK|HNRNPK	911	-	5.49025	1.0502386	-1.0	-1.0
chr3	124779187	124779382	ENSG00000082781.11|ITGB5|HNRNPK|HNRNPK	934	-	5.678833	1.1805191	-1.0	-1.0
chr3	125274679	125274779	ENSG00000163848.19|ZNF148|HNRNPK|HNRNPK	903	-	5.4416466	1.0130976	-1.0	-1.0
chr3	125352296	125352416	ENSG00000163848.19|ZNF148|HNRNPK|HNRNPK	937	-	5.702612	1.1977004	-1.0	-1.0
chr3	125239884	125240019	ENSG00000163848.19|ZNF148|HNRNPK|HNRNPK	907	-	5.468754	1.0327762	-1.0	-1.0
chr3	126125961	126126171	ENSG00000144908.13|ALDH1L1|HNRNPK|HNRNPK	955	-	5.9054813	1.3426285	-1.0	-1.0
chr3	126127531	126127806	ENSG00000144908.13|ALDH1L1|HNRNPK|HNRNPK	913	-	5.5115147	1.0622286	-1.0	-1.0
chr3	126455424	126455549	ENSG00000070476.14|ZXDC|HNRNPK|HNRNPK	946	-	5.8226986	1.2695954	-1.0	-1.0
chr3	126448619	126448749	ENSG00000070476.14|ZXDC|HNRNPK|HNRNPK	920	-	5.593079	1.0972934	-1.0	-1.0
chr3	126445559	126445674	ENSG00000070476.14|ZXDC|HNRNPK|HNRNPK	961	-	5.98495	1.4058897	-1.0	-1.0
chr3	126441456	126441676	ENSG00000070476.14|ZXDC|HNRNPK|HNRNPK	962	-	5.346896	1.422781	-1.0	-1.0
chr3	126529669	126529824	ENSG00000180767.9|CHST13|HNRNPK|HNRNPK	922	+	5.5713162	1.1090889	-1.0	-1.0
chr3	126993236	126993431	ENSG00000114554.11|PLXNA1|HNRNPK|HNRNPK	976	+	6.213189	1.6127434	-1.0	-1.0
chr3	127017062	127017162	ENSG00000114554.11|PLXNA1|HNRNPK|HNRNPK	912	+	5.4902854	1.0536586	-1.0	-1.0
chr3	127002801	127002936	ENSG00000114554.11|PLXNA1|HNRNPK|HNRNPK	915	+	5.5294204	1.0686632	-1.0	-1.0
chr3	128052538	128052698	ENSG00000058262.9|SEC61A1|HNRNPK|HNRNPK	923	+	5.5804877	1.1146249	-1.0	-1.0
chr3	128330981	128331626	ENSG00000132394.10|EEFSEC|HNRNPK|HNRNPK	969	+	5.421477	1.5133117	-1.0	-1.0
chr3	128319126	128319226	ENSG00000132394.10|EEFSEC|HNRNPK|HNRNPK	901	+	5.4198966	1.0030257	-1.0	-1.0
chr3	128298676	128298816	ENSG00000132394.10|EEFSEC|HNRNPK|HNRNPK	925	+	5.6314588	1.1264158	-1.0	-1.0
chr3	128382938	128383078	ENSG00000132394.10|EEFSEC|HNRNPK|HNRNPK	907	+	5.4596114	1.0319818	-1.0	-1.0
chr3	128336341	128336531	ENSG00000132394.10|EEFSEC|HNRNPK|HNRNPK	941	+	5.753717	1.2313633	-1.0	-1.0
chr3	128493666	128493851	ENSG00000244300.2|GATA2-AS1|HNRNPK|HNRNPK	942	+	4.566038	1.2350363	-1.0	-1.0
chr3	128499261	128499461	ENSG00000244300.2|GATA2-AS1|HNRNPK|HNRNPK	962	+	5.9845557	1.4242938	-1.0	-1.0
chr3	128813876	128813976	ENSG00000075785.12|RAB7A|HNRNPK|HNRNPK	903	+	5.430824	1.0130976	-1.0	-1.0
chr3	128814546	128814671	ENSG00000075785.12|RAB7A|HNRNPK|HNRNPK	913	+	5.4997044	1.0601238	-1.0	-1.0
chr3	128726359	128726539	ENSG00000075785.12|RAB7A|HNRNPK|HNRNPK	954	+	4.161627	1.3378817	-1.0	-1.0
chr3	128784314	128784429	ENSG00000075785.12|RAB7A|HNRNPK|HNRNPK	926	+	5.6012917	1.1281196	-1.0	-1.0
chr3	128788649	128788844	ENSG00000075785.12|RAB7A|HNRNPK|HNRNPK	947	+	5.826112	1.2796227	-1.0	-1.0
chr3	128880136	128880296	ENSG00000177646.18|ACAD9|HNRNPK|HNRNPK	940	+	5.733754	1.2185181	-1.0	-1.0
chr3	129514651	129514831	ENSG00000163913.11|IFT122|HNRNPK|HNRNPK	930	+	5.6456413	1.1565104	-1.0	-1.0
chr3	129566821	129567221	ENSG00000004399.12|PLXND1|HNRNPK|HNRNPK	999	-	6.2965994	2.965328	-1.0	-1.0
chr3	129570422	129570557	ENSG00000004399.12|PLXND1|HNRNPK|HNRNPK	947	-	5.8233647	1.2740064	-1.0	-1.0
chr3	129566636	129566781	ENSG00000004399.12|PLXND1|HNRNPK|HNRNPK	929	-	4.435038	1.1495618	-1.0	-1.0
chr3	129575582	129575762	ENSG00000004399.12|PLXND1|HNRNPK|HNRNPK	947	-	5.8156652	1.2771828	-1.0	-1.0
chr3	129567885	129568075	ENSG00000004399.12|PLXND1|HNRNPK|HNRNPK	966	-	3.8402348	1.4636942	-1.0	-1.0
chr3	133746602	133746712	ENSG00000242337.5|TFP1|HNRNPK|HNRNPK	905	+	3.6572692	1.0217376	-1.0	-1.0
chr3	133754253	133754448	ENSG00000242337.5|TFP1|HNRNPK|HNRNPK	987	+	5.568383	1.8968252	-1.0	-1.0
chr3	133773766	133773956	ENSG00000091513.14|TF|HNRNPK|HNRNPK	921	+	3.341348	1.1044886	-1.0	-1.0
chr3	133757109	133757519	ENSG00000091513.14|TF|HNRNPK|HNRNPK	956	+	4.6419077	1.360922	-1.0	-1.0
chr3	133754255	133754450	ENSG00000091513.14|TF|HNRNPK|HNRNPK	988	+	5.484673	1.9069932	-1.0	-1.0
chr3	133755971	133756071	ENSG00000091513.14|TF|HNRNPK|HNRNPK	921	+	5.557366	1.1023463	-1.0	-1.0
chr3	133755552	133755811	ENSG00000091513.14|TF|HNRNPK|HNRNPK	971	+	3.721048	1.5376807	-1.0	-1.0
chr3	133746603	133746713	ENSG00000091513.14|TF|HNRNPK|HNRNPK	907	+	3.6721938	1.0320983	-1.0	-1.0
chr3	134201609	134201719	ENSG00000163785.12|RYK|HNRNPK|HNRNPK	904	-	5.505582	1.0195068	-1.0	-1.0
chr3	136738126	136738251	ENSG00000118007.12|STAG1|HNRNPK|HNRNPK	901	-	5.4198966	1.0030507	-1.0	-1.0
chr3	136719536	136719716	ENSG00000118007.12|STAG1|HNRNPK|HNRNPK	957	-	5.9191155	1.3693012	-1.0	-1.0
chr3	136824802	136824982	ENSG00000168917.8|SLC35G2|HNRNPK|HNRNPK	958	+	5.944258	1.3734474	-1.0	-1.0
chr3	139369969	139370174	ENSG00000184432.9|COPB2|HNRNPK|HNRNPK	988	-	6.509421	1.9107655	-1.0	-1.0
chr3	139584277	139584467	ENSG00000163864.15|NMNAT3|HNRNPK|HNRNPK	977	-	5.7300715	1.6424077	-1.0	-1.0
chr3	139584279	139584445	ENSG00000201600.1|RN7SKP124|HNRNPK|HNRNPK	978	-	5.7424006	1.6606464	-1.0	-1.0
chr3	141394309	141394444	ENSG00000177311.11|ZBTB38|HNRNPK|HNRNPK	912	+	5.514203	1.0559589	-1.0	-1.0
chr3	141418361	141418491	ENSG00000177311.11|ZBTB38|HNRNPK|HNRNPK	906	+	5.451631	1.0269241	-1.0	-1.0
chr3	141418146	141418331	ENSG00000177311.11|ZBTB38|HNRNPK|HNRNPK	945	+	5.79003	1.2558244	-1.0	-1.0
chr3	143026821	143027056	ENSG00000163714.17|U2SURP|HNRNPK|HNRNPK	1000	+	5.387878	3.819473	-1.0	-1.0
chr3	146147499	146147639	ENSG00000152952.11|PLOD2|HNRNPK|HNRNPK	908	-	5.4668226	1.0367224	-1.0	-1.0
chr3	146198088	146198273	ENSG00000114698.14|PLSCR4|HNRNPK|HNRNPK	939	-	4.88017	1.2165915	-1.0	-1.0
chr3	146209186	146209296	ENSG00000114698.14|PLSCR4|HNRNPK|HNRNPK	919	-	5.5511026	1.0936171	-1.0	-1.0
chr3	146217891	146218091	ENSG00000114698.14|PLSCR4|HNRNPK|HNRNPK	990	-	6.5173244	1.9811893	-1.0	-1.0
chr3	149182503	149182663	ENSG00000047457.13|CP|HNRNPK|HNRNPK	933	-	5.6873255	1.174623	-1.0	-1.0
chr3	149372852	149373012	ENSG00000169908.11|TM4SF1|HNRNPK|HNRNPK	905	-	5.4737134	1.022809	-1.0	-1.0
chr3	149648507	149648642	ENSG00000018408.14|WWTR1|HNRNPK|HNRNPK	915	-	5.526165	1.0728352	-1.0	-1.0
chr3	149654507	149654617	ENSG00000018408.14|WWTR1|HNRNPK|HNRNPK	901	-	5.4198966	1.0030757	-1.0	-1.0
chr3	149633682	149633947	ENSG00000018408.14|WWTR1|HNRNPK|HNRNPK	981	-	3.9830105	1.725778	-1.0	-1.0
chr3	149611617	149611737	ENSG00000018408.14|WWTR1|HNRNPK|HNRNPK	915	-	5.5227637	1.0695428	-1.0	-1.0
chr3	149844863	149845028	ENSG00000082996.19|RNF13|HNRNPK|HNRNPK	933	+	5.793505	1.1737921	-1.0	-1.0
chr3	149868466	149868646	ENSG00000082996.19|RNF13|HNRNPK|HNRNPK	922	+	5.5665803	1.1072228	-1.0	-1.0
chr3	150427266	150427421	ENSG00000196428.12|TSC22D2|HNRNPK|HNRNPK	955	+	5.950344	1.3515706	-1.0	-1.0
chr3	150745908	150746098	ENSG00000181788.3|SIAH2|HNRNPK|HNRNPK	935	-	5.704163	1.1839564	-1.0	-1.0
chr3	152360420	152360530	ENSG00000152601.17|MBNL1|HNRNPK|HNRNPK	931	+	5.648905	1.1613477	-1.0	-1.0
chr3	155870912	155871047	ENSG00000163655.15|GMPS|HNRNPK|HNRNPK	902	+	5.4253845	1.0107633	-1.0	-1.0
chr3	160563325	160563430	ENSG00000186432.8|KPNA4|HNRNPK|HNRNPK	901	-	5.4198966	1.0030257	-1.0	-1.0
chr3	170129273	170129458	ENSG00000173889.15|PHC3|HNRNPK|HNRNPK	950	-	3.4955869	1.3005645	-1.0	-1.0
chr3	170128868	170129153	ENSG00000173889.15|PHC3|HNRNPK|HNRNPK	990	-	6.6089435	2.0210044	-1.0	-1.0
chr3	171792489	171792589	ENSG00000075651.15|PLD1|HNRNPK|HNRNPK	903	-	3.6480217	1.0110594	-1.0	-1.0
chr3	171779370	171779575	ENSG00000075651.15|PLD1|HNRNPK|HNRNPK	996	-	6.8718057	2.4139867	-1.0	-1.0
chr3	171645098	171645213	ENSG00000075651.15|PLD1|HNRNPK|HNRNPK	908	-	5.520027	1.0366158	-1.0	-1.0
chr3	171762402	171762542	ENSG00000075651.15|PLD1|HNRNPK|HNRNPK	972	-	4.548011	1.5592012	-1.0	-1.0
chr3	171774700	171775030	ENSG00000075651.15|PLD1|HNRNPK|HNRNPK	991	-	5.332506	2.070575	-1.0	-1.0
chr3	171782925	171783200	ENSG00000075651.15|PLD1|HNRNPK|HNRNPK	946	-	4.6715136	1.2702006	-1.0	-1.0
chr3	171763377	171763567	ENSG00000075651.15|PLD1|HNRNPK|HNRNPK	952	-	4.5789185	1.3160636	-1.0	-1.0
chr3	171780195	171780460	ENSG00000075651.15|PLD1|HNRNPK|HNRNPK	976	-	3.8171391	1.6166154	-1.0	-1.0
chr3	171742102	171742277	ENSG00000075651.15|PLD1|HNRNPK|HNRNPK	923	-	5.6747475	1.1144323	-1.0	-1.0
chr3	171712634	171712834	ENSG00000075651.15|PLD1|HNRNPK|HNRNPK	975	-	5.656439	1.6089911	-1.0	-1.0
chr3	171633395	171633600	ENSG00000075651.15|PLD1|HNRNPK|HNRNPK	991	-	4.6183357	2.0608907	-1.0	-1.0
chr3	171810274	171810394	ENSG00000075651.15|PLD1|HNRNPK|HNRNPK	940	-	3.9176354	1.221378	-1.0	-1.0
chr3	171677973	171678198	ENSG00000075651.15|PLD1|HNRNPK|HNRNPK	999	-	7.344727	2.849128	-1.0	-1.0
chr3	171779595	171780195	ENSG00000075651.15|PLD1|HNRNPK|HNRNPK	969	-	4.591261	1.5120336	-1.0	-1.0
chr3	171712129	171712349	ENSG00000075651.15|PLD1|HNRNPK|HNRNPK	993	-	6.591898	2.1618958	-1.0	-1.0
chr3	171726406	171726576	ENSG00000075651.15|PLD1|HNRNPK|HNRNPK	948	-	5.8835306	1.285984	-1.0	-1.0
chr3	171662250	171662440	ENSG00000075651.15|PLD1|HNRNPK|HNRNPK	969	-	6.0999846	1.5050901	-1.0	-1.0
chr3	171762557	171762692	ENSG00000075651.15|PLD1|HNRNPK|HNRNPK	915	-	4.701771	1.0687474	-1.0	-1.0
chr3	171774215	171774525	ENSG00000075651.15|PLD1|HNRNPK|HNRNPK	998	-	5.6916704	2.6902337	-1.0	-1.0
chr3	172161765	172161950	ENSG00000075420.12|FNDC3B|HNRNPK|HNRNPK	954	+	2.6102076	1.3376557	-1.0	-1.0
chr3	172363640	172363785	ENSG00000075420.12|FNDC3B|HNRNPK|HNRNPK	911	+	2.4440374	1.0501714	-1.0	-1.0
chr3	172296474	172296614	ENSG00000075420.12|FNDC3B|HNRNPK|HNRNPK	917	+	5.52679	1.0805553	-1.0	-1.0
chr3	172176040	172176150	ENSG00000075420.12|FNDC3B|HNRNPK|HNRNPK	906	+	5.4797177	1.02792	-1.0	-1.0
chr3	172202378	172202573	ENSG00000075420.12|FNDC3B|HNRNPK|HNRNPK	984	+	5.8084836	1.7995878	-1.0	-1.0
chr3	172343211	172343356	ENSG00000075420.12|FNDC3B|HNRNPK|HNRNPK	929	+	3.833658	1.1480868	-1.0	-1.0
chr3	172401453	172401638	ENSG00000075420.12|FNDC3B|HNRNPK|HNRNPK	924	+	4.0905743	1.1179562	-1.0	-1.0
chr3	172067947	172068087	ENSG00000075420.12|FNDC3B|HNRNPK|HNRNPK	924	+	2.5068114	1.1195315	-1.0	-1.0
chr3	172176170	172176270	ENSG00000075420.12|FNDC3B|HNRNPK|HNRNPK	912	+	5.4902854	1.0536586	-1.0	-1.0
chr3	172068092	172068257	ENSG00000075420.12|FNDC3B|HNRNPK|HNRNPK	929	+	2.5753264	1.1485147	-1.0	-1.0
chr3	172193018	172193508	ENSG00000075420.12|FNDC3B|HNRNPK|HNRNPK	999	+	4.787984	2.8393097	-1.0	-1.0
chr3	172375740	172375905	ENSG00000075420.12|FNDC3B|HNRNPK|HNRNPK	937	+	5.7717514	1.2007918	-1.0	-1.0
chr3	172380356	172380536	ENSG00000075420.12|FNDC3B|HNRNPK|HNRNPK	958	+	4.669467	1.3794049	-1.0	-1.0
chr3	172311347	172311447	ENSG00000075420.12|FNDC3B|HNRNPK|HNRNPK	924	+	3.7972589	1.1163584	-1.0	-1.0
chr3	172109597	172109797	ENSG00000075420.12|FNDC3B|HNRNPK|HNRNPK	990	+	4.917319	1.9903138	-1.0	-1.0
chr3	172273341	172273531	ENSG00000075420.12|FNDC3B|HNRNPK|HNRNPK	957	+	4.857741	1.3642926	-1.0	-1.0
chr3	172372925	172373030	ENSG00000075420.12|FNDC3B|HNRNPK|HNRNPK	922	+	5.5796404	1.1059655	-1.0	-1.0
chr3	172063192	172063347	ENSG00000075420.12|FNDC3B|HNRNPK|HNRNPK	950	+	3.834363	1.30062	-1.0	-1.0
chr3	172371020	172371215	ENSG00000075420.12|FNDC3B|HNRNPK|HNRNPK	927	+	3.3842523	1.1362634	-1.0	-1.0
chr3	172158830	172158995	ENSG00000075420.12|FNDC3B|HNRNPK|HNRNPK	965	+	3.2175262	1.4529525	-1.0	-1.0
chr3	172209693	172209823	ENSG00000075420.12|FNDC3B|HNRNPK|HNRNPK	912	+	5.4953566	1.057749	-1.0	-1.0
chr3	172073812	172074017	ENSG00000075420.12|FNDC3B|HNRNPK|HNRNPK	994	+	4.3135495	2.1980608	-1.0	-1.0
chr3	172255026	172255236	ENSG00000075420.12|FNDC3B|HNRNPK|HNRNPK	981	+	3.3338776	1.7271066	-1.0	-1.0
chr3	172179450	172179650	ENSG00000075420.12|FNDC3B|HNRNPK|HNRNPK	997	+	4.1378293	2.4803567	-1.0	-1.0
chr3	172282641	172282851	ENSG00000075420.12|FNDC3B|HNRNPK|HNRNPK	977	+	4.0747747	1.6338555	-1.0	-1.0
chr3	172138971	172139166	ENSG00000075420.12|FNDC3B|HNRNPK|HNRNPK	991	+	3.7095153	2.02247	-1.0	-1.0
chr3	172094307	172094407	ENSG00000075420.12|FNDC3B|HNRNPK|HNRNPK	953	+	6.0080895	1.3322504	-1.0	-1.0
chr3	172256116	172256246	ENSG00000075420.12|FNDC3B|HNRNPK|HNRNPK	925	+	2.52671	1.12701	-1.0	-1.0
chr3	172152380	172152560	ENSG00000075420.12|FNDC3B|HNRNPK|HNRNPK	934	+	2.4546275	1.1777376	-1.0	-1.0
chr3	172198623	172198803	ENSG00000075420.12|FNDC3B|HNRNPK|HNRNPK	976	+	4.061112	1.6201152	-1.0	-1.0
chr3	172310086	172310186	ENSG00000075420.12|FNDC3B|HNRNPK|HNRNPK	903	+	5.4253845	1.0110594	-1.0	-1.0
chr3	172224498	172224603	ENSG00000075420.12|FNDC3B|HNRNPK|HNRNPK	920	+	3.8280892	1.0985056	-1.0	-1.0
chr3	172177745	172177940	ENSG00000075420.12|FNDC3B|HNRNPK|HNRNPK	991	+	4.332321	2.045238	-1.0	-1.0
chr3	172113990	172114105	ENSG00000075420.12|FNDC3B|HNRNPK|HNRNPK	914	+	3.5101156	1.0663569	-1.0	-1.0
chr3	172062077	172062242	ENSG00000075420.12|FNDC3B|HNRNPK|HNRNPK	938	+	2.3419032	1.2064892	-1.0	-1.0
chr3	172284976	172285306	ENSG00000075420.12|FNDC3B|HNRNPK|HNRNPK	971	+	3.5219193	1.5347695	-1.0	-1.0
chr3	172361558	172361693	ENSG00000075420.12|FNDC3B|HNRNPK|HNRNPK	914	+	5.5158644	1.0640078	-1.0	-1.0
chr3	172340724	172340879	ENSG00000075420.12|FNDC3B|HNRNPK|HNRNPK	935	+	3.721896	1.1860545	-1.0	-1.0
chr3	172125515	172125625	ENSG00000075420.12|FNDC3B|HNRNPK|HNRNPK	906	+	5.4797177	1.0277741	-1.0	-1.0
chr3	172184115	172184244	ENSG00000075420.12|FNDC3B|HNRNPK|HNRNPK	924	+	3.7885363	1.1176057	-1.0	-1.0
chr3	172356773	172356988	ENSG00000075420.12|FNDC3B|HNRNPK|HNRNPK	969	+	3.275541	1.5085466	-1.0	-1.0
chr3	172236793	172236988	ENSG00000075420.12|FNDC3B|HNRNPK|HNRNPK	966	+	4.1973157	1.4655535	-1.0	-1.0
chr3	172375360	172375555	ENSG00000075420.12|FNDC3B|HNRNPK|HNRNPK	941	+	3.4528072	1.2312332	-1.0	-1.0
chr3	172151355	172151520	ENSG00000075420.12|FNDC3B|HNRNPK|HNRNPK	922	+	2.568942	1.1067333	-1.0	-1.0
chr3	172314102	172314307	ENSG00000075420.12|FNDC3B|HNRNPK|HNRNPK	993	+	4.607805	2.1379046	-1.0	-1.0
chr3	172122640	172122800	ENSG00000075420.12|FNDC3B|HNRNPK|HNRNPK	923	+	4.2290506	1.1129817	-1.0	-1.0
chr3	172174860	172175050	ENSG00000075420.12|FNDC3B|HNRNPK|HNRNPK	993	+	3.7112317	2.1437535	-1.0	-1.0
chr3	172247532	172247707	ENSG00000075420.12|FNDC3B|HNRNPK|HNRNPK	996	+	3.6428173	2.4281418	-1.0	-1.0
chr3	172047667	172047847	ENSG00000075420.12|FNDC3B|HNRNPK|HNRNPK	931	+	2.8783534	1.1615009	-1.0	-1.0
chr3	172313707	172313827	ENSG00000075420.12|FNDC3B|HNRNPK|HNRNPK	937	+	5.775995	1.1981534	-1.0	-1.0
chr3	172068262	172068387	ENSG00000075420.12|FNDC3B|HNRNPK|HNRNPK	912	+	5.5150833	1.0562733	-1.0	-1.0
chr3	172039821	172039921	ENSG00000075420.12|FNDC3B|HNRNPK|HNRNPK	940	+	5.74164	1.2220008	-1.0	-1.0
chr3	172116340	172116530	ENSG00000075420.12|FNDC3B|HNRNPK|HNRNPK	953	+	2.9673567	1.3309827	-1.0	-1.0
chr3	172185243	172185378	ENSG00000075420.12|FNDC3B|HNRNPK|HNRNPK	902	+	2.4870372	1.0075808	-1.0	-1.0
chr3	172284541	172284751	ENSG00000075420.12|FNDC3B|HNRNPK|HNRNPK	997	+	7.0139585	2.5200229	-1.0	-1.0
chr3	172379141	172379266	ENSG00000075420.12|FNDC3B|HNRNPK|HNRNPK	908	+	5.4720106	1.0347121	-1.0	-1.0
chr3	172202663	172202818	ENSG00000075420.12|FNDC3B|HNRNPK|HNRNPK	936	+	3.776114	1.1946685	-1.0	-1.0
chr3	172041069	172041259	ENSG00000075420.12|FNDC3B|HNRNPK|HNRNPK	983	+	3.1140578	1.7699986	-1.0	-1.0
chr3	172681054	172681204	ENSG00000144959.9|NCEH1|HNRNPK|HNRNPK	942	-	5.753555	1.2336383	-1.0	-1.0
chr3	172699154	172699334	ENSG00000144959.9|NCEH1|HNRNPK|HNRNPK	920	-	5.5642104	1.0986394	-1.0	-1.0
chr3	177143880	177144025	ENSG00000177565.16|TBL1XR1|HNRNPK|HNRNPK	910	-	5.5030727	1.0474458	-1.0	-1.0
chr3	177196789	177196894	ENSG00000177565.16|TBL1XR1|HNRNPK|HNRNPK	916	-	3.7364993	1.0732579	-1.0	-1.0
chr3	177094740	177094940	ENSG00000177565.16|TBL1XR1|HNRNPK|HNRNPK	989	-	6.524943	1.97457	-1.0	-1.0
chr3	177178077	177178242	ENSG00000177565.16|TBL1XR1|HNRNPK|HNRNPK	945	-	5.8233795	1.2616035	-1.0	-1.0
chr3	177163688	177163823	ENSG00000177565.16|TBL1XR1|HNRNPK|HNRNPK	911	-	5.537043	1.0526705	-1.0	-1.0
chr3	177095150	177095330	ENSG00000177565.16|TBL1XR1|HNRNPK|HNRNPK	932	-	4.279569	1.1670592	-1.0	-1.0
chr3	177090996	177091150	ENSG00000177565.16|TBL1XR1|HNRNPK|HNRNPK	921	-	5.5592437	1.1000962	-1.0	-1.0
chr3	177105777	177105892	ENSG00000177565.16|TBL1XR1|HNRNPK|HNRNPK	961	-	6.030373	1.4066389	-1.0	-1.0
chr3	183748161	183748311	ENSG00000163872.15|YEATS2|HNRNPK|HNRNPK	939	+	5.7216897	1.2115015	-1.0	-1.0
chr3	183855056	183855246	ENSG00000283765.1|AC131160.1|HNRNPK|HNRNPK	962	-	5.1020455	1.4237194	-1.0	-1.0
chr3	183833056	183833156	ENSG00000283765.1|AC131160.1|HNRNPK|HNRNPK	912	-	5.4902854	1.0536586	-1.0	-1.0
chr3	183855054	183855249	ENSG00000175193.13|PARL|HNRNPK|HNRNPK	962	-	5.1345577	1.4189055	-1.0	-1.0
chr3	184143836	184144046	ENSG00000145191.12|EIF2B5|HNRNPK|HNRNPK	978	+	6.257219	1.6627915	-1.0	-1.0
chr3	184172988	184173173	ENSG00000161202.17|DVL3|HNRNPK|HNRNPK	941	+	5.5475187	1.2273701	-1.0	-1.0
chr3	184171623	184171813	ENSG00000161202.17|DVL3|HNRNPK|HNRNPK	935	+	4.686904	1.1869848	-1.0	-1.0
chr3	184171063	184171583	ENSG00000161202.17|DVL3|HNRNPK|HNRNPK	952	+	3.442689	1.3192914	-1.0	-1.0
chr3	184170878	184171013	ENSG00000161202.17|DVL3|HNRNPK|HNRNPK	951	+	5.8540964	1.3072295	-1.0	-1.0
chr3	184183566	184184016	ENSG00000161203.13|AP2M1|HNRNPK|HNRNPK	951	+	3.5773182	1.3112837	-1.0	-1.0
chr3	184354714	184354814	ENSG00000114859.15|CLCN2|HNRNPK|HNRNPK	957	-	5.9749656	1.3694437	-1.0	-1.0
chr3	184363574	184363689	ENSG00000163882.9|POLR2H|HNRNPK|HNRNPK	911	+	3.696037	1.0496476	-1.0	-1.0
chr3	184372514	184372719	ENSG00000090534.17|THPO|HNRNPK|HNRNPK	964	-	4.6536784	1.4403116	-1.0	-1.0
chr3	184380072	184380417	ENSG00000090539.15|CHRD|HNRNPK|HNRNPK	1000	+	4.4462953	3.4954734	-1.0	-1.0
chr3	184380827	184380927	ENSG00000090539.15|CHRD|HNRNPK|HNRNPK	909	+	3.6892917	1.0427977	-1.0	-1.0
chr3	184390151	184390336	ENSG00000090539.15|CHRD|HNRNPK|HNRNPK	954	+	5.8922286	1.3369399	-1.0	-1.0
chr3	184389556	184389666	ENSG00000090539.15|CHRD|HNRNPK|HNRNPK	918	+	3.7458308	1.0863403	-1.0	-1.0
chr3	185644513	185644758	ENSG00000073792.15|IGF2BP2|HNRNPK|HNRNPK	985	-	3.7691271	1.8168212	-1.0	-1.0
chr3	185823826	185823951	ENSG00000073792.15|IGF2BP2|HNRNPK|HNRNPK	971	-	6.1295495	1.5439379	-1.0	-1.0
chr3	185661954	185662069	ENSG00000073792.15|IGF2BP2|HNRNPK|HNRNPK	925	-	4.24121	1.1225734	-1.0	-1.0
chr3	185663914	185664109	ENSG00000073792.15|IGF2BP2|HNRNPK|HNRNPK	943	-	3.3510232	1.2428546	-1.0	-1.0
chr3	185646483	185646808	ENSG00000073792.15|IGF2BP2|HNRNPK|HNRNPK	996	-	4.434758	2.3695605	-1.0	-1.0
chr3	185647158	185647328	ENSG00000073792.15|IGF2BP2|HNRNPK|HNRNPK	942	-	4.7889404	1.2397683	-1.0	-1.0
chr3	185673989	185674214	ENSG00000073792.15|IGF2BP2|HNRNPK|HNRNPK	992	-	4.072087	2.0774004	-1.0	-1.0
chr3	185780192	185780377	ENSG00000073792.15|IGF2BP2|HNRNPK|HNRNPK	936	-	2.914891	1.194845	-1.0	-1.0
chr3	185800202	185800307	ENSG00000073792.15|IGF2BP2|HNRNPK|HNRNPK	905	-	3.3340712	1.020711	-1.0	-1.0
chr3	185824086	185824676	ENSG00000073792.15|IGF2BP2|HNRNPK|HNRNPK	993	-	4.2895684	2.137041	-1.0	-1.0
chr3	185657123	185657223	ENSG00000073792.15|IGF2BP2|HNRNPK|HNRNPK	909	-	3.6892917	1.0427977	-1.0	-1.0
chr3	185663559	185663734	ENSG00000073792.15|IGF2BP2|HNRNPK|HNRNPK	954	-	3.059751	1.334754	-1.0	-1.0
chr3	185736147	185736277	ENSG00000073792.15|IGF2BP2|HNRNPK|HNRNPK	927	-	5.647686	1.1368711	-1.0	-1.0
chr3	185722467	185722642	ENSG00000073792.15|IGF2BP2|HNRNPK|HNRNPK	950	-	5.8371534	1.2986604	-1.0	-1.0
chr3	185663219	185663434	ENSG00000073792.15|IGF2BP2|HNRNPK|HNRNPK	953	-	5.90079	1.3301055	-1.0	-1.0
chr3	185776462	185776682	ENSG00000073792.15|IGF2BP2|HNRNPK|HNRNPK	975	-	5.118744	1.5989871	-1.0	-1.0
chr3	185674244	185674374	ENSG00000073792.15|IGF2BP2|HNRNPK|HNRNPK	942	-	5.4652276	1.2362998	-1.0	-1.0
chr3	185783287	185783477	ENSG00000073792.15|IGF2BP2|HNRNPK|HNRNPK	920	-	2.3521922	1.095656	-1.0	-1.0
chr3	185645658	185646353	ENSG00000073792.15|IGF2BP2|HNRNPK|HNRNPK	972	-	3.0470023	1.5465457	-1.0	-1.0
chr3	185649108	185649253	ENSG00000073792.15|IGF2BP2|HNRNPK|HNRNPK	941	-	5.7660995	1.2315834	-1.0	-1.0
chr3	185801932	185802122	ENSG00000073792.15|IGF2BP2|HNRNPK|HNRNPK	935	-	3.3839598	1.1890997	-1.0	-1.0
chr3	185823581	185823716	ENSG00000073792.15|IGF2BP2|HNRNPK|HNRNPK	923	-	5.6286793	1.1125044	-1.0	-1.0
chr3	186079921	186080104	ENSG00000244405.7|ETV5|HNRNPK|HNRNPK	986	-	4.244729	1.8432758	-1.0	-1.0
chr3	186095793	186095968	ENSG00000244405.7|ETV5|HNRNPK|HNRNPK	931	-	5.7037244	1.1606023	-1.0	-1.0
chr3	186620030	186620130	ENSG00000145192.12|AHSG|HNRNPK|HNRNPK	927	+	5.6167054	1.1388377	-1.0	-1.0
chr3	186617448	186617703	ENSG00000145192.12|AHSG|HNRNPK|HNRNPK	987	+	2.7449706	1.8964263	-1.0	-1.0
chr3	186618054	186618374	ENSG00000145192.12|AHSG|HNRNPK|HNRNPK	939	+	2.1714907	1.2174877	-1.0	-1.0
chr3	187052359	187052534	ENSG00000073849.14|ST6GAL1|HNRNPK|HNRNPK	927	+	5.673742	1.1353637	-1.0	-1.0
chr3	187067431	187067551	ENSG00000073849.14|ST6GAL1|HNRNPK|HNRNPK	936	+	5.706581	1.1952964	-1.0	-1.0
chr3	186984420	186984520	ENSG00000073849.14|ST6GAL1|HNRNPK|HNRNPK	903	+	5.4253845	1.0110594	-1.0	-1.0
chr3	187743269	187743479	ENSG00000113916.17|BCL6|HNRNPK|HNRNPK	966	-	3.261776	1.4662496	-1.0	-1.0
chr3	187738754	187738989	ENSG00000113916.17|BCL6|HNRNPK|HNRNPK	994	-	3.5362718	2.2187011	-1.0	-1.0
chr3	187739164	187739319	ENSG00000113916.17|BCL6|HNRNPK|HNRNPK	937	-	3.7211826	1.2039258	-1.0	-1.0
chr3	187741364	187741684	ENSG00000113916.17|BCL6|HNRNPK|HNRNPK	976	-	2.8614569	1.6176268	-1.0	-1.0
chr3	188154231	188154341	ENSG00000145012.13|LPP|HNRNPK|HNRNPK	931	+	3.8434865	1.1612117	-1.0	-1.0
chr3	188179371	188179486	ENSG00000145012.13|LPP|HNRNPK|HNRNPK	908	+	5.4762945	1.0371075	-1.0	-1.0
chr3	188233752	188233852	ENSG00000145012.13|LPP|HNRNPK|HNRNPK	902	+	5.4253845	1.0107633	-1.0	-1.0
chr3	188511169	188511404	ENSG00000145012.13|LPP|HNRNPK|HNRNPK	943	+	4.089266	1.24443	-1.0	-1.0
chr3	188186611	188186756	ENSG00000145012.13|LPP|HNRNPK|HNRNPK	912	+	5.4902854	1.0534555	-1.0	-1.0
chr3	188298062	188298427	ENSG00000145012.13|LPP|HNRNPK|HNRNPK	976	+	6.153908	1.617309	-1.0	-1.0
chr3	188264712	188264817	ENSG00000145012.13|LPP|HNRNPK|HNRNPK	950	+	5.8516173	1.2982349	-1.0	-1.0
chr3	188783977	188784167	ENSG00000145012.13|LPP|HNRNPK|HNRNPK	967	+	6.1168313	1.4802322	-1.0	-1.0
chr3	188179372	188179482	ENSG00000279891.1|FLJ42393|HNRNPK|HNRNPK	910	+	5.487844	1.0451107	-1.0	-1.0
chr3	190514434	190514619	ENSG00000196083.9|IL1RAP|HNRNPK|HNRNPK	943	+	5.8222456	1.2478905	-1.0	-1.0
chr3	194472934	194473044	ENSG00000133657.14|ATP13A3|HNRNPK|HNRNPK	909	-	5.51613	1.0395126	-1.0	-1.0
chr3	194436286	194436441	ENSG00000133657.14|ATP13A3|HNRNPK|HNRNPK	917	-	5.5266976	1.080234	-1.0	-1.0
chr3	194417934	194418054	ENSG00000133657.14|ATP13A3|HNRNPK|HNRNPK	916	-	5.537801	1.0757843	-1.0	-1.0
chr3	194608960	194609155	ENSG00000145014.17|TMEM44|HNRNPK|HNRNPK	908	-	5.48319	1.0384319	-1.0	-1.0
chr3	195137132	195137327	ENSG00000173950.15|XXYLT1|HNRNPK|HNRNPK	978	-	6.257068	1.6500129	-1.0	-1.0
chr3	195133277	195133442	ENSG00000173950.15|XXYLT1|HNRNPK|HNRNPK	917	-	5.5751643	1.0835003	-1.0	-1.0
chr3	195111414	195111544	ENSG00000173950.15|XXYLT1|HNRNPK|HNRNPK	929	-	5.6410365	1.1466005	-1.0	-1.0
chr3	195714063	195714518	ENSG00000242086.8|LINC00969|HNRNPK|HNRNPK	978	+	4.8205204	1.6548291	-1.0	-1.0
chr3	195696634	195696814	ENSG00000242086.8|LINC00969|HNRNPK|HNRNPK	943	+	5.1321516	1.2479378	-1.0	-1.0
chr3	195687518	195687738	ENSG00000242086.8|LINC00969|HNRNPK|HNRNPK	966	+	4.618357	1.4628714	-1.0	-1.0
chr3	195713508	195714053	ENSG00000242086.8|LINC00969|HNRNPK|HNRNPK	999	+	6.261222	3.2314398	-1.0	-1.0
chr3	195687208	195687403	ENSG00000242086.8|LINC00969|HNRNPK|HNRNPK	952	+	5.9182477	1.3146036	-1.0	-1.0
chr3	195696934	195697034	ENSG00000242086.8|LINC00969|HNRNPK|HNRNPK	903	+	3.6378002	1.0110594	-1.0	-1.0
chr3	195712643	195713473	ENSG00000242086.8|LINC00969|HNRNPK|HNRNPK	999	+	6.2473316	3.0992393	-1.0	-1.0
chr3	195697779	195697944	ENSG00000242086.8|LINC00969|HNRNPK|HNRNPK	952	+	5.2247515	1.3221745	-1.0	-1.0
chr3	195697969	195698074	ENSG00000242086.8|LINC00969|HNRNPK|HNRNPK	937	+	5.698309	1.1977944	-1.0	-1.0
chr3	195697449	195697624	ENSG00000242086.8|LINC00969|HNRNPK|HNRNPK	954	+	4.0721354	1.3342779	-1.0	-1.0
chr3	195879383	195879486	ENSG00000061938.17|TNK2|HNRNPK|HNRNPK	917	-	5.5288906	1.0808953	-1.0	-1.0
chr3	195901198	195901353	ENSG00000061938.17|TNK2|HNRNPK|HNRNPK	938	-	5.7560306	1.2062442	-1.0	-1.0
chr3	195879511	195879631	ENSG00000061938.17|TNK2|HNRNPK|HNRNPK	911	-	5.535941	1.051738	-1.0	-1.0
chr3	195900158	195900288	ENSG00000061938.17|TNK2|HNRNPK|HNRNPK	902	-	5.422641	1.0070425	-1.0	-1.0
chr3	195954126	195954316	ENSG00000260261.2|AC124944.3|HNRNPK|HNRNPK	973	-	6.1803956	1.5762594	-1.0	-1.0
chr3	195961583	195961713	ENSG00000185485.14|SDHAP1|HNRNPK|HNRNPK	902	-	5.452539	1.0103868	-1.0	-1.0
chr3	196811108	196811498	ENSG00000180370.10|PAK2|HNRNPK|HNRNPK	997	+	4.5675044	2.5382106	-1.0	-1.0
chr3	196739856	196740157	ENSG00000180370.10|PAK2|HNRNPK|HNRNPK	986	+	4.1635914	1.8678046	-1.0	-1.0
chr3	196925326	196925486	ENSG00000119231.10|SENP5|HNRNPK|HNRNPK	973	+	6.1396184	1.5623804	-1.0	-1.0
chr3	196949645	196949855	ENSG00000119227.7|PIGZ|HNRNPK|HNRNPK	967	-	3.108691	1.4783757	-1.0	-1.0
chr3	197179263	197179368	ENSG00000075711.20|DLG1|HNRNPK|HNRNPK	918	-	5.548481	1.0858216	-1.0	-1.0
chr3	197125350	197125480	ENSG00000075711.20|DLG1|HNRNPK|HNRNPK	903	-	5.4362373	1.0130976	-1.0	-1.0
chr3	197247274	197247434	ENSG00000075711.20|DLG1|HNRNPK|HNRNPK	949	-	4.904689	1.2906135	-1.0	-1.0
chr3	197180618	197180778	ENSG00000075711.20|DLG1|HNRNPK|HNRNPK	970	-	6.0947084	1.5166501	-1.0	-1.0
chr3	197262166	197262271	ENSG00000075711.20|DLG1|HNRNPK|HNRNPK	939	-	5.7296295	1.2128794	-1.0	-1.0
chr3	197244174	197244279	ENSG00000075711.20|DLG1|HNRNPK|HNRNPK	903	-	5.4416466	1.0130976	-1.0	-1.0
chr3	197555218	197555341	ENSG00000161267.11|BDH1|HNRNPK|HNRNPK	931	-	5.6630225	1.1624774	-1.0	-1.0
chr3	197520101	197520261	ENSG00000161267.11|BDH1|HNRNPK|HNRNPK	921	-	3.7631261	1.1009557	-1.0	-1.0
chr3	197543612	197543767	ENSG00000161267.11|BDH1|HNRNPK|HNRNPK	917	-	5.55808	1.0805176	-1.0	-1.0
chr3	197524705	197524815	ENSG00000161267.11|BDH1|HNRNPK|HNRNPK	914	-	3.827248	1.0644505	-1.0	-1.0
chr3	197523655	197523940	ENSG00000161267.11|BDH1|HNRNPK|HNRNPK	983	-	6.3879347	1.7619419	-1.0	-1.0
chr3	197520456	197520646	ENSG00000161267.11|BDH1|HNRNPK|HNRNPK	933	-	5.6708856	1.1753595	-1.0	-1.0
chr3	197613388	197613548	ENSG00000214135.8|AC132008.2|HNRNPK|HNRNPK	938	-	3.7536263	1.2045163	-1.0	-1.0
chr3	197596474	197596634	ENSG00000214135.8|AC132008.2|HNRNPK|HNRNPK	915	-	5.555052	1.0720152	-1.0	-1.0
chr3	197680941	197681101	ENSG00000145016.15|RUBCN|HNRNPK|HNRNPK	923	-	5.5982876	1.1144139	-1.0	-1.0
chr3	197878485	197878680	ENSG00000186001.12|LRCH3|HNRNPK|HNRNPK	987	+	4.867304	1.8957883	-1.0	-1.0
chr3	197874500	197874680	ENSG00000186001.12|LRCH3|HNRNPK|HNRNPK	920	+	5.6122684	1.0983379	-1.0	-1.0
chr3	197953497	197953632	ENSG00000182899.14|RPL35A|HNRNPK|HNRNPK	911	+	5.5005774	1.0511379	-1.0	-1.0
chr4	463681	463881	ENSG00000251595.7|ABCA11P|HNRNPK|HNRNPK	982	-	3.9718428	1.7399385	-1.0	-1.0
chr4	463682	463877	ENSG00000182903.15|ZNF721|HNRNPK|HNRNPK	983	-	3.9883375	1.774818	-1.0	-1.0
chr4	531889	532184	ENSG00000174227.15|PIGG|HNRNPK|HNRNPK	943	+	3.7617779	1.2421064	-1.0	-1.0
chr4	528820	528985	ENSG00000174227.15|PIGG|HNRNPK|HNRNPK	957	+	5.0720854	1.3632851	-1.0	-1.0
chr4	532289	532444	ENSG00000174227.15|PIGG|HNRNPK|HNRNPK	911	+	5.4943666	1.050042	-1.0	-1.0
chr4	531664	531764	ENSG00000174227.15|PIGG|HNRNPK|HNRNPK	928	+	5.621446	1.1450984	-1.0	-1.0
chr4	673936	674116	ENSG00000169020.9|ATP5I|HNRNPK|HNRNPK	990	-	6.537453	2.0024383	-1.0	-1.0
chr4	676581	676806	ENSG00000215375.6|MYL5|HNRNPK|HNRNPK	934	+	5.684806	1.1806275	-1.0	-1.0
chr4	731191	731345	ENSG00000185619.18|PCGF3|HNRNPK|HNRNPK	924	+	5.666644	1.1176196	-1.0	-1.0
chr4	731410	731515	ENSG00000185619.18|PCGF3|HNRNPK|HNRNPK	954	+	5.8933163	1.3349054	-1.0	-1.0
chr4	732110	732399	ENSG00000185619.18|PCGF3|HNRNPK|HNRNPK	986	+	6.3606515	1.8572202	-1.0	-1.0
chr4	734596	734741	ENSG00000185619.18|PCGF3|HNRNPK|HNRNPK	918	+	5.5608826	1.0852404	-1.0	-1.0
chr4	729974	730154	ENSG00000185619.18|PCGF3|HNRNPK|HNRNPK	972	+	5.7290406	1.5602787	-1.0	-1.0
chr4	729794	729969	ENSG00000185619.18|PCGF3|HNRNPK|HNRNPK	934	+	5.674922	1.1787065	-1.0	-1.0
chr4	763074	763184	ENSG00000249592.5|AC139887.2|HNRNPK|HNRNPK	928	-	5.6308703	1.1450984	-1.0	-1.0
chr4	781107	781247	ENSG00000249592.5|AC139887.2|HNRNPK|HNRNPK	957	-	3.6415644	1.367964	-1.0	-1.0
chr4	765639	765839	ENSG00000249592.5|AC139887.2|HNRNPK|HNRNPK	959	-	4.3221335	1.383861	-1.0	-1.0
chr4	764319	764529	ENSG00000249592.5|AC139887.2|HNRNPK|HNRNPK	946	-	3.494303	1.2671132	-1.0	-1.0
chr4	781447	781771	ENSG00000249592.5|AC139887.2|HNRNPK|HNRNPK	970	-	2.924621	1.5197811	-1.0	-1.0
chr4	773590	773695	ENSG00000249592.5|AC139887.2|HNRNPK|HNRNPK	911	-	5.4861436	1.0486894	-1.0	-1.0
chr4	895622	895817	ENSG00000178950.16|GAK|HNRNPK|HNRNPK	966	-	5.5114126	1.462654	-1.0	-1.0
chr4	884390	884520	ENSG00000178950.16|GAK|HNRNPK|HNRNPK	947	-	4.2777157	1.2724147	-1.0	-1.0
chr4	888547	888727	ENSG00000178950.16|GAK|HNRNPK|HNRNPK	927	-	4.015365	1.1338347	-1.0	-1.0
chr4	903293	903433	ENSG00000178950.16|GAK|HNRNPK|HNRNPK	942	-	5.798631	1.2360356	-1.0	-1.0
chr4	893684	893844	ENSG00000178950.16|GAK|HNRNPK|HNRNPK	947	-	5.817308	1.2784295	-1.0	-1.0
chr4	912229	912461	ENSG00000178950.16|GAK|HNRNPK|HNRNPK	907	-	5.4608793	1.0304308	-1.0	-1.0
chr4	893963	894593	ENSG00000178950.16|GAK|HNRNPK|HNRNPK	999	-	5.698087	3.1580749	-1.0	-1.0
chr4	897534	897639	ENSG00000178950.16|GAK|HNRNPK|HNRNPK	917	-	3.0887628	1.0783465	-1.0	-1.0
chr4	903473	903823	ENSG00000178950.16|GAK|HNRNPK|HNRNPK	950	-	5.599838	1.3001865	-1.0	-1.0
chr4	956084	956296	ENSG00000127419.16|TMEM175|HNRNPK|HNRNPK	972	+	6.0690722	1.5473679	-1.0	-1.0
chr4	964318	964433	ENSG00000145214.13|DGKQ|HNRNPK|HNRNPK	923	-	5.58251	1.1135306	-1.0	-1.0
chr4	960131	960281	ENSG00000145214.13|DGKQ|HNRNPK|HNRNPK	945	-	5.784381	1.2586604	-1.0	-1.0
chr4	960286	960496	ENSG00000145214.13|DGKQ|HNRNPK|HNRNPK	945	-	5.542901	1.2635769	-1.0	-1.0
chr4	963860	964040	ENSG00000145214.13|DGKQ|HNRNPK|HNRNPK	928	-	5.6481624	1.1436702	-1.0	-1.0
chr4	1012614	1012764	ENSG00000127418.14|FGFRL1|HNRNPK|HNRNPK	903	+	5.434433	1.0130976	-1.0	-1.0
chr4	1175651	1176216	ENSG00000159674.11|SPON2|HNRNPK|HNRNPK	977	-	5.8784404	1.6364186	-1.0	-1.0
chr4	1194341	1194526	ENSG00000159674.11|SPON2|HNRNPK|HNRNPK	923	-	5.5981255	1.1163157	-1.0	-1.0
chr4	1193311	1194086	ENSG00000159674.11|SPON2|HNRNPK|HNRNPK	999	-	6.804284	3.110138	-1.0	-1.0
chr4	1200302	1200572	ENSG00000159674.11|SPON2|HNRNPK|HNRNPK	949	-	4.107156	1.2910026	-1.0	-1.0
chr4	1167901	1168061	ENSG00000159674.11|SPON2|HNRNPK|HNRNPK	924	-	2.8716724	1.1189011	-1.0	-1.0
chr4	1194171	1194286	ENSG00000159674.11|SPON2|HNRNPK|HNRNPK	954	-	5.9269247	1.3380402	-1.0	-1.0
chr4	1200652	1200807	ENSG00000159674.11|SPON2|HNRNPK|HNRNPK	914	-	3.363779	1.0677906	-1.0	-1.0
chr4	1169246	1169416	ENSG00000159674.11|SPON2|HNRNPK|HNRNPK	965	-	4.378156	1.4528054	-1.0	-1.0
chr4	1173331	1173431	ENSG00000159674.11|SPON2|HNRNPK|HNRNPK	906	-	5.4797177	1.0274823	-1.0	-1.0
chr4	1222094	1222299	ENSG00000159692.15|CTBP1|HNRNPK|HNRNPK	964	-	2.918857	1.4407235	-1.0	-1.0
chr4	1217342	1217452	ENSG00000159692.15|CTBP1|HNRNPK|HNRNPK	903	-	5.433531	1.0130976	-1.0	-1.0
chr4	1245493	1245803	ENSG00000159692.15|CTBP1|HNRNPK|HNRNPK	967	-	3.0222538	1.4766997	-1.0	-1.0
chr4	1221707	1221837	ENSG00000159692.15|CTBP1|HNRNPK|HNRNPK	907	-	5.471345	1.033671	-1.0	-1.0
chr4	1295527	1295982	ENSG00000090316.15|MAEA|HNRNPK|HNRNPK	982	+	4.7661176	1.7459581	-1.0	-1.0
chr4	1296347	1296507	ENSG00000090316.15|MAEA|HNRNPK|HNRNPK	910	+	3.7345777	1.0479939	-1.0	-1.0
chr4	1326933	1327168	ENSG00000090316.15|MAEA|HNRNPK|HNRNPK	921	+	4.753714	1.1045568	-1.0	-1.0
chr4	1333510	1333725	ENSG00000090316.15|MAEA|HNRNPK|HNRNPK	906	+	5.448205	1.0246042	-1.0	-1.0
chr4	1337540	1337925	ENSG00000090316.15|MAEA|HNRNPK|HNRNPK	981	+	5.8420544	1.7155988	-1.0	-1.0
chr4	1333920	1334035	ENSG00000090316.15|MAEA|HNRNPK|HNRNPK	908	+	3.7253027	1.0341401	-1.0	-1.0
chr4	1326743	1326888	ENSG00000090316.15|MAEA|HNRNPK|HNRNPK	940	+	5.762349	1.2192092	-1.0	-1.0
chr4	1297852	1297955	ENSG00000090316.15|MAEA|HNRNPK|HNRNPK	903	+	5.4253845	1.0110594	-1.0	-1.0
chr4	1315645	1316000	ENSG00000090316.15|MAEA|HNRNPK|HNRNPK	984	+	4.6392245	1.7877086	-1.0	-1.0
chr4	1316460	1317395	ENSG00000090316.15|MAEA|HNRNPK|HNRNPK	973	+	4.8343596	1.5707062	-1.0	-1.0
chr4	1318040	1318190	ENSG00000090316.15|MAEA|HNRNPK|HNRNPK	913	+	5.5077667	1.0627965	-1.0	-1.0
chr4	1316285	1316460	ENSG00000090316.15|MAEA|HNRNPK|HNRNPK	919	+	5.632003	1.0921068	-1.0	-1.0
chr4	1299250	1299430	ENSG00000090316.15|MAEA|HNRNPK|HNRNPK	967	+	5.835334	1.4777458	-1.0	-1.0
chr4	1299679	1299799	ENSG00000090316.15|MAEA|HNRNPK|HNRNPK	918	+	5.5366054	1.0857768	-1.0	-1.0
chr4	1296792	1296917	ENSG00000090316.15|MAEA|HNRNPK|HNRNPK	913	+	5.542228	1.0609968	-1.0	-1.0
chr4	1370946	1371046	ENSG00000163945.16|UVSSA|HNRNPK|HNRNPK	912	+	5.4902854	1.0536586	-1.0	-1.0
chr4	1350294	1350399	ENSG00000163945.16|UVSSA|HNRNPK|HNRNPK	920	+	3.759025	1.0945907	-1.0	-1.0
chr4	1717909	1718049	ENSG00000168936.10|TMEM129|HNRNPK|HNRNPK	967	-	6.068056	1.4807743	-1.0	-1.0
chr4	1716831	1716946	ENSG00000168936.10|TMEM129|HNRNPK|HNRNPK	910	-	5.486371	1.0475302	-1.0	-1.0
chr4	1740019	1740134	ENSG00000013810.18|TACC3|HNRNPK|HNRNPK	903	+	5.430824	1.0130976	-1.0	-1.0
chr4	1804221	1804326	ENSG00000068078.17|FGFR3|HNRNPK|HNRNPK	908	+	5.471012	1.0371299	-1.0	-1.0
chr4	1798113	1798423	ENSG00000068078.17|FGFR3|HNRNPK|HNRNPK	932	+	3.7727423	1.1701853	-1.0	-1.0
chr4	1796408	1796753	ENSG00000068078.17|FGFR3|HNRNPK|HNRNPK	948	+	4.5427284	1.283097	-1.0	-1.0
chr4	1803187	1803357	ENSG00000068078.17|FGFR3|HNRNPK|HNRNPK	905	+	2.213449	1.0239958	-1.0	-1.0
chr4	1794488	1794618	ENSG00000068078.17|FGFR3|HNRNPK|HNRNPK	922	+	5.570854	1.1065295	-1.0	-1.0
chr4	1802570	1802700	ENSG00000068078.17|FGFR3|HNRNPK|HNRNPK	949	+	2.8219697	1.2910655	-1.0	-1.0
chr4	1797188	1797488	ENSG00000068078.17|FGFR3|HNRNPK|HNRNPK	975	+	5.6186004	1.6088835	-1.0	-1.0
chr4	1803931	1804106	ENSG00000068078.17|FGFR3|HNRNPK|HNRNPK	966	+	2.6819944	1.472731	-1.0	-1.0
chr4	1802983	1803152	ENSG00000068078.17|FGFR3|HNRNPK|HNRNPK	918	+	2.5656664	1.0855033	-1.0	-1.0
chr4	1807640	1807830	ENSG00000068078.17|FGFR3|HNRNPK|HNRNPK	957	+	2.781241	1.3639086	-1.0	-1.0
chr4	1806934	1807069	ENSG00000068078.17|FGFR3|HNRNPK|HNRNPK	946	+	5.801027	1.2645162	-1.0	-1.0
chr4	1795943	1796043	ENSG00000068078.17|FGFR3|HNRNPK|HNRNPK	910	+	3.050228	1.0451459	-1.0	-1.0
chr4	1796763	1796863	ENSG00000068078.17|FGFR3|HNRNPK|HNRNPK	913	+	5.495478	1.0594314	-1.0	-1.0
chr4	1833688	1833843	ENSG00000168924.14|LETM1|HNRNPK|HNRNPK	909	-	5.492038	1.0408269	-1.0	-1.0
chr4	1952286	1952391	ENSG00000109685.17|NSD2|HNRNPK|HNRNPK	913	+	5.5006385	1.0611622	-1.0	-1.0
chr4	2008141	2008749	ENSG00000185049.14|NELFA|HNRNPK|HNRNPK	997	-	6.3856244	2.5082371	-1.0	-1.0
chr4	1992304	1992402	ENSG00000185049.14|NELFA|HNRNPK|HNRNPK	903	-	5.4253845	1.0110594	-1.0	-1.0
chr4	1992113	1992244	ENSG00000185049.14|NELFA|HNRNPK|HNRNPK	919	-	5.546934	1.0908059	-1.0	-1.0
chr4	2257151	2257251	ENSG00000123933.16|MXD4|HNRNPK|HNRNPK	903	-	5.4743037	1.0130976	-1.0	-1.0
chr4	2256016	2256151	ENSG00000123933.16|MXD4|HNRNPK|HNRNPK	917	-	5.5715737	1.0825577	-1.0	-1.0
chr4	2597779	2597949	ENSG00000063978.15|RNF4|HNRNPK|HNRNPK	933	+	5.668682	1.1734862	-1.0	-1.0
chr4	2645264	2645444	ENSG00000125386.15|FAM193A|HNRNPK|HNRNPK	946	+	5.8560343	1.2671243	-1.0	-1.0
chr4	2597779	2597949	ENSG00000125386.15|FAM193A|HNRNPK|HNRNPK	933	+	5.668682	1.1733862	-1.0	-1.0
chr4	2824837	2824997	ENSG00000087266.15|SH3BP2|HNRNPK|HNRNPK	915	+	4.4603057	1.0703133	-1.0	-1.0
chr4	2809175	2809500	ENSG00000087266.15|SH3BP2|HNRNPK|HNRNPK	969	+	5.2717857	1.5133946	-1.0	-1.0
chr4	2825675	2825820	ENSG00000087266.15|SH3BP2|HNRNPK|HNRNPK	923	+	5.58665	1.115223	-1.0	-1.0
chr4	2828614	2829054	ENSG00000087266.15|SH3BP2|HNRNPK|HNRNPK	957	+	5.295668	1.3636894	-1.0	-1.0
chr4	2829492	2829917	ENSG00000087266.15|SH3BP2|HNRNPK|HNRNPK	981	+	4.9583774	1.7184831	-1.0	-1.0
chr4	2825960	2826110	ENSG00000087266.15|SH3BP2|HNRNPK|HNRNPK	936	+	3.465884	1.1931268	-1.0	-1.0
chr4	2833994	2834159	ENSG00000087266.15|SH3BP2|HNRNPK|HNRNPK	916	+	2.6711264	1.0782424	-1.0	-1.0
chr4	2804920	2805080	ENSG00000087266.15|SH3BP2|HNRNPK|HNRNPK	909	+	5.475745	1.043138	-1.0	-1.0
chr4	2823057	2823222	ENSG00000087266.15|SH3BP2|HNRNPK|HNRNPK	926	+	3.7737374	1.1332428	-1.0	-1.0
chr4	2835319	2835424	ENSG00000087266.15|SH3BP2|HNRNPK|HNRNPK	906	+	5.4552116	1.0266006	-1.0	-1.0
chr4	2828109	2828499	ENSG00000087266.15|SH3BP2|HNRNPK|HNRNPK	950	+	4.7012925	1.2979333	-1.0	-1.0
chr4	2810559	2810709	ENSG00000087266.15|SH3BP2|HNRNPK|HNRNPK	919	+	3.7554157	1.0896986	-1.0	-1.0
chr4	2796961	2797086	ENSG00000087266.15|SH3BP2|HNRNPK|HNRNPK	925	+	5.5973825	1.1232293	-1.0	-1.0
chr4	2804495	2804785	ENSG00000087266.15|SH3BP2|HNRNPK|HNRNPK	943	+	3.803126	1.2451359	-1.0	-1.0
chr4	2904244	2904354	ENSG00000087274.16|ADD1|HNRNPK|HNRNPK	912	+	5.4902854	1.0536586	-1.0	-1.0
chr4	2940860	2941090	ENSG00000087269.15|NOP14|HNRNPK|HNRNPK	966	-	5.9496756	1.4665663	-1.0	-1.0
chr4	2942456	2942616	ENSG00000087269.15|NOP14|HNRNPK|HNRNPK	944	-	5.781118	1.2485121	-1.0	-1.0
chr4	3138071	3138236	ENSG00000197386.10|HTT|HNRNPK|HNRNPK	942	+	5.1094856	1.2386904	-1.0	-1.0
chr4	3389832	3390297	ENSG00000159788.18|RGS12|HNRNPK|HNRNPK	969	+	6.0853543	1.5093234	-1.0	-1.0
chr4	3435890	3436085	ENSG00000159788.18|RGS12|HNRNPK|HNRNPK	954	+	4.8830004	1.3352456	-1.0	-1.0
chr4	3374701	3374826	ENSG00000159788.18|RGS12|HNRNPK|HNRNPK	902	+	5.42536	1.0080616	-1.0	-1.0
chr4	3358819	3359509	ENSG00000159788.18|RGS12|HNRNPK|HNRNPK	977	+	6.0509233	1.6444376	-1.0	-1.0
chr4	3446294	3446459	ENSG00000109758.8|HGFAC|HNRNPK|HNRNPK	942	+	5.379109	1.2368424	-1.0	-1.0
chr4	3445118	3445223	ENSG00000109758.8|HGFAC|HNRNPK|HNRNPK	912	+	5.5041885	1.0579305	-1.0	-1.0
chr4	3523909	3524064	ENSG00000163956.10|LRPAP1|HNRNPK|HNRNPK	942	-	5.755579	1.2353177	-1.0	-1.0
chr4	4525981	4526111	ENSG00000168818.9|STX18|HNRNPK|HNRNPK	903	-	5.4362373	1.0130976	-1.0	-1.0
chr4	4424363	4424508	ENSG00000168818.9|STX18|HNRNPK|HNRNPK	963	-	5.648801	1.4289644	-1.0	-1.0
chr4	4596740	4596885	ENSG00000247708.7|STX18-AS1|HNRNPK|HNRNPK	921	+	5.563076	1.1017643	-1.0	-1.0
chr4	4652342	4652507	ENSG00000247708.7|STX18-AS1|HNRNPK|HNRNPK	961	+	5.973197	1.4082227	-1.0	-1.0
chr4	4575814	4575984	ENSG00000247708.7|STX18-AS1|HNRNPK|HNRNPK	929	+	5.6355143	1.1507311	-1.0	-1.0
chr4	4673062	4673382	ENSG00000247708.7|STX18-AS1|HNRNPK|HNRNPK	990	+	4.99149	2.0170152	-1.0	-1.0
chr4	6293942	6294047	ENSG00000109501.13|WFS1|HNRNPK|HNRNPK	903	+	5.430824	1.0130976	-1.0	-1.0
chr4	6294092	6294302	ENSG00000109501.13|WFS1|HNRNPK|HNRNPK	955	+	3.3190513	1.3458142	-1.0	-1.0
chr4	6293412	6293512	ENSG00000109501.13|WFS1|HNRNPK|HNRNPK	901	+	5.458063	1.0023142	-1.0	-1.0
chr4	6694660	6694875	ENSG00000163993.6|S100P|HNRNPK|HNRNPK	972	+	4.410343	1.5584882	-1.0	-1.0
chr4	6869078	6869273	ENSG00000170871.11|KIAA0232|HNRNPK|HNRNPK	983	+	6.046852	1.7700362	-1.0	-1.0
chr4	6879742	6880022	ENSG00000170871.11|KIAA0232|HNRNPK|HNRNPK	996	+	6.7368565	2.3547897	-1.0	-1.0
chr4	6865643	6865888	ENSG00000170871.11|KIAA0232|HNRNPK|HNRNPK	983	+	5.0970473	1.7632833	-1.0	-1.0
chr4	6878982	6879107	ENSG00000170871.11|KIAA0232|HNRNPK|HNRNPK	904	+	5.4433594	1.0199033	-1.0	-1.0
chr4	6804196	6804336	ENSG00000170871.11|KIAA0232|HNRNPK|HNRNPK	921	+	5.5585427	1.1014613	-1.0	-1.0
chr4	6880257	6880457	ENSG00000170871.11|KIAA0232|HNRNPK|HNRNPK	986	+	6.4272084	1.8595324	-1.0	-1.0
chr4	6989429	6989544	ENSG00000132405.18|TBC1D14|HNRNPK|HNRNPK	919	+	5.55297	1.0909307	-1.0	-1.0
chr4	6999282	6999482	ENSG00000132405.18|TBC1D14|HNRNPK|HNRNPK	974	+	6.1574388	1.5796212	-1.0	-1.0
chr4	6997297	6997397	ENSG00000132405.18|TBC1D14|HNRNPK|HNRNPK	912	+	5.5161276	1.0578587	-1.0	-1.0
chr4	6933206	6933416	ENSG00000132405.18|TBC1D14|HNRNPK|HNRNPK	979	+	4.6159234	1.6790477	-1.0	-1.0
chr4	6910277	6910472	ENSG00000132405.18|TBC1D14|HNRNPK|HNRNPK	918	+	4.3322763	1.0880628	-1.0	-1.0
chr4	6997297	6997397	ENSG00000187904.3|AC097382.1|HNRNPK|HNRNPK	912	+	5.5161276	1.0566424	-1.0	-1.0
chr4	7496355	7496555	ENSG00000184985.16|SORCS2|HNRNPK|HNRNPK	995	+	6.942885	2.2619424	-1.0	-1.0
chr4	8241704	8241803	ENSG00000125089.16|SH3TC1|HNRNPK|HNRNPK	903	+	5.4253845	1.0110594	-1.0	-1.0
chr4	8201115	8201260	ENSG00000125089.16|SH3TC1|HNRNPK|HNRNPK	905	+	5.452468	1.0229223	-1.0	-1.0
chr4	8236717	8236817	ENSG00000125089.16|SH3TC1|HNRNPK|HNRNPK	912	+	5.4902854	1.0536586	-1.0	-1.0
chr4	8203774	8203914	ENSG00000125089.16|SH3TC1|HNRNPK|HNRNPK	901	+	5.4198966	1.0030819	-1.0	-1.0
chr4	8232467	8232567	ENSG00000125089.16|SH3TC1|HNRNPK|HNRNPK	903	+	5.4416466	1.0130976	-1.0	-1.0
chr4	8205331	8205441	ENSG00000125089.16|SH3TC1|HNRNPK|HNRNPK	916	+	3.4602969	1.0782552	-1.0	-1.0
chr4	8210937	8211657	ENSG00000125089.16|SH3TC1|HNRNPK|HNRNPK	997	+	6.5863857	2.4576356	-1.0	-1.0
chr4	8388692	8388882	ENSG00000087008.15|ACOX3|HNRNPK|HNRNPK	930	-	5.6381197	1.1526204	-1.0	-1.0
chr4	8370405	8370605	ENSG00000087008.15|ACOX3|HNRNPK|HNRNPK	933	-	5.6718125	1.1708748	-1.0	-1.0
chr4	9999566	9999851	ENSG00000109667.11|SLC2A9|HNRNPK|HNRNPK	954	-	5.8472266	1.3408061	-1.0	-1.0
chr4	9929562	9929752	ENSG00000109667.11|SLC2A9|HNRNPK|HNRNPK	936	-	5.6984487	1.1937888	-1.0	-1.0
chr4	9963650	9963750	ENSG00000109667.11|SLC2A9|HNRNPK|HNRNPK	902	-	5.4253845	1.0107633	-1.0	-1.0
chr4	9879108	9879273	ENSG00000109667.11|SLC2A9|HNRNPK|HNRNPK	931	-	3.5010648	1.1625695	-1.0	-1.0
chr4	9893391	9893591	ENSG00000109667.11|SLC2A9|HNRNPK|HNRNPK	929	-	5.640926	1.1478431	-1.0	-1.0
chr4	9892276	9892376	ENSG00000109667.11|SLC2A9|HNRNPK|HNRNPK	912	-	5.4902854	1.0536586	-1.0	-1.0
chr4	9884944	9885129	ENSG00000109667.11|SLC2A9|HNRNPK|HNRNPK	935	-	5.6967397	1.1880076	-1.0	-1.0
chr4	9772179	9772359	ENSG00000109667.11|SLC2A9|HNRNPK|HNRNPK	974	-	6.1957245	1.5894368	-1.0	-1.0
chr4	9960765	9960885	ENSG00000109667.11|SLC2A9|HNRNPK|HNRNPK	937	-	5.719426	1.2025192	-1.0	-1.0
chr4	9871973	9872088	ENSG00000109667.11|SLC2A9|HNRNPK|HNRNPK	917	-	5.5372653	1.079098	-1.0	-1.0
chr4	9832170	9832280	ENSG00000109667.11|SLC2A9|HNRNPK|HNRNPK	945	-	5.788428	1.2589756	-1.0	-1.0
chr4	9943505	9943605	ENSG00000109667.11|SLC2A9|HNRNPK|HNRNPK	912	-	5.4902854	1.0536586	-1.0	-1.0
chr4	10012706	10012876	ENSG00000109667.11|SLC2A9|HNRNPK|HNRNPK	930	-	5.6375823	1.1534238	-1.0	-1.0
chr4	9886784	9886909	ENSG00000109667.11|SLC2A9|HNRNPK|HNRNPK	949	-	5.8449726	1.2920613	-1.0	-1.0
chr4	9900211	9900446	ENSG00000109667.11|SLC2A9|HNRNPK|HNRNPK	934	-	3.8389459	1.1773583	-1.0	-1.0
chr4	10110060	10110175	ENSG00000071127.16|WDR1|HNRNPK|HNRNPK	909	-	5.496628	1.0411116	-1.0	-1.0
chr4	10076703	10076853	ENSG00000071127.16|WDR1|HNRNPK|HNRNPK	939	-	5.7776237	1.2151781	-1.0	-1.0
chr4	15654688	15654868	ENSG00000118564.14|FBXL5|HNRNPK|HNRNPK	928	-	5.641703	1.1453978	-1.0	-1.0
chr4	17625015	17625135	ENSG00000118579.12|MED28|HNRNPK|HNRNPK	942	+	5.0987167	1.2402865	-1.0	-1.0
chr4	17803769	17803869	ENSG00000163257.10|DCAF16|HNRNPK|HNRNPK	901	-	5.4198966	1.0030257	-1.0	-1.0
chr4	22418381	22418581	ENSG00000152990.13|ADGRA3|HNRNPK|HNRNPK	942	-	4.5218253	1.2387416	-1.0	-1.0
chr4	23777133	23777303	ENSG00000109819.8|PPARGC1A|HNRNPK|HNRNPK	921	-	5.5626106	1.1042163	-1.0	-1.0
chr4	23871571	23871676	ENSG00000109819.8|PPARGC1A|HNRNPK|HNRNPK	903	-	5.430824	1.0130976	-1.0	-1.0
chr4	25170018	25170243	ENSG00000281028.1|AC104662.2|HNRNPK|HNRNPK	936	+	4.4643397	1.1953248	-1.0	-1.0
chr4	25161438	25161648	ENSG00000281028.1|AC104662.2|HNRNPK|HNRNPK	975	+	6.1629415	1.6079822	-1.0	-1.0
chr4	25161442	25161647	ENSG00000281501.1|AC104662.3|HNRNPK|HNRNPK	977	+	6.202513	1.6407847	-1.0	-1.0
chr4	25170017	25170202	ENSG00000281501.1|AC104662.3|HNRNPK|HNRNPK	937	+	4.4053044	1.2019503	-1.0	-1.0
chr4	26321499	26321639	ENSG00000168214.20|RBPJ|HNRNPK|HNRNPK	945	+	5.381004	1.2604295	-1.0	-1.0
chr4	26384858	26385088	ENSG00000168214.20|RBPJ|HNRNPK|HNRNPK	972	+	6.152587	1.5547745	-1.0	-1.0
chr4	26384733	26384853	ENSG00000168214.20|RBPJ|HNRNPK|HNRNPK	914	+	5.5116487	1.0653998	-1.0	-1.0
chr4	26376205	26376320	ENSG00000168214.20|RBPJ|HNRNPK|HNRNPK	903	+	5.430824	1.0130976	-1.0	-1.0
chr4	38664891	38665081	ENSG00000109787.12|KLF3|HNRNPK|HNRNPK	929	+	4.8467197	1.1495461	-1.0	-1.0
chr4	38868397	38868546	ENSG00000197712.11|FAM114A1|HNRNPK|HNRNPK	960	+	4.9930773	1.3975503	-1.0	-1.0
chr4	39504913	39505078	ENSG00000109814.11|UGDH|HNRNPK|HNRNPK	954	-	3.598271	1.3369386	-1.0	-1.0
chr4	39769729	39770124	ENSG00000078140.13|UBE2K|HNRNPK|HNRNPK	957	+	3.7152746	1.3709798	-1.0	-1.0
chr4	39769384	39769484	ENSG00000078140.13|UBE2K|HNRNPK|HNRNPK	949	+	5.840448	1.2929766	-1.0	-1.0
chr4	39698390	39698565	ENSG00000078140.13|UBE2K|HNRNPK|HNRNPK	954	+	4.7067976	1.3387784	-1.0	-1.0
chr4	39713625	39713780	ENSG00000078140.13|UBE2K|HNRNPK|HNRNPK	909	+	3.075562	1.0423211	-1.0	-1.0
chr4	39769509	39769659	ENSG00000078140.13|UBE2K|HNRNPK|HNRNPK	910	+	3.7356884	1.0462885	-1.0	-1.0
chr4	40425066	40425226	ENSG00000163694.14|RBM47|HNRNPK|HNRNPK	932	-	5.653389	1.1650319	-1.0	-1.0
chr4	47837762	47837872	ENSG00000145244.11|CORIN|HNRNPK|HNRNPK	920	-	5.568697	1.0992408	-1.0	-1.0
chr4	47842061	47842211	ENSG00000259959.1|AC107068.1|HNRNPK|HNRNPK	921	-	5.583666	1.1033365	-1.0	-1.0
chr4	47914364	47914504	ENSG00000170448.11|NFXL1|HNRNPK|HNRNPK	966	-	6.033784	1.4633126	-1.0	-1.0
chr4	48831057	48831217	ENSG00000109180.14|OCIAD1|HNRNPK|HNRNPK	930	+	3.5823195	1.1559857	-1.0	-1.0
chr4	51875553	51875733	ENSG00000109184.14|DCUN1D4|HNRNPK|HNRNPK	922	+	5.578643	1.1099836	-1.0	-1.0
chr4	52631954	52632149	ENSG00000109189.12|USP46|HNRNPK|HNRNPK	964	-	6.005256	1.4405464	-1.0	-1.0
chr4	52713688	52713833	ENSG00000226950.6|DANCR|HNRNPK|HNRNPK	961	+	5.562064	1.4077468	-1.0	-1.0
chr4	53268157	53268317	ENSG00000184178.15|SCFD2|HNRNPK|HNRNPK	913	-	5.504726	1.0587753	-1.0	-1.0
chr4	55397118	55397273	ENSG00000134851.12|TMEM165|HNRNPK|HNRNPK	995	+	6.677713	2.2846863	-1.0	-1.0
chr4	55414561	55414676	ENSG00000134851.12|TMEM165|HNRNPK|HNRNPK	923	+	5.607079	1.1153758	-1.0	-1.0
chr4	66008607	66008787	ENSG00000272304.1|AC096721.1|HNRNPK|HNRNPK	934	+	5.685983	1.1797062	-1.0	-1.0
chr4	66057143	66057263	ENSG00000249413.2|AC116049.2|HNRNPK|HNRNPK	908	+	5.4632273	1.0348175	-1.0	-1.0
chr4	66008608	66008783	ENSG00000249413.2|AC116049.2|HNRNPK|HNRNPK	935	+	5.6990676	1.1890439	-1.0	-1.0
chr4	67658476	67658606	ENSG00000033178.12|UBA6|HNRNPK|HNRNPK	910	-	5.4866524	1.0474166	-1.0	-1.0
chr4	67756140	67756380	ENSG00000248049.6|UBA6-AS1|HNRNPK|HNRNPK	992	+	6.595659	2.0825331	-1.0	-1.0
chr4	67732165	67732275	ENSG00000248049.6|UBA6-AS1|HNRNPK|HNRNPK	944	+	5.78484	1.2514894	-1.0	-1.0
chr4	73170500	73170645	ENSG00000132466.18|ANKRD17|HNRNPK|HNRNPK	911	-	5.0042763	1.0511101	-1.0	-1.0
chr4	73237434	73237544	ENSG00000132466.18|ANKRD17|HNRNPK|HNRNPK	943	-	5.815223	1.2457247	-1.0	-1.0
chr4	73252419	73252564	ENSG00000132466.18|ANKRD17|HNRNPK|HNRNPK	958	-	5.999474	1.3729494	-1.0	-1.0
chr4	73108145	73108345	ENSG00000132466.18|ANKRD17|HNRNPK|HNRNPK	988	-	6.0382237	1.9063035	-1.0	-1.0
chr4	73407161	73407361	ENSG00000163631.16|ALB|HNRNPK|HNRNPK	988	+	4.094562	1.9070578	-1.0	-1.0
chr4	73447227	73447447	ENSG00000081051.7|AFP|HNRNPK|HNRNPK	964	+	2.823498	1.4385765	-1.0	-1.0
chr4	74167018	74167198	ENSG00000163738.18|MTHFD2L|HNRNPK|HNRNPK	905	+	5.449046	1.020539	-1.0	-1.0
chr4	74166833	74166963	ENSG00000163738.18|MTHFD2L|HNRNPK|HNRNPK	938	+	5.7109537	1.2110374	-1.0	-1.0
chr4	75545562	75545672	ENSG00000174796.12|THAP6|HNRNPK|HNRNPK	918	+	5.5340056	1.083567	-1.0	-1.0
chr4	75716054	75716199	ENSG00000138757.14|G3BP2|HNRNPK|HNRNPK	923	-	5.644002	1.1148052	-1.0	-1.0
chr4	75792812	75792912	ENSG00000138768.14|USO1|HNRNPK|HNRNPK	913	+	5.510943	1.0610721	-1.0	-1.0
chr4	76147821	76148089	ENSG00000138750.14|NUP54|HNRNPK|HNRNPK	950	-	5.8699317	1.3044194	-1.0	-1.0
chr4	76125601	76125726	ENSG00000138750.14|NUP54|HNRNPK|HNRNPK	903	-	3.6685667	1.0139707	-1.0	-1.0
chr4	76958365	76958540	ENSG00000138758.11|SEPT11|HNRNPK|HNRNPK	933	+	5.671146	1.1743418	-1.0	-1.0
chr4	77075721	77075986	ENSG00000118816.9|CCNI|HNRNPK|HNRNPK	1000	-	4.3193293	4.518734	-1.0	-1.0
chr4	77075198	77075332	ENSG00000118816.9|CCNI|HNRNPK|HNRNPK	923	-	5.5757585	1.1133262	-1.0	-1.0
chr4	78316399	78316684	ENSG00000138759.18|FRAS1|HNRNPK|HNRNPK	990	+	4.4218965	2.001709	-1.0	-1.0
chr4	78069899	78070154	ENSG00000138759.18|FRAS1|HNRNPK|HNRNPK	992	+	4.1107073	2.0761292	-1.0	-1.0
chr4	78093867	78094052	ENSG00000138759.18|FRAS1|HNRNPK|HNRNPK	962	+	3.848026	1.4252206	-1.0	-1.0
chr4	78300419	78300579	ENSG00000138759.18|FRAS1|HNRNPK|HNRNPK	940	+	5.136406	1.2233654	-1.0	-1.0
chr4	78210082	78210187	ENSG00000138759.18|FRAS1|HNRNPK|HNRNPK	903	+	5.4253845	1.0110594	-1.0	-1.0
chr4	78119227	78119437	ENSG00000138759.18|FRAS1|HNRNPK|HNRNPK	990	+	6.5249205	1.9984045	-1.0	-1.0
chr4	78190477	78190747	ENSG00000138759.18|FRAS1|HNRNPK|HNRNPK	999	+	7.267176	3.0063193	-1.0	-1.0
chr4	78289754	78289864	ENSG00000138759.18|FRAS1|HNRNPK|HNRNPK	903	+	5.4253845	1.0110594	-1.0	-1.0
chr4	78430532	78430682	ENSG00000138759.18|FRAS1|HNRNPK|HNRNPK	910	+	3.8391795	1.0461277	-1.0	-1.0
chr4	78146607	78146707	ENSG00000138759.18|FRAS1|HNRNPK|HNRNPK	903	+	5.4362373	1.0130976	-1.0	-1.0
chr4	78217747	78217972	ENSG00000138759.18|FRAS1|HNRNPK|HNRNPK	982	+	6.0838704	1.7342532	-1.0	-1.0
chr4	78091237	78091432	ENSG00000138759.18|FRAS1|HNRNPK|HNRNPK	980	+	4.691537	1.6942803	-1.0	-1.0
chr4	82373290	82373390	ENSG00000138668.18|HNRNPD|HNRNPK|HNRNPK	921	-	5.57214	1.1027634	-1.0	-1.0
chr4	82833326	82833521	ENSG00000138674.16|SEC31A|HNRNPK|HNRNPK	977	-	4.497881	1.6454034	-1.0	-1.0
chr4	82821541	82821746	ENSG00000138674.16|SEC31A|HNRNPK|HNRNPK	989	-	3.8617437	1.977063	-1.0	-1.0
chr4	82845029	82845179	ENSG00000138674.16|SEC31A|HNRNPK|HNRNPK	938	-	5.723523	1.2058852	-1.0	-1.0
chr4	82833646	82833876	ENSG00000138674.16|SEC31A|HNRNPK|HNRNPK	932	-	4.703477	1.1656222	-1.0	-1.0
chr4	82822261	82822456	ENSG00000138674.16|SEC31A|HNRNPK|HNRNPK	961	-	3.9586918	1.4068273	-1.0	-1.0
chr4	87137704	87137904	ENSG00000172493.20|AFF1|HNRNPK|HNRNPK	990	+	6.269697	2.005429	-1.0	-1.0
chr4	86965706	86965891	ENSG00000172493.20|AFF1|HNRNPK|HNRNPK	975	+	5.344764	1.6003526	-1.0	-1.0
chr4	98896303	98896508	ENSG00000151247.12|EIF4E|HNRNPK|HNRNPK	998	-	5.743426	2.706676	-1.0	-1.0
chr4	99203262	99203362	ENSG00000172955.17|ADH6|HNRNPK|HNRNPK	903	-	5.4362373	1.0130976	-1.0	-1.0
chr4	102826904	102827074	ENSG00000109332.19|UBE2D3|HNRNPK|HNRNPK	915	-	2.7178526	1.0694168	-1.0	-1.0
chr4	102827736	102827876	ENSG00000109332.19|UBE2D3|HNRNPK|HNRNPK	930	-	5.6365485	1.1537755	-1.0	-1.0
chr4	103064406	103064611	ENSG00000164038.14|SLC9B2|HNRNPK|HNRNPK	990	-	5.929954	1.9945912	-1.0	-1.0
chr4	103262899	103263084	ENSG00000248740.5|LINC02428|HNRNPK|HNRNPK	934	+	5.6796727	1.181695	-1.0	-1.0
chr4	106255327	106255462	ENSG00000145348.16|TBCK|HNRNPK|HNRNPK	910	-	3.065894	1.0463438	-1.0	-1.0
chr4	106088855	106089050	ENSG00000145348.16|TBCK|HNRNPK|HNRNPK	979	-	6.29258	1.6748574	-1.0	-1.0
chr4	106125663	106125793	ENSG00000145348.16|TBCK|HNRNPK|HNRNPK	953	-	5.943227	1.3261125	-1.0	-1.0
chr4	106316140	106316295	ENSG00000164022.16|AIMP1|HNRNPK|HNRNPK	931	+	5.6580114	1.1639374	-1.0	-1.0
chr4	109774339	109774624	ENSG00000205403.12|CFI|HNRNPK|HNRNPK	974	-	5.112767	1.5915422	-1.0	-1.0
chr4	109765710	109765860	ENSG00000205403.12|CFI|HNRNPK|HNRNPK	915	-	3.3420336	1.0720866	-1.0	-1.0
chr4	118731982	118732107	ENSG00000150961.14|SEC24D|HNRNPK|HNRNPK	919	-	5.556659	1.0935692	-1.0	-1.0
chr4	118809779	118809954	ENSG00000150961.14|SEC24D|HNRNPK|HNRNPK	951	-	5.8733807	1.3083004	-1.0	-1.0
chr4	118776010	118776190	ENSG00000150961.14|SEC24D|HNRNPK|HNRNPK	926	-	4.769915	1.1284066	-1.0	-1.0
chr4	119007006	119007196	ENSG00000172403.10|SYNPO2|HNRNPK|HNRNPK	948	+	5.8622127	1.2812793	-1.0	-1.0
chr4	121674086	121674361	ENSG00000164111.14|ANXA5|HNRNPK|HNRNPK	974	-	3.9577272	1.5880281	-1.0	-1.0
chr4	123114268	123114373	ENSG00000145375.7|SPATA5|HNRNPK|HNRNPK	921	+	5.6033278	1.1047847	-1.0	-1.0
chr4	123092735	123092890	ENSG00000145375.7|SPATA5|HNRNPK|HNRNPK	950	+	5.9077015	1.3053299	-1.0	-1.0
chr4	123115428	123115563	ENSG00000145375.7|SPATA5|HNRNPK|HNRNPK	925	+	5.608457	1.1268718	-1.0	-1.0
chr4	128156169	128156349	ENSG00000138709.17|LARP1B|HNRNPK|HNRNPK	928	+	5.6284075	1.1414757	-1.0	-1.0
chr4	128287173	128287283	ENSG00000164040.16|PGRMC2|HNRNPK|HNRNPK	958	-	5.9641995	1.3753461	-1.0	-1.0
chr4	138199539	138199704	ENSG00000151012.13|SLC7A11|HNRNPK|HNRNPK	942	-	5.7648034	1.2338165	-1.0	-1.0
chr4	138200979	138201084	ENSG00000151012.13|SLC7A11|HNRNPK|HNRNPK	909	-	5.485039	1.0424088	-1.0	-1.0
chr4	138188379	138188564	ENSG00000151012.13|SLC7A11|HNRNPK|HNRNPK	961	-	4.1907215	1.4040654	-1.0	-1.0
chr4	139304751	139304911	ENSG00000164134.12|NAA15|HNRNPK|HNRNPK	926	+	5.6347337	1.1319218	-1.0	-1.0
chr4	139720097	139720242	ENSG00000085871.8|MGST2|HNRNPK|HNRNPK	953	+	5.876187	1.3281223	-1.0	-1.0
chr4	139717412	139717602	ENSG00000085871.8|MGST2|HNRNPK|HNRNPK	925	+	3.4938247	1.1228546	-1.0	-1.0
chr4	139715117	139715292	ENSG00000085871.8|MGST2|HNRNPK|HNRNPK	915	+	5.155447	1.0707704	-1.0	-1.0
chr4	139710442	139710617	ENSG00000085871.8|MGST2|HNRNPK|HNRNPK	936	+	5.8237114	1.1941338	-1.0	-1.0
chr4	145052031	145052216	ENSG00000164162.13|ANAPC10|HNRNPK|HNRNPK	961	-	5.97891	1.4056422	-1.0	-1.0
chr4	145098614	145098794	ENSG00000164163.10|ABCE1|HNRNPK|HNRNPK	910	+	5.5693436	1.0437691	-1.0	-1.0
chr4	150907165	150907365	ENSG00000198589.10|LRBA|HNRNPK|HNRNPK	971	-	6.1668887	1.5438731	-1.0	-1.0
chr4	151168855	151169060	ENSG00000109686.17|SH3D19|HNRNPK|HNRNPK	997	-	3.8880558	2.5500894	-1.0	-1.0
chr4	151258780	151258930	ENSG00000109686.17|SH3D19|HNRNPK|HNRNPK	935	-	5.6952024	1.188256	-1.0	-1.0
chr4	151259265	151259490	ENSG00000109686.17|SH3D19|HNRNPK|HNRNPK	978	-	5.5845695	1.6657535	-1.0	-1.0
chr4	151282351	151282491	ENSG00000109686.17|SH3D19|HNRNPK|HNRNPK	928	-	5.625352	1.1439437	-1.0	-1.0
chr4	151107882	151107987	ENSG00000109686.17|SH3D19|HNRNPK|HNRNPK	901	-	3.6343756	1.0047011	-1.0	-1.0
chr4	151255955	151256120	ENSG00000109686.17|SH3D19|HNRNPK|HNRNPK	907	-	3.673175	1.0322235	-1.0	-1.0
chr4	151314871	151314996	ENSG00000109686.17|SH3D19|HNRNPK|HNRNPK	911	-	3.7020175	1.0523694	-1.0	-1.0
chr4	151294811	151294986	ENSG00000109686.17|SH3D19|HNRNPK|HNRNPK	958	-	4.4813185	1.3774362	-1.0	-1.0
chr4	151311811	151311996	ENSG00000109686.17|SH3D19|HNRNPK|HNRNPK	985	-	5.599336	1.8124794	-1.0	-1.0
chr4	151290441	151290641	ENSG00000109686.17|SH3D19|HNRNPK|HNRNPK	982	-	3.5821655	1.7471613	-1.0	-1.0
chr4	151229970	151230100	ENSG00000109686.17|SH3D19|HNRNPK|HNRNPK	911	-	5.6044946	1.0490047	-1.0	-1.0
chr4	151279606	151279806	ENSG00000109686.17|SH3D19|HNRNPK|HNRNPK	986	-	4.3710175	1.8547127	-1.0	-1.0
chr4	152403070	152403180	ENSG00000109670.13|FBXW7|HNRNPK|HNRNPK	906	-	5.5317197	1.0276282	-1.0	-1.0
chr4	158201923	158202233	ENSG00000164124.10|TMEM144|HNRNPK|HNRNPK	940	+	4.887802	1.2242715	-1.0	-1.0
chr4	158201926	158202236	ENSG00000248429.5|AC098679.1|HNRNPK|HNRNPK	943	+	4.907533	1.2409756	-1.0	-1.0
chr4	159264661	159264841	ENSG00000109756.8|RAPGEF2|HNRNPK|HNRNPK	931	+	5.6548824	1.1590726	-1.0	-1.0
chr4	163128898	163129063	ENSG00000145414.8|NAF1|HNRNPK|HNRNPK	906	-	5.455091	1.0282197	-1.0	-1.0
chr4	165406674	165406779	ENSG00000109472.13|CPE|HNRNPK|HNRNPK	902	+	5.4253845	1.0109113	-1.0	-1.0
chr4	182916672	182916862	ENSG00000129187.14|DCTD|HNRNPK|HNRNPK	953	-	4.9133925	1.3265381	-1.0	-1.0
chr4	183288424	183288544	ENSG00000151718.15|WWC2|HNRNPK|HNRNPK	950	+	5.8805323	1.301928	-1.0	-1.0
chr4	183173017	183173137	ENSG00000151718.15|WWC2|HNRNPK|HNRNPK	908	+	4.2663183	1.0350722	-1.0	-1.0
chr4	183154662	183154797	ENSG00000151718.15|WWC2|HNRNPK|HNRNPK	913	+	5.5161986	1.0615721	-1.0	-1.0
chr4	183705510	183705680	ENSG00000168538.15|TRAPPC11|HNRNPK|HNRNPK	927	+	5.6677485	1.1357133	-1.0	-1.0
chr4	184388127	184388337	ENSG00000168310.10|IRF2|HNRNPK|HNRNPK	980	-	5.334606	1.700381	-1.0	-1.0
chr4	184810671	184810826	ENSG00000151726.13|ACSL1|HNRNPK|HNRNPK	925	-	5.6397915	1.1260197	-1.0	-1.0
chr4	185368366	185368561	ENSG00000109762.15|SNX25|HNRNPK|HNRNPK	966	+	4.5652437	1.4722533	-1.0	-1.0
chr4	185346820	185346995	ENSG00000109762.15|SNX25|HNRNPK|HNRNPK	933	+	5.6802545	1.1764797	-1.0	-1.0
chr4	185336239	185336404	ENSG00000109762.15|SNX25|HNRNPK|HNRNPK	959	+	5.9759674	1.3910083	-1.0	-1.0
chr4	185302770	185302975	ENSG00000109762.15|SNX25|HNRNPK|HNRNPK	958	+	5.9210467	1.374195	-1.0	-1.0
chr4	185214035	185214145	ENSG00000109762.15|SNX25|HNRNPK|HNRNPK	906	+	5.4797177	1.0274823	-1.0	-1.0
chr4	185745055	185745160	ENSG00000154556.17|SORBS2|HNRNPK|HNRNPK	932	-	5.65212	1.1645861	-1.0	-1.0
chr4	185638577	185638876	ENSG00000154556.17|SORBS2|HNRNPK|HNRNPK	988	-	5.280276	1.9296322	-1.0	-1.0
chr4	185643185	185643320	ENSG00000154556.17|SORBS2|HNRNPK|HNRNPK	903	-	3.201876	1.0132964	-1.0	-1.0
chr4	185639225	185639330	ENSG00000154556.17|SORBS2|HNRNPK|HNRNPK	935	-	5.696612	1.1861159	-1.0	-1.0
chr4	185749100	185749270	ENSG00000154556.17|SORBS2|HNRNPK|HNRNPK	939	-	5.736419	1.2160527	-1.0	-1.0
chr4	186195592	186195782	ENSG00000145476.15|CYP4V2|HNRNPK|HNRNPK	938	+	5.7214794	1.2079408	-1.0	-1.0
chr4	186607693	186607798	ENSG00000083857.13|FAT1|HNRNPK|HNRNPK	923	-	5.6536865	1.1140988	-1.0	-1.0
chr4	186698588	186698773	ENSG00000083857.13|FAT1|HNRNPK|HNRNPK	968	-	5.9627123	1.4910023	-1.0	-1.0
chr4	186605439	186605584	ENSG00000083857.13|FAT1|HNRNPK|HNRNPK	905	-	5.4698424	1.0223644	-1.0	-1.0
chr4	186607438	186607638	ENSG00000083857.13|FAT1|HNRNPK|HNRNPK	936	-	5.1015635	1.1945076	-1.0	-1.0
chr4	188496010	188496120	ENSG00000249378.5|LINC01060|HNRNPK|HNRNPK	903	+	5.432628	1.0130976	-1.0	-1.0
chr5	271821	272041	ENSG00000249915.7|PDCD6|HNRNPK|HNRNPK	963	+	5.995887	1.4302286	-1.0	-1.0
chr5	317809	318374	ENSG00000249915.7|PDCD6|HNRNPK|HNRNPK	958	+	5.920254	1.380953	-1.0	-1.0
chr5	298515	299390	ENSG00000249915.7|PDCD6|HNRNPK|HNRNPK	959	+	5.912294	1.3902085	-1.0	-1.0
chr5	317811	318376	ENSG00000063438.16|AHRR|HNRNPK|HNRNPK	958	+	5.9103513	1.3738922	-1.0	-1.0
chr5	467631	467811	ENSG00000180104.15|EXOC3|HNRNPK|HNRNPK	917	+	5.580877	1.081834	-1.0	-1.0
chr5	460430	460620	ENSG00000180104.15|EXOC3|HNRNPK|HNRNPK	943	+	5.7719493	1.2472762	-1.0	-1.0
chr5	665520	665935	ENSG00000112877.7|CEP72|HNRNPK|HNRNPK	984	+	5.7546253	1.785427	-1.0	-1.0
chr5	858977	859157	ENSG00000028310.17|BRD9|HNRNPK|HNRNPK	932	-	3.7378566	1.1700193	-1.0	-1.0
chr5	859847	860002	ENSG00000028310.17|BRD9|HNRNPK|HNRNPK	919	-	5.597631	1.0911062	-1.0	-1.0
chr5	1091343	1091443	ENSG00000113504.20|SLC12A7|HNRNPK|HNRNPK	903	-	5.430824	1.0130976	-1.0	-1.0
chr5	1096943	1097048	ENSG00000113504.20|SLC12A7|HNRNPK|HNRNPK	901	-	5.4198966	1.0030257	-1.0	-1.0
chr5	1074891	1075051	ENSG00000113504.20|SLC12A7|HNRNPK|HNRNPK	950	-	4.151684	1.3052374	-1.0	-1.0
chr5	1078222	1078437	ENSG00000113504.20|SLC12A7|HNRNPK|HNRNPK	948	-	3.2726047	1.2811924	-1.0	-1.0
chr5	1073846	1074166	ENSG00000113504.20|SLC12A7|HNRNPK|HNRNPK	965	-	5.4236684	1.4559397	-1.0	-1.0
chr5	1086038	1086253	ENSG00000113504.20|SLC12A7|HNRNPK|HNRNPK	954	-	5.8934975	1.3337486	-1.0	-1.0
chr5	1064462	1065272	ENSG00000113504.20|SLC12A7|HNRNPK|HNRNPK	999	-	5.9706764	2.9618187	-1.0	-1.0
chr5	1090363	1090573	ENSG00000113504.20|SLC12A7|HNRNPK|HNRNPK	941	-	4.5592694	1.2257801	-1.0	-1.0
chr5	1096603	1096773	ENSG00000113504.20|SLC12A7|HNRNPK|HNRNPK	916	-	3.1590402	1.0780034	-1.0	-1.0
chr5	1078943	1079063	ENSG00000113504.20|SLC12A7|HNRNPK|HNRNPK	926	-	5.657345	1.1290213	-1.0	-1.0
chr5	1090043	1090238	ENSG00000113504.20|SLC12A7|HNRNPK|HNRNPK	969	-	6.080756	1.5103465	-1.0	-1.0
chr5	1096223	1096373	ENSG00000113504.20|SLC12A7|HNRNPK|HNRNPK	918	-	5.5434775	1.0876275	-1.0	-1.0
chr5	1064287	1064387	ENSG00000113504.20|SLC12A7|HNRNPK|HNRNPK	908	-	5.526651	1.0362922	-1.0	-1.0
chr5	1078067	1078177	ENSG00000113504.20|SLC12A7|HNRNPK|HNRNPK	926	-	5.614439	1.1309868	-1.0	-1.0
chr5	1175378	1175573	ENSG00000249201.2|CTD-3080P12.3|HNRNPK|HNRNPK	970	-	6.118106	1.5286708	-1.0	-1.0
chr5	1319353	1319493	ENSG00000049656.13|CLPTM1L|HNRNPK|HNRNPK	922	-	5.569447	1.1085643	-1.0	-1.0
chr5	1332893	1333108	ENSG00000049656.13|CLPTM1L|HNRNPK|HNRNPK	998	-	7.1838036	2.7894773	-1.0	-1.0
chr5	1319548	1319868	ENSG00000049656.13|CLPTM1L|HNRNPK|HNRNPK	995	-	5.5733156	2.3412766	-1.0	-1.0
chr5	1333328	1333758	ENSG00000049656.13|CLPTM1L|HNRNPK|HNRNPK	999	-	5.0196667	3.0059636	-1.0	-1.0
chr5	1522195	1522300	ENSG00000153395.9|LPCAT1|HNRNPK|HNRNPK	907	-	5.457835	1.0318723	-1.0	-1.0
chr5	1471499	1471689	ENSG00000153395.9|LPCAT1|HNRNPK|HNRNPK	913	-	5.5046115	1.0596215	-1.0	-1.0
chr5	1482316	1482546	ENSG00000153395.9|LPCAT1|HNRNPK|HNRNPK	980	-	6.2667437	1.700531	-1.0	-1.0
chr5	1471904	1472069	ENSG00000153395.9|LPCAT1|HNRNPK|HNRNPK	933	-	5.674196	1.1747906	-1.0	-1.0
chr5	1523355	1523455	ENSG00000153395.9|LPCAT1|HNRNPK|HNRNPK	902	-	5.4253845	1.0107633	-1.0	-1.0
chr5	1476320	1476515	ENSG00000153395.9|LPCAT1|HNRNPK|HNRNPK	946	-	5.063205	1.264663	-1.0	-1.0
chr5	1476580	1476980	ENSG00000153395.9|LPCAT1|HNRNPK|HNRNPK	992	-	4.3003535	2.0859692	-1.0	-1.0
chr5	1606725	1606830	ENSG00000188002.10|AC026412.1|HNRNPK|HNRNPK	902	-	5.4253845	1.0109113	-1.0	-1.0
chr5	1633601	1633781	ENSG00000188002.10|AC026412.1|HNRNPK|HNRNPK	940	-	5.7901673	1.2209517	-1.0	-1.0
chr5	1812409	1812554	ENSG00000145494.11|NDUFS6|HNRNPK|HNRNPK	915	+	5.521268	1.0716946	-1.0	-1.0
chr5	6727174	6727379	ENSG00000112941.13|PAPD7|HNRNPK|HNRNPK	985	+	6.3986917	1.8280051	-1.0	-1.0
chr5	6727549	6727654	ENSG00000112941.13|PAPD7|HNRNPK|HNRNPK	917	+	5.535913	1.079098	-1.0	-1.0
chr5	6727669	6727799	ENSG00000112941.13|PAPD7|HNRNPK|HNRNPK	929	+	5.6387153	1.1509258	-1.0	-1.0
chr5	6716514	6716719	ENSG00000112941.13|PAPD7|HNRNPK|HNRNPK	976	+	6.207086	1.6246777	-1.0	-1.0
chr5	6736944	6737074	ENSG00000112941.13|PAPD7|HNRNPK|HNRNPK	932	+	5.670815	1.1687702	-1.0	-1.0
chr5	10401138	10401243	ENSG00000145495.15|MARCH6|HNRNPK|HNRNPK	928	+	5.627269	1.143679	-1.0	-1.0
chr5	10727416	10727666	ENSG00000112977.15|DAP|HNRNPK|HNRNPK	959	-	5.9996805	1.3865752	-1.0	-1.0
chr5	10712391	10712736	ENSG00000112977.15|DAP|HNRNPK|HNRNPK	986	-	6.3143163	1.848678	-1.0	-1.0
chr5	10710591	10710711	ENSG00000112977.15|DAP|HNRNPK|HNRNPK	939	-	5.7311673	1.2143503	-1.0	-1.0
chr5	10747868	10748018	ENSG00000112977.15|DAP|HNRNPK|HNRNPK	923	-	3.4189568	1.1116247	-1.0	-1.0
chr5	14427115	14427430	ENSG00000038382.18|TRIO|HNRNPK|HNRNPK	940	+	3.6263611	1.220985	-1.0	-1.0
chr5	14423500	14423650	ENSG00000038382.18|TRIO|HNRNPK|HNRNPK	918	+	5.546659	1.0864612	-1.0	-1.0
chr5	14308382	14308577	ENSG00000038382.18|TRIO|HNRNPK|HNRNPK	955	+	5.9244804	1.347433	-1.0	-1.0
chr5	14246979	14247129	ENSG00000038382.18|TRIO|HNRNPK|HNRNPK	934	+	5.683788	1.1804749	-1.0	-1.0
chr5	14483958	14484098	ENSG00000038382.18|TRIO|HNRNPK|HNRNPK	922	+	5.5857334	1.1106902	-1.0	-1.0
chr5	14487673	14487818	ENSG00000038382.18|TRIO|HNRNPK|HNRNPK	947	+	5.8152742	1.2754906	-1.0	-1.0
chr5	14246859	14246974	ENSG00000038382.18|TRIO|HNRNPK|HNRNPK	915	+	5.51783	1.0699466	-1.0	-1.0
chr5	14404639	14404754	ENSG00000038382.18|TRIO|HNRNPK|HNRNPK	911	+	4.6110168	1.0525714	-1.0	-1.0
chr5	14357957	14358097	ENSG00000038382.18|TRIO|HNRNPK|HNRNPK	905	+	5.4559	1.0237787	-1.0	-1.0
chr5	14163057	14163262	ENSG00000038382.18|TRIO|HNRNPK|HNRNPK	994	+	6.842604	2.2325623	-1.0	-1.0
chr5	14394570	14394715	ENSG00000038382.18|TRIO|HNRNPK|HNRNPK	903	+	5.430824	1.0130976	-1.0	-1.0
chr5	14505589	14505734	ENSG00000038382.18|TRIO|HNRNPK|HNRNPK	919	+	5.5544186	1.0935174	-1.0	-1.0
chr5	14200164	14200319	ENSG00000038382.18|TRIO|HNRNPK|HNRNPK	919	+	3.7512586	1.0896937	-1.0	-1.0
chr5	14210834	14210974	ENSG00000038382.18|TRIO|HNRNPK|HNRNPK	946	+	5.177622	1.2715925	-1.0	-1.0
chr5	14424875	14425030	ENSG00000038382.18|TRIO|HNRNPK|HNRNPK	946	+	5.8006434	1.2650689	-1.0	-1.0
chr5	14838027	14838217	ENSG00000154122.12|ANKH|HNRNPK|HNRNPK	934	-	5.6843977	1.1836587	-1.0	-1.0
chr5	16730918	16731023	ENSG00000145555.14|MYO10|HNRNPK|HNRNPK	901	-	5.4198966	1.0031757	-1.0	-1.0
chr5	16730368	16730468	ENSG00000145555.14|MYO10|HNRNPK|HNRNPK	903	-	5.4253845	1.0110594	-1.0	-1.0
chr5	27484031	27484216	ENSG00000250337.5|LINC01021|HNRNPK|HNRNPK	954	+	3.0741663	1.3367791	-1.0	-1.0
chr5	31526378	31526818	ENSG00000113360.16|DROSHA|HNRNPK|HNRNPK	1000	-	5.6965837	3.7684488	-1.0	-1.0
chr5	32260277	32260377	ENSG00000150712.10|MTMR12|HNRNPK|HNRNPK	901	-	5.458063	1.0024124	-1.0	-1.0
chr5	32297995	32298370	ENSG00000150712.10|MTMR12|HNRNPK|HNRNPK	987	-	6.398457	1.8754835	-1.0	-1.0
chr5	32273660	32273770	ENSG00000150712.10|MTMR12|HNRNPK|HNRNPK	922	-	4.478084	1.1086898	-1.0	-1.0
chr5	32443788	32443978	ENSG00000056097.15|ZFR|HNRNPK|HNRNPK	940	-	4.792042	1.2192057	-1.0	-1.0
chr5	32394482	32394587	ENSG00000056097.15|ZFR|HNRNPK|HNRNPK	937	-	3.9294763	1.1979172	-1.0	-1.0
chr5	32444048	32444223	ENSG00000056097.15|ZFR|HNRNPK|HNRNPK	985	-	4.523504	1.8112447	-1.0	-1.0
chr5	32586113	32586298	ENSG00000113387.11|SUB1|HNRNPK|HNRNPK	988	+	6.489105	1.9126693	-1.0	-1.0
chr5	32585653	32585971	ENSG00000113387.11|SUB1|HNRNPK|HNRNPK	953	+	4.9633727	1.3279297	-1.0	-1.0
chr5	32536695	32536905	ENSG00000113387.11|SUB1|HNRNPK|HNRNPK	999	+	7.233692	2.8585289	-1.0	-1.0
chr5	34063508	34063633	ENSG00000273294.1|C1QTNF3-AMACR|HNRNPK|HNRNPK	914	-	5.517947	1.0654182	-1.0	-1.0
chr5	34188187	34188352	ENSG00000215158.9|AC138409.2|HNRNPK|HNRNPK	930	-	3.8387747	1.1519555	-1.0	-1.0
chr5	34698184	34698289	ENSG00000039560.13|RAI14|HNRNPK|HNRNPK	921	+	5.5672216	1.1027634	-1.0	-1.0
chr5	37673668	37673853	ENSG00000082068.8|WDR70|HNRNPK|HNRNPK	963	+	6.006807	1.4357227	-1.0	-1.0
chr5	38494385	38494505	ENSG00000113594.9|LIFR|HNRNPK|HNRNPK	903	-	5.4339743	1.012915	-1.0	-1.0
chr5	38907708	38908133	ENSG00000145623.12|OSMR|HNRNPK|HNRNPK	924	+	4.615732	1.1205083	-1.0	-1.0
chr5	38855582	38855802	ENSG00000145623.12|OSMR|HNRNPK|HNRNPK	953	+	4.69432	1.329457	-1.0	-1.0
chr5	38892352	38892497	ENSG00000145623.12|OSMR|HNRNPK|HNRNPK	938	+	3.47242	1.2044392	-1.0	-1.0
chr5	38892527	38892637	ENSG00000145623.12|OSMR|HNRNPK|HNRNPK	913	+	5.5920067	1.0611622	-1.0	-1.0
chr5	38891827	38892032	ENSG00000145623.12|OSMR|HNRNPK|HNRNPK	984	+	4.824426	1.7906955	-1.0	-1.0
chr5	39016307	39016422	ENSG00000164327.12|RICTOR|HNRNPK|HNRNPK	902	-	5.4553013	1.0066868	-1.0	-1.0
chr5	39006612	39006827	ENSG00000164327.12|RICTOR|HNRNPK|HNRNPK	975	-	4.6031523	1.5961461	-1.0	-1.0
chr5	40795161	40795361	ENSG00000132356.11|PRKAA1|HNRNPK|HNRNPK	992	-	6.633898	2.095109	-1.0	-1.0
chr5	40829976	40830221	ENSG00000145592.13|RPL37|HNRNPK|HNRNPK	968	-	4.188783	1.4937361	-1.0	-1.0
chr5	43126796	43126911	ENSG00000172262.11|ZNF131|HNRNPK|HNRNPK	911	+	5.4883995	1.049146	-1.0	-1.0
chr5	52992247	52992452	ENSG00000164171.10|ITGA2|HNRNPK|HNRNPK	976	+	3.9199843	1.6251532	-1.0	-1.0
chr5	52991987	52992132	ENSG00000164171.10|ITGA2|HNRNPK|HNRNPK	959	+	5.9744687	1.3866183	-1.0	-1.0
chr5	53021477	53021647	ENSG00000164171.10|ITGA2|HNRNPK|HNRNPK	952	+	5.153695	1.3229142	-1.0	-1.0
chr5	53091573	53091723	ENSG00000164171.10|ITGA2|HNRNPK|HNRNPK	925	+	2.5363328	1.1236931	-1.0	-1.0
chr5	52993222	52993357	ENSG00000164171.10|ITGA2|HNRNPK|HNRNPK	922	+	5.5644646	1.1059632	-1.0	-1.0
chr5	53083703	53083873	ENSG00000164171.10|ITGA2|HNRNPK|HNRNPK	930	+	5.6367416	1.153225	-1.0	-1.0
chr5	53077869	53077984	ENSG00000164171.10|ITGA2|HNRNPK|HNRNPK	905	+	3.661747	1.0219893	-1.0	-1.0
chr5	53052139	53052269	ENSG00000164171.10|ITGA2|HNRNPK|HNRNPK	928	+	5.6283336	1.1410131	-1.0	-1.0
chr5	53482506	53482693	ENSG00000134363.11|FST|HNRNPK|HNRNPK	968	+	3.4580898	1.49663	-1.0	-1.0
chr5	53483091	53483241	ENSG00000134363.11|FST|HNRNPK|HNRNPK	913	+	5.498681	1.0597265	-1.0	-1.0
chr5	55503754	55503944	ENSG00000067113.16|PLPP1|HNRNPK|HNRNPK	938	-	5.7123857	1.2069564	-1.0	-1.0
chr5	55994531	55994766	ENSG00000134352.19|IL6ST|HNRNPK|HNRNPK	990	-	6.5233636	2.00106	-1.0	-1.0
chr5	57229826	57230051	ENSG00000062194.15|GPBP1|HNRNPK|HNRNPK	999	+	5.753228	2.8601093	-1.0	-1.0
chr5	57249696	57250066	ENSG00000062194.15|GPBP1|HNRNPK|HNRNPK	953	+	5.9197435	1.327575	-1.0	-1.0
chr5	60409294	60409404	ENSG00000113448.18|PDE4D|HNRNPK|HNRNPK	962	-	5.9999833	1.4209057	-1.0	-1.0
chr5	60309154	60309339	ENSG00000113448.18|PDE4D|HNRNPK|HNRNPK	981	-	6.2625284	1.7176788	-1.0	-1.0
chr5	60442369	60442554	ENSG00000113448.18|PDE4D|HNRNPK|HNRNPK	950	-	5.922411	1.3007315	-1.0	-1.0
chr5	60331599	60331779	ENSG00000113448.18|PDE4D|HNRNPK|HNRNPK	938	-	5.8527904	1.2100325	-1.0	-1.0
chr5	60462372	60462482	ENSG00000113448.18|PDE4D|HNRNPK|HNRNPK	915	-	5.5282626	1.0727924	-1.0	-1.0
chr5	60085197	60085327	ENSG00000113448.18|PDE4D|HNRNPK|HNRNPK	907	-	5.4660444	1.0336968	-1.0	-1.0
chr5	60426459	60426649	ENSG00000113448.18|PDE4D|HNRNPK|HNRNPK	941	-	5.827624	1.2314448	-1.0	-1.0
chr5	60417604	60417709	ENSG00000113448.18|PDE4D|HNRNPK|HNRNPK	908	-	5.460431	1.0352454	-1.0	-1.0
chr5	60444659	60444854	ENSG00000113448.18|PDE4D|HNRNPK|HNRNPK	992	-	6.119095	2.1200545	-1.0	-1.0
chr5	60397589	60397739	ENSG00000113448.18|PDE4D|HNRNPK|HNRNPK	909	-	5.4794693	1.039176	-1.0	-1.0
chr5	59079810	59079960	ENSG00000113448.18|PDE4D|HNRNPK|HNRNPK	946	-	5.8057966	1.2671314	-1.0	-1.0
chr5	59169914	59170029	ENSG00000113448.18|PDE4D|HNRNPK|HNRNPK	906	-	5.4576817	1.0251138	-1.0	-1.0
chr5	59613054	59613159	ENSG00000113448.18|PDE4D|HNRNPK|HNRNPK	913	-	5.5161986	1.0617156	-1.0	-1.0
chr5	60227483	60227638	ENSG00000113448.18|PDE4D|HNRNPK|HNRNPK	935	-	5.692006	1.1853253	-1.0	-1.0
chr5	60368330	60368450	ENSG00000113448.18|PDE4D|HNRNPK|HNRNPK	922	-	5.6176624	1.1083424	-1.0	-1.0
chr5	60917363	60917518	ENSG00000049167.13|ERCC8|HNRNPK|HNRNPK	926	-	3.9934964	1.1283531	-1.0	-1.0
chr5	60995818	60995943	ENSG00000164182.10|NDUFAF2|HNRNPK|HNRNPK	902	+	5.4253845	1.0109113	-1.0	-1.0
chr5	61001113	61001253	ENSG00000164182.10|NDUFAF2|HNRNPK|HNRNPK	929	+	5.647477	1.1480808	-1.0	-1.0
chr5	62334296	62334616	ENSG00000068796.16|KIF2A|HNRNPK|HNRNPK	921	+	5.5744405	1.1026883	-1.0	-1.0
chr5	62306331	62306516	ENSG00000068796.16|KIF2A|HNRNPK|HNRNPK	943	+	5.7762766	1.2455292	-1.0	-1.0
chr5	66069710	66069810	ENSG00000112851.14|ERBIN|HNRNPK|HNRNPK	903	+	5.430824	1.0130976	-1.0	-1.0
chr5	66028703	66028863	ENSG00000112851.14|ERBIN|HNRNPK|HNRNPK	911	+	5.479721	1.0483172	-1.0	-1.0
chr5	66167128	66167243	ENSG00000153914.15|SREK1|HNRNPK|HNRNPK	938	+	5.715831	1.2080588	-1.0	-1.0
chr5	67090366	67090516	ENSG00000069020.18|MAST4|HNRNPK|HNRNPK	903	+	5.4331465	1.0134056	-1.0	-1.0
chr5	72268973	72269128	ENSG00000113048.16|MRPS27|HNRNPK|HNRNPK	958	-	5.777987	1.3815191	-1.0	-1.0
chr5	72996459	72996654	ENSG00000157107.13|FCHO2|HNRNPK|HNRNPK	956	+	5.9282603	1.3536189	-1.0	-1.0
chr5	73852047	73852182	ENSG00000214944.9|ARHGEF28|HNRNPK|HNRNPK	911	+	3.152558	1.0491507	-1.0	-1.0
chr5	73685924	73686054	ENSG00000214944.9|ARHGEF28|HNRNPK|HNRNPK	907	+	5.4672027	1.0327734	-1.0	-1.0
chr5	73925514	73925674	ENSG00000214944.9|ARHGEF28|HNRNPK|HNRNPK	934	+	4.4475193	1.178681	-1.0	-1.0
chr5	73858799	73858974	ENSG00000214944.9|ARHGEF28|HNRNPK|HNRNPK	952	+	5.2909837	1.3229831	-1.0	-1.0
chr5	73887929	73888239	ENSG00000214944.9|ARHGEF28|HNRNPK|HNRNPK	987	+	5.053731	1.8869063	-1.0	-1.0
chr5	73890169	73890274	ENSG00000214944.9|ARHGEF28|HNRNPK|HNRNPK	954	+	5.9881916	1.3402174	-1.0	-1.0
chr5	73926364	73926579	ENSG00000214944.9|ARHGEF28|HNRNPK|HNRNPK	966	+	6.0253706	1.4748514	-1.0	-1.0
chr5	74818304	74818459	ENSG00000198780.11|FAM169A|HNRNPK|HNRNPK	911	-	5.525262	1.0511045	-1.0	-1.0
chr5	74793479	74793664	ENSG00000198780.11|FAM169A|HNRNPK|HNRNPK	971	-	6.12783	1.5319427	-1.0	-1.0
chr5	74819784	74819954	ENSG00000198780.11|FAM169A|HNRNPK|HNRNPK	943	-	5.5836444	1.2427982	-1.0	-1.0
chr5	76504929	76505084	ENSG00000145703.15|IQGAP2|HNRNPK|HNRNPK	947	+	5.109691	1.2772375	-1.0	-1.0
chr5	76532764	76532884	ENSG00000145703.15|IQGAP2|HNRNPK|HNRNPK	924	+	5.594918	1.1194232	-1.0	-1.0
chr5	76501459	76501604	ENSG00000145703.15|IQGAP2|HNRNPK|HNRNPK	911	+	5.537043	1.0524129	-1.0	-1.0
chr5	76493169	76493564	ENSG00000145703.15|IQGAP2|HNRNPK|HNRNPK	947	+	5.0970407	1.2790178	-1.0	-1.0
chr5	77076176	77076306	ENSG00000132846.5|ZBED3|HNRNPK|HNRNPK	912	-	5.4891906	1.0537884	-1.0	-1.0
chr5	77074081	77074281	ENSG00000132846.5|ZBED3|HNRNPK|HNRNPK	959	-	5.974245	1.3870025	-1.0	-1.0
chr5	78447830	78448095	ENSG00000085365.17|SCAMP1|HNRNPK|HNRNPK	963	+	5.989523	1.4285302	-1.0	-1.0
chr5	78556056	78556166	ENSG00000145685.13|LHFPL2|HNRNPK|HNRNPK	936	-	5.691071	1.1915705	-1.0	-1.0
chr5	78555466	78555611	ENSG00000145685.13|LHFPL2|HNRNPK|HNRNPK	928	-	5.6239023	1.1406219	-1.0	-1.0
chr5	78788969	78789134	ENSG00000113273.15|ARSB|HNRNPK|HNRNPK	923	-	5.581605	1.1112846	-1.0	-1.0
chr5	78830004	78830104	ENSG00000113273.15|ARSB|HNRNPK|HNRNPK	903	-	5.4416466	1.0130976	-1.0	-1.0
chr5	78790084	78790189	ENSG00000113273.15|ARSB|HNRNPK|HNRNPK	903	-	5.4253845	1.0110594	-1.0	-1.0
chr5	78922140	78922255	ENSG00000113273.15|ARSB|HNRNPK|HNRNPK	908	-	5.479574	1.0355141	-1.0	-1.0
chr5	78839019	78839169	ENSG00000113273.15|ARSB|HNRNPK|HNRNPK	922	-	5.575185	1.1058761	-1.0	-1.0
chr5	78838239	78838359	ENSG00000113273.15|ARSB|HNRNPK|HNRNPK	904	-	5.4372673	1.0178539	-1.0	-1.0
chr5	78948080	78948180	ENSG00000113273.15|ARSB|HNRNPK|HNRNPK	936	-	5.81503	1.1970987	-1.0	-1.0
chr5	78835279	78835379	ENSG00000113273.15|ARSB|HNRNPK|HNRNPK	901	-	3.6658201	1.0030257	-1.0	-1.0
chr5	78793709	78793844	ENSG00000113273.15|ARSB|HNRNPK|HNRNPK	909	-	3.697055	1.0428138	-1.0	-1.0
chr5	78810149	78810269	ENSG00000113273.15|ARSB|HNRNPK|HNRNPK	918	-	5.532611	1.0849309	-1.0	-1.0
chr5	78956327	78956457	ENSG00000113273.15|ARSB|HNRNPK|HNRNPK	916	-	5.579591	1.0741081	-1.0	-1.0
chr5	79224266	79224366	ENSG00000132837.14|DMGDH|HNRNPK|HNRNPK	902	-	5.4253845	1.0107633	-1.0	-1.0
chr5	80155963	80156063	ENSG00000164300.16|SERINC5|HNRNPK|HNRNPK	911	-	5.4902854	1.0529814	-1.0	-1.0
chr5	80138098	80138198	ENSG00000164300.16|SERINC5|HNRNPK|HNRNPK	923	-	5.607079	1.1159482	-1.0	-1.0
chr5	80202374	80202564	ENSG00000164300.16|SERINC5|HNRNPK|HNRNPK	923	-	4.0587773	1.1118844	-1.0	-1.0
chr5	81210648	81210898	ENSG00000113319.12|RASGRF2|HNRNPK|HNRNPK	990	+	5.5698276	2.015624	-1.0	-1.0
chr5	81209928	81210028	ENSG00000113319.12|RASGRF2|HNRNPK|HNRNPK	909	+	5.485039	1.042676	-1.0	-1.0
chr5	81050468	81050583	ENSG00000113319.12|RASGRF2|HNRNPK|HNRNPK	910	+	5.4850836	1.0475302	-1.0	-1.0
chr5	81004986	81005086	ENSG00000113319.12|RASGRF2|HNRNPK|HNRNPK	903	+	5.430824	1.0130976	-1.0	-1.0
chr5	81105696	81105861	ENSG00000113319.12|RASGRF2|HNRNPK|HNRNPK	938	+	5.8380957	1.206163	-1.0	-1.0
chr5	81091184	81091514	ENSG00000113319.12|RASGRF2|HNRNPK|HNRNPK	976	+	5.3254943	1.6188704	-1.0	-1.0
chr5	81058938	81059058	ENSG00000113319.12|RASGRF2|HNRNPK|HNRNPK	920	+	5.5533857	1.0964808	-1.0	-1.0
chr5	82274212	82274367	ENSG00000186468.12|RPS23|HNRNPK|HNRNPK	935	-	5.688909	1.185715	-1.0	-1.0
chr5	93592636	93592741	ENSG00000175745.11|NR2F1|HNRNPK|HNRNPK	906	+	5.5317197	1.0282972	-1.0	-1.0
chr5	93584846	93585036	ENSG00000175745.11|NR2F1|HNRNPK|HNRNPK	946	+	2.4361656	1.2691534	-1.0	-1.0
chr5	95747275	95747430	ENSG00000164292.12|RHOBTB3|HNRNPK|HNRNPK	913	+	5.499625	1.0615933	-1.0	-1.0
chr5	95946104	95946259	ENSG00000118985.15|ELL2|HNRNPK|HNRNPK	924	-	5.6296105	1.1186508	-1.0	-1.0
chr5	95933133	95933323	ENSG00000118985.15|ELL2|HNRNPK|HNRNPK	951	-	3.7980666	1.3134328	-1.0	-1.0
chr5	95937068	95937268	ENSG00000118985.15|ELL2|HNRNPK|HNRNPK	968	-	6.068347	1.4960074	-1.0	-1.0
chr5	95889800	95890015	ENSG00000118985.15|ELL2|HNRNPK|HNRNPK	970	-	3.4549181	1.5248184	-1.0	-1.0
chr5	95927190	95927305	ENSG00000118985.15|ELL2|HNRNPK|HNRNPK	911	-	2.6003036	1.0520018	-1.0	-1.0
chr5	95916554	95916699	ENSG00000118985.15|ELL2|HNRNPK|HNRNPK	947	-	4.031749	1.2746526	-1.0	-1.0
chr5	95915664	95915829	ENSG00000118985.15|ELL2|HNRNPK|HNRNPK	948	-	3.5507646	1.2804016	-1.0	-1.0
chr5	95916734	95916869	ENSG00000118985.15|ELL2|HNRNPK|HNRNPK	980	-	6.066565	1.6917276	-1.0	-1.0
chr5	95923960	95924140	ENSG00000118985.15|ELL2|HNRNPK|HNRNPK	955	-	4.761682	1.348645	-1.0	-1.0
chr5	95916199	95916444	ENSG00000118985.15|ELL2|HNRNPK|HNRNPK	993	-	6.34422	2.1654127	-1.0	-1.0
chr5	95923505	95923675	ENSG00000118985.15|ELL2|HNRNPK|HNRNPK	950	-	3.0290585	1.3003658	-1.0	-1.0
chr5	95913162	95913282	ENSG00000118985.15|ELL2|HNRNPK|HNRNPK	945	-	5.7865033	1.2563081	-1.0	-1.0
chr5	104959163	104959333	ENSG00000251574.6|AC099520.1|HNRNPK|HNRNPK	927	-	5.668654	1.1371368	-1.0	-1.0
chr5	104959163	104959333	ENSG00000253584.1|AC091987.1|HNRNPK|HNRNPK	927	-	5.668654	1.1370208	-1.0	-1.0
chr5	108930374	108930674	ENSG00000151422.12|FER|HNRNPK|HNRNPK	951	+	5.8481145	1.3062955	-1.0	-1.0
chr5	112722462	112722617	ENSG00000134982.16|APC|HNRNPK|HNRNPK	935	+	5.7307296	1.1863005	-1.0	-1.0
chr5	113568434	113568539	ENSG00000047188.15|YTHDC2|HNRNPK|HNRNPK	901	+	5.4198966	1.0027292	-1.0	-1.0
chr5	113594145	113594300	ENSG00000047188.15|YTHDC2|HNRNPK|HNRNPK	928	+	5.6315804	1.1450152	-1.0	-1.0
chr5	116221183	116221323	ENSG00000145781.8|COMMD10|HNRNPK|HNRNPK	910	+	5.5022645	1.0454103	-1.0	-1.0
chr5	116334688	116334888	ENSG00000145781.8|COMMD10|HNRNPK|HNRNPK	948	+	5.8279533	1.2873688	-1.0	-1.0
chr5	116158388	116158568	ENSG00000145781.8|COMMD10|HNRNPK|HNRNPK	971	+	6.1463914	1.541701	-1.0	-1.0
chr5	122925190	122925290	ENSG00000064652.10|SNX24|HNRNPK|HNRNPK	903	+	5.4362373	1.0130976	-1.0	-1.0
chr5	131164471	131164606	ENSG00000169567.11|HINT1|HNRNPK|HNRNPK	907	-	3.9331677	1.0329483	-1.0	-1.0
chr5	131274126	131274301	ENSG00000158985.13|CDC42SE2|HNRNPK|HNRNPK	916	+	3.8901558	1.0751358	-1.0	-1.0
chr5	131760815	131760970	ENSG00000273217.1|AC008695.1|HNRNPK|HNRNPK	929	-	5.629411	1.1476755	-1.0	-1.0
chr5	131760815	131760970	ENSG00000217128.11|FNIP1|HNRNPK|HNRNPK	929	-	5.629411	1.1476351	-1.0	-1.0
chr5	132382607	132382717	ENSG00000197375.12|SLC22A5|HNRNPK|HNRNPK	923	+	5.59115	1.1109747	-1.0	-1.0
chr5	132759707	132759887	ENSG00000164402.13|SEPT8|HNRNPK|HNRNPK	942	-	3.6058075	1.2333764	-1.0	-1.0
chr5	132827872	132828097	ENSG00000164403.14|SHROOM1|HNRNPK|HNRNPK	952	-	3.9456027	1.3208656	-1.0	-1.0
chr5	132828182	132828297	ENSG00000164403.14|SHROOM1|HNRNPK|HNRNPK	934	-	3.887233	1.1787057	-1.0	-1.0
chr5	132829182	132829282	ENSG00000164403.14|SHROOM1|HNRNPK|HNRNPK	923	-	5.6548085	1.113877	-1.0	-1.0
chr5	132829307	132829517	ENSG00000164403.14|SHROOM1|HNRNPK|HNRNPK	982	-	6.340706	1.7481717	-1.0	-1.0
chr5	132926164	132926359	ENSG00000072364.12|AFF4|HNRNPK|HNRNPK	975	-	6.2055354	1.6036494	-1.0	-1.0
chr5	133964340	133964470	ENSG00000113583.7|C5orf15|HNRNPK|HNRNPK	932	-	5.698492	1.1647155	-1.0	-1.0
chr5	134120156	134120346	ENSG00000081059.19|TCF7|HNRNPK|HNRNPK	935	+	5.6858563	1.1890916	-1.0	-1.0
chr5	134371649	134371779	ENSG00000119048.7|UBE2B|HNRNPK|HNRNPK	912	+	5.5639877	1.0534482	-1.0	-1.0
chr5	134527128	134527323	ENSG00000043143.20|JADE2|HNRNPK|HNRNPK	940	+	5.7436886	1.2250532	-1.0	-1.0
chr5	134602333	134602438	ENSG00000152700.13|SAR1B|HNRNPK|HNRNPK	907	-	5.5056734	1.0330396	-1.0	-1.0
chr5	134648983	134649088	ENSG00000113615.12|SEC24A|HNRNPK|HNRNPK	912	+	3.706091	1.0556195	-1.0	-1.0
chr5	134926989	134927089	ENSG00000247627.2|MTND4P12|HNRNPK|HNRNPK	915	-	3.7261982	1.0693469	-1.0	-1.0
chr5	135035830	135035990	ENSG00000224186.8|C5orf66|HNRNPK|HNRNPK	914	+	5.545558	1.0638515	-1.0	-1.0
chr5	135350311	135350516	ENSG00000113648.16|H2AFY|HNRNPK|HNRNPK	981	-	4.587166	1.7317251	-1.0	-1.0
chr5	135353045	135353145	ENSG00000113648.16|H2AFY|HNRNPK|HNRNPK	913	-	5.505787	1.0611622	-1.0	-1.0
chr5	135354615	135354815	ENSG00000113648.16|H2AFY|HNRNPK|HNRNPK	979	-	5.0316057	1.6808504	-1.0	-1.0
chr5	135355880	135355980	ENSG00000113648.16|H2AFY|HNRNPK|HNRNPK	903	-	5.4416466	1.0130976	-1.0	-1.0
chr5	135353215	135353380	ENSG00000113648.16|H2AFY|HNRNPK|HNRNPK	936	-	3.7976007	1.1966798	-1.0	-1.0
chr5	135355510	135355740	ENSG00000113648.16|H2AFY|HNRNPK|HNRNPK	922	-	3.5120547	1.1061089	-1.0	-1.0
chr5	135359105	135359295	ENSG00000113648.16|H2AFY|HNRNPK|HNRNPK	946	-	3.2055047	1.2639009	-1.0	-1.0
chr5	136061999	136062184	ENSG00000120708.16|TGFBI|HNRNPK|HNRNPK	941	+	5.74359	1.2267272	-1.0	-1.0
chr5	136160930	136161107	ENSG00000113658.16|SMAD5|HNRNPK|HNRNPK	979	+	3.9340343	1.6743112	-1.0	-1.0
chr5	138467721	138468056	ENSG00000120738.7|EGR1|HNRNPK|HNRNPK	990	+	4.0300393	2.0061903	-1.0	-1.0
chr5	138542191	138542356	ENSG00000120705.12|ETF1|HNRNPK|HNRNPK	937	-	5.7242517	1.2003704	-1.0	-1.0
chr5	138542406	138542511	ENSG00000120705.12|ETF1|HNRNPK|HNRNPK	933	-	5.700951	1.1754453	-1.0	-1.0
chr5	138517421	138517560	ENSG00000120705.12|ETF1|HNRNPK|HNRNPK	916	-	5.524167	1.076237	-1.0	-1.0
chr5	138568357	138568512	ENSG00000113013.12|HSPA9|HNRNPK|HNRNPK	923	-	4.10912	1.1119841	-1.0	-1.0
chr5	138894876	138894981	ENSG00000044115.20|CTNNA1|HNRNPK|HNRNPK	939	+	5.7329135	1.2181132	-1.0	-1.0
chr5	138890647	138890822	ENSG00000044115.20|CTNNA1|HNRNPK|HNRNPK	928	+	5.6304245	1.1454272	-1.0	-1.0
chr5	139294360	139294535	ENSG00000280987.4|MATR3|HNRNPK|HNRNPK	945	+	3.5624106	1.2606695	-1.0	-1.0
chr5	139294360	139294529	ENSG00000015479.18|MATR3|HNRNPK|HNRNPK	946	+	3.544474	1.2691866	-1.0	-1.0
chr5	139605590	139605795	ENSG00000131508.15|UBE2D2|HNRNPK|HNRNPK	959	+	4.768753	1.3822106	-1.0	-1.0
chr5	139561620	139561810	ENSG00000131508.15|UBE2D2|HNRNPK|HNRNPK	972	+	3.3044963	1.5546721	-1.0	-1.0
chr5	139562213	139562353	ENSG00000131508.15|UBE2D2|HNRNPK|HNRNPK	911	+	5.5139318	1.0519941	-1.0	-1.0
chr5	139561915	139562015	ENSG00000131508.15|UBE2D2|HNRNPK|HNRNPK	903	+	5.430824	1.0130976	-1.0	-1.0
chr5	139655326	139655631	ENSG00000171604.11|CXXC5|HNRNPK|HNRNPK	975	+	5.2927585	1.6064856	-1.0	-1.0
chr5	139655631	139655906	ENSG00000171604.11|CXXC5|HNRNPK|HNRNPK	985	+	5.251332	1.8380836	-1.0	-1.0
chr5	139653551	139653731	ENSG00000171604.11|CXXC5|HNRNPK|HNRNPK	969	+	5.1278477	1.5154699	-1.0	-1.0
chr5	139666233	139666438	ENSG00000171604.11|CXXC5|HNRNPK|HNRNPK	981	+	6.33632	1.722446	-1.0	-1.0
chr5	139656011	139656131	ENSG00000171604.11|CXXC5|HNRNPK|HNRNPK	954	+	5.8927975	1.3330076	-1.0	-1.0
chr5	139655146	139655246	ENSG00000171604.11|CXXC5|HNRNPK|HNRNPK	957	+	5.94052	1.3698227	-1.0	-1.0
chr5	139664266	139664411	ENSG00000171604.11|CXXC5|HNRNPK|HNRNPK	922	+	5.576198	1.1105888	-1.0	-1.0
chr5	139654051	139654246	ENSG00000171604.11|CXXC5|HNRNPK|HNRNPK	975	+	6.0945067	1.6104552	-1.0	-1.0
chr5	139677068	139677168	ENSG00000171604.11|CXXC5|HNRNPK|HNRNPK	912	+	5.4902854	1.0536586	-1.0	-1.0
chr5	139652256	139652451	ENSG00000171604.11|CXXC5|HNRNPK|HNRNPK	964	+	5.429491	1.442898	-1.0	-1.0
chr5	139669803	139669913	ENSG00000171604.11|CXXC5|HNRNPK|HNRNPK	909	+	3.7329116	1.0410271	-1.0	-1.0
chr5	139676073	139676728	ENSG00000171604.11|CXXC5|HNRNPK|HNRNPK	980	+	5.9134507	1.694287	-1.0	-1.0
chr5	139669223	139669513	ENSG00000171604.11|CXXC5|HNRNPK|HNRNPK	966	+	6.0232334	1.4665973	-1.0	-1.0
chr5	140419888	140420083	ENSG00000131503.20|ANKHD1|HNRNPK|HNRNPK	967	+	5.314123	1.4783193	-1.0	-1.0
chr5	140413418	140413588	ENSG00000131503.20|ANKHD1|HNRNPK|HNRNPK	950	+	5.8555684	1.30369	-1.0	-1.0
chr5	140419888	140420083	ENSG00000254996.5|ANKHD1-EIF4EBP3|HNRNPK|HNRNPK	967	+	5.314123	1.4783586	-1.0	-1.0
chr5	140413418	140413588	ENSG00000254996.5|ANKHD1-EIF4EBP3|HNRNPK|HNRNPK	950	+	5.8555684	1.3034103	-1.0	-1.0
chr5	140642115	140642330	ENSG00000113119.12|TMCO6|HNRNPK|HNRNPK	995	+	6.6191525	2.299863	-1.0	-1.0
chr5	140659834	140659979	ENSG00000113141.17|IK|HNRNPK|HNRNPK	931	+	5.6638274	1.1607734	-1.0	-1.0
chr5	141618225	141618410	ENSG00000131504.15|DIAPH1|HNRNPK|HNRNPK	952	-	4.3342237	1.3225019	-1.0	-1.0
chr5	141573956	141574186	ENSG00000131504.15|DIAPH1|HNRNPK|HNRNPK	930	-	4.0181355	1.1575325	-1.0	-1.0
chr5	141573561	141573896	ENSG00000131504.15|DIAPH1|HNRNPK|HNRNPK	984	-	5.439556	1.808958	-1.0	-1.0
chr5	141618440	141618680	ENSG00000131504.15|DIAPH1|HNRNPK|HNRNPK	972	-	5.798018	1.5535278	-1.0	-1.0
chr5	142314991	142315131	ENSG00000187678.8|SPRY4|HNRNPK|HNRNPK	936	-	4.0077043	1.1968067	-1.0	-1.0
chr5	142310581	142310746	ENSG00000187678.8|SPRY4|HNRNPK|HNRNPK	931	-	4.0132055	1.1588541	-1.0	-1.0
chr5	142319530	142319660	ENSG00000187678.8|SPRY4|HNRNPK|HNRNPK	922	-	2.944635	1.1087468	-1.0	-1.0
chr5	142313641	142313766	ENSG00000187678.8|SPRY4|HNRNPK|HNRNPK	933	-	5.701154	1.1707821	-1.0	-1.0
chr5	142551710	142551820	ENSG00000231185.6|SPRY4-AS1|HNRNPK|HNRNPK	906	+	5.4594207	1.0291191	-1.0	-1.0
chr5	142665220	142665385	ENSG00000231185.6|SPRY4-AS1|HNRNPK|HNRNPK	937	+	5.7025537	1.2015991	-1.0	-1.0
chr5	142474744	142474929	ENSG00000231185.6|SPRY4-AS1|HNRNPK|HNRNPK	947	+	5.825851	1.279425	-1.0	-1.0
chr5	142436788	142436898	ENSG00000231185.6|SPRY4-AS1|HNRNPK|HNRNPK	930	+	5.6434846	1.1527032	-1.0	-1.0
chr5	142551855	142552170	ENSG00000231185.6|SPRY4-AS1|HNRNPK|HNRNPK	937	+	5.718592	1.2009437	-1.0	-1.0
chr5	142378664	142378804	ENSG00000231185.6|SPRY4-AS1|HNRNPK|HNRNPK	955	+	3.2487774	1.344609	-1.0	-1.0
chr5	142563600	142563740	ENSG00000231185.6|SPRY4-AS1|HNRNPK|HNRNPK	903	+	5.4362373	1.0130976	-1.0	-1.0
chr5	142473369	142473549	ENSG00000231185.6|SPRY4-AS1|HNRNPK|HNRNPK	932	+	5.7026653	1.1681701	-1.0	-1.0
chr5	142474969	142475099	ENSG00000231185.6|SPRY4-AS1|HNRNPK|HNRNPK	910	+	5.476228	1.0458169	-1.0	-1.0
chr5	142539365	142539680	ENSG00000231185.6|SPRY4-AS1|HNRNPK|HNRNPK	989	+	6.181421	1.9538733	-1.0	-1.0
chr5	142630645	142630795	ENSG00000231185.6|SPRY4-AS1|HNRNPK|HNRNPK	920	+	5.553098	1.0959448	-1.0	-1.0
chr5	142364461	142364596	ENSG00000231185.6|SPRY4-AS1|HNRNPK|HNRNPK	917	+	5.536815	1.0793676	-1.0	-1.0
chr5	142382789	142382909	ENSG00000231185.6|SPRY4-AS1|HNRNPK|HNRNPK	924	+	5.598507	1.119614	-1.0	-1.0
chr5	142486414	142486589	ENSG00000231185.6|SPRY4-AS1|HNRNPK|HNRNPK	922	+	4.1662626	1.1089783	-1.0	-1.0
chr5	142408723	142408853	ENSG00000231185.6|SPRY4-AS1|HNRNPK|HNRNPK	914	+	5.5092273	1.0652586	-1.0	-1.0
chr5	142950950	142951145	ENSG00000145819.15|ARHGAP26|HNRNPK|HNRNPK	948	+	4.302111	1.2822382	-1.0	-1.0
chr5	143213238	143213408	ENSG00000145819.15|ARHGAP26|HNRNPK|HNRNPK	940	+	5.7430263	1.2193213	-1.0	-1.0
chr5	143293305	143293475	ENSG00000113580.14|NR3C1|HNRNPK|HNRNPK	903	-	5.4362373	1.0130976	-1.0	-1.0
chr5	146017456	146017621	ENSG00000156463.17|SH3RF2|HNRNPK|HNRNPK	924	+	5.5861793	1.1165649	-1.0	-1.0
chr5	149503137	149503237	ENSG00000113712.17|CSNK1A1|HNRNPK|HNRNPK	928	-	5.621446	1.1440912	-1.0	-1.0
chr5	149502472	149502672	ENSG00000113712.17|CSNK1A1|HNRNPK|HNRNPK	982	-	5.5469017	1.7480464	-1.0	-1.0
chr5	149518922	149519042	ENSG00000113712.17|CSNK1A1|HNRNPK|HNRNPK	926	-	5.61026	1.1303146	-1.0	-1.0
chr5	149502474	149502669	ENSG00000230551.4|AC021078.1|HNRNPK|HNRNPK	984	-	5.5483336	1.7834225	-1.0	-1.0
chr5	150133182	150133307	ENSG00000113721.13|PDGFRB|HNRNPK|HNRNPK	908	-	5.4730406	1.0355141	-1.0	-1.0
chr5	150137535	150137635	ENSG00000113721.13|PDGFRB|HNRNPK|HNRNPK	903	-	5.430824	1.0130976	-1.0	-1.0
chr5	150402141	150402256	ENSG00000019582.14|CD74|HNRNPK|HNRNPK	908	-	2.5692213	1.0383044	-1.0	-1.0
chr5	150401636	150401811	ENSG00000019582.14|CD74|HNRNPK|HNRNPK	955	-	4.917697	1.3504735	-1.0	-1.0
chr5	150498914	150499079	ENSG00000070614.14|NDST1|HNRNPK|HNRNPK	944	+	5.8065825	1.2531745	-1.0	-1.0
chr5	150490997	150491097	ENSG00000070614.14|NDST1|HNRNPK|HNRNPK	903	+	5.452539	1.0110594	-1.0	-1.0
chr5	150518136	150518536	ENSG00000070614.14|NDST1|HNRNPK|HNRNPK	975	+	5.097395	1.6057836	-1.0	-1.0
chr5	150517836	150517961	ENSG00000070614.14|NDST1|HNRNPK|HNRNPK	949	+	4.917341	1.2956749	-1.0	-1.0
chr5	151034029	151034174	ENSG00000145901.14|TNIP1|HNRNPK|HNRNPK	903	-	5.433531	1.0130976	-1.0	-1.0
chr5	151034635	151034750	ENSG00000145901.14|TNIP1|HNRNPK|HNRNPK	920	-	5.5540404	1.0977702	-1.0	-1.0
chr5	151032724	151032859	ENSG00000145901.14|TNIP1|HNRNPK|HNRNPK	915	-	5.5193706	1.0700547	-1.0	-1.0
chr5	151182371	151182486	ENSG00000198624.12|CCDC69|HNRNPK|HNRNPK	908	-	5.460493	1.0341425	-1.0	-1.0
chr5	151810194	151810334	ENSG00000145907.14|G3BP1|HNRNPK|HNRNPK	910	+	3.6981428	1.0479673	-1.0	-1.0
chr5	154770385	154770505	ENSG00000155506.16|LARP1|HNRNPK|HNRNPK	952	+	5.884794	1.3191584	-1.0	-1.0
chr5	154814586	154814721	ENSG00000155506.16|LARP1|HNRNPK|HNRNPK	927	+	5.7320213	1.1337898	-1.0	-1.0
chr5	154765185	154765285	ENSG00000155506.16|LARP1|HNRNPK|HNRNPK	928	+	5.6644073	1.1450984	-1.0	-1.0
chr5	154814371	154814546	ENSG00000155506.16|LARP1|HNRNPK|HNRNPK	944	+	3.1928804	1.2539787	-1.0	-1.0
chr5	154765300	154765480	ENSG00000155506.16|LARP1|HNRNPK|HNRNPK	956	+	3.9134493	1.3534067	-1.0	-1.0
chr5	154757630	154758020	ENSG00000155506.16|LARP1|HNRNPK|HNRNPK	999	+	6.403297	2.8899593	-1.0	-1.0
chr5	157858602	157858797	ENSG00000113282.13|CLINT1|HNRNPK|HNRNPK	917	-	5.530177	1.0811968	-1.0	-1.0
chr5	159208802	159209152	ENSG00000145860.11|RNF145|HNRNPK|HNRNPK	978	-	6.256928	1.6658973	-1.0	-1.0
chr5	160481410	160481580	ENSG00000253522.5|MIR3142HG|HNRNPK|HNRNPK	917	+	3.7856011	1.0789022	-1.0	-1.0
chr5	160472700	160472875	ENSG00000253522.5|MIR3142HG|HNRNPK|HNRNPK	920	+	3.53075	1.0942832	-1.0	-1.0
chr5	168311116	168311221	ENSG00000113645.14|WWC1|HNRNPK|HNRNPK	917	+	5.541331	1.0790017	-1.0	-1.0
chr5	168309456	168309571	ENSG00000113645.14|WWC1|HNRNPK|HNRNPK	902	+	5.4253845	1.0109854	-1.0	-1.0
chr5	168309946	168310046	ENSG00000113645.14|WWC1|HNRNPK|HNRNPK	903	+	5.4362373	1.0130976	-1.0	-1.0
chr5	168308971	168309251	ENSG00000113645.14|WWC1|HNRNPK|HNRNPK	943	+	5.3914733	1.2421829	-1.0	-1.0
chr5	168556209	168556309	ENSG00000120137.6|PANK3|HNRNPK|HNRNPK	901	-	2.8383195	1.0024326	-1.0	-1.0
chr5	171976033	171976168	ENSG00000072803.17|FBXW11|HNRNPK|HNRNPK	927	-	5.6145916	1.1346064	-1.0	-1.0
chr5	172006170	172006365	ENSG00000072803.17|FBXW11|HNRNPK|HNRNPK	954	-	5.0601416	1.3417964	-1.0	-1.0
chr5	172283438	172283593	ENSG00000168246.5|UBTD2|HNRNPK|HNRNPK	959	-	5.644256	1.3907917	-1.0	-1.0
chr5	172903215	172903320	ENSG00000113719.15|ERGIC1|HNRNPK|HNRNPK	916	+	5.5238256	1.0777012	-1.0	-1.0
chr5	172902915	172903075	ENSG00000113719.15|ERGIC1|HNRNPK|HNRNPK	934	+	4.29221	1.1836677	-1.0	-1.0
chr5	172926951	172927099	ENSG00000113719.15|ERGIC1|HNRNPK|HNRNPK	982	+	6.322246	1.7348922	-1.0	-1.0
chr5	172948062	172948182	ENSG00000113719.15|ERGIC1|HNRNPK|HNRNPK	921	+	5.6002045	1.1028544	-1.0	-1.0
chr5	172915669	172915884	ENSG00000113719.15|ERGIC1|HNRNPK|HNRNPK	965	+	5.407208	1.4579034	-1.0	-1.0
chr5	172931257	172931447	ENSG00000113719.15|ERGIC1|HNRNPK|HNRNPK	947	+	5.8066034	1.2742184	-1.0	-1.0
chr5	172906970	172907215	ENSG00000113719.15|ERGIC1|HNRNPK|HNRNPK	940	+	3.8934085	1.2212745	-1.0	-1.0
chr5	172834558	172834848	ENSG00000113719.15|ERGIC1|HNRNPK|HNRNPK	979	+	4.322289	1.6792138	-1.0	-1.0
chr5	172859058	172859193	ENSG00000113719.15|ERGIC1|HNRNPK|HNRNPK	910	+	5.4806595	1.0467585	-1.0	-1.0
chr5	172951878	172952058	ENSG00000113719.15|ERGIC1|HNRNPK|HNRNPK	959	+	4.0008717	1.3852051	-1.0	-1.0
chr5	172850278	172850378	ENSG00000113719.15|ERGIC1|HNRNPK|HNRNPK	901	+	5.4198966	1.0024326	-1.0	-1.0
chr5	172859283	172859478	ENSG00000113719.15|ERGIC1|HNRNPK|HNRNPK	967	+	5.8842497	1.4826795	-1.0	-1.0
chr5	172946302	172946462	ENSG00000113719.15|ERGIC1|HNRNPK|HNRNPK	942	+	5.605716	1.2348708	-1.0	-1.0
chr5	172834913	172835018	ENSG00000113719.15|ERGIC1|HNRNPK|HNRNPK	924	+	5.60797	1.1196814	-1.0	-1.0
chr5	172861068	172861338	ENSG00000113719.15|ERGIC1|HNRNPK|HNRNPK	923	+	5.5735106	1.1112119	-1.0	-1.0
chr5	172882673	172882848	ENSG00000113719.15|ERGIC1|HNRNPK|HNRNPK	933	+	5.6704626	1.1752156	-1.0	-1.0
chr5	172886003	172886148	ENSG00000113719.15|ERGIC1|HNRNPK|HNRNPK	925	+	5.5992336	1.1248637	-1.0	-1.0
chr5	172951373	172951493	ENSG00000113719.15|ERGIC1|HNRNPK|HNRNPK	910	+	2.429399	1.0442708	-1.0	-1.0
chr5	172943297	172943442	ENSG00000113719.15|ERGIC1|HNRNPK|HNRNPK	910	+	5.486104	1.0459858	-1.0	-1.0
chr5	172907640	172907820	ENSG00000113719.15|ERGIC1|HNRNPK|HNRNPK	926	+	5.607262	1.128264	-1.0	-1.0
chr5	172846148	172846293	ENSG00000113719.15|ERGIC1|HNRNPK|HNRNPK	921	+	3.6716115	1.1029713	-1.0	-1.0
chr5	173096425	173096580	ENSG00000164463.12|CREBRF|HNRNPK|HNRNPK	916	+	5.241949	1.0759495	-1.0	-1.0
chr5	173318644	173318744	ENSG00000113739.10|STC2|HNRNPK|HNRNPK	902	-	3.6378002	1.0097139	-1.0	-1.0
chr5	173318294	173318444	ENSG00000113739.10|STC2|HNRNPK|HNRNPK	923	-	5.5724444	1.110726	-1.0	-1.0
chr5	173320929	173321104	ENSG00000113739.10|STC2|HNRNPK|HNRNPK	914	-	2.5584133	1.065444	-1.0	-1.0
chr5	173320244	173320459	ENSG00000113739.10|STC2|HNRNPK|HNRNPK	968	-	5.147612	1.4913874	-1.0	-1.0
chr5	173320459	173320769	ENSG00000113739.10|STC2|HNRNPK|HNRNPK	988	-	3.7648814	1.9139929	-1.0	-1.0
chr5	173742067	173742232	ENSG00000253686.1|LINC01484|HNRNPK|HNRNPK	925	-	5.612984	1.125612	-1.0	-1.0
chr5	173741587	173741817	ENSG00000253686.1|LINC01484|HNRNPK|HNRNPK	995	-	6.8068247	2.3441055	-1.0	-1.0
chr5	173739977	173740137	ENSG00000253686.1|LINC01484|HNRNPK|HNRNPK	921	-	5.6013584	1.1049517	-1.0	-1.0
chr5	175517288	175517433	ENSG00000164466.12|SFXN1|HNRNPK|HNRNPK	918	+	5.5372553	1.0843307	-1.0	-1.0
chr5	175628187	175628332	ENSG00000222111.1|RN7SKP148|HNRNPK|HNRNPK	912	+	5.4988317	1.0563557	-1.0	-1.0
chr5	175880467	175880607	ENSG00000145920.14|CPLX2|HNRNPK|HNRNPK	921	+	5.266765	1.1014161	-1.0	-1.0
chr5	175873035	175873220	ENSG00000145920.14|CPLX2|HNRNPK|HNRNPK	939	+	5.7342777	1.2134379	-1.0	-1.0
chr5	175880112	175880452	ENSG00000145920.14|CPLX2|HNRNPK|HNRNPK	963	+	4.8532033	1.4268426	-1.0	-1.0
chr5	175880677	175881062	ENSG00000145920.14|CPLX2|HNRNPK|HNRNPK	952	+	3.0485618	1.3208412	-1.0	-1.0
chr5	175882017	175882157	ENSG00000145920.14|CPLX2|HNRNPK|HNRNPK	929	+	3.822254	1.1480052	-1.0	-1.0
chr5	175881757	175881867	ENSG00000145920.14|CPLX2|HNRNPK|HNRNPK	920	+	5.5571284	1.099539	-1.0	-1.0
chr5	176354843	176354948	ENSG00000122203.14|KIAA1191|HNRNPK|HNRNPK	925	-	5.606333	1.1239309	-1.0	-1.0
chr5	176387973	176388158	ENSG00000048162.20|NOP16|HNRNPK|HNRNPK	929	-	5.646245	1.1504251	-1.0	-1.0
chr5	176448485	176448710	ENSG00000113194.12|FAF2|HNRNPK|HNRNPK	971	+	5.3465586	1.5427821	-1.0	-1.0
chr5	176448890	176449030	ENSG00000113194.12|FAF2|HNRNPK|HNRNPK	912	+	5.5786095	1.0538102	-1.0	-1.0
chr5	176529151	176529256	ENSG00000146083.11|RNF44|HNRNPK|HNRNPK	900	-	5.458063	1.0007789	-1.0	-1.0
chr5	176527321	176527871	ENSG00000146083.11|RNF44|HNRNPK|HNRNPK	987	-	4.017458	1.8947488	-1.0	-1.0
chr5	176528461	176528561	ENSG00000146083.11|RNF44|HNRNPK|HNRNPK	921	-	2.812731	1.1041881	-1.0	-1.0
chr5	176527876	176527991	ENSG00000146083.11|RNF44|HNRNPK|HNRNPK	916	-	2.6756628	1.0757158	-1.0	-1.0
chr5	176529942	176530087	ENSG00000146083.11|RNF44|HNRNPK|HNRNPK	935	-	5.6782084	1.1842457	-1.0	-1.0
chr5	176536735	176536920	ENSG00000146083.11|RNF44|HNRNPK|HNRNPK	918	-	5.538625	1.0836186	-1.0	-1.0
chr5	176530882	176531012	ENSG00000146083.11|RNF44|HNRNPK|HNRNPK	938	-	5.7209897	1.207125	-1.0	-1.0
chr5	177023234	177023399	ENSG00000113761.11|ZNF346|HNRNPK|HNRNPK	990	+	6.5247355	1.982864	-1.0	-1.0
chr5	177044798	177044943	ENSG00000113761.11|ZNF346|HNRNPK|HNRNPK	905	+	5.441565	1.0220139	-1.0	-1.0
chr5	177087635	177087740	ENSG00000160867.14|FGFR4|HNRNPK|HNRNPK	945	+	5.7981844	1.2604171	-1.0	-1.0
chr5	177096741	177096876	ENSG00000160867.14|FGFR4|HNRNPK|HNRNPK	969	+	6.0779133	1.5064638	-1.0	-1.0
chr5	177094824	177094944	ENSG00000160867.14|FGFR4|HNRNPK|HNRNPK	915	+	4.1747174	1.0711404	-1.0	-1.0
chr5	177094949	177095059	ENSG00000160867.14|FGFR4|HNRNPK|HNRNPK	913	+	5.5065246	1.0590078	-1.0	-1.0
chr5	177097071	177097190	ENSG00000160867.14|FGFR4|HNRNPK|HNRNPK	952	+	5.879004	1.3232521	-1.0	-1.0
chr5	177097190	177097305	ENSG00000160867.14|FGFR4|HNRNPK|HNRNPK	957	+	3.2937799	1.3640741	-1.0	-1.0
chr5	177094390	177094824	ENSG00000160867.14|FGFR4|HNRNPK|HNRNPK	990	+	6.4427657	1.9872631	-1.0	-1.0
chr5	177096357	177096603	ENSG00000160867.14|FGFR4|HNRNPK|HNRNPK	942	+	5.769487	1.2345812	-1.0	-1.0
chr5	177095723	177096056	ENSG00000160867.14|FGFR4|HNRNPK|HNRNPK	968	+	6.0401893	1.4892482	-1.0	-1.0
chr5	177089299	177089399	ENSG00000160867.14|FGFR4|HNRNPK|HNRNPK	909	+	5.485039	1.042676	-1.0	-1.0
chr5	177310995	177311110	ENSG00000213347.10|MXD3|HNRNPK|HNRNPK	918	-	5.5382686	1.0867202	-1.0	-1.0
chr5	177336432	177336637	ENSG00000169223.14|LMAN2|HNRNPK|HNRNPK	964	-	5.421504	1.448614	-1.0	-1.0
chr5	177332459	177332564	ENSG00000169223.14|LMAN2|HNRNPK|HNRNPK	905	-	5.452468	1.0229117	-1.0	-1.0
chr5	177446143	177446308	ENSG00000246334.2|PRR7-AS1|HNRNPK|HNRNPK	932	-	5.6595173	1.1646334	-1.0	-1.0
chr5	177446344	177446494	ENSG00000246334.2|PRR7-AS1|HNRNPK|HNRNPK	932	-	5.6622634	1.1668901	-1.0	-1.0
chr5	177444694	177444839	ENSG00000246334.2|PRR7-AS1|HNRNPK|HNRNPK	934	-	5.677748	1.1774272	-1.0	-1.0
chr5	177471114	177471254	ENSG00000113758.13|DBN1|HNRNPK|HNRNPK	911	-	5.5201907	1.0489125	-1.0	-1.0
chr5	177468929	177469119	ENSG00000113758.13|DBN1|HNRNPK|HNRNPK	943	-	5.202725	1.2454047	-1.0	-1.0
chr5	177496877	177497112	ENSG00000196923.13|PDLIM7|HNRNPK|HNRNPK	993	-	5.139783	2.157382	-1.0	-1.0
chr5	177491114	177491399	ENSG00000196923.13|PDLIM7|HNRNPK|HNRNPK	983	-	4.712303	1.7786057	-1.0	-1.0
chr5	177494525	177494635	ENSG00000196923.13|PDLIM7|HNRNPK|HNRNPK	903	-	5.430824	1.0130976	-1.0	-1.0
chr5	177490593	177490703	ENSG00000196923.13|PDLIM7|HNRNPK|HNRNPK	945	-	5.789792	1.2579421	-1.0	-1.0
chr5	177496646	177496866	ENSG00000196923.13|PDLIM7|HNRNPK|HNRNPK	974	-	4.146623	1.5813563	-1.0	-1.0
chr5	177483393	177483593	ENSG00000196923.13|PDLIM7|HNRNPK|HNRNPK	993	-	4.9642935	2.1310713	-1.0	-1.0
chr5	177489895	177490045	ENSG00000196923.13|PDLIM7|HNRNPK|HNRNPK	958	-	5.4340215	1.3760935	-1.0	-1.0
chr5	177531641	177531741	ENSG00000146067.15|FAM193B|HNRNPK|HNRNPK	903	-	5.4416466	1.0130976	-1.0	-1.0
chr5	177536528	177536745	ENSG00000146067.15|FAM193B|HNRNPK|HNRNPK	957	-	3.0427048	1.3713189	-1.0	-1.0
chr5	177527182	177527372	ENSG00000146067.15|FAM193B|HNRNPK|HNRNPK	951	-	5.925046	1.3078355	-1.0	-1.0
chr5	177553061	177553167	ENSG00000146067.15|FAM193B|HNRNPK|HNRNPK	951	-	5.3234243	1.3080755	-1.0	-1.0
chr5	177552616	177552861	ENSG00000146067.15|FAM193B|HNRNPK|HNRNPK	981	-	5.449909	1.7117543	-1.0	-1.0
chr5	177553842	177554197	ENSG00000146067.15|FAM193B|HNRNPK|HNRNPK	954	-	4.204187	1.3381121	-1.0	-1.0
chr5	177605074	177605184	ENSG00000027847.13|B4GALT7|HNRNPK|HNRNPK	909	+	3.6877735	1.0413982	-1.0	-1.0
chr5	177605544	177605744	ENSG00000027847.13|B4GALT7|HNRNPK|HNRNPK	978	+	6.2303224	1.6509726	-1.0	-1.0
chr5	177606640	177607005	ENSG00000027847.13|B4GALT7|HNRNPK|HNRNPK	977	+	5.225201	1.638508	-1.0	-1.0
chr5	178214103	178214308	ENSG00000175309.14|PHYKPL|HNRNPK|HNRNPK	978	-	4.1566615	1.6514449	-1.0	-1.0
chr5	178222620	178222725	ENSG00000175309.14|PHYKPL|HNRNPK|HNRNPK	944	-	3.13979	1.2546003	-1.0	-1.0
chr5	178228124	178228229	ENSG00000175309.14|PHYKPL|HNRNPK|HNRNPK	917	-	5.5288906	1.0808953	-1.0	-1.0
chr5	178213963	178214078	ENSG00000175309.14|PHYKPL|HNRNPK|HNRNPK	921	-	5.577077	1.1026244	-1.0	-1.0
chr5	178224460	178224640	ENSG00000175309.14|PHYKPL|HNRNPK|HNRNPK	926	-	3.3218434	1.1299793	-1.0	-1.0
chr5	178230581	178230686	ENSG00000175309.14|PHYKPL|HNRNPK|HNRNPK	913	-	3.1045775	1.0611622	-1.0	-1.0
chr5	178227483	178228103	ENSG00000175309.14|PHYKPL|HNRNPK|HNRNPK	995	-	3.652186	2.3070028	-1.0	-1.0
chr5	178209475	178209735	ENSG00000175309.14|PHYKPL|HNRNPK|HNRNPK	984	-	5.2246866	1.7855949	-1.0	-1.0
chr5	178214980	178215135	ENSG00000175309.14|PHYKPL|HNRNPK|HNRNPK	955	-	5.268596	1.344352	-1.0	-1.0
chr5	178226698	178226838	ENSG00000175309.14|PHYKPL|HNRNPK|HNRNPK	928	-	3.0289044	1.1410732	-1.0	-1.0
chr5	178209320	178209445	ENSG00000175309.14|PHYKPL|HNRNPK|HNRNPK	941	-	5.7511444	1.2286377	-1.0	-1.0
chr5	178211147	178211667	ENSG00000175309.14|PHYKPL|HNRNPK|HNRNPK	978	-	5.509512	1.6538118	-1.0	-1.0
chr5	179772723	179772883	ENSG00000161021.12|MAML1|HNRNPK|HNRNPK	919	+	4.289989	1.0931535	-1.0	-1.0
chr5	179773668	179773768	ENSG00000161021.12|MAML1|HNRNPK|HNRNPK	913	+	5.510943	1.0610721	-1.0	-1.0
chr5	179776609	179776804	ENSG00000161021.12|MAML1|HNRNPK|HNRNPK	968	+	3.7690244	1.4947747	-1.0	-1.0
chr5	179774209	179774309	ENSG00000161021.12|MAML1|HNRNPK|HNRNPK	921	+	5.557366	1.1023463	-1.0	-1.0
chr5	179775594	179775694	ENSG00000161021.12|MAML1|HNRNPK|HNRNPK	912	+	5.537043	1.0536586	-1.0	-1.0
chr5	179803090	179803255	ENSG00000161013.16|MGAT4B|HNRNPK|HNRNPK	950	-	3.7254333	1.3015039	-1.0	-1.0
chr5	179803971	179804111	ENSG00000161013.16|MGAT4B|HNRNPK|HNRNPK	916	-	5.5389295	1.0740798	-1.0	-1.0
chr5	179805610	179805745	ENSG00000161013.16|MGAT4B|HNRNPK|HNRNPK	966	-	5.6154447	1.4694297	-1.0	-1.0
chr5	179801057	179801262	ENSG00000161013.16|MGAT4B|HNRNPK|HNRNPK	973	-	6.182234	1.5674425	-1.0	-1.0
chr5	179799670	179800005	ENSG00000161013.16|MGAT4B|HNRNPK|HNRNPK	972	-	4.7499037	1.5585806	-1.0	-1.0
chr5	179805805	179806075	ENSG00000161013.16|MGAT4B|HNRNPK|HNRNPK	945	-	4.7633185	1.2597983	-1.0	-1.0
chr5	179803492	179803607	ENSG00000161013.16|MGAT4B|HNRNPK|HNRNPK	908	-	5.460431	1.0350432	-1.0	-1.0
chr5	179837460	179837565	ENSG00000161011.19|SQSTM1|HNRNPK|HNRNPK	943	+	5.7741833	1.241209	-1.0	-1.0
chr5	179822022	179822202	ENSG00000161011.19|SQSTM1|HNRNPK|HNRNPK	931	+	2.8142512	1.162607	-1.0	-1.0
chr5	179893837	179894012	ENSG00000197226.12|TBC1D9B|HNRNPK|HNRNPK	928	-	5.6260715	1.141299	-1.0	-1.0
chr5	179874308	179874523	ENSG00000197226.12|TBC1D9B|HNRNPK|HNRNPK	986	-	6.4893665	1.8546282	-1.0	-1.0
chr5	179888784	179888884	ENSG00000197226.12|TBC1D9B|HNRNPK|HNRNPK	900	-	5.458063	1.0010946	-1.0	-1.0
chr5	179994908	179995063	ENSG00000113269.13|RNF130|HNRNPK|HNRNPK	918	-	5.608242	1.0869757	-1.0	-1.0
chr5	179980963	179981133	ENSG00000113269.13|RNF130|HNRNPK|HNRNPK	909	-	5.4721136	1.043325	-1.0	-1.0
chr5	180256512	180256677	ENSG00000050748.17|MAPK9|HNRNPK|HNRNPK	945	-	5.789599	1.2604592	-1.0	-1.0
chr5	180245525	180245675	ENSG00000050748.17|MAPK9|HNRNPK|HNRNPK	938	-	5.35765	1.2091811	-1.0	-1.0
chr5	180803165	180803290	ENSG00000131446.16|MGAT1|HNRNPK|HNRNPK	910	-	5.4873986	1.0440164	-1.0	-1.0
chr5	181234834	181234984	ENSG00000146063.19|TRIM41|HNRNPK|HNRNPK	920	+	3.7845507	1.0993872	-1.0	-1.0
chr5	181235409	181235604	ENSG00000146063.19|TRIM41|HNRNPK|HNRNPK	968	+	6.1749587	1.4979043	-1.0	-1.0
chr6	530480	530670	ENSG00000112685.13|EXOC2|HNRNPK|HNRNPK	942	-	5.769917	1.2379817	-1.0	-1.0
chr6	1312444	1312549	ENSG00000164379.6|FOXQ1|HNRNPK|HNRNPK	953	+	5.00849	1.3324316	-1.0	-1.0
chr6	1898691	1898831	ENSG00000112699.10|GMDS|HNRNPK|HNRNPK	907	-	5.47341	1.0337315	-1.0	-1.0
chr6	1970656	1970806	ENSG00000112699.10|GMDS|HNRNPK|HNRNPK	921	-	5.123729	1.1011077	-1.0	-1.0
chr6	2228981	2229081	ENSG00000112699.10|GMDS|HNRNPK|HNRNPK	903	-	3.6480217	1.0113556	-1.0	-1.0
chr6	1896366	1896676	ENSG00000112699.10|GMDS|HNRNPK|HNRNPK	996	-	4.9522095	2.4040232	-1.0	-1.0
chr6	1634728	1634923	ENSG00000112699.10|GMDS|HNRNPK|HNRNPK	985	-	6.382304	1.8122971	-1.0	-1.0
chr6	1816851	1816986	ENSG00000112699.10|GMDS|HNRNPK|HNRNPK	924	-	4.9256406	1.121911	-1.0	-1.0
chr6	1839731	1839921	ENSG00000112699.10|GMDS|HNRNPK|HNRNPK	979	-	6.299818	1.6750937	-1.0	-1.0
chr6	2210831	2210976	ENSG00000112699.10|GMDS|HNRNPK|HNRNPK	941	-	5.7604094	1.2266194	-1.0	-1.0
chr6	2223581	2223936	ENSG00000112699.10|GMDS|HNRNPK|HNRNPK	942	-	4.389304	1.2393556	-1.0	-1.0
chr6	1662483	1662658	ENSG00000112699.10|GMDS|HNRNPK|HNRNPK	919	-	3.6222653	1.0939889	-1.0	-1.0
chr6	1810131	1810361	ENSG00000112699.10|GMDS|HNRNPK|HNRNPK	982	-	3.5714998	1.7456987	-1.0	-1.0
chr6	2215546	2215661	ENSG00000112699.10|GMDS|HNRNPK|HNRNPK	924	-	5.6208196	1.1208544	-1.0	-1.0
chr6	1685691	1685801	ENSG00000112699.10|GMDS|HNRNPK|HNRNPK	903	-	3.642912	1.0112553	-1.0	-1.0
chr6	1901851	1901981	ENSG00000112699.10|GMDS|HNRNPK|HNRNPK	916	-	5.5294857	1.078068	-1.0	-1.0
chr6	2125631	2125756	ENSG00000112699.10|GMDS|HNRNPK|HNRNPK	913	-	5.532194	1.0601778	-1.0	-1.0
chr6	2178331	2178461	ENSG00000112699.10|GMDS|HNRNPK|HNRNPK	902	-	5.452539	1.0106828	-1.0	-1.0
chr6	1720773	1721023	ENSG00000112699.10|GMDS|HNRNPK|HNRNPK	984	-	4.383123	1.8033203	-1.0	-1.0
chr6	1669988	1670088	ENSG00000112699.10|GMDS|HNRNPK|HNRNPK	903	-	3.703112	1.0110594	-1.0	-1.0
chr6	1687611	1687986	ENSG00000112699.10|GMDS|HNRNPK|HNRNPK	988	-	4.776401	1.9034588	-1.0	-1.0
chr6	1920696	1920891	ENSG00000112699.10|GMDS|HNRNPK|HNRNPK	972	-	4.54912	1.5568562	-1.0	-1.0
chr6	1705571	1705931	ENSG00000112699.10|GMDS|HNRNPK|HNRNPK	985	-	5.411891	1.8269669	-1.0	-1.0
chr6	2174916	2175086	ENSG00000112699.10|GMDS|HNRNPK|HNRNPK	916	-	4.7395334	1.0762485	-1.0	-1.0
chr6	1846466	1846656	ENSG00000112699.10|GMDS|HNRNPK|HNRNPK	942	-	4.26242	1.2400161	-1.0	-1.0
chr6	1834986	1835316	ENSG00000112699.10|GMDS|HNRNPK|HNRNPK	989	-	5.0104346	1.9509432	-1.0	-1.0
chr6	1986831	1986931	ENSG00000112699.10|GMDS|HNRNPK|HNRNPK	923	-	5.607079	1.1144174	-1.0	-1.0
chr6	2202786	2202916	ENSG00000112699.10|GMDS|HNRNPK|HNRNPK	924	-	5.589985	1.1210119	-1.0	-1.0
chr6	1821281	1821496	ENSG00000112699.10|GMDS|HNRNPK|HNRNPK	972	-	3.6541185	1.5485278	-1.0	-1.0
chr6	1799051	1799281	ENSG00000112699.10|GMDS|HNRNPK|HNRNPK	951	-	3.7561889	1.3125218	-1.0	-1.0
chr6	2091608	2091773	ENSG00000112699.10|GMDS|HNRNPK|HNRNPK	927	-	5.6248064	1.1391748	-1.0	-1.0
chr6	1688016	1688286	ENSG00000112699.10|GMDS|HNRNPK|HNRNPK	941	-	4.9582186	1.2311602	-1.0	-1.0
chr6	2041606	2041761	ENSG00000112699.10|GMDS|HNRNPK|HNRNPK	937	-	4.00633	1.1981431	-1.0	-1.0
chr6	2192001	2192141	ENSG00000112699.10|GMDS|HNRNPK|HNRNPK	948	-	5.8308206	1.2849511	-1.0	-1.0
chr6	1662253	1662458	ENSG00000112699.10|GMDS|HNRNPK|HNRNPK	978	-	6.011437	1.6501609	-1.0	-1.0
chr6	2190946	2191146	ENSG00000112699.10|GMDS|HNRNPK|HNRNPK	971	-	4.9693003	1.5407164	-1.0	-1.0
chr6	1810581	1810761	ENSG00000112699.10|GMDS|HNRNPK|HNRNPK	920	-	2.8982105	1.097476	-1.0	-1.0
chr6	1896036	1896151	ENSG00000112699.10|GMDS|HNRNPK|HNRNPK	955	-	5.911297	1.3452494	-1.0	-1.0
chr6	1906646	1906866	ENSG00000112699.10|GMDS|HNRNPK|HNRNPK	997	-	5.3559613	2.5662317	-1.0	-1.0
chr6	1970896	1971126	ENSG00000112699.10|GMDS|HNRNPK|HNRNPK	992	-	6.615205	2.095281	-1.0	-1.0
chr6	2191396	2191511	ENSG00000112699.10|GMDS|HNRNPK|HNRNPK	910	-	5.4982743	1.0460811	-1.0	-1.0
chr6	1659083	1659278	ENSG00000112699.10|GMDS|HNRNPK|HNRNPK	962	-	5.983963	1.4218484	-1.0	-1.0
chr6	2232911	2233096	ENSG00000112699.10|GMDS|HNRNPK|HNRNPK	973	-	3.6963801	1.5623732	-1.0	-1.0
chr6	1871116	1871261	ENSG00000112699.10|GMDS|HNRNPK|HNRNPK	930	-	2.869016	1.1532671	-1.0	-1.0
chr6	1916361	1916581	ENSG00000112699.10|GMDS|HNRNPK|HNRNPK	938	-	3.2290328	1.2069856	-1.0	-1.0
chr6	1705986	1706181	ENSG00000112699.10|GMDS|HNRNPK|HNRNPK	949	-	4.633543	1.2966526	-1.0	-1.0
chr6	1896806	1897146	ENSG00000112699.10|GMDS|HNRNPK|HNRNPK	982	-	3.8741944	1.7481381	-1.0	-1.0
chr6	2058598	2058703	ENSG00000112699.10|GMDS|HNRNPK|HNRNPK	901	-	5.4198966	1.0031006	-1.0	-1.0
chr6	2109328	2109433	ENSG00000112699.10|GMDS|HNRNPK|HNRNPK	903	-	5.4253845	1.0110594	-1.0	-1.0
chr6	2050883	2051013	ENSG00000112699.10|GMDS|HNRNPK|HNRNPK	912	-	5.496624	1.0542959	-1.0	-1.0
chr6	1633543	1633748	ENSG00000112699.10|GMDS|HNRNPK|HNRNPK	951	-	5.900155	1.3084412	-1.0	-1.0
chr6	1848601	1848701	ENSG00000112699.10|GMDS|HNRNPK|HNRNPK	903	-	5.4362373	1.0130976	-1.0	-1.0
chr6	1643573	1643733	ENSG00000112699.10|GMDS|HNRNPK|HNRNPK	942	-	3.9543037	1.2400024	-1.0	-1.0
chr6	1704211	1704486	ENSG00000112699.10|GMDS|HNRNPK|HNRNPK	929	-	3.6382542	1.149793	-1.0	-1.0
chr6	2048908	2049078	ENSG00000112699.10|GMDS|HNRNPK|HNRNPK	909	-	4.1135187	1.0411868	-1.0	-1.0
chr6	2027211	2027336	ENSG00000112699.10|GMDS|HNRNPK|HNRNPK	907	-	5.463325	1.0295498	-1.0	-1.0
chr6	1860376	1860571	ENSG00000112699.10|GMDS|HNRNPK|HNRNPK	975	-	6.216453	1.6101409	-1.0	-1.0
chr6	1662023	1662183	ENSG00000112699.10|GMDS|HNRNPK|HNRNPK	974	-	6.027687	1.582227	-1.0	-1.0
chr6	1669178	1669288	ENSG00000112699.10|GMDS|HNRNPK|HNRNPK	904	-	3.672658	1.0169649	-1.0	-1.0
chr6	2176571	2176721	ENSG00000112699.10|GMDS|HNRNPK|HNRNPK	975	-	5.538706	1.6016955	-1.0	-1.0
chr6	1661783	1661888	ENSG00000112699.10|GMDS|HNRNPK|HNRNPK	915	-	5.567263	1.0709224	-1.0	-1.0
chr6	1900111	1900306	ENSG00000112699.10|GMDS|HNRNPK|HNRNPK	979	-	4.574166	1.6797794	-1.0	-1.0
chr6	1837811	1837921	ENSG00000112699.10|GMDS|HNRNPK|HNRNPK	936	-	5.709447	1.1965618	-1.0	-1.0
chr6	1851486	1851591	ENSG00000112699.10|GMDS|HNRNPK|HNRNPK	905	-	5.452468	1.0222871	-1.0	-1.0
chr6	1699776	1699906	ENSG00000112699.10|GMDS|HNRNPK|HNRNPK	950	-	5.876481	1.2967509	-1.0	-1.0
chr6	2347694	2347819	ENSG00000250903.8|GMDS-AS1|HNRNPK|HNRNPK	937	+	4.7880273	1.1972498	-1.0	-1.0
chr6	2296839	2296974	ENSG00000250903.8|GMDS-AS1|HNRNPK|HNRNPK	920	+	5.563846	1.0975633	-1.0	-1.0
chr6	2358317	2358522	ENSG00000250903.8|GMDS-AS1|HNRNPK|HNRNPK	988	+	6.4574175	1.9066988	-1.0	-1.0
chr6	2357782	2357887	ENSG00000250903.8|GMDS-AS1|HNRNPK|HNRNPK	919	+	5.5723476	1.08933	-1.0	-1.0
chr6	2351634	2351764	ENSG00000250903.8|GMDS-AS1|HNRNPK|HNRNPK	919	+	5.5435205	1.089954	-1.0	-1.0
chr6	2781032	2781222	ENSG00000124535.15|WRNIP1|HNRNPK|HNRNPK	937	+	5.146239	1.1994315	-1.0	-1.0
chr6	2960367	2960467	ENSG00000124570.17|SERPINB6|HNRNPK|HNRNPK	913	-	5.5161276	1.0590272	-1.0	-1.0
chr6	3017420	3017540	ENSG00000124588.19|NQO2|HNRNPK|HNRNPK	921	+	5.5672216	1.1027634	-1.0	-1.0
chr6	3131183	3131363	ENSG00000137274.12|BPHL|HNRNPK|HNRNPK	921	+	4.3695292	1.1048753	-1.0	-1.0
chr6	3133428	3133668	ENSG00000137274.12|BPHL|HNRNPK|HNRNPK	960	+	4.318057	1.3939552	-1.0	-1.0
chr6	3261716	3261866	ENSG00000180822.11|PSMG4|HNRNPK|HNRNPK	950	+	5.8460994	1.3016456	-1.0	-1.0
chr6	3307973	3308158	ENSG00000137266.14|SLC22A23|HNRNPK|HNRNPK	930	-	2.4358613	1.1571399	-1.0	-1.0
chr6	3295081	3295181	ENSG00000137266.14|SLC22A23|HNRNPK|HNRNPK	927	-	5.6167054	1.1388377	-1.0	-1.0
chr6	3322848	3322998	ENSG00000137266.14|SLC22A23|HNRNPK|HNRNPK	923	-	2.9092414	1.1153077	-1.0	-1.0
chr6	3348163	3348313	ENSG00000137266.14|SLC22A23|HNRNPK|HNRNPK	927	-	3.8683088	1.1380644	-1.0	-1.0
chr6	3306863	3306968	ENSG00000137266.14|SLC22A23|HNRNPK|HNRNPK	935	-	5.6873155	1.1845946	-1.0	-1.0
chr6	3389441	3389571	ENSG00000137266.14|SLC22A23|HNRNPK|HNRNPK	955	-	5.903059	1.3463486	-1.0	-1.0
chr6	3445743	3445878	ENSG00000137266.14|SLC22A23|HNRNPK|HNRNPK	942	-	3.9405613	1.2373178	-1.0	-1.0
chr6	3360008	3360203	ENSG00000137266.14|SLC22A23|HNRNPK|HNRNPK	988	-	5.5194554	1.9353534	-1.0	-1.0
chr6	3416730	3416950	ENSG00000137266.14|SLC22A23|HNRNPK|HNRNPK	931	-	5.653366	1.1589608	-1.0	-1.0
chr6	3372323	3372523	ENSG00000137266.14|SLC22A23|HNRNPK|HNRNPK	962	-	6.059507	1.4211268	-1.0	-1.0
chr6	3357898	3358068	ENSG00000137266.14|SLC22A23|HNRNPK|HNRNPK	962	-	5.8558025	1.4170007	-1.0	-1.0
chr6	3393096	3393266	ENSG00000137266.14|SLC22A23|HNRNPK|HNRNPK	966	-	5.555718	1.4718714	-1.0	-1.0
chr6	3322038	3322278	ENSG00000137266.14|SLC22A23|HNRNPK|HNRNPK	933	-	3.10182	1.1747203	-1.0	-1.0
chr6	3356183	3356353	ENSG00000137266.14|SLC22A23|HNRNPK|HNRNPK	936	-	5.7126327	1.1913414	-1.0	-1.0
chr6	3376898	3377058	ENSG00000137266.14|SLC22A23|HNRNPK|HNRNPK	938	-	5.7258687	1.2049572	-1.0	-1.0
chr6	3306673	3306788	ENSG00000137266.14|SLC22A23|HNRNPK|HNRNPK	920	-	3.1254077	1.0994612	-1.0	-1.0
chr6	3293836	3293941	ENSG00000137266.14|SLC22A23|HNRNPK|HNRNPK	937	-	5.7077727	1.2023785	-1.0	-1.0
chr6	3455518	3455643	ENSG00000137266.14|SLC22A23|HNRNPK|HNRNPK	914	-	5.518981	1.0658933	-1.0	-1.0
chr6	3442198	3442393	ENSG00000137266.14|SLC22A23|HNRNPK|HNRNPK	962	-	3.7376258	1.4162759	-1.0	-1.0
chr6	3364798	3365018	ENSG00000137266.14|SLC22A23|HNRNPK|HNRNPK	940	-	2.9142475	1.2238638	-1.0	-1.0
chr6	3443258	3443413	ENSG00000137266.14|SLC22A23|HNRNPK|HNRNPK	958	-	5.4789762	1.3769516	-1.0	-1.0
chr6	3362788	3362888	ENSG00000137266.14|SLC22A23|HNRNPK|HNRNPK	903	-	5.4362373	1.0130976	-1.0	-1.0
chr6	3355968	3356173	ENSG00000137266.14|SLC22A23|HNRNPK|HNRNPK	985	-	5.8732	1.8202038	-1.0	-1.0
chr6	3304583	3305138	ENSG00000137266.14|SLC22A23|HNRNPK|HNRNPK	992	-	3.6330042	2.0835917	-1.0	-1.0
chr6	3372148	3372253	ENSG00000137266.14|SLC22A23|HNRNPK|HNRNPK	913	-	5.5006385	1.0611622	-1.0	-1.0
chr6	3392596	3392881	ENSG00000137266.14|SLC22A23|HNRNPK|HNRNPK	987	-	5.010747	1.8902962	-1.0	-1.0
chr6	3304428	3304558	ENSG00000137266.14|SLC22A23|HNRNPK|HNRNPK	904	-	5.434656	1.017145	-1.0	-1.0
chr6	3379451	3379611	ENSG00000137266.14|SLC22A23|HNRNPK|HNRNPK	922	-	3.799991	1.1072888	-1.0	-1.0
chr6	3403416	3403601	ENSG00000137266.14|SLC22A23|HNRNPK|HNRNPK	949	-	4.8220243	1.2912183	-1.0	-1.0
chr6	3284515	3284680	ENSG00000137266.14|SLC22A23|HNRNPK|HNRNPK	909	-	5.4818788	1.0411543	-1.0	-1.0
chr6	3297281	3297381	ENSG00000137266.14|SLC22A23|HNRNPK|HNRNPK	906	-	5.4797177	1.0265962	-1.0	-1.0
chr6	3386661	3386836	ENSG00000137266.14|SLC22A23|HNRNPK|HNRNPK	922	-	2.6630068	1.1078829	-1.0	-1.0
chr6	3439698	3440048	ENSG00000137266.14|SLC22A23|HNRNPK|HNRNPK	954	-	4.999929	1.3339303	-1.0	-1.0
chr6	3321773	3322013	ENSG00000137266.14|SLC22A23|HNRNPK|HNRNPK	990	-	3.031495	1.9905617	-1.0	-1.0
chr6	3376733	3376888	ENSG00000137266.14|SLC22A23|HNRNPK|HNRNPK	929	-	4.1741495	1.1503057	-1.0	-1.0
chr6	3431315	3431510	ENSG00000137266.14|SLC22A23|HNRNPK|HNRNPK	987	-	6.5023026	1.8982251	-1.0	-1.0
chr6	3441038	3441143	ENSG00000137266.14|SLC22A23|HNRNPK|HNRNPK	914	-	5.515909	1.0668375	-1.0	-1.0
chr6	3295201	3295681	ENSG00000137266.14|SLC22A23|HNRNPK|HNRNPK	997	-	4.793713	2.5048306	-1.0	-1.0
chr6	3322398	3322593	ENSG00000137266.14|SLC22A23|HNRNPK|HNRNPK	987	-	3.8099322	1.8723067	-1.0	-1.0
chr6	3293986	3294086	ENSG00000137266.14|SLC22A23|HNRNPK|HNRNPK	903	-	5.430824	1.0130976	-1.0	-1.0
chr6	3385026	3385151	ENSG00000137266.14|SLC22A23|HNRNPK|HNRNPK	921	-	5.608246	1.1049716	-1.0	-1.0
chr6	3429830	3430005	ENSG00000137266.14|SLC22A23|HNRNPK|HNRNPK	908	-	5.478952	1.035295	-1.0	-1.0
chr6	3455798	3455905	ENSG00000137266.14|SLC22A23|HNRNPK|HNRNPK	926	-	3.802062	1.1300068	-1.0	-1.0
chr6	3445533	3445718	ENSG00000137266.14|SLC22A23|HNRNPK|HNRNPK	957	-	5.527277	1.3690174	-1.0	-1.0
chr6	3306023	3306238	ENSG00000137266.14|SLC22A23|HNRNPK|HNRNPK	994	-	4.8311357	2.2587569	-1.0	-1.0
chr6	3386191	3386386	ENSG00000137266.14|SLC22A23|HNRNPK|HNRNPK	949	-	4.9135237	1.2898048	-1.0	-1.0
chr6	3307273	3307378	ENSG00000137266.14|SLC22A23|HNRNPK|HNRNPK	901	-	5.4198966	1.0031006	-1.0	-1.0
chr6	3311148	3311338	ENSG00000137266.14|SLC22A23|HNRNPK|HNRNPK	974	-	3.0854623	1.5932819	-1.0	-1.0
chr6	3298478	3298633	ENSG00000137266.14|SLC22A23|HNRNPK|HNRNPK	917	-	3.747463	1.0828369	-1.0	-1.0
chr6	3312893	3313103	ENSG00000137266.14|SLC22A23|HNRNPK|HNRNPK	959	-	5.943093	1.3880336	-1.0	-1.0
chr6	3744411	3744631	ENSG00000168994.13|PXDC1|HNRNPK|HNRNPK	961	-	5.067635	1.409147	-1.0	-1.0
chr6	3748206	3748401	ENSG00000168994.13|PXDC1|HNRNPK|HNRNPK	953	-	5.897688	1.3299764	-1.0	-1.0
chr6	3732897	3733017	ENSG00000168994.13|PXDC1|HNRNPK|HNRNPK	945	-	5.196127	1.2610216	-1.0	-1.0
chr6	4788557	4788722	ENSG00000153046.17|CDYL|HNRNPK|HNRNPK	933	+	5.666298	1.171054	-1.0	-1.0
chr6	4847198	4847368	ENSG00000153046.17|CDYL|HNRNPK|HNRNPK	933	+	5.675488	1.1751453	-1.0	-1.0
chr6	5185792	5186017	ENSG00000214113.10|LYRM4|HNRNPK|HNRNPK	971	-	5.190681	1.5403534	-1.0	-1.0
chr6	5213485	5213590	ENSG00000214113.10|LYRM4|HNRNPK|HNRNPK	905	-	5.452468	1.0226587	-1.0	-1.0
chr6	5214175	5214475	ENSG00000214113.10|LYRM4|HNRNPK|HNRNPK	989	-	5.5127535	1.9690162	-1.0	-1.0
chr6	5186027	5186187	ENSG00000214113.10|LYRM4|HNRNPK|HNRNPK	946	-	4.684522	1.2671677	-1.0	-1.0
chr6	5199280	5199395	ENSG00000214113.10|LYRM4|HNRNPK|HNRNPK	934	-	5.686447	1.1780225	-1.0	-1.0
chr6	5214480	5214685	ENSG00000214113.10|LYRM4|HNRNPK|HNRNPK	982	-	4.499602	1.7554243	-1.0	-1.0
chr6	5159202	5159412	ENSG00000214113.10|LYRM4|HNRNPK|HNRNPK	955	-	5.898324	1.3495036	-1.0	-1.0
chr6	5186187	5186307	ENSG00000214113.10|LYRM4|HNRNPK|HNRNPK	930	-	5.641327	1.156279	-1.0	-1.0
chr6	5168567	5168777	ENSG00000214113.10|LYRM4|HNRNPK|HNRNPK	991	-	5.0747976	2.0685046	-1.0	-1.0
chr6	5159052	5159192	ENSG00000214113.10|LYRM4|HNRNPK|HNRNPK	918	-	5.5640054	1.0839372	-1.0	-1.0
chr6	5205195	5205315	ENSG00000214113.10|LYRM4|HNRNPK|HNRNPK	905	-	5.459847	1.0223638	-1.0	-1.0
chr6	5175422	5175537	ENSG00000214113.10|LYRM4|HNRNPK|HNRNPK	903	-	5.4362373	1.0130976	-1.0	-1.0
chr6	5239341	5239611	ENSG00000214113.10|LYRM4|HNRNPK|HNRNPK	956	-	5.963246	1.3584713	-1.0	-1.0
chr6	5246513	5246948	ENSG00000214113.10|LYRM4|HNRNPK|HNRNPK	985	-	5.401455	1.824775	-1.0	-1.0
chr6	5748030	5748140	ENSG00000145982.11|FARS2|HNRNPK|HNRNPK	910	+	5.4739265	1.0440217	-1.0	-1.0
chr6	5618185	5618350	ENSG00000145982.11|FARS2|HNRNPK|HNRNPK	922	+	5.5911875	1.1066188	-1.0	-1.0
chr6	5715440	5715550	ENSG00000145982.11|FARS2|HNRNPK|HNRNPK	925	+	5.5935216	1.1246561	-1.0	-1.0
chr6	5679740	5679880	ENSG00000145982.11|FARS2|HNRNPK|HNRNPK	916	+	5.5209947	1.073726	-1.0	-1.0
chr6	5624920	5625045	ENSG00000145982.11|FARS2|HNRNPK|HNRNPK	915	+	5.51474	1.072659	-1.0	-1.0
chr6	7248101	7248201	ENSG00000124782.19|RREB1|HNRNPK|HNRNPK	903	+	5.447073	1.0130976	-1.0	-1.0
chr6	7115672	7116017	ENSG00000124782.19|RREB1|HNRNPK|HNRNPK	975	+	5.5045757	1.6021904	-1.0	-1.0
chr6	7166088	7166198	ENSG00000124782.19|RREB1|HNRNPK|HNRNPK	919	+	5.565386	1.0902147	-1.0	-1.0
chr6	7170308	7170418	ENSG00000124782.19|RREB1|HNRNPK|HNRNPK	908	+	3.6800447	1.03763	-1.0	-1.0
chr6	7214707	7214907	ENSG00000124782.19|RREB1|HNRNPK|HNRNPK	973	+	4.8544974	1.5720778	-1.0	-1.0
chr6	7108264	7108404	ENSG00000124782.19|RREB1|HNRNPK|HNRNPK	930	+	3.4242744	1.153934	-1.0	-1.0
chr6	7195992	7196132	ENSG00000124782.19|RREB1|HNRNPK|HNRNPK	919	+	5.5455995	1.0888964	-1.0	-1.0
chr6	7164253	7164353	ENSG00000124782.19|RREB1|HNRNPK|HNRNPK	909	+	5.485039	1.042676	-1.0	-1.0
chr6	7142238	7142353	ENSG00000124782.19|RREB1|HNRNPK|HNRNPK	933	+	5.6783404	1.1741982	-1.0	-1.0
chr6	7219956	7220106	ENSG00000124782.19|RREB1|HNRNPK|HNRNPK	943	+	4.921591	1.2421775	-1.0	-1.0
chr6	7158153	7158578	ENSG00000124782.19|RREB1|HNRNPK|HNRNPK	995	+	5.1946797	2.2608302	-1.0	-1.0
chr6	7232542	7232722	ENSG00000124782.19|RREB1|HNRNPK|HNRNPK	966	+	6.053296	1.4741033	-1.0	-1.0
chr6	7278719	7279004	ENSG00000124783.12|SSR1|HNRNPK|HNRNPK	948	-	4.994361	1.2838838	-1.0	-1.0
chr6	7296575	7296775	ENSG00000124783.12|SSR1|HNRNPK|HNRNPK	940	-	3.8778784	1.2242237	-1.0	-1.0
chr6	7586306	7586406	ENSG00000096696.13|DSP|HNRNPK|HNRNPK	965	+	3.6594348	1.4556421	-1.0	-1.0
chr6	7609824	7609984	ENSG00000168566.12|SNRNP48|HNRNPK|HNRNPK	929	+	5.6803308	1.1492069	-1.0	-1.0
chr6	7886238	7886408	ENSG00000239264.8|TXNDC5|HNRNPK|HNRNPK	962	-	5.9937253	1.4248282	-1.0	-1.0
chr6	7889069	7889259	ENSG00000239264.8|TXNDC5|HNRNPK|HNRNPK	968	-	4.9867945	1.491347	-1.0	-1.0
chr6	7889068	7889258	ENSG00000259040.5|BLOC1S5-TXNDC5|HNRNPK|HNRNPK	968	-	4.9928126	1.4983007	-1.0	-1.0
chr6	7901606	7901706	ENSG00000259040.5|BLOC1S5-TXNDC5|HNRNPK|HNRNPK	903	-	5.4253845	1.0110594	-1.0	-1.0
chr6	7886238	7886408	ENSG00000259040.5|BLOC1S5-TXNDC5|HNRNPK|HNRNPK	962	-	5.9937253	1.4247376	-1.0	-1.0
chr6	8086970	8087295	ENSG00000124802.11|EEF1E1|HNRNPK|HNRNPK	943	-	3.1543217	1.2445484	-1.0	-1.0
chr6	8089695	8089915	ENSG00000124802.11|EEF1E1|HNRNPK|HNRNPK	994	-	6.7530584	2.2240567	-1.0	-1.0
chr6	8088815	8088990	ENSG00000124802.11|EEF1E1|HNRNPK|HNRNPK	915	-	3.9459915	1.0682645	-1.0	-1.0
chr6	8089015	8089210	ENSG00000124802.11|EEF1E1|HNRNPK|HNRNPK	973	-	3.9264648	1.573598	-1.0	-1.0
chr6	8086971	8087296	ENSG00000265818.1|EEF1E1-BLOC1S5|HNRNPK|HNRNPK	941	-	3.2240858	1.2280471	-1.0	-1.0
chr6	8089016	8089211	ENSG00000265818.1|EEF1E1-BLOC1S5|HNRNPK|HNRNPK	974	-	3.9439054	1.5920974	-1.0	-1.0
chr6	8088851	8088971	ENSG00000265818.1|EEF1E1-BLOC1S5|HNRNPK|HNRNPK	920	-	3.7633202	1.0970118	-1.0	-1.0
chr6	8089696	8089916	ENSG00000265818.1|EEF1E1-BLOC1S5|HNRNPK|HNRNPK	994	-	6.753156	2.2262583	-1.0	-1.0
chr6	10540432	10540622	ENSG00000111846.16|GCNT2|HNRNPK|HNRNPK	946	+	5.8506875	1.2676568	-1.0	-1.0
chr6	10600449	10600609	ENSG00000111846.16|GCNT2|HNRNPK|HNRNPK	933	+	5.6672587	1.1712013	-1.0	-1.0
chr6	10780938	10781063	ENSG00000272162.1|AL024498.2|HNRNPK|HNRNPK	925	+	2.9834101	1.1245167	-1.0	-1.0
chr6	10783363	10783658	ENSG00000272162.1|AL024498.2|HNRNPK|HNRNPK	934	+	4.9644437	1.1782224	-1.0	-1.0
chr6	10785558	10785698	ENSG00000272162.1|AL024498.2|HNRNPK|HNRNPK	944	+	5.7794275	1.2533367	-1.0	-1.0
chr6	10824703	10824808	ENSG00000272162.1|AL024498.2|HNRNPK|HNRNPK	913	+	5.505787	1.0611622	-1.0	-1.0
chr6	10785559	10785699	ENSG00000137210.13|TMEM14B|HNRNPK|HNRNPK	944	+	5.7803793	1.2532947	-1.0	-1.0
chr6	10824706	10824806	ENSG00000137210.13|TMEM14B|HNRNPK|HNRNPK	913	+	5.505787	1.0611622	-1.0	-1.0
chr6	10780939	10781059	ENSG00000137210.13|TMEM14B|HNRNPK|HNRNPK	911	+	2.7932582	1.0484036	-1.0	-1.0
chr6	10783364	10783659	ENSG00000137210.13|TMEM14B|HNRNPK|HNRNPK	933	+	5.0124626	1.1763422	-1.0	-1.0
chr6	11043659	11043794	ENSG00000197977.3|ELOVL2|HNRNPK|HNRNPK	915	-	5.522078	1.072125	-1.0	-1.0
chr6	11207676	11207851	ENSG00000111859.16|NEDD9|HNRNPK|HNRNPK	945	-	3.645063	1.2576565	-1.0	-1.0
chr6	11203686	11203786	ENSG00000111859.16|NEDD9|HNRNPK|HNRNPK	906	-	5.4797177	1.0274823	-1.0	-1.0
chr6	11210736	11210871	ENSG00000111859.16|NEDD9|HNRNPK|HNRNPK	963	-	5.7713532	1.4349669	-1.0	-1.0
chr6	11200067	11200242	ENSG00000111859.16|NEDD9|HNRNPK|HNRNPK	924	-	3.9114323	1.1167696	-1.0	-1.0
chr6	11227892	11228187	ENSG00000111859.16|NEDD9|HNRNPK|HNRNPK	961	-	3.7491438	1.40511	-1.0	-1.0
chr6	13590193	13590378	ENSG00000124523.15|SIRT5|HNRNPK|HNRNPK	933	+	5.7130294	1.1726495	-1.0	-1.0
chr6	13575719	13575869	ENSG00000124523.15|SIRT5|HNRNPK|HNRNPK	911	+	5.5126357	1.0516937	-1.0	-1.0
chr6	13614260	13614385	ENSG00000261071.1|AL441883.1|HNRNPK|HNRNPK	904	-	5.4379735	1.0194786	-1.0	-1.0
chr6	13617146	13617256	ENSG00000225921.6|NOL7|HNRNPK|HNRNPK	912	+	5.505812	1.0554096	-1.0	-1.0
chr6	15296639	15296819	ENSG00000008083.13|JARID2|HNRNPK|HNRNPK	930	+	5.6513724	1.1527144	-1.0	-1.0
chr6	16563433	16563533	ENSG00000124788.17|ATXN1|HNRNPK|HNRNPK	903	-	5.430824	1.0130976	-1.0	-1.0
chr6	16603717	16603877	ENSG00000124788.17|ATXN1|HNRNPK|HNRNPK	911	-	4.502789	1.0494986	-1.0	-1.0
chr6	16428800	16429145	ENSG00000124788.17|ATXN1|HNRNPK|HNRNPK	988	-	4.4738235	1.9031131	-1.0	-1.0
chr6	16650175	16650355	ENSG00000124788.17|ATXN1|HNRNPK|HNRNPK	932	-	3.8570783	1.1645888	-1.0	-1.0
chr6	16431050	16431245	ENSG00000124788.17|ATXN1|HNRNPK|HNRNPK	965	-	4.275002	1.4532661	-1.0	-1.0
chr6	16679027	16679217	ENSG00000124788.17|ATXN1|HNRNPK|HNRNPK	951	-	5.8595567	1.307366	-1.0	-1.0
chr6	16435576	16435766	ENSG00000124788.17|ATXN1|HNRNPK|HNRNPK	921	-	3.9176059	1.1023855	-1.0	-1.0
chr6	16728207	16728467	ENSG00000124788.17|ATXN1|HNRNPK|HNRNPK	987	-	4.06663	1.8875403	-1.0	-1.0
chr6	16384950	16385215	ENSG00000124788.17|ATXN1|HNRNPK|HNRNPK	970	-	5.6817904	1.5165113	-1.0	-1.0
chr6	16626785	16626910	ENSG00000124788.17|ATXN1|HNRNPK|HNRNPK	932	-	5.673081	1.1668369	-1.0	-1.0
chr6	16761116	16761297	ENSG00000124788.17|ATXN1|HNRNPK|HNRNPK	995	-	6.3124676	2.2749152	-1.0	-1.0
chr6	16441071	16441186	ENSG00000124788.17|ATXN1|HNRNPK|HNRNPK	936	-	5.6917	1.1920698	-1.0	-1.0
chr6	16379180	16379360	ENSG00000124788.17|ATXN1|HNRNPK|HNRNPK	947	-	4.09609	1.2778201	-1.0	-1.0
chr6	16689202	16689337	ENSG00000124788.17|ATXN1|HNRNPK|HNRNPK	930	-	5.642649	1.1559247	-1.0	-1.0
chr6	16434971	16435311	ENSG00000124788.17|ATXN1|HNRNPK|HNRNPK	986	-	5.7079515	1.85596	-1.0	-1.0
chr6	16744388	16744488	ENSG00000124788.17|ATXN1|HNRNPK|HNRNPK	928	-	5.6355886	1.1450984	-1.0	-1.0
chr6	16464901	16465071	ENSG00000124788.17|ATXN1|HNRNPK|HNRNPK	923	-	5.582036	1.114919	-1.0	-1.0
chr6	16465501	16465731	ENSG00000124788.17|ATXN1|HNRNPK|HNRNPK	995	-	4.249564	2.288193	-1.0	-1.0
chr6	16436626	16436811	ENSG00000124788.17|ATXN1|HNRNPK|HNRNPK	987	-	5.8220563	1.8925465	-1.0	-1.0
chr6	16744523	16744743	ENSG00000124788.17|ATXN1|HNRNPK|HNRNPK	997	-	5.0493784	2.5501106	-1.0	-1.0
chr6	16423515	16423745	ENSG00000124788.17|ATXN1|HNRNPK|HNRNPK	946	-	3.3910432	1.2647547	-1.0	-1.0
chr6	16482401	16482521	ENSG00000124788.17|ATXN1|HNRNPK|HNRNPK	909	-	5.485039	1.0426421	-1.0	-1.0
chr6	16407945	16408150	ENSG00000124788.17|ATXN1|HNRNPK|HNRNPK	967	-	3.9084392	1.4826372	-1.0	-1.0
chr6	16424145	16424340	ENSG00000124788.17|ATXN1|HNRNPK|HNRNPK	962	-	5.4659047	1.4178253	-1.0	-1.0
chr6	16743568	16743703	ENSG00000124788.17|ATXN1|HNRNPK|HNRNPK	938	-	3.3402069	1.2103891	-1.0	-1.0
chr6	16342825	16342960	ENSG00000124788.17|ATXN1|HNRNPK|HNRNPK	900	-	5.458063	1.0017632	-1.0	-1.0
chr6	16419815	16419985	ENSG00000124788.17|ATXN1|HNRNPK|HNRNPK	959	-	5.902036	1.3865954	-1.0	-1.0
chr6	16367160	16367370	ENSG00000124788.17|ATXN1|HNRNPK|HNRNPK	993	-	6.7104545	2.1825597	-1.0	-1.0
chr6	16382835	16382940	ENSG00000124788.17|ATXN1|HNRNPK|HNRNPK	936	-	5.785837	1.1953809	-1.0	-1.0
chr6	16509024	16509204	ENSG00000124788.17|ATXN1|HNRNPK|HNRNPK	918	-	5.5378065	1.0872257	-1.0	-1.0
chr6	16623970	16624095	ENSG00000124788.17|ATXN1|HNRNPK|HNRNPK	913	-	5.505787	1.0611622	-1.0	-1.0
chr6	16711972	16712197	ENSG00000124788.17|ATXN1|HNRNPK|HNRNPK	997	-	5.29302	2.4630597	-1.0	-1.0
chr6	16454936	16455076	ENSG00000124788.17|ATXN1|HNRNPK|HNRNPK	908	-	5.497792	1.0346041	-1.0	-1.0
chr6	16385335	16385550	ENSG00000124788.17|ATXN1|HNRNPK|HNRNPK	966	-	5.588879	1.473742	-1.0	-1.0
chr6	16679372	16679472	ENSG00000124788.17|ATXN1|HNRNPK|HNRNPK	903	-	5.4362373	1.0130976	-1.0	-1.0
chr6	17487138	17487258	ENSG00000112186.11|CAP2|HNRNPK|HNRNPK	936	+	5.7004004	1.1916579	-1.0	-1.0
chr6	17630729	17630854	ENSG00000124789.11|NUP153|HNRNPK|HNRNPK	937	-	5.729807	1.1975064	-1.0	-1.0
chr6	20411302	20411522	ENSG00000112242.14|E2F3|HNRNPK|HNRNPK	936	+	4.5078993	1.1919665	-1.0	-1.0
chr6	20404267	20404422	ENSG00000112242.14|E2F3|HNRNPK|HNRNPK	939	+	3.9042108	1.2113789	-1.0	-1.0
chr6	24351274	24351389	ENSG00000146038.11|DCDC2|HNRNPK|HNRNPK	917	-	5.54401	1.0815448	-1.0	-1.0
chr6	24215943	24216133	ENSG00000146038.11|DCDC2|HNRNPK|HNRNPK	968	-	6.072091	1.4948204	-1.0	-1.0
chr6	24262743	24262888	ENSG00000146038.11|DCDC2|HNRNPK|HNRNPK	932	-	5.661839	1.1648016	-1.0	-1.0
chr6	24238023	24238233	ENSG00000146038.11|DCDC2|HNRNPK|HNRNPK	980	-	4.65162	1.7053287	-1.0	-1.0
chr6	24420216	24420371	ENSG00000124532.14|MRS2|HNRNPK|HNRNPK	922	+	5.575428	1.1076682	-1.0	-1.0
chr6	24719874	24720314	ENSG00000112308.12|C6orf62|HNRNPK|HNRNPK	962	-	2.9364548	1.4163604	-1.0	-1.0
chr6	25917942	25918052	ENSG00000112337.10|SLC17A2|HNRNPK|HNRNPK	903	-	5.430824	1.0130976	-1.0	-1.0
chr6	28122394	28122534	ENSG00000269293.2|ZSCAN16-AS1|HNRNPK|HNRNPK	915	-	5.5180697	1.0728596	-1.0	-1.0
chr6	28154605	28154770	ENSG00000198315.10|ZKSCAN8|HNRNPK|HNRNPK	975	+	5.9553137	1.5944397	-1.0	-1.0
chr6	28154345	28154470	ENSG00000198315.10|ZKSCAN8|HNRNPK|HNRNPK	924	+	3.1402853	1.1163969	-1.0	-1.0
chr6	28906691	28906856	ENSG00000204713.10|TRIM27|HNRNPK|HNRNPK	924	-	4.3155003	1.1201893	-1.0	-1.0
chr6	28903286	28903396	ENSG00000204713.10|TRIM27|HNRNPK|HNRNPK	907	-	3.6721938	1.0321777	-1.0	-1.0
chr6	28903121	28903256	ENSG00000204713.10|TRIM27|HNRNPK|HNRNPK	928	-	5.6291685	1.1456275	-1.0	-1.0
chr6	28920677	28920832	ENSG00000204713.10|TRIM27|HNRNPK|HNRNPK	928	-	5.6345043	1.1432368	-1.0	-1.0
chr6	29971291	29971446	ENSG00000229390.1|MICD|HNRNPK|HNRNPK	918	-	5.536657	1.0840509	-1.0	-1.0
chr6	30016168	30016353	ENSG00000204623.9|ZNRD1ASP|HNRNPK|HNRNPK	923	-	5.580012	1.1124552	-1.0	-1.0
chr6	30005223	30005403	ENSG00000204623.9|ZNRD1ASP|HNRNPK|HNRNPK	951	-	5.940382	1.3100265	-1.0	-1.0
chr6	30011546	30011661	ENSG00000204623.9|ZNRD1ASP|HNRNPK|HNRNPK	923	-	5.583789	1.1149088	-1.0	-1.0
chr6	30069173	30069328	ENSG00000204619.7|PPP1R11|HNRNPK|HNRNPK	934	+	5.7184095	1.1792159	-1.0	-1.0
chr6	30170616	30170816	ENSG00000204610.12|TRIM15|HNRNPK|HNRNPK	982	+	6.3351636	1.7486973	-1.0	-1.0
chr6	30191149	30191329	ENSG00000234127.8|TRIM26|HNRNPK|HNRNPK	927	-	5.654812	1.1389043	-1.0	-1.0
chr6	30194229	30194354	ENSG00000234127.8|TRIM26|HNRNPK|HNRNPK	949	-	5.2146673	1.2884635	-1.0	-1.0
chr6	30261007	30261157	ENSG00000243753.5|HLA-L|HNRNPK|HNRNPK	903	+	5.430824	1.0130976	-1.0	-1.0
chr6	30318974	30319124	ENSG00000270604.5|HCG17|HNRNPK|HNRNPK	929	-	3.8259025	1.1481903	-1.0	-1.0
chr6	30308189	30308319	ENSG00000270604.5|HCG17|HNRNPK|HNRNPK	929	-	3.5211337	1.1462686	-1.0	-1.0
chr6	30319814	30319914	ENSG00000270604.5|HCG17|HNRNPK|HNRNPK	921	-	5.557366	1.1023463	-1.0	-1.0
chr6	30309604	30309819	ENSG00000270604.5|HCG17|HNRNPK|HNRNPK	956	-	5.308917	1.3598522	-1.0	-1.0
chr6	30321834	30321999	ENSG00000270604.5|HCG17|HNRNPK|HNRNPK	945	-	4.877762	1.2601523	-1.0	-1.0
chr6	30309939	30310114	ENSG00000270604.5|HCG17|HNRNPK|HNRNPK	963	-	5.9979997	1.4283905	-1.0	-1.0
chr6	30293674	30293819	ENSG00000270604.5|HCG17|HNRNPK|HNRNPK	932	-	4.034174	1.1704715	-1.0	-1.0
chr6	30302514	30302729	ENSG00000270604.5|HCG17|HNRNPK|HNRNPK	966	-	6.0276465	1.4667553	-1.0	-1.0
chr6	30294229	30294374	ENSG00000270604.5|HCG17|HNRNPK|HNRNPK	922	-	3.0088117	1.1094329	-1.0	-1.0
chr6	30293678	30293823	ENSG00000231074.8|HCG18|HNRNPK|HNRNPK	932	-	3.7765682	1.1663061	-1.0	-1.0
chr6	30308190	30308320	ENSG00000231074.8|HCG18|HNRNPK|HNRNPK	932	-	3.5445962	1.1645801	-1.0	-1.0
chr6	30321837	30321997	ENSG00000231074.8|HCG18|HNRNPK|HNRNPK	947	-	4.8463163	1.2752833	-1.0	-1.0
chr6	30318977	30319127	ENSG00000231074.8|HCG18|HNRNPK|HNRNPK	928	-	3.8207262	1.1439631	-1.0	-1.0
chr6	30319812	30319912	ENSG00000231074.8|HCG18|HNRNPK|HNRNPK	921	-	5.557366	1.1017469	-1.0	-1.0
chr6	30309935	30310115	ENSG00000231074.8|HCG18|HNRNPK|HNRNPK	962	-	5.979678	1.4154146	-1.0	-1.0
chr6	30294078	30294178	ENSG00000231074.8|HCG18|HNRNPK|HNRNPK	901	-	3.6343756	1.0035824	-1.0	-1.0
chr6	30294228	30294373	ENSG00000231074.8|HCG18|HNRNPK|HNRNPK	919	-	2.964972	1.0914882	-1.0	-1.0
chr6	30302513	30302733	ENSG00000231074.8|HCG18|HNRNPK|HNRNPK	964	-	6.0019007	1.4460464	-1.0	-1.0
chr6	30309605	30309820	ENSG00000231074.8|HCG18|HNRNPK|HNRNPK	958	-	5.4160523	1.3782432	-1.0	-1.0
chr6	30556555	30556715	ENSG00000204590.12|GNL1|HNRNPK|HNRNPK	925	-	5.5927024	1.1235126	-1.0	-1.0
chr6	30556820	30556920	ENSG00000204590.12|GNL1|HNRNPK|HNRNPK	928	-	5.6355886	1.1450984	-1.0	-1.0
chr6	30585368	30585483	ENSG00000204574.12|ABCF1|HNRNPK|HNRNPK	926	+	3.8225927	1.1318225	-1.0	-1.0
chr6	30616662	30616962	ENSG00000204569.9|PPP1R10|HNRNPK|HNRNPK	966	-	2.8534842	1.468998	-1.0	-1.0
chr6	30643387	30643662	ENSG00000137343.17|ATAT1|HNRNPK|HNRNPK	988	+	4.2101955	1.9155377	-1.0	-1.0
chr6	30641683	30641821	ENSG00000137343.17|ATAT1|HNRNPK|HNRNPK	913	+	5.5260105	1.058614	-1.0	-1.0
chr6	30644227	30644572	ENSG00000137343.17|ATAT1|HNRNPK|HNRNPK	967	+	3.968362	1.4815114	-1.0	-1.0
chr6	30641870	30642005	ENSG00000137343.17|ATAT1|HNRNPK|HNRNPK	967	+	3.5635045	1.4770874	-1.0	-1.0
chr6	30646444	30646544	ENSG00000137343.17|ATAT1|HNRNPK|HNRNPK	903	+	5.430824	1.0130976	-1.0	-1.0
chr6	30626951	30627101	ENSG00000137343.17|ATAT1|HNRNPK|HNRNPK	914	+	5.506707	1.0667064	-1.0	-1.0
chr6	30649557	30649912	ENSG00000204564.11|C6orf136|HNRNPK|HNRNPK	970	+	3.5026698	1.5190698	-1.0	-1.0
chr6	30657187	30657347	ENSG00000204560.9|DHX16|HNRNPK|HNRNPK	926	-	5.6121626	1.1305494	-1.0	-1.0
chr6	30704247	30704542	ENSG00000137337.14|MDC1|HNRNPK|HNRNPK	968	-	4.095016	1.4999429	-1.0	-1.0
chr6	30705652	30705912	ENSG00000137337.14|MDC1|HNRNPK|HNRNPK	994	-	5.6025314	2.2201736	-1.0	-1.0
chr6	30705502	30705622	ENSG00000137337.14|MDC1|HNRNPK|HNRNPK	912	-	3.064127	1.0549746	-1.0	-1.0
chr6	30704552	30705402	ENSG00000137337.14|MDC1|HNRNPK|HNRNPK	985	-	5.0834746	1.8295348	-1.0	-1.0
chr6	30703977	30704172	ENSG00000137337.14|MDC1|HNRNPK|HNRNPK	976	-	6.2757573	1.6187992	-1.0	-1.0
chr6	30741409	30741694	ENSG00000137312.14|FLOT1|HNRNPK|HNRNPK	983	-	4.361721	1.762568	-1.0	-1.0
chr6	30735100	30735230	ENSG00000137312.14|FLOT1|HNRNPK|HNRNPK	917	-	5.5289283	1.0821781	-1.0	-1.0
chr6	30741839	30742224	ENSG00000137312.14|FLOT1|HNRNPK|HNRNPK	1000	-	5.574303	3.4195905	-1.0	-1.0
chr6	31271475	31271620	ENSG00000234745.10|HLA-B|HNRNPK|HNRNPK	931	-	5.6425877	1.1584153	-1.0	-1.0
chr6	31271477	31271622	ENSG00000204525.16|HLA-C|HNRNPK|HNRNPK	931	-	5.6421337	1.158342	-1.0	-1.0
chr6	31404352	31404777	ENSG00000204520.12|MICA|HNRNPK|HNRNPK	978	+	3.6372087	1.658027	-1.0	-1.0
chr6	31409962	31410302	ENSG00000204520.12|MICA|HNRNPK|HNRNPK	968	+	6.065899	1.4960405	-1.0	-1.0
chr6	31404353	31404778	ENSG00000206337.10|HCP5|HNRNPK|HNRNPK	978	+	3.6277864	1.6518236	-1.0	-1.0
chr6	31409963	31410298	ENSG00000206337.10|HCP5|HNRNPK|HNRNPK	970	+	6.089386	1.5160555	-1.0	-1.0
chr6	31505018	31505333	ENSG00000204516.9|MICB|HNRNPK|HNRNPK	966	+	5.3988633	1.4727782	-1.0	-1.0
chr6	31540506	31540676	ENSG00000198563.13|DDX39B|HNRNPK|HNRNPK	931	-	2.0576296	1.1637235	-1.0	-1.0
chr6	31535212	31535422	ENSG00000198563.13|DDX39B|HNRNPK|HNRNPK	983	-	2.6872723	1.7774732	-1.0	-1.0
chr6	31532897	31533052	ENSG00000198563.13|DDX39B|HNRNPK|HNRNPK	953	-	2.477082	1.3271466	-1.0	-1.0
chr6	31533142	31533437	ENSG00000198563.13|DDX39B|HNRNPK|HNRNPK	981	-	2.5564406	1.724637	-1.0	-1.0
chr6	31534737	31534992	ENSG00000198563.13|DDX39B|HNRNPK|HNRNPK	986	-	2.5909047	1.8443325	-1.0	-1.0
chr6	31534741	31534996	ENSG00000254870.5|ATP6V1G2-DDX39B|HNRNPK|HNRNPK	985	-	2.5896585	1.8334897	-1.0	-1.0
chr6	31533141	31533436	ENSG00000254870.5|ATP6V1G2-DDX39B|HNRNPK|HNRNPK	981	-	2.5520458	1.7187128	-1.0	-1.0
chr6	31535216	31535361	ENSG00000254870.5|ATP6V1G2-DDX39B|HNRNPK|HNRNPK	986	-	2.8698828	1.8438025	-1.0	-1.0
chr6	31532921	31533051	ENSG00000254870.5|ATP6V1G2-DDX39B|HNRNPK|HNRNPK	950	-	2.4068542	1.3051417	-1.0	-1.0
chr6	31540506	31540656	ENSG00000254870.5|ATP6V1G2-DDX39B|HNRNPK|HNRNPK	934	-	2.044238	1.1790546	-1.0	-1.0
chr6	31629577	31629757	ENSG00000204469.12|PRRC2A|HNRNPK|HNRNPK	919	+	2.3561645	1.0912545	-1.0	-1.0
chr6	31625753	31625888	ENSG00000204469.12|PRRC2A|HNRNPK|HNRNPK	932	+	2.9625175	1.1690662	-1.0	-1.0
chr6	31634093	31634238	ENSG00000204469.12|PRRC2A|HNRNPK|HNRNPK	949	+	5.8835144	1.2926921	-1.0	-1.0
chr6	31621003	31621203	ENSG00000204469.12|PRRC2A|HNRNPK|HNRNPK	915	+	5.5171394	1.0692304	-1.0	-1.0
chr6	31631583	31631713	ENSG00000204469.12|PRRC2A|HNRNPK|HNRNPK	936	+	5.7050476	1.1953707	-1.0	-1.0
chr6	31659784	31659894	ENSG00000227198.1|C6orf47-AS1|HNRNPK|HNRNPK	926	+	5.614439	1.1309868	-1.0	-1.0
chr6	31659469	31659569	ENSG00000227198.1|C6orf47-AS1|HNRNPK|HNRNPK	903	+	5.4362373	1.0130976	-1.0	-1.0
chr6	31658393	31658679	ENSG00000227198.1|C6orf47-AS1|HNRNPK|HNRNPK	994	+	4.925181	2.2371273	-1.0	-1.0
chr6	31659679	31659779	ENSG00000227198.1|C6orf47-AS1|HNRNPK|HNRNPK	903	+	5.4362373	1.0130976	-1.0	-1.0
chr6	31660244	31660379	ENSG00000227198.1|C6orf47-AS1|HNRNPK|HNRNPK	928	+	5.621958	1.1440605	-1.0	-1.0
chr6	31658869	31659219	ENSG00000227198.1|C6orf47-AS1|HNRNPK|HNRNPK	998	+	5.409254	2.6377184	-1.0	-1.0
chr6	31666078	31666178	ENSG00000204435.13|CSNK2B|HNRNPK|HNRNPK	903	+	3.0396774	1.0110722	-1.0	-1.0
chr6	31672738	31672978	ENSG00000263020.6|AL662899.3|HNRNPK|HNRNPK	992	+	4.719067	2.116316	-1.0	-1.0
chr6	31673318	31673546	ENSG00000263020.6|AL662899.3|HNRNPK|HNRNPK	980	+	5.685122	1.7015167	-1.0	-1.0
chr6	31671913	31672223	ENSG00000263020.6|AL662899.3|HNRNPK|HNRNPK	987	+	4.1598887	1.8787419	-1.0	-1.0
chr6	31672738	31672978	ENSG00000240053.8|LY6G5B|HNRNPK|HNRNPK	992	+	4.719067	2.1158586	-1.0	-1.0
chr6	31673318	31673558	ENSG00000240053.8|LY6G5B|HNRNPK|HNRNPK	978	+	5.67529	1.6564591	-1.0	-1.0
chr6	31671913	31672223	ENSG00000240053.8|LY6G5B|HNRNPK|HNRNPK	987	+	4.1598887	1.879205	-1.0	-1.0
chr6	31734006	31734136	ENSG00000213719.8|CLIC1|HNRNPK|HNRNPK	933	-	5.683909	1.1733955	-1.0	-1.0
chr6	31736078	31736261	ENSG00000213719.8|CLIC1|HNRNPK|HNRNPK	993	-	6.780842	2.1469107	-1.0	-1.0
chr6	31735068	31735213	ENSG00000213719.8|CLIC1|HNRNPK|HNRNPK	921	-	5.6118064	1.1026609	-1.0	-1.0
chr6	31734423	31734743	ENSG00000213719.8|CLIC1|HNRNPK|HNRNPK	934	-	4.9670453	1.1774575	-1.0	-1.0
chr6	31734933	31735048	ENSG00000213719.8|CLIC1|HNRNPK|HNRNPK	919	-	5.5618396	1.0916113	-1.0	-1.0
chr6	31735313	31735448	ENSG00000213719.8|CLIC1|HNRNPK|HNRNPK	915	-	3.364741	1.0718757	-1.0	-1.0
chr6	31734808	31734913	ENSG00000213719.8|CLIC1|HNRNPK|HNRNPK	965	-	6.0341015	1.4509029	-1.0	-1.0
chr6	31743162	31743392	ENSG00000204410.14|MSH5|HNRNPK|HNRNPK	925	+	4.3022084	1.12239	-1.0	-1.0
chr6	31761972	31762142	ENSG00000204410.14|MSH5|HNRNPK|HNRNPK	918	+	5.560233	1.084971	-1.0	-1.0
chr6	31761970	31762111	ENSG00000255152.8|MSH5-SAPCD1|HNRNPK|HNRNPK	925	+	5.636179	1.1277226	-1.0	-1.0
chr6	31743170	31743390	ENSG00000255152.8|MSH5-SAPCD1|HNRNPK|HNRNPK	924	+	4.300573	1.1205852	-1.0	-1.0
chr6	31785442	31785568	ENSG00000204394.12|VARS|HNRNPK|HNRNPK	940	-	5.7525754	1.2213997	-1.0	-1.0
chr6	31785004	31785169	ENSG00000204394.12|VARS|HNRNPK|HNRNPK	934	-	4.5272245	1.1790512	-1.0	-1.0
chr6	31795065	31795165	ENSG00000204394.12|VARS|HNRNPK|HNRNPK	928	-	5.7102346	1.1450984	-1.0	-1.0
chr6	31795370	31795499	ENSG00000204394.12|VARS|HNRNPK|HNRNPK	970	-	6.101318	1.5291456	-1.0	-1.0
chr6	31862371	31862576	ENSG00000204386.10|NEU1|HNRNPK|HNRNPK	969	-	6.11046	1.5143063	-1.0	-1.0
chr6	31882357	31882532	ENSG00000204371.11|EHMT2|HNRNPK|HNRNPK	933	-	5.674725	1.1742514	-1.0	-1.0
chr6	31884190	31884365	ENSG00000204371.11|EHMT2|HNRNPK|HNRNPK	942	-	5.780473	1.2399459	-1.0	-1.0
chr6	31928607	31928731	ENSG00000166278.14|C2|HNRNPK|HNRNPK	935	+	5.6795554	1.1843694	-1.0	-1.0
chr6	31899422	31899617	ENSG00000166278.14|C2|HNRNPK|HNRNPK	960	+	3.8659458	1.3983177	-1.0	-1.0
chr6	31899777	31899927	ENSG00000166278.14|C2|HNRNPK|HNRNPK	944	+	4.7984223	1.2539017	-1.0	-1.0
chr6	31948101	31948366	ENSG00000244255.5|AL645922.1|HNRNPK|HNRNPK	984	+	3.4604821	1.8017331	-1.0	-1.0
chr6	31928604	31928731	ENSG00000244255.5|AL645922.1|HNRNPK|HNRNPK	934	+	5.6790733	1.1831795	-1.0	-1.0
chr6	31948961	31949231	ENSG00000244255.5|AL645922.1|HNRNPK|HNRNPK	983	+	4.4308615	1.7785118	-1.0	-1.0
chr6	31948949	31949229	ENSG00000243649.8|CFB|HNRNPK|HNRNPK	983	+	4.4004993	1.7719096	-1.0	-1.0
chr6	31948099	31948374	ENSG00000243649.8|CFB|HNRNPK|HNRNPK	983	+	3.432742	1.7687204	-1.0	-1.0
chr6	32110109	32110214	ENSG00000168477.17|TNXB|HNRNPK|HNRNPK	914	-	5.542248	1.0632143	-1.0	-1.0
chr6	32110249	32110369	ENSG00000168477.17|TNXB|HNRNPK|HNRNPK	928	-	5.625631	1.1415687	-1.0	-1.0
chr6	32112244	32112374	ENSG00000168477.17|TNXB|HNRNPK|HNRNPK	942	-	5.820107	1.237273	-1.0	-1.0
chr6	32112624	32112859	ENSG00000168477.17|TNXB|HNRNPK|HNRNPK	964	-	5.3911114	1.4470638	-1.0	-1.0
chr6	32106266	32106366	ENSG00000168477.17|TNXB|HNRNPK|HNRNPK	903	-	5.430824	1.0130976	-1.0	-1.0
chr6	32111504	32111634	ENSG00000168477.17|TNXB|HNRNPK|HNRNPK	920	-	5.6016893	1.0956792	-1.0	-1.0
chr6	32115968	32116128	ENSG00000213676.10|ATF6B|HNRNPK|HNRNPK	968	-	6.050113	1.4993912	-1.0	-1.0
chr6	32112246	32112376	ENSG00000213676.10|ATF6B|HNRNPK|HNRNPK	944	-	5.8413014	1.2496414	-1.0	-1.0
chr6	32115748	32115923	ENSG00000213676.10|ATF6B|HNRNPK|HNRNPK	954	-	4.2801666	1.3347287	-1.0	-1.0
chr6	32111506	32111631	ENSG00000213676.10|ATF6B|HNRNPK|HNRNPK	920	-	5.605446	1.0946939	-1.0	-1.0
chr6	32112626	32112856	ENSG00000213676.10|ATF6B|HNRNPK|HNRNPK	964	-	5.371149	1.4493289	-1.0	-1.0
chr6	32110251	32110371	ENSG00000213676.10|ATF6B|HNRNPK|HNRNPK	931	-	5.6499414	1.1591127	-1.0	-1.0
chr6	32106266	32106366	ENSG00000213676.10|ATF6B|HNRNPK|HNRNPK	903	-	5.430824	1.0130976	-1.0	-1.0
chr6	32110111	32110211	ENSG00000213676.10|ATF6B|HNRNPK|HNRNPK	914	-	5.542248	1.0642209	-1.0	-1.0
chr6	32163341	32163526	ENSG00000221988.12|PPT2|HNRNPK|HNRNPK	954	+	5.450611	1.3366736	-1.0	-1.0
chr6	32158034	32158134	ENSG00000221988.12|PPT2|HNRNPK|HNRNPK	920	+	5.5523906	1.094946	-1.0	-1.0
chr6	32163687	32163822	ENSG00000258388.7|PPT2-EGFL8|HNRNPK|HNRNPK	915	+	5.228651	1.0715431	-1.0	-1.0
chr6	32158034	32158134	ENSG00000258388.7|PPT2-EGFL8|HNRNPK|HNRNPK	919	+	5.5523906	1.0942038	-1.0	-1.0
chr6	32163342	32163527	ENSG00000258388.7|PPT2-EGFL8|HNRNPK|HNRNPK	954	+	5.4444246	1.3338565	-1.0	-1.0
chr6	32168481	32168976	ENSG00000204310.12|AGPAT1|HNRNPK|HNRNPK	961	-	4.6342196	1.412743	-1.0	-1.0
chr6	32169016	32169341	ENSG00000204310.12|AGPAT1|HNRNPK|HNRNPK	969	-	3.877663	1.5145587	-1.0	-1.0
chr6	32170645	32170925	ENSG00000204310.12|AGPAT1|HNRNPK|HNRNPK	976	-	4.676108	1.6189007	-1.0	-1.0
chr6	32189077	32189694	ENSG00000204304.11|PBX2|HNRNPK|HNRNPK	993	-	4.6404643	2.1739519	-1.0	-1.0
chr6	32188766	32189077	ENSG00000204304.11|PBX2|HNRNPK|HNRNPK	976	-	4.342356	1.6134278	-1.0	-1.0
chr6	32191933	32192083	ENSG00000213654.9|GPSM3|HNRNPK|HNRNPK	919	-	5.555193	1.0937022	-1.0	-1.0
chr6	32980736	32980871	ENSG00000204256.12|BRD2|HNRNPK|HNRNPK	951	+	5.8797274	1.3139108	-1.0	-1.0
chr6	33196244	33196419	ENSG00000204231.10|RXRB|HNRNPK|HNRNPK	956	-	5.1650257	1.3520827	-1.0	-1.0
chr6	33199168	33199416	ENSG00000204231.10|RXRB|HNRNPK|HNRNPK	1000	-	6.5047903	4.352971	-1.0	-1.0
chr6	33200121	33200231	ENSG00000204231.10|RXRB|HNRNPK|HNRNPK	928	-	5.628438	1.1424669	-1.0	-1.0
chr6	33198990	33199168	ENSG00000204231.10|RXRB|HNRNPK|HNRNPK	966	-	4.423905	1.4696319	-1.0	-1.0
chr6	33195199	33195299	ENSG00000204231.10|RXRB|HNRNPK|HNRNPK	909	-	5.485039	1.042676	-1.0	-1.0
chr6	33211547	33211657	ENSG00000204227.4|RING1|HNRNPK|HNRNPK	930	+	5.6372232	1.1534772	-1.0	-1.0
chr6	33250486	33250786	ENSG00000223501.8|VPS52|HNRNPK|HNRNPK	955	-	4.0462565	1.3491373	-1.0	-1.0
chr6	33264463	33264728	ENSG00000223501.8|VPS52|HNRNPK|HNRNPK	981	-	4.503298	1.7254239	-1.0	-1.0
chr6	33295807	33296237	ENSG00000237441.9|RGL2|HNRNPK|HNRNPK	961	-	4.8999596	1.4067421	-1.0	-1.0
chr6	33298639	33298759	ENSG00000237441.9|RGL2|HNRNPK|HNRNPK	910	-	5.556281	1.0477815	-1.0	-1.0
chr6	33300013	33300123	ENSG00000231925.11|TAPBP|HNRNPK|HNRNPK	912	-	1.8732646	1.0552706	-1.0	-1.0
chr6	33415969	33416074	ENSG00000112511.17|PHF1|HNRNPK|HNRNPK	940	+	5.729768	1.219408	-1.0	-1.0
chr6	33410849	33411064	ENSG00000112511.17|PHF1|HNRNPK|HNRNPK	944	+	5.778624	1.2552449	-1.0	-1.0
chr6	33452134	33452249	ENSG00000197283.15|SYNGAP1|HNRNPK|HNRNPK	915	+	5.514017	1.0699466	-1.0	-1.0
chr6	33453469	33453674	ENSG00000197283.15|SYNGAP1|HNRNPK|HNRNPK	966	+	6.011052	1.4703841	-1.0	-1.0
chr6	33671756	33671991	ENSG00000096433.10|ITPR3|HNRNPK|HNRNPK	982	+	4.6550217	1.7416811	-1.0	-1.0
chr6	33677844	33678394	ENSG00000096433.10|ITPR3|HNRNPK|HNRNPK	972	+	5.7690396	1.5507748	-1.0	-1.0
chr6	33641544	33641804	ENSG00000096433.10|ITPR3|HNRNPK|HNRNPK	999	+	7.266591	2.867372	-1.0	-1.0
chr6	33642804	33642904	ENSG00000096433.10|ITPR3|HNRNPK|HNRNPK	906	+	5.4797177	1.0274823	-1.0	-1.0
chr6	33671306	33671536	ENSG00000096433.10|ITPR3|HNRNPK|HNRNPK	993	+	5.5847573	2.1449811	-1.0	-1.0
chr6	33669881	33670136	ENSG00000096433.10|ITPR3|HNRNPK|HNRNPK	960	+	5.945198	1.3980055	-1.0	-1.0
chr6	33653714	33653819	ENSG00000096433.10|ITPR3|HNRNPK|HNRNPK	908	+	5.4762945	1.0370848	-1.0	-1.0
chr6	33642579	33642779	ENSG00000096433.10|ITPR3|HNRNPK|HNRNPK	977	+	4.992277	1.6358334	-1.0	-1.0
chr6	33659584	33659719	ENSG00000096433.10|ITPR3|HNRNPK|HNRNPK	922	+	3.8559413	1.1074706	-1.0	-1.0
chr6	33692418	33692568	ENSG00000096433.10|ITPR3|HNRNPK|HNRNPK	937	+	4.8933196	1.2028929	-1.0	-1.0
chr6	33643194	33643304	ENSG00000096433.10|ITPR3|HNRNPK|HNRNPK	926	+	5.609074	1.1316682	-1.0	-1.0
chr6	33670910	33671164	ENSG00000096433.10|ITPR3|HNRNPK|HNRNPK	983	+	5.9762774	1.765875	-1.0	-1.0
chr6	33654779	33654949	ENSG00000096433.10|ITPR3|HNRNPK|HNRNPK	937	+	3.9344676	1.198741	-1.0	-1.0
chr6	33623681	33623786	ENSG00000096433.10|ITPR3|HNRNPK|HNRNPK	908	+	5.471012	1.0371299	-1.0	-1.0
chr6	33641359	33641459	ENSG00000096433.10|ITPR3|HNRNPK|HNRNPK	903	+	5.430824	1.0130976	-1.0	-1.0
chr6	33642034	33642229	ENSG00000096433.10|ITPR3|HNRNPK|HNRNPK	971	+	5.850722	1.5439931	-1.0	-1.0
chr6	33692588	33692713	ENSG00000096433.10|ITPR3|HNRNPK|HNRNPK	935	+	5.7200594	1.1875122	-1.0	-1.0
chr6	33706520	33706740	ENSG00000137288.9|UQCC2|HNRNPK|HNRNPK	928	-	5.6240277	1.1408076	-1.0	-1.0
chr6	33788102	33788237	ENSG00000161904.11|LEMD2|HNRNPK|HNRNPK	920	-	4.9613523	1.0955247	-1.0	-1.0
chr6	34244980	34245135	ENSG00000137309.19|HMGA1|HNRNPK|HNRNPK	921	+	3.2075992	1.1020492	-1.0	-1.0
chr6	34244203	34244393	ENSG00000137309.19|HMGA1|HNRNPK|HNRNPK	946	+	4.1419954	1.2645928	-1.0	-1.0
chr6	34244403	34244588	ENSG00000137309.19|HMGA1|HNRNPK|HNRNPK	955	+	4.4301314	1.3448834	-1.0	-1.0
chr6	34243638	34243813	ENSG00000137309.19|HMGA1|HNRNPK|HNRNPK	924	+	5.5904655	1.1214737	-1.0	-1.0
chr6	34282583	34282698	ENSG00000272325.1|NUDT3|HNRNPK|HNRNPK	936	-	5.7379932	1.1971121	-1.0	-1.0
chr6	34644679	34644854	ENSG00000196821.9|C6orf106|HNRNPK|HNRNPK	928	-	5.623548	1.1424093	-1.0	-1.0
chr6	34588287	34588512	ENSG00000196821.9|C6orf106|HNRNPK|HNRNPK	963	-	6.0004787	1.4355685	-1.0	-1.0
chr6	34846063	34846238	ENSG00000065060.16|UHRF1BP1|HNRNPK|HNRNPK	967	+	6.0509024	1.4760641	-1.0	-1.0
chr6	34792294	34792919	ENSG00000065060.16|UHRF1BP1|HNRNPK|HNRNPK	994	+	5.560839	2.2273197	-1.0	-1.0
chr6	34852518	34852638	ENSG00000065060.16|UHRF1BP1|HNRNPK|HNRNPK	930	+	5.675746	1.1519057	-1.0	-1.0
chr6	35064673	35064863	ENSG00000064999.13|ANKS1A|HNRNPK|HNRNPK	930	+	5.6405606	1.1534213	-1.0	-1.0
chr6	35069223	35069413	ENSG00000064999.13|ANKS1A|HNRNPK|HNRNPK	957	+	4.963555	1.363904	-1.0	-1.0
chr6	34973926	34974031	ENSG00000064999.13|ANKS1A|HNRNPK|HNRNPK	903	+	5.430824	1.0130976	-1.0	-1.0
chr6	35060338	35060538	ENSG00000064999.13|ANKS1A|HNRNPK|HNRNPK	935	+	5.6889925	1.1882794	-1.0	-1.0
chr6	35259991	35260126	ENSG00000065029.14|ZNF76|HNRNPK|HNRNPK	921	+	5.6248245	1.101284	-1.0	-1.0
chr6	35260166	35260331	ENSG00000065029.14|ZNF76|HNRNPK|HNRNPK	934	+	5.702629	1.1794868	-1.0	-1.0
chr6	35292154	35292322	ENSG00000065029.14|ZNF76|HNRNPK|HNRNPK	995	+	6.6809444	2.2634072	-1.0	-1.0
chr6	35291722	35292052	ENSG00000065029.14|ZNF76|HNRNPK|HNRNPK	965	+	5.2589183	1.4499048	-1.0	-1.0
chr6	35292347	35292617	ENSG00000065029.14|ZNF76|HNRNPK|HNRNPK	1000	+	6.2688165	3.4535973	-1.0	-1.0
chr6	35309880	35310160	ENSG00000023892.10|DEF6|HNRNPK|HNRNPK	931	+	5.6552963	1.1622761	-1.0	-1.0
chr6	35357135	35357240	ENSG00000112033.13|PPARD|HNRNPK|HNRNPK	917	+	5.530847	1.079098	-1.0	-1.0
chr6	35414967	35415082	ENSG00000112033.13|PPARD|HNRNPK|HNRNPK	903	+	5.430824	1.0130976	-1.0	-1.0
chr6	35484284	35484554	ENSG00000007866.19|TEAD3|HNRNPK|HNRNPK	993	-	4.159907	2.1815467	-1.0	-1.0
chr6	35490321	35490461	ENSG00000007866.19|TEAD3|HNRNPK|HNRNPK	909	-	5.4883204	1.0433059	-1.0	-1.0
chr6	35490726	35490911	ENSG00000007866.19|TEAD3|HNRNPK|HNRNPK	948	-	5.8581	1.2853591	-1.0	-1.0
chr6	35485849	35486009	ENSG00000007866.19|TEAD3|HNRNPK|HNRNPK	904	-	5.457145	1.0177708	-1.0	-1.0
chr6	35491021	35491131	ENSG00000007866.19|TEAD3|HNRNPK|HNRNPK	903	-	5.429011	1.0123196	-1.0	-1.0
chr6	35473751	35473941	ENSG00000007866.19|TEAD3|HNRNPK|HNRNPK	972	-	3.786294	1.5514663	-1.0	-1.0
chr6	35488451	35488561	ENSG00000007866.19|TEAD3|HNRNPK|HNRNPK	903	-	5.4743037	1.0130335	-1.0	-1.0
chr6	35898304	35898444	ENSG00000096063.15|SRPK1|HNRNPK|HNRNPK	910	-	5.5144567	1.047554	-1.0	-1.0
chr6	36196900	36197074	ENSG00000246982.6|Z84485.1|HNRNPK|HNRNPK	971	-	5.158535	1.5331213	-1.0	-1.0
chr6	36197104	36197205	ENSG00000246982.6|Z84485.1|HNRNPK|HNRNPK	905	-	5.4770107	1.0202136	-1.0	-1.0
chr6	36489532	36489632	ENSG00000112078.13|KCTD20|HNRNPK|HNRNPK	903	+	5.4743037	1.0130976	-1.0	-1.0
chr6	36464510	36464630	ENSG00000112078.13|KCTD20|HNRNPK|HNRNPK	924	+	5.598341	1.1208266	-1.0	-1.0
chr6	36546942	36547107	ENSG00000112079.8|STK38|HNRNPK|HNRNPK	930	-	5.6348424	1.1525651	-1.0	-1.0
chr6	36546237	36546397	ENSG00000112079.8|STK38|HNRNPK|HNRNPK	935	-	5.809037	1.1842196	-1.0	-1.0
chr6	36595380	36595600	ENSG00000112081.16|SRSF3|HNRNPK|HNRNPK	975	+	4.2265306	1.5944744	-1.0	-1.0
chr6	36686835	36686970	ENSG00000124762.13|CDKN1A|HNRNPK|HNRNPK	923	+	2.953803	1.1146164	-1.0	-1.0
chr6	36685995	36686135	ENSG00000124762.13|CDKN1A|HNRNPK|HNRNPK	916	+	2.531343	1.0763049	-1.0	-1.0
chr6	36680668	36680768	ENSG00000124762.13|CDKN1A|HNRNPK|HNRNPK	901	+	5.4198966	1.0030257	-1.0	-1.0
chr6	36686475	36686745	ENSG00000124762.13|CDKN1A|HNRNPK|HNRNPK	990	+	3.8938446	2.020731	-1.0	-1.0
chr6	36680558	36680663	ENSG00000124762.13|CDKN1A|HNRNPK|HNRNPK	931	+	5.669082	1.162944	-1.0	-1.0
chr6	36917969	36918114	ENSG00000198663.16|C6orf89|HNRNPK|HNRNPK	931	+	5.6452913	1.1586276	-1.0	-1.0
chr6	36979591	36979751	ENSG00000137409.19|MTCH1|HNRNPK|HNRNPK	934	-	5.728962	1.1806175	-1.0	-1.0
chr6	37174563	37174698	ENSG00000137193.13|PIM1|HNRNPK|HNRNPK	933	+	5.693533	1.1713032	-1.0	-1.0
chr6	37300887	37301047	ENSG00000065491.8|TBC1D22B|HNRNPK|HNRNPK	909	+	5.485039	1.0426723	-1.0	-1.0
chr6	37305337	37305527	ENSG00000065491.8|TBC1D22B|HNRNPK|HNRNPK	953	+	3.7430515	1.3293266	-1.0	-1.0
chr6	38125994	38126184	ENSG00000156639.11|ZFAND3|HNRNPK|HNRNPK	976	+	4.520574	1.6137981	-1.0	-1.0
chr6	38128394	38128574	ENSG00000156639.11|ZFAND3|HNRNPK|HNRNPK	966	+	5.5959516	1.4651966	-1.0	-1.0
chr6	37952699	37952879	ENSG00000156639.11|ZFAND3|HNRNPK|HNRNPK	971	+	5.779057	1.5325171	-1.0	-1.0
chr6	37949429	37949564	ENSG00000156639.11|ZFAND3|HNRNPK|HNRNPK	928	+	4.9434166	1.1418598	-1.0	-1.0
chr6	38060403	38060548	ENSG00000156639.11|ZFAND3|HNRNPK|HNRNPK	948	+	5.9041977	1.2842597	-1.0	-1.0
chr6	38004328	38004543	ENSG00000156639.11|ZFAND3|HNRNPK|HNRNPK	987	+	4.3813534	1.8874059	-1.0	-1.0
chr6	38043448	38043663	ENSG00000156639.11|ZFAND3|HNRNPK|HNRNPK	979	+	6.236465	1.6760831	-1.0	-1.0
chr6	38031768	38031918	ENSG00000156639.11|ZFAND3|HNRNPK|HNRNPK	921	+	5.568554	1.1046441	-1.0	-1.0
chr6	37968654	37968794	ENSG00000156639.11|ZFAND3|HNRNPK|HNRNPK	933	+	2.7771685	1.1731445	-1.0	-1.0
chr6	37833246	37833456	ENSG00000156639.11|ZFAND3|HNRNPK|HNRNPK	978	+	6.2016397	1.652844	-1.0	-1.0
chr6	37882541	37882676	ENSG00000156639.11|ZFAND3|HNRNPK|HNRNPK	904	+	3.0944037	1.0183204	-1.0	-1.0
chr6	41033211	41033466	ENSG00000124602.9|UNC5CL|HNRNPK|HNRNPK	930	-	4.2289133	1.1568372	-1.0	-1.0
chr6	41059638	41059823	ENSG00000124596.16|OARD1|HNRNPK|HNRNPK	940	-	5.745058	1.2230155	-1.0	-1.0
chr6	41531735	41531870	ENSG00000234753.5|FOXP4-AS1|HNRNPK|HNRNPK	903	-	5.4407506	1.0130349	-1.0	-1.0
chr6	41528365	41528600	ENSG00000234753.5|FOXP4-AS1|HNRNPK|HNRNPK	917	-	5.5298543	1.0784377	-1.0	-1.0
chr6	41536650	41536845	ENSG00000234753.5|FOXP4-AS1|HNRNPK|HNRNPK	971	-	5.9333177	1.534345	-1.0	-1.0
chr6	41532255	41532570	ENSG00000234753.5|FOXP4-AS1|HNRNPK|HNRNPK	977	-	4.894975	1.6355267	-1.0	-1.0
chr6	41536435	41536620	ENSG00000234753.5|FOXP4-AS1|HNRNPK|HNRNPK	937	-	5.705659	1.2018244	-1.0	-1.0
chr6	41544155	41544255	ENSG00000234753.5|FOXP4-AS1|HNRNPK|HNRNPK	903	-	5.430824	1.0130976	-1.0	-1.0
chr6	41582766	41582961	ENSG00000137166.14|FOXP4|HNRNPK|HNRNPK	960	+	3.0901146	1.3952429	-1.0	-1.0
chr6	41556997	41557157	ENSG00000137166.14|FOXP4|HNRNPK|HNRNPK	941	+	5.7575274	1.2269449	-1.0	-1.0
chr6	41578786	41578901	ENSG00000137166.14|FOXP4|HNRNPK|HNRNPK	910	+	2.8951685	1.0476985	-1.0	-1.0
chr6	41600388	41600623	ENSG00000137166.14|FOXP4|HNRNPK|HNRNPK	993	+	4.1261816	2.1494224	-1.0	-1.0
chr6	41570424	41570724	ENSG00000137166.14|FOXP4|HNRNPK|HNRNPK	939	+	5.7208023	1.2111619	-1.0	-1.0
chr6	41561937	41562082	ENSG00000137166.14|FOXP4|HNRNPK|HNRNPK	911	+	5.518279	1.0521543	-1.0	-1.0
chr6	41584891	41585351	ENSG00000137166.14|FOXP4|HNRNPK|HNRNPK	964	+	5.6160636	1.4475337	-1.0	-1.0
chr6	41577589	41577759	ENSG00000137166.14|FOXP4|HNRNPK|HNRNPK	945	+	3.921896	1.2584068	-1.0	-1.0
chr6	41581131	41581461	ENSG00000137166.14|FOXP4|HNRNPK|HNRNPK	921	+	3.414629	1.1029974	-1.0	-1.0
chr6	41585762	41586397	ENSG00000137166.14|FOXP4|HNRNPK|HNRNPK	997	+	4.342955	2.4626	-1.0	-1.0
chr6	41586452	41586647	ENSG00000137166.14|FOXP4|HNRNPK|HNRNPK	939	+	4.6743593	1.2170118	-1.0	-1.0
chr6	41592752	41592907	ENSG00000137166.14|FOXP4|HNRNPK|HNRNPK	963	+	6.002748	1.4327393	-1.0	-1.0
chr6	41570844	41570974	ENSG00000137166.14|FOXP4|HNRNPK|HNRNPK	938	+	5.71822	1.2085661	-1.0	-1.0
chr6	41573019	41573324	ENSG00000137166.14|FOXP4|HNRNPK|HNRNPK	927	+	3.8305342	1.1376933	-1.0	-1.0
chr6	41553322	41553467	ENSG00000137166.14|FOXP4|HNRNPK|HNRNPK	955	+	5.9347405	1.3431197	-1.0	-1.0
chr6	41587897	41588207	ENSG00000137166.14|FOXP4|HNRNPK|HNRNPK	970	+	5.26975	1.5159711	-1.0	-1.0
chr6	41569229	41569439	ENSG00000137166.14|FOXP4|HNRNPK|HNRNPK	984	+	4.3101335	1.8015133	-1.0	-1.0
chr6	41566869	41567054	ENSG00000137166.14|FOXP4|HNRNPK|HNRNPK	960	+	5.387547	1.3990921	-1.0	-1.0
chr6	41575669	41575989	ENSG00000137166.14|FOXP4|HNRNPK|HNRNPK	997	+	5.6970973	2.5086575	-1.0	-1.0
chr6	41578406	41578781	ENSG00000137166.14|FOXP4|HNRNPK|HNRNPK	970	+	4.6658854	1.5250753	-1.0	-1.0
chr6	41572714	41572874	ENSG00000137166.14|FOXP4|HNRNPK|HNRNPK	939	+	5.434215	1.2151189	-1.0	-1.0
chr6	41560447	41560612	ENSG00000137166.14|FOXP4|HNRNPK|HNRNPK	906	+	5.4485474	1.0248711	-1.0	-1.0
chr6	41591387	41591532	ENSG00000137166.14|FOXP4|HNRNPK|HNRNPK	940	+	5.5835977	1.2215235	-1.0	-1.0
chr6	41578116	41578221	ENSG00000137166.14|FOXP4|HNRNPK|HNRNPK	903	+	5.4281044	1.0119305	-1.0	-1.0
chr6	41601288	41601438	ENSG00000137166.14|FOXP4|HNRNPK|HNRNPK	954	+	5.213224	1.3327992	-1.0	-1.0
chr6	41597950	41598225	ENSG00000137166.14|FOXP4|HNRNPK|HNRNPK	982	+	6.2248874	1.7546746	-1.0	-1.0
chr6	41589854	41589962	ENSG00000137166.14|FOXP4|HNRNPK|HNRNPK	922	+	5.574551	1.1098021	-1.0	-1.0
chr6	41598883	41600338	ENSG00000137166.14|FOXP4|HNRNPK|HNRNPK	981	+	3.2744467	1.7118158	-1.0	-1.0
chr6	41577764	41577985	ENSG00000137166.14|FOXP4|HNRNPK|HNRNPK	1000	+	6.3164244	3.3974476	-1.0	-1.0
chr6	41573969	41574089	ENSG00000137166.14|FOXP4|HNRNPK|HNRNPK	916	+	5.5566225	1.0775906	-1.0	-1.0
chr6	41576929	41577209	ENSG00000137166.14|FOXP4|HNRNPK|HNRNPK	959	+	3.8029325	1.3921685	-1.0	-1.0
chr6	41578236	41578366	ENSG00000137166.14|FOXP4|HNRNPK|HNRNPK	911	+	5.489774	1.052641	-1.0	-1.0
chr6	41597287	41597432	ENSG00000137166.14|FOXP4|HNRNPK|HNRNPK	938	+	5.376656	1.204635	-1.0	-1.0
chr6	41549332	41549437	ENSG00000137166.14|FOXP4|HNRNPK|HNRNPK	902	+	5.4253845	1.0107633	-1.0	-1.0
chr6	41583316	41583421	ENSG00000137166.14|FOXP4|HNRNPK|HNRNPK	901	+	3.6343756	1.0039544	-1.0	-1.0
chr6	41555427	41555612	ENSG00000137166.14|FOXP4|HNRNPK|HNRNPK	940	+	5.7400584	1.2215142	-1.0	-1.0
chr6	41580771	41580956	ENSG00000137166.14|FOXP4|HNRNPK|HNRNPK	956	+	3.607078	1.351819	-1.0	-1.0
chr6	41598525	41598755	ENSG00000137166.14|FOXP4|HNRNPK|HNRNPK	923	+	5.5799217	1.1120654	-1.0	-1.0
chr6	41577309	41577444	ENSG00000137166.14|FOXP4|HNRNPK|HNRNPK	946	+	4.667674	1.2687554	-1.0	-1.0
chr6	41712850	41712950	ENSG00000112561.17|TFEB|HNRNPK|HNRNPK	903	-	5.4362373	1.0130976	-1.0	-1.0
chr6	41729731	41729836	ENSG00000112561.17|TFEB|HNRNPK|HNRNPK	908	-	3.7780192	1.036243	-1.0	-1.0
chr6	41702401	41702511	ENSG00000112561.17|TFEB|HNRNPK|HNRNPK	903	-	5.4416466	1.0130976	-1.0	-1.0
chr6	41728721	41728856	ENSG00000112561.17|TFEB|HNRNPK|HNRNPK	905	-	5.451228	1.0227106	-1.0	-1.0
chr6	41695626	41695796	ENSG00000112561.17|TFEB|HNRNPK|HNRNPK	940	-	4.629449	1.2193253	-1.0	-1.0
chr6	41734491	41734821	ENSG00000112561.17|TFEB|HNRNPK|HNRNPK	957	-	5.231736	1.3627166	-1.0	-1.0
chr6	41743974	41744179	ENSG00000096088.16|PGC|HNRNPK|HNRNPK	972	-	6.148231	1.553856	-1.0	-1.0
chr6	41742008	41742223	ENSG00000096088.16|PGC|HNRNPK|HNRNPK	986	-	4.0720477	1.8686808	-1.0	-1.0
chr6	41779226	41779446	ENSG00000137218.10|FRS3|HNRNPK|HNRNPK	935	-	5.6862416	1.1861992	-1.0	-1.0
chr6	41780945	41781125	ENSG00000124593.15|AL365205.1|HNRNPK|HNRNPK	954	+	2.9714725	1.3328676	-1.0	-1.0
chr6	41780836	41780945	ENSG00000124593.15|AL365205.1|HNRNPK|HNRNPK	916	+	5.52807	1.0759159	-1.0	-1.0
chr6	41780836	41781126	ENSG00000278224.5|PRICKLE4|HNRNPK|HNRNPK	961	+	4.2837114	1.4053235	-1.0	-1.0
chr6	42030880	42031015	ENSG00000112576.12|CCND3|HNRNPK|HNRNPK	912	-	5.617038	1.0572174	-1.0	-1.0
chr6	42756178	42756278	ENSG00000112624.12|BICRAL|HNRNPK|HNRNPK	903	+	5.430824	1.0130976	-1.0	-1.0
chr6	42747253	42747383	ENSG00000112624.12|BICRAL|HNRNPK|HNRNPK	919	+	5.5467014	1.0929047	-1.0	-1.0
chr6	42768578	42768713	ENSG00000112624.12|BICRAL|HNRNPK|HNRNPK	929	+	5.640617	1.1515837	-1.0	-1.0
chr6	42883986	42884136	ENSG00000146223.14|RPL7L1|HNRNPK|HNRNPK	945	+	5.8265295	1.2597852	-1.0	-1.0
chr6	42938937	42939042	ENSG00000137161.16|CNPY3|HNRNPK|HNRNPK	913	+	5.495478	1.0592294	-1.0	-1.0
chr6	42984869	42985154	ENSG00000112640.14|PPP2R5D|HNRNPK|HNRNPK	936	+	5.701612	1.1911225	-1.0	-1.0
chr6	43043260	43043447	ENSG00000044090.8|CUL7|HNRNPK|HNRNPK	985	-	6.3947263	1.8368671	-1.0	-1.0
chr6	43041600	43041770	ENSG00000044090.8|CUL7|HNRNPK|HNRNPK	940	-	5.7417817	1.2235119	-1.0	-1.0
chr6	43052901	43053616	ENSG00000044090.8|CUL7|HNRNPK|HNRNPK	995	-	5.5090046	2.3049884	-1.0	-1.0
chr6	43043630	43043790	ENSG00000044090.8|CUL7|HNRNPK|HNRNPK	941	-	5.0584555	1.2322576	-1.0	-1.0
chr6	43059906	43060071	ENSG00000137171.14|KLC4|HNRNPK|HNRNPK	919	+	3.4292746	1.0903282	-1.0	-1.0
chr6	43071619	43071814	ENSG00000137171.14|KLC4|HNRNPK|HNRNPK	982	+	6.198191	1.733133	-1.0	-1.0
chr6	43143935	43144080	ENSG00000112655.15|PTK7|HNRNPK|HNRNPK	944	+	5.808857	1.2484934	-1.0	-1.0
chr6	43130094	43130199	ENSG00000112655.15|PTK7|HNRNPK|HNRNPK	920	+	5.5744	1.0949068	-1.0	-1.0
chr6	43182249	43182504	ENSG00000112659.13|CUL9|HNRNPK|HNRNPK	960	+	4.5161357	1.3950047	-1.0	-1.0
chr6	43204155	43204270	ENSG00000112659.13|CUL9|HNRNPK|HNRNPK	958	+	5.958167	1.3763568	-1.0	-1.0
chr6	43275686	43275801	ENSG00000146216.11|TTBK1|HNRNPK|HNRNPK	912	+	5.4895864	1.053071	-1.0	-1.0
chr6	43447104	43447254	ENSG00000124574.14|ABCC10|HNRNPK|HNRNPK	905	+	5.453196	1.0209142	-1.0	-1.0
chr6	43448186	43448291	ENSG00000124574.14|ABCC10|HNRNPK|HNRNPK	908	+	5.4790077	1.0370848	-1.0	-1.0
chr6	43447507	43447647	ENSG00000124574.14|ABCC10|HNRNPK|HNRNPK	915	+	4.649503	1.0718472	-1.0	-1.0
chr6	43446446	43446854	ENSG00000124574.14|ABCC10|HNRNPK|HNRNPK	995	+	5.033428	2.2762716	-1.0	-1.0
chr6	43504767	43504907	ENSG00000137221.14|TJAP1|HNRNPK|HNRNPK	940	+	4.3352394	1.225031	-1.0	-1.0
chr6	43504917	43505402	ENSG00000137221.14|TJAP1|HNRNPK|HNRNPK	989	+	4.6616306	1.9779694	-1.0	-1.0
chr6	43490003	43490193	ENSG00000137221.14|TJAP1|HNRNPK|HNRNPK	923	+	5.582365	1.1139358	-1.0	-1.0
chr6	43501203	43501413	ENSG00000137221.14|TJAP1|HNRNPK|HNRNPK	983	+	4.3294396	1.7575558	-1.0	-1.0
chr6	43483298	43483483	ENSG00000137221.14|TJAP1|HNRNPK|HNRNPK	921	+	5.5693793	1.1045196	-1.0	-1.0
chr6	43575246	43575759	ENSG00000124571.17|XPO5|HNRNPK|HNRNPK	973	-	6.1082826	1.57366	-1.0	-1.0
chr6	43541042	43541202	ENSG00000124571.17|XPO5|HNRNPK|HNRNPK	907	-	3.7058084	1.0320076	-1.0	-1.0
chr6	43620666	43620871	ENSG00000172432.18|GTPBP2|HNRNPK|HNRNPK	981	-	3.8226235	1.7259218	-1.0	-1.0
chr6	43620881	43621101	ENSG00000172432.18|GTPBP2|HNRNPK|HNRNPK	999	-	4.0322313	2.8797417	-1.0	-1.0
chr6	43680465	43680660	ENSG00000096080.11|MRPS18A|HNRNPK|HNRNPK	965	-	6.087048	1.4572964	-1.0	-1.0
chr6	43780383	43780488	ENSG00000112715.21|VEGFA|HNRNPK|HNRNPK	942	+	4.8446846	1.2338884	-1.0	-1.0
chr6	43775471	43775671	ENSG00000112715.21|VEGFA|HNRNPK|HNRNPK	952	+	5.8730435	1.3152062	-1.0	-1.0
chr6	43780493	43780738	ENSG00000112715.21|VEGFA|HNRNPK|HNRNPK	955	+	5.8503814	1.3485208	-1.0	-1.0
chr6	43783948	43784058	ENSG00000112715.21|VEGFA|HNRNPK|HNRNPK	953	+	5.8889184	1.3234545	-1.0	-1.0
chr6	43780783	43781013	ENSG00000112715.21|VEGFA|HNRNPK|HNRNPK	958	+	4.5366716	1.37578	-1.0	-1.0
chr6	43772101	43772301	ENSG00000112715.21|VEGFA|HNRNPK|HNRNPK	963	+	4.017381	1.4325666	-1.0	-1.0
chr6	43774851	43775231	ENSG00000112715.21|VEGFA|HNRNPK|HNRNPK	968	+	5.908692	1.4923562	-1.0	-1.0
chr6	43779553	43780353	ENSG00000112715.21|VEGFA|HNRNPK|HNRNPK	976	+	4.0322776	1.6124662	-1.0	-1.0
chr6	44134321	44134419	ENSG00000137216.18|TMEM63B|HNRNPK|HNRNPK	902	+	5.452539	1.0106571	-1.0	-1.0
chr6	44134419	44134524	ENSG00000137216.18|TMEM63B|HNRNPK|HNRNPK	956	+	5.926509	1.3561058	-1.0	-1.0
chr6	44132611	44132726	ENSG00000137216.18|TMEM63B|HNRNPK|HNRNPK	905	+	5.44161	1.0217092	-1.0	-1.0
chr6	44136031	44136196	ENSG00000137216.18|TMEM63B|HNRNPK|HNRNPK	925	+	3.809986	1.1245291	-1.0	-1.0
chr6	44127866	44127996	ENSG00000137216.18|TMEM63B|HNRNPK|HNRNPK	904	+	3.6523857	1.0164315	-1.0	-1.0
chr6	44148921	44149256	ENSG00000137216.18|TMEM63B|HNRNPK|HNRNPK	993	+	5.5974827	2.153601	-1.0	-1.0
chr6	44135866	44136006	ENSG00000137216.18|TMEM63B|HNRNPK|HNRNPK	956	+	5.5031433	1.3540083	-1.0	-1.0
chr6	44152168	44152592	ENSG00000137216.18|TMEM63B|HNRNPK|HNRNPK	992	+	6.589861	2.0803092	-1.0	-1.0
chr6	44138672	44138802	ENSG00000137216.18|TMEM63B|HNRNPK|HNRNPK	928	+	5.668154	1.141775	-1.0	-1.0
chr6	44133546	44133666	ENSG00000137216.18|TMEM63B|HNRNPK|HNRNPK	948	+	5.875369	1.2835274	-1.0	-1.0
chr6	45377792	45377953	ENSG00000196284.15|SUPT3H|HNRNPK|HNRNPK	990	-	4.372454	1.9790647	-1.0	-1.0
chr6	45296346	45296536	ENSG00000196284.15|SUPT3H|HNRNPK|HNRNPK	948	-	5.8958235	1.2837373	-1.0	-1.0
chr6	45278076	45278251	ENSG00000196284.15|SUPT3H|HNRNPK|HNRNPK	949	-	5.2710896	1.2914374	-1.0	-1.0
chr6	45155376	45155486	ENSG00000196284.15|SUPT3H|HNRNPK|HNRNPK	903	-	5.4253845	1.0110594	-1.0	-1.0
chr6	45056627	45056817	ENSG00000196284.15|SUPT3H|HNRNPK|HNRNPK	926	-	5.607756	1.1314039	-1.0	-1.0
chr6	45221156	45221306	ENSG00000196284.15|SUPT3H|HNRNPK|HNRNPK	901	-	5.4198966	1.0029451	-1.0	-1.0
chr6	45272231	45272421	ENSG00000196284.15|SUPT3H|HNRNPK|HNRNPK	945	-	5.7939777	1.2633379	-1.0	-1.0
chr6	45287546	45287691	ENSG00000196284.15|SUPT3H|HNRNPK|HNRNPK	911	-	5.506774	1.0488625	-1.0	-1.0
chr6	47296465	47296680	ENSG00000146072.6|TNFRSF21|HNRNPK|HNRNPK	969	-	4.377906	1.5033494	-1.0	-1.0
chr6	47234529	47234659	ENSG00000146072.6|TNFRSF21|HNRNPK|HNRNPK	937	-	5.8240848	1.2015971	-1.0	-1.0
chr6	47309005	47309165	ENSG00000146072.6|TNFRSF21|HNRNPK|HNRNPK	920	-	3.7812152	1.0992167	-1.0	-1.0
chr6	47262976	47263156	ENSG00000146072.6|TNFRSF21|HNRNPK|HNRNPK	977	-	5.790055	1.6419774	-1.0	-1.0
chr6	47308530	47308655	ENSG00000146072.6|TNFRSF21|HNRNPK|HNRNPK	924	-	4.2714114	1.1189684	-1.0	-1.0
chr6	47235998	47236148	ENSG00000146072.6|TNFRSF21|HNRNPK|HNRNPK	939	-	5.1331334	1.2152432	-1.0	-1.0
chr6	47264721	47264896	ENSG00000146072.6|TNFRSF21|HNRNPK|HNRNPK	967	-	6.0580006	1.475851	-1.0	-1.0
chr6	47275426	47275576	ENSG00000146072.6|TNFRSF21|HNRNPK|HNRNPK	931	-	4.985056	1.1642555	-1.0	-1.0
chr6	47308730	47308915	ENSG00000146072.6|TNFRSF21|HNRNPK|HNRNPK	967	-	4.0134397	1.4791641	-1.0	-1.0
chr6	47262781	47262896	ENSG00000146072.6|TNFRSF21|HNRNPK|HNRNPK	935	-	5.688571	1.1895463	-1.0	-1.0
chr6	47497303	47497448	ENSG00000198087.7|CD2AP|HNRNPK|HNRNPK	914	+	5.519856	1.0662172	-1.0	-1.0
chr6	47907125	47907225	ENSG00000244694.7|PTCHD4|HNRNPK|HNRNPK	906	-	5.4797177	1.02792	-1.0	-1.0
chr6	47987230	47987360	ENSG00000244694.7|PTCHD4|HNRNPK|HNRNPK	966	-	6.0719647	1.4664838	-1.0	-1.0
chr6	47979115	47979260	ENSG00000244694.7|PTCHD4|HNRNPK|HNRNPK	961	-	5.98294	1.4041022	-1.0	-1.0
chr6	47993655	47993825	ENSG00000244694.7|PTCHD4|HNRNPK|HNRNPK	937	-	3.7251072	1.2037852	-1.0	-1.0
chr6	47932715	47932815	ENSG00000244694.7|PTCHD4|HNRNPK|HNRNPK	902	-	5.452539	1.0106571	-1.0	-1.0
chr6	47994750	47994930	ENSG00000244694.7|PTCHD4|HNRNPK|HNRNPK	944	-	3.143425	1.2482796	-1.0	-1.0
chr6	48034279	48034479	ENSG00000244694.7|PTCHD4|HNRNPK|HNRNPK	959	-	5.256877	1.3847848	-1.0	-1.0
chr6	47936135	47936315	ENSG00000244694.7|PTCHD4|HNRNPK|HNRNPK	945	-	5.363223	1.2582809	-1.0	-1.0
chr6	47937275	47937450	ENSG00000244694.7|PTCHD4|HNRNPK|HNRNPK	948	-	5.837546	1.284397	-1.0	-1.0
chr6	47915820	47915920	ENSG00000244694.7|PTCHD4|HNRNPK|HNRNPK	903	-	5.430824	1.0130976	-1.0	-1.0
chr6	48049124	48049269	ENSG00000244694.7|PTCHD4|HNRNPK|HNRNPK	928	-	5.6185293	1.1408954	-1.0	-1.0
chr6	47968135	47968310	ENSG00000244694.7|PTCHD4|HNRNPK|HNRNPK	921	-	3.2825885	1.1043078	-1.0	-1.0
chr6	47937575	47937765	ENSG00000244694.7|PTCHD4|HNRNPK|HNRNPK	958	-	4.7959604	1.3805375	-1.0	-1.0
chr6	47973515	47973710	ENSG00000244694.7|PTCHD4|HNRNPK|HNRNPK	978	-	3.6081786	1.6636716	-1.0	-1.0
chr6	47917895	47918065	ENSG00000244694.7|PTCHD4|HNRNPK|HNRNPK	959	-	5.9602036	1.3923349	-1.0	-1.0
chr6	47950685	47950830	ENSG00000244694.7|PTCHD4|HNRNPK|HNRNPK	965	-	5.0495305	1.4564413	-1.0	-1.0
chr6	47938905	47939005	ENSG00000244694.7|PTCHD4|HNRNPK|HNRNPK	903	-	5.4362373	1.0130976	-1.0	-1.0
chr6	47994095	47994205	ENSG00000244694.7|PTCHD4|HNRNPK|HNRNPK	903	-	5.4253845	1.0110594	-1.0	-1.0
chr6	47949040	47949295	ENSG00000244694.7|PTCHD4|HNRNPK|HNRNPK	993	-	6.040637	2.1293669	-1.0	-1.0
chr6	52397189	52397294	ENSG00000096093.15|EFHC1|HNRNPK|HNRNPK	902	+	5.4253845	1.0109113	-1.0	-1.0
chr6	52397191	52397296	ENSG00000170915.8|PAQR8|HNRNPK|HNRNPK	903	+	5.4253845	1.0110594	-1.0	-1.0
chr6	52556116	52556281	ENSG00000065308.4|TRAM2|HNRNPK|HNRNPK	923	-	4.2077737	1.1127588	-1.0	-1.0
chr6	52524367	52524567	ENSG00000065308.4|TRAM2|HNRNPK|HNRNPK	984	-	4.309308	1.7986957	-1.0	-1.0
chr6	52501871	52501986	ENSG00000065308.4|TRAM2|HNRNPK|HNRNPK	923	-	3.7886565	1.116313	-1.0	-1.0
chr6	52564961	52565146	ENSG00000065308.4|TRAM2|HNRNPK|HNRNPK	940	-	4.3602724	1.2210026	-1.0	-1.0
chr6	52518162	52518277	ENSG00000065308.4|TRAM2|HNRNPK|HNRNPK	917	-	5.5381646	1.080347	-1.0	-1.0
chr6	52517872	52517992	ENSG00000065308.4|TRAM2|HNRNPK|HNRNPK	908	-	3.678903	1.0347247	-1.0	-1.0
chr6	52546616	52546821	ENSG00000065308.4|TRAM2|HNRNPK|HNRNPK	972	-	6.2236824	1.5473684	-1.0	-1.0
chr6	52576351	52576526	ENSG00000065308.4|TRAM2|HNRNPK|HNRNPK	940	-	5.7362757	1.2230151	-1.0	-1.0
chr6	52498106	52498281	ENSG00000065308.4|TRAM2|HNRNPK|HNRNPK	954	-	4.6094456	1.3340987	-1.0	-1.0
chr6	52519937	52520047	ENSG00000065308.4|TRAM2|HNRNPK|HNRNPK	909	-	5.4721136	1.0433424	-1.0	-1.0
chr6	52514736	52514881	ENSG00000065308.4|TRAM2|HNRNPK|HNRNPK	959	-	5.960728	1.3880396	-1.0	-1.0
chr6	52513541	52513711	ENSG00000065308.4|TRAM2|HNRNPK|HNRNPK	909	-	5.5146656	1.0413961	-1.0	-1.0
chr6	52538316	52538506	ENSG00000065308.4|TRAM2|HNRNPK|HNRNPK	958	-	5.9481835	1.3791313	-1.0	-1.0
chr6	52518287	52518387	ENSG00000065308.4|TRAM2|HNRNPK|HNRNPK	902	-	5.4253845	1.0107633	-1.0	-1.0
chr6	52561166	52561321	ENSG00000065308.4|TRAM2|HNRNPK|HNRNPK	917	-	5.56721	1.0795809	-1.0	-1.0
chr6	52532997	52533192	ENSG00000065308.4|TRAM2|HNRNPK|HNRNPK	977	-	4.0301127	1.6337879	-1.0	-1.0
chr6	52547081	52547271	ENSG00000065308.4|TRAM2|HNRNPK|HNRNPK	953	-	5.882501	1.3237439	-1.0	-1.0
chr6	52986728	52987198	ENSG00000170899.10|GSTA4|HNRNPK|HNRNPK	986	-	6.401264	1.8585656	-1.0	-1.0
chr6	53316637	53316812	ENSG00000012660.13|ELOVL5|HNRNPK|HNRNPK	951	-	5.626177	1.3110205	-1.0	-1.0
chr6	53306142	53306327	ENSG00000012660.13|ELOVL5|HNRNPK|HNRNPK	939	-	5.7306175	1.2148687	-1.0	-1.0
chr6	53610934	53611129	ENSG00000001084.10|GCLC|HNRNPK|HNRNPK	970	-	6.1007414	1.5239863	-1.0	-1.0
chr6	53510260	53510435	ENSG00000001084.10|GCLC|HNRNPK|HNRNPK	922	-	5.577268	1.1076875	-1.0	-1.0
chr6	53544299	53544495	ENSG00000001084.10|GCLC|HNRNPK|HNRNPK	930	-	3.6178358	1.1527044	-1.0	-1.0
chr6	53537194	53537359	ENSG00000001084.10|GCLC|HNRNPK|HNRNPK	922	-	4.09554	1.1057253	-1.0	-1.0
chr6	53510050	53510220	ENSG00000001084.10|GCLC|HNRNPK|HNRNPK	966	-	4.6527667	1.4676076	-1.0	-1.0
chr6	53543999	53544099	ENSG00000001084.10|GCLC|HNRNPK|HNRNPK	901	-	5.4198966	1.0024326	-1.0	-1.0
chr6	53511748	53511883	ENSG00000001084.10|GCLC|HNRNPK|HNRNPK	926	-	3.8807483	1.1312917	-1.0	-1.0
chr6	53610933	53611128	ENSG00000231683.6|AL033397.1|HNRNPK|HNRNPK	970	-	6.105003	1.5277748	-1.0	-1.0
chr6	63525596	63525791	ENSG00000112245.10|PTP4A1|HNRNPK|HNRNPK	952	+	5.8994946	1.3173609	-1.0	-1.0
chr6	63542774	63542914	ENSG00000112245.10|PTP4A1|HNRNPK|HNRNPK	932	+	3.4863386	1.1662872	-1.0	-1.0
chr6	63525446	63525586	ENSG00000112245.10|PTP4A1|HNRNPK|HNRNPK	913	+	5.4947996	1.0581452	-1.0	-1.0
chr6	63532519	63532654	ENSG00000112245.10|PTP4A1|HNRNPK|HNRNPK	973	+	5.481096	1.5673151	-1.0	-1.0
chr6	63563166	63563566	ENSG00000112245.10|PTP4A1|HNRNPK|HNRNPK	955	+	4.964472	1.3467994	-1.0	-1.0
chr6	63539269	63539474	ENSG00000112245.10|PTP4A1|HNRNPK|HNRNPK	987	+	4.9357004	1.897368	-1.0	-1.0
chr6	63547939	63548159	ENSG00000112245.10|PTP4A1|HNRNPK|HNRNPK	992	+	4.0577464	2.1187243	-1.0	-1.0
chr6	63572171	63572366	ENSG00000112245.10|PTP4A1|HNRNPK|HNRNPK	968	+	4.971619	1.4964857	-1.0	-1.0
chr6	63688214	63688389	ENSG00000118482.11|PHF3|HNRNPK|HNRNPK	929	+	3.3051136	1.1467462	-1.0	-1.0
chr6	63636150	63636270	ENSG00000118482.11|PHF3|HNRNPK|HNRNPK	966	+	6.0761642	1.4696567	-1.0	-1.0
chr6	75692612	75692822	ENSG00000112701.17|SENP6|HNRNPK|HNRNPK	973	+	6.1500697	1.5758731	-1.0	-1.0
chr6	83189908	83190083	ENSG00000013375.15|PGM3|HNRNPK|HNRNPK	987	-	5.600055	1.8725936	-1.0	-1.0
chr6	83193653	83193753	ENSG00000013392.7|RWDD2A|HNRNPK|HNRNPK	903	+	5.4362373	1.0130976	-1.0	-1.0
chr6	85585163	85585348	ENSG00000271793.1|AL589666.1|HNRNPK|HNRNPK	942	-	5.7654285	1.237455	-1.0	-1.0
chr6	85585166	85585346	ENSG00000135317.12|SNX14|HNRNPK|HNRNPK	944	-	5.789912	1.2540581	-1.0	-1.0
chr6	87156124	87156319	ENSG00000188994.12|ZNF292|HNRNPK|HNRNPK	992	+	6.4413486	2.099696	-1.0	-1.0
chr6	87534672	87534787	ENSG00000146282.17|RARS2|HNRNPK|HNRNPK	924	-	5.584548	1.1165378	-1.0	-1.0
chr6	87528647	87528832	ENSG00000146282.17|RARS2|HNRNPK|HNRNPK	935	-	5.69436	1.1889739	-1.0	-1.0
chr6	87701664	87701819	ENSG00000135334.8|AKIRIN2|HNRNPK|HNRNPK	944	-	3.0315423	1.2484761	-1.0	-1.0
chr6	88795474	88795594	ENSG00000111880.15|RNGTT|HNRNPK|HNRNPK	901	-	5.4198966	1.002907	-1.0	-1.0
chr6	89656198	89656363	ENSG00000112159.11|MDN1|HNRNPK|HNRNPK	927	-	5.641959	1.1383435	-1.0	-1.0
chr6	98907215	98907380	ENSG00000112234.8|FBXL4|HNRNPK|HNRNPK	947	-	5.834471	1.2786791	-1.0	-1.0
chr6	98876982	98877102	ENSG00000112234.8|FBXL4|HNRNPK|HNRNPK	918	-	5.5413327	1.0885402	-1.0	-1.0
chr6	107604430	107604700	ENSG00000112320.11|SOBP|HNRNPK|HNRNPK	996	+	6.8143616	2.3562384	-1.0	-1.0
chr6	107634358	107634553	ENSG00000112320.11|SOBP|HNRNPK|HNRNPK	982	+	3.9683468	1.7452551	-1.0	-1.0
chr6	107491092	107491212	ENSG00000112320.11|SOBP|HNRNPK|HNRNPK	934	+	5.6813784	1.1828707	-1.0	-1.0
chr6	107604950	107605110	ENSG00000112320.11|SOBP|HNRNPK|HNRNPK	949	+	5.5370445	1.2916728	-1.0	-1.0
chr6	107633998	107634318	ENSG00000112320.11|SOBP|HNRNPK|HNRNPK	993	+	5.6427474	2.1836607	-1.0	-1.0
chr6	107893292	107893407	ENSG00000025796.13|SEC63|HNRNPK|HNRNPK	920	-	3.7970674	1.0945163	-1.0	-1.0
chr6	109000053	109000248	ENSG00000080546.13|SESN1|HNRNPK|HNRNPK	970	-	6.0931616	1.5287933	-1.0	-1.0
chr6	109451899	109452024	ENSG00000135596.17|MICAL1|HNRNPK|HNRNPK	938	-	5.7486672	1.2049075	-1.0	-1.0
chr6	109447452	109447672	ENSG00000135596.17|MICAL1|HNRNPK|HNRNPK	958	-	5.0104723	1.37852	-1.0	-1.0
chr6	110102007	110102157	ENSG00000112290.12|WASF1|HNRNPK|HNRNPK	904	-	5.4449806	1.019079	-1.0	-1.0
chr6	110731351	110731456	ENSG00000155111.14|CDK19|HNRNPK|HNRNPK	927	-	5.700864	1.1368914	-1.0	-1.0
chr6	111337005	111337180	ENSG00000009413.15|REV3L|HNRNPK|HNRNPK	921	-	5.596472	1.1051289	-1.0	-1.0
chr6	111483229	111483404	ENSG00000009413.15|REV3L|HNRNPK|HNRNPK	935	-	3.7584698	1.1865106	-1.0	-1.0
chr6	111318892	111319017	ENSG00000009413.15|REV3L|HNRNPK|HNRNPK	903	-	5.4253845	1.0110594	-1.0	-1.0
chr6	111483459	111483574	ENSG00000009413.15|REV3L|HNRNPK|HNRNPK	933	-	5.672674	1.1741982	-1.0	-1.0
chr6	111483965	111484070	ENSG00000231889.7|TRAF3IP2-AS1|HNRNPK|HNRNPK	913	+	5.510943	1.0610721	-1.0	-1.0
chr6	111545351	111545461	ENSG00000231889.7|TRAF3IP2-AS1|HNRNPK|HNRNPK	910	+	5.487844	1.0447701	-1.0	-1.0
chr6	111773270	111773410	ENSG00000010810.17|FYN|HNRNPK|HNRNPK	913	-	5.503862	1.0624261	-1.0	-1.0
chr6	114274013	114274153	ENSG00000249853.7|HS3ST5|HNRNPK|HNRNPK	914	-	5.511877	1.0643482	-1.0	-1.0
chr6	114159492	114159652	ENSG00000249853.7|HS3ST5|HNRNPK|HNRNPK	930	-	5.655247	1.1576844	-1.0	-1.0
chr6	114341073	114341268	ENSG00000249853.7|HS3ST5|HNRNPK|HNRNPK	977	-	4.3760033	1.6304866	-1.0	-1.0
chr6	114083392	114083517	ENSG00000249853.7|HS3ST5|HNRNPK|HNRNPK	904	-	3.651509	1.0165412	-1.0	-1.0
chr6	114142402	114142577	ENSG00000249853.7|HS3ST5|HNRNPK|HNRNPK	942	-	5.764401	1.236804	-1.0	-1.0
chr6	116120907	116121127	ENSG00000178425.13|NT5DC1|HNRNPK|HNRNPK	929	+	5.636948	1.1509156	-1.0	-1.0
chr6	116121502	116121617	ENSG00000178425.13|NT5DC1|HNRNPK|HNRNPK	919	+	5.5512395	1.0925466	-1.0	-1.0
chr6	116251580	116251760	ENSG00000187189.10|TSPYL4|HNRNPK|HNRNPK	961	-	4.8430877	1.412713	-1.0	-1.0
chr6	116277452	116277557	ENSG00000189241.6|TSPYL1|HNRNPK|HNRNPK	928	-	5.6355886	1.1450984	-1.0	-1.0
chr6	117546607	117546892	ENSG00000164465.18|DCBLD1|HNRNPK|HNRNPK	969	+	6.0823045	1.5040108	-1.0	-1.0
chr6	119216067	119216187	ENSG00000111885.6|MAN1A1|HNRNPK|HNRNPK	910	-	3.7120988	1.0479499	-1.0	-1.0
chr6	119186297	119186507	ENSG00000111885.6|MAN1A1|HNRNPK|HNRNPK	985	-	4.9086533	1.8142416	-1.0	-1.0
chr6	119204147	119204252	ENSG00000111885.6|MAN1A1|HNRNPK|HNRNPK	906	-	3.6602373	1.0255551	-1.0	-1.0
chr6	119347492	119347657	ENSG00000111885.6|MAN1A1|HNRNPK|HNRNPK	928	-	2.5457993	1.1449865	-1.0	-1.0
chr6	119203782	119203942	ENSG00000111885.6|MAN1A1|HNRNPK|HNRNPK	923	-	3.4082842	1.1118171	-1.0	-1.0
chr6	119346847	119347177	ENSG00000111885.6|MAN1A1|HNRNPK|HNRNPK	956	-	5.892467	1.3517457	-1.0	-1.0
chr6	119284994	119285214	ENSG00000111885.6|MAN1A1|HNRNPK|HNRNPK	984	-	4.6340346	1.8093488	-1.0	-1.0
chr6	119216337	119216532	ENSG00000111885.6|MAN1A1|HNRNPK|HNRNPK	972	-	3.970312	1.5586833	-1.0	-1.0
chr6	119230897	119231007	ENSG00000111885.6|MAN1A1|HNRNPK|HNRNPK	955	-	5.2834754	1.3488268	-1.0	-1.0
chr6	119311547	119311792	ENSG00000111885.6|MAN1A1|HNRNPK|HNRNPK	973	-	6.128252	1.5738173	-1.0	-1.0
chr6	119197467	119197607	ENSG00000111885.6|MAN1A1|HNRNPK|HNRNPK	902	-	3.0189455	1.0092931	-1.0	-1.0
chr6	119203227	119203332	ENSG00000111885.6|MAN1A1|HNRNPK|HNRNPK	921	-	5.5610423	1.1026115	-1.0	-1.0
chr6	119203562	119203732	ENSG00000111885.6|MAN1A1|HNRNPK|HNRNPK	920	-	4.2665257	1.0981382	-1.0	-1.0
chr6	119273799	119273904	ENSG00000111885.6|MAN1A1|HNRNPK|HNRNPK	939	-	5.7296295	1.2133147	-1.0	-1.0
chr6	119283449	119283734	ENSG00000111885.6|MAN1A1|HNRNPK|HNRNPK	943	-	4.406268	1.2429845	-1.0	-1.0
chr6	119207677	119207877	ENSG00000111885.6|MAN1A1|HNRNPK|HNRNPK	982	-	6.3657503	1.7480019	-1.0	-1.0
chr6	126177815	126178010	ENSG00000231842.1|AC020559.1|HNRNPK|HNRNPK	970	+	6.0945683	1.5159211	-1.0	-1.0
chr6	128075942	128076132	ENSG00000152894.14|PTPRK|HNRNPK|HNRNPK	938	-	5.717122	1.2078418	-1.0	-1.0
chr6	128309262	128309457	ENSG00000152894.14|PTPRK|HNRNPK|HNRNPK	940	-	5.7273393	1.221164	-1.0	-1.0
chr6	128200780	128200955	ENSG00000152894.14|PTPRK|HNRNPK|HNRNPK	955	-	5.9364314	1.3482744	-1.0	-1.0
chr6	128273137	128273312	ENSG00000152894.14|PTPRK|HNRNPK|HNRNPK	932	-	5.6601567	1.1664705	-1.0	-1.0
chr6	128519246	128519346	ENSG00000152894.14|PTPRK|HNRNPK|HNRNPK	917	-	3.7558475	1.083099	-1.0	-1.0
chr6	128191335	128191495	ENSG00000152894.14|PTPRK|HNRNPK|HNRNPK	927	-	5.6498218	1.1355264	-1.0	-1.0
chr6	128192785	128192985	ENSG00000152894.14|PTPRK|HNRNPK|HNRNPK	987	-	5.2735124	1.8939071	-1.0	-1.0
chr6	128061463	128061658	ENSG00000152894.14|PTPRK|HNRNPK|HNRNPK	938	-	5.834215	1.2057301	-1.0	-1.0
chr6	128516107	128516312	ENSG00000152894.14|PTPRK|HNRNPK|HNRNPK	998	-	6.196323	2.7339845	-1.0	-1.0
chr6	128519631	128519856	ENSG00000152894.14|PTPRK|HNRNPK|HNRNPK	999	-	5.3341055	2.8244565	-1.0	-1.0
chr6	129609017	129609182	ENSG00000146376.10|ARHGAP18|HNRNPK|HNRNPK	920	-	5.5786057	1.0951165	-1.0	-1.0
chr6	129619882	129620057	ENSG00000146376.10|ARHGAP18|HNRNPK|HNRNPK	925	-	4.522413	1.1247318	-1.0	-1.0
chr6	129619132	129619752	ENSG00000146376.10|ARHGAP18|HNRNPK|HNRNPK	998	-	6.223051	2.6676958	-1.0	-1.0
chr6	129660003	129660168	ENSG00000146376.10|ARHGAP18|HNRNPK|HNRNPK	952	-	5.8659253	1.3160224	-1.0	-1.0
chr6	129627927	129628027	ENSG00000146376.10|ARHGAP18|HNRNPK|HNRNPK	920	-	5.5523906	1.0942104	-1.0	-1.0
chr6	130832141	130832241	ENSG00000256162.2|SMLR1|HNRNPK|HNRNPK	903	+	2.684917	1.0130976	-1.0	-1.0
chr6	130836809	130836979	ENSG00000256162.2|SMLR1|HNRNPK|HNRNPK	931	+	3.1684499	1.1630144	-1.0	-1.0
chr6	130859978	130860078	ENSG00000079819.18|EPB41L2|HNRNPK|HNRNPK	903	-	5.4253845	1.0110594	-1.0	-1.0
chr6	130882635	130882845	ENSG00000079819.18|EPB41L2|HNRNPK|HNRNPK	976	-	4.3406167	1.6134669	-1.0	-1.0
chr6	131851468	131851598	ENSG00000197594.11|ENPP1|HNRNPK|HNRNPK	923	+	4.1429243	1.1143125	-1.0	-1.0
chr6	131843550	131843655	ENSG00000197594.11|ENPP1|HNRNPK|HNRNPK	921	+	5.568329	1.1031303	-1.0	-1.0
chr6	131823610	131823720	ENSG00000197594.11|ENPP1|HNRNPK|HNRNPK	931	+	5.6881204	1.1599212	-1.0	-1.0
chr6	131865183	131865293	ENSG00000197594.11|ENPP1|HNRNPK|HNRNPK	930	+	5.6379614	1.1559029	-1.0	-1.0
chr6	131846185	131846385	ENSG00000197594.11|ENPP1|HNRNPK|HNRNPK	939	+	5.7258425	1.2133385	-1.0	-1.0
chr6	131835620	131835810	ENSG00000197594.11|ENPP1|HNRNPK|HNRNPK	954	+	4.531941	1.3327898	-1.0	-1.0
chr6	131828670	131828825	ENSG00000197594.11|ENPP1|HNRNPK|HNRNPK	954	+	5.417918	1.3371403	-1.0	-1.0
chr6	131841915	131842140	ENSG00000197594.11|ENPP1|HNRNPK|HNRNPK	993	+	4.984967	2.1523733	-1.0	-1.0
chr6	131819995	131820150	ENSG00000197594.11|ENPP1|HNRNPK|HNRNPK	943	+	5.8053484	1.2419229	-1.0	-1.0
chr6	131950558	131950748	ENSG00000118523.5|CTGF|HNRNPK|HNRNPK	932	-	2.710695	1.1681155	-1.0	-1.0
chr6	132494657	132494792	ENSG00000079950.13|STX7|HNRNPK|HNRNPK	910	-	5.478635	1.0475689	-1.0	-1.0
chr6	133965430	133965580	ENSG00000028839.9|TBPL1|HNRNPK|HNRNPK	909	+	5.485039	1.0425856	-1.0	-1.0
chr6	138092828	138092953	ENSG00000112378.11|PERP|HNRNPK|HNRNPK	917	-	5.6553063	1.0785444	-1.0	-1.0
chr6	138247401	138247501	ENSG00000112379.8|ARFGEF3|HNRNPK|HNRNPK	901	+	5.4198966	1.0030257	-1.0	-1.0
chr6	138530740	138530925	ENSG00000135540.11|NHSL1|HNRNPK|HNRNPK	953	-	3.7495651	1.325327	-1.0	-1.0
chr6	138492168	138492323	ENSG00000135540.11|NHSL1|HNRNPK|HNRNPK	920	-	3.4417055	1.0964086	-1.0	-1.0
chr6	138517945	138518155	ENSG00000135540.11|NHSL1|HNRNPK|HNRNPK	988	-	4.3515754	1.9132335	-1.0	-1.0
chr6	138504524	138504679	ENSG00000135540.11|NHSL1|HNRNPK|HNRNPK	914	-	5.5257797	1.0669945	-1.0	-1.0
chr6	138431197	138431637	ENSG00000135540.11|NHSL1|HNRNPK|HNRNPK	988	-	3.123004	1.9266989	-1.0	-1.0
chr6	138462893	138462993	ENSG00000135540.11|NHSL1|HNRNPK|HNRNPK	903	-	5.447073	1.012905	-1.0	-1.0
chr6	138489913	138490043	ENSG00000135540.11|NHSL1|HNRNPK|HNRNPK	913	-	4.4394155	1.0606128	-1.0	-1.0
chr6	138564861	138565016	ENSG00000135540.11|NHSL1|HNRNPK|HNRNPK	930	-	4.7448845	1.1550355	-1.0	-1.0
chr6	138535600	138535795	ENSG00000135540.11|NHSL1|HNRNPK|HNRNPK	990	-	6.539379	1.980515	-1.0	-1.0
chr6	138461628	138461798	ENSG00000135540.11|NHSL1|HNRNPK|HNRNPK	912	-	4.7139997	1.056107	-1.0	-1.0
chr6	138911596	138911786	ENSG00000135597.18|REPS1|HNRNPK|HNRNPK	907	-	5.4584165	1.0301839	-1.0	-1.0
chr6	142192549	142192714	ENSG00000009844.15|VTA1|HNRNPK|HNRNPK	919	+	5.5438895	1.0894	-1.0	-1.0
chr6	142435249	142435389	ENSG00000112414.14|ADGRG6|HNRNPK|HNRNPK	949	+	4.5193496	1.290187	-1.0	-1.0
chr6	142409079	142409254	ENSG00000112414.14|ADGRG6|HNRNPK|HNRNPK	950	+	5.8413734	1.2986739	-1.0	-1.0
chr6	142413661	142413776	ENSG00000112414.14|ADGRG6|HNRNPK|HNRNPK	910	+	5.497958	1.0445402	-1.0	-1.0
chr6	142374969	142375164	ENSG00000112414.14|ADGRG6|HNRNPK|HNRNPK	983	+	6.3501606	1.7730905	-1.0	-1.0
chr6	142808260	142808845	ENSG00000010818.9|HIVEP2|HNRNPK|HNRNPK	980	-	5.791616	1.6942503	-1.0	-1.0
chr6	142814405	142814505	ENSG00000010818.9|HIVEP2|HNRNPK|HNRNPK	903	-	5.4362373	1.0130976	-1.0	-1.0
chr6	142935122	142935262	ENSG00000010818.9|HIVEP2|HNRNPK|HNRNPK	920	-	5.5626354	1.0980825	-1.0	-1.0
chr6	142857817	142858002	ENSG00000010818.9|HIVEP2|HNRNPK|HNRNPK	943	-	5.8571506	1.242339	-1.0	-1.0
chr6	143184513	143184633	ENSG00000146416.17|AIG1|HNRNPK|HNRNPK	927	+	5.6133904	1.1366315	-1.0	-1.0
chr6	143223532	143223642	ENSG00000146416.17|AIG1|HNRNPK|HNRNPK	945	+	5.781333	1.2573767	-1.0	-1.0
chr6	143200307	143200452	ENSG00000146416.17|AIG1|HNRNPK|HNRNPK	943	+	5.771273	1.2460544	-1.0	-1.0
chr6	143337670	143337855	ENSG00000146416.17|AIG1|HNRNPK|HNRNPK	913	+	5.52051	1.0609424	-1.0	-1.0
chr6	143194727	143194827	ENSG00000146416.17|AIG1|HNRNPK|HNRNPK	903	+	5.4253845	1.0110594	-1.0	-1.0
chr6	143228012	143228182	ENSG00000146416.17|AIG1|HNRNPK|HNRNPK	937	+	5.7108274	1.2039217	-1.0	-1.0
chr6	143182493	143182683	ENSG00000146416.17|AIG1|HNRNPK|HNRNPK	941	+	3.4601812	1.2323422	-1.0	-1.0
chr6	143443922	143444032	ENSG00000189007.15|ADAT2|HNRNPK|HNRNPK	915	-	3.7522266	1.0714916	-1.0	-1.0
chr6	143444267	143444452	ENSG00000189007.15|ADAT2|HNRNPK|HNRNPK	945	-	4.8264093	1.2614973	-1.0	-1.0
chr6	143436651	143436766	ENSG00000189007.15|ADAT2|HNRNPK|HNRNPK	903	-	5.430824	1.0130976	-1.0	-1.0
chr6	144360039	144360289	ENSG00000152818.18|UTRN|HNRNPK|HNRNPK	979	+	5.7502313	1.6684283	-1.0	-1.0
chr6	144726888	144727083	ENSG00000152818.18|UTRN|HNRNPK|HNRNPK	984	+	4.717709	1.8034592	-1.0	-1.0
chr6	144724478	144724683	ENSG00000152818.18|UTRN|HNRNPK|HNRNPK	992	+	6.676986	2.106298	-1.0	-1.0
chr6	144410479	144410664	ENSG00000152818.18|UTRN|HNRNPK|HNRNPK	944	+	4.258813	1.2529399	-1.0	-1.0
chr6	144776549	144776744	ENSG00000152818.18|UTRN|HNRNPK|HNRNPK	999	+	6.710904	2.8578382	-1.0	-1.0
chr6	144669655	144669790	ENSG00000152818.18|UTRN|HNRNPK|HNRNPK	904	+	3.055426	1.0196548	-1.0	-1.0
chr6	144734361	144734576	ENSG00000152818.18|UTRN|HNRNPK|HNRNPK	994	+	5.4612303	2.2239068	-1.0	-1.0
chr6	144581743	144581943	ENSG00000152818.18|UTRN|HNRNPK|HNRNPK	986	+	3.4335845	1.8663496	-1.0	-1.0
chr6	144763300	144763400	ENSG00000152818.18|UTRN|HNRNPK|HNRNPK	901	+	5.4198966	1.0031757	-1.0	-1.0
chr6	144314257	144314432	ENSG00000152818.18|UTRN|HNRNPK|HNRNPK	919	+	2.5311632	1.0915834	-1.0	-1.0
chr6	144296332	144296472	ENSG00000152818.18|UTRN|HNRNPK|HNRNPK	924	+	3.8051138	1.1201085	-1.0	-1.0
chr6	144467006	144467121	ENSG00000152818.18|UTRN|HNRNPK|HNRNPK	936	+	5.6964173	1.1938807	-1.0	-1.0
chr6	144807512	144807672	ENSG00000152818.18|UTRN|HNRNPK|HNRNPK	917	+	4.3367057	1.0808294	-1.0	-1.0
chr6	144309307	144309562	ENSG00000152818.18|UTRN|HNRNPK|HNRNPK	937	+	4.7449045	1.1993399	-1.0	-1.0
chr6	144308872	144308982	ENSG00000152818.18|UTRN|HNRNPK|HNRNPK	913	+	3.088103	1.0601691	-1.0	-1.0
chr6	144292302	144292402	ENSG00000152818.18|UTRN|HNRNPK|HNRNPK	935	+	5.682794	1.1845946	-1.0	-1.0
chr6	144296027	144296172	ENSG00000152818.18|UTRN|HNRNPK|HNRNPK	931	+	3.849818	1.1585239	-1.0	-1.0
chr6	144562261	144562441	ENSG00000152818.18|UTRN|HNRNPK|HNRNPK	927	+	4.0246725	1.1373206	-1.0	-1.0
chr6	144844682	144844867	ENSG00000152818.18|UTRN|HNRNPK|HNRNPK	958	+	5.958196	1.3817587	-1.0	-1.0
chr6	144627525	144627720	ENSG00000152818.18|UTRN|HNRNPK|HNRNPK	979	+	4.788087	1.6710941	-1.0	-1.0
chr6	144301767	144301892	ENSG00000152818.18|UTRN|HNRNPK|HNRNPK	913	+	3.1920466	1.0613725	-1.0	-1.0
chr6	144308577	144308837	ENSG00000152818.18|UTRN|HNRNPK|HNRNPK	968	+	4.72449	1.4901394	-1.0	-1.0
chr6	144360414	144360529	ENSG00000152818.18|UTRN|HNRNPK|HNRNPK	908	+	3.045146	1.0377765	-1.0	-1.0
chr6	144370919	144371134	ENSG00000152818.18|UTRN|HNRNPK|HNRNPK	988	+	4.9646263	1.9122632	-1.0	-1.0
chr6	144842702	144842837	ENSG00000152818.18|UTRN|HNRNPK|HNRNPK	943	+	5.8071294	1.2476357	-1.0	-1.0
chr6	144682028	144682218	ENSG00000152818.18|UTRN|HNRNPK|HNRNPK	952	+	4.1615534	1.3147697	-1.0	-1.0
chr6	145734737	145734902	ENSG00000112425.14|EPM2A|HNRNPK|HNRNPK	919	-	5.55171	1.0901359	-1.0	-1.0
chr6	145647636	145647816	ENSG00000112425.14|EPM2A|HNRNPK|HNRNPK	935	-	5.7318263	1.1880841	-1.0	-1.0
chr6	147684016	147684176	ENSG00000203727.3|SAMD5|HNRNPK|HNRNPK	917	+	5.5310397	1.0788713	-1.0	-1.0
chr6	147727021	147727181	ENSG00000203727.3|SAMD5|HNRNPK|HNRNPK	904	+	5.476624	1.0191984	-1.0	-1.0
chr6	147715946	147716046	ENSG00000203727.3|SAMD5|HNRNPK|HNRNPK	903	+	5.4362373	1.0130976	-1.0	-1.0
chr6	147696081	147696246	ENSG00000203727.3|SAMD5|HNRNPK|HNRNPK	965	+	5.935976	1.4577272	-1.0	-1.0
chr6	147666781	147666981	ENSG00000203727.3|SAMD5|HNRNPK|HNRNPK	966	+	6.045521	1.4717396	-1.0	-1.0
chr6	147696082	147696247	ENSG00000227681.5|AL033504.1|HNRNPK|HNRNPK	965	+	5.938803	1.4597095	-1.0	-1.0
chr6	147778346	147778541	ENSG00000227681.5|AL033504.1|HNRNPK|HNRNPK	957	+	5.9201865	1.3638887	-1.0	-1.0
chr6	147785256	147785406	ENSG00000227681.5|AL033504.1|HNRNPK|HNRNPK	925	+	5.59668	1.1224961	-1.0	-1.0
chr6	147727022	147727182	ENSG00000227681.5|AL033504.1|HNRNPK|HNRNPK	904	+	5.476624	1.019136	-1.0	-1.0
chr6	147715947	147716047	ENSG00000227681.5|AL033504.1|HNRNPK|HNRNPK	903	+	5.4362373	1.0130976	-1.0	-1.0
chr6	147666784	147666979	ENSG00000227681.5|AL033504.1|HNRNPK|HNRNPK	968	+	6.0774736	1.4950666	-1.0	-1.0
chr6	147778626	147778766	ENSG00000227681.5|AL033504.1|HNRNPK|HNRNPK	903	+	5.4743037	1.0130932	-1.0	-1.0
chr6	147684015	147684175	ENSG00000227681.5|AL033504.1|HNRNPK|HNRNPK	917	+	5.5359936	1.0825685	-1.0	-1.0
chr6	148265276	148265476	ENSG00000224658.1|AL513164.1|HNRNPK|HNRNPK	996	-	7.0099297	2.3904657	-1.0	-1.0
chr6	148447849	148448029	ENSG00000111961.17|SASH1|HNRNPK|HNRNPK	968	+	5.4525924	1.4921793	-1.0	-1.0
chr6	148279972	148280092	ENSG00000111961.17|SASH1|HNRNPK|HNRNPK	903	+	5.4743037	1.0130286	-1.0	-1.0
chr6	148404507	148404892	ENSG00000111961.17|SASH1|HNRNPK|HNRNPK	995	+	6.3243346	2.33911	-1.0	-1.0
chr6	149385918	149386088	ENSG00000055208.18|TAB2|HNRNPK|HNRNPK	912	+	3.8707168	1.0543681	-1.0	-1.0
chr6	150967917	150968022	ENSG00000120254.15|MTHFD1L|HNRNPK|HNRNPK	902	+	5.4253845	1.0109113	-1.0	-1.0
chr6	150975698	150975798	ENSG00000120254.15|MTHFD1L|HNRNPK|HNRNPK	906	+	5.4797177	1.0265962	-1.0	-1.0
chr6	151004603	151004763	ENSG00000120254.15|MTHFD1L|HNRNPK|HNRNPK	964	+	5.910678	1.449687	-1.0	-1.0
chr6	150928925	150929075	ENSG00000120254.15|MTHFD1L|HNRNPK|HNRNPK	905	+	5.4443293	1.0227283	-1.0	-1.0
chr6	150974453	150974653	ENSG00000120254.15|MTHFD1L|HNRNPK|HNRNPK	996	+	6.0020533	2.3895154	-1.0	-1.0
chr6	150900256	150900396	ENSG00000120254.15|MTHFD1L|HNRNPK|HNRNPK	917	+	5.5350666	1.0792936	-1.0	-1.0
chr6	150996518	150996643	ENSG00000120254.15|MTHFD1L|HNRNPK|HNRNPK	919	+	5.5623493	1.0911051	-1.0	-1.0
chr6	150967627	150967767	ENSG00000120254.15|MTHFD1L|HNRNPK|HNRNPK	938	+	5.763074	1.2073952	-1.0	-1.0
chr6	150996973	150997073	ENSG00000120254.15|MTHFD1L|HNRNPK|HNRNPK	913	+	5.5006385	1.0610721	-1.0	-1.0
chr6	151007123	151007343	ENSG00000120254.15|MTHFD1L|HNRNPK|HNRNPK	988	+	4.080421	1.9361751	-1.0	-1.0
chr6	151041780	151041885	ENSG00000120254.15|MTHFD1L|HNRNPK|HNRNPK	941	+	5.7791433	1.2326429	-1.0	-1.0
chr6	151045299	151045509	ENSG00000120254.15|MTHFD1L|HNRNPK|HNRNPK	990	+	6.6098104	2.0173244	-1.0	-1.0
chr6	150975508	150975688	ENSG00000120254.15|MTHFD1L|HNRNPK|HNRNPK	940	+	5.736667	1.2209827	-1.0	-1.0
chr6	151099257	151099362	ENSG00000120254.15|MTHFD1L|HNRNPK|HNRNPK	927	+	5.615325	1.138957	-1.0	-1.0
chr6	151045584	151045874	ENSG00000120254.15|MTHFD1L|HNRNPK|HNRNPK	915	+	5.2957187	1.0726358	-1.0	-1.0
chr6	151415831	151415991	ENSG00000155906.16|RMND1|HNRNPK|HNRNPK	937	-	4.7283564	1.198513	-1.0	-1.0
chr6	154811598	154811768	ENSG00000213079.9|SCAF8|HNRNPK|HNRNPK	932	+	5.737592	1.1702687	-1.0	-1.0
chr6	154780080	154780210	ENSG00000213079.9|SCAF8|HNRNPK|HNRNPK	909	+	5.4701743	1.0391167	-1.0	-1.0
chr6	154780415	154780615	ENSG00000213079.9|SCAF8|HNRNPK|HNRNPK	990	+	6.6367564	1.9939165	-1.0	-1.0
chr6	154733744	154733844	ENSG00000213079.9|SCAF8|HNRNPK|HNRNPK	903	+	5.4362373	1.0130976	-1.0	-1.0
chr6	154838684	154838819	ENSG00000146426.17|TIAM2|HNRNPK|HNRNPK	920	+	5.59905	1.0972621	-1.0	-1.0
chr6	155263967	155264157	ENSG00000029639.10|TFB1M|HNRNPK|HNRNPK	943	-	3.7316046	1.2435272	-1.0	-1.0
chr6	155273567	155273832	ENSG00000029639.10|TFB1M|HNRNPK|HNRNPK	988	-	3.9760652	1.9057829	-1.0	-1.0
chr6	155262042	155262262	ENSG00000029639.10|TFB1M|HNRNPK|HNRNPK	994	-	5.141827	2.231255	-1.0	-1.0
chr6	155279267	155279592	ENSG00000029639.10|TFB1M|HNRNPK|HNRNPK	932	-	3.1752033	1.1705742	-1.0	-1.0
chr6	155270012	155270407	ENSG00000029639.10|TFB1M|HNRNPK|HNRNPK	992	-	4.5201592	2.124087	-1.0	-1.0
chr6	155278912	155279042	ENSG00000029639.10|TFB1M|HNRNPK|HNRNPK	928	-	3.8407688	1.1422454	-1.0	-1.0
chr6	157147122	157147447	ENSG00000049618.22|ARID1B|HNRNPK|HNRNPK	983	+	5.7212715	1.759754	-1.0	-1.0
chr6	157043146	157043301	ENSG00000049618.22|ARID1B|HNRNPK|HNRNPK	950	+	5.9091463	1.3000973	-1.0	-1.0
chr6	156913540	156914300	ENSG00000049618.22|ARID1B|HNRNPK|HNRNPK	1000	+	7.234013	3.6398635	-1.0	-1.0
chr6	156994694	156994834	ENSG00000049618.22|ARID1B|HNRNPK|HNRNPK	918	+	5.5372944	1.0840496	-1.0	-1.0
chr6	156920090	156920270	ENSG00000049618.22|ARID1B|HNRNPK|HNRNPK	934	+	5.679674	1.1802632	-1.0	-1.0
chr6	157065916	157066091	ENSG00000049618.22|ARID1B|HNRNPK|HNRNPK	919	+	5.613475	1.092357	-1.0	-1.0
chr6	157077510	157077660	ENSG00000049618.22|ARID1B|HNRNPK|HNRNPK	945	+	5.7994375	1.2622359	-1.0	-1.0
chr6	157005934	157006104	ENSG00000049618.22|ARID1B|HNRNPK|HNRNPK	943	+	4.429188	1.2414759	-1.0	-1.0
chr6	157146017	157146277	ENSG00000049618.22|ARID1B|HNRNPK|HNRNPK	939	+	4.4670053	1.2180786	-1.0	-1.0
chr6	157190285	157190400	ENSG00000049618.22|ARID1B|HNRNPK|HNRNPK	907	+	4.564927	1.0311015	-1.0	-1.0
chr6	156958011	156958216	ENSG00000049618.22|ARID1B|HNRNPK|HNRNPK	969	+	6.1224117	1.5023983	-1.0	-1.0
chr6	157147502	157147997	ENSG00000049618.22|ARID1B|HNRNPK|HNRNPK	977	+	6.444752	1.6470529	-1.0	-1.0
chr6	157041746	157041866	ENSG00000049618.22|ARID1B|HNRNPK|HNRNPK	938	+	5.7210693	1.2092026	-1.0	-1.0
chr6	157305284	157305464	ENSG00000215712.10|TMEM242|HNRNPK|HNRNPK	942	-	5.817349	1.2370254	-1.0	-1.0
chr6	157672582	157672723	ENSG00000175048.16|ZDHHC14|HNRNPK|HNRNPK	946	+	5.8535166	1.2643381	-1.0	-1.0
chr6	157653927	157654037	ENSG00000175048.16|ZDHHC14|HNRNPK|HNRNPK	918	+	5.5350056	1.0857154	-1.0	-1.0
chr6	157628603	157628773	ENSG00000175048.16|ZDHHC14|HNRNPK|HNRNPK	924	+	4.1036344	1.1178765	-1.0	-1.0
chr6	157851401	157851546	ENSG00000130340.15|SNX9|HNRNPK|HNRNPK	945	+	5.790201	1.2614709	-1.0	-1.0
chr6	157847896	157848051	ENSG00000130340.15|SNX9|HNRNPK|HNRNPK	920	+	5.6124864	1.0977052	-1.0	-1.0
chr6	157908952	157909087	ENSG00000130340.15|SNX9|HNRNPK|HNRNPK	910	+	5.5095415	1.0436401	-1.0	-1.0
chr6	158026785	158027020	ENSG00000078269.14|SYNJ2|HNRNPK|HNRNPK	939	+	5.7777505	1.2149333	-1.0	-1.0
chr6	158006498	158006613	ENSG00000078269.14|SYNJ2|HNRNPK|HNRNPK	924	+	3.7889795	1.1188657	-1.0	-1.0
chr6	158053514	158053709	ENSG00000078269.14|SYNJ2|HNRNPK|HNRNPK	932	+	2.7164974	1.1668324	-1.0	-1.0
chr6	158026405	158026605	ENSG00000078269.14|SYNJ2|HNRNPK|HNRNPK	969	+	4.205382	1.5143986	-1.0	-1.0
chr6	158044644	158044844	ENSG00000078269.14|SYNJ2|HNRNPK|HNRNPK	989	+	4.2696223	1.9468927	-1.0	-1.0
chr6	158037965	158038130	ENSG00000078269.14|SYNJ2|HNRNPK|HNRNPK	929	+	2.984838	1.1483552	-1.0	-1.0
chr6	158005378	158005988	ENSG00000078269.14|SYNJ2|HNRNPK|HNRNPK	991	+	4.6948333	2.0316062	-1.0	-1.0
chr6	158007353	158007543	ENSG00000078269.14|SYNJ2|HNRNPK|HNRNPK	929	+	3.4885838	1.1511289	-1.0	-1.0
chr6	158057223	158057408	ENSG00000078269.14|SYNJ2|HNRNPK|HNRNPK	951	+	2.5765412	1.307754	-1.0	-1.0
chr6	158001718	158001933	ENSG00000078269.14|SYNJ2|HNRNPK|HNRNPK	935	+	5.706249	1.1902711	-1.0	-1.0
chr6	158029131	158029246	ENSG00000078269.14|SYNJ2|HNRNPK|HNRNPK	927	+	5.71592	1.1386881	-1.0	-1.0
chr6	157992163	157992343	ENSG00000078269.14|SYNJ2|HNRNPK|HNRNPK	940	+	5.81237	1.2230129	-1.0	-1.0
chr6	158009283	158009428	ENSG00000078269.14|SYNJ2|HNRNPK|HNRNPK	916	+	4.9302793	1.0765145	-1.0	-1.0
chr6	158061267	158061467	ENSG00000078269.14|SYNJ2|HNRNPK|HNRNPK	943	+	4.674268	1.2417465	-1.0	-1.0
chr6	157996193	157996338	ENSG00000078269.14|SYNJ2|HNRNPK|HNRNPK	956	+	3.7658658	1.3573625	-1.0	-1.0
chr6	158067620	158067770	ENSG00000078269.14|SYNJ2|HNRNPK|HNRNPK	967	+	3.8555396	1.4876724	-1.0	-1.0
chr6	158041190	158041380	ENSG00000078269.14|SYNJ2|HNRNPK|HNRNPK	944	+	3.4496315	1.2528173	-1.0	-1.0
chr6	157996738	157996888	ENSG00000078269.14|SYNJ2|HNRNPK|HNRNPK	928	+	5.6380653	1.141662	-1.0	-1.0
chr6	158042990	158043170	ENSG00000078269.14|SYNJ2|HNRNPK|HNRNPK	958	+	5.955724	1.3783007	-1.0	-1.0
chr6	158053904	158054104	ENSG00000078269.14|SYNJ2|HNRNPK|HNRNPK	923	+	3.2310638	1.1145622	-1.0	-1.0
chr6	158060652	158060867	ENSG00000078269.14|SYNJ2|HNRNPK|HNRNPK	965	+	5.6591043	1.4612459	-1.0	-1.0
chr6	158004878	158005078	ENSG00000078269.14|SYNJ2|HNRNPK|HNRNPK	969	+	3.895903	1.506039	-1.0	-1.0
chr6	158008763	158008928	ENSG00000078269.14|SYNJ2|HNRNPK|HNRNPK	941	+	5.635007	1.2314777	-1.0	-1.0
chr6	158008968	158009273	ENSG00000078269.14|SYNJ2|HNRNPK|HNRNPK	991	+	5.7863936	2.035623	-1.0	-1.0
chr6	158050319	158050449	ENSG00000078269.14|SYNJ2|HNRNPK|HNRNPK	920	+	3.1121433	1.0958034	-1.0	-1.0
chr6	158059837	158060262	ENSG00000078269.14|SYNJ2|HNRNPK|HNRNPK	987	+	4.115903	1.8814738	-1.0	-1.0
chr6	157996358	157996573	ENSG00000078269.14|SYNJ2|HNRNPK|HNRNPK	986	+	5.4660153	1.8677781	-1.0	-1.0
chr6	158043974	158044134	ENSG00000078269.14|SYNJ2|HNRNPK|HNRNPK	935	+	5.6939235	1.1886204	-1.0	-1.0
chr6	158067255	158067435	ENSG00000078269.14|SYNJ2|HNRNPK|HNRNPK	936	+	3.7265167	1.1967854	-1.0	-1.0
chr6	158019540	158019645	ENSG00000078269.14|SYNJ2|HNRNPK|HNRNPK	906	+	5.4797177	1.0274823	-1.0	-1.0
chr6	158030427	158030602	ENSG00000078269.14|SYNJ2|HNRNPK|HNRNPK	960	+	4.1036415	1.4028885	-1.0	-1.0
chr6	158060322	158060537	ENSG00000078269.14|SYNJ2|HNRNPK|HNRNPK	917	+	3.6695304	1.0790322	-1.0	-1.0
chr6	158086569	158086759	ENSG00000078269.14|SYNJ2|HNRNPK|HNRNPK	961	+	5.578818	1.4125304	-1.0	-1.0
chr6	158001721	158001931	ENSG00000233496.1|SYNJ2-IT1|HNRNPK|HNRNPK	937	+	5.7172427	1.1985612	-1.0	-1.0
chr6	158235238	158235428	ENSG00000130338.12|TULP4|HNRNPK|HNRNPK	918	+	2.9765162	1.086294	-1.0	-1.0
chr6	158398328	158398483	ENSG00000130338.12|TULP4|HNRNPK|HNRNPK	939	+	5.827818	1.213197	-1.0	-1.0
chr6	158490557	158490737	ENSG00000130338.12|TULP4|HNRNPK|HNRNPK	912	+	3.5822186	1.0579878	-1.0	-1.0
chr6	158343533	158343683	ENSG00000130338.12|TULP4|HNRNPK|HNRNPK	963	+	5.5042515	1.4285403	-1.0	-1.0
chr6	158402143	158402323	ENSG00000130338.12|TULP4|HNRNPK|HNRNPK	946	+	5.884869	1.2708702	-1.0	-1.0
chr6	158319368	158319563	ENSG00000130338.12|TULP4|HNRNPK|HNRNPK	964	+	6.160179	1.4422743	-1.0	-1.0
chr6	158349063	158349188	ENSG00000130338.12|TULP4|HNRNPK|HNRNPK	918	+	5.5362754	1.0872711	-1.0	-1.0
chr6	158505143	158505268	ENSG00000130338.12|TULP4|HNRNPK|HNRNPK	921	+	5.562303	1.1027634	-1.0	-1.0
chr6	158493862	158494157	ENSG00000130338.12|TULP4|HNRNPK|HNRNPK	990	+	6.529844	1.9981755	-1.0	-1.0
chr6	158266878	158267038	ENSG00000130338.12|TULP4|HNRNPK|HNRNPK	924	+	3.7994895	1.1193752	-1.0	-1.0
chr6	158333508	158333653	ENSG00000130338.12|TULP4|HNRNPK|HNRNPK	933	+	4.4352584	1.1738703	-1.0	-1.0
chr6	158502447	158502547	ENSG00000130338.12|TULP4|HNRNPK|HNRNPK	903	+	5.430824	1.0130976	-1.0	-1.0
chr6	158398330	158398485	ENSG00000274023.1|AL360169.2|HNRNPK|HNRNPK	938	+	5.818487	1.2064141	-1.0	-1.0
chr6	158333505	158333655	ENSG00000274023.1|AL360169.2|HNRNPK|HNRNPK	930	+	4.35948	1.1533957	-1.0	-1.0
chr6	158402140	158402320	ENSG00000274023.1|AL360169.2|HNRNPK|HNRNPK	946	+	5.8762794	1.2661147	-1.0	-1.0
chr6	158343530	158343680	ENSG00000274023.1|AL360169.2|HNRNPK|HNRNPK	963	+	5.511276	1.4330101	-1.0	-1.0
chr6	158349065	158349190	ENSG00000274023.1|AL360169.2|HNRNPK|HNRNPK	917	+	5.525961	1.0801941	-1.0	-1.0
chr6	158319365	158319560	ENSG00000274023.1|AL360169.2|HNRNPK|HNRNPK	965	+	6.1838984	1.4576898	-1.0	-1.0
chr6	158631164	158631314	ENSG00000146433.8|TMEM181|HNRNPK|HNRNPK	905	+	3.0157871	1.0203654	-1.0	-1.0
chr6	158609405	158609660	ENSG00000146433.8|TMEM181|HNRNPK|HNRNPK	938	+	2.5651972	1.2089944	-1.0	-1.0
chr6	158622000	158622160	ENSG00000146433.8|TMEM181|HNRNPK|HNRNPK	955	+	4.067382	1.3503563	-1.0	-1.0
chr6	158581940	158582070	ENSG00000146433.8|TMEM181|HNRNPK|HNRNPK	913	+	5.510943	1.0607649	-1.0	-1.0
chr6	158547660	158547835	ENSG00000146433.8|TMEM181|HNRNPK|HNRNPK	934	+	5.76546	1.1795688	-1.0	-1.0
chr6	158621555	158621715	ENSG00000146433.8|TMEM181|HNRNPK|HNRNPK	937	+	2.6104074	1.2034419	-1.0	-1.0
chr6	158590762	158590957	ENSG00000146433.8|TMEM181|HNRNPK|HNRNPK	979	+	4.2444563	1.6748648	-1.0	-1.0
chr6	158630879	158631054	ENSG00000146433.8|TMEM181|HNRNPK|HNRNPK	918	+	2.8704786	1.0866914	-1.0	-1.0
chr6	158614525	158614720	ENSG00000146433.8|TMEM181|HNRNPK|HNRNPK	952	+	3.5372462	1.3191013	-1.0	-1.0
chr6	158572400	158572540	ENSG00000146433.8|TMEM181|HNRNPK|HNRNPK	904	+	3.6523678	1.0173341	-1.0	-1.0
chr6	158588295	158588420	ENSG00000146433.8|TMEM181|HNRNPK|HNRNPK	912	+	5.490763	1.0531365	-1.0	-1.0
chr6	158601952	158602147	ENSG00000146433.8|TMEM181|HNRNPK|HNRNPK	951	+	4.5670657	1.3096861	-1.0	-1.0
chr6	158623000	158623210	ENSG00000146433.8|TMEM181|HNRNPK|HNRNPK	991	+	4.7235703	2.0241396	-1.0	-1.0
chr6	158818347	158818937	ENSG00000092820.17|EZR|HNRNPK|HNRNPK	974	-	6.1438265	1.5926644	-1.0	-1.0
chr6	160030045	160030150	ENSG00000197081.12|IGF2R|HNRNPK|HNRNPK	916	+	5.5206714	1.0740621	-1.0	-1.0
chr6	160094000	160094150	ENSG00000197081.12|IGF2R|HNRNPK|HNRNPK	924	+	5.636276	1.116686	-1.0	-1.0
chr6	160091985	160092090	ENSG00000197081.12|IGF2R|HNRNPK|HNRNPK	912	+	5.491375	1.0564798	-1.0	-1.0
chr6	160096795	160096925	ENSG00000197081.12|IGF2R|HNRNPK|HNRNPK	924	+	5.625162	1.1170756	-1.0	-1.0
chr6	160094001	160094151	ENSG00000213073.4|AL353625.1|HNRNPK|HNRNPK	923	+	5.6305923	1.1117038	-1.0	-1.0
chr6	160363508	160363813	ENSG00000146477.5|SLC22A3|HNRNPK|HNRNPK	964	+	3.784046	1.4493045	-1.0	-1.0
chr6	160391998	160392193	ENSG00000146477.5|SLC22A3|HNRNPK|HNRNPK	963	+	6.01011	1.4370956	-1.0	-1.0
chr6	160367873	160368243	ENSG00000146477.5|SLC22A3|HNRNPK|HNRNPK	991	+	4.931347	2.0329485	-1.0	-1.0
chr6	160383378	160383548	ENSG00000146477.5|SLC22A3|HNRNPK|HNRNPK	932	+	4.6998663	1.1678602	-1.0	-1.0
chr6	161094186	161094296	ENSG00000085511.19|MAP3K4|HNRNPK|HNRNPK	906	+	5.4540954	1.0291191	-1.0	-1.0
chr6	163563919	163564114	ENSG00000112531.16|QKI|HNRNPK|HNRNPK	936	+	3.9806905	1.1904626	-1.0	-1.0
chr6	163572608	163572788	ENSG00000112531.16|QKI|HNRNPK|HNRNPK	916	+	4.45831	1.077836	-1.0	-1.0
chr6	166946388	166946583	ENSG00000026297.15|RNASET2|HNRNPK|HNRNPK	981	-	3.5403132	1.713267	-1.0	-1.0
chr6	166943443	166943678	ENSG00000026297.15|RNASET2|HNRNPK|HNRNPK	996	-	4.615053	2.433369	-1.0	-1.0
chr6	166943444	166943679	ENSG00000249141.1|AL159163.1|HNRNPK|HNRNPK	996	-	4.623093	2.4446592	-1.0	-1.0
chr6	166946389	166946584	ENSG00000249141.1|AL159163.1|HNRNPK|HNRNPK	980	-	3.5085502	1.6958818	-1.0	-1.0
chr6	167904626	167904781	ENSG00000130396.20|AFDN|HNRNPK|HNRNPK	945	+	5.793819	1.2567375	-1.0	-1.0
chr6	167827262	167827587	ENSG00000130396.20|AFDN|HNRNPK|HNRNPK	987	+	4.6030016	1.8759049	-1.0	-1.0
chr6	167827674	167827799	ENSG00000130396.20|AFDN|HNRNPK|HNRNPK	901	+	5.4198966	1.002878	-1.0	-1.0
chr6	167966146	167966271	ENSG00000130396.20|AFDN|HNRNPK|HNRNPK	923	+	2.47735	1.1112082	-1.0	-1.0
chr6	167842077	167842177	ENSG00000130396.20|AFDN|HNRNPK|HNRNPK	903	+	5.430824	1.0130976	-1.0	-1.0
chr6	169533224	169533324	ENSG00000184465.15|WDR27|HNRNPK|HNRNPK	909	-	5.485039	1.042676	-1.0	-1.0
chr6	169562557	169562782	ENSG00000184465.15|WDR27|HNRNPK|HNRNPK	974	-	4.9441924	1.586081	-1.0	-1.0
chr6	169659838	169660418	ENSG00000184465.15|WDR27|HNRNPK|HNRNPK	975	-	3.9979866	1.6090198	-1.0	-1.0
chr6	169577185	169577330	ENSG00000184465.15|WDR27|HNRNPK|HNRNPK	903	-	5.432628	1.0130976	-1.0	-1.0
chr6	169577345	169577445	ENSG00000184465.15|WDR27|HNRNPK|HNRNPK	901	-	5.4198966	1.0024326	-1.0	-1.0
chr6	169577450	169577615	ENSG00000184465.15|WDR27|HNRNPK|HNRNPK	918	-	5.546159	1.0841872	-1.0	-1.0
chr6	169656333	169656508	ENSG00000184465.15|WDR27|HNRNPK|HNRNPK	922	-	5.5954905	1.1092664	-1.0	-1.0
chr6	169657263	169657448	ENSG00000184465.15|WDR27|HNRNPK|HNRNPK	926	-	5.6006856	1.1287282	-1.0	-1.0
chr6	169650925	169651315	ENSG00000184465.15|WDR27|HNRNPK|HNRNPK	996	-	5.684149	2.3597822	-1.0	-1.0
chr6	169709122	169709312	ENSG00000130024.14|PHF10|HNRNPK|HNRNPK	953	-	5.873044	1.323675	-1.0	-1.0
chr6	169795368	169795468	ENSG00000229214.1|LINC00242|HNRNPK|HNRNPK	903	-	5.4743037	1.0130976	-1.0	-1.0
chr6	169794388	169794593	ENSG00000229214.1|LINC00242|HNRNPK|HNRNPK	976	-	3.2063208	1.6134862	-1.0	-1.0
chr6	169792993	169793318	ENSG00000229214.1|LINC00242|HNRNPK|HNRNPK	975	-	4.0676146	1.594508	-1.0	-1.0
chr6	169794593	169794748	ENSG00000229214.1|LINC00242|HNRNPK|HNRNPK	956	-	3.144942	1.3544931	-1.0	-1.0
chr6	169792353	169792513	ENSG00000229214.1|LINC00242|HNRNPK|HNRNPK	916	-	5.532028	1.0738436	-1.0	-1.0
chr6	169792633	169792983	ENSG00000229214.1|LINC00242|HNRNPK|HNRNPK	988	-	4.827735	1.937489	-1.0	-1.0
chr6	170401939	170402089	ENSG00000112584.13|FAM120B|HNRNPK|HNRNPK	917	+	5.538559	1.0832663	-1.0	-1.0
chr6	170379928	170380068	ENSG00000112584.13|FAM120B|HNRNPK|HNRNPK	941	+	5.7415237	1.2274796	-1.0	-1.0
chr6	170371033	170371238	ENSG00000112584.13|FAM120B|HNRNPK|HNRNPK	986	+	6.4295025	1.8574469	-1.0	-1.0
chr6	170378358	170378478	ENSG00000112584.13|FAM120B|HNRNPK|HNRNPK	915	+	5.513309	1.0681717	-1.0	-1.0
chr6	170553026	170553126	ENSG00000008018.8|PSMB1|HNRNPK|HNRNPK	945	-	5.7981844	1.2604171	-1.0	-1.0
chr7	259130	259285	ENSG00000177706.8|FAM20C|HNRNPK|HNRNPK	936	+	5.6996636	1.1953249	-1.0	-1.0
chr7	249795	249910	ENSG00000177706.8|FAM20C|HNRNPK|HNRNPK	903	+	5.430824	1.0130976	-1.0	-1.0
chr7	248860	249015	ENSG00000177706.8|FAM20C|HNRNPK|HNRNPK	934	+	5.3257747	1.1810479	-1.0	-1.0
chr7	206610	206715	ENSG00000177706.8|FAM20C|HNRNPK|HNRNPK	908	+	5.4790077	1.0365474	-1.0	-1.0
chr7	206010	206595	ENSG00000177706.8|FAM20C|HNRNPK|HNRNPK	944	+	5.168294	1.2518274	-1.0	-1.0
chr7	256344	256549	ENSG00000177706.8|FAM20C|HNRNPK|HNRNPK	953	+	5.874731	1.327392	-1.0	-1.0
chr7	211026	211571	ENSG00000177706.8|FAM20C|HNRNPK|HNRNPK	984	+	4.9376864	1.7964767	-1.0	-1.0
chr7	205900	206000	ENSG00000177706.8|FAM20C|HNRNPK|HNRNPK	901	+	5.4198966	1.0030257	-1.0	-1.0
chr7	256194	256324	ENSG00000177706.8|FAM20C|HNRNPK|HNRNPK	925	+	3.8049684	1.1276171	-1.0	-1.0
chr7	510487	510742	ENSG00000197461.13|PDGFA|HNRNPK|HNRNPK	920	-	5.582052	1.0945857	-1.0	-1.0
chr7	603578	603833	ENSG00000188191.14|PRKAR1B|HNRNPK|HNRNPK	952	-	5.6468377	1.3215866	-1.0	-1.0
chr7	601814	601949	ENSG00000188191.14|PRKAR1B|HNRNPK|HNRNPK	936	-	4.668711	1.1958479	-1.0	-1.0
chr7	731787	731972	ENSG00000164818.15|DNAAF5|HNRNPK|HNRNPK	934	+	5.7390437	1.1793077	-1.0	-1.0
chr7	727425	727815	ENSG00000164818.15|DNAAF5|HNRNPK|HNRNPK	937	+	5.084635	1.2011176	-1.0	-1.0
chr7	864904	865049	ENSG00000164828.17|SUN1|HNRNPK|HNRNPK	908	+	5.478525	1.0385278	-1.0	-1.0
chr7	876810	878175	ENSG00000164828.17|SUN1|HNRNPK|HNRNPK	1000	+	4.795459	3.5952177	-1.0	-1.0
chr7	881305	881415	ENSG00000164828.17|SUN1|HNRNPK|HNRNPK	937	+	5.708688	1.199629	-1.0	-1.0
chr7	885165	885290	ENSG00000164828.17|SUN1|HNRNPK|HNRNPK	922	+	5.578374	1.1101508	-1.0	-1.0
chr7	866677	866857	ENSG00000164828.17|SUN1|HNRNPK|HNRNPK	973	+	6.032403	1.5676439	-1.0	-1.0
chr7	885475	885820	ENSG00000164828.17|SUN1|HNRNPK|HNRNPK	969	+	4.267589	1.5148715	-1.0	-1.0
chr7	883850	884035	ENSG00000164828.17|SUN1|HNRNPK|HNRNPK	919	+	2.622874	1.0904186	-1.0	-1.0
chr7	877904	878174	ENSG00000239857.6|GET4|HNRNPK|HNRNPK	991	+	4.4946523	2.059902	-1.0	-1.0
chr7	876810	877904	ENSG00000239857.6|GET4|HNRNPK|HNRNPK	1000	+	4.80183	3.743502	-1.0	-1.0
chr7	883837	884032	ENSG00000239857.6|GET4|HNRNPK|HNRNPK	920	+	2.698489	1.0955838	-1.0	-1.0
chr7	885167	885287	ENSG00000239857.6|GET4|HNRNPK|HNRNPK	920	+	5.560495	1.0964072	-1.0	-1.0
chr7	885472	885822	ENSG00000239857.6|GET4|HNRNPK|HNRNPK	970	+	4.2720995	1.5217576	-1.0	-1.0
chr7	881307	881417	ENSG00000239857.6|GET4|HNRNPK|HNRNPK	928	+	5.6315813	1.1434906	-1.0	-1.0
chr7	968309	968409	ENSG00000240230.5|COX19|HNRNPK|HNRNPK	957	-	5.9594684	1.3696028	-1.0	-1.0
chr7	968054	968249	ENSG00000240230.5|COX19|HNRNPK|HNRNPK	951	-	3.1630147	1.3141929	-1.0	-1.0
chr7	903231	903346	ENSG00000240230.5|COX19|HNRNPK|HNRNPK	908	-	5.4816003	1.0360625	-1.0	-1.0
chr7	969169	969309	ENSG00000240230.5|COX19|HNRNPK|HNRNPK	902	-	5.4242673	1.0070845	-1.0	-1.0
chr7	932714	932914	ENSG00000240230.5|COX19|HNRNPK|HNRNPK	933	-	5.6741915	1.1736592	-1.0	-1.0
chr7	906612	906812	ENSG00000240230.5|COX19|HNRNPK|HNRNPK	974	-	6.1495624	1.5851114	-1.0	-1.0
chr7	931034	931134	ENSG00000240230.5|COX19|HNRNPK|HNRNPK	903	-	5.430824	1.0130976	-1.0	-1.0
chr7	919657	919877	ENSG00000240230.5|COX19|HNRNPK|HNRNPK	973	-	6.1872687	1.5681504	-1.0	-1.0
chr7	905197	905407	ENSG00000240230.5|COX19|HNRNPK|HNRNPK	982	-	5.9274445	1.742631	-1.0	-1.0
chr7	903234	903349	ENSG00000105963.13|ADAP1|HNRNPK|HNRNPK	910	-	5.498864	1.0468616	-1.0	-1.0
chr7	906611	906811	ENSG00000105963.13|ADAP1|HNRNPK|HNRNPK	974	-	6.148198	1.5831933	-1.0	-1.0
chr7	932714	932914	ENSG00000105963.13|ADAP1|HNRNPK|HNRNPK	933	-	5.6741915	1.1735547	-1.0	-1.0
chr7	931034	931134	ENSG00000105963.13|ADAP1|HNRNPK|HNRNPK	903	-	5.430824	1.0130976	-1.0	-1.0
chr7	905194	905409	ENSG00000105963.13|ADAP1|HNRNPK|HNRNPK	980	-	5.814943	1.6930281	-1.0	-1.0
chr7	919656	919876	ENSG00000105963.13|ADAP1|HNRNPK|HNRNPK	972	-	6.158097	1.5472391	-1.0	-1.0
chr7	988361	989531	ENSG00000073067.13|CYP2W1|HNRNPK|HNRNPK	999	+	3.5393708	2.991761	-1.0	-1.0
chr7	986797	986982	ENSG00000073067.13|CYP2W1|HNRNPK|HNRNPK	991	+	4.743505	2.0689936	-1.0	-1.0
chr7	985993	986123	ENSG00000073067.13|CYP2W1|HNRNPK|HNRNPK	950	+	5.845233	1.2992406	-1.0	-1.0
chr7	987531	988211	ENSG00000073067.13|CYP2W1|HNRNPK|HNRNPK	996	+	4.1769824	2.408871	-1.0	-1.0
chr7	985438	985613	ENSG00000073067.13|CYP2W1|HNRNPK|HNRNPK	966	+	3.1902976	1.4642437	-1.0	-1.0
chr7	1041157	1041257	ENSG00000146540.14|C7orf50|HNRNPK|HNRNPK	921	-	5.562303	1.1027634	-1.0	-1.0
chr7	1096991	1097126	ENSG00000146540.14|C7orf50|HNRNPK|HNRNPK	909	-	5.471653	1.0396076	-1.0	-1.0
chr7	1055491	1055606	ENSG00000146540.14|C7orf50|HNRNPK|HNRNPK	931	-	5.6526713	1.1640066	-1.0	-1.0
chr7	1052432	1052547	ENSG00000146540.14|C7orf50|HNRNPK|HNRNPK	911	-	5.481958	1.048307	-1.0	-1.0
chr7	1090321	1090656	ENSG00000146540.14|C7orf50|HNRNPK|HNRNPK	940	-	4.623714	1.2222313	-1.0	-1.0
chr7	1084836	1085046	ENSG00000146540.14|C7orf50|HNRNPK|HNRNPK	998	-	7.0332365	2.689007	-1.0	-1.0
chr7	1108326	1108431	ENSG00000146540.14|C7orf50|HNRNPK|HNRNPK	913	-	5.503213	1.0611172	-1.0	-1.0
chr7	1114581	1114701	ENSG00000146540.14|C7orf50|HNRNPK|HNRNPK	903	-	5.426472	1.0114671	-1.0	-1.0
chr7	1055489	1055609	ENSG00000257607.1|AC073957.2|HNRNPK|HNRNPK	931	-	5.6458626	1.159386	-1.0	-1.0
chr7	1446458	1446638	ENSG00000164877.18|MICALL2|HNRNPK|HNRNPK	930	-	5.6704297	1.1568428	-1.0	-1.0
chr7	1441644	1441754	ENSG00000164877.18|MICALL2|HNRNPK|HNRNPK	934	-	5.6767845	1.1812125	-1.0	-1.0
chr7	1445818	1445923	ENSG00000164877.18|MICALL2|HNRNPK|HNRNPK	906	-	5.455091	1.0283421	-1.0	-1.0
chr7	1446228	1446383	ENSG00000164877.18|MICALL2|HNRNPK|HNRNPK	921	-	3.7701375	1.1046121	-1.0	-1.0
chr7	1445963	1446118	ENSG00000164877.18|MICALL2|HNRNPK|HNRNPK	954	-	5.708504	1.3352294	-1.0	-1.0
chr7	1494291	1494455	ENSG00000164880.15|INTS1|HNRNPK|HNRNPK	937	-	5.75103	1.197674	-1.0	-1.0
chr7	1472741	1472876	ENSG00000164880.15|INTS1|HNRNPK|HNRNPK	905	-	3.6622057	1.023489	-1.0	-1.0
chr7	1492742	1492967	ENSG00000164880.15|INTS1|HNRNPK|HNRNPK	954	-	5.8848896	1.3384762	-1.0	-1.0
chr7	1493301	1493456	ENSG00000164880.15|INTS1|HNRNPK|HNRNPK	933	-	5.721081	1.175411	-1.0	-1.0
chr7	1739775	1739900	ENSG00000236081.1|ELFN1-AS1|HNRNPK|HNRNPK	916	-	5.5490885	1.0780925	-1.0	-1.0
chr7	2058692	2058822	ENSG00000002822.15|MAD1L1|HNRNPK|HNRNPK	939	-	5.8024817	1.2121803	-1.0	-1.0
chr7	2059452	2059787	ENSG00000002822.15|MAD1L1|HNRNPK|HNRNPK	949	-	4.2954836	1.29188	-1.0	-1.0
chr7	2219546	2219741	ENSG00000002822.15|MAD1L1|HNRNPK|HNRNPK	949	-	5.8787436	1.2963543	-1.0	-1.0
chr7	2129096	2129266	ENSG00000002822.15|MAD1L1|HNRNPK|HNRNPK	923	-	5.5967445	1.1146774	-1.0	-1.0
chr7	2022192	2022292	ENSG00000002822.15|MAD1L1|HNRNPK|HNRNPK	903	-	5.4362373	1.0130976	-1.0	-1.0
chr7	2082138	2082288	ENSG00000002822.15|MAD1L1|HNRNPK|HNRNPK	908	-	5.487634	1.0383337	-1.0	-1.0
chr7	2170323	2170433	ENSG00000002822.15|MAD1L1|HNRNPK|HNRNPK	915	-	5.5273337	1.0718224	-1.0	-1.0
chr7	1871809	1871969	ENSG00000002822.15|MAD1L1|HNRNPK|HNRNPK	917	-	5.543589	1.0825945	-1.0	-1.0
chr7	1873301	1873656	ENSG00000002822.15|MAD1L1|HNRNPK|HNRNPK	944	-	5.7888794	1.2556478	-1.0	-1.0
chr7	2314086	2314231	ENSG00000106266.10|SNX8|HNRNPK|HNRNPK	921	-	5.568236	1.0998744	-1.0	-1.0
chr7	2367249	2367404	ENSG00000106263.17|EIF3B|HNRNPK|HNRNPK	931	+	4.070486	1.1630179	-1.0	-1.0
chr7	2419776	2419936	ENSG00000136213.9|CHST12|HNRNPK|HNRNPK	911	+	5.532217	1.0502489	-1.0	-1.0
chr7	2648082	2648247	ENSG00000136295.14|TTYH3|HNRNPK|HNRNPK	921	+	5.5876074	1.1007229	-1.0	-1.0
chr7	2639003	2639278	ENSG00000136295.14|TTYH3|HNRNPK|HNRNPK	921	+	3.5030022	1.100636	-1.0	-1.0
chr7	2660255	2660425	ENSG00000136295.14|TTYH3|HNRNPK|HNRNPK	936	+	5.5915065	1.190832	-1.0	-1.0
chr7	2661460	2661620	ENSG00000136295.14|TTYH3|HNRNPK|HNRNPK	925	+	5.625685	1.1243862	-1.0	-1.0
chr7	2660040	2660170	ENSG00000136295.14|TTYH3|HNRNPK|HNRNPK	926	+	5.6059647	1.1332589	-1.0	-1.0
chr7	2659565	2659740	ENSG00000136295.14|TTYH3|HNRNPK|HNRNPK	925	+	5.610055	1.1231287	-1.0	-1.0
chr7	2660445	2660675	ENSG00000136295.14|TTYH3|HNRNPK|HNRNPK	977	+	6.2250304	1.639477	-1.0	-1.0
chr7	2632913	2633018	ENSG00000136295.14|TTYH3|HNRNPK|HNRNPK	937	+	5.726278	1.2014682	-1.0	-1.0
chr7	2632278	2632768	ENSG00000136295.14|TTYH3|HNRNPK|HNRNPK	974	+	5.393666	1.5794683	-1.0	-1.0
chr7	2639348	2639568	ENSG00000136295.14|TTYH3|HNRNPK|HNRNPK	967	+	6.0575404	1.485917	-1.0	-1.0
chr7	2730271	2730426	ENSG00000146535.13|GNA12|HNRNPK|HNRNPK	907	-	5.4588113	1.0311306	-1.0	-1.0
chr7	4702113	4702328	ENSG00000164916.10|FOXK1|HNRNPK|HNRNPK	971	+	4.7018614	1.5357208	-1.0	-1.0
chr7	4683538	4683798	ENSG00000164916.10|FOXK1|HNRNPK|HNRNPK	966	+	4.522766	1.470533	-1.0	-1.0
chr7	4683818	4684138	ENSG00000164916.10|FOXK1|HNRNPK|HNRNPK	960	+	4.4516625	1.3947979	-1.0	-1.0
chr7	4682868	4683518	ENSG00000164916.10|FOXK1|HNRNPK|HNRNPK	996	+	5.824116	2.391745	-1.0	-1.0
chr7	4702918	4703043	ENSG00000164916.10|FOXK1|HNRNPK|HNRNPK	914	+	5.507339	1.0656528	-1.0	-1.0
chr7	4735403	4735598	ENSG00000164916.10|FOXK1|HNRNPK|HNRNPK	955	+	5.992993	1.351586	-1.0	-1.0
chr7	4746793	4746948	ENSG00000164916.10|FOXK1|HNRNPK|HNRNPK	938	+	5.73106	1.2110019	-1.0	-1.0
chr7	4706773	4706988	ENSG00000164916.10|FOXK1|HNRNPK|HNRNPK	969	+	5.1235933	1.5067863	-1.0	-1.0
chr7	4787776	4788096	ENSG00000242802.6|AP5Z1|HNRNPK|HNRNPK	981	+	6.281301	1.7265589	-1.0	-1.0
chr7	4785203	4785383	ENSG00000242802.6|AP5Z1|HNRNPK|HNRNPK	926	+	4.321403	1.1322484	-1.0	-1.0
chr7	4789039	4789564	ENSG00000242802.6|AP5Z1|HNRNPK|HNRNPK	999	+	6.276083	3.113871	-1.0	-1.0
chr7	4789876	4790301	ENSG00000242802.6|AP5Z1|HNRNPK|HNRNPK	985	+	4.6457562	1.8386071	-1.0	-1.0
chr7	4789699	4789831	ENSG00000242802.6|AP5Z1|HNRNPK|HNRNPK	909	+	5.5211105	1.0425384	-1.0	-1.0
chr7	5226872	5227062	ENSG00000157954.14|WIPI2|HNRNPK|HNRNPK	942	+	4.1416316	1.2363455	-1.0	-1.0
chr7	5223942	5224202	ENSG00000157954.14|WIPI2|HNRNPK|HNRNPK	930	+	4.8835616	1.1571615	-1.0	-1.0
chr7	5223487	5223842	ENSG00000157954.14|WIPI2|HNRNPK|HNRNPK	969	+	4.803872	1.511027	-1.0	-1.0
chr7	5302941	5303126	ENSG00000164638.10|SLC29A4|HNRNPK|HNRNPK	968	+	5.533616	1.4916555	-1.0	-1.0
chr7	5295924	5296194	ENSG00000164638.10|SLC29A4|HNRNPK|HNRNPK	941	+	5.7552924	1.2317327	-1.0	-1.0
chr7	5295389	5295594	ENSG00000164638.10|SLC29A4|HNRNPK|HNRNPK	946	+	5.5738893	1.2705908	-1.0	-1.0
chr7	5348875	5349040	ENSG00000182095.14|TNRC18|HNRNPK|HNRNPK	936	-	4.5337596	1.1942705	-1.0	-1.0
chr7	5389949	5390054	ENSG00000182095.14|TNRC18|HNRNPK|HNRNPK	913	-	5.5161986	1.0617764	-1.0	-1.0
chr7	5395405	5395510	ENSG00000182095.14|TNRC18|HNRNPK|HNRNPK	917	-	5.533554	1.079098	-1.0	-1.0
chr7	5422189	5422369	ENSG00000182095.14|TNRC18|HNRNPK|HNRNPK	959	-	3.6723309	1.3863174	-1.0	-1.0
chr7	5408854	5408959	ENSG00000182095.14|TNRC18|HNRNPK|HNRNPK	920	-	3.13722	1.0948474	-1.0	-1.0
chr7	5350020	5350245	ENSG00000182095.14|TNRC18|HNRNPK|HNRNPK	994	-	5.8814077	2.2317781	-1.0	-1.0
chr7	5344464	5344589	ENSG00000182095.14|TNRC18|HNRNPK|HNRNPK	908	-	3.6785908	1.035184	-1.0	-1.0
chr7	5407045	5407149	ENSG00000182095.14|TNRC18|HNRNPK|HNRNPK	906	-	3.032918	1.0277774	-1.0	-1.0
chr7	5348585	5348710	ENSG00000182095.14|TNRC18|HNRNPK|HNRNPK	918	-	5.5812383	1.0882031	-1.0	-1.0
chr7	5350305	5350415	ENSG00000182095.14|TNRC18|HNRNPK|HNRNPK	925	-	5.6542635	1.1275792	-1.0	-1.0
chr7	5385064	5385244	ENSG00000182095.14|TNRC18|HNRNPK|HNRNPK	935	-	5.697056	1.1900204	-1.0	-1.0
chr7	5422054	5422159	ENSG00000182095.14|TNRC18|HNRNPK|HNRNPK	950	-	5.962332	1.3031697	-1.0	-1.0
chr7	5349470	5349575	ENSG00000182095.14|TNRC18|HNRNPK|HNRNPK	931	-	5.7138996	1.1627394	-1.0	-1.0
chr7	5393428	5393723	ENSG00000182095.14|TNRC18|HNRNPK|HNRNPK	933	-	3.3593893	1.1720965	-1.0	-1.0
chr7	5513230	5513650	ENSG00000155034.18|FBXL18|HNRNPK|HNRNPK	987	-	6.3760047	1.8701044	-1.0	-1.0
chr7	5492084	5492259	ENSG00000155034.18|FBXL18|HNRNPK|HNRNPK	944	-	5.7807817	1.253675	-1.0	-1.0
chr7	5605546	5605736	ENSG00000075618.17|FSCN1|HNRNPK|HNRNPK	949	+	5.8373237	1.2950475	-1.0	-1.0
chr7	6010248	6010358	ENSG00000106305.9|AIMP2|HNRNPK|HNRNPK	906	+	3.8223193	1.0254866	-1.0	-1.0
chr7	6024243	6024558	ENSG00000086232.12|EIF2AK1|HNRNPK|HNRNPK	990	-	5.295117	1.9881818	-1.0	-1.0
chr7	6424458	6424558	ENSG00000164535.14|DAGLB|HNRNPK|HNRNPK	903	-	5.4362373	1.0130976	-1.0	-1.0
chr7	6474292	6474457	ENSG00000164535.14|DAGLB|HNRNPK|HNRNPK	957	-	5.9164267	1.3624465	-1.0	-1.0
chr7	6474294	6474454	ENSG00000136240.9|KDELR2|HNRNPK|HNRNPK	959	-	5.942971	1.3830913	-1.0	-1.0
chr7	6577523	6577683	ENSG00000136247.14|ZDHHC4|HNRNPK|HNRNPK	938	+	5.300309	1.2052504	-1.0	-1.0
chr7	7220292	7220487	ENSG00000106392.10|C1GALT1|HNRNPK|HNRNPK	975	+	6.21449	1.6072351	-1.0	-1.0
chr7	7182825	7183000	ENSG00000106392.10|C1GALT1|HNRNPK|HNRNPK	938	+	3.9433932	1.2079501	-1.0	-1.0
chr7	7183125	7183315	ENSG00000106392.10|C1GALT1|HNRNPK|HNRNPK	952	+	2.9620082	1.3179443	-1.0	-1.0
chr7	11069542	11069747	ENSG00000106443.15|PHF14|HNRNPK|HNRNPK	990	+	6.00898	1.9941753	-1.0	-1.0
chr7	11104642	11104747	ENSG00000106443.15|PHF14|HNRNPK|HNRNPK	903	+	5.430824	1.0130976	-1.0	-1.0
chr7	22174688	22174913	ENSG00000136237.18|RAPGEF5|HNRNPK|HNRNPK	979	-	5.4477534	1.6717181	-1.0	-1.0
chr7	22239084	22239199	ENSG00000136237.18|RAPGEF5|HNRNPK|HNRNPK	910	-	5.477955	1.0473385	-1.0	-1.0
chr7	22335492	22335652	ENSG00000136237.18|RAPGEF5|HNRNPK|HNRNPK	965	-	6.0263586	1.450481	-1.0	-1.0
chr7	22854450	22854630	ENSG00000228649.8|SNHG26|HNRNPK|HNRNPK	948	+	5.8289847	1.2816414	-1.0	-1.0
chr7	23377860	23378055	ENSG00000136231.13|IGF2BP3|HNRNPK|HNRNPK	968	-	3.865823	1.4961156	-1.0	-1.0
chr7	23468667	23468852	ENSG00000136231.13|IGF2BP3|HNRNPK|HNRNPK	927	-	5.6285787	1.1365893	-1.0	-1.0
chr7	23393500	23393680	ENSG00000136231.13|IGF2BP3|HNRNPK|HNRNPK	935	-	3.1068804	1.1889244	-1.0	-1.0
chr7	23396187	23396367	ENSG00000136231.13|IGF2BP3|HNRNPK|HNRNPK	912	-	5.494165	1.0543237	-1.0	-1.0
chr7	23468962	23469077	ENSG00000136231.13|IGF2BP3|HNRNPK|HNRNPK	915	-	3.7278066	1.0700053	-1.0	-1.0
chr7	23365165	23365350	ENSG00000136231.13|IGF2BP3|HNRNPK|HNRNPK	959	-	6.060007	1.387242	-1.0	-1.0
chr7	23384215	23384405	ENSG00000136231.13|IGF2BP3|HNRNPK|HNRNPK	933	-	4.103933	1.1755226	-1.0	-1.0
chr7	23364740	23364920	ENSG00000136231.13|IGF2BP3|HNRNPK|HNRNPK	922	-	3.1841233	1.1097318	-1.0	-1.0
chr7	23410400	23410505	ENSG00000136231.13|IGF2BP3|HNRNPK|HNRNPK	907	-	5.457835	1.0320203	-1.0	-1.0
chr7	23458873	23458978	ENSG00000136231.13|IGF2BP3|HNRNPK|HNRNPK	903	-	5.4416466	1.0130976	-1.0	-1.0
chr7	23530697	23530802	ENSG00000164548.10|TRA2A|HNRNPK|HNRNPK	933	-	5.7161303	1.1746837	-1.0	-1.0
chr7	23531416	23531666	ENSG00000164548.10|TRA2A|HNRNPK|HNRNPK	987	-	3.447816	1.8976566	-1.0	-1.0
chr7	23531680	23531788	ENSG00000164548.10|TRA2A|HNRNPK|HNRNPK	959	-	2.6025662	1.3906667	-1.0	-1.0
chr7	24757069	24757209	ENSG00000105928.13|DFNA5|HNRNPK|HNRNPK	925	-	5.591541	1.123692	-1.0	-1.0
chr7	24851031	24851141	ENSG00000070882.12|OSBPL3|HNRNPK|HNRNPK	908	-	3.7313507	1.0370171	-1.0	-1.0
chr7	26305088	26305278	ENSG00000086300.15|SNX10|HNRNPK|HNRNPK	956	+	4.7576795	1.3576316	-1.0	-1.0
chr7	27823683	27823848	ENSG00000106052.13|TAX1BP1|HNRNPK|HNRNPK	918	+	5.566275	1.0861955	-1.0	-1.0
chr7	29113301	29113476	ENSG00000106066.14|CPVL|HNRNPK|HNRNPK	957	-	5.9404836	1.3644718	-1.0	-1.0
chr7	29257443	29257558	ENSG00000106069.21|CHN2|HNRNPK|HNRNPK	919	+	5.550388	1.0909307	-1.0	-1.0
chr7	29302938	29303258	ENSG00000106069.21|CHN2|HNRNPK|HNRNPK	994	+	6.467993	2.2333558	-1.0	-1.0
chr7	29247258	29247528	ENSG00000106069.21|CHN2|HNRNPK|HNRNPK	946	+	4.0077257	1.264666	-1.0	-1.0
chr7	29430751	29430971	ENSG00000106069.21|CHN2|HNRNPK|HNRNPK	982	+	6.2942677	1.7416029	-1.0	-1.0
chr7	29240193	29240393	ENSG00000106069.21|CHN2|HNRNPK|HNRNPK	976	+	3.4607291	1.6263121	-1.0	-1.0
chr7	29343973	29344128	ENSG00000106069.21|CHN2|HNRNPK|HNRNPK	940	+	5.437673	1.2219652	-1.0	-1.0
chr7	29262908	29263098	ENSG00000106069.21|CHN2|HNRNPK|HNRNPK	964	+	6.0588193	1.4412984	-1.0	-1.0
chr7	29278853	29279068	ENSG00000106069.21|CHN2|HNRNPK|HNRNPK	973	+	4.2624087	1.5765834	-1.0	-1.0
chr7	29177832	29178052	ENSG00000106069.21|CHN2|HNRNPK|HNRNPK	989	+	5.0451455	1.9593987	-1.0	-1.0
chr7	29336863	29336968	ENSG00000106069.21|CHN2|HNRNPK|HNRNPK	903	+	5.438942	1.0130976	-1.0	-1.0
chr7	29208933	29209103	ENSG00000106069.21|CHN2|HNRNPK|HNRNPK	917	+	5.6110544	1.08156	-1.0	-1.0
chr7	29200408	29200568	ENSG00000106069.21|CHN2|HNRNPK|HNRNPK	920	+	5.5656257	1.0942749	-1.0	-1.0
chr7	29214258	29214428	ENSG00000106069.21|CHN2|HNRNPK|HNRNPK	924	+	3.7657127	1.1179256	-1.0	-1.0
chr7	29414741	29414936	ENSG00000106069.21|CHN2|HNRNPK|HNRNPK	959	+	5.9329634	1.3830752	-1.0	-1.0
chr7	29311073	29311263	ENSG00000106069.21|CHN2|HNRNPK|HNRNPK	943	+	5.7652144	1.2456112	-1.0	-1.0
chr7	29405411	29405536	ENSG00000106069.21|CHN2|HNRNPK|HNRNPK	931	+	5.6523848	1.1621108	-1.0	-1.0
chr7	29303323	29303693	ENSG00000106069.21|CHN2|HNRNPK|HNRNPK	987	+	5.902451	1.8790535	-1.0	-1.0
chr7	29286038	29286148	ENSG00000106069.21|CHN2|HNRNPK|HNRNPK	903	+	5.448895	1.0123196	-1.0	-1.0
chr7	29207348	29207528	ENSG00000106069.21|CHN2|HNRNPK|HNRNPK	929	+	3.4357681	1.1463608	-1.0	-1.0
chr7	29485915	29486025	ENSG00000106069.21|CHN2|HNRNPK|HNRNPK	918	+	5.544481	1.0850239	-1.0	-1.0
chr7	29264683	29264848	ENSG00000106069.21|CHN2|HNRNPK|HNRNPK	903	+	5.430824	1.0130976	-1.0	-1.0
chr7	29194022	29194407	ENSG00000106069.21|CHN2|HNRNPK|HNRNPK	975	+	5.8440933	1.5943398	-1.0	-1.0
chr7	29218108	29218283	ENSG00000106069.21|CHN2|HNRNPK|HNRNPK	953	+	4.426697	1.3280554	-1.0	-1.0
chr7	29293038	29293413	ENSG00000106069.21|CHN2|HNRNPK|HNRNPK	993	+	5.285386	2.1381342	-1.0	-1.0
chr7	29313443	29313578	ENSG00000106069.21|CHN2|HNRNPK|HNRNPK	916	+	5.539568	1.0760753	-1.0	-1.0
chr7	29396647	29396807	ENSG00000106069.21|CHN2|HNRNPK|HNRNPK	939	+	3.95865	1.2127283	-1.0	-1.0
chr7	29411901	29412026	ENSG00000106069.21|CHN2|HNRNPK|HNRNPK	917	+	5.539823	1.0817926	-1.0	-1.0
chr7	29965385	29965580	ENSG00000136193.16|SCRN1|HNRNPK|HNRNPK	950	-	5.8407965	1.2992675	-1.0	-1.0
chr7	30595168	30595478	ENSG00000106105.13|GARS|HNRNPK|HNRNPK	968	+	3.7643716	1.4988681	-1.0	-1.0
chr7	32495847	32495947	ENSG00000105778.18|AVL9|HNRNPK|HNRNPK	920	+	5.5523906	1.0951579	-1.0	-1.0
chr7	32499647	32499842	ENSG00000105778.18|AVL9|HNRNPK|HNRNPK	971	+	6.1689305	1.5392225	-1.0	-1.0
chr7	32761233	32761333	ENSG00000281332.1|AC018645.3|HNRNPK|HNRNPK	906	+	5.4797177	1.02792	-1.0	-1.0
chr7	32762013	32762173	ENSG00000281332.1|AC018645.3|HNRNPK|HNRNPK	940	+	3.4015214	1.2200722	-1.0	-1.0
chr7	33364620	33364770	ENSG00000122507.20|BBS9|HNRNPK|HNRNPK	936	+	5.7034345	1.1933522	-1.0	-1.0
chr7	36181187	36181292	ENSG00000122547.10|EEPD1|HNRNPK|HNRNPK	903	+	5.430824	1.0130976	-1.0	-1.0
chr7	36262026	36262131	ENSG00000122547.10|EEPD1|HNRNPK|HNRNPK	902	+	5.4253845	1.0109113	-1.0	-1.0
chr7	36266626	36266831	ENSG00000122547.10|EEPD1|HNRNPK|HNRNPK	994	+	6.764344	2.2492063	-1.0	-1.0
chr7	36267336	36267461	ENSG00000122547.10|EEPD1|HNRNPK|HNRNPK	935	+	5.697867	1.185976	-1.0	-1.0
chr7	36299861	36300056	ENSG00000122547.10|EEPD1|HNRNPK|HNRNPK	949	+	5.8434396	1.293473	-1.0	-1.0
chr7	40035721	40035846	ENSG00000065883.14|CDK13|HNRNPK|HNRNPK	915	+	5.559615	1.0713158	-1.0	-1.0
chr7	43727624	43727814	ENSG00000106603.18|COA1|HNRNPK|HNRNPK	938	-	5.8375807	1.207764	-1.0	-1.0
chr7	43634358	43634458	ENSG00000106603.18|COA1|HNRNPK|HNRNPK	923	-	5.607079	1.115189	-1.0	-1.0
chr7	43901954	43902229	ENSG00000106608.16|URGCP|HNRNPK|HNRNPK	944	-	5.7794294	1.2523926	-1.0	-1.0
chr7	43901955	43902230	ENSG00000270617.1|URGCP-MRPS24|HNRNPK|HNRNPK	944	-	5.7792377	1.2526431	-1.0	-1.0
chr7	43979763	43979868	ENSG00000214783.9|POLR2J4|HNRNPK|HNRNPK	903	-	5.433531	1.0130976	-1.0	-1.0
chr7	43979763	43979868	ENSG00000273432.1|AC004951.4|HNRNPK|HNRNPK	903	-	5.433531	1.0130976	-1.0	-1.0
chr7	44062891	44063056	ENSG00000136279.20|DBNL|HNRNPK|HNRNPK	954	+	5.882288	1.3379575	-1.0	-1.0
chr7	44064946	44065136	ENSG00000136279.20|DBNL|HNRNPK|HNRNPK	955	+	5.8974133	1.3486712	-1.0	-1.0
chr7	44046491	44046636	ENSG00000136279.20|DBNL|HNRNPK|HNRNPK	918	+	5.554018	1.0870706	-1.0	-1.0
chr7	44062196	44062326	ENSG00000136279.20|DBNL|HNRNPK|HNRNPK	923	+	5.583383	1.1139907	-1.0	-1.0
chr7	44064947	44065137	ENSG00000239775.1|AC017116.1|HNRNPK|HNRNPK	955	+	5.8954325	1.3465081	-1.0	-1.0
chr7	44072456	44072601	ENSG00000122678.16|POLM|HNRNPK|HNRNPK	927	-	5.627671	1.1370643	-1.0	-1.0
chr7	44425078	44425253	ENSG00000015676.17|NUDCD3|HNRNPK|HNRNPK	919	-	5.5407133	1.0902169	-1.0	-1.0
chr7	44530377	44530477	ENSG00000015520.14|NPC1L1|HNRNPK|HNRNPK	901	-	5.4198966	1.0030257	-1.0	-1.0
chr7	44569603	44569751	ENSG00000136271.10|DDX56|HNRNPK|HNRNPK	950	-	5.8527527	1.3046176	-1.0	-1.0
chr7	44767590	44768115	ENSG00000122515.14|ZMIZ2|HNRNPK|HNRNPK	975	+	4.943321	1.598725	-1.0	-1.0
chr7	44765514	44765644	ENSG00000122515.14|ZMIZ2|HNRNPK|HNRNPK	905	+	4.376867	1.0245559	-1.0	-1.0
chr7	44766069	44766304	ENSG00000122515.14|ZMIZ2|HNRNPK|HNRNPK	937	+	5.71035	1.204003	-1.0	-1.0
chr7	44797338	44797533	ENSG00000196262.13|PPIA|HNRNPK|HNRNPK	962	+	3.2035286	1.4182876	-1.0	-1.0
chr7	45073080	45073255	ENSG00000136280.15|CCM2|HNRNPK|HNRNPK	937	+	5.7208076	1.2029161	-1.0	-1.0
chr7	45813309	45813549	ENSG00000272556.2|GTF2IP13|HNRNPK|HNRNPK	990	+	5.894273	1.9940883	-1.0	-1.0
chr7	45813809	45813939	ENSG00000272556.2|GTF2IP13|HNRNPK|HNRNPK	928	+	4.160212	1.1431742	-1.0	-1.0
chr7	45811809	45811929	ENSG00000272556.2|GTF2IP13|HNRNPK|HNRNPK	914	+	5.5068593	1.0635648	-1.0	-1.0
chr7	45892600	45892740	ENSG00000146678.9|IGFBP1|HNRNPK|HNRNPK	920	+	2.391095	1.0980594	-1.0	-1.0
chr7	45889626	45889786	ENSG00000146678.9|IGFBP1|HNRNPK|HNRNPK	931	+	2.2970417	1.1603355	-1.0	-1.0
chr7	45890752	45890852	ENSG00000146678.9|IGFBP1|HNRNPK|HNRNPK	902	+	2.0665953	1.0107633	-1.0	-1.0
chr7	45889001	45889191	ENSG00000146678.9|IGFBP1|HNRNPK|HNRNPK	988	+	2.7463477	1.9212997	-1.0	-1.0
chr7	47299573	47299673	ENSG00000136205.16|TNS3|HNRNPK|HNRNPK	909	-	5.485039	1.0427977	-1.0	-1.0
chr7	47377361	47377501	ENSG00000136205.16|TNS3|HNRNPK|HNRNPK	912	-	3.3481658	1.0538054	-1.0	-1.0
chr7	47370986	47371181	ENSG00000136205.16|TNS3|HNRNPK|HNRNPK	963	-	6.0077972	1.4339306	-1.0	-1.0
chr7	47547256	47547366	ENSG00000136205.16|TNS3|HNRNPK|HNRNPK	920	-	5.5546827	1.0945809	-1.0	-1.0
chr7	47457011	47457221	ENSG00000136205.16|TNS3|HNRNPK|HNRNPK	993	-	6.7154493	2.1282146	-1.0	-1.0
chr7	47440373	47440593	ENSG00000136205.16|TNS3|HNRNPK|HNRNPK	943	-	5.797769	1.2457385	-1.0	-1.0
chr7	47388396	47388521	ENSG00000136205.16|TNS3|HNRNPK|HNRNPK	905	-	5.446971	1.0211084	-1.0	-1.0
chr7	47467141	47467331	ENSG00000136205.16|TNS3|HNRNPK|HNRNPK	934	-	4.5463653	1.1828865	-1.0	-1.0
chr7	47407894	47408089	ENSG00000136205.16|TNS3|HNRNPK|HNRNPK	985	-	6.2226515	1.8264695	-1.0	-1.0
chr7	47314698	47314843	ENSG00000136205.16|TNS3|HNRNPK|HNRNPK	910	-	3.6917021	1.0462646	-1.0	-1.0
chr7	47401699	47401799	ENSG00000136205.16|TNS3|HNRNPK|HNRNPK	931	-	5.669082	1.1628059	-1.0	-1.0
chr7	47438588	47438713	ENSG00000136205.16|TNS3|HNRNPK|HNRNPK	913	-	5.495017	1.0588715	-1.0	-1.0
chr7	47440008	47440143	ENSG00000136205.16|TNS3|HNRNPK|HNRNPK	961	-	5.2731423	1.4047247	-1.0	-1.0
chr7	47438278	47438473	ENSG00000136205.16|TNS3|HNRNPK|HNRNPK	979	-	5.228774	1.6714866	-1.0	-1.0
chr7	47501690	47501815	ENSG00000136205.16|TNS3|HNRNPK|HNRNPK	916	-	5.536459	1.0736336	-1.0	-1.0
chr7	47456136	47456246	ENSG00000136205.16|TNS3|HNRNPK|HNRNPK	921	-	5.5672216	1.1027634	-1.0	-1.0
chr7	47332223	47332333	ENSG00000136205.16|TNS3|HNRNPK|HNRNPK	920	-	3.7773926	1.0945916	-1.0	-1.0
chr7	47439788	47439933	ENSG00000136205.16|TNS3|HNRNPK|HNRNPK	942	-	5.794823	1.2333289	-1.0	-1.0
chr7	47359296	47359516	ENSG00000136205.16|TNS3|HNRNPK|HNRNPK	998	-	7.066441	2.640069	-1.0	-1.0
chr7	47408389	47408519	ENSG00000136205.16|TNS3|HNRNPK|HNRNPK	914	-	5.514225	1.0659413	-1.0	-1.0
chr7	47288220	47288360	ENSG00000136205.16|TNS3|HNRNPK|HNRNPK	910	-	5.519005	1.0473149	-1.0	-1.0
chr7	47355786	47355986	ENSG00000136205.16|TNS3|HNRNPK|HNRNPK	971	-	3.9543803	1.5362563	-1.0	-1.0
chr7	47346666	47346776	ENSG00000136205.16|TNS3|HNRNPK|HNRNPK	916	-	3.7427282	1.0762526	-1.0	-1.0
chr7	47479891	47480001	ENSG00000136205.16|TNS3|HNRNPK|HNRNPK	910	-	5.5022645	1.0455317	-1.0	-1.0
chr7	47407774	47407879	ENSG00000136205.16|TNS3|HNRNPK|HNRNPK	903	-	5.4362373	1.0130976	-1.0	-1.0
chr7	47974606	47974786	ENSG00000136273.11|HUS1|HNRNPK|HNRNPK	942	-	5.775592	1.2342019	-1.0	-1.0
chr7	50773269	50773529	ENSG00000106070.17|GRB10|HNRNPK|HNRNPK	981	-	6.271286	1.7110045	-1.0	-1.0
chr7	50599115	50599305	ENSG00000106070.17|GRB10|HNRNPK|HNRNPK	968	-	5.0927944	1.4889215	-1.0	-1.0
chr7	50774164	50774289	ENSG00000106070.17|GRB10|HNRNPK|HNRNPK	903	-	5.4362373	1.0130976	-1.0	-1.0
chr7	50598840	50599015	ENSG00000106070.17|GRB10|HNRNPK|HNRNPK	905	-	5.4529796	1.0229118	-1.0	-1.0
chr7	51158801	51158926	ENSG00000106078.17|COBL|HNRNPK|HNRNPK	908	-	5.508276	1.0383412	-1.0	-1.0
chr7	55082269	55082394	ENSG00000146648.17|EGFR|HNRNPK|HNRNPK	903	+	5.430824	1.0130976	-1.0	-1.0
chr7	55441174	55441299	ENSG00000154978.12|VOPP1|HNRNPK|HNRNPK	912	-	5.5644293	1.0564588	-1.0	-1.0
chr7	55475795	55475970	ENSG00000154978.12|VOPP1|HNRNPK|HNRNPK	939	-	5.765873	1.2140197	-1.0	-1.0
chr7	55475080	55475240	ENSG00000154978.12|VOPP1|HNRNPK|HNRNPK	962	-	6.003315	1.418727	-1.0	-1.0
chr7	55468569	55468889	ENSG00000154978.12|VOPP1|HNRNPK|HNRNPK	972	-	5.855475	1.5460675	-1.0	-1.0
chr7	56022381	56022556	ENSG00000146733.13|PSPH|HNRNPK|HNRNPK	926	-	5.609739	1.1305379	-1.0	-1.0
chr7	56020623	56020813	ENSG00000146733.13|PSPH|HNRNPK|HNRNPK	962	-	5.983721	1.4202604	-1.0	-1.0
chr7	56058814	56058974	ENSG00000146731.10|CCT6A|HNRNPK|HNRNPK	931	+	5.671691	1.1600895	-1.0	-1.0
chr7	56079249	56079352	ENSG00000129103.17|SUMF2|HNRNPK|HNRNPK	917	+	5.5288906	1.0808953	-1.0	-1.0
chr7	64558307	64558432	ENSG00000173041.11|ZNF680|HNRNPK|HNRNPK	901	-	5.4198966	1.0029519	-1.0	-1.0
chr7	64681406	64681691	ENSG00000196247.11|ZNF107|HNRNPK|HNRNPK	953	+	5.892647	1.3278505	-1.0	-1.0
chr7	64679906	64680221	ENSG00000196247.11|ZNF107|HNRNPK|HNRNPK	967	+	4.645171	1.486784	-1.0	-1.0
chr7	65006367	65006472	ENSG00000213462.4|ERV3-1|HNRNPK|HNRNPK	911	-	3.0563743	1.0503663	-1.0	-1.0
chr7	64991773	64991968	ENSG00000213462.4|ERV3-1|HNRNPK|HNRNPK	951	-	3.0719366	1.3119087	-1.0	-1.0
chr7	64992948	64993053	ENSG00000213462.4|ERV3-1|HNRNPK|HNRNPK	905	-	2.4923854	1.0201489	-1.0	-1.0
chr7	64992598	64992713	ENSG00000213462.4|ERV3-1|HNRNPK|HNRNPK	940	-	5.7706413	1.2230458	-1.0	-1.0
chr7	65005524	65005724	ENSG00000213462.4|ERV3-1|HNRNPK|HNRNPK	974	-	3.2703717	1.5871962	-1.0	-1.0
chr7	64997769	64997924	ENSG00000213462.4|ERV3-1|HNRNPK|HNRNPK	959	-	6.0265284	1.3853562	-1.0	-1.0
chr7	64990818	64990938	ENSG00000213462.4|ERV3-1|HNRNPK|HNRNPK	951	-	5.855082	1.3056415	-1.0	-1.0
chr7	65006366	65006476	ENSG00000152926.14|ZNF117|HNRNPK|HNRNPK	916	-	3.08682	1.0756176	-1.0	-1.0
chr7	65005526	65005721	ENSG00000152926.14|ZNF117|HNRNPK|HNRNPK	975	-	3.2873569	1.5967833	-1.0	-1.0
chr7	64992951	64993051	ENSG00000152926.14|ZNF117|HNRNPK|HNRNPK	927	-	2.7091625	1.1380125	-1.0	-1.0
chr7	64990821	64990936	ENSG00000152926.14|ZNF117|HNRNPK|HNRNPK	950	-	5.8440833	1.2979858	-1.0	-1.0
chr7	64992601	64992716	ENSG00000152926.14|ZNF117|HNRNPK|HNRNPK	935	-	5.727834	1.1897954	-1.0	-1.0
chr7	64991776	64991966	ENSG00000152926.14|ZNF117|HNRNPK|HNRNPK	953	-	3.054284	1.3261796	-1.0	-1.0
chr7	64997771	64997926	ENSG00000152926.14|ZNF117|HNRNPK|HNRNPK	959	-	6.026641	1.3847867	-1.0	-1.0
chr7	66079323	66079508	ENSG00000126522.16|ASL|HNRNPK|HNRNPK	958	+	5.446847	1.3813968	-1.0	-1.0
chr7	66076343	66076538	ENSG00000126522.16|ASL|HNRNPK|HNRNPK	989	+	6.613529	1.976253	-1.0	-1.0
chr7	66146045	66146205	ENSG00000249319.2|AC068533.4|HNRNPK|HNRNPK	916	+	5.5213504	1.076417	-1.0	-1.0
chr7	66095093	66095243	ENSG00000249319.2|AC068533.4|HNRNPK|HNRNPK	913	+	2.7816024	1.0589339	-1.0	-1.0
chr7	66153672	66153782	ENSG00000241258.6|CRCP|HNRNPK|HNRNPK	958	+	6.0080585	1.3741658	-1.0	-1.0
chr7	66146045	66146205	ENSG00000241258.6|CRCP|HNRNPK|HNRNPK	916	+	5.5213504	1.076506	-1.0	-1.0
chr7	66205632	66205793	ENSG00000169902.13|TPST1|HNRNPK|HNRNPK	977	+	6.2626886	1.6331735	-1.0	-1.0
chr7	66319889	66319989	ENSG00000169902.13|TPST1|HNRNPK|HNRNPK	903	+	5.4416466	1.0130976	-1.0	-1.0
chr7	66205798	66205921	ENSG00000169902.13|TPST1|HNRNPK|HNRNPK	944	+	5.776484	1.2480946	-1.0	-1.0
chr7	66205921	66206046	ENSG00000169902.13|TPST1|HNRNPK|HNRNPK	933	+	5.6829844	1.1710995	-1.0	-1.0
chr7	66378018	66378143	ENSG00000179406.7|LINC00174|HNRNPK|HNRNPK	931	-	5.6594515	1.1635786	-1.0	-1.0
chr7	66378223	66378323	ENSG00000179406.7|LINC00174|HNRNPK|HNRNPK	900	-	5.458063	1.0007789	-1.0	-1.0
chr7	66526322	66526422	ENSG00000229180.6|AC006001.3|HNRNPK|HNRNPK	914	-	3.7229772	1.0672466	-1.0	-1.0
chr7	66529452	66529742	ENSG00000229180.6|AC006001.3|HNRNPK|HNRNPK	998	-	7.0499563	2.6889527	-1.0	-1.0
chr7	66541476	66541926	ENSG00000229180.6|AC006001.3|HNRNPK|HNRNPK	970	-	3.6472101	1.5161494	-1.0	-1.0
chr7	66528037	66528307	ENSG00000229180.6|AC006001.3|HNRNPK|HNRNPK	923	-	4.973605	1.1159592	-1.0	-1.0
chr7	66530157	66530332	ENSG00000229180.6|AC006001.3|HNRNPK|HNRNPK	916	-	5.5527315	1.0782342	-1.0	-1.0
chr7	66528787	66528992	ENSG00000229180.6|AC006001.3|HNRNPK|HNRNPK	970	-	6.107738	1.5188743	-1.0	-1.0
chr7	66549631	66549731	ENSG00000229180.6|AC006001.3|HNRNPK|HNRNPK	909	-	5.526651	1.0388912	-1.0	-1.0
chr7	66682469	66682654	ENSG00000284461.1|RABGEF1|HNRNPK|HNRNPK	933	+	5.667307	1.173848	-1.0	-1.0
chr7	66725244	66725444	ENSG00000284461.1|RABGEF1|HNRNPK|HNRNPK	972	+	3.9391649	1.557379	-1.0	-1.0
chr7	66698254	66698384	ENSG00000284461.1|RABGEF1|HNRNPK|HNRNPK	949	+	5.834024	1.295087	-1.0	-1.0
chr7	66669229	66669379	ENSG00000284461.1|RABGEF1|HNRNPK|HNRNPK	962	+	5.1102715	1.4169989	-1.0	-1.0
chr7	66693119	66693299	ENSG00000284461.1|RABGEF1|HNRNPK|HNRNPK	939	+	5.733446	1.2139815	-1.0	-1.0
chr7	66741052	66741212	ENSG00000284461.1|RABGEF1|HNRNPK|HNRNPK	952	+	4.745958	1.3212386	-1.0	-1.0
chr7	66693354	66693619	ENSG00000284461.1|RABGEF1|HNRNPK|HNRNPK	987	+	5.4711933	1.8828944	-1.0	-1.0
chr7	66697849	66698029	ENSG00000284461.1|RABGEF1|HNRNPK|HNRNPK	915	+	3.7317111	1.0683244	-1.0	-1.0
chr7	66697379	66697609	ENSG00000284461.1|RABGEF1|HNRNPK|HNRNPK	983	+	6.3146152	1.7793696	-1.0	-1.0
chr7	66733184	66733349	ENSG00000284461.1|RABGEF1|HNRNPK|HNRNPK	960	+	6.031304	1.4025694	-1.0	-1.0
chr7	66692639	66692834	ENSG00000284461.1|RABGEF1|HNRNPK|HNRNPK	988	+	6.303602	1.9288462	-1.0	-1.0
chr7	66729304	66729409	ENSG00000284461.1|RABGEF1|HNRNPK|HNRNPK	917	+	5.54401	1.0819628	-1.0	-1.0
chr7	66670104	66670209	ENSG00000284461.1|RABGEF1|HNRNPK|HNRNPK	901	+	5.4198966	1.0028042	-1.0	-1.0
chr7	66773283	66773393	ENSG00000284461.1|RABGEF1|HNRNPK|HNRNPK	952	+	5.8797026	1.3233035	-1.0	-1.0
chr7	66669649	66670084	ENSG00000284461.1|RABGEF1|HNRNPK|HNRNPK	973	+	4.4343824	1.562024	-1.0	-1.0
chr7	66701944	66702164	ENSG00000284461.1|RABGEF1|HNRNPK|HNRNPK	996	+	5.381356	2.4514241	-1.0	-1.0
chr7	66682468	66682653	ENSG00000154710.16|RABGEF1|HNRNPK|HNRNPK	934	+	5.677531	1.1807168	-1.0	-1.0
chr7	66701943	66702163	ENSG00000154710.16|RABGEF1|HNRNPK|HNRNPK	997	+	5.4676237	2.4644175	-1.0	-1.0
chr7	66692638	66692833	ENSG00000154710.16|RABGEF1|HNRNPK|HNRNPK	989	+	6.3170953	1.9442722	-1.0	-1.0
chr7	66725244	66725444	ENSG00000154710.16|RABGEF1|HNRNPK|HNRNPK	972	+	3.9391649	1.5573114	-1.0	-1.0
chr7	66773283	66773393	ENSG00000154710.16|RABGEF1|HNRNPK|HNRNPK	952	+	5.8797026	1.3233035	-1.0	-1.0
chr7	66697378	66697608	ENSG00000154710.16|RABGEF1|HNRNPK|HNRNPK	983	+	6.315981	1.7790121	-1.0	-1.0
chr7	66698253	66698383	ENSG00000154710.16|RABGEF1|HNRNPK|HNRNPK	952	+	5.863817	1.3163722	-1.0	-1.0
chr7	66741052	66741212	ENSG00000154710.16|RABGEF1|HNRNPK|HNRNPK	952	+	4.745958	1.3214405	-1.0	-1.0
chr7	66733184	66733349	ENSG00000154710.16|RABGEF1|HNRNPK|HNRNPK	960	+	6.031304	1.4023768	-1.0	-1.0
chr7	66729304	66729409	ENSG00000154710.16|RABGEF1|HNRNPK|HNRNPK	917	+	5.54401	1.0814519	-1.0	-1.0
chr7	66698688	66698788	ENSG00000154710.16|RABGEF1|HNRNPK|HNRNPK	903	+	5.452539	1.0110594	-1.0	-1.0
chr7	66693353	66693618	ENSG00000154710.16|RABGEF1|HNRNPK|HNRNPK	986	+	5.4003386	1.8693494	-1.0	-1.0
chr7	66697848	66698038	ENSG00000154710.16|RABGEF1|HNRNPK|HNRNPK	913	+	3.6774611	1.0612874	-1.0	-1.0
chr7	66693118	66693298	ENSG00000154710.16|RABGEF1|HNRNPK|HNRNPK	939	+	5.73077	1.2116702	-1.0	-1.0
chr7	66905611	66905751	ENSG00000273142.1|AC073335.2|HNRNPK|HNRNPK	937	+	5.728747	1.2030809	-1.0	-1.0
chr7	66904886	66904991	ENSG00000273142.1|AC073335.2|HNRNPK|HNRNPK	908	+	5.468438	1.0371299	-1.0	-1.0
chr7	72975869	72975969	ENSG00000174353.17|STAG3L3|HNRNPK|HNRNPK	903	-	5.4416466	1.0130976	-1.0	-1.0
chr7	73166748	73166933	ENSG00000233369.7|GTF2IP4|HNRNPK|HNRNPK	937	+	5.7014017	1.1977838	-1.0	-1.0
chr7	73201397	73201632	ENSG00000233369.7|GTF2IP4|HNRNPK|HNRNPK	998	+	6.26763	2.8224223	-1.0	-1.0
chr7	73201702	73201862	ENSG00000233369.7|GTF2IP4|HNRNPK|HNRNPK	932	+	5.6584287	1.1685237	-1.0	-1.0
chr7	73475473	73475668	ENSG00000009954.10|BAZ1B|HNRNPK|HNRNPK	951	-	4.2390566	1.3118939	-1.0	-1.0
chr7	73594403	73594543	ENSG00000009950.15|MLXIPL|HNRNPK|HNRNPK	946	-	2.5644362	1.2637511	-1.0	-1.0
chr7	73597181	73597713	ENSG00000009950.15|MLXIPL|HNRNPK|HNRNPK	1000	-	5.613877	9.421445	-1.0	-1.0
chr7	73604595	73604735	ENSG00000009950.15|MLXIPL|HNRNPK|HNRNPK	928	-	2.6275015	1.1414764	-1.0	-1.0
chr7	73593653	73594298	ENSG00000009950.15|MLXIPL|HNRNPK|HNRNPK	967	-	2.443101	1.478303	-1.0	-1.0
chr7	73601285	73601445	ENSG00000009950.15|MLXIPL|HNRNPK|HNRNPK	932	-	3.5041237	1.1690212	-1.0	-1.0
chr7	73622892	73623232	ENSG00000009950.15|MLXIPL|HNRNPK|HNRNPK	992	-	4.5867977	2.1085496	-1.0	-1.0
chr7	73599695	73601155	ENSG00000009950.15|MLXIPL|HNRNPK|HNRNPK	1000	-	4.3647203	4.2182784	-1.0	-1.0
chr7	73615292	73615402	ENSG00000009950.15|MLXIPL|HNRNPK|HNRNPK	904	-	2.8022776	1.017151	-1.0	-1.0
chr7	73623237	73624199	ENSG00000009950.15|MLXIPL|HNRNPK|HNRNPK	999	-	4.853804	2.9831016	-1.0	-1.0
chr7	73612957	73613152	ENSG00000009950.15|MLXIPL|HNRNPK|HNRNPK	951	-	2.882018	1.3104233	-1.0	-1.0
chr7	73596932	73597072	ENSG00000009950.15|MLXIPL|HNRNPK|HNRNPK	921	-	3.0152152	1.1011119	-1.0	-1.0
chr7	73618662	73618772	ENSG00000009950.15|MLXIPL|HNRNPK|HNRNPK	925	-	5.5908475	1.1236926	-1.0	-1.0
chr7	73603815	73603920	ENSG00000009950.15|MLXIPL|HNRNPK|HNRNPK	934	-	2.5170083	1.1779981	-1.0	-1.0
chr7	73596608	73596932	ENSG00000009950.15|MLXIPL|HNRNPK|HNRNPK	998	-	3.3152747	2.682996	-1.0	-1.0
chr7	73595979	73596152	ENSG00000009950.15|MLXIPL|HNRNPK|HNRNPK	987	-	4.8304524	1.8971634	-1.0	-1.0
chr7	73605585	73605687	ENSG00000009950.15|MLXIPL|HNRNPK|HNRNPK	910	-	2.742608	1.0445819	-1.0	-1.0
chr7	73695576	73695726	ENSG00000071462.11|BUD23|HNRNPK|HNRNPK	923	+	4.686008	1.1142619	-1.0	-1.0
chr7	73694461	73694596	ENSG00000071462.11|BUD23|HNRNPK|HNRNPK	916	+	5.53233	1.0772365	-1.0	-1.0
chr7	73697071	73697281	ENSG00000071462.11|BUD23|HNRNPK|HNRNPK	989	+	6.4744654	1.942766	-1.0	-1.0
chr7	73696731	73696861	ENSG00000071462.11|BUD23|HNRNPK|HNRNPK	945	+	5.7985306	1.2602376	-1.0	-1.0
chr7	73700175	73700395	ENSG00000106089.11|STX1A|HNRNPK|HNRNPK	938	-	5.7249646	1.209844	-1.0	-1.0
chr7	73700534	73700719	ENSG00000106089.11|STX1A|HNRNPK|HNRNPK	934	-	5.7081504	1.1808735	-1.0	-1.0
chr7	73840255	73840413	ENSG00000165171.10|METTL27|HNRNPK|HNRNPK	928	-	4.2761436	1.1418959	-1.0	-1.0
chr7	74177407	74177587	ENSG00000106682.14|EIF4H|HNRNPK|HNRNPK	938	+	5.7561903	1.2068715	-1.0	-1.0
chr7	74291724	74291919	ENSG00000106665.15|CLIP2|HNRNPK|HNRNPK	962	+	4.2204976	1.4171287	-1.0	-1.0
chr7	74304914	74305199	ENSG00000106665.15|CLIP2|HNRNPK|HNRNPK	948	+	5.4721413	1.286048	-1.0	-1.0
chr7	74405391	74405566	ENSG00000106665.15|CLIP2|HNRNPK|HNRNPK	916	+	5.5211473	1.0755354	-1.0	-1.0
chr7	74362203	74362393	ENSG00000106665.15|CLIP2|HNRNPK|HNRNPK	959	+	5.9704657	1.3898208	-1.0	-1.0
chr7	74372060	74372175	ENSG00000106665.15|CLIP2|HNRNPK|HNRNPK	926	+	5.6225233	1.1324077	-1.0	-1.0
chr7	74360933	74361088	ENSG00000106665.15|CLIP2|HNRNPK|HNRNPK	927	+	5.6168795	1.1356325	-1.0	-1.0
chr7	74306989	74307144	ENSG00000106665.15|CLIP2|HNRNPK|HNRNPK	914	+	5.518182	1.0655606	-1.0	-1.0
chr7	74366025	74366520	ENSG00000106665.15|CLIP2|HNRNPK|HNRNPK	991	+	6.5645394	2.0323699	-1.0	-1.0
chr7	74370525	74370725	ENSG00000106665.15|CLIP2|HNRNPK|HNRNPK	993	+	6.766612	2.134376	-1.0	-1.0
chr7	74517796	74517981	ENSG00000006704.10|GTF2IRD1|HNRNPK|HNRNPK	929	+	5.6537833	1.1463536	-1.0	-1.0
chr7	74478936	74479326	ENSG00000006704.10|GTF2IRD1|HNRNPK|HNRNPK	970	+	4.5465674	1.5210834	-1.0	-1.0
chr7	74479541	74479641	ENSG00000006704.10|GTF2IRD1|HNRNPK|HNRNPK	903	+	5.4416466	1.0130976	-1.0	-1.0
chr7	74457476	74457596	ENSG00000006704.10|GTF2IRD1|HNRNPK|HNRNPK	930	+	5.6640525	1.1537849	-1.0	-1.0
chr7	74464751	74464941	ENSG00000006704.10|GTF2IRD1|HNRNPK|HNRNPK	930	+	3.573956	1.1521839	-1.0	-1.0
chr7	74466576	74466751	ENSG00000006704.10|GTF2IRD1|HNRNPK|HNRNPK	930	+	5.6616087	1.1575439	-1.0	-1.0
chr7	74515716	74515921	ENSG00000006704.10|GTF2IRD1|HNRNPK|HNRNPK	968	+	6.0635557	1.4942553	-1.0	-1.0
chr7	74470321	74470491	ENSG00000006704.10|GTF2IRD1|HNRNPK|HNRNPK	922	+	5.572601	1.1089485	-1.0	-1.0
chr7	74695561	74695726	ENSG00000263001.5|GTF2I|HNRNPK|HNRNPK	918	+	5.6368856	1.0868242	-1.0	-1.0
chr7	74707138	74707468	ENSG00000263001.5|GTF2I|HNRNPK|HNRNPK	946	+	5.0518303	1.264957	-1.0	-1.0
chr7	75053081	75053306	ENSG00000274523.4|RCC1L|HNRNPK|HNRNPK	938	-	5.709946	1.2044904	-1.0	-1.0
chr7	75093475	75093595	ENSG00000174428.16|GTF2IRD2B|HNRNPK|HNRNPK	915	+	5.53383	1.070188	-1.0	-1.0
chr7	75715831	75716011	ENSG00000127946.16|HIP1|HNRNPK|HNRNPK	928	-	5.664065	1.142123	-1.0	-1.0
chr7	75662001	75662136	ENSG00000127946.16|HIP1|HNRNPK|HNRNPK	909	-	5.4688473	1.0408272	-1.0	-1.0
chr7	75879295	75879605	ENSG00000005486.16|RHBDD2|HNRNPK|HNRNPK	941	+	5.7440567	1.2326598	-1.0	-1.0
chr7	75980478	75980728	ENSG00000127948.15|POR|HNRNPK|HNRNPK	962	+	4.074682	1.4230294	-1.0	-1.0
chr7	75921511	75921781	ENSG00000127948.15|POR|HNRNPK|HNRNPK	995	+	6.7309866	2.3439648	-1.0	-1.0
chr7	75979786	75979966	ENSG00000127948.15|POR|HNRNPK|HNRNPK	990	+	6.547487	1.9894657	-1.0	-1.0
chr7	75962805	75962965	ENSG00000127948.15|POR|HNRNPK|HNRNPK	946	+	4.4029727	1.2665727	-1.0	-1.0
chr7	75980931	75981036	ENSG00000127948.15|POR|HNRNPK|HNRNPK	901	+	5.4198966	1.0031006	-1.0	-1.0
chr7	75981915	75982100	ENSG00000127948.15|POR|HNRNPK|HNRNPK	935	+	4.391648	1.1894121	-1.0	-1.0
chr7	75984146	75984246	ENSG00000127948.15|POR|HNRNPK|HNRNPK	909	+	5.485039	1.0421417	-1.0	-1.0
chr7	75915333	75915473	ENSG00000127948.15|POR|HNRNPK|HNRNPK	934	+	5.677616	1.1775438	-1.0	-1.0
chr7	75966685	75966825	ENSG00000127948.15|POR|HNRNPK|HNRNPK	928	+	5.6222873	1.1435392	-1.0	-1.0
chr7	75979645	75979786	ENSG00000127948.15|POR|HNRNPK|HNRNPK	929	+	4.557659	1.149865	-1.0	-1.0
chr7	75921046	75921156	ENSG00000127948.15|POR|HNRNPK|HNRNPK	905	+	3.1342108	1.0217919	-1.0	-1.0
chr7	75966195	75966370	ENSG00000127948.15|POR|HNRNPK|HNRNPK	929	+	4.843613	1.1464148	-1.0	-1.0
chr7	75938296	75938466	ENSG00000127948.15|POR|HNRNPK|HNRNPK	937	+	3.5167027	1.200227	-1.0	-1.0
chr7	75937991	75938186	ENSG00000127948.15|POR|HNRNPK|HNRNPK	955	+	5.9087443	1.3501492	-1.0	-1.0
chr7	75968987	75969192	ENSG00000127948.15|POR|HNRNPK|HNRNPK	996	+	6.682156	2.3908012	-1.0	-1.0
chr7	75982322	75982632	ENSG00000127948.15|POR|HNRNPK|HNRNPK	974	+	4.820285	1.5804981	-1.0	-1.0
chr7	75980051	75980331	ENSG00000127948.15|POR|HNRNPK|HNRNPK	949	+	4.9101377	1.2962465	-1.0	-1.0
chr7	75968637	75968912	ENSG00000127948.15|POR|HNRNPK|HNRNPK	957	+	3.3472703	1.3639326	-1.0	-1.0
chr7	75988587	75988812	ENSG00000189077.10|TMEM120A|HNRNPK|HNRNPK	962	-	6.0315366	1.4169865	-1.0	-1.0
chr7	76027247	76027397	ENSG00000127952.16|STYXL1|HNRNPK|HNRNPK	929	-	5.632889	1.1462069	-1.0	-1.0
chr7	76074143	76074508	ENSG00000230882.1|AC005077.4|HNRNPK|HNRNPK	980	-	3.0147312	1.6989312	-1.0	-1.0
chr7	76074568	76074683	ENSG00000230882.1|AC005077.4|HNRNPK|HNRNPK	908	-	3.2740483	1.035735	-1.0	-1.0
chr7	76073878	76074138	ENSG00000230882.1|AC005077.4|HNRNPK|HNRNPK	933	-	3.223623	1.1748226	-1.0	-1.0
chr7	76073233	76073343	ENSG00000230882.1|AC005077.4|HNRNPK|HNRNPK	910	-	2.942483	1.0446329	-1.0	-1.0
chr7	76092206	76092401	ENSG00000227038.3|GTF2IP7|HNRNPK|HNRNPK	937	-	2.6023078	1.203665	-1.0	-1.0
chr7	76100661	76100856	ENSG00000227038.3|GTF2IP7|HNRNPK|HNRNPK	989	-	2.893259	1.95122	-1.0	-1.0
chr7	76358528	76358721	ENSG00000170027.6|YWHAG|HNRNPK|HNRNPK	949	-	5.8524733	1.2911845	-1.0	-1.0
chr7	76358158	76358353	ENSG00000170027.6|YWHAG|HNRNPK|HNRNPK	951	-	3.027089	1.3104917	-1.0	-1.0
chr7	76341703	76341833	ENSG00000170027.6|YWHAG|HNRNPK|HNRNPK	902	-	5.4253845	1.0109748	-1.0	-1.0
chr7	76482812	76482947	ENSG00000091073.19|DTX2|HNRNPK|HNRNPK	945	+	5.8273864	1.2630938	-1.0	-1.0
chr7	76615117	76615467	ENSG00000205485.13|AC004980.1|HNRNPK|HNRNPK	942	+	3.6244512	1.2392504	-1.0	-1.0
chr7	76592917	76593047	ENSG00000205485.13|AC004980.1|HNRNPK|HNRNPK	932	+	5.6754146	1.1658006	-1.0	-1.0
chr7	76556317	76556502	ENSG00000205485.13|AC004980.1|HNRNPK|HNRNPK	961	+	2.901966	1.4043118	-1.0	-1.0
chr7	76559937	76560037	ENSG00000205485.13|AC004980.1|HNRNPK|HNRNPK	903	+	5.430824	1.0130976	-1.0	-1.0
chr7	76559717	76559932	ENSG00000205485.13|AC004980.1|HNRNPK|HNRNPK	989	+	6.083594	1.9706949	-1.0	-1.0
chr7	76560132	76560352	ENSG00000205485.13|AC004980.1|HNRNPK|HNRNPK	993	+	4.227359	2.1839209	-1.0	-1.0
chr7	77003396	77003506	ENSG00000265479.6|DTX2P1-UPK3BP1-PMS2P11|HNRNPK|HNRNPK	906	+	5.4797177	1.0271869	-1.0	-1.0
chr7	77238069	77238259	ENSG00000135205.14|CCDC146|HNRNPK|HNRNPK	940	+	5.7333064	1.2191126	-1.0	-1.0
chr7	77408960	77409125	ENSG00000186088.15|GSAP|HNRNPK|HNRNPK	914	-	5.573775	1.0645562	-1.0	-1.0
chr7	77693398	77693548	ENSG00000214293.8|APTR|HNRNPK|HNRNPK	945	-	5.7792244	1.2565167	-1.0	-1.0
chr7	77767712	77767937	ENSG00000187257.15|RSBN1L|HNRNPK|HNRNPK	988	+	6.477425	1.9257314	-1.0	-1.0
chr7	77766942	77767182	ENSG00000187257.15|RSBN1L|HNRNPK|HNRNPK	993	+	6.699232	2.1798306	-1.0	-1.0
chr7	79244658	79244848	ENSG00000187391.19|MAGI2|HNRNPK|HNRNPK	954	-	5.9036183	1.3380196	-1.0	-1.0
chr7	79437124	79437314	ENSG00000187391.19|MAGI2|HNRNPK|HNRNPK	954	-	5.893401	1.3355284	-1.0	-1.0
chr7	78844613	78844743	ENSG00000187391.19|MAGI2|HNRNPK|HNRNPK	921	-	5.588111	1.1008265	-1.0	-1.0
chr7	90355850	90356030	ENSG00000105793.15|GTPBP10|HNRNPK|HNRNPK	921	+	4.343486	1.1048182	-1.0	-1.0
chr7	92449757	92449947	ENSG00000157259.6|GATAD1|HNRNPK|HNRNPK	967	+	4.501832	1.483709	-1.0	-1.0
chr7	92654781	92654886	ENSG00000105810.9|CDK6|HNRNPK|HNRNPK	909	-	5.4836273	1.0422937	-1.0	-1.0
chr7	92661906	92662166	ENSG00000105810.9|CDK6|HNRNPK|HNRNPK	954	-	5.9009795	1.3377723	-1.0	-1.0
chr7	92661631	92661796	ENSG00000105810.9|CDK6|HNRNPK|HNRNPK	930	-	5.643752	1.1564772	-1.0	-1.0
chr7	92662226	92662501	ENSG00000105810.9|CDK6|HNRNPK|HNRNPK	996	-	4.415703	2.3774304	-1.0	-1.0
chr7	92656086	92656186	ENSG00000105810.9|CDK6|HNRNPK|HNRNPK	926	-	3.8156233	1.1303693	-1.0	-1.0
chr7	92663221	92663421	ENSG00000105810.9|CDK6|HNRNPK|HNRNPK	976	-	5.376472	1.6141676	-1.0	-1.0
chr7	92606380	92606515	ENSG00000105810.9|CDK6|HNRNPK|HNRNPK	934	-	5.470638	1.1787512	-1.0	-1.0
chr7	92700530	92700730	ENSG00000105810.9|CDK6|HNRNPK|HNRNPK	979	-	4.132693	1.6699281	-1.0	-1.0
chr7	92651756	92651966	ENSG00000105810.9|CDK6|HNRNPK|HNRNPK	979	-	4.3661385	1.6708208	-1.0	-1.0
chr7	92834447	92834567	ENSG00000105810.9|CDK6|HNRNPK|HNRNPK	906	-	5.4797177	1.0273905	-1.0	-1.0
chr7	92793796	92793976	ENSG00000105810.9|CDK6|HNRNPK|HNRNPK	938	-	3.2868593	1.2071103	-1.0	-1.0
chr7	92647366	92647471	ENSG00000105810.9|CDK6|HNRNPK|HNRNPK	908	-	5.460431	1.0350432	-1.0	-1.0
chr7	92660621	92660896	ENSG00000105810.9|CDK6|HNRNPK|HNRNPK	968	-	3.845687	1.4952784	-1.0	-1.0
chr7	94655577	94655972	ENSG00000127990.15|SGCE|HNRNPK|HNRNPK	987	-	5.3741593	1.8874217	-1.0	-1.0
chr7	94660561	94660706	ENSG00000242265.5|PEG10|HNRNPK|HNRNPK	914	+	5.5137744	1.0679083	-1.0	-1.0
chr7	94669463	94669563	ENSG00000242265.5|PEG10|HNRNPK|HNRNPK	915	+	2.0536323	1.0695224	-1.0	-1.0
chr7	94662072	94662232	ENSG00000242265.5|PEG10|HNRNPK|HNRNPK	914	+	3.047793	1.0644196	-1.0	-1.0
chr7	94657856	94658706	ENSG00000242265.5|PEG10|HNRNPK|HNRNPK	973	+	3.8736255	1.5689253	-1.0	-1.0
chr7	94912798	94912993	ENSG00000158528.11|PPP1R9A|HNRNPK|HNRNPK	971	+	6.208797	1.5310706	-1.0	-1.0
chr7	95020518	95020693	ENSG00000158528.11|PPP1R9A|HNRNPK|HNRNPK	938	+	5.719172	1.2093508	-1.0	-1.0
chr7	95408303	95408468	ENSG00000105854.12|PON2|HNRNPK|HNRNPK	949	-	5.3146443	1.2935002	-1.0	-1.0
chr7	95419257	95419422	ENSG00000105854.12|PON2|HNRNPK|HNRNPK	971	-	5.568684	1.5373658	-1.0	-1.0
chr7	96321304	96321454	ENSG00000004864.13|SLC25A13|HNRNPK|HNRNPK	937	-	5.2115626	1.1982679	-1.0	-1.0
chr7	96269882	96270037	ENSG00000004864.13|SLC25A13|HNRNPK|HNRNPK	942	-	5.762333	1.2372162	-1.0	-1.0
chr7	96207758	96207918	ENSG00000004864.13|SLC25A13|HNRNPK|HNRNPK	944	-	5.789167	1.2527348	-1.0	-1.0
chr7	97929167	97929302	ENSG00000284707.1|AC079781.5|HNRNPK|HNRNPK	932	-	5.669791	1.1685505	-1.0	-1.0
chr7	97871713	97871913	ENSG00000284707.1|AC079781.5|HNRNPK|HNRNPK	968	-	2.838512	1.4937011	-1.0	-1.0
chr7	97863423	97863543	ENSG00000284707.1|AC079781.5|HNRNPK|HNRNPK	909	-	5.474222	1.0394979	-1.0	-1.0
chr7	97959230	97959630	ENSG00000284707.1|AC079781.5|HNRNPK|HNRNPK	924	-	5.603449	1.1185591	-1.0	-1.0
chr7	97871710	97871915	ENSG00000070669.16|ASNS|HNRNPK|HNRNPK	965	-	2.7877378	1.4529715	-1.0	-1.0
chr7	97863425	97863545	ENSG00000070669.16|ASNS|HNRNPK|HNRNPK	909	-	5.474222	1.0394979	-1.0	-1.0
chr7	98123000	98123195	ENSG00000164715.5|LMTK2|HNRNPK|HNRNPK	989	+	6.517708	1.9530112	-1.0	-1.0
chr7	98179529	98179724	ENSG00000164715.5|LMTK2|HNRNPK|HNRNPK	942	+	4.4469275	1.2342858	-1.0	-1.0
chr7	98244758	98244873	ENSG00000205356.9|TECPR1|HNRNPK|HNRNPK	902	-	5.4543805	1.0070227	-1.0	-1.0
chr7	98284495	98284685	ENSG00000164713.9|BRI3|HNRNPK|HNRNPK	951	+	5.8754387	1.3122784	-1.0	-1.0
chr7	98284775	98284920	ENSG00000164713.9|BRI3|HNRNPK|HNRNPK	938	+	5.7394066	1.209124	-1.0	-1.0
chr7	98306101	98306281	ENSG00000006453.13|BAIAP2L1|HNRNPK|HNRNPK	938	-	2.9713352	1.2092394	-1.0	-1.0
chr7	98400337	98400792	ENSG00000006453.13|BAIAP2L1|HNRNPK|HNRNPK	971	-	5.7463207	1.5441704	-1.0	-1.0
chr7	98400060	98400337	ENSG00000006453.13|BAIAP2L1|HNRNPK|HNRNPK	986	-	6.388265	1.848626	-1.0	-1.0
chr7	98301696	98301876	ENSG00000006453.13|BAIAP2L1|HNRNPK|HNRNPK	962	-	6.0110297	1.4168891	-1.0	-1.0
chr7	98995823	98996123	ENSG00000196367.12|TRRAP|HNRNPK|HNRNPK	989	+	6.10556	1.9560502	-1.0	-1.0
chr7	98916628	98916758	ENSG00000196367.12|TRRAP|HNRNPK|HNRNPK	915	+	5.5210824	1.0714113	-1.0	-1.0
chr7	98995618	98995818	ENSG00000196367.12|TRRAP|HNRNPK|HNRNPK	972	+	6.1309686	1.5511953	-1.0	-1.0
chr7	98910150	98910350	ENSG00000196367.12|TRRAP|HNRNPK|HNRNPK	983	+	3.859775	1.7751598	-1.0	-1.0
chr7	99142233	99143725	ENSG00000198742.9|SMURF1|HNRNPK|HNRNPK	995	-	5.91634	2.2958894	-1.0	-1.0
chr7	99132513	99132673	ENSG00000198742.9|SMURF1|HNRNPK|HNRNPK	944	-	5.7769647	1.2483572	-1.0	-1.0
chr7	99132803	99133053	ENSG00000198742.9|SMURF1|HNRNPK|HNRNPK	952	-	5.6734657	1.3168123	-1.0	-1.0
chr7	99394093	99394218	ENSG00000130429.12|ARPC1B|HNRNPK|HNRNPK	909	+	5.485039	1.0426072	-1.0	-1.0
chr7	99394119	99394219	ENSG00000284292.1|AC004922.1|HNRNPK|HNRNPK	909	+	5.485039	1.0427977	-1.0	-1.0
chr7	99397065	99397280	ENSG00000106244.12|PDAP1|HNRNPK|HNRNPK	950	-	5.839624	1.2976006	-1.0	-1.0
chr7	99399978	99400083	ENSG00000106244.12|PDAP1|HNRNPK|HNRNPK	903	-	5.4362373	1.0130976	-1.0	-1.0
chr7	99399028	99399168	ENSG00000106244.12|PDAP1|HNRNPK|HNRNPK	947	-	5.3616467	1.2755095	-1.0	-1.0
chr7	99455111	99455246	ENSG00000160917.14|CPSF4|HNRNPK|HNRNPK	902	+	5.4253845	1.0109854	-1.0	-1.0
chr7	99460579	99460694	ENSG00000241468.7|ATP5J2|HNRNPK|HNRNPK	901	-	5.4198966	1.0030257	-1.0	-1.0
chr7	99460581	99460691	ENSG00000106246.17|PTCD1|HNRNPK|HNRNPK	901	-	5.4198966	1.0030257	-1.0	-1.0
chr7	99460583	99460693	ENSG00000248919.7|ATP5J2-PTCD1|HNRNPK|HNRNPK	901	-	5.4198966	1.0030257	-1.0	-1.0
chr7	99478948	99479113	ENSG00000198556.13|ZNF789|HNRNPK|HNRNPK	925	+	5.598086	1.1238132	-1.0	-1.0
chr7	99563860	99564045	ENSG00000272647.3|AC005020.2|HNRNPK|HNRNPK	919	+	4.2752404	1.0914575	-1.0	-1.0
chr7	99571375	99571565	ENSG00000272647.3|AC005020.2|HNRNPK|HNRNPK	927	+	4.6118207	1.1371993	-1.0	-1.0
chr7	99564340	99564525	ENSG00000272647.3|AC005020.2|HNRNPK|HNRNPK	976	+	5.8535776	1.6156238	-1.0	-1.0
chr7	99569860	99570040	ENSG00000272647.3|AC005020.2|HNRNPK|HNRNPK	926	+	2.8107893	1.1332392	-1.0	-1.0
chr7	99564342	99564527	ENSG00000197343.10|ZNF655|HNRNPK|HNRNPK	976	+	5.9597497	1.6218987	-1.0	-1.0
chr7	99571373	99571563	ENSG00000197343.10|ZNF655|HNRNPK|HNRNPK	933	+	4.665704	1.1753188	-1.0	-1.0
chr7	99563862	99564047	ENSG00000197343.10|ZNF655|HNRNPK|HNRNPK	915	+	4.358615	1.0685788	-1.0	-1.0
chr7	99569860	99570040	ENSG00000197343.10|ZNF655|HNRNPK|HNRNPK	926	+	2.8107893	1.1331611	-1.0	-1.0
chr7	99622660	99622820	ENSG00000197037.10|ZSCAN25|HNRNPK|HNRNPK	932	+	5.66693	1.1688675	-1.0	-1.0
chr7	99971458	99971558	ENSG00000160862.12|AZGP1|HNRNPK|HNRNPK	903	-	3.0396774	1.0116535	-1.0	-1.0
chr7	100030650	100030870	ENSG00000106261.16|ZKSCAN1|HNRNPK|HNRNPK	998	+	4.102051	2.6376312	-1.0	-1.0
chr7	100107304	100107404	ENSG00000106290.14|TAF6|HNRNPK|HNRNPK	923	-	5.607079	1.1144174	-1.0	-1.0
chr7	100209843	100210013	ENSG00000239521.7|GATS|HNRNPK|HNRNPK	947	-	5.143382	1.2747653	-1.0	-1.0
chr7	100220409	100220524	ENSG00000239521.7|GATS|HNRNPK|HNRNPK	938	-	5.2770376	1.2058325	-1.0	-1.0
chr7	100259808	100259908	ENSG00000239521.7|GATS|HNRNPK|HNRNPK	901	-	5.4198966	1.0024326	-1.0	-1.0
chr7	100221129	100221234	ENSG00000239521.7|GATS|HNRNPK|HNRNPK	903	-	5.4743037	1.0130779	-1.0	-1.0
chr7	100220794	100220909	ENSG00000239521.7|GATS|HNRNPK|HNRNPK	914	-	2.5357058	1.0651213	-1.0	-1.0
chr7	100219439	100219589	ENSG00000239521.7|GATS|HNRNPK|HNRNPK	916	-	3.3553739	1.076755	-1.0	-1.0
chr7	100219289	100219414	ENSG00000239521.7|GATS|HNRNPK|HNRNPK	930	-	5.6464815	1.1529737	-1.0	-1.0
chr7	100221499	100221789	ENSG00000239521.7|GATS|HNRNPK|HNRNPK	973	-	4.4425573	1.5621464	-1.0	-1.0
chr7	100353397	100353817	ENSG00000272752.6|STAG3L5P-PVRIG2P-PILRB|HNRNPK|HNRNPK	976	+	3.8171253	1.6193129	-1.0	-1.0
chr7	100353123	100353209	ENSG00000272752.6|STAG3L5P-PVRIG2P-PILRB|HNRNPK|HNRNPK	926	+	5.6119223	1.1306494	-1.0	-1.0
chr7	100356550	100356650	ENSG00000272752.6|STAG3L5P-PVRIG2P-PILRB|HNRNPK|HNRNPK	902	+	5.452539	1.0106571	-1.0	-1.0
chr7	100356250	100356380	ENSG00000272752.6|STAG3L5P-PVRIG2P-PILRB|HNRNPK|HNRNPK	938	+	5.7216353	1.2108566	-1.0	-1.0
chr7	100351910	100352025	ENSG00000272752.6|STAG3L5P-PVRIG2P-PILRB|HNRNPK|HNRNPK	908	+	3.752741	1.0381348	-1.0	-1.0
chr7	100355450	100355550	ENSG00000272752.6|STAG3L5P-PVRIG2P-PILRB|HNRNPK|HNRNPK	901	+	5.4198966	1.0030257	-1.0	-1.0
chr7	100358426	100358596	ENSG00000272752.6|STAG3L5P-PVRIG2P-PILRB|HNRNPK|HNRNPK	923	+	5.0896564	1.1129787	-1.0	-1.0
chr7	100353397	100353817	ENSG00000121716.20|PILRB|HNRNPK|HNRNPK	976	+	3.8171253	1.6190794	-1.0	-1.0
chr7	100353123	100353209	ENSG00000121716.20|PILRB|HNRNPK|HNRNPK	926	+	5.6119223	1.1303693	-1.0	-1.0
chr7	100358426	100358596	ENSG00000121716.20|PILRB|HNRNPK|HNRNPK	919	+	4.7389584	1.0940254	-1.0	-1.0
chr7	100356547	100356647	ENSG00000121716.20|PILRB|HNRNPK|HNRNPK	901	+	5.458063	1.0023142	-1.0	-1.0
chr7	100356252	100356377	ENSG00000121716.20|PILRB|HNRNPK|HNRNPK	938	+	5.7179675	1.2086302	-1.0	-1.0
chr7	100353397	100353687	ENSG00000235333.3|PVRIG2P|HNRNPK|HNRNPK	960	+	3.2580457	1.4001628	-1.0	-1.0
chr7	100353123	100353209	ENSG00000235333.3|PVRIG2P|HNRNPK|HNRNPK	926	+	5.6119223	1.1303693	-1.0	-1.0
chr7	100374563	100374738	ENSG00000085514.15|PILRA|HNRNPK|HNRNPK	914	+	5.5209646	1.0679556	-1.0	-1.0
chr7	100477991	100478307	ENSG00000166925.8|TSC22D4|HNRNPK|HNRNPK	969	-	5.0548463	1.5023069	-1.0	-1.0
chr7	100467237	100467397	ENSG00000166925.8|TSC22D4|HNRNPK|HNRNPK	948	-	5.8150735	1.2849646	-1.0	-1.0
chr7	100478427	100478542	ENSG00000166925.8|TSC22D4|HNRNPK|HNRNPK	911	-	5.489752	1.049146	-1.0	-1.0
chr7	100471056	100471236	ENSG00000166925.8|TSC22D4|HNRNPK|HNRNPK	903	-	5.441694	1.0130976	-1.0	-1.0
chr7	100472536	100472636	ENSG00000166925.8|TSC22D4|HNRNPK|HNRNPK	917	-	5.547358	1.0807551	-1.0	-1.0
chr7	100469266	100469381	ENSG00000166925.8|TSC22D4|HNRNPK|HNRNPK	910	-	5.479315	1.0476458	-1.0	-1.0
chr7	100467427	100467551	ENSG00000166925.8|TSC22D4|HNRNPK|HNRNPK	940	-	5.739569	1.2242686	-1.0	-1.0
chr7	100472306	100472531	ENSG00000166925.8|TSC22D4|HNRNPK|HNRNPK	981	-	6.398239	1.7267652	-1.0	-1.0
chr7	100562161	100562258	ENSG00000106351.12|AGFG2|HNRNPK|HNRNPK	909	+	3.6826746	1.0413038	-1.0	-1.0
chr7	100562966	100563331	ENSG00000106351.12|AGFG2|HNRNPK|HNRNPK	969	+	4.4047604	1.5091152	-1.0	-1.0
chr7	100566326	100566521	ENSG00000106351.12|AGFG2|HNRNPK|HNRNPK	977	+	5.193038	1.6348935	-1.0	-1.0
chr7	100563671	100563786	ENSG00000106351.12|AGFG2|HNRNPK|HNRNPK	920	+	5.561776	1.0988462	-1.0	-1.0
chr7	100562434	100562539	ENSG00000106351.12|AGFG2|HNRNPK|HNRNPK	901	+	2.985468	1.0024326	-1.0	-1.0
chr7	100566851	100567156	ENSG00000106351.12|AGFG2|HNRNPK|HNRNPK	983	+	3.3041842	1.7814556	-1.0	-1.0
chr7	100563962	100564162	ENSG00000106351.12|AGFG2|HNRNPK|HNRNPK	946	+	5.4721155	1.2672672	-1.0	-1.0
chr7	100567626	100567826	ENSG00000106351.12|AGFG2|HNRNPK|HNRNPK	990	+	5.508735	1.9856039	-1.0	-1.0
chr7	100567841	100568111	ENSG00000106351.12|AGFG2|HNRNPK|HNRNPK	947	+	3.5487573	1.2730596	-1.0	-1.0
chr7	100565101	100565236	ENSG00000106351.12|AGFG2|HNRNPK|HNRNPK	921	+	3.1210067	1.1000892	-1.0	-1.0
chr7	100547022	100547202	ENSG00000106351.12|AGFG2|HNRNPK|HNRNPK	970	+	5.3272367	1.5167806	-1.0	-1.0
chr7	100544457	100544647	ENSG00000106351.12|AGFG2|HNRNPK|HNRNPK	945	+	3.033034	1.2575845	-1.0	-1.0
chr7	100574769	100575159	ENSG00000077454.15|LRCH4|HNRNPK|HNRNPK	990	-	5.1279235	2.0217142	-1.0	-1.0
chr7	100574771	100575156	ENSG00000274272.1|AC069281.2|HNRNPK|HNRNPK	991	-	5.126392	2.026309	-1.0	-1.0
chr7	100626632	100626797	ENSG00000106327.12|TFR2|HNRNPK|HNRNPK	933	-	3.2239969	1.175423	-1.0	-1.0
chr7	100626126	100626316	ENSG00000106327.12|TFR2|HNRNPK|HNRNPK	933	-	5.67491	1.1720203	-1.0	-1.0
chr7	100641228	100641476	ENSG00000106327.12|TFR2|HNRNPK|HNRNPK	973	-	4.896341	1.5731544	-1.0	-1.0
chr7	100626903	100627258	ENSG00000106327.12|TFR2|HNRNPK|HNRNPK	996	-	5.906466	2.3928642	-1.0	-1.0
chr7	100642156	100642346	ENSG00000106327.12|TFR2|HNRNPK|HNRNPK	935	-	5.6857724	1.1854212	-1.0	-1.0
chr7	100674168	100674363	ENSG00000172354.9|GNB2|HNRNPK|HNRNPK	971	+	6.1414185	1.5377425	-1.0	-1.0
chr7	100688763	100688863	ENSG00000146830.9|GIGYF1|HNRNPK|HNRNPK	907	-	2.7096474	1.0316683	-1.0	-1.0
chr7	100682832	100683011	ENSG00000146830.9|GIGYF1|HNRNPK|HNRNPK	978	-	4.407328	1.6586574	-1.0	-1.0
chr7	100689288	100689443	ENSG00000146830.9|GIGYF1|HNRNPK|HNRNPK	983	-	3.783505	1.7776601	-1.0	-1.0
chr7	100679506	100679811	ENSG00000146830.9|GIGYF1|HNRNPK|HNRNPK	969	-	3.3960292	1.514061	-1.0	-1.0
chr7	100826176	100826281	ENSG00000196411.9|EPHB4|HNRNPK|HNRNPK	917	-	5.5365043	1.0819628	-1.0	-1.0
chr7	100826366	100826531	ENSG00000196411.9|EPHB4|HNRNPK|HNRNPK	916	-	5.5421944	1.0776225	-1.0	-1.0
chr7	100824917	100825147	ENSG00000196411.9|EPHB4|HNRNPK|HNRNPK	970	-	5.5846596	1.5217781	-1.0	-1.0
chr7	100882241	100882457	ENSG00000087087.19|SRRT|HNRNPK|HNRNPK	967	+	4.0498834	1.4829999	-1.0	-1.0
chr7	101198019	101198119	ENSG00000106384.10|MOGAT3|HNRNPK|HNRNPK	913	-	5.5006385	1.0611622	-1.0	-1.0
chr7	101209027	101209127	ENSG00000106397.11|PLOD3|HNRNPK|HNRNPK	903	-	5.4253845	1.0110594	-1.0	-1.0
chr7	101212374	101212524	ENSG00000106397.11|PLOD3|HNRNPK|HNRNPK	987	-	6.5044127	1.8757944	-1.0	-1.0
chr7	101212065	101212255	ENSG00000106397.11|PLOD3|HNRNPK|HNRNPK	934	-	4.630002	1.1773397	-1.0	-1.0
chr7	101238339	101238444	ENSG00000106404.13|CLDN15|HNRNPK|HNRNPK	920	-	2.9562645	1.0955226	-1.0	-1.0
chr7	101238119	101238299	ENSG00000106404.13|CLDN15|HNRNPK|HNRNPK	950	-	4.626602	1.3039777	-1.0	-1.0
chr7	101232924	101233079	ENSG00000106404.13|CLDN15|HNRNPK|HNRNPK	944	-	5.1761827	1.2484179	-1.0	-1.0
chr7	101234088	101234193	ENSG00000106404.13|CLDN15|HNRNPK|HNRNPK	921	-	5.5996227	1.1046762	-1.0	-1.0
chr7	101232236	101232406	ENSG00000106404.13|CLDN15|HNRNPK|HNRNPK	940	-	5.7311487	1.2205453	-1.0	-1.0
chr7	101239492	101239632	ENSG00000214253.8|FIS1|HNRNPK|HNRNPK	951	-	5.640211	1.3125589	-1.0	-1.0
chr7	101420674	101420839	ENSG00000160963.13|COL26A1|HNRNPK|HNRNPK	928	+	5.6370316	1.1424298	-1.0	-1.0
chr7	101944982	101945132	ENSG00000257923.9|CUX1|HNRNPK|HNRNPK	931	+	5.6634455	1.1584865	-1.0	-1.0
chr7	101996591	101996806	ENSG00000257923.9|CUX1|HNRNPK|HNRNPK	957	+	5.9203153	1.3657684	-1.0	-1.0
chr7	101978206	101978521	ENSG00000257923.9|CUX1|HNRNPK|HNRNPK	982	+	5.554321	1.744902	-1.0	-1.0
chr7	101858319	101858479	ENSG00000257923.9|CUX1|HNRNPK|HNRNPK	905	+	5.4386234	1.0200396	-1.0	-1.0
chr7	101989091	101989221	ENSG00000257923.9|CUX1|HNRNPK|HNRNPK	906	+	5.4797177	1.0275917	-1.0	-1.0
chr7	101835129	101835249	ENSG00000257923.9|CUX1|HNRNPK|HNRNPK	937	+	5.7134542	1.1992887	-1.0	-1.0
chr7	102149663	102149838	ENSG00000257923.9|CUX1|HNRNPK|HNRNPK	944	+	5.773962	1.2483459	-1.0	-1.0
chr7	101844099	101844289	ENSG00000257923.9|CUX1|HNRNPK|HNRNPK	961	+	5.9808674	1.4130635	-1.0	-1.0
chr7	102192101	102192211	ENSG00000257923.9|CUX1|HNRNPK|HNRNPK	903	+	5.449806	1.0118773	-1.0	-1.0
chr7	102253181	102253366	ENSG00000257923.9|CUX1|HNRNPK|HNRNPK	959	+	5.995765	1.3922843	-1.0	-1.0
chr7	102158078	102158193	ENSG00000257923.9|CUX1|HNRNPK|HNRNPK	910	+	5.4928284	1.0475302	-1.0	-1.0
chr7	102252641	102252776	ENSG00000257923.9|CUX1|HNRNPK|HNRNPK	909	+	5.4672456	1.0390054	-1.0	-1.0
chr7	101963081	101963236	ENSG00000257923.9|CUX1|HNRNPK|HNRNPK	935	+	5.716455	1.1846946	-1.0	-1.0
chr7	102159403	102159573	ENSG00000257923.9|CUX1|HNRNPK|HNRNPK	910	+	5.4774504	1.045244	-1.0	-1.0
chr7	102255011	102255151	ENSG00000257923.9|CUX1|HNRNPK|HNRNPK	913	+	5.500595	1.0582896	-1.0	-1.0
chr7	102148753	102148948	ENSG00000257923.9|CUX1|HNRNPK|HNRNPK	942	+	4.397837	1.2329214	-1.0	-1.0
chr7	101836369	101836529	ENSG00000257923.9|CUX1|HNRNPK|HNRNPK	939	+	4.4308705	1.2139133	-1.0	-1.0
chr7	102175355	102175770	ENSG00000257923.9|CUX1|HNRNPK|HNRNPK	989	+	5.5382814	1.9594694	-1.0	-1.0
chr7	101857034	101857259	ENSG00000257923.9|CUX1|HNRNPK|HNRNPK	944	+	3.4798095	1.2481782	-1.0	-1.0
chr7	102177535	102177640	ENSG00000257923.9|CUX1|HNRNPK|HNRNPK	913	+	5.505787	1.0611622	-1.0	-1.0
chr7	101993826	101994196	ENSG00000257923.9|CUX1|HNRNPK|HNRNPK	953	+	5.8999996	1.3284004	-1.0	-1.0
chr7	101981121	101981256	ENSG00000257923.9|CUX1|HNRNPK|HNRNPK	916	+	5.527134	1.0751342	-1.0	-1.0
chr7	101839129	101839349	ENSG00000257923.9|CUX1|HNRNPK|HNRNPK	961	+	4.5565653	1.4050145	-1.0	-1.0
chr7	102377142	102377252	ENSG00000128563.13|PRKRIP1|HNRNPK|HNRNPK	910	+	5.4826035	1.0451407	-1.0	-1.0
chr7	102419473	102419643	ENSG00000128563.13|PRKRIP1|HNRNPK|HNRNPK	939	+	5.727492	1.213577	-1.0	-1.0
chr7	102377747	102377927	ENSG00000128563.13|PRKRIP1|HNRNPK|HNRNPK	948	+	5.862356	1.2874972	-1.0	-1.0
chr7	102388982	102389157	ENSG00000128563.13|PRKRIP1|HNRNPK|HNRNPK	936	+	5.6992235	1.1958914	-1.0	-1.0
chr7	102377142	102377252	ENSG00000239969.5|AC091390.4|HNRNPK|HNRNPK	910	+	5.4826035	1.0451407	-1.0	-1.0
chr7	102377747	102377927	ENSG00000239969.5|AC091390.4|HNRNPK|HNRNPK	948	+	5.862356	1.287578	-1.0	-1.0
chr7	102554225	102554410	ENSG00000168255.19|POLR2J3|HNRNPK|HNRNPK	995	-	6.9854074	2.3306928	-1.0	-1.0
chr7	102554227	102554412	ENSG00000270249.1|AC093668.1|HNRNPK|HNRNPK	995	-	6.9782467	2.3272092	-1.0	-1.0
chr7	103541020	103541215	ENSG00000189056.13|RELN|HNRNPK|HNRNPK	976	-	5.7945566	1.6142824	-1.0	-1.0
chr7	103930370	103930525	ENSG00000189056.13|RELN|HNRNPK|HNRNPK	931	-	5.650964	1.1580957	-1.0	-1.0
chr7	103763649	103763884	ENSG00000189056.13|RELN|HNRNPK|HNRNPK	928	-	5.633354	1.142777	-1.0	-1.0
chr7	103625968	103626103	ENSG00000189056.13|RELN|HNRNPK|HNRNPK	943	-	5.3900843	1.24611	-1.0	-1.0
chr7	103581425	103581525	ENSG00000189056.13|RELN|HNRNPK|HNRNPK	938	-	5.7591434	1.2090408	-1.0	-1.0
chr7	103532216	103532406	ENSG00000189056.13|RELN|HNRNPK|HNRNPK	968	-	6.0674524	1.495815	-1.0	-1.0
chr7	103692431	103692591	ENSG00000189056.13|RELN|HNRNPK|HNRNPK	938	-	5.727733	1.2041913	-1.0	-1.0
chr7	103905772	103905967	ENSG00000189056.13|RELN|HNRNPK|HNRNPK	945	-	3.0925653	1.2593194	-1.0	-1.0
chr7	103988640	103988975	ENSG00000189056.13|RELN|HNRNPK|HNRNPK	962	-	3.6156788	1.4252999	-1.0	-1.0
chr7	103490449	103490624	ENSG00000189056.13|RELN|HNRNPK|HNRNPK	951	-	5.8564076	1.3083038	-1.0	-1.0
chr7	103896532	103896767	ENSG00000189056.13|RELN|HNRNPK|HNRNPK	971	-	4.833424	1.5384839	-1.0	-1.0
chr7	103790112	103790302	ENSG00000189056.13|RELN|HNRNPK|HNRNPK	964	-	3.8403838	1.4404137	-1.0	-1.0
chr7	103885522	103885707	ENSG00000189056.13|RELN|HNRNPK|HNRNPK	917	-	5.6299896	1.083196	-1.0	-1.0
chr7	103985740	103985870	ENSG00000189056.13|RELN|HNRNPK|HNRNPK	934	-	3.8739758	1.1835417	-1.0	-1.0
chr7	103747192	103747322	ENSG00000189056.13|RELN|HNRNPK|HNRNPK	948	-	5.8323197	1.2875471	-1.0	-1.0
chr7	103907477	103907657	ENSG00000189056.13|RELN|HNRNPK|HNRNPK	964	-	3.787012	1.448301	-1.0	-1.0
chr7	103772559	103772679	ENSG00000189056.13|RELN|HNRNPK|HNRNPK	925	-	5.6165366	1.1222378	-1.0	-1.0
chr7	103489276	103489516	ENSG00000189056.13|RELN|HNRNPK|HNRNPK	992	-	6.61775	2.1055	-1.0	-1.0
chr7	103487176	103487366	ENSG00000189056.13|RELN|HNRNPK|HNRNPK	943	-	4.1548834	1.2408651	-1.0	-1.0
chr7	103975820	103975990	ENSG00000189056.13|RELN|HNRNPK|HNRNPK	966	-	4.195236	1.4695123	-1.0	-1.0
chr7	105001136	105001366	ENSG00000228393.3|LINC01004|HNRNPK|HNRNPK	995	-	3.5929923	2.2799232	-1.0	-1.0
chr7	104989101	104989241	ENSG00000228393.3|LINC01004|HNRNPK|HNRNPK	913	-	3.7079463	1.0586329	-1.0	-1.0
chr7	105000966	105001081	ENSG00000228393.3|LINC01004|HNRNPK|HNRNPK	922	-	5.5705037	1.1089776	-1.0	-1.0
chr7	105013684	105013874	ENSG00000239569.3|KMT2E-AS1|HNRNPK|HNRNPK	937	-	3.7712083	1.199213	-1.0	-1.0
chr7	105112704	105112894	ENSG00000005483.20|KMT2E|HNRNPK|HNRNPK	973	+	6.1832576	1.5654328	-1.0	-1.0
chr7	105345066	105345306	ENSG00000135250.16|SRPK2|HNRNPK|HNRNPK	999	-	7.3517346	3.1392658	-1.0	-1.0
chr7	105538374	105538474	ENSG00000135249.7|RINT1|HNRNPK|HNRNPK	900	+	5.458063	1.0010946	-1.0	-1.0
chr7	105861003	105861208	ENSG00000146776.14|ATXN7L1|HNRNPK|HNRNPK	987	-	4.278343	1.8851844	-1.0	-1.0
chr7	105751127	105751302	ENSG00000146776.14|ATXN7L1|HNRNPK|HNRNPK	933	-	4.3394136	1.1764127	-1.0	-1.0
chr7	105861338	105861543	ENSG00000146776.14|ATXN7L1|HNRNPK|HNRNPK	984	-	6.3628016	1.7998323	-1.0	-1.0
chr7	105909113	105909218	ENSG00000128536.15|CDHR3|HNRNPK|HNRNPK	915	+	3.7287648	1.0721583	-1.0	-1.0
chr7	105909268	105909428	ENSG00000128536.15|CDHR3|HNRNPK|HNRNPK	917	+	5.5436773	1.0814173	-1.0	-1.0
chr7	105940683	105940828	ENSG00000128536.15|CDHR3|HNRNPK|HNRNPK	911	+	5.489445	1.052981	-1.0	-1.0
chr7	105941493	105941813	ENSG00000128536.15|CDHR3|HNRNPK|HNRNPK	964	+	5.9935355	1.4384953	-1.0	-1.0
chr7	107506402	107506567	ENSG00000164597.13|COG5|HNRNPK|HNRNPK	907	-	5.464472	1.0316877	-1.0	-1.0
chr7	107522047	107522232	ENSG00000164597.13|COG5|HNRNPK|HNRNPK	916	-	5.5428824	1.0764568	-1.0	-1.0
chr7	108002429	108002749	ENSG00000091136.13|LAMB1|HNRNPK|HNRNPK	980	-	3.4032764	1.6919676	-1.0	-1.0
chr7	108002749	108002848	ENSG00000091136.13|LAMB1|HNRNPK|HNRNPK	909	-	3.0738034	1.0427977	-1.0	-1.0
chr7	111146160	111146310	ENSG00000184903.9|IMMP2L|HNRNPK|HNRNPK	933	-	5.7131705	1.1740072	-1.0	-1.0
chr7	111289190	111289385	ENSG00000184903.9|IMMP2L|HNRNPK|HNRNPK	968	-	4.6801248	1.4905809	-1.0	-1.0
chr7	111337460	111337560	ENSG00000184903.9|IMMP2L|HNRNPK|HNRNPK	903	-	5.430824	1.0130976	-1.0	-1.0
chr7	111251670	111251820	ENSG00000184903.9|IMMP2L|HNRNPK|HNRNPK	912	-	5.5076394	1.0541114	-1.0	-1.0
chr7	110843902	110844002	ENSG00000184903.9|IMMP2L|HNRNPK|HNRNPK	909	-	5.485039	1.042676	-1.0	-1.0
chr7	111327165	111327320	ENSG00000184903.9|IMMP2L|HNRNPK|HNRNPK	914	-	5.542248	1.063105	-1.0	-1.0
chr7	112101007	112101147	ENSG00000128512.20|DOCK4|HNRNPK|HNRNPK	907	-	5.463325	1.0294338	-1.0	-1.0
chr7	111920074	111920229	ENSG00000128512.20|DOCK4|HNRNPK|HNRNPK	919	-	5.619674	1.0922899	-1.0	-1.0
chr7	112111252	112111352	ENSG00000128512.20|DOCK4|HNRNPK|HNRNPK	903	-	3.7060914	1.0110594	-1.0	-1.0
chr7	112201587	112201762	ENSG00000128512.20|DOCK4|HNRNPK|HNRNPK	953	-	5.3106847	1.3281834	-1.0	-1.0
chr7	112073687	112073857	ENSG00000128512.20|DOCK4|HNRNPK|HNRNPK	925	-	5.5995283	1.1223372	-1.0	-1.0
chr7	112192187	112192387	ENSG00000128512.20|DOCK4|HNRNPK|HNRNPK	980	-	4.671172	1.6939919	-1.0	-1.0
chr7	112288732	112288937	ENSG00000198839.9|ZNF277|HNRNPK|HNRNPK	992	+	5.826708	2.0913744	-1.0	-1.0
chr7	112288732	112288937	ENSG00000202406.1|RN7SKP187|HNRNPK|HNRNPK	992	+	5.826708	2.0912685	-1.0	-1.0
chr7	112471715	112471880	ENSG00000006652.13|IFRD1|HNRNPK|HNRNPK	946	+	5.803704	1.2703382	-1.0	-1.0
chr7	121366492	121366637	ENSG00000196937.10|FAM3C|HNRNPK|HNRNPK	918	-	5.576632	1.083885	-1.0	-1.0
chr7	128008554	128008749	ENSG00000197157.10|SND1|HNRNPK|HNRNPK	944	+	4.3312864	1.2505019	-1.0	-1.0
chr7	128072619	128072764	ENSG00000197157.10|SND1|HNRNPK|HNRNPK	949	+	5.4728	1.2946305	-1.0	-1.0
chr7	128090690	128090795	ENSG00000197157.10|SND1|HNRNPK|HNRNPK	917	+	5.534045	1.0819628	-1.0	-1.0
chr7	128005796	128005936	ENSG00000197157.10|SND1|HNRNPK|HNRNPK	920	+	5.59307	1.0954674	-1.0	-1.0
chr7	128032234	128032334	ENSG00000197157.10|SND1|HNRNPK|HNRNPK	903	+	5.4743037	1.0130976	-1.0	-1.0
chr7	128038959	128039079	ENSG00000197157.10|SND1|HNRNPK|HNRNPK	918	+	5.537637	1.086123	-1.0	-1.0
chr7	127950570	127950720	ENSG00000197157.10|SND1|HNRNPK|HNRNPK	903	+	5.4318748	1.0152897	-1.0	-1.0
chr7	127674046	127674226	ENSG00000197157.10|SND1|HNRNPK|HNRNPK	944	+	5.782781	1.2518106	-1.0	-1.0
chr7	127668776	127668901	ENSG00000197157.10|SND1|HNRNPK|HNRNPK	904	+	3.6526284	1.0165746	-1.0	-1.0
chr7	128033314	128033454	ENSG00000197157.10|SND1|HNRNPK|HNRNPK	909	+	3.6929362	1.0426321	-1.0	-1.0
chr7	128049249	128049579	ENSG00000197157.10|SND1|HNRNPK|HNRNPK	974	+	5.469275	1.5784028	-1.0	-1.0
chr7	128058759	128058979	ENSG00000197157.10|SND1|HNRNPK|HNRNPK	960	+	4.9417233	1.3958644	-1.0	-1.0
chr7	128084990	128085090	ENSG00000197157.10|SND1|HNRNPK|HNRNPK	903	+	5.4416466	1.0130976	-1.0	-1.0
chr7	128027464	128027679	ENSG00000197157.10|SND1|HNRNPK|HNRNPK	936	+	4.798046	1.1969621	-1.0	-1.0
chr7	128023224	128023384	ENSG00000197157.10|SND1|HNRNPK|HNRNPK	969	+	6.080208	1.5025258	-1.0	-1.0
chr7	128014744	128014944	ENSG00000197157.10|SND1|HNRNPK|HNRNPK	967	+	3.8530464	1.4788326	-1.0	-1.0
chr7	127993311	127993461	ENSG00000197157.10|SND1|HNRNPK|HNRNPK	920	+	4.653305	1.0951338	-1.0	-1.0
chr7	128027704	128027904	ENSG00000197157.10|SND1|HNRNPK|HNRNPK	986	+	6.4142437	1.8528725	-1.0	-1.0
chr7	128027209	128027404	ENSG00000197157.10|SND1|HNRNPK|HNRNPK	972	+	5.4748354	1.5585037	-1.0	-1.0
chr7	128017544	128017689	ENSG00000197157.10|SND1|HNRNPK|HNRNPK	913	+	3.3738322	1.0587566	-1.0	-1.0
chr7	127724885	127724985	ENSG00000197157.10|SND1|HNRNPK|HNRNPK	901	+	5.4198966	1.0031757	-1.0	-1.0
chr7	127976120	127976285	ENSG00000197157.10|SND1|HNRNPK|HNRNPK	945	+	5.819675	1.2589633	-1.0	-1.0
chr7	128018974	128019234	ENSG00000197157.10|SND1|HNRNPK|HNRNPK	974	+	4.693493	1.5856508	-1.0	-1.0
chr7	127951935	127952080	ENSG00000197157.10|SND1|HNRNPK|HNRNPK	905	+	5.445189	1.0223805	-1.0	-1.0
chr7	127988710	127988895	ENSG00000197157.10|SND1|HNRNPK|HNRNPK	949	+	5.874321	1.2893763	-1.0	-1.0
chr7	128013079	128013189	ENSG00000197157.10|SND1|HNRNPK|HNRNPK	918	+	5.5383825	1.0878448	-1.0	-1.0
chr7	128003481	128003621	ENSG00000197157.10|SND1|HNRNPK|HNRNPK	947	+	5.824231	1.2762887	-1.0	-1.0
chr7	128045219	128045409	ENSG00000197157.10|SND1|HNRNPK|HNRNPK	922	+	5.054364	1.108596	-1.0	-1.0
chr7	128012849	128013054	ENSG00000197157.10|SND1|HNRNPK|HNRNPK	981	+	3.9355903	1.7155774	-1.0	-1.0
chr7	127652451	127652636	ENSG00000197157.10|SND1|HNRNPK|HNRNPK	961	+	5.9735155	1.4104183	-1.0	-1.0
chr7	128059054	128059279	ENSG00000197157.10|SND1|HNRNPK|HNRNPK	953	+	5.870386	1.3266015	-1.0	-1.0
chr7	128028219	128028414	ENSG00000197157.10|SND1|HNRNPK|HNRNPK	971	+	6.1328163	1.5396373	-1.0	-1.0
chr7	127937364	127937554	ENSG00000197157.10|SND1|HNRNPK|HNRNPK	928	+	2.6766105	1.1443532	-1.0	-1.0
chr7	128305624	128305814	ENSG00000106344.8|RBM28|HNRNPK|HNRNPK	964	-	5.8373556	1.4394257	-1.0	-1.0
chr7	128757992	128758182	ENSG00000128595.16|CALU|HNRNPK|HNRNPK	971	+	5.3010573	1.541874	-1.0	-1.0
chr7	128770497	128770627	ENSG00000128595.16|CALU|HNRNPK|HNRNPK	922	+	2.3777905	1.109684	-1.0	-1.0
chr7	129239794	129239969	ENSG00000158467.16|AHCYL2|HNRNPK|HNRNPK	944	+	5.836678	1.2553914	-1.0	-1.0
chr7	129609992	129610147	ENSG00000273329.1|AC078846.1|HNRNPK|HNRNPK	910	-	5.4808254	1.0475984	-1.0	-1.0
chr7	129837531	129837691	ENSG00000186591.11|UBE2H|HNRNPK|HNRNPK	936	-	5.6936154	1.1923344	-1.0	-1.0
chr7	129951807	129951937	ENSG00000186591.11|UBE2H|HNRNPK|HNRNPK	938	-	4.159019	1.2064558	-1.0	-1.0
chr7	130032684	130032844	ENSG00000091732.15|ZC3HC1|HNRNPK|HNRNPK	940	-	5.741296	1.2200688	-1.0	-1.0
chr7	130079709	130079964	ENSG00000128607.13|KLHDC10|HNRNPK|HNRNPK	934	+	5.47679	1.179532	-1.0	-1.0
chr7	130539974	130540189	ENSG00000158623.14|COPG2|HNRNPK|HNRNPK	974	-	6.1599936	1.5832529	-1.0	-1.0
chr7	130531079	130531259	ENSG00000158623.14|COPG2|HNRNPK|HNRNPK	939	-	5.7819614	1.2167361	-1.0	-1.0
chr7	130536154	130536284	ENSG00000158623.14|COPG2|HNRNPK|HNRNPK	907	-	5.466427	1.0312161	-1.0	-1.0
chr7	130535554	130535809	ENSG00000158623.14|COPG2|HNRNPK|HNRNPK	946	-	5.806985	1.2647011	-1.0	-1.0
chr7	130526809	130526919	ENSG00000158623.14|COPG2|HNRNPK|HNRNPK	924	-	5.6716294	1.1181356	-1.0	-1.0
chr7	130542504	130542619	ENSG00000158623.14|COPG2|HNRNPK|HNRNPK	905	-	5.4899883	1.023027	-1.0	-1.0
chr7	130902666	130902856	ENSG00000226380.9|AC016831.1|HNRNPK|HNRNPK	965	-	4.878668	1.4604524	-1.0	-1.0
chr7	130907131	130907311	ENSG00000226380.9|AC016831.1|HNRNPK|HNRNPK	904	-	3.6802166	1.0174851	-1.0	-1.0
chr7	130887201	130887371	ENSG00000226380.9|AC016831.1|HNRNPK|HNRNPK	940	-	5.781205	1.222136	-1.0	-1.0
chr7	130887841	130888411	ENSG00000226380.9|AC016831.1|HNRNPK|HNRNPK	994	-	4.3231387	2.2064044	-1.0	-1.0
chr7	130908806	130908906	ENSG00000226380.9|AC016831.1|HNRNPK|HNRNPK	905	-	2.5376673	1.0203954	-1.0	-1.0
chr7	130895296	130895436	ENSG00000226380.9|AC016831.1|HNRNPK|HNRNPK	926	-	5.607057	1.1307529	-1.0	-1.0
chr7	130905661	130905771	ENSG00000226380.9|AC016831.1|HNRNPK|HNRNPK	908	-	5.498417	1.0368394	-1.0	-1.0
chr7	130895531	130895801	ENSG00000226380.9|AC016831.1|HNRNPK|HNRNPK	934	-	3.3665621	1.1819308	-1.0	-1.0
chr7	130920247	130920347	ENSG00000233559.1|LINC00513|HNRNPK|HNRNPK	931	+	5.669082	1.1628059	-1.0	-1.0
chr7	130999414	130999609	ENSG00000231721.6|LINC-PINT|HNRNPK|HNRNPK	983	-	5.5013714	1.7662129	-1.0	-1.0
chr7	131107080	131107245	ENSG00000231721.6|LINC-PINT|HNRNPK|HNRNPK	944	-	4.796287	1.2479874	-1.0	-1.0
chr7	131105429	131105589	ENSG00000231721.6|LINC-PINT|HNRNPK|HNRNPK	920	-	5.57419	1.096685	-1.0	-1.0
chr7	131081750	131081935	ENSG00000231721.6|LINC-PINT|HNRNPK|HNRNPK	967	-	5.36669	1.4749693	-1.0	-1.0
chr7	130948345	130948525	ENSG00000231721.6|LINC-PINT|HNRNPK|HNRNPK	913	-	3.8739345	1.059143	-1.0	-1.0
chr7	130983277	130983377	ENSG00000231721.6|LINC-PINT|HNRNPK|HNRNPK	903	-	5.4416466	1.0130976	-1.0	-1.0
chr7	130950185	130950290	ENSG00000231721.6|LINC-PINT|HNRNPK|HNRNPK	903	-	5.452539	1.0110594	-1.0	-1.0
chr7	131054450	131054645	ENSG00000231721.6|LINC-PINT|HNRNPK|HNRNPK	966	-	6.170157	1.467724	-1.0	-1.0
chr7	130951290	130951405	ENSG00000231721.6|LINC-PINT|HNRNPK|HNRNPK	947	-	5.8126473	1.2791636	-1.0	-1.0
chr7	131021315	131021540	ENSG00000231721.6|LINC-PINT|HNRNPK|HNRNPK	935	-	3.8148296	1.1881015	-1.0	-1.0
chr7	131104104	131104314	ENSG00000231721.6|LINC-PINT|HNRNPK|HNRNPK	965	-	3.5670452	1.460333	-1.0	-1.0
chr7	130950970	130951175	ENSG00000231721.6|LINC-PINT|HNRNPK|HNRNPK	977	-	4.693899	1.646989	-1.0	-1.0
chr7	131321358	131321528	ENSG00000236753.5|MKLN1-AS|HNRNPK|HNRNPK	910	-	5.492639	1.0457816	-1.0	-1.0
chr7	131383658	131383813	ENSG00000128585.17|MKLN1|HNRNPK|HNRNPK	907	+	5.4639063	1.0331246	-1.0	-1.0
chr7	131340112	131340237	ENSG00000128585.17|MKLN1|HNRNPK|HNRNPK	912	+	3.7107418	1.0562272	-1.0	-1.0
chr7	131450073	131450238	ENSG00000128585.17|MKLN1|HNRNPK|HNRNPK	924	+	5.5839105	1.1171254	-1.0	-1.0
chr7	131383318	131383533	ENSG00000128585.17|MKLN1|HNRNPK|HNRNPK	977	+	4.0389323	1.6299402	-1.0	-1.0
chr7	133702258	133702443	ENSG00000131558.14|EXOC4|HNRNPK|HNRNPK	949	+	5.86901	1.2956035	-1.0	-1.0
chr7	134938270	134938460	ENSG00000122786.19|CALD1|HNRNPK|HNRNPK	943	+	5.803981	1.241049	-1.0	-1.0
chr7	135169327	135169442	ENSG00000272941.1|AC083862.2|HNRNPK|HNRNPK	930	+	5.6647835	1.1571876	-1.0	-1.0
chr7	135509407	135509554	ENSG00000080802.18|CNOT4|HNRNPK|HNRNPK	979	-	5.58602	1.6752509	-1.0	-1.0
chr7	137882046	137882211	ENSG00000182158.14|CREB3L2|HNRNPK|HNRNPK	956	-	5.0184746	1.3579118	-1.0	-1.0
chr7	137917832	137918017	ENSG00000182158.14|CREB3L2|HNRNPK|HNRNPK	958	-	5.9576545	1.3739347	-1.0	-1.0
chr7	137879258	137879453	ENSG00000182158.14|CREB3L2|HNRNPK|HNRNPK	987	-	3.7483523	1.9021214	-1.0	-1.0
chr7	137876733	137876863	ENSG00000182158.14|CREB3L2|HNRNPK|HNRNPK	965	-	5.759296	1.4527668	-1.0	-1.0
chr7	137905502	137905672	ENSG00000182158.14|CREB3L2|HNRNPK|HNRNPK	924	-	3.6463723	1.119115	-1.0	-1.0
chr7	137883013	137883128	ENSG00000182158.14|CREB3L2|HNRNPK|HNRNPK	926	-	5.635743	1.13097	-1.0	-1.0
chr7	137879828	137880078	ENSG00000182158.14|CREB3L2|HNRNPK|HNRNPK	954	-	3.7533128	1.3406837	-1.0	-1.0
chr7	138485397	138485582	ENSG00000122779.17|TRIM24|HNRNPK|HNRNPK	944	+	3.9932556	1.2518771	-1.0	-1.0
chr7	138511588	138511913	ENSG00000122779.17|TRIM24|HNRNPK|HNRNPK	937	+	4.3898764	1.2034243	-1.0	-1.0
chr7	138565343	138565448	ENSG00000122779.17|TRIM24|HNRNPK|HNRNPK	924	+	5.5870357	1.1206791	-1.0	-1.0
chr7	138514519	138514699	ENSG00000122779.17|TRIM24|HNRNPK|HNRNPK	955	+	5.2704554	1.3444835	-1.0	-1.0
chr7	138563018	138563248	ENSG00000122779.17|TRIM24|HNRNPK|HNRNPK	945	+	5.7861257	1.2579839	-1.0	-1.0
chr7	138567228	138567413	ENSG00000122779.17|TRIM24|HNRNPK|HNRNPK	908	+	3.18236	1.0351974	-1.0	-1.0
chr7	138565048	138565198	ENSG00000122779.17|TRIM24|HNRNPK|HNRNPK	954	+	5.527469	1.33908	-1.0	-1.0
chr7	138493807	138494002	ENSG00000122779.17|TRIM24|HNRNPK|HNRNPK	964	+	6.007168	1.4427104	-1.0	-1.0
chr7	139108419	139108609	ENSG00000105939.12|ZC3HAV1|HNRNPK|HNRNPK	975	-	6.088365	1.6057112	-1.0	-1.0
chr7	139108019	139108214	ENSG00000105939.12|ZC3HAV1|HNRNPK|HNRNPK	941	-	5.760311	1.2285278	-1.0	-1.0
chr7	139283963	139284263	ENSG00000157741.14|UBN2|HNRNPK|HNRNPK	963	+	5.3689075	1.4270017	-1.0	-1.0
chr7	139281405	139281570	ENSG00000157741.14|UBN2|HNRNPK|HNRNPK	940	+	5.7525663	1.2211545	-1.0	-1.0
chr7	139370987	139371207	ENSG00000146963.17|LUC7L2|HNRNPK|HNRNPK	931	+	5.644946	1.1603363	-1.0	-1.0
chr7	139360065	139360270	ENSG00000146963.17|LUC7L2|HNRNPK|HNRNPK	966	+	3.4096603	1.4728713	-1.0	-1.0
chr7	139368722	139368882	ENSG00000146963.17|LUC7L2|HNRNPK|HNRNPK	901	+	5.4198966	1.0028322	-1.0	-1.0
chr7	139370986	139371206	ENSG00000269955.2|C7orf55-LUC7L2|HNRNPK|HNRNPK	930	+	5.6350813	1.153444	-1.0	-1.0
chr7	139368721	139368881	ENSG00000269955.2|C7orf55-LUC7L2|HNRNPK|HNRNPK	901	+	5.4198966	1.0029922	-1.0	-1.0
chr7	139360066	139360266	ENSG00000269955.2|C7orf55-LUC7L2|HNRNPK|HNRNPK	969	+	3.4731512	1.502158	-1.0	-1.0
chr7	139714305	139714595	ENSG00000064393.15|HIPK2|HNRNPK|HNRNPK	972	-	4.3955364	1.5528548	-1.0	-1.0
chr7	139576553	139576718	ENSG00000064393.15|HIPK2|HNRNPK|HNRNPK	931	-	5.6619167	1.1604229	-1.0	-1.0
chr7	139586859	139587039	ENSG00000064393.15|HIPK2|HNRNPK|HNRNPK	942	-	5.7617774	1.2342974	-1.0	-1.0
chr7	139751465	139751645	ENSG00000064393.15|HIPK2|HNRNPK|HNRNPK	945	-	5.786014	1.2591162	-1.0	-1.0
chr7	139689900	139690020	ENSG00000064393.15|HIPK2|HNRNPK|HNRNPK	939	-	5.74408	1.2154222	-1.0	-1.0
chr7	139701750	139702045	ENSG00000064393.15|HIPK2|HNRNPK|HNRNPK	956	-	3.7438107	1.3521127	-1.0	-1.0
chr7	139713100	139713225	ENSG00000064393.15|HIPK2|HNRNPK|HNRNPK	923	-	3.3912396	1.1138693	-1.0	-1.0
chr7	139619028	139619248	ENSG00000064393.15|HIPK2|HNRNPK|HNRNPK	973	-	5.530146	1.5634392	-1.0	-1.0
chr7	140156485	140156680	ENSG00000006459.10|KDM7A|HNRNPK|HNRNPK	972	-	5.3183537	1.5564889	-1.0	-1.0
chr7	140811355	140811550	ENSG00000157764.12|BRAF|HNRNPK|HNRNPK	981	-	5.4315953	1.7294312	-1.0	-1.0
chr7	141658362	141658472	ENSG00000257093.6|KIAA1147|HNRNPK|HNRNPK	916	-	5.5211935	1.0749992	-1.0	-1.0
chr7	141767938	141768088	ENSG00000106028.10|SSBP1|HNRNPK|HNRNPK	930	+	5.644389	1.155336	-1.0	-1.0
chr7	141759628	141759738	ENSG00000106028.10|SSBP1|HNRNPK|HNRNPK	932	+	5.669837	1.167148	-1.0	-1.0
chr7	143390687	143390897	ENSG00000159840.15|ZYX|HNRNPK|HNRNPK	995	+	5.2466383	2.3331347	-1.0	-1.0
chr7	143382840	143383140	ENSG00000159840.15|ZYX|HNRNPK|HNRNPK	960	+	3.00124	1.4020218	-1.0	-1.0
chr7	143885209	143885370	ENSG00000198420.9|TCAF1|HNRNPK|HNRNPK	919	-	3.7535803	1.0937524	-1.0	-1.0
chr7	143882785	143882895	ENSG00000198420.9|TCAF1|HNRNPK|HNRNPK	906	-	5.4647455	1.0287308	-1.0	-1.0
chr7	148787545	148787675	ENSG00000055130.15|CUL1|HNRNPK|HNRNPK	930	+	5.643051	1.1531494	-1.0	-1.0
chr7	149006523	149006833	ENSG00000155660.10|PDIA4|HNRNPK|HNRNPK	954	-	5.1148186	1.3409009	-1.0	-1.0
chr7	149006998	149007128	ENSG00000155660.10|PDIA4|HNRNPK|HNRNPK	926	-	5.606913	1.1327349	-1.0	-1.0
chr7	149199392	149199507	ENSG00000170265.11|ZNF282|HNRNPK|HNRNPK	936	+	5.698265	1.1934255	-1.0	-1.0
chr7	149201182	149201377	ENSG00000170265.11|ZNF282|HNRNPK|HNRNPK	928	+	5.645769	1.1406852	-1.0	-1.0
chr7	149199722	149199852	ENSG00000170265.11|ZNF282|HNRNPK|HNRNPK	903	+	5.4743037	1.0130863	-1.0	-1.0
chr7	149201967	149202102	ENSG00000170265.11|ZNF282|HNRNPK|HNRNPK	920	+	5.576886	1.0973144	-1.0	-1.0
chr7	149296558	149296753	ENSG00000244560.6|AC004890.2|HNRNPK|HNRNPK	960	+	5.9874816	1.3949859	-1.0	-1.0
chr7	149296560	149296755	ENSG00000204946.9|ZNF783|HNRNPK|HNRNPK	960	+	5.990382	1.399363	-1.0	-1.0
chr7	149490054	149490179	ENSG00000181220.15|ZNF746|HNRNPK|HNRNPK	924	-	5.5851574	1.1178828	-1.0	-1.0
chr7	149491014	149491224	ENSG00000181220.15|ZNF746|HNRNPK|HNRNPK	958	-	5.9284587	1.374226	-1.0	-1.0
chr7	149490424	149490759	ENSG00000181220.15|ZNF746|HNRNPK|HNRNPK	978	-	6.078029	1.6539341	-1.0	-1.0
chr7	149489534	149489974	ENSG00000181220.15|ZNF746|HNRNPK|HNRNPK	994	-	6.541649	2.2434871	-1.0	-1.0
chr7	149617808	149617963	ENSG00000133624.13|ZNF767P|HNRNPK|HNRNPK	936	-	5.716611	1.1908591	-1.0	-1.0
chr7	149591923	149592028	ENSG00000133624.13|ZNF767P|HNRNPK|HNRNPK	927	-	5.635427	1.137986	-1.0	-1.0
chr7	149616788	149616953	ENSG00000133624.13|ZNF767P|HNRNPK|HNRNPK	942	-	3.660168	1.2380522	-1.0	-1.0
chr7	149615768	149616423	ENSG00000133624.13|ZNF767P|HNRNPK|HNRNPK	974	-	4.8947644	1.5815128	-1.0	-1.0
chr7	149592053	149592188	ENSG00000133624.13|ZNF767P|HNRNPK|HNRNPK	918	-	5.541849	1.0863551	-1.0	-1.0
chr7	149617628	149617763	ENSG00000133624.13|ZNF767P|HNRNPK|HNRNPK	922	-	5.581028	1.1068532	-1.0	-1.0
chr7	149617038	149617153	ENSG00000133624.13|ZNF767P|HNRNPK|HNRNPK	905	-	5.4697433	1.0210388	-1.0	-1.0
chr7	149617153	149617588	ENSG00000133624.13|ZNF767P|HNRNPK|HNRNPK	948	-	4.69982	1.2809402	-1.0	-1.0
chr7	150324753	150324888	ENSG00000127399.14|LRRC61|HNRNPK|HNRNPK	910	+	5.480231	1.047704	-1.0	-1.0
chr7	151135243	151135408	ENSG00000133612.18|AGAP3|HNRNPK|HNRNPK	922	+	5.578254	1.1105067	-1.0	-1.0
chr7	151118742	151118932	ENSG00000133612.18|AGAP3|HNRNPK|HNRNPK	927	+	5.6271896	1.1343938	-1.0	-1.0
chr7	151121778	151121878	ENSG00000133612.18|AGAP3|HNRNPK|HNRNPK	921	+	5.57214	1.1027634	-1.0	-1.0
chr7	151136255	151136360	ENSG00000133612.18|AGAP3|HNRNPK|HNRNPK	901	+	5.4198966	1.0030257	-1.0	-1.0
chr7	151120684	151120859	ENSG00000133612.18|AGAP3|HNRNPK|HNRNPK	940	+	5.0698614	1.2233971	-1.0	-1.0
chr7	151121088	151121263	ENSG00000133612.18|AGAP3|HNRNPK|HNRNPK	950	+	4.2493534	1.3024294	-1.0	-1.0
chr7	151143019	151143209	ENSG00000133612.18|AGAP3|HNRNPK|HNRNPK	962	+	5.9745245	1.42246	-1.0	-1.0
chr7	151120265	151120470	ENSG00000133612.18|AGAP3|HNRNPK|HNRNPK	982	+	5.5369344	1.7481421	-1.0	-1.0
chr7	151119589	151119699	ENSG00000133612.18|AGAP3|HNRNPK|HNRNPK	909	+	5.4721136	1.0432076	-1.0	-1.0
chr7	151130779	151130919	ENSG00000133612.18|AGAP3|HNRNPK|HNRNPK	922	+	5.608472	1.1086887	-1.0	-1.0
chr7	151119404	151119569	ENSG00000133612.18|AGAP3|HNRNPK|HNRNPK	936	+	5.694129	1.1939029	-1.0	-1.0
chr7	151088929	151089094	ENSG00000133612.18|AGAP3|HNRNPK|HNRNPK	932	+	4.518098	1.170612	-1.0	-1.0
chr7	151094722	151094937	ENSG00000133612.18|AGAP3|HNRNPK|HNRNPK	972	+	6.1281223	1.559073	-1.0	-1.0
chr7	151119814	151119959	ENSG00000133612.18|AGAP3|HNRNPK|HNRNPK	917	+	5.5267153	1.0788193	-1.0	-1.0
chr7	151121473	151121673	ENSG00000133612.18|AGAP3|HNRNPK|HNRNPK	957	+	5.04327	1.3661975	-1.0	-1.0
chr7	151122103	151122203	ENSG00000133612.18|AGAP3|HNRNPK|HNRNPK	911	+	5.4902854	1.0529814	-1.0	-1.0
chr7	151141442	151141572	ENSG00000133612.18|AGAP3|HNRNPK|HNRNPK	928	+	5.6630497	1.1428252	-1.0	-1.0
chr7	151138533	151138728	ENSG00000133612.18|AGAP3|HNRNPK|HNRNPK	951	+	5.3100624	1.3093194	-1.0	-1.0
chr7	151232773	151232873	ENSG00000033100.16|CHPF2|HNRNPK|HNRNPK	913	+	5.505787	1.0611622	-1.0	-1.0
chr7	151232488	151232763	ENSG00000033100.16|CHPF2|HNRNPK|HNRNPK	990	+	4.310675	2.0128424	-1.0	-1.0
chr7	151238253	151238353	ENSG00000033100.16|CHPF2|HNRNPK|HNRNPK	903	+	3.6412098	1.0114013	-1.0	-1.0
chr7	151235752	151235942	ENSG00000033100.16|CHPF2|HNRNPK|HNRNPK	946	+	3.4422565	1.2693284	-1.0	-1.0
chr7	151505930	151506035	ENSG00000106615.9|RHEB|HNRNPK|HNRNPK	924	-	5.6309066	1.1185424	-1.0	-1.0
chr7	152329613	152329768	ENSG00000055609.17|KMT2C|HNRNPK|HNRNPK	920	-	5.5592318	1.0991162	-1.0	-1.0
chr7	155780632	155780732	ENSG00000184863.10|RBM33|HNRNPK|HNRNPK	915	+	3.7261982	1.0696979	-1.0	-1.0
chr7	155739799	155739964	ENSG00000184863.10|RBM33|HNRNPK|HNRNPK	961	+	5.7724543	1.4092122	-1.0	-1.0
chr7	155743811	155743936	ENSG00000184863.10|RBM33|HNRNPK|HNRNPK	935	+	5.6873155	1.1845946	-1.0	-1.0
chr7	155780472	155780622	ENSG00000184863.10|RBM33|HNRNPK|HNRNPK	935	+	5.7193904	1.1887838	-1.0	-1.0
chr7	155702990	155703095	ENSG00000184863.10|RBM33|HNRNPK|HNRNPK	909	+	5.485039	1.0424088	-1.0	-1.0
chr7	156579666	156579791	ENSG00000182648.11|LINC01006|HNRNPK|HNRNPK	915	-	5.5139103	1.071561	-1.0	-1.0
chr7	156675852	156676117	ENSG00000105983.20|LMBR1|HNRNPK|HNRNPK	940	-	5.021943	1.2223579	-1.0	-1.0
chr7	156892469	156892579	ENSG00000105983.20|LMBR1|HNRNPK|HNRNPK	962	-	5.9962983	1.4164208	-1.0	-1.0
chr7	156786127	156786257	ENSG00000105983.20|LMBR1|HNRNPK|HNRNPK	912	-	5.5060735	1.0579305	-1.0	-1.0
chr7	156892590	156892765	ENSG00000105983.20|LMBR1|HNRNPK|HNRNPK	942	-	5.042871	1.2333821	-1.0	-1.0
chr7	156882525	156882715	ENSG00000105983.20|LMBR1|HNRNPK|HNRNPK	972	-	6.1680813	1.5582627	-1.0	-1.0
chr7	157397519	157397639	ENSG00000105993.14|DNAJB6|HNRNPK|HNRNPK	942	+	5.778851	1.237576	-1.0	-1.0
chr7	158581265	158581490	ENSG00000155093.17|PTPRN2|HNRNPK|HNRNPK	979	-	4.307286	1.6768911	-1.0	-1.0
chr7	158247272	158247382	ENSG00000155093.17|PTPRN2|HNRNPK|HNRNPK	916	-	5.519473	1.0744524	-1.0	-1.0
chr7	157810347	157810717	ENSG00000155093.17|PTPRN2|HNRNPK|HNRNPK	982	-	4.3308163	1.7490258	-1.0	-1.0
chr7	157990277	157990382	ENSG00000155093.17|PTPRN2|HNRNPK|HNRNPK	903	-	3.6412098	1.0112303	-1.0	-1.0
chr7	157793032	157793192	ENSG00000155093.17|PTPRN2|HNRNPK|HNRNPK	938	-	5.7439427	1.2111	-1.0	-1.0
chr7	157633624	157633794	ENSG00000155093.17|PTPRN2|HNRNPK|HNRNPK	916	-	4.7175875	1.0761094	-1.0	-1.0
chr7	157987232	157987427	ENSG00000155093.17|PTPRN2|HNRNPK|HNRNPK	935	-	4.4324956	1.184682	-1.0	-1.0
chr7	158540615	158540715	ENSG00000155093.17|PTPRN2|HNRNPK|HNRNPK	903	-	5.4743037	1.0129448	-1.0	-1.0
chr7	157952332	157952597	ENSG00000155093.17|PTPRN2|HNRNPK|HNRNPK	964	-	5.7221828	1.4425241	-1.0	-1.0
chr7	158064792	158064957	ENSG00000155093.17|PTPRN2|HNRNPK|HNRNPK	971	-	6.0105996	1.5448889	-1.0	-1.0
chr7	157977512	157977942	ENSG00000155093.17|PTPRN2|HNRNPK|HNRNPK	934	-	4.798063	1.1790955	-1.0	-1.0
chr7	158091692	158091987	ENSG00000155093.17|PTPRN2|HNRNPK|HNRNPK	911	-	5.5074353	1.0501412	-1.0	-1.0
chr7	158394737	158396097	ENSG00000155093.17|PTPRN2|HNRNPK|HNRNPK	997	-	5.6580505	2.468513	-1.0	-1.0
chr7	158536895	158537050	ENSG00000155093.17|PTPRN2|HNRNPK|HNRNPK	909	-	5.474055	1.041175	-1.0	-1.0
chr7	158047637	158047747	ENSG00000155093.17|PTPRN2|HNRNPK|HNRNPK	914	-	5.557075	1.0640571	-1.0	-1.0
chr7	157873737	157873897	ENSG00000155093.17|PTPRN2|HNRNPK|HNRNPK	935	-	5.684432	1.186064	-1.0	-1.0
chr7	157953642	157953742	ENSG00000155093.17|PTPRN2|HNRNPK|HNRNPK	903	-	5.430824	1.0130976	-1.0	-1.0
chr7	158540390	158540520	ENSG00000155093.17|PTPRN2|HNRNPK|HNRNPK	926	-	5.6055245	1.130911	-1.0	-1.0
chr7	158507375	158507490	ENSG00000155093.17|PTPRN2|HNRNPK|HNRNPK	907	-	5.457835	1.032359	-1.0	-1.0
chr7	158506950	158507265	ENSG00000155093.17|PTPRN2|HNRNPK|HNRNPK	964	-	4.919549	1.4447978	-1.0	-1.0
chr7	158391922	158392167	ENSG00000155093.17|PTPRN2|HNRNPK|HNRNPK	957	-	3.7317321	1.3684683	-1.0	-1.0
chr7	158296867	158296967	ENSG00000155093.17|PTPRN2|HNRNPK|HNRNPK	921	-	5.57214	1.1027634	-1.0	-1.0
chr7	157893242	157893377	ENSG00000155093.17|PTPRN2|HNRNPK|HNRNPK	910	-	5.475891	1.0443532	-1.0	-1.0
chr7	157997262	157997382	ENSG00000155093.17|PTPRN2|HNRNPK|HNRNPK	905	-	5.4458694	1.0226926	-1.0	-1.0
chr7	157764492	157764677	ENSG00000155093.17|PTPRN2|HNRNPK|HNRNPK	950	-	5.8626924	1.2979885	-1.0	-1.0
chr7	158453507	158453672	ENSG00000155093.17|PTPRN2|HNRNPK|HNRNPK	952	-	5.2945075	1.3163929	-1.0	-1.0
chr7	157774777	157774907	ENSG00000155093.17|PTPRN2|HNRNPK|HNRNPK	917	-	5.539286	1.0789655	-1.0	-1.0
chr7	157997042	157997222	ENSG00000155093.17|PTPRN2|HNRNPK|HNRNPK	939	-	5.735847	1.2125516	-1.0	-1.0
chr7	158402897	158403012	ENSG00000155093.17|PTPRN2|HNRNPK|HNRNPK	915	-	5.5164766	1.0699466	-1.0	-1.0
chr7	158546090	158546280	ENSG00000155093.17|PTPRN2|HNRNPK|HNRNPK	963	-	3.5327296	1.4342326	-1.0	-1.0
chr7	158584545	158584725	ENSG00000155093.17|PTPRN2|HNRNPK|HNRNPK	966	-	4.7710414	1.4675635	-1.0	-1.0
chr7	157845692	157845867	ENSG00000155093.17|PTPRN2|HNRNPK|HNRNPK	971	-	5.6727285	1.5332674	-1.0	-1.0
chr7	158047852	158048027	ENSG00000155093.17|PTPRN2|HNRNPK|HNRNPK	966	-	5.70832	1.4655851	-1.0	-1.0
chr7	158112430	158112580	ENSG00000155093.17|PTPRN2|HNRNPK|HNRNPK	907	-	5.4655814	1.0310308	-1.0	-1.0
chr7	158577805	158577905	ENSG00000155093.17|PTPRN2|HNRNPK|HNRNPK	913	-	5.505787	1.0611622	-1.0	-1.0
chr7	158401777	158401912	ENSG00000155093.17|PTPRN2|HNRNPK|HNRNPK	933	-	3.8634474	1.1708516	-1.0	-1.0
chr7	158345007	158345117	ENSG00000155093.17|PTPRN2|HNRNPK|HNRNPK	928	-	5.626162	1.1450984	-1.0	-1.0
chr7	157854687	157855267	ENSG00000155093.17|PTPRN2|HNRNPK|HNRNPK	998	-	5.2404594	2.6650784	-1.0	-1.0
chr7	158386477	158386667	ENSG00000155093.17|PTPRN2|HNRNPK|HNRNPK	941	-	4.1367536	1.2286704	-1.0	-1.0
chr7	157659201	157659416	ENSG00000155093.17|PTPRN2|HNRNPK|HNRNPK	967	-	6.0463824	1.4846908	-1.0	-1.0
chr7	158315317	158315642	ENSG00000155093.17|PTPRN2|HNRNPK|HNRNPK	1000	-	7.003324	3.3014615	-1.0	-1.0
chr7	157991502	157991777	ENSG00000155093.17|PTPRN2|HNRNPK|HNRNPK	918	-	4.819503	1.087394	-1.0	-1.0
chr7	158256567	158256667	ENSG00000155093.17|PTPRN2|HNRNPK|HNRNPK	903	-	5.430824	1.0130976	-1.0	-1.0
chr7	158261252	158261407	ENSG00000155093.17|PTPRN2|HNRNPK|HNRNPK	938	-	5.050517	1.2062219	-1.0	-1.0
chr7	158452592	158452782	ENSG00000155093.17|PTPRN2|HNRNPK|HNRNPK	945	-	4.189147	1.2622961	-1.0	-1.0
chr7	157855512	157855647	ENSG00000155093.17|PTPRN2|HNRNPK|HNRNPK	928	-	5.6442266	1.1397806	-1.0	-1.0
chr7	157809887	157810027	ENSG00000155093.17|PTPRN2|HNRNPK|HNRNPK	923	-	5.5736275	1.1111758	-1.0	-1.0
chr7	158315647	158315787	ENSG00000155093.17|PTPRN2|HNRNPK|HNRNPK	923	-	5.5754614	1.1117727	-1.0	-1.0
chr7	158396102	158396267	ENSG00000155093.17|PTPRN2|HNRNPK|HNRNPK	946	-	5.391297	1.2695284	-1.0	-1.0
chr7	158409252	158409362	ENSG00000155093.17|PTPRN2|HNRNPK|HNRNPK	906	-	5.4700913	1.0284075	-1.0	-1.0
chr7	157876767	157876942	ENSG00000155093.17|PTPRN2|HNRNPK|HNRNPK	954	-	4.9741755	1.3334271	-1.0	-1.0
chr7	157997657	157998232	ENSG00000155093.17|PTPRN2|HNRNPK|HNRNPK	987	-	4.471861	1.901512	-1.0	-1.0
chr7	157821807	157821962	ENSG00000155093.17|PTPRN2|HNRNPK|HNRNPK	942	-	5.7744675	1.2390571	-1.0	-1.0
chr7	158585895	158586020	ENSG00000155093.17|PTPRN2|HNRNPK|HNRNPK	915	-	5.515743	1.0701076	-1.0	-1.0
chr7	157977297	157977507	ENSG00000155093.17|PTPRN2|HNRNPK|HNRNPK	975	-	4.797262	1.5946187	-1.0	-1.0
chr7	158037952	158038117	ENSG00000155093.17|PTPRN2|HNRNPK|HNRNPK	935	-	5.6961565	1.1879694	-1.0	-1.0
chr7	158000507	158000777	ENSG00000155093.17|PTPRN2|HNRNPK|HNRNPK	996	-	5.083602	2.4224117	-1.0	-1.0
chr7	157923957	157924152	ENSG00000155093.17|PTPRN2|HNRNPK|HNRNPK	960	-	5.973413	1.3979173	-1.0	-1.0
chr7	158001092	158001372	ENSG00000155093.17|PTPRN2|HNRNPK|HNRNPK	991	-	6.888274	2.042342	-1.0	-1.0
chr7	158586355	158586460	ENSG00000155093.17|PTPRN2|HNRNPK|HNRNPK	903	-	5.4362373	1.0130976	-1.0	-1.0
chr7	157814332	157814672	ENSG00000155093.17|PTPRN2|HNRNPK|HNRNPK	999	-	5.5509124	3.2252223	-1.0	-1.0
chr7	158092017	158092167	ENSG00000155093.17|PTPRN2|HNRNPK|HNRNPK	918	-	5.5372686	1.0866845	-1.0	-1.0
chr7	157896392	157896617	ENSG00000155093.17|PTPRN2|HNRNPK|HNRNPK	976	-	5.429136	1.6186728	-1.0	-1.0
chr7	157996202	157996367	ENSG00000155093.17|PTPRN2|HNRNPK|HNRNPK	917	-	3.3892515	1.0823846	-1.0	-1.0
chr7	158314602	158314967	ENSG00000155093.17|PTPRN2|HNRNPK|HNRNPK	974	-	5.466329	1.5802513	-1.0	-1.0
chr7	158278182	158278322	ENSG00000155093.17|PTPRN2|HNRNPK|HNRNPK	903	-	5.4362373	1.0130976	-1.0	-1.0
chr7	158266472	158266572	ENSG00000155093.17|PTPRN2|HNRNPK|HNRNPK	927	-	5.6167054	1.1388377	-1.0	-1.0
chr7	157818302	157818467	ENSG00000155093.17|PTPRN2|HNRNPK|HNRNPK	915	-	3.174374	1.0686663	-1.0	-1.0
chr7	158002922	158003022	ENSG00000155093.17|PTPRN2|HNRNPK|HNRNPK	901	-	3.6343756	1.0031757	-1.0	-1.0
chr7	157997547	157997652	ENSG00000155093.17|PTPRN2|HNRNPK|HNRNPK	908	-	5.465731	1.0371299	-1.0	-1.0
chr7	158225752	158225997	ENSG00000155093.17|PTPRN2|HNRNPK|HNRNPK	991	-	5.912698	2.0417166	-1.0	-1.0
chr7	158153870	158154050	ENSG00000155093.17|PTPRN2|HNRNPK|HNRNPK	909	-	5.482204	1.0415221	-1.0	-1.0
chr7	158586170	158586290	ENSG00000155093.17|PTPRN2|HNRNPK|HNRNPK	930	-	3.8352337	1.1548098	-1.0	-1.0
chr7	158007397	158007497	ENSG00000155093.17|PTPRN2|HNRNPK|HNRNPK	914	-	3.7229772	1.0659227	-1.0	-1.0
chr7	158318192	158318347	ENSG00000155093.17|PTPRN2|HNRNPK|HNRNPK	919	-	5.5718117	1.0938989	-1.0	-1.0
chr7	158508885	158509180	ENSG00000155093.17|PTPRN2|HNRNPK|HNRNPK	976	-	4.4328423	1.6133476	-1.0	-1.0
chr7	158410777	158411027	ENSG00000155093.17|PTPRN2|HNRNPK|HNRNPK	989	-	4.267833	1.9624354	-1.0	-1.0
chr7	158508150	158508670	ENSG00000155093.17|PTPRN2|HNRNPK|HNRNPK	973	-	4.751905	1.5707145	-1.0	-1.0
chr7	157857067	157857277	ENSG00000155093.17|PTPRN2|HNRNPK|HNRNPK	962	-	4.4111805	1.4149609	-1.0	-1.0
chr7	158280337	158280502	ENSG00000155093.17|PTPRN2|HNRNPK|HNRNPK	924	-	4.8598356	1.1196277	-1.0	-1.0
chr7	158506610	158506780	ENSG00000155093.17|PTPRN2|HNRNPK|HNRNPK	945	-	5.137572	1.2630377	-1.0	-1.0
chr7	158388937	158389092	ENSG00000155093.17|PTPRN2|HNRNPK|HNRNPK	937	-	4.354223	1.2014893	-1.0	-1.0
chr7	158459257	158459362	ENSG00000155093.17|PTPRN2|HNRNPK|HNRNPK	921	-	5.5610423	1.1031303	-1.0	-1.0
chr7	158067897	158068137	ENSG00000155093.17|PTPRN2|HNRNPK|HNRNPK	954	-	3.130682	1.3357099	-1.0	-1.0
chr7	157813217	157813432	ENSG00000155093.17|PTPRN2|HNRNPK|HNRNPK	943	-	5.781552	1.2432548	-1.0	-1.0
chr7	158012192	158012347	ENSG00000155093.17|PTPRN2|HNRNPK|HNRNPK	937	-	5.708272	1.1974609	-1.0	-1.0
chr7	158020347	158020602	ENSG00000155093.17|PTPRN2|HNRNPK|HNRNPK	997	-	5.420094	2.4781072	-1.0	-1.0
chr7	158394117	158394372	ENSG00000155093.17|PTPRN2|HNRNPK|HNRNPK	928	-	5.376887	1.1425871	-1.0	-1.0
chr7	158017627	158017752	ENSG00000155093.17|PTPRN2|HNRNPK|HNRNPK	918	-	5.550391	1.0878191	-1.0	-1.0
chr7	158273082	158273207	ENSG00000155093.17|PTPRN2|HNRNPK|HNRNPK	938	-	5.7334695	1.2062842	-1.0	-1.0
chr7	158505600	158505740	ENSG00000155093.17|PTPRN2|HNRNPK|HNRNPK	914	-	5.5045323	1.0639637	-1.0	-1.0
chr7	158043332	158043532	ENSG00000155093.17|PTPRN2|HNRNPK|HNRNPK	982	-	3.8875146	1.7545311	-1.0	-1.0
chr7	158401947	158402257	ENSG00000155093.17|PTPRN2|HNRNPK|HNRNPK	975	-	4.724723	1.5960217	-1.0	-1.0
chr7	157928647	157928927	ENSG00000155093.17|PTPRN2|HNRNPK|HNRNPK	965	-	6.001056	1.4503386	-1.0	-1.0
chr7	158567550	158567815	ENSG00000155093.17|PTPRN2|HNRNPK|HNRNPK	964	-	3.8923466	1.437771	-1.0	-1.0
chr7	158378962	158379082	ENSG00000155093.17|PTPRN2|HNRNPK|HNRNPK	919	-	3.751761	1.090189	-1.0	-1.0
chr7	157877487	157877612	ENSG00000155093.17|PTPRN2|HNRNPK|HNRNPK	916	-	5.5289598	1.0773926	-1.0	-1.0
chr7	158440657	158440777	ENSG00000155093.17|PTPRN2|HNRNPK|HNRNPK	924	-	5.597584	1.1177758	-1.0	-1.0
chr7	158505995	158506120	ENSG00000155093.17|PTPRN2|HNRNPK|HNRNPK	913	-	5.528764	1.06099	-1.0	-1.0
chr7	158052642	158052822	ENSG00000155093.17|PTPRN2|HNRNPK|HNRNPK	912	-	5.4945664	1.05538	-1.0	-1.0
chr7	158260997	158261147	ENSG00000155093.17|PTPRN2|HNRNPK|HNRNPK	905	-	5.444825	1.0235642	-1.0	-1.0
chr7	157894872	157894997	ENSG00000155093.17|PTPRN2|HNRNPK|HNRNPK	922	-	5.5917635	1.1051435	-1.0	-1.0
chr7	158379177	158379367	ENSG00000155093.17|PTPRN2|HNRNPK|HNRNPK	929	-	2.7106912	1.1505893	-1.0	-1.0
chr7	158828456	158828621	ENSG00000117868.15|ESYT2|HNRNPK|HNRNPK	918	-	5.533268	1.0836192	-1.0	-1.0
chr7	158828751	158829088	ENSG00000117868.15|ESYT2|HNRNPK|HNRNPK	975	-	5.779756	1.6092753	-1.0	-1.0
chr7	158810737	158810862	ENSG00000117868.15|ESYT2|HNRNPK|HNRNPK	919	-	5.5660005	1.0906796	-1.0	-1.0
chr8	232701	232801	ENSG00000172748.13|ZNF596|HNRNPK|HNRNPK	921	+	5.57214	1.1027634	-1.0	-1.0
chr8	523620	523815	ENSG00000180190.11|TDRP|HNRNPK|HNRNPK	962	-	4.5203147	1.4245032	-1.0	-1.0
chr8	654722	654872	ENSG00000104714.13|ERICH1|HNRNPK|HNRNPK	915	-	5.521373	1.0718735	-1.0	-1.0
chr8	652337	652512	ENSG00000104714.13|ERICH1|HNRNPK|HNRNPK	976	-	5.2920284	1.6262633	-1.0	-1.0
chr8	661852	661987	ENSG00000104714.13|ERICH1|HNRNPK|HNRNPK	946	-	5.12928	1.2711082	-1.0	-1.0
chr8	730922	731097	ENSG00000104714.13|ERICH1|HNRNPK|HNRNPK	931	-	4.4550414	1.1626598	-1.0	-1.0
chr8	653972	654077	ENSG00000104714.13|ERICH1|HNRNPK|HNRNPK	924	-	3.4679246	1.1197026	-1.0	-1.0
chr8	663147	663317	ENSG00000104714.13|ERICH1|HNRNPK|HNRNPK	972	-	5.5098267	1.5548878	-1.0	-1.0
chr8	651547	651807	ENSG00000104714.13|ERICH1|HNRNPK|HNRNPK	946	-	3.0692627	1.2636223	-1.0	-1.0
chr8	654317	654527	ENSG00000104714.13|ERICH1|HNRNPK|HNRNPK	990	-	4.332734	2.010088	-1.0	-1.0
chr8	6576399	6576604	ENSG00000147316.12|MCPH1|HNRNPK|HNRNPK	993	+	6.714413	2.1771376	-1.0	-1.0
chr8	6406869	6407124	ENSG00000147316.12|MCPH1|HNRNPK|HNRNPK	933	+	5.6951103	1.1767002	-1.0	-1.0
chr8	8344430	8344635	ENSG00000275342.4|PRAG1|HNRNPK|HNRNPK	977	-	4.100234	1.6459198	-1.0	-1.0
chr8	8361560	8361685	ENSG00000275342.4|PRAG1|HNRNPK|HNRNPK	915	-	5.543015	1.0687963	-1.0	-1.0
chr8	8361300	8361550	ENSG00000275342.4|PRAG1|HNRNPK|HNRNPK	990	-	4.108944	2.0183299	-1.0	-1.0
chr8	8378988	8379163	ENSG00000275342.4|PRAG1|HNRNPK|HNRNPK	925	-	5.594902	1.1253704	-1.0	-1.0
chr8	8822305	8822970	ENSG00000147324.10|MFHAS1|HNRNPK|HNRNPK	995	-	6.1794653	2.3283772	-1.0	-1.0
chr8	8816111	8816261	ENSG00000147324.10|MFHAS1|HNRNPK|HNRNPK	915	-	5.543227	1.0707122	-1.0	-1.0
chr8	9628777	9628937	ENSG00000173273.15|TNKS|HNRNPK|HNRNPK	926	+	5.6193404	1.1317637	-1.0	-1.0
chr8	10764086	10764251	ENSG00000258724.1|AC105001.2|HNRNPK|HNRNPK	924	-	5.633565	1.1179881	-1.0	-1.0
chr8	10818596	10818806	ENSG00000258724.1|AC105001.2|HNRNPK|HNRNPK	969	-	5.2643538	1.5030084	-1.0	-1.0
chr8	10818595	10818805	ENSG00000254093.8|PINX1|HNRNPK|HNRNPK	968	-	5.259	1.4976879	-1.0	-1.0
chr8	11723883	11724068	ENSG00000136574.17|GATA4|HNRNPK|HNRNPK	940	+	5.7352967	1.2185323	-1.0	-1.0
chr8	11846173	11846358	ENSG00000164733.20|CTSB|HNRNPK|HNRNPK	944	-	5.7708554	1.2554989	-1.0	-1.0
chr8	11846743	11846863	ENSG00000164733.20|CTSB|HNRNPK|HNRNPK	937	-	5.7079477	1.1986698	-1.0	-1.0
chr8	11852925	11853080	ENSG00000164733.20|CTSB|HNRNPK|HNRNPK	984	-	6.191676	1.7846485	-1.0	-1.0
chr8	11853593	11853743	ENSG00000164733.20|CTSB|HNRNPK|HNRNPK	946	-	5.474309	1.271039	-1.0	-1.0
chr8	11846173	11846358	ENSG00000269899.1|AC025857.2|HNRNPK|HNRNPK	944	-	5.7708554	1.2555968	-1.0	-1.0
chr8	13179169	13179394	ENSG00000164741.14|DLC1|HNRNPK|HNRNPK	998	-	7.145502	2.6035569	-1.0	-1.0
chr8	13190914	13191079	ENSG00000164741.14|DLC1|HNRNPK|HNRNPK	963	-	5.8771696	1.4334888	-1.0	-1.0
chr8	13274082	13274192	ENSG00000164741.14|DLC1|HNRNPK|HNRNPK	925	-	5.6013465	1.1267323	-1.0	-1.0
chr8	13264492	13264737	ENSG00000164741.14|DLC1|HNRNPK|HNRNPK	999	-	5.965827	3.0270658	-1.0	-1.0
chr8	13204144	13204319	ENSG00000164741.14|DLC1|HNRNPK|HNRNPK	937	-	3.2160254	1.2008532	-1.0	-1.0
chr8	13091682	13091807	ENSG00000164741.14|DLC1|HNRNPK|HNRNPK	922	-	5.604188	1.1073176	-1.0	-1.0
chr8	13179864	13179974	ENSG00000164741.14|DLC1|HNRNPK|HNRNPK	923	-	5.5850415	1.1142635	-1.0	-1.0
chr8	13219952	13220137	ENSG00000164741.14|DLC1|HNRNPK|HNRNPK	923	-	2.4187882	1.1135099	-1.0	-1.0
chr8	13190644	13190859	ENSG00000164741.14|DLC1|HNRNPK|HNRNPK	986	-	5.015235	1.8514675	-1.0	-1.0
chr8	13230947	13231157	ENSG00000164741.14|DLC1|HNRNPK|HNRNPK	990	-	5.430811	1.9878539	-1.0	-1.0
chr8	13224532	13224682	ENSG00000164741.14|DLC1|HNRNPK|HNRNPK	927	-	2.7439666	1.1341509	-1.0	-1.0
chr8	13233787	13233927	ENSG00000164741.14|DLC1|HNRNPK|HNRNPK	914	-	5.50749	1.0657846	-1.0	-1.0
chr8	13273662	13273852	ENSG00000164741.14|DLC1|HNRNPK|HNRNPK	958	-	3.1809719	1.3773115	-1.0	-1.0
chr8	13273357	13273522	ENSG00000164741.14|DLC1|HNRNPK|HNRNPK	942	-	4.4820204	1.2333527	-1.0	-1.0
chr8	13261312	13261732	ENSG00000164741.14|DLC1|HNRNPK|HNRNPK	997	-	6.104925	2.5272806	-1.0	-1.0
chr8	13166799	13166899	ENSG00000164741.14|DLC1|HNRNPK|HNRNPK	913	-	5.495478	1.0594314	-1.0	-1.0
chr8	13229357	13229547	ENSG00000164741.14|DLC1|HNRNPK|HNRNPK	968	-	6.084086	1.5006477	-1.0	-1.0
chr8	17300677	17300862	ENSG00000155975.9|VPS37A|HNRNPK|HNRNPK	958	+	5.1155944	1.3760015	-1.0	-1.0
chr8	17288311	17288451	ENSG00000155975.9|VPS37A|HNRNPK|HNRNPK	903	+	5.430824	1.0130976	-1.0	-1.0
chr8	17499317	17499452	ENSG00000003989.17|SLC7A2|HNRNPK|HNRNPK	939	+	5.7313848	1.2172806	-1.0	-1.0
chr8	17505012	17505182	ENSG00000003989.17|SLC7A2|HNRNPK|HNRNPK	921	+	5.5620933	1.1024643	-1.0	-1.0
chr8	17512712	17512852	ENSG00000003989.17|SLC7A2|HNRNPK|HNRNPK	932	+	3.4920516	1.1659193	-1.0	-1.0
chr8	17652434	17652589	ENSG00000129422.14|MTUS1|HNRNPK|HNRNPK	916	-	5.5395517	1.0775054	-1.0	-1.0
chr8	17728052	17728252	ENSG00000129422.14|MTUS1|HNRNPK|HNRNPK	991	-	6.594489	2.050803	-1.0	-1.0
chr8	17728692	17728892	ENSG00000129422.14|MTUS1|HNRNPK|HNRNPK	976	-	6.239257	1.6258366	-1.0	-1.0
chr8	17671541	17671686	ENSG00000129422.14|MTUS1|HNRNPK|HNRNPK	912	-	5.4932837	1.0573657	-1.0	-1.0
chr8	17669316	17669506	ENSG00000129422.14|MTUS1|HNRNPK|HNRNPK	967	-	5.3694305	1.4787349	-1.0	-1.0
chr8	17669966	17670121	ENSG00000129422.14|MTUS1|HNRNPK|HNRNPK	940	-	5.741111	1.2224721	-1.0	-1.0
chr8	17670191	17670351	ENSG00000129422.14|MTUS1|HNRNPK|HNRNPK	909	-	4.0671253	1.0401874	-1.0	-1.0
chr8	17907351	17907571	ENSG00000104760.16|FGL1|HNRNPK|HNRNPK	994	-	2.7521348	2.219913	-1.0	-1.0
chr8	17905001	17905201	ENSG00000104760.16|FGL1|HNRNPK|HNRNPK	988	-	2.9382741	1.9135447	-1.0	-1.0
chr8	17904581	17904731	ENSG00000104760.16|FGL1|HNRNPK|HNRNPK	913	-	2.0287638	1.059949	-1.0	-1.0
chr8	17991750	17991945	ENSG00000078674.17|PCM1|HNRNPK|HNRNPK	972	+	4.585504	1.5575969	-1.0	-1.0
chr8	21919933	21920048	ENSG00000130227.16|XPO7|HNRNPK|HNRNPK	913	+	5.5038233	1.0595464	-1.0	-1.0
chr8	22033738	22033928	ENSG00000158806.13|NPM2|HNRNPK|HNRNPK	935	+	5.684013	1.1850898	-1.0	-1.0
chr8	22042437	22042537	ENSG00000158815.10|FGF17|HNRNPK|HNRNPK	903	+	5.4362373	1.0130976	-1.0	-1.0
chr8	22061566	22061691	ENSG00000158856.18|DMTN|HNRNPK|HNRNPK	902	+	5.4271812	1.0097903	-1.0	-1.0
chr8	22063591	22063706	ENSG00000158856.18|DMTN|HNRNPK|HNRNPK	958	+	5.950587	1.3780322	-1.0	-1.0
chr8	22062626	22062751	ENSG00000158856.18|DMTN|HNRNPK|HNRNPK	932	+	5.6548233	1.1660905	-1.0	-1.0
chr8	22063196	22063356	ENSG00000158856.18|DMTN|HNRNPK|HNRNPK	913	+	5.527201	1.0597966	-1.0	-1.0
chr8	22069015	22069155	ENSG00000158856.18|DMTN|HNRNPK|HNRNPK	923	+	5.593684	1.112382	-1.0	-1.0
chr8	22055007	22055137	ENSG00000158856.18|DMTN|HNRNPK|HNRNPK	959	+	5.922251	1.3837805	-1.0	-1.0
chr8	22089383	22089760	ENSG00000158863.21|FAM160B2|HNRNPK|HNRNPK	937	+	3.9029298	1.199461	-1.0	-1.0
chr8	22101872	22102087	ENSG00000158863.21|FAM160B2|HNRNPK|HNRNPK	987	+	6.1754017	1.8806132	-1.0	-1.0
chr8	22196400	22196595	ENSG00000168487.17|BMP1|HNRNPK|HNRNPK	945	+	5.787153	1.2615806	-1.0	-1.0
chr8	22201537	22201652	ENSG00000168487.17|BMP1|HNRNPK|HNRNPK	933	+	5.6771054	1.1729004	-1.0	-1.0
chr8	22253980	22254165	ENSG00000168495.12|POLR3D|HNRNPK|HNRNPK	937	+	5.717408	1.2021852	-1.0	-1.0
chr8	22251875	22252015	ENSG00000168495.12|POLR3D|HNRNPK|HNRNPK	928	+	5.6220717	1.1436796	-1.0	-1.0
chr8	22251200	22251315	ENSG00000168495.12|POLR3D|HNRNPK|HNRNPK	912	+	3.0648012	1.0546858	-1.0	-1.0
chr8	22378382	22378667	ENSG00000104635.13|SLC39A14|HNRNPK|HNRNPK	966	+	3.2986476	1.4742436	-1.0	-1.0
chr8	22409091	22409346	ENSG00000104635.13|SLC39A14|HNRNPK|HNRNPK	990	+	3.2856567	1.9975027	-1.0	-1.0
chr8	22416280	22416435	ENSG00000104635.13|SLC39A14|HNRNPK|HNRNPK	965	+	3.467383	1.4519951	-1.0	-1.0
chr8	22374972	22375217	ENSG00000104635.13|SLC39A14|HNRNPK|HNRNPK	998	+	4.025196	2.7081308	-1.0	-1.0
chr8	22405590	22405720	ENSG00000104635.13|SLC39A14|HNRNPK|HNRNPK	902	+	5.4253845	1.0109748	-1.0	-1.0
chr8	22399022	22399172	ENSG00000104635.13|SLC39A14|HNRNPK|HNRNPK	940	+	4.2508116	1.2230878	-1.0	-1.0
chr8	22380549	22380679	ENSG00000104635.13|SLC39A14|HNRNPK|HNRNPK	929	+	2.6287065	1.1513871	-1.0	-1.0
chr8	22368797	22368907	ENSG00000104635.13|SLC39A14|HNRNPK|HNRNPK	937	+	2.961319	1.1997907	-1.0	-1.0
chr8	22383844	22384109	ENSG00000104635.13|SLC39A14|HNRNPK|HNRNPK	985	+	3.303603	1.820833	-1.0	-1.0
chr8	22410115	22410440	ENSG00000104635.13|SLC39A14|HNRNPK|HNRNPK	993	+	3.333842	2.1394384	-1.0	-1.0
chr8	22370922	22371022	ENSG00000104635.13|SLC39A14|HNRNPK|HNRNPK	901	+	2.6759021	1.0022061	-1.0	-1.0
chr8	22384329	22384459	ENSG00000104635.13|SLC39A14|HNRNPK|HNRNPK	944	+	5.788064	1.2513282	-1.0	-1.0
chr8	22411911	22412031	ENSG00000104635.13|SLC39A14|HNRNPK|HNRNPK	902	+	2.2690456	1.0103687	-1.0	-1.0
chr8	22384124	22384224	ENSG00000104635.13|SLC39A14|HNRNPK|HNRNPK	929	+	3.1859102	1.1483926	-1.0	-1.0
chr8	22392674	22392824	ENSG00000104635.13|SLC39A14|HNRNPK|HNRNPK	968	+	4.1831765	1.4914927	-1.0	-1.0
chr8	22398062	22398167	ENSG00000104635.13|SLC39A14|HNRNPK|HNRNPK	905	+	2.536508	1.0212214	-1.0	-1.0
chr8	22383624	22383834	ENSG00000104635.13|SLC39A14|HNRNPK|HNRNPK	973	+	3.0869234	1.5630757	-1.0	-1.0
chr8	22456988	22457188	ENSG00000120910.14|PPP3CC|HNRNPK|HNRNPK	987	+	6.5126705	1.8796475	-1.0	-1.0
chr8	22551694	22551819	ENSG00000120896.13|SORBS3|HNRNPK|HNRNPK	914	+	5.505193	1.064612	-1.0	-1.0
chr8	22574766	22575146	ENSG00000120896.13|SORBS3|HNRNPK|HNRNPK	982	+	4.266783	1.74388	-1.0	-1.0
chr8	22558347	22558462	ENSG00000120896.13|SORBS3|HNRNPK|HNRNPK	915	+	5.5139565	1.0695401	-1.0	-1.0
chr8	22575291	22575501	ENSG00000120896.13|SORBS3|HNRNPK|HNRNPK	918	+	4.0405526	1.0841151	-1.0	-1.0
chr8	22551313	22551428	ENSG00000120896.13|SORBS3|HNRNPK|HNRNPK	924	+	5.6022925	1.11659	-1.0	-1.0
chr8	22615001	22615156	ENSG00000158941.16|CCAR2|HNRNPK|HNRNPK	948	+	5.824449	1.2835333	-1.0	-1.0
chr8	22641882	22642032	ENSG00000147439.12|BIN3|HNRNPK|HNRNPK	938	-	5.752979	1.209351	-1.0	-1.0
chr8	22666271	22666381	ENSG00000147439.12|BIN3|HNRNPK|HNRNPK	929	-	5.6349173	1.1508765	-1.0	-1.0
chr8	23018777	23018972	ENSG00000245025.2|AC107959.1|HNRNPK|HNRNPK	910	-	5.484433	1.0471767	-1.0	-1.0
chr8	23027746	23027968	ENSG00000120889.12|TNFRSF10B|HNRNPK|HNRNPK	998	-	4.2277374	2.7456603	-1.0	-1.0
chr8	23029342	23029602	ENSG00000120889.12|TNFRSF10B|HNRNPK|HNRNPK	994	-	5.2009487	2.193942	-1.0	-1.0
chr8	23028008	23028264	ENSG00000120889.12|TNFRSF10B|HNRNPK|HNRNPK	1000	-	4.539461	3.7149951	-1.0	-1.0
chr8	23023839	23024024	ENSG00000120889.12|TNFRSF10B|HNRNPK|HNRNPK	923	-	4.6382446	1.1157335	-1.0	-1.0
chr8	23092913	23093083	ENSG00000173535.13|TNFRSF10C|HNRNPK|HNRNPK	932	+	4.6930428	1.1651258	-1.0	-1.0
chr8	23145349	23145667	ENSG00000173530.5|TNFRSF10D|HNRNPK|HNRNPK	998	-	6.360294	2.726186	-1.0	-1.0
chr8	23146676	23146886	ENSG00000173530.5|TNFRSF10D|HNRNPK|HNRNPK	972	-	6.142706	1.5541073	-1.0	-1.0
chr8	23145089	23145319	ENSG00000173530.5|TNFRSF10D|HNRNPK|HNRNPK	995	-	5.874769	2.3142185	-1.0	-1.0
chr8	23199972	23200117	ENSG00000104689.9|TNFRSF10A|HNRNPK|HNRNPK	924	-	5.589155	1.1213194	-1.0	-1.0
chr8	23200257	23200427	ENSG00000104689.9|TNFRSF10A|HNRNPK|HNRNPK	943	-	5.7634783	1.2466658	-1.0	-1.0
chr8	23201525	23201715	ENSG00000104689.9|TNFRSF10A|HNRNPK|HNRNPK	936	-	5.7088456	1.1946827	-1.0	-1.0
chr8	23249891	23250031	ENSG00000147457.13|CHMP7|HNRNPK|HNRNPK	917	+	5.536037	1.0828377	-1.0	-1.0
chr8	23250916	23251036	ENSG00000147457.13|CHMP7|HNRNPK|HNRNPK	913	+	5.505787	1.0611622	-1.0	-1.0
chr8	23436287	23436442	ENSG00000197217.12|ENTPD4|HNRNPK|HNRNPK	953	-	5.886509	1.3311495	-1.0	-1.0
chr8	25272766	25272971	ENSG00000147459.17|DOCK5|HNRNPK|HNRNPK	995	+	5.0727654	2.2697115	-1.0	-1.0
chr8	25187721	25187901	ENSG00000147459.17|DOCK5|HNRNPK|HNRNPK	910	+	3.6889863	1.0451671	-1.0	-1.0
chr8	25194391	25194536	ENSG00000147459.17|DOCK5|HNRNPK|HNRNPK	966	+	5.859516	1.4706265	-1.0	-1.0
chr8	25347231	25347386	ENSG00000147459.17|DOCK5|HNRNPK|HNRNPK	910	+	5.498864	1.0468895	-1.0	-1.0
chr8	26298250	26298370	ENSG00000221914.9|PPP2R2A|HNRNPK|HNRNPK	909	+	5.476256	1.0429423	-1.0	-1.0
chr8	26599813	26600008	ENSG00000092964.17|DPYSL2|HNRNPK|HNRNPK	966	+	6.076456	1.4733844	-1.0	-1.0
chr8	26587288	26587508	ENSG00000092964.17|DPYSL2|HNRNPK|HNRNPK	962	+	5.0754857	1.4164432	-1.0	-1.0
chr8	27539430	27539595	ENSG00000120915.13|EPHX2|HNRNPK|HNRNPK	924	+	3.423288	1.1195297	-1.0	-1.0
chr8	27545228	27545428	ENSG00000120915.13|EPHX2|HNRNPK|HNRNPK	960	+	5.965227	1.395026	-1.0	-1.0
chr8	27545433	27545558	ENSG00000120915.13|EPHX2|HNRNPK|HNRNPK	905	+	5.459847	1.0226926	-1.0	-1.0
chr8	28119649	28119804	ENSG00000134014.16|ELP3|HNRNPK|HNRNPK	924	+	5.584795	1.1197412	-1.0	-1.0
chr8	29057579	29057694	ENSG00000147421.17|HMBOX1|HNRNPK|HNRNPK	923	+	5.5773277	1.1120982	-1.0	-1.0
chr8	29057954	29058249	ENSG00000147421.17|HMBOX1|HNRNPK|HNRNPK	950	+	3.8669853	1.3026369	-1.0	-1.0
chr8	29061464	29061574	ENSG00000147421.17|HMBOX1|HNRNPK|HNRNPK	918	+	5.548219	1.0869865	-1.0	-1.0
chr8	29051282	29051452	ENSG00000147421.17|HMBOX1|HNRNPK|HNRNPK	984	+	6.39135	1.8087828	-1.0	-1.0
chr8	29054669	29054869	ENSG00000147421.17|HMBOX1|HNRNPK|HNRNPK	973	+	4.0845203	1.5651054	-1.0	-1.0
chr8	29063229	29063504	ENSG00000147421.17|HMBOX1|HNRNPK|HNRNPK	960	+	5.8932443	1.3938221	-1.0	-1.0
chr8	29072981	29073226	ENSG00000197892.12|KIF13B|HNRNPK|HNRNPK	981	-	6.2887278	1.7235457	-1.0	-1.0
chr8	30384503	30384918	ENSG00000157110.15|RBPMS|HNRNPK|HNRNPK	971	+	3.482147	1.5451245	-1.0	-1.0
chr8	30568635	30568775	ENSG00000157110.15|RBPMS|HNRNPK|HNRNPK	943	+	5.780118	1.2476039	-1.0	-1.0
chr8	30414821	30414976	ENSG00000157110.15|RBPMS|HNRNPK|HNRNPK	915	+	5.516906	1.0718803	-1.0	-1.0
chr8	30556592	30556787	ENSG00000157110.15|RBPMS|HNRNPK|HNRNPK	984	+	6.380699	1.8011657	-1.0	-1.0
chr8	30415006	30415271	ENSG00000157110.15|RBPMS|HNRNPK|HNRNPK	962	+	4.8807592	1.418498	-1.0	-1.0
chr8	30556798	30556973	ENSG00000157110.15|RBPMS|HNRNPK|HNRNPK	982	+	5.810205	1.7339536	-1.0	-1.0
chr8	36278222	36278417	ENSG00000253504.1|MTCYBP19|HNRNPK|HNRNPK	954	-	5.90114	1.3360527	-1.0	-1.0
chr8	37698619	37698804	ENSG00000183779.6|ZNF703|HNRNPK|HNRNPK	942	+	4.152088	1.2355534	-1.0	-1.0
chr8	38345282	38345392	ENSG00000147548.16|NSD3|HNRNPK|HNRNPK	903	-	5.4362373	1.0130976	-1.0	-1.0
chr8	38413397	38413612	ENSG00000077782.19|FGFR1|HNRNPK|HNRNPK	959	-	4.153967	1.3892052	-1.0	-1.0
chr8	38450123	38450273	ENSG00000077782.19|FGFR1|HNRNPK|HNRNPK	935	-	5.7197185	1.1839247	-1.0	-1.0
chr8	38552373	38552483	ENSG00000253361.1|AC069120.1|HNRNPK|HNRNPK	909	-	3.6822872	1.0400409	-1.0	-1.0
chr8	38552380	38552485	ENSG00000254100.1|AC069120.3|HNRNPK|HNRNPK	906	-	3.6619422	1.0266006	-1.0	-1.0
chr8	38762189	38762374	ENSG00000147526.19|TACC1|HNRNPK|HNRNPK	956	+	4.93898	1.356028	-1.0	-1.0
chr8	38770304	38770414	ENSG00000147526.19|TACC1|HNRNPK|HNRNPK	910	+	5.477367	1.0450807	-1.0	-1.0
chr8	38842033	38842163	ENSG00000147526.19|TACC1|HNRNPK|HNRNPK	905	+	5.512581	1.0232176	-1.0	-1.0
chr8	42326372	42326468	ENSG00000104365.13|IKBKB|HNRNPK|HNRNPK	915	+	3.7526395	1.0709581	-1.0	-1.0
chr8	42299343	42299498	ENSG00000104365.13|IKBKB|HNRNPK|HNRNPK	907	+	5.4926434	1.029223	-1.0	-1.0
chr8	42326468	42326588	ENSG00000104365.13|IKBKB|HNRNPK|HNRNPK	946	+	5.7959924	1.2665293	-1.0	-1.0
chr8	43023377	43023567	ENSG00000168172.8|HOOK3|HNRNPK|HNRNPK	972	+	6.1353216	1.5503526	-1.0	-1.0
chr8	43023379	43023564	ENSG00000254673.1|AC110275.1|HNRNPK|HNRNPK	974	+	6.1728926	1.5791805	-1.0	-1.0
chr8	43196331	43196466	ENSG00000165102.14|HGSNAT|HNRNPK|HNRNPK	909	+	5.472688	1.0409262	-1.0	-1.0
chr8	43201252	43201462	ENSG00000165102.14|HGSNAT|HNRNPK|HNRNPK	945	+	3.9652627	1.2573768	-1.0	-1.0
chr8	47464612	47464777	ENSG00000164808.16|SPIDR|HNRNPK|HNRNPK	906	+	3.8242536	1.0256561	-1.0	-1.0
chr8	47476502	47476677	ENSG00000164808.16|SPIDR|HNRNPK|HNRNPK	947	+	5.8846583	1.2765895	-1.0	-1.0
chr8	47773262	47773367	ENSG00000253729.7|PRKDC|HNRNPK|HNRNPK	942	-	5.9033327	1.2368531	-1.0	-1.0
chr8	51856786	51856951	ENSG00000168300.13|PCMTD1|HNRNPK|HNRNPK	923	-	5.5907516	1.1145023	-1.0	-1.0
chr8	51826273	51826488	ENSG00000168300.13|PCMTD1|HNRNPK|HNRNPK	948	-	3.4511118	1.2866057	-1.0	-1.0
chr8	51822258	51822378	ENSG00000168300.13|PCMTD1|HNRNPK|HNRNPK	937	-	4.997703	1.1975641	-1.0	-1.0
chr8	53975643	53975833	ENSG00000187735.13|TCEA1|HNRNPK|HNRNPK	929	-	4.0189238	1.1457902	-1.0	-1.0
chr8	54143672	54143842	ENSG00000137547.8|MRPL15|HNRNPK|HNRNPK	942	+	5.7518177	1.2353934	-1.0	-1.0
chr8	56188198	56188388	ENSG00000181690.7|PLAG1|HNRNPK|HNRNPK	935	-	5.6828556	1.1840833	-1.0	-1.0
chr8	56190193	56190408	ENSG00000181690.7|PLAG1|HNRNPK|HNRNPK	988	-	6.239287	1.9225568	-1.0	-1.0
chr8	56190918	56191068	ENSG00000181690.7|PLAG1|HNRNPK|HNRNPK	927	-	5.6207614	1.1345067	-1.0	-1.0
chr8	56189718	56189818	ENSG00000181690.7|PLAG1|HNRNPK|HNRNPK	903	-	5.4362373	1.0130976	-1.0	-1.0
chr8	56182538	56182643	ENSG00000181690.7|PLAG1|HNRNPK|HNRNPK	903	-	5.4253845	1.0110594	-1.0	-1.0
chr8	60863148	60863343	ENSG00000171316.11|CHD7|HNRNPK|HNRNPK	954	+	4.8888187	1.3351563	-1.0	-1.0
chr8	60742143	60742338	ENSG00000171316.11|CHD7|HNRNPK|HNRNPK	980	+	5.2830386	1.6951568	-1.0	-1.0
chr8	61648783	61648923	ENSG00000198363.17|ASPH|HNRNPK|HNRNPK	958	-	5.601416	1.372952	-1.0	-1.0
chr8	61664724	61664899	ENSG00000198363.17|ASPH|HNRNPK|HNRNPK	963	-	4.0124464	1.4362859	-1.0	-1.0
chr8	61526857	61526967	ENSG00000198363.17|ASPH|HNRNPK|HNRNPK	919	-	5.613116	1.0911069	-1.0	-1.0
chr8	61648928	61649073	ENSG00000198363.17|ASPH|HNRNPK|HNRNPK	941	-	5.7466645	1.2312329	-1.0	-1.0
chr8	61649178	61649448	ENSG00000198363.17|ASPH|HNRNPK|HNRNPK	925	-	4.6950464	1.1226673	-1.0	-1.0
chr8	61647958	61648093	ENSG00000198363.17|ASPH|HNRNPK|HNRNPK	904	-	3.0084853	1.016937	-1.0	-1.0
chr8	61664496	61664724	ENSG00000198363.17|ASPH|HNRNPK|HNRNPK	995	-	4.7651772	2.3395696	-1.0	-1.0
chr8	66681974	66682174	ENSG00000270024.5|C8orf44-SGK3|HNRNPK|HNRNPK	983	+	5.6166115	1.7609522	-1.0	-1.0
chr8	66681978	66682173	ENSG00000213865.7|C8orf44|HNRNPK|HNRNPK	984	+	5.6125455	1.7877057	-1.0	-1.0
chr8	67209755	67209885	ENSG00000066777.8|ARFGEF1|HNRNPK|HNRNPK	915	-	5.5276914	1.0728766	-1.0	-1.0
chr8	67178727	67178897	ENSG00000066777.8|ARFGEF1|HNRNPK|HNRNPK	927	-	5.638495	1.1390178	-1.0	-1.0
chr8	70263180	70263345	ENSG00000140396.12|NCOA2|HNRNPK|HNRNPK	945	-	5.7887044	1.2558888	-1.0	-1.0
chr8	73878046	73878236	ENSG00000104343.19|UBE2W|HNRNPK|HNRNPK	928	-	3.926045	1.1417041	-1.0	-1.0
chr8	73878047	73878237	ENSG00000258677.2|AC022826.2|HNRNPK|HNRNPK	928	-	3.92615	1.1421857	-1.0	-1.0
chr8	80156779	80157009	ENSG00000076554.15|TPD52|HNRNPK|HNRNPK	919	-	4.6852016	1.0929183	-1.0	-1.0
chr8	80163377	80163572	ENSG00000076554.15|TPD52|HNRNPK|HNRNPK	982	-	6.4060283	1.739892	-1.0	-1.0
chr8	86473863	86474043	ENSG00000123124.13|WWP1|HNRNPK|HNRNPK	948	+	5.8253055	1.2848045	-1.0	-1.0
chr8	86343205	86343520	ENSG00000123124.13|WWP1|HNRNPK|HNRNPK	943	+	5.7679586	1.2475787	-1.0	-1.0
chr8	94906217	94906372	ENSG00000156170.12|NDUFAF6|HNRNPK|HNRNPK	920	+	5.561422	1.09591	-1.0	-1.0
chr8	96527390	96527515	ENSG00000169439.11|SDC2|HNRNPK|HNRNPK	917	+	5.5312076	1.080053	-1.0	-1.0
chr8	96560031	96560136	ENSG00000169439.11|SDC2|HNRNPK|HNRNPK	906	+	3.6895742	1.0245929	-1.0	-1.0
chr8	96494455	96494570	ENSG00000169439.11|SDC2|HNRNPK|HNRNPK	926	+	5.6084614	1.1313238	-1.0	-1.0
chr8	96512080	96512190	ENSG00000169439.11|SDC2|HNRNPK|HNRNPK	954	+	5.9089737	1.3348919	-1.0	-1.0
chr8	96498995	96499190	ENSG00000169439.11|SDC2|HNRNPK|HNRNPK	977	+	3.6994326	1.6410323	-1.0	-1.0
chr8	96573916	96574136	ENSG00000169439.11|SDC2|HNRNPK|HNRNPK	978	+	4.7523475	1.6638925	-1.0	-1.0
chr8	97669448	97669618	ENSG00000147649.9|MTDH|HNRNPK|HNRNPK	902	+	3.6378002	1.0104555	-1.0	-1.0
chr8	97824723	97824878	ENSG00000104341.16|LAPTM4B|HNRNPK|HNRNPK	909	+	5.472688	1.0409565	-1.0	-1.0
chr8	98116485	98116645	ENSG00000132541.10|RIDA|HNRNPK|HNRNPK	910	-	5.4755845	1.0451679	-1.0	-1.0
chr8	98673524	98673719	ENSG00000104375.15|STK3|HNRNPK|HNRNPK	977	-	6.2178264	1.6390991	-1.0	-1.0
chr8	98642150	98642305	ENSG00000104375.15|STK3|HNRNPK|HNRNPK	903	-	5.430824	1.0130976	-1.0	-1.0
chr8	99248757	99248917	ENSG00000132549.18|VPS13B|HNRNPK|HNRNPK	937	+	5.709295	1.2034322	-1.0	-1.0
chr8	99285959	99286089	ENSG00000132549.18|VPS13B|HNRNPK|HNRNPK	910	+	5.5661693	1.0468531	-1.0	-1.0
chr8	100276341	100276526	ENSG00000034677.12|RNF19A|HNRNPK|HNRNPK	947	-	4.8863535	1.2735955	-1.0	-1.0
chr8	102412477	102412702	ENSG00000104517.12|UBR5|HNRNPK|HNRNPK	960	-	3.165076	1.3960098	-1.0	-1.0
chr8	102338059	102338159	ENSG00000104517.12|UBR5|HNRNPK|HNRNPK	903	-	5.447073	1.0130976	-1.0	-1.0
chr8	102286016	102286176	ENSG00000104517.12|UBR5|HNRNPK|HNRNPK	935	-	5.6879835	1.1874045	-1.0	-1.0
chr8	116686620	116686815	ENSG00000147677.10|EIF3H|HNRNPK|HNRNPK	951	-	5.856648	1.3108265	-1.0	-1.0
chr8	116874610	116874755	ENSG00000164754.14|RAD21|HNRNPK|HNRNPK	989	-	5.767501	1.9607697	-1.0	-1.0
chr8	118097931	118098116	ENSG00000182197.10|EXT1|HNRNPK|HNRNPK	967	-	5.4643893	1.4787601	-1.0	-1.0
chr8	118016401	118016571	ENSG00000182197.10|EXT1|HNRNPK|HNRNPK	957	-	5.800931	1.36667	-1.0	-1.0
chr8	118074621	118074741	ENSG00000182197.10|EXT1|HNRNPK|HNRNPK	920	-	2.5111458	1.0957743	-1.0	-1.0
chr8	117931396	117931596	ENSG00000182197.10|EXT1|HNRNPK|HNRNPK	992	-	6.701621	2.1210885	-1.0	-1.0
chr8	118074011	118074281	ENSG00000182197.10|EXT1|HNRNPK|HNRNPK	999	-	7.0879765	3.0900433	-1.0	-1.0
chr8	120724778	120724973	ENSG00000172164.13|SNTB1|HNRNPK|HNRNPK	946	-	3.451024	1.2663847	-1.0	-1.0
chr8	120784933	120785038	ENSG00000172164.13|SNTB1|HNRNPK|HNRNPK	901	-	2.9962559	1.0027292	-1.0	-1.0
chr8	120771088	120771188	ENSG00000172164.13|SNTB1|HNRNPK|HNRNPK	912	-	5.5161276	1.0578587	-1.0	-1.0
chr8	120768508	120768698	ENSG00000172164.13|SNTB1|HNRNPK|HNRNPK	936	-	2.8841455	1.19429	-1.0	-1.0
chr8	120725083	120725283	ENSG00000172164.13|SNTB1|HNRNPK|HNRNPK	964	-	4.447778	1.4488543	-1.0	-1.0
chr8	120793138	120793313	ENSG00000172164.13|SNTB1|HNRNPK|HNRNPK	955	-	3.4415474	1.3484299	-1.0	-1.0
chr8	120568813	120568993	ENSG00000172164.13|SNTB1|HNRNPK|HNRNPK	935	-	3.98499	1.183957	-1.0	-1.0
chr8	120632320	120632443	ENSG00000172164.13|SNTB1|HNRNPK|HNRNPK	922	-	5.6275935	1.1096003	-1.0	-1.0
chr8	120785223	120785333	ENSG00000172164.13|SNTB1|HNRNPK|HNRNPK	905	-	2.6938958	1.0201747	-1.0	-1.0
chr8	120662483	120662643	ENSG00000172164.13|SNTB1|HNRNPK|HNRNPK	919	-	5.5536256	1.0904632	-1.0	-1.0
chr8	120674508	120674688	ENSG00000172164.13|SNTB1|HNRNPK|HNRNPK	941	-	3.611327	1.2317376	-1.0	-1.0
chr8	120668968	120669098	ENSG00000172164.13|SNTB1|HNRNPK|HNRNPK	939	-	3.026895	1.2122335	-1.0	-1.0
chr8	120811822	120811992	ENSG00000172164.13|SNTB1|HNRNPK|HNRNPK	969	-	3.1789145	1.5121508	-1.0	-1.0
chr8	120688668	120688853	ENSG00000172164.13|SNTB1|HNRNPK|HNRNPK	906	-	3.0236418	1.0247537	-1.0	-1.0
chr8	120742798	120742988	ENSG00000172164.13|SNTB1|HNRNPK|HNRNPK	967	-	3.9053295	1.48091	-1.0	-1.0
chr8	120785063	120785168	ENSG00000172164.13|SNTB1|HNRNPK|HNRNPK	908	-	5.4630117	1.0360658	-1.0	-1.0
chr8	120691833	120692033	ENSG00000172164.13|SNTB1|HNRNPK|HNRNPK	977	-	3.9252036	1.6432765	-1.0	-1.0
chr8	120805248	120805413	ENSG00000172164.13|SNTB1|HNRNPK|HNRNPK	969	-	3.361006	1.5081992	-1.0	-1.0
chr8	120683498	120683638	ENSG00000172164.13|SNTB1|HNRNPK|HNRNPK	911	-	2.878938	1.0490581	-1.0	-1.0
chr8	120805923	120806033	ENSG00000172164.13|SNTB1|HNRNPK|HNRNPK	923	-	5.5865664	1.1161734	-1.0	-1.0
chr8	120692943	120693178	ENSG00000172164.13|SNTB1|HNRNPK|HNRNPK	993	-	4.3587184	2.1728964	-1.0	-1.0
chr8	120809813	120810008	ENSG00000172164.13|SNTB1|HNRNPK|HNRNPK	975	-	2.9849584	1.6067852	-1.0	-1.0
chr8	120718618	120718808	ENSG00000172164.13|SNTB1|HNRNPK|HNRNPK	983	-	4.8690643	1.7690603	-1.0	-1.0
chr8	120686513	120686698	ENSG00000172164.13|SNTB1|HNRNPK|HNRNPK	942	-	3.5841663	1.2401545	-1.0	-1.0
chr8	120743398	120743498	ENSG00000172164.13|SNTB1|HNRNPK|HNRNPK	903	-	5.430824	1.0130976	-1.0	-1.0
chr8	120779878	120779978	ENSG00000172164.13|SNTB1|HNRNPK|HNRNPK	908	-	3.0709772	1.034198	-1.0	-1.0
chr8	120552643	120552843	ENSG00000172164.13|SNTB1|HNRNPK|HNRNPK	996	-	5.884169	2.4479816	-1.0	-1.0
chr8	120756303	120756573	ENSG00000172164.13|SNTB1|HNRNPK|HNRNPK	957	-	3.2750034	1.3639785	-1.0	-1.0
chr8	120600770	120600965	ENSG00000172164.13|SNTB1|HNRNPK|HNRNPK	922	-	4.4340525	1.1099044	-1.0	-1.0
chr8	120601165	120601365	ENSG00000172164.13|SNTB1|HNRNPK|HNRNPK	972	-	3.9098854	1.5559316	-1.0	-1.0
chr8	120568528	120568678	ENSG00000172164.13|SNTB1|HNRNPK|HNRNPK	939	-	3.810803	1.2158484	-1.0	-1.0
chr8	120628400	120628550	ENSG00000172164.13|SNTB1|HNRNPK|HNRNPK	970	-	5.772164	1.5292509	-1.0	-1.0
chr8	120662958	120663068	ENSG00000172164.13|SNTB1|HNRNPK|HNRNPK	907	-	5.4969516	1.0298032	-1.0	-1.0
chr8	120670463	120670578	ENSG00000172164.13|SNTB1|HNRNPK|HNRNPK	925	-	3.84504	1.124819	-1.0	-1.0
chr8	120630225	120630375	ENSG00000172164.13|SNTB1|HNRNPK|HNRNPK	926	-	3.8290925	1.1299793	-1.0	-1.0
chr8	120755313	120755518	ENSG00000172164.13|SNTB1|HNRNPK|HNRNPK	991	-	3.9292018	2.058602	-1.0	-1.0
chr8	120562423	120562563	ENSG00000172164.13|SNTB1|HNRNPK|HNRNPK	912	-	5.494212	1.0543462	-1.0	-1.0
chr8	120574144	120574314	ENSG00000172164.13|SNTB1|HNRNPK|HNRNPK	956	-	3.6805449	1.3519112	-1.0	-1.0
chr8	120812238	120812448	ENSG00000272502.1|AC104958.2|HNRNPK|HNRNPK	968	+	3.8573864	1.4978074	-1.0	-1.0
chr8	120813033	120813188	ENSG00000272502.1|AC104958.2|HNRNPK|HNRNPK	931	+	5.6757994	1.1634907	-1.0	-1.0
chr8	122928079	122928184	ENSG00000178764.7|ZHX2|HNRNPK|HNRNPK	903	+	5.4362373	1.0130976	-1.0	-1.0
chr8	122787896	122788081	ENSG00000178764.7|ZHX2|HNRNPK|HNRNPK	949	+	5.8310585	1.2887932	-1.0	-1.0
chr8	122786586	122786806	ENSG00000178764.7|ZHX2|HNRNPK|HNRNPK	995	+	4.433062	2.2671096	-1.0	-1.0
chr8	122916929	122917124	ENSG00000178764.7|ZHX2|HNRNPK|HNRNPK	964	+	4.1861057	1.4482368	-1.0	-1.0
chr8	122792036	122792236	ENSG00000178764.7|ZHX2|HNRNPK|HNRNPK	988	+	3.9493892	1.9283209	-1.0	-1.0
chr8	122847231	122847521	ENSG00000178764.7|ZHX2|HNRNPK|HNRNPK	986	+	5.296314	1.8478354	-1.0	-1.0
chr8	122781946	122782101	ENSG00000178764.7|ZHX2|HNRNPK|HNRNPK	929	+	5.633798	1.1499953	-1.0	-1.0
chr8	122943764	122943959	ENSG00000178764.7|ZHX2|HNRNPK|HNRNPK	951	+	5.875582	1.3063112	-1.0	-1.0
chr8	122896659	122896764	ENSG00000178764.7|ZHX2|HNRNPK|HNRNPK	903	+	5.4416466	1.0130976	-1.0	-1.0
chr8	122881929	122882114	ENSG00000178764.7|ZHX2|HNRNPK|HNRNPK	967	+	4.747703	1.4857856	-1.0	-1.0
chr8	122800186	122800381	ENSG00000178764.7|ZHX2|HNRNPK|HNRNPK	974	+	4.922958	1.5927744	-1.0	-1.0
chr8	122853486	122853881	ENSG00000178764.7|ZHX2|HNRNPK|HNRNPK	986	+	6.278053	1.8472582	-1.0	-1.0
chr8	122898789	122898919	ENSG00000178764.7|ZHX2|HNRNPK|HNRNPK	929	+	5.6346855	1.150065	-1.0	-1.0
chr8	122914434	122914624	ENSG00000178764.7|ZHX2|HNRNPK|HNRNPK	923	+	4.0663104	1.1120466	-1.0	-1.0
chr8	122915269	122915439	ENSG00000178764.7|ZHX2|HNRNPK|HNRNPK	955	+	5.899495	1.3499882	-1.0	-1.0
chr8	122825811	122825996	ENSG00000178764.7|ZHX2|HNRNPK|HNRNPK	948	+	5.8859973	1.2867588	-1.0	-1.0
chr8	122878869	122879024	ENSG00000178764.7|ZHX2|HNRNPK|HNRNPK	944	+	5.7861247	1.2480361	-1.0	-1.0
chr8	122871929	122872034	ENSG00000178764.7|ZHX2|HNRNPK|HNRNPK	917	+	5.526135	1.0785944	-1.0	-1.0
chr8	122909504	122909694	ENSG00000178764.7|ZHX2|HNRNPK|HNRNPK	919	+	3.7596416	1.0941985	-1.0	-1.0
chr8	122786911	122787061	ENSG00000178764.7|ZHX2|HNRNPK|HNRNPK	941	+	4.159243	1.2297145	-1.0	-1.0
chr8	122909714	122909899	ENSG00000178764.7|ZHX2|HNRNPK|HNRNPK	946	+	4.7491155	1.2684367	-1.0	-1.0
chr8	122803076	122803261	ENSG00000178764.7|ZHX2|HNRNPK|HNRNPK	931	+	4.4722295	1.1607673	-1.0	-1.0
chr8	122875924	122876249	ENSG00000178764.7|ZHX2|HNRNPK|HNRNPK	986	+	4.5505867	1.8559856	-1.0	-1.0
chr8	122819836	122819996	ENSG00000178764.7|ZHX2|HNRNPK|HNRNPK	959	+	5.6567965	1.3823931	-1.0	-1.0
chr8	122850621	122850976	ENSG00000178764.7|ZHX2|HNRNPK|HNRNPK	974	+	5.8159575	1.5928798	-1.0	-1.0
chr8	122883024	122883214	ENSG00000178764.7|ZHX2|HNRNPK|HNRNPK	956	+	3.1817174	1.3555702	-1.0	-1.0
chr8	122866134	122866324	ENSG00000178764.7|ZHX2|HNRNPK|HNRNPK	941	+	5.8268924	1.231676	-1.0	-1.0
chr8	122873324	122873524	ENSG00000178764.7|ZHX2|HNRNPK|HNRNPK	957	+	5.39907	1.371098	-1.0	-1.0
chr8	122803691	122803851	ENSG00000178764.7|ZHX2|HNRNPK|HNRNPK	948	+	5.8306785	1.2811362	-1.0	-1.0
chr8	122942094	122942244	ENSG00000178764.7|ZHX2|HNRNPK|HNRNPK	910	+	5.518525	1.0477588	-1.0	-1.0
chr8	122917189	122917529	ENSG00000178764.7|ZHX2|HNRNPK|HNRNPK	993	+	5.595068	2.149486	-1.0	-1.0
chr8	122882459	122882634	ENSG00000178764.7|ZHX2|HNRNPK|HNRNPK	962	+	4.7170424	1.4204897	-1.0	-1.0
chr8	122909904	122910029	ENSG00000178764.7|ZHX2|HNRNPK|HNRNPK	948	+	5.8416767	1.2842069	-1.0	-1.0
chr8	124630329	124630429	ENSG00000170873.18|MTSS1|HNRNPK|HNRNPK	901	-	5.4198966	1.0030257	-1.0	-1.0
chr8	124693058	124693353	ENSG00000170873.18|MTSS1|HNRNPK|HNRNPK	968	-	5.721922	1.4969709	-1.0	-1.0
chr8	124666629	124666834	ENSG00000170873.18|MTSS1|HNRNPK|HNRNPK	978	-	5.298559	1.6600909	-1.0	-1.0
chr8	124710151	124710296	ENSG00000170873.18|MTSS1|HNRNPK|HNRNPK	930	-	5.6445136	1.1574383	-1.0	-1.0
chr8	124557522	124557680	ENSG00000170873.18|MTSS1|HNRNPK|HNRNPK	941	-	4.073284	1.2310508	-1.0	-1.0
chr8	124684903	124685093	ENSG00000170873.18|MTSS1|HNRNPK|HNRNPK	968	-	6.0961976	1.4886843	-1.0	-1.0
chr8	124637429	124637584	ENSG00000170873.18|MTSS1|HNRNPK|HNRNPK	955	-	5.9017916	1.347819	-1.0	-1.0
chr8	124685513	124685683	ENSG00000170873.18|MTSS1|HNRNPK|HNRNPK	966	-	5.6768174	1.473431	-1.0	-1.0
chr8	124641104	124641229	ENSG00000170873.18|MTSS1|HNRNPK|HNRNPK	913	-	5.5326777	1.0601823	-1.0	-1.0
chr8	125196296	125196426	ENSG00000156831.7|NSMCE2|HNRNPK|HNRNPK	901	+	5.4198966	1.002793	-1.0	-1.0
chr8	125202126	125202246	ENSG00000156831.7|NSMCE2|HNRNPK|HNRNPK	907	+	5.5014815	1.0333586	-1.0	-1.0
chr8	125222426	125222591	ENSG00000156831.7|NSMCE2|HNRNPK|HNRNPK	943	+	4.0353103	1.245708	-1.0	-1.0
chr8	125226856	125227076	ENSG00000156831.7|NSMCE2|HNRNPK|HNRNPK	974	+	4.7340374	1.5790756	-1.0	-1.0
chr8	125234776	125234956	ENSG00000156831.7|NSMCE2|HNRNPK|HNRNPK	949	+	5.879063	1.2959552	-1.0	-1.0
chr8	125204731	125204861	ENSG00000156831.7|NSMCE2|HNRNPK|HNRNPK	942	+	5.776041	1.235724	-1.0	-1.0
chr8	125431527	125431692	ENSG00000173334.3|TRIB1|HNRNPK|HNRNPK	942	+	5.7585382	1.2330165	-1.0	-1.0
chr8	127158059	127158224	ENSG00000254166.2|CASC19|HNRNPK|HNRNPK	950	-	4.26557	1.2981489	-1.0	-1.0
chr8	127137285	127137385	ENSG00000254166.2|CASC19|HNRNPK|HNRNPK	913	-	5.5006385	1.0611622	-1.0	-1.0
chr8	127214202	127214357	ENSG00000254166.2|CASC19|HNRNPK|HNRNPK	932	-	5.674	1.1684301	-1.0	-1.0
chr8	127197010	127197110	ENSG00000254166.2|CASC19|HNRNPK|HNRNPK	901	-	2.9962559	1.0030257	-1.0	-1.0
chr8	127198597	127198982	ENSG00000254166.2|CASC19|HNRNPK|HNRNPK	993	-	3.7374692	2.1526453	-1.0	-1.0
chr8	127208871	127209051	ENSG00000254166.2|CASC19|HNRNPK|HNRNPK	930	-	2.5262992	1.1566175	-1.0	-1.0
chr8	127172102	127172202	ENSG00000254166.2|CASC19|HNRNPK|HNRNPK	909	-	3.6859834	1.042676	-1.0	-1.0
chr8	127198242	127198582	ENSG00000254166.2|CASC19|HNRNPK|HNRNPK	994	-	3.776271	2.2530725	-1.0	-1.0
chr8	127196785	127196975	ENSG00000254166.2|CASC19|HNRNPK|HNRNPK	941	-	2.521009	1.2315192	-1.0	-1.0
chr8	127111427	127111622	ENSG00000254166.2|CASC19|HNRNPK|HNRNPK	980	-	5.000605	1.696903	-1.0	-1.0
chr8	127184127	127184352	ENSG00000254166.2|CASC19|HNRNPK|HNRNPK	998	-	4.4858537	2.6281912	-1.0	-1.0
chr8	127209466	127209681	ENSG00000254166.2|CASC19|HNRNPK|HNRNPK	979	-	4.991791	1.6763422	-1.0	-1.0
chr8	127133525	127133735	ENSG00000254166.2|CASC19|HNRNPK|HNRNPK	992	-	5.5050273	2.123855	-1.0	-1.0
chr8	127125025	127125150	ENSG00000254166.2|CASC19|HNRNPK|HNRNPK	918	-	3.765993	1.086552	-1.0	-1.0
chr8	127207961	127208151	ENSG00000254166.2|CASC19|HNRNPK|HNRNPK	965	-	3.992116	1.4601859	-1.0	-1.0
chr8	127185683	127185813	ENSG00000254166.2|CASC19|HNRNPK|HNRNPK	932	-	2.9221032	1.1680534	-1.0	-1.0
chr8	127739149	127739314	ENSG00000136997.17|MYC|HNRNPK|HNRNPK	920	+	2.9334536	1.09903	-1.0	-1.0
chr8	128026869	128026969	ENSG00000249859.9|PVT1|HNRNPK|HNRNPK	901	+	5.4198966	1.0031757	-1.0	-1.0
chr8	127936960	127937135	ENSG00000249859.9|PVT1|HNRNPK|HNRNPK	937	+	5.717699	1.2016371	-1.0	-1.0
chr8	127816184	127816294	ENSG00000249859.9|PVT1|HNRNPK|HNRNPK	903	+	3.681682	1.0143622	-1.0	-1.0
chr8	127814739	127814929	ENSG00000249859.9|PVT1|HNRNPK|HNRNPK	947	+	3.367757	1.272768	-1.0	-1.0
chr8	128039314	128039534	ENSG00000249859.9|PVT1|HNRNPK|HNRNPK	950	+	4.3093653	1.3047582	-1.0	-1.0
chr8	128033674	128033849	ENSG00000249859.9|PVT1|HNRNPK|HNRNPK	921	+	3.0473025	1.1009456	-1.0	-1.0
chr8	128013684	128013824	ENSG00000249859.9|PVT1|HNRNPK|HNRNPK	913	+	5.5118103	1.0595088	-1.0	-1.0
chr8	128100077	128100262	ENSG00000249859.9|PVT1|HNRNPK|HNRNPK	953	+	4.157662	1.328112	-1.0	-1.0
chr8	127989346	127989531	ENSG00000249859.9|PVT1|HNRNPK|HNRNPK	927	+	4.6396537	1.1363006	-1.0	-1.0
chr8	128089368	128089503	ENSG00000249859.9|PVT1|HNRNPK|HNRNPK	912	+	5.630245	1.056297	-1.0	-1.0
chr8	128000074	128000369	ENSG00000249859.9|PVT1|HNRNPK|HNRNPK	947	+	4.2036448	1.2718017	-1.0	-1.0
chr8	127949434	127949629	ENSG00000249859.9|PVT1|HNRNPK|HNRNPK	971	+	4.1912856	1.5416955	-1.0	-1.0
chr8	127853827	127854017	ENSG00000249859.9|PVT1|HNRNPK|HNRNPK	959	+	3.393528	1.3838794	-1.0	-1.0
chr8	128026709	128026824	ENSG00000249859.9|PVT1|HNRNPK|HNRNPK	912	+	5.501877	1.0554547	-1.0	-1.0
chr8	127814319	127814419	ENSG00000249859.9|PVT1|HNRNPK|HNRNPK	909	+	5.485039	1.042676	-1.0	-1.0
chr8	127835829	127836114	ENSG00000249859.9|PVT1|HNRNPK|HNRNPK	984	+	4.925954	1.8087076	-1.0	-1.0
chr8	128027154	128027284	ENSG00000249859.9|PVT1|HNRNPK|HNRNPK	953	+	4.830647	1.325139	-1.0	-1.0
chr8	128098356	128098491	ENSG00000249859.9|PVT1|HNRNPK|HNRNPK	912	+	5.4909463	1.0536709	-1.0	-1.0
chr8	127806589	127806769	ENSG00000249859.9|PVT1|HNRNPK|HNRNPK	957	+	5.9112463	1.3646091	-1.0	-1.0
chr8	128001824	128001979	ENSG00000249859.9|PVT1|HNRNPK|HNRNPK	907	+	5.453966	1.0304719	-1.0	-1.0
chr8	128073581	128073751	ENSG00000249859.9|PVT1|HNRNPK|HNRNPK	946	+	5.224234	1.270589	-1.0	-1.0
chr8	128004379	128004539	ENSG00000249859.9|PVT1|HNRNPK|HNRNPK	939	+	5.7305627	1.2150491	-1.0	-1.0
chr8	127818199	127818314	ENSG00000249859.9|PVT1|HNRNPK|HNRNPK	925	+	5.5951996	1.1237303	-1.0	-1.0
chr8	127995156	127995256	ENSG00000249859.9|PVT1|HNRNPK|HNRNPK	927	+	5.6167054	1.1379526	-1.0	-1.0
chr8	127892878	127892978	ENSG00000249859.9|PVT1|HNRNPK|HNRNPK	903	+	5.4253845	1.0110594	-1.0	-1.0
chr8	127823584	127823719	ENSG00000249859.9|PVT1|HNRNPK|HNRNPK	943	+	3.375824	1.2472086	-1.0	-1.0
chr8	128050134	128050414	ENSG00000249859.9|PVT1|HNRNPK|HNRNPK	945	+	4.035833	1.2562562	-1.0	-1.0
chr8	128002134	128002344	ENSG00000249859.9|PVT1|HNRNPK|HNRNPK	967	+	6.0900846	1.4841123	-1.0	-1.0
chr8	127941894	127942134	ENSG00000249859.9|PVT1|HNRNPK|HNRNPK	980	+	4.3944893	1.7066672	-1.0	-1.0
chr8	127855769	127856034	ENSG00000249859.9|PVT1|HNRNPK|HNRNPK	978	+	5.107831	1.6522115	-1.0	-1.0
chr8	128027859	128028109	ENSG00000249859.9|PVT1|HNRNPK|HNRNPK	982	+	3.5676422	1.7409551	-1.0	-1.0
chr8	127926528	127926723	ENSG00000249859.9|PVT1|HNRNPK|HNRNPK	964	+	5.609407	1.4493756	-1.0	-1.0
chr8	127942384	127942579	ENSG00000249859.9|PVT1|HNRNPK|HNRNPK	968	+	4.909208	1.4967571	-1.0	-1.0
chr8	128001434	128001549	ENSG00000249859.9|PVT1|HNRNPK|HNRNPK	919	+	2.6610425	1.0936134	-1.0	-1.0
chr8	127955499	127955699	ENSG00000249859.9|PVT1|HNRNPK|HNRNPK	963	+	3.6741698	1.4272867	-1.0	-1.0
chr8	127994271	127994431	ENSG00000249859.9|PVT1|HNRNPK|HNRNPK	938	+	5.7236996	1.2056394	-1.0	-1.0
chr8	128084013	128084138	ENSG00000249859.9|PVT1|HNRNPK|HNRNPK	912	+	5.4993935	1.0531064	-1.0	-1.0
chr8	128079536	128079696	ENSG00000249859.9|PVT1|HNRNPK|HNRNPK	945	+	5.822312	1.2558205	-1.0	-1.0
chr8	128097966	128098111	ENSG00000249859.9|PVT1|HNRNPK|HNRNPK	937	+	5.706491	1.198014	-1.0	-1.0
chr8	127908818	127908953	ENSG00000249859.9|PVT1|HNRNPK|HNRNPK	969	+	5.6217604	1.5080881	-1.0	-1.0
chr8	128092163	128092438	ENSG00000249859.9|PVT1|HNRNPK|HNRNPK	977	+	5.4045467	1.6373355	-1.0	-1.0
chr8	128025404	128025544	ENSG00000249859.9|PVT1|HNRNPK|HNRNPK	908	+	2.8796687	1.036433	-1.0	-1.0
chr8	127813469	127813569	ENSG00000249859.9|PVT1|HNRNPK|HNRNPK	921	+	5.562303	1.1027634	-1.0	-1.0
chr8	127995961	127996141	ENSG00000249859.9|PVT1|HNRNPK|HNRNPK	946	+	3.7931619	1.2657511	-1.0	-1.0
chr8	127811354	127811499	ENSG00000249859.9|PVT1|HNRNPK|HNRNPK	906	+	3.6636157	1.0264883	-1.0	-1.0
chr8	128066884	128067029	ENSG00000249859.9|PVT1|HNRNPK|HNRNPK	960	+	5.9890985	1.3996514	-1.0	-1.0
chr8	128001204	128001394	ENSG00000249859.9|PVT1|HNRNPK|HNRNPK	975	+	5.7904124	1.60373	-1.0	-1.0
chr8	127990016	127990376	ENSG00000249859.9|PVT1|HNRNPK|HNRNPK	994	+	4.1140366	2.2096071	-1.0	-1.0
chr8	128070631	128070786	ENSG00000249859.9|PVT1|HNRNPK|HNRNPK	926	+	5.601843	1.1298218	-1.0	-1.0
chr8	129939070	129939360	ENSG00000153310.19|FAM49B|HNRNPK|HNRNPK	986	-	6.3794947	1.8572192	-1.0	-1.0
chr8	130074884	130075074	ENSG00000153317.14|ASAP1|HNRNPK|HNRNPK	941	-	5.742773	1.2284981	-1.0	-1.0
chr8	130142643	130142778	ENSG00000153317.14|ASAP1|HNRNPK|HNRNPK	922	-	5.5871844	1.1096226	-1.0	-1.0
chr8	130430657	130430827	ENSG00000153317.14|ASAP1|HNRNPK|HNRNPK	926	-	5.61258	1.1317943	-1.0	-1.0
chr8	130431762	130432282	ENSG00000153317.14|ASAP1|HNRNPK|HNRNPK	951	-	5.262554	1.3092165	-1.0	-1.0
chr8	131907722	131907917	ENSG00000132294.14|EFR3A|HNRNPK|HNRNPK	973	+	6.139841	1.5665537	-1.0	-1.0
chr8	133460892	133460997	ENSG00000008513.14|ST3GAL1|HNRNPK|HNRNPK	921	-	5.5672216	1.1027634	-1.0	-1.0
chr8	133468415	133468555	ENSG00000008513.14|ST3GAL1|HNRNPK|HNRNPK	907	-	5.4608307	1.0337248	-1.0	-1.0
chr8	133488644	133488769	ENSG00000008513.14|ST3GAL1|HNRNPK|HNRNPK	921	-	5.5609703	1.1005411	-1.0	-1.0
chr8	133471780	133471960	ENSG00000008513.14|ST3GAL1|HNRNPK|HNRNPK	955	-	5.905378	1.3514372	-1.0	-1.0
chr8	139731448	139731593	ENSG00000167632.14|TRAPPC9|HNRNPK|HNRNPK	904	-	5.4372673	1.0179579	-1.0	-1.0
chr8	140165528	140165683	ENSG00000167632.14|TRAPPC9|HNRNPK|HNRNPK	916	-	5.5251775	1.0736338	-1.0	-1.0
chr8	139839413	139839523	ENSG00000167632.14|TRAPPC9|HNRNPK|HNRNPK	901	-	5.4198966	1.002828	-1.0	-1.0
chr8	139872543	139872753	ENSG00000167632.14|TRAPPC9|HNRNPK|HNRNPK	975	-	6.1895323	1.6001911	-1.0	-1.0
chr8	139816138	139816248	ENSG00000167632.14|TRAPPC9|HNRNPK|HNRNPK	908	-	5.4668226	1.0365552	-1.0	-1.0
chr8	139826533	139826713	ENSG00000167632.14|TRAPPC9|HNRNPK|HNRNPK	908	-	5.4628983	1.0342344	-1.0	-1.0
chr8	139866423	139866563	ENSG00000167632.14|TRAPPC9|HNRNPK|HNRNPK	940	-	5.53678	1.2215337	-1.0	-1.0
chr8	140201733	140201903	ENSG00000167632.14|TRAPPC9|HNRNPK|HNRNPK	924	-	5.6044145	1.1200079	-1.0	-1.0
chr8	139879173	139879328	ENSG00000167632.14|TRAPPC9|HNRNPK|HNRNPK	930	-	5.6392174	1.1539978	-1.0	-1.0
chr8	139871768	139871948	ENSG00000167632.14|TRAPPC9|HNRNPK|HNRNPK	931	-	5.651088	1.1620712	-1.0	-1.0
chr8	139873128	139873233	ENSG00000167632.14|TRAPPC9|HNRNPK|HNRNPK	915	-	5.593264	1.0703571	-1.0	-1.0
chr8	139747622	139747802	ENSG00000167632.14|TRAPPC9|HNRNPK|HNRNPK	943	-	5.7656713	1.2429004	-1.0	-1.0
chr8	139764197	139764317	ENSG00000167632.14|TRAPPC9|HNRNPK|HNRNPK	915	-	5.530344	1.0723987	-1.0	-1.0
chr8	140588531	140588671	ENSG00000123908.11|AGO2|HNRNPK|HNRNPK	943	-	5.7738805	1.2465633	-1.0	-1.0
chr8	140622143	140622288	ENSG00000123908.11|AGO2|HNRNPK|HNRNPK	948	-	5.636343	1.2833098	-1.0	-1.0
chr8	140607738	140607868	ENSG00000123908.11|AGO2|HNRNPK|HNRNPK	909	-	5.469316	1.0396041	-1.0	-1.0
chr8	140632318	140632523	ENSG00000123908.11|AGO2|HNRNPK|HNRNPK	999	-	7.0047607	3.2081711	-1.0	-1.0
chr8	140524650	140524760	ENSG00000123908.11|AGO2|HNRNPK|HNRNPK	923	-	5.5804	1.1155607	-1.0	-1.0
chr8	140529070	140529260	ENSG00000123908.11|AGO2|HNRNPK|HNRNPK	967	-	4.5856	1.4872863	-1.0	-1.0
chr8	140623998	140624113	ENSG00000123908.11|AGO2|HNRNPK|HNRNPK	908	-	5.468438	1.0371299	-1.0	-1.0
chr8	140605426	140605596	ENSG00000123908.11|AGO2|HNRNPK|HNRNPK	916	-	3.9441922	1.0735786	-1.0	-1.0
chr8	140557626	140557766	ENSG00000123908.11|AGO2|HNRNPK|HNRNPK	944	-	5.558785	1.2484066	-1.0	-1.0
chr8	140558101	140558291	ENSG00000123908.11|AGO2|HNRNPK|HNRNPK	966	-	5.8698716	1.4736836	-1.0	-1.0
chr8	140885717	140885902	ENSG00000169398.19|PTK2|HNRNPK|HNRNPK	958	-	4.042734	1.3745143	-1.0	-1.0
chr8	140981275	140981495	ENSG00000169398.19|PTK2|HNRNPK|HNRNPK	978	-	3.9911594	1.6573181	-1.0	-1.0
chr8	140753081	140753296	ENSG00000169398.19|PTK2|HNRNPK|HNRNPK	976	-	6.184094	1.6269693	-1.0	-1.0
chr8	140917276	140917471	ENSG00000169398.19|PTK2|HNRNPK|HNRNPK	950	-	4.372869	1.2981901	-1.0	-1.0
chr8	140773524	140773729	ENSG00000169398.19|PTK2|HNRNPK|HNRNPK	970	-	6.094302	1.5239149	-1.0	-1.0
chr8	140953513	140953648	ENSG00000169398.19|PTK2|HNRNPK|HNRNPK	952	-	5.876053	1.3219334	-1.0	-1.0
chr8	140661663	140661848	ENSG00000169398.19|PTK2|HNRNPK|HNRNPK	948	-	5.854437	1.2828987	-1.0	-1.0
chr8	140909094	140909304	ENSG00000169398.19|PTK2|HNRNPK|HNRNPK	995	-	5.3737617	2.2719996	-1.0	-1.0
chr8	140820800	140820900	ENSG00000169398.19|PTK2|HNRNPK|HNRNPK	912	-	5.4902854	1.0536586	-1.0	-1.0
chr8	140859233	140859403	ENSG00000169398.19|PTK2|HNRNPK|HNRNPK	918	-	5.537913	1.0874293	-1.0	-1.0
chr8	140747412	140747822	ENSG00000169398.19|PTK2|HNRNPK|HNRNPK	987	-	6.1072726	1.8818761	-1.0	-1.0
chr8	140820798	140820898	ENSG00000279786.1|AC105235.1|HNRNPK|HNRNPK	909	-	5.485039	1.0427977	-1.0	-1.0
chr8	141421039	141421164	ENSG00000184489.11|PTP4A3|HNRNPK|HNRNPK	912	+	5.5300674	1.0574517	-1.0	-1.0
chr8	141401769	141402029	ENSG00000184489.11|PTP4A3|HNRNPK|HNRNPK	986	+	5.8415895	1.8411666	-1.0	-1.0
chr8	141399034	141399214	ENSG00000184489.11|PTP4A3|HNRNPK|HNRNPK	944	+	5.7918954	1.2549069	-1.0	-1.0
chr8	141406379	141406569	ENSG00000184489.11|PTP4A3|HNRNPK|HNRNPK	936	+	3.6620412	1.190565	-1.0	-1.0
chr8	141409034	141409164	ENSG00000184489.11|PTP4A3|HNRNPK|HNRNPK	930	+	5.642975	1.1569513	-1.0	-1.0
chr8	141411354	141411484	ENSG00000184489.11|PTP4A3|HNRNPK|HNRNPK	919	+	5.543529	1.090246	-1.0	-1.0
chr8	141406944	141407344	ENSG00000184489.11|PTP4A3|HNRNPK|HNRNPK	987	+	4.3650656	1.893087	-1.0	-1.0
chr8	141402604	141402814	ENSG00000184489.11|PTP4A3|HNRNPK|HNRNPK	973	+	4.678493	1.5635546	-1.0	-1.0
chr8	141411664	141411764	ENSG00000184489.11|PTP4A3|HNRNPK|HNRNPK	903	+	3.0128856	1.0110594	-1.0	-1.0
chr8	141402094	141402249	ENSG00000184489.11|PTP4A3|HNRNPK|HNRNPK	915	+	5.550911	1.0728663	-1.0	-1.0
chr8	141411524	141411659	ENSG00000184489.11|PTP4A3|HNRNPK|HNRNPK	915	+	5.5257416	1.0692997	-1.0	-1.0
chr8	142325344	142325729	ENSG00000171045.14|TSNARE1|HNRNPK|HNRNPK	964	-	5.977359	1.4456575	-1.0	-1.0
chr8	142281102	142281212	ENSG00000171045.14|TSNARE1|HNRNPK|HNRNPK	903	-	5.4416466	1.0130976	-1.0	-1.0
chr8	142343676	142343871	ENSG00000171045.14|TSNARE1|HNRNPK|HNRNPK	929	-	5.711636	1.149795	-1.0	-1.0
chr8	142280747	142280907	ENSG00000171045.14|TSNARE1|HNRNPK|HNRNPK	941	-	5.7765656	1.2302281	-1.0	-1.0
chr8	142360238	142360338	ENSG00000171045.14|TSNARE1|HNRNPK|HNRNPK	901	-	5.4198966	1.0030257	-1.0	-1.0
chr8	142373767	142373897	ENSG00000171045.14|TSNARE1|HNRNPK|HNRNPK	935	-	5.7261906	1.186545	-1.0	-1.0
chr8	142276313	142276423	ENSG00000171045.14|TSNARE1|HNRNPK|HNRNPK	903	-	5.447073	1.0130976	-1.0	-1.0
chr8	142291850	142291960	ENSG00000171045.14|TSNARE1|HNRNPK|HNRNPK	912	-	5.4909134	1.0549694	-1.0	-1.0
chr8	142295905	142296540	ENSG00000171045.14|TSNARE1|HNRNPK|HNRNPK	972	-	6.1152773	1.5525385	-1.0	-1.0
chr8	142328750	142328905	ENSG00000171045.14|TSNARE1|HNRNPK|HNRNPK	935	-	5.6881046	1.1853682	-1.0	-1.0
chr8	142293925	142294135	ENSG00000171045.14|TSNARE1|HNRNPK|HNRNPK	964	-	5.989615	1.4403925	-1.0	-1.0
chr8	142305267	142305397	ENSG00000171045.14|TSNARE1|HNRNPK|HNRNPK	904	-	5.44344	1.018961	-1.0	-1.0
chr8	142660004	142660119	ENSG00000234616.8|JRK|HNRNPK|HNRNPK	914	-	5.5058117	1.0636272	-1.0	-1.0
chr8	143045407	143045652	ENSG00000177335.10|C8orf31|HNRNPK|HNRNPK	984	+	6.3657637	1.7956059	-1.0	-1.0
chr8	143261979	143262184	ENSG00000181638.17|ZFP41|HNRNPK|HNRNPK	939	+	5.7611284	1.214235	-1.0	-1.0
chr8	143263730	143264000	ENSG00000264668.1|AC138696.1|HNRNPK|HNRNPK	938	+	4.1718407	1.2086184	-1.0	-1.0
chr8	143275627	143275896	ENSG00000264668.1|AC138696.1|HNRNPK|HNRNPK	983	+	5.295747	1.7642012	-1.0	-1.0
chr8	143272390	143272550	ENSG00000264668.1|AC138696.1|HNRNPK|HNRNPK	941	+	5.756114	1.2281883	-1.0	-1.0
chr8	143269465	143269650	ENSG00000264668.1|AC138696.1|HNRNPK|HNRNPK	969	+	5.0515785	1.5129969	-1.0	-1.0
chr8	143261980	143262185	ENSG00000264668.1|AC138696.1|HNRNPK|HNRNPK	939	+	5.7617435	1.2137668	-1.0	-1.0
chr8	143274837	143275272	ENSG00000264668.1|AC138696.1|HNRNPK|HNRNPK	979	+	5.2835855	1.6714842	-1.0	-1.0
chr8	143269210	143269375	ENSG00000264668.1|AC138696.1|HNRNPK|HNRNPK	938	+	5.734	1.2106587	-1.0	-1.0
chr8	143264005	143264150	ENSG00000264668.1|AC138696.1|HNRNPK|HNRNPK	930	+	5.637381	1.1534743	-1.0	-1.0
chr8	143275312	143275512	ENSG00000264668.1|AC138696.1|HNRNPK|HNRNPK	956	+	5.9273257	1.3584527	-1.0	-1.0
chr8	143268240	143268345	ENSG00000264668.1|AC138696.1|HNRNPK|HNRNPK	903	+	5.449807	1.015254	-1.0	-1.0
chr8	143275311	143275511	ENSG00000250571.6|GLI4|HNRNPK|HNRNPK	955	+	5.917224	1.3513404	-1.0	-1.0
chr8	143268244	143268344	ENSG00000250571.6|GLI4|HNRNPK|HNRNPK	917	+	5.547358	1.0807551	-1.0	-1.0
chr8	143275626	143275916	ENSG00000250571.6|GLI4|HNRNPK|HNRNPK	981	+	5.3612294	1.7234492	-1.0	-1.0
chr8	143274841	143275271	ENSG00000250571.6|GLI4|HNRNPK|HNRNPK	979	+	5.267336	1.6703181	-1.0	-1.0
chr8	143269209	143269357	ENSG00000250571.6|GLI4|HNRNPK|HNRNPK	934	+	5.6901054	1.1781466	-1.0	-1.0
chr8	143272395	143272474	ENSG00000250571.6|GLI4|HNRNPK|HNRNPK	933	+	5.700951	1.1754453	-1.0	-1.0
chr8	143269520	143269650	ENSG00000250571.6|GLI4|HNRNPK|HNRNPK	942	+	3.9346926	1.2368549	-1.0	-1.0
chr8	143281110	143281240	ENSG00000253716.5|MINCR|HNRNPK|HNRNPK	932	-	5.706288	1.165736	-1.0	-1.0
chr8	143498502	143499067	ENSG00000014164.6|ZC3H3|HNRNPK|HNRNPK	971	-	5.3321967	1.5317595	-1.0	-1.0
chr8	143472189	143472369	ENSG00000014164.6|ZC3H3|HNRNPK|HNRNPK	931	-	5.662257	1.1634669	-1.0	-1.0
chr8	143471579	143471729	ENSG00000014164.6|ZC3H3|HNRNPK|HNRNPK	935	-	5.7081547	1.1897119	-1.0	-1.0
chr8	143504262	143504427	ENSG00000014164.6|ZC3H3|HNRNPK|HNRNPK	915	-	5.5133934	1.0707594	-1.0	-1.0
chr8	143542139	143542259	ENSG00000275558.1|RN7SKP175|HNRNPK|HNRNPK	912	+	5.4902854	1.0535232	-1.0	-1.0
chr8	143542139	143542259	ENSG00000254144.3|AC067930.1|HNRNPK|HNRNPK	912	+	5.4902854	1.0536586	-1.0	-1.0
chr8	143569277	143569440	ENSG00000204839.8|MROH6|HNRNPK|HNRNPK	927	-	5.6734934	1.1369567	-1.0	-1.0
chr8	143568962	143569217	ENSG00000204839.8|MROH6|HNRNPK|HNRNPK	982	-	6.283435	1.7338663	-1.0	-1.0
chr8	143568785	143568887	ENSG00000204839.8|MROH6|HNRNPK|HNRNPK	940	-	5.74164	1.2220008	-1.0	-1.0
chr8	143575787	143575927	ENSG00000147813.15|NAPRT|HNRNPK|HNRNPK	918	-	5.5383825	1.0837044	-1.0	-1.0
chr8	143591833	143591963	ENSG00000104529.17|EEF1D|HNRNPK|HNRNPK	917	-	3.3143349	1.0817552	-1.0	-1.0
chr8	143592534	143592646	ENSG00000104529.17|EEF1D|HNRNPK|HNRNPK	935	-	2.6881654	1.1888285	-1.0	-1.0
chr8	143588827	143589032	ENSG00000104529.17|EEF1D|HNRNPK|HNRNPK	943	-	3.2266107	1.241839	-1.0	-1.0
chr8	143582988	143583093	ENSG00000104529.17|EEF1D|HNRNPK|HNRNPK	916	-	5.5696	1.0778724	-1.0	-1.0
chr8	143584936	143585151	ENSG00000104529.17|EEF1D|HNRNPK|HNRNPK	992	-	6.191207	2.0728898	-1.0	-1.0
chr8	143590177	143590312	ENSG00000104529.17|EEF1D|HNRNPK|HNRNPK	927	-	3.572602	1.1391618	-1.0	-1.0
chr8	143584153	143584251	ENSG00000104529.17|EEF1D|HNRNPK|HNRNPK	903	-	2.7273984	1.0120679	-1.0	-1.0
chr8	143581523	143581803	ENSG00000104529.17|EEF1D|HNRNPK|HNRNPK	979	-	5.427725	1.6743897	-1.0	-1.0
chr8	143594588	143594688	ENSG00000104529.17|EEF1D|HNRNPK|HNRNPK	940	-	3.2676315	1.2220008	-1.0	-1.0
chr8	143592088	143592169	ENSG00000104529.17|EEF1D|HNRNPK|HNRNPK	943	-	3.336201	1.2466587	-1.0	-1.0
chr8	143593452	143593772	ENSG00000104529.17|EEF1D|HNRNPK|HNRNPK	958	-	3.0631318	1.3803937	-1.0	-1.0
chr8	143582228	143582398	ENSG00000104529.17|EEF1D|HNRNPK|HNRNPK	942	-	3.859079	1.2400413	-1.0	-1.0
chr8	143588464	143588609	ENSG00000104529.17|EEF1D|HNRNPK|HNRNPK	921	-	2.664245	1.1039675	-1.0	-1.0
chr8	143590923	143591023	ENSG00000104529.17|EEF1D|HNRNPK|HNRNPK	908	-	2.729562	1.0351908	-1.0	-1.0
chr8	143582473	143582598	ENSG00000104529.17|EEF1D|HNRNPK|HNRNPK	947	-	3.7592669	1.2737844	-1.0	-1.0
chr8	143584741	143584861	ENSG00000104529.17|EEF1D|HNRNPK|HNRNPK	942	-	4.3840995	1.2372032	-1.0	-1.0
chr8	143583818	143584008	ENSG00000104529.17|EEF1D|HNRNPK|HNRNPK	917	-	3.383198	1.0834286	-1.0	-1.0
chr8	143596572	143596672	ENSG00000104529.17|EEF1D|HNRNPK|HNRNPK	901	-	5.4198966	1.0030257	-1.0	-1.0
chr8	143588669	143588827	ENSG00000104529.17|EEF1D|HNRNPK|HNRNPK	963	-	4.996267	1.4293694	-1.0	-1.0
chr8	143612972	143613122	ENSG00000104522.15|TSTA3|HNRNPK|HNRNPK	918	-	4.270256	1.0879663	-1.0	-1.0
chr8	143725052	143725177	ENSG00000180921.6|FAM83H|HNRNPK|HNRNPK	903	-	4.0216646	1.0129968	-1.0	-1.0
chr8	143724527	143724687	ENSG00000180921.6|FAM83H|HNRNPK|HNRNPK	907	-	5.468754	1.0326966	-1.0	-1.0
chr8	143732087	143732282	ENSG00000180921.6|FAM83H|HNRNPK|HNRNPK	986	-	5.3637204	1.8692229	-1.0	-1.0
chr8	143791542	143791665	ENSG00000180900.18|SCRIB|HNRNPK|HNRNPK	987	-	4.629012	1.8787743	-1.0	-1.0
chr8	143802795	143802895	ENSG00000180900.18|SCRIB|HNRNPK|HNRNPK	901	-	5.4198966	1.0030257	-1.0	-1.0
chr8	143793340	143793475	ENSG00000180900.18|SCRIB|HNRNPK|HNRNPK	915	-	3.763391	1.0704813	-1.0	-1.0
chr8	143793235	143793335	ENSG00000180900.18|SCRIB|HNRNPK|HNRNPK	940	-	5.750346	1.2217389	-1.0	-1.0
chr8	143791438	143791542	ENSG00000180900.18|SCRIB|HNRNPK|HNRNPK	918	-	3.7536778	1.0861301	-1.0	-1.0
chr8	143819302	143819412	ENSG00000179950.13|PUF60|HNRNPK|HNRNPK	903	-	5.447073	1.0130976	-1.0	-1.0
chr8	143820876	143821071	ENSG00000179950.13|PUF60|HNRNPK|HNRNPK	985	-	5.8184524	1.819258	-1.0	-1.0
chr8	143834373	143834478	ENSG00000185189.17|NRBP2|HNRNPK|HNRNPK	914	-	5.5409374	1.0649142	-1.0	-1.0
chr8	143835508	143835618	ENSG00000185189.17|NRBP2|HNRNPK|HNRNPK	904	-	3.672658	1.0179108	-1.0	-1.0
chr8	143835313	143835478	ENSG00000185189.17|NRBP2|HNRNPK|HNRNPK	951	-	4.0178576	1.3119525	-1.0	-1.0
chr8	143834723	143834973	ENSG00000185189.17|NRBP2|HNRNPK|HNRNPK	981	-	4.2408643	1.7217627	-1.0	-1.0
chr8	143937382	143937507	ENSG00000178209.14|PLEC|HNRNPK|HNRNPK	918	-	4.4696126	1.0879548	-1.0	-1.0
chr8	143969664	143969904	ENSG00000178209.14|PLEC|HNRNPK|HNRNPK	952	-	5.935556	1.3193958	-1.0	-1.0
chr8	143941365	143941525	ENSG00000178209.14|PLEC|HNRNPK|HNRNPK	931	-	4.7530236	1.1588441	-1.0	-1.0
chr8	143992079	143992244	ENSG00000178719.16|GRINA|HNRNPK|HNRNPK	928	+	5.035354	1.1452117	-1.0	-1.0
chr8	143990801	143990901	ENSG00000178719.16|GRINA|HNRNPK|HNRNPK	913	+	5.495478	1.0594314	-1.0	-1.0
chr8	143991199	143991664	ENSG00000178719.16|GRINA|HNRNPK|HNRNPK	1000	+	4.668224	3.9694889	-1.0	-1.0
chr8	143990491	143990611	ENSG00000178719.16|GRINA|HNRNPK|HNRNPK	954	+	5.8970647	1.3408632	-1.0	-1.0
chr8	144060495	144060652	ENSG00000178814.16|OPLAH|HNRNPK|HNRNPK	984	-	5.982377	1.7883027	-1.0	-1.0
chr8	144057582	144057713	ENSG00000178814.16|OPLAH|HNRNPK|HNRNPK	941	-	5.763653	1.2278807	-1.0	-1.0
chr8	144060355	144060490	ENSG00000178814.16|OPLAH|HNRNPK|HNRNPK	929	-	4.2756753	1.1474566	-1.0	-1.0
chr8	144057713	144057855	ENSG00000178814.16|OPLAH|HNRNPK|HNRNPK	990	-	4.2364674	2.0083966	-1.0	-1.0
chr8	144054913	144055023	ENSG00000178814.16|OPLAH|HNRNPK|HNRNPK	971	-	6.128675	1.5392547	-1.0	-1.0
chr8	144111274	144111379	ENSG00000179698.13|WDR97|HNRNPK|HNRNPK	903	+	5.4416466	1.0130976	-1.0	-1.0
chr8	144112571	144112771	ENSG00000179698.13|WDR97|HNRNPK|HNRNPK	969	+	6.102138	1.5094975	-1.0	-1.0
chr8	144140192	144140412	ENSG00000235173.6|HGH1|HNRNPK|HNRNPK	981	+	6.2772007	1.7153788	-1.0	-1.0
chr8	144218664	144218809	ENSG00000179832.17|MROH1|HNRNPK|HNRNPK	934	+	5.6794972	1.1817721	-1.0	-1.0
chr8	144254471	144254606	ENSG00000179832.17|MROH1|HNRNPK|HNRNPK	949	+	5.847185	1.291371	-1.0	-1.0
chr8	144249664	144249824	ENSG00000179832.17|MROH1|HNRNPK|HNRNPK	956	+	5.9526134	1.3541054	-1.0	-1.0
chr8	144250646	144250971	ENSG00000179832.17|MROH1|HNRNPK|HNRNPK	962	+	5.2300572	1.4226257	-1.0	-1.0
chr8	144250476	144250641	ENSG00000179832.17|MROH1|HNRNPK|HNRNPK	921	+	5.576281	1.1035341	-1.0	-1.0
chr8	144189303	144189408	ENSG00000179832.17|MROH1|HNRNPK|HNRNPK	921	+	5.5634003	1.1031303	-1.0	-1.0
chr8	144233225	144233535	ENSG00000179832.17|MROH1|HNRNPK|HNRNPK	999	+	4.7320466	3.0139887	-1.0	-1.0
chr8	144310896	144311051	ENSG00000185122.10|HSF1|HNRNPK|HNRNPK	908	+	4.568344	1.0354413	-1.0	-1.0
chr8	144312339	144312484	ENSG00000185122.10|HSF1|HNRNPK|HNRNPK	930	+	5.6472025	1.1555542	-1.0	-1.0
chr8	144310131	144310406	ENSG00000185122.10|HSF1|HNRNPK|HNRNPK	963	+	4.981558	1.4346306	-1.0	-1.0
chr8	144294725	144294835	ENSG00000185122.10|HSF1|HNRNPK|HNRNPK	901	+	5.4198966	1.0030757	-1.0	-1.0
chr8	144389080	144389230	ENSG00000173137.11|ADCK5|HNRNPK|HNRNPK	927	+	5.6131873	1.1364995	-1.0	-1.0
chr8	144396064	144396249	ENSG00000071894.16|CPSF1|HNRNPK|HNRNPK	914	-	2.897357	1.0678979	-1.0	-1.0
chr8	144399868	144399991	ENSG00000071894.16|CPSF1|HNRNPK|HNRNPK	968	-	4.212669	1.4884202	-1.0	-1.0
chr8	144396929	144397206	ENSG00000071894.16|CPSF1|HNRNPK|HNRNPK	976	-	6.205797	1.6162542	-1.0	-1.0
chr8	144395584	144395874	ENSG00000071894.16|CPSF1|HNRNPK|HNRNPK	963	-	3.498729	1.4362682	-1.0	-1.0
chr8	144412449	144412594	ENSG00000147804.9|SLC39A4|HNRNPK|HNRNPK	917	-	2.6567063	1.0823209	-1.0	-1.0
chr8	144414095	144414261	ENSG00000147804.9|SLC39A4|HNRNPK|HNRNPK	917	-	3.4184434	1.082939	-1.0	-1.0
chr8	144425415	144425580	ENSG00000160948.13|VPS28|HNRNPK|HNRNPK	936	-	5.7257223	1.1916047	-1.0	-1.0
chr8	144423945	144424070	ENSG00000160948.13|VPS28|HNRNPK|HNRNPK	921	-	5.586995	1.1049905	-1.0	-1.0
chr8	144436277	144436382	ENSG00000160949.16|TONSL|HNRNPK|HNRNPK	907	-	5.457835	1.032359	-1.0	-1.0
chr8	144457491	144457661	ENSG00000187954.12|CYHR1|HNRNPK|HNRNPK	928	-	5.626528	1.1402171	-1.0	-1.0
chr8	144461283	144462058	ENSG00000187954.12|CYHR1|HNRNPK|HNRNPK	993	-	4.563812	2.1457276	-1.0	-1.0
chr8	144453966	144454156	ENSG00000187954.12|CYHR1|HNRNPK|HNRNPK	919	-	3.4862993	1.0932713	-1.0	-1.0
chr8	144456566	144457266	ENSG00000187954.12|CYHR1|HNRNPK|HNRNPK	979	-	5.52716	1.6728892	-1.0	-1.0
chr8	144459948	144460048	ENSG00000187954.12|CYHR1|HNRNPK|HNRNPK	903	-	5.430824	1.0130976	-1.0	-1.0
chr8	144454606	144454761	ENSG00000187954.12|CYHR1|HNRNPK|HNRNPK	914	-	5.514215	1.0676621	-1.0	-1.0
chr8	144473306	144473411	ENSG00000167702.11|KIFC2|HNRNPK|HNRNPK	908	+	5.4737167	1.0371299	-1.0	-1.0
chr8	144503575	144503736	ENSG00000167701.13|GPT|HNRNPK|HNRNPK	949	+	5.83747	1.294483	-1.0	-1.0
chr8	144505574	144505784	ENSG00000167701.13|GPT|HNRNPK|HNRNPK	984	+	6.3896914	1.796274	-1.0	-1.0
chr8	144504036	144504171	ENSG00000167701.13|GPT|HNRNPK|HNRNPK	923	+	5.584416	1.1133472	-1.0	-1.0
chr8	144503736	144504021	ENSG00000167701.13|GPT|HNRNPK|HNRNPK	984	+	6.139593	1.805766	-1.0	-1.0
chr8	144513732	144513922	ENSG00000160957.12|RECQL4|HNRNPK|HNRNPK	982	-	5.0745997	1.7457987	-1.0	-1.0
chr8	144525758	144525918	ENSG00000254402.6|LRRC24|HNRNPK|HNRNPK	951	-	3.7701097	1.3135655	-1.0	-1.0
chr8	144525543	144525713	ENSG00000254402.6|LRRC24|HNRNPK|HNRNPK	911	-	5.485892	1.051095	-1.0	-1.0
chr8	144525757	144525917	ENSG00000213563.6|C8orf82|HNRNPK|HNRNPK	948	-	3.6646903	1.2872821	-1.0	-1.0
chr8	144744982	144745177	ENSG00000198169.8|ZNF251|HNRNPK|HNRNPK	970	-	3.896354	1.526612	-1.0	-1.0
chr8	144829056	144829241	ENSG00000147789.15|ZNF7|HNRNPK|HNRNPK	945	+	5.488928	1.2599901	-1.0	-1.0
chr8	144829261	144829366	ENSG00000147789.15|ZNF7|HNRNPK|HNRNPK	916	+	5.5696	1.0776005	-1.0	-1.0
chr8	144901057	144901252	ENSG00000196150.13|ZNF250|HNRNPK|HNRNPK	954	-	5.1414366	1.341901	-1.0	-1.0
chr9	699039	699214	ENSG00000107104.18|KANK1|HNRNPK|HNRNPK	930	+	3.6713862	1.1534146	-1.0	-1.0
chr9	685839	685994	ENSG00000107104.18|KANK1|HNRNPK|HNRNPK	967	+	5.590821	1.4759516	-1.0	-1.0
chr9	2051439	2051539	ENSG00000080503.22|SMARCA2|HNRNPK|HNRNPK	913	+	5.5006385	1.0611622	-1.0	-1.0
chr9	2621833	2622173	ENSG00000147852.15|VLDLR|HNRNPK|HNRNPK	975	+	5.5366883	1.6012368	-1.0	-1.0
chr9	2763052	2763237	ENSG00000080608.9|PUM3|HNRNPK|HNRNPK	937	-	4.0156546	1.2030239	-1.0	-1.0
chr9	2777002	2777197	ENSG00000080608.9|PUM3|HNRNPK|HNRNPK	964	-	5.9638305	1.4439856	-1.0	-1.0
chr9	2802882	2803067	ENSG00000080608.9|PUM3|HNRNPK|HNRNPK	946	-	5.8471394	1.2660761	-1.0	-1.0
chr9	3532202	3532407	ENSG00000232104.3|RFX3-AS1|HNRNPK|HNRNPK	960	+	4.9874034	1.3981705	-1.0	-1.0
chr9	4734920	4735030	ENSG00000147853.16|AK3|HNRNPK|HNRNPK	930	-	2.87933	1.1572169	-1.0	-1.0
chr9	4730105	4730285	ENSG00000147853.16|AK3|HNRNPK|HNRNPK	937	-	3.9118783	1.2030022	-1.0	-1.0
chr9	5693963	5694113	ENSG00000107036.11|RIC1|HNRNPK|HNRNPK	910	+	5.4774876	1.0442679	-1.0	-1.0
chr9	6925327	6925500	ENSG00000107077.18|KDM4C|HNRNPK|HNRNPK	994	+	6.6912103	2.1932504	-1.0	-1.0
chr9	6927716	6927836	ENSG00000107077.18|KDM4C|HNRNPK|HNRNPK	907	+	5.4588003	1.0319773	-1.0	-1.0
chr9	7020869	7021034	ENSG00000107077.18|KDM4C|HNRNPK|HNRNPK	932	+	5.6644983	1.1649344	-1.0	-1.0
chr9	6921702	6921992	ENSG00000107077.18|KDM4C|HNRNPK|HNRNPK	964	+	6.011086	1.4448147	-1.0	-1.0
chr9	6925327	6925547	ENSG00000224972.1|AL513412.1|HNRNPK|HNRNPK	993	+	6.6340127	2.1254056	-1.0	-1.0
chr9	6921702	6921992	ENSG00000224972.1|AL513412.1|HNRNPK|HNRNPK	964	+	6.011086	1.4449735	-1.0	-1.0
chr9	6927717	6927832	ENSG00000224972.1|AL513412.1|HNRNPK|HNRNPK	910	+	5.4811473	1.0475078	-1.0	-1.0
chr9	12781308	12781488	ENSG00000153714.5|LURAP1L|HNRNPK|HNRNPK	925	+	4.014815	1.1277504	-1.0	-1.0
chr9	14761221	14761406	ENSG00000164946.19|FREM1|HNRNPK|HNRNPK	934	-	5.737554	1.1787884	-1.0	-1.0
chr9	14847321	14847421	ENSG00000164946.19|FREM1|HNRNPK|HNRNPK	903	-	5.4743037	1.0130976	-1.0	-1.0
chr9	14778596	14778791	ENSG00000164946.19|FREM1|HNRNPK|HNRNPK	962	-	5.991399	1.4169425	-1.0	-1.0
chr9	19124077	19124187	ENSG00000147872.9|PLIN2|HNRNPK|HNRNPK	925	-	5.6033483	1.1246598	-1.0	-1.0
chr9	19238503	19238688	ENSG00000137145.20|DENND4C|HNRNPK|HNRNPK	917	+	5.638089	1.0805953	-1.0	-1.0
chr9	21869962	21870072	ENSG00000264545.1|AL359922.1|HNRNPK|HNRNPK	910	+	5.493109	1.0436466	-1.0	-1.0
chr9	21885482	21885632	ENSG00000264545.1|AL359922.1|HNRNPK|HNRNPK	903	+	5.430824	1.0130976	-1.0	-1.0
chr9	21869963	21870073	ENSG00000099810.18|MTAP|HNRNPK|HNRNPK	909	+	5.493109	1.0429384	-1.0	-1.0
chr9	21885483	21885633	ENSG00000099810.18|MTAP|HNRNPK|HNRNPK	903	+	5.430824	1.0130976	-1.0	-1.0
chr9	32453372	32453532	ENSG00000122729.18|ACO1|HNRNPK|HNRNPK	906	+	5.4600797	1.0282983	-1.0	-1.0
chr9	33024883	33025033	ENSG00000137074.18|APTX|HNRNPK|HNRNPK	918	-	5.537039	1.085343	-1.0	-1.0
chr9	33019560	33019735	ENSG00000137074.18|APTX|HNRNPK|HNRNPK	910	-	5.4846015	1.0457575	-1.0	-1.0
chr9	33153904	33154079	ENSG00000086062.12|B4GALT1|HNRNPK|HNRNPK	932	-	5.6754584	1.1704026	-1.0	-1.0
chr9	33265192	33265587	ENSG00000086065.13|CHMP5|HNRNPK|HNRNPK	966	+	5.3422117	1.4672343	-1.0	-1.0
chr9	34048489	34048749	ENSG00000137073.21|UBAP2|HNRNPK|HNRNPK	969	-	4.9757576	1.5051106	-1.0	-1.0
chr9	33981727	33981942	ENSG00000137073.21|UBAP2|HNRNPK|HNRNPK	973	-	6.1757126	1.5746768	-1.0	-1.0
chr9	33939688	33939813	ENSG00000137073.21|UBAP2|HNRNPK|HNRNPK	908	-	5.460431	1.0351781	-1.0	-1.0
chr9	34220045	34220185	ENSG00000165006.13|UBAP1|HNRNPK|HNRNPK	918	+	5.5376663	1.0838995	-1.0	-1.0
chr9	34219705	34219975	ENSG00000165006.13|UBAP1|HNRNPK|HNRNPK	920	+	5.5729403	1.0945315	-1.0	-1.0
chr9	34398693	34398903	ENSG00000164970.14|FAM219A|HNRNPK|HNRNPK	966	-	6.090074	1.4629742	-1.0	-1.0
chr9	34404957	34405112	ENSG00000164970.14|FAM219A|HNRNPK|HNRNPK	912	-	5.4948206	1.0571568	-1.0	-1.0
chr9	34419274	34419394	ENSG00000164970.14|FAM219A|HNRNPK|HNRNPK	905	-	5.4868517	1.021049	-1.0	-1.0
chr9	34634981	34635206	ENSG00000147955.16|SIGMAR1|HNRNPK|HNRNPK	984	-	5.194922	1.8044863	-1.0	-1.0
chr9	34654296	34654416	ENSG00000258728.1|AL162231.3|HNRNPK|HNRNPK	911	+	5.481994	1.0495228	-1.0	-1.0
chr9	34654299	34654414	ENSG00000137070.17|IL11RA|HNRNPK|HNRNPK	913	+	5.4947863	1.0584382	-1.0	-1.0
chr9	35490237	35490512	ENSG00000198853.11|RUSC2|HNRNPK|HNRNPK	946	+	5.7879	1.2660122	-1.0	-1.0
chr9	35705020	35705170	ENSG00000137076.20|TLN1|HNRNPK|HNRNPK	916	-	5.565244	1.0763348	-1.0	-1.0
chr9	35707613	35707730	ENSG00000137076.20|TLN1|HNRNPK|HNRNPK	927	-	5.618991	1.1362104	-1.0	-1.0
chr9	35697482	35697767	ENSG00000137076.20|TLN1|HNRNPK|HNRNPK	992	-	4.174876	2.11856	-1.0	-1.0
chr9	35723878	35723998	ENSG00000137076.20|TLN1|HNRNPK|HNRNPK	913	-	5.5041637	1.0598695	-1.0	-1.0
chr9	35716571	35716711	ENSG00000137076.20|TLN1|HNRNPK|HNRNPK	917	-	5.533091	1.0796516	-1.0	-1.0
chr9	35718431	35718646	ENSG00000137076.20|TLN1|HNRNPK|HNRNPK	966	-	6.0339427	1.4707297	-1.0	-1.0
chr9	35730662	35730772	ENSG00000137076.20|TLN1|HNRNPK|HNRNPK	923	-	5.586907	1.1161734	-1.0	-1.0
chr9	35729707	35730612	ENSG00000137076.20|TLN1|HNRNPK|HNRNPK	981	-	5.5725803	1.7119191	-1.0	-1.0
chr9	35721873	35721998	ENSG00000137076.20|TLN1|HNRNPK|HNRNPK	911	-	5.5214043	1.0511472	-1.0	-1.0
chr9	35743436	35743626	ENSG00000070610.14|GBA2|HNRNPK|HNRNPK	975	-	4.3345747	1.5971806	-1.0	-1.0
chr9	35737025	35737195	ENSG00000070610.14|GBA2|HNRNPK|HNRNPK	964	-	6.047065	1.4458171	-1.0	-1.0
chr9	35792153	35792343	ENSG00000159899.14|NPR2|HNRNPK|HNRNPK	977	+	5.5427055	1.6380343	-1.0	-1.0
chr9	35829497	35829867	ENSG00000137103.17|TMEM8B|HNRNPK|HNRNPK	989	+	5.7105174	1.9413558	-1.0	-1.0
chr9	35829391	35829497	ENSG00000137103.17|TMEM8B|HNRNPK|HNRNPK	979	+	6.301083	1.6869566	-1.0	-1.0
chr9	36434183	36434388	ENSG00000137075.17|RNF38|HNRNPK|HNRNPK	977	-	6.217774	1.646366	-1.0	-1.0
chr9	37235549	37235654	ENSG00000147905.17|ZCCHC7|HNRNPK|HNRNPK	903	+	5.4362373	1.0130976	-1.0	-1.0
chr9	37162305	37162445	ENSG00000147905.17|ZCCHC7|HNRNPK|HNRNPK	906	+	3.6760204	1.0283242	-1.0	-1.0
chr9	37188439	37189064	ENSG00000147905.17|ZCCHC7|HNRNPK|HNRNPK	991	+	5.862718	2.0285122	-1.0	-1.0
chr9	37134567	37134672	ENSG00000147905.17|ZCCHC7|HNRNPK|HNRNPK	903	+	5.4416466	1.0130976	-1.0	-1.0
chr9	37206184	37206394	ENSG00000147905.17|ZCCHC7|HNRNPK|HNRNPK	981	+	3.6557999	1.7221513	-1.0	-1.0
chr9	37486397	37486592	ENSG00000137054.15|POLR1E|HNRNPK|HNRNPK	950	+	5.8535113	1.3024223	-1.0	-1.0
chr9	37794264	37794424	ENSG00000107371.12|EXOSC3|HNRNPK|HNRNPK	928	-	5.6269846	1.1441878	-1.0	-1.0
chr9	37951774	37951884	ENSG00000255872.3|AL138752.2|HNRNPK|HNRNPK	913	-	5.510943	1.0607138	-1.0	-1.0
chr9	37953859	37953999	ENSG00000255872.3|AL138752.2|HNRNPK|HNRNPK	925	-	5.000395	1.1270897	-1.0	-1.0
chr9	37958779	37959054	ENSG00000255872.3|AL138752.2|HNRNPK|HNRNPK	957	-	5.355348	1.371551	-1.0	-1.0
chr9	37997857	37997997	ENSG00000255872.3|AL138752.2|HNRNPK|HNRNPK	916	-	3.2532454	1.0776417	-1.0	-1.0
chr9	37794268	37794423	ENSG00000255872.3|AL138752.2|HNRNPK|HNRNPK	929	-	5.6334453	1.1480517	-1.0	-1.0
chr9	37954404	37954564	ENSG00000255872.3|AL138752.2|HNRNPK|HNRNPK	959	-	5.4127455	1.3874859	-1.0	-1.0
chr9	38040571	38040751	ENSG00000255872.3|AL138752.2|HNRNPK|HNRNPK	927	-	5.6318717	1.134822	-1.0	-1.0
chr9	38003102	38003307	ENSG00000255872.3|AL138752.2|HNRNPK|HNRNPK	961	-	4.699675	1.4142478	-1.0	-1.0
chr9	37930335	37930530	ENSG00000255872.3|AL138752.2|HNRNPK|HNRNPK	976	-	4.484303	1.6108855	-1.0	-1.0
chr9	37972624	37972724	ENSG00000255872.3|AL138752.2|HNRNPK|HNRNPK	901	-	5.4198966	1.0030257	-1.0	-1.0
chr9	38067666	38067861	ENSG00000255872.3|AL138752.2|HNRNPK|HNRNPK	939	-	5.004979	1.2114893	-1.0	-1.0
chr9	37972759	37972909	ENSG00000255872.3|AL138752.2|HNRNPK|HNRNPK	908	-	5.4830437	1.036942	-1.0	-1.0
chr9	38001932	38002127	ENSG00000255872.3|AL138752.2|HNRNPK|HNRNPK	983	-	4.774059	1.7686182	-1.0	-1.0
chr9	38041326	38041681	ENSG00000255872.3|AL138752.2|HNRNPK|HNRNPK	979	-	5.5925426	1.6698886	-1.0	-1.0
chr9	37952159	37952334	ENSG00000255872.3|AL138752.2|HNRNPK|HNRNPK	949	-	5.2121744	1.2882273	-1.0	-1.0
chr9	38027546	38027651	ENSG00000255872.3|AL138752.2|HNRNPK|HNRNPK	908	-	5.463151	1.0363169	-1.0	-1.0
chr9	38040816	38041021	ENSG00000255872.3|AL138752.2|HNRNPK|HNRNPK	961	-	3.7440007	1.4069386	-1.0	-1.0
chr9	37953064	37953289	ENSG00000255872.3|AL138752.2|HNRNPK|HNRNPK	983	-	6.3301516	1.7570609	-1.0	-1.0
chr9	38027786	38027896	ENSG00000255872.3|AL138752.2|HNRNPK|HNRNPK	930	-	5.6519394	1.1573175	-1.0	-1.0
chr9	38005062	38005282	ENSG00000255872.3|AL138752.2|HNRNPK|HNRNPK	984	-	5.835804	1.7895062	-1.0	-1.0
chr9	37914750	37914855	ENSG00000255872.3|AL138752.2|HNRNPK|HNRNPK	903	-	5.4743037	1.0130014	-1.0	-1.0
chr9	37942830	37943005	ENSG00000255872.3|AL138752.2|HNRNPK|HNRNPK	972	-	5.143498	1.5602944	-1.0	-1.0
chr9	37970114	37970234	ENSG00000255872.3|AL138752.2|HNRNPK|HNRNPK	907	-	5.46213	1.03333	-1.0	-1.0
chr9	37986182	37986377	ENSG00000255872.3|AL138752.2|HNRNPK|HNRNPK	953	-	5.8745065	1.3271152	-1.0	-1.0
chr9	37959214	37959314	ENSG00000255872.3|AL138752.2|HNRNPK|HNRNPK	903	-	5.4253845	1.0110594	-1.0	-1.0
chr9	37914370	37914710	ENSG00000255872.3|AL138752.2|HNRNPK|HNRNPK	988	-	4.707654	1.9248525	-1.0	-1.0
chr9	38066946	38067286	ENSG00000255872.3|AL138752.2|HNRNPK|HNRNPK	951	-	3.4342823	1.306631	-1.0	-1.0
chr9	38004142	38004247	ENSG00000255872.3|AL138752.2|HNRNPK|HNRNPK	910	-	5.5225677	1.0435209	-1.0	-1.0
chr9	38038726	38038956	ENSG00000255872.3|AL138752.2|HNRNPK|HNRNPK	983	-	5.276003	1.761128	-1.0	-1.0
chr9	37954844	37955089	ENSG00000255872.3|AL138752.2|HNRNPK|HNRNPK	991	-	5.470399	2.0595956	-1.0	-1.0
chr9	37986402	37986547	ENSG00000255872.3|AL138752.2|HNRNPK|HNRNPK	943	-	5.76611	1.2413765	-1.0	-1.0
chr9	38008727	38009002	ENSG00000255872.3|AL138752.2|HNRNPK|HNRNPK	944	-	4.8407383	1.2509419	-1.0	-1.0
chr9	37999027	37999322	ENSG00000255872.3|AL138752.2|HNRNPK|HNRNPK	927	-	4.137227	1.1389259	-1.0	-1.0
chr9	37975762	37975952	ENSG00000255872.3|AL138752.2|HNRNPK|HNRNPK	929	-	3.6185145	1.1461407	-1.0	-1.0
chr9	37911630	37911765	ENSG00000255872.3|AL138752.2|HNRNPK|HNRNPK	908	-	5.5193663	1.0343041	-1.0	-1.0
chr9	38067361	38067516	ENSG00000255872.3|AL138752.2|HNRNPK|HNRNPK	957	-	5.3154097	1.3702543	-1.0	-1.0
chr9	37963624	37963729	ENSG00000255872.3|AL138752.2|HNRNPK|HNRNPK	942	-	5.823745	1.2400882	-1.0	-1.0
chr9	38004562	38004712	ENSG00000255872.3|AL138752.2|HNRNPK|HNRNPK	934	-	3.8655605	1.1803551	-1.0	-1.0
chr9	37951774	37951884	ENSG00000107338.9|SHB|HNRNPK|HNRNPK	913	-	5.510943	1.0607916	-1.0	-1.0
chr9	37953859	37953999	ENSG00000107338.9|SHB|HNRNPK|HNRNPK	925	-	5.000395	1.127291	-1.0	-1.0
chr9	37958779	37959054	ENSG00000107338.9|SHB|HNRNPK|HNRNPK	957	-	5.355348	1.3715588	-1.0	-1.0
chr9	37997857	37997997	ENSG00000107338.9|SHB|HNRNPK|HNRNPK	916	-	3.2532454	1.0776343	-1.0	-1.0
chr9	38040571	38040751	ENSG00000107338.9|SHB|HNRNPK|HNRNPK	927	-	5.6318717	1.1350261	-1.0	-1.0
chr9	37954404	37954564	ENSG00000107338.9|SHB|HNRNPK|HNRNPK	959	-	5.4127455	1.3875021	-1.0	-1.0
chr9	38003102	38003307	ENSG00000107338.9|SHB|HNRNPK|HNRNPK	962	-	4.699675	1.4146063	-1.0	-1.0
chr9	37972624	37972724	ENSG00000107338.9|SHB|HNRNPK|HNRNPK	901	-	5.4198966	1.0031757	-1.0	-1.0
chr9	38067666	38067861	ENSG00000107338.9|SHB|HNRNPK|HNRNPK	939	-	5.004979	1.2114221	-1.0	-1.0
chr9	37972759	37972909	ENSG00000107338.9|SHB|HNRNPK|HNRNPK	908	-	5.4830437	1.0369694	-1.0	-1.0
chr9	37942829	37943009	ENSG00000107338.9|SHB|HNRNPK|HNRNPK	971	-	5.0652537	1.5332342	-1.0	-1.0
chr9	38001932	38002127	ENSG00000107338.9|SHB|HNRNPK|HNRNPK	983	-	4.774059	1.7689747	-1.0	-1.0
chr9	38041326	38041681	ENSG00000107338.9|SHB|HNRNPK|HNRNPK	979	-	5.5925426	1.6698354	-1.0	-1.0
chr9	37952159	37952334	ENSG00000107338.9|SHB|HNRNPK|HNRNPK	949	-	5.2121744	1.2883077	-1.0	-1.0
chr9	38027546	38027651	ENSG00000107338.9|SHB|HNRNPK|HNRNPK	908	-	5.463151	1.0360625	-1.0	-1.0
chr9	38040816	38041021	ENSG00000107338.9|SHB|HNRNPK|HNRNPK	961	-	3.7440007	1.4067203	-1.0	-1.0
chr9	37953064	37953289	ENSG00000107338.9|SHB|HNRNPK|HNRNPK	983	-	6.3301516	1.7570615	-1.0	-1.0
chr9	38027786	38027896	ENSG00000107338.9|SHB|HNRNPK|HNRNPK	930	-	5.6519394	1.1573175	-1.0	-1.0
chr9	38005062	38005282	ENSG00000107338.9|SHB|HNRNPK|HNRNPK	984	-	5.835804	1.7898993	-1.0	-1.0
chr9	37970114	37970234	ENSG00000107338.9|SHB|HNRNPK|HNRNPK	907	-	5.46213	1.0333	-1.0	-1.0
chr9	37986182	37986377	ENSG00000107338.9|SHB|HNRNPK|HNRNPK	953	-	5.8745065	1.327068	-1.0	-1.0
chr9	37959214	37959314	ENSG00000107338.9|SHB|HNRNPK|HNRNPK	903	-	5.4253845	1.0110594	-1.0	-1.0
chr9	38066946	38067286	ENSG00000107338.9|SHB|HNRNPK|HNRNPK	951	-	3.4342823	1.3069084	-1.0	-1.0
chr9	38004142	38004247	ENSG00000107338.9|SHB|HNRNPK|HNRNPK	910	-	5.5225677	1.0436788	-1.0	-1.0
chr9	38038726	38038956	ENSG00000107338.9|SHB|HNRNPK|HNRNPK	983	-	5.276003	1.7609682	-1.0	-1.0
chr9	37954844	37955089	ENSG00000107338.9|SHB|HNRNPK|HNRNPK	991	-	5.470399	2.0593383	-1.0	-1.0
chr9	37986402	37986547	ENSG00000107338.9|SHB|HNRNPK|HNRNPK	943	-	5.76611	1.2416388	-1.0	-1.0
chr9	38008727	38009002	ENSG00000107338.9|SHB|HNRNPK|HNRNPK	944	-	4.8407383	1.2510128	-1.0	-1.0
chr9	37999027	37999322	ENSG00000107338.9|SHB|HNRNPK|HNRNPK	927	-	4.137227	1.1388682	-1.0	-1.0
chr9	37975762	37975952	ENSG00000107338.9|SHB|HNRNPK|HNRNPK	929	-	3.6185145	1.1457932	-1.0	-1.0
chr9	38067361	38067516	ENSG00000107338.9|SHB|HNRNPK|HNRNPK	957	-	5.3154097	1.3703966	-1.0	-1.0
chr9	37963624	37963729	ENSG00000107338.9|SHB|HNRNPK|HNRNPK	942	-	5.823745	1.2401726	-1.0	-1.0
chr9	38004562	38004712	ENSG00000107338.9|SHB|HNRNPK|HNRNPK	934	-	3.8655605	1.1800705	-1.0	-1.0
chr9	37930334	37930534	ENSG00000107338.9|SHB|HNRNPK|HNRNPK	974	-	4.5412307	1.5892674	-1.0	-1.0
chr9	38393547	38393677	ENSG00000137124.7|ALDH1B1|HNRNPK|HNRNPK	900	+	5.458063	1.0016228	-1.0	-1.0
chr9	40098390	40098610	ENSG00000204837.4|FGF7P3|HNRNPK|HNRNPK	994	-	5.1964164	2.1920252	-1.0	-1.0
chr9	40098392	40098602	ENSG00000284116.1|AL772307.1|HNRNPK|HNRNPK	995	-	5.1997395	2.2622478	-1.0	-1.0
chr9	67098212	67098392	ENSG00000276386.1|CNTNAP3P2|HNRNPK|HNRNPK	941	+	5.7944155	1.2263254	-1.0	-1.0
chr9	68747947	68748107	ENSG00000107242.17|PIP5K1B|HNRNPK|HNRNPK	974	+	5.614086	1.5888239	-1.0	-1.0
chr9	69044575	69044755	ENSG00000165060.11|FXN|HNRNPK|HNRNPK	959	+	5.9439964	1.388036	-1.0	-1.0
chr9	69171311	69171446	ENSG00000119139.17|TJP2|HNRNPK|HNRNPK	914	+	5.5072913	1.0642376	-1.0	-1.0
chr9	69244242	69244377	ENSG00000119139.17|TJP2|HNRNPK|HNRNPK	943	+	5.7766924	1.2461373	-1.0	-1.0
chr9	69165921	69166096	ENSG00000119139.17|TJP2|HNRNPK|HNRNPK	933	+	5.697119	1.1767558	-1.0	-1.0
chr9	69227290	69227395	ENSG00000119139.17|TJP2|HNRNPK|HNRNPK	945	+	5.789792	1.2581182	-1.0	-1.0
chr9	69204362	69204477	ENSG00000119139.17|TJP2|HNRNPK|HNRNPK	902	+	5.4253845	1.0109854	-1.0	-1.0
chr9	70322863	70323048	ENSG00000198887.8|SMC5|HNRNPK|HNRNPK	948	+	5.8177485	1.2851703	-1.0	-1.0
chr9	71726804	71727039	ENSG00000135048.13|TMEM2|HNRNPK|HNRNPK	996	-	5.1222525	2.4510841	-1.0	-1.0
chr9	71752395	71752585	ENSG00000135048.13|TMEM2|HNRNPK|HNRNPK	954	-	5.375751	1.3409522	-1.0	-1.0
chr9	71759475	71759665	ENSG00000135048.13|TMEM2|HNRNPK|HNRNPK	925	-	5.6009207	1.1220983	-1.0	-1.0
chr9	71759725	71759920	ENSG00000135048.13|TMEM2|HNRNPK|HNRNPK	943	-	5.8867517	1.2464163	-1.0	-1.0
chr9	71753985	71754180	ENSG00000135048.13|TMEM2|HNRNPK|HNRNPK	960	-	6.039014	1.3965899	-1.0	-1.0
chr9	71767755	71767930	ENSG00000135048.13|TMEM2|HNRNPK|HNRNPK	938	-	5.7263694	1.2098727	-1.0	-1.0
chr9	75079692	75079862	ENSG00000106733.20|NMRK1|HNRNPK|HNRNPK	931	-	5.676795	1.1581651	-1.0	-1.0
chr9	77210117	77210312	ENSG00000197969.11|VPS13A|HNRNPK|HNRNPK	982	+	6.330268	1.7434564	-1.0	-1.0
chr9	77905855	77906035	ENSG00000156052.10|GNAQ|HNRNPK|HNRNPK	921	-	5.562303	1.1027634	-1.0	-1.0
chr9	77771197	77771332	ENSG00000156052.10|GNAQ|HNRNPK|HNRNPK	922	-	5.6093445	1.1069306	-1.0	-1.0
chr9	78317849	78318174	ENSG00000135069.13|PSAT1|HNRNPK|HNRNPK	966	+	4.019322	1.4681488	-1.0	-1.0
chr9	78321009	78321319	ENSG00000135069.13|PSAT1|HNRNPK|HNRNPK	951	+	3.7078195	1.3069355	-1.0	-1.0
chr9	78324074	78324179	ENSG00000135069.13|PSAT1|HNRNPK|HNRNPK	902	+	5.422641	1.0071175	-1.0	-1.0
chr9	78307101	78307286	ENSG00000135069.13|PSAT1|HNRNPK|HNRNPK	953	+	4.0357237	1.3250524	-1.0	-1.0
chr9	78303653	78303833	ENSG00000135069.13|PSAT1|HNRNPK|HNRNPK	923	+	3.019231	1.1145451	-1.0	-1.0
chr9	78325354	78325659	ENSG00000135069.13|PSAT1|HNRNPK|HNRNPK	972	+	3.9255867	1.5506878	-1.0	-1.0
chr9	78324384	78324554	ENSG00000135069.13|PSAT1|HNRNPK|HNRNPK	932	+	2.8062775	1.1655971	-1.0	-1.0
chr9	78321439	78321634	ENSG00000135069.13|PSAT1|HNRNPK|HNRNPK	953	+	3.090873	1.3236278	-1.0	-1.0
chr9	78320034	78320239	ENSG00000135069.13|PSAT1|HNRNPK|HNRNPK	963	+	3.4119065	1.4335841	-1.0	-1.0
chr9	78297810	78298270	ENSG00000135069.13|PSAT1|HNRNPK|HNRNPK	987	+	4.9867206	1.8985074	-1.0	-1.0
chr9	78320324	78320769	ENSG00000135069.13|PSAT1|HNRNPK|HNRNPK	992	+	4.2442694	2.1147952	-1.0	-1.0
chr9	83278717	83278817	ENSG00000172159.15|FRMD3|HNRNPK|HNRNPK	923	-	5.607079	1.1143624	-1.0	-1.0
chr9	83975279	83975379	ENSG00000165119.20|HNRNPK|HNRNPK|HNRNPK	913	-	5.495478	1.0590272	-1.0	-1.0
chr9	87606740	87606860	ENSG00000196730.12|DAPK1|HNRNPK|HNRNPK	908	+	5.464325	1.0364835	-1.0	-1.0
chr9	87515822	87515967	ENSG00000196730.12|DAPK1|HNRNPK|HNRNPK	930	+	4.04612	1.1566218	-1.0	-1.0
chr9	87663102	87663232	ENSG00000196730.12|DAPK1|HNRNPK|HNRNPK	912	+	5.524382	1.0530875	-1.0	-1.0
chr9	87664802	87664947	ENSG00000196730.12|DAPK1|HNRNPK|HNRNPK	914	+	5.5097303	1.067404	-1.0	-1.0
chr9	87665087	87665192	ENSG00000196730.12|DAPK1|HNRNPK|HNRNPK	923	+	5.605665	1.1122866	-1.0	-1.0
chr9	87663532	87663737	ENSG00000196730.12|DAPK1|HNRNPK|HNRNPK	958	+	6.0151606	1.3732271	-1.0	-1.0
chr9	87685206	87685316	ENSG00000196730.12|DAPK1|HNRNPK|HNRNPK	903	+	5.434433	1.0130976	-1.0	-1.0
chr9	87660547	87660722	ENSG00000196730.12|DAPK1|HNRNPK|HNRNPK	930	+	5.644004	1.1550562	-1.0	-1.0
chr9	87652044	87652164	ENSG00000196730.12|DAPK1|HNRNPK|HNRNPK	902	+	5.452539	1.0106783	-1.0	-1.0
chr9	87663937	87664092	ENSG00000196730.12|DAPK1|HNRNPK|HNRNPK	940	+	5.735182	1.2214146	-1.0	-1.0
chr9	87550087	87550237	ENSG00000196730.12|DAPK1|HNRNPK|HNRNPK	915	+	5.518556	1.0730764	-1.0	-1.0
chr9	87664212	87664347	ENSG00000196730.12|DAPK1|HNRNPK|HNRNPK	934	+	4.6007333	1.1829216	-1.0	-1.0
chr9	91330839	91331034	ENSG00000148090.11|AUH|HNRNPK|HNRNPK	973	-	6.153133	1.5644697	-1.0	-1.0
chr9	91421391	91421491	ENSG00000165030.3|NFIL3|HNRNPK|HNRNPK	903	-	5.4743037	1.0130976	-1.0	-1.0
chr9	92276426	92276526	ENSG00000196305.17|IARS|HNRNPK|HNRNPK	953	-	5.8893795	1.3281993	-1.0	-1.0
chr9	92250559	92250712	ENSG00000196305.17|IARS|HNRNPK|HNRNPK	931	-	5.677449	1.1634419	-1.0	-1.0
chr9	92261374	92261534	ENSG00000196305.17|IARS|HNRNPK|HNRNPK	907	-	5.473789	1.0330156	-1.0	-1.0
chr9	92669546	92669871	ENSG00000127080.9|IPPK|HNRNPK|HNRNPK	914	-	5.5080457	1.0664907	-1.0	-1.0
chr9	93123005	93123105	ENSG00000131669.9|NINJ1|HNRNPK|HNRNPK	903	-	5.430824	1.0130976	-1.0	-1.0
chr9	93121703	93121848	ENSG00000131669.9|NINJ1|HNRNPK|HNRNPK	915	-	2.4989758	1.0721998	-1.0	-1.0
chr9	93122355	93122515	ENSG00000131669.9|NINJ1|HNRNPK|HNRNPK	909	-	3.7064664	1.0391387	-1.0	-1.0
chr9	93295593	93297293	ENSG00000165238.16|WNK2|HNRNPK|HNRNPK	986	+	5.7301908	1.8670958	-1.0	-1.0
chr9	93310970	93311160	ENSG00000165238.16|WNK2|HNRNPK|HNRNPK	973	+	3.9003727	1.5633886	-1.0	-1.0
chr9	93258980	93259590	ENSG00000165238.16|WNK2|HNRNPK|HNRNPK	985	+	3.2932868	1.8145758	-1.0	-1.0
chr9	93300100	93300326	ENSG00000165238.16|WNK2|HNRNPK|HNRNPK	954	+	3.4518569	1.3404552	-1.0	-1.0
chr9	93300696	93300816	ENSG00000165238.16|WNK2|HNRNPK|HNRNPK	909	+	3.3638487	1.0395737	-1.0	-1.0
chr9	93259754	93259859	ENSG00000165238.16|WNK2|HNRNPK|HNRNPK	921	+	5.579735	1.1046817	-1.0	-1.0
chr9	93288797	93288982	ENSG00000165238.16|WNK2|HNRNPK|HNRNPK	933	+	3.8492053	1.1771159	-1.0	-1.0
chr9	93267299	93267504	ENSG00000165238.16|WNK2|HNRNPK|HNRNPK	975	+	4.1588063	1.6043814	-1.0	-1.0
chr9	93301336	93301471	ENSG00000165238.16|WNK2|HNRNPK|HNRNPK	925	+	5.6094656	1.1243029	-1.0	-1.0
chr9	93540089	93540279	ENSG00000048828.16|FAM120A|HNRNPK|HNRNPK	960	+	5.9514546	1.399908	-1.0	-1.0
chr9	95017705	95017805	ENSG00000148120.16|C9orf3|HNRNPK|HNRNPK	903	+	5.447073	1.0130976	-1.0	-1.0
chr9	94813412	94813607	ENSG00000148120.16|C9orf3|HNRNPK|HNRNPK	925	+	5.5982766	1.1262028	-1.0	-1.0
chr9	94811432	94811542	ENSG00000148120.16|C9orf3|HNRNPK|HNRNPK	903	+	5.4416466	1.0130976	-1.0	-1.0
chr9	95074317	95074447	ENSG00000148120.16|C9orf3|HNRNPK|HNRNPK	943	+	5.8856254	1.2450291	-1.0	-1.0
chr9	95040590	95040695	ENSG00000148120.16|C9orf3|HNRNPK|HNRNPK	939	+	5.772604	1.2133441	-1.0	-1.0
chr9	95084615	95084915	ENSG00000148120.16|C9orf3|HNRNPK|HNRNPK	996	+	4.1307497	2.4121635	-1.0	-1.0
chr9	95026255	95026450	ENSG00000148120.16|C9orf3|HNRNPK|HNRNPK	975	+	5.436523	1.6068333	-1.0	-1.0
chr9	95025245	95025370	ENSG00000148120.16|C9orf3|HNRNPK|HNRNPK	949	+	5.8337746	1.2893287	-1.0	-1.0
chr9	95955467	95955567	ENSG00000182150.15|ERCC6L2|HNRNPK|HNRNPK	903	+	5.430824	1.0130976	-1.0	-1.0
chr9	96347181	96347371	ENSG00000130958.11|SLC35D2|HNRNPK|HNRNPK	967	-	4.975391	1.4752812	-1.0	-1.0
chr9	96482579	96482754	ENSG00000130956.13|HABP4|HNRNPK|HNRNPK	940	+	4.203793	1.2253805	-1.0	-1.0
chr9	96489384	96489564	ENSG00000130956.13|HABP4|HNRNPK|HNRNPK	931	+	5.659973	1.1580447	-1.0	-1.0
chr9	96473304	96473644	ENSG00000130956.13|HABP4|HNRNPK|HNRNPK	968	+	5.619488	1.5007923	-1.0	-1.0
chr9	96581544	96581729	ENSG00000081377.16|CDC14B|HNRNPK|HNRNPK	930	-	5.63645	1.1523921	-1.0	-1.0
chr9	96572304	96572449	ENSG00000081377.16|CDC14B|HNRNPK|HNRNPK	921	-	3.7685003	1.1050884	-1.0	-1.0
chr9	96600274	96600464	ENSG00000081377.16|CDC14B|HNRNPK|HNRNPK	964	-	6.0257425	1.4482441	-1.0	-1.0
chr9	96546407	96546512	ENSG00000081377.16|CDC14B|HNRNPK|HNRNPK	912	-	5.4902854	1.0536586	-1.0	-1.0
chr9	96595744	96595844	ENSG00000081377.16|CDC14B|HNRNPK|HNRNPK	903	-	5.4362373	1.0130976	-1.0	-1.0
chr9	96618579	96618743	ENSG00000081377.16|CDC14B|HNRNPK|HNRNPK	973	-	4.4916434	1.5611763	-1.0	-1.0
chr9	96500992	96501122	ENSG00000081377.16|CDC14B|HNRNPK|HNRNPK	956	-	5.93106	1.3566641	-1.0	-1.0
chr9	96499074	96499194	ENSG00000081377.16|CDC14B|HNRNPK|HNRNPK	913	-	5.5045085	1.0585768	-1.0	-1.0
chr9	97350126	97350321	ENSG00000255036.6|AL512590.3|HNRNPK|HNRNPK	923	+	5.5795755	1.1121806	-1.0	-1.0
chr9	97350126	97350321	ENSG00000197816.13|CCDC180|HNRNPK|HNRNPK	923	+	5.5795755	1.1122631	-1.0	-1.0
chr9	98096349	98096504	ENSG00000106785.14|TRIM14|HNRNPK|HNRNPK	933	-	5.6785316	1.1713136	-1.0	-1.0
chr9	101200236	101200361	ENSG00000148123.14|PLPPR1|HNRNPK|HNRNPK	903	+	5.430824	1.0130976	-1.0	-1.0
chr9	101400150	101400340	ENSG00000136870.10|ZNF189|HNRNPK|HNRNPK	954	+	5.715046	1.3381082	-1.0	-1.0
chr9	104899155	104899285	ENSG00000165029.15|ABCA1|HNRNPK|HNRNPK	921	-	5.569285	1.1024251	-1.0	-1.0
chr9	104905126	104905266	ENSG00000165029.15|ABCA1|HNRNPK|HNRNPK	903	-	5.4743037	1.0130888	-1.0	-1.0
chr9	104816500	104816720	ENSG00000165029.15|ABCA1|HNRNPK|HNRNPK	987	-	4.983945	1.8836654	-1.0	-1.0
chr9	105245059	105245294	ENSG00000070214.15|SLC44A1|HNRNPK|HNRNPK	981	+	4.407535	1.7296264	-1.0	-1.0
chr9	107284207	107284307	ENSG00000119318.12|RAD23B|HNRNPK|HNRNPK	903	+	5.4253845	1.0110594	-1.0	-1.0
chr9	107289038	107289273	ENSG00000119318.12|RAD23B|HNRNPK|HNRNPK	987	+	4.2788568	1.8974667	-1.0	-1.0
chr9	107306418	107306548	ENSG00000119318.12|RAD23B|HNRNPK|HNRNPK	922	+	3.7739587	1.1094041	-1.0	-1.0
chr9	108895411	108895606	ENSG00000070061.14|ELP1|HNRNPK|HNRNPK	936	-	5.695653	1.1916517	-1.0	-1.0
chr9	108922439	108922649	ENSG00000070061.14|ELP1|HNRNPK|HNRNPK	993	-	6.660774	2.1586027	-1.0	-1.0
chr9	109113010	109113200	ENSG00000106771.12|TMEM245|HNRNPK|HNRNPK	954	-	5.9470377	1.3413955	-1.0	-1.0
chr9	109091026	109091155	ENSG00000106771.12|TMEM245|HNRNPK|HNRNPK	949	-	3.2017808	1.2916634	-1.0	-1.0
chr9	109252831	109253046	ENSG00000095203.14|EPB41L4B|HNRNPK|HNRNPK	973	-	5.11973	1.5753976	-1.0	-1.0
chr9	109277628	109277923	ENSG00000095203.14|EPB41L4B|HNRNPK|HNRNPK	968	-	5.063998	1.4932004	-1.0	-1.0
chr9	109456484	109456634	ENSG00000070159.13|PTPN3|HNRNPK|HNRNPK	911	-	5.490705	1.0526885	-1.0	-1.0
chr9	109386871	109387096	ENSG00000070159.13|PTPN3|HNRNPK|HNRNPK	924	-	3.8717535	1.1185858	-1.0	-1.0
chr9	111481880	111482035	ENSG00000136813.14|KIAA0368|HNRNPK|HNRNPK	903	-	5.4253845	1.01101	-1.0	-1.0
chr9	111458560	111458725	ENSG00000136813.14|KIAA0368|HNRNPK|HNRNPK	969	-	4.7704053	1.510126	-1.0	-1.0
chr9	112603491	112603591	ENSG00000165185.14|KIAA1958|HNRNPK|HNRNPK	901	+	5.4198966	1.0024326	-1.0	-1.0
chr9	112486936	112487071	ENSG00000165185.14|KIAA1958|HNRNPK|HNRNPK	901	+	5.4198966	1.0031157	-1.0	-1.0
chr9	112866900	112867180	ENSG00000148158.16|SNX30|HNRNPK|HNRNPK	940	+	5.735662	1.2200258	-1.0	-1.0
chr9	112867660	112867840	ENSG00000148158.16|SNX30|HNRNPK|HNRNPK	918	+	5.617667	1.0838832	-1.0	-1.0
chr9	113396437	113396632	ENSG00000148218.15|ALAD|HNRNPK|HNRNPK	933	-	5.681361	1.1732008	-1.0	-1.0
chr9	113524126	113524321	ENSG00000138835.22|RGS3|HNRNPK|HNRNPK	943	+	5.7857103	1.2424012	-1.0	-1.0
chr9	114065653	114065838	ENSG00000106927.11|AMBP|HNRNPK|HNRNPK	919	-	3.212531	1.0935671	-1.0	-1.0
chr9	114061184	114061334	ENSG00000106927.11|AMBP|HNRNPK|HNRNPK	945	-	3.4600945	1.2561735	-1.0	-1.0
chr9	114070596	114070876	ENSG00000106927.11|AMBP|HNRNPK|HNRNPK	934	-	2.864056	1.1803715	-1.0	-1.0
chr9	114072786	114072921	ENSG00000106927.11|AMBP|HNRNPK|HNRNPK	925	-	2.876876	1.1222599	-1.0	-1.0
chr9	114075796	114076581	ENSG00000106927.11|AMBP|HNRNPK|HNRNPK	993	-	4.067608	2.1254785	-1.0	-1.0
chr9	114074677	114074897	ENSG00000106927.11|AMBP|HNRNPK|HNRNPK	990	-	3.7212367	2.0155308	-1.0	-1.0
chr9	114071581	114071716	ENSG00000106927.11|AMBP|HNRNPK|HNRNPK	928	-	4.059815	1.1412491	-1.0	-1.0
chr9	114075581	114075706	ENSG00000106927.11|AMBP|HNRNPK|HNRNPK	944	-	5.174777	1.2549756	-1.0	-1.0
chr9	114098429	114098929	ENSG00000136883.13|KIF12|HNRNPK|HNRNPK	995	-	5.71056	2.301749	-1.0	-1.0
chr9	114219954	114220119	ENSG00000196739.14|COL27A1|HNRNPK|HNRNPK	959	+	5.945141	1.3850944	-1.0	-1.0
chr9	114243091	114243336	ENSG00000196739.14|COL27A1|HNRNPK|HNRNPK	994	+	4.6418567	2.24299	-1.0	-1.0
chr9	114227972	114228137	ENSG00000196739.14|COL27A1|HNRNPK|HNRNPK	949	+	3.656141	1.2907437	-1.0	-1.0
chr9	114271427	114271542	ENSG00000196739.14|COL27A1|HNRNPK|HNRNPK	919	+	5.5509415	1.0911142	-1.0	-1.0
chr9	114300737	114300972	ENSG00000196739.14|COL27A1|HNRNPK|HNRNPK	993	+	6.663793	2.1707513	-1.0	-1.0
chr9	114226562	114226677	ENSG00000196739.14|COL27A1|HNRNPK|HNRNPK	901	+	5.4198966	1.0030257	-1.0	-1.0
chr9	114179184	114179319	ENSG00000196739.14|COL27A1|HNRNPK|HNRNPK	904	+	5.460882	1.0176947	-1.0	-1.0
chr9	114172003	114172158	ENSG00000196739.14|COL27A1|HNRNPK|HNRNPK	908	+	3.6964438	1.0374062	-1.0	-1.0
chr9	114168168	114169193	ENSG00000196739.14|COL27A1|HNRNPK|HNRNPK	989	+	2.798502	1.9635476	-1.0	-1.0
chr9	114287582	114287702	ENSG00000196739.14|COL27A1|HNRNPK|HNRNPK	910	+	2.726808	1.0467738	-1.0	-1.0
chr9	114204667	114204772	ENSG00000196739.14|COL27A1|HNRNPK|HNRNPK	919	+	5.5508723	1.0907569	-1.0	-1.0
chr9	114248471	114248621	ENSG00000196739.14|COL27A1|HNRNPK|HNRNPK	929	+	3.0295517	1.1488874	-1.0	-1.0
chr9	114270409	114270714	ENSG00000196739.14|COL27A1|HNRNPK|HNRNPK	933	+	4.8929863	1.1746546	-1.0	-1.0
chr9	114242516	114242711	ENSG00000196739.14|COL27A1|HNRNPK|HNRNPK	974	+	5.6003227	1.5894811	-1.0	-1.0
chr9	114200882	114200982	ENSG00000196739.14|COL27A1|HNRNPK|HNRNPK	903	+	5.4253845	1.0110594	-1.0	-1.0
chr9	114287152	114287307	ENSG00000196739.14|COL27A1|HNRNPK|HNRNPK	940	+	5.746255	1.2229211	-1.0	-1.0
chr9	114205146	114205396	ENSG00000196739.14|COL27A1|HNRNPK|HNRNPK	957	+	4.399988	1.371058	-1.0	-1.0
chr9	114199322	114199617	ENSG00000196739.14|COL27A1|HNRNPK|HNRNPK	999	+	6.364139	3.0533645	-1.0	-1.0
chr9	114262044	114262219	ENSG00000196739.14|COL27A1|HNRNPK|HNRNPK	967	+	5.8338494	1.4752587	-1.0	-1.0
chr9	114251608	114251953	ENSG00000196739.14|COL27A1|HNRNPK|HNRNPK	958	+	3.5641131	1.3814492	-1.0	-1.0
chr9	114290461	114290706	ENSG00000196739.14|COL27A1|HNRNPK|HNRNPK	973	+	5.624107	1.5680643	-1.0	-1.0
chr9	114289027	114289217	ENSG00000196739.14|COL27A1|HNRNPK|HNRNPK	935	+	4.6003723	1.1880106	-1.0	-1.0
chr9	114248211	114248356	ENSG00000196739.14|COL27A1|HNRNPK|HNRNPK	965	+	6.0415015	1.4550631	-1.0	-1.0
chr9	114286212	114286382	ENSG00000196739.14|COL27A1|HNRNPK|HNRNPK	937	+	5.711349	1.202453	-1.0	-1.0
chr9	114207401	114207506	ENSG00000196739.14|COL27A1|HNRNPK|HNRNPK	925	+	5.589406	1.1234226	-1.0	-1.0
chr9	114235992	114236097	ENSG00000196739.14|COL27A1|HNRNPK|HNRNPK	913	+	5.5006385	1.0611622	-1.0	-1.0
chr9	114201107	114201332	ENSG00000196739.14|COL27A1|HNRNPK|HNRNPK	985	+	6.2199593	1.8283331	-1.0	-1.0
chr9	114264533	114264728	ENSG00000196739.14|COL27A1|HNRNPK|HNRNPK	933	+	4.604168	1.1723665	-1.0	-1.0
chr9	114285382	114285797	ENSG00000196739.14|COL27A1|HNRNPK|HNRNPK	986	+	4.630424	1.865665	-1.0	-1.0
chr9	114179349	114179534	ENSG00000196739.14|COL27A1|HNRNPK|HNRNPK	954	+	4.5658383	1.332915	-1.0	-1.0
chr9	114289890	114290055	ENSG00000196739.14|COL27A1|HNRNPK|HNRNPK	925	+	5.6119347	1.1273412	-1.0	-1.0
chr9	114191320	114191505	ENSG00000196739.14|COL27A1|HNRNPK|HNRNPK	932	+	5.6725936	1.1651725	-1.0	-1.0
chr9	114251208	114251318	ENSG00000196739.14|COL27A1|HNRNPK|HNRNPK	910	+	2.9397976	1.0468107	-1.0	-1.0
chr9	114213206	114213486	ENSG00000196739.14|COL27A1|HNRNPK|HNRNPK	984	+	4.954977	1.7878453	-1.0	-1.0
chr9	114197232	114197377	ENSG00000196739.14|COL27A1|HNRNPK|HNRNPK	962	+	5.250644	1.4226582	-1.0	-1.0
chr9	114273412	114273552	ENSG00000196739.14|COL27A1|HNRNPK|HNRNPK	935	+	3.8021877	1.1887318	-1.0	-1.0
chr9	114161227	114161332	ENSG00000196739.14|COL27A1|HNRNPK|HNRNPK	901	+	5.4198966	1.0027292	-1.0	-1.0
chr9	114287417	114287572	ENSG00000196739.14|COL27A1|HNRNPK|HNRNPK	904	+	3.7325778	1.0166175	-1.0	-1.0
chr9	114233856	114234051	ENSG00000196739.14|COL27A1|HNRNPK|HNRNPK	932	+	3.7137845	1.1665646	-1.0	-1.0
chr9	114196647	114196797	ENSG00000196739.14|COL27A1|HNRNPK|HNRNPK	930	+	2.9119215	1.1572831	-1.0	-1.0
chr9	114287972	114288127	ENSG00000196739.14|COL27A1|HNRNPK|HNRNPK	937	+	4.375084	1.1998988	-1.0	-1.0
chr9	114271552	114272087	ENSG00000196739.14|COL27A1|HNRNPK|HNRNPK	996	+	6.416903	2.363117	-1.0	-1.0
chr9	114240537	114240792	ENSG00000196739.14|COL27A1|HNRNPK|HNRNPK	996	+	5.7888527	2.42395	-1.0	-1.0
chr9	114245900	114246055	ENSG00000196739.14|COL27A1|HNRNPK|HNRNPK	942	+	3.3763385	1.2395064	-1.0	-1.0
chr9	114180474	114180579	ENSG00000196739.14|COL27A1|HNRNPK|HNRNPK	901	+	5.4198966	1.0031757	-1.0	-1.0
chr9	114199897	114200377	ENSG00000196739.14|COL27A1|HNRNPK|HNRNPK	995	+	5.3722215	2.2771685	-1.0	-1.0
chr9	114289635	114289825	ENSG00000196739.14|COL27A1|HNRNPK|HNRNPK	938	+	5.7215023	1.210054	-1.0	-1.0
chr9	114202687	114202897	ENSG00000196739.14|COL27A1|HNRNPK|HNRNPK	952	+	4.184706	1.3200182	-1.0	-1.0
chr9	114305918	114306153	ENSG00000196739.14|COL27A1|HNRNPK|HNRNPK	926	+	4.848765	1.1302533	-1.0	-1.0
chr9	114233321	114233501	ENSG00000196739.14|COL27A1|HNRNPK|HNRNPK	959	+	4.061766	1.3838136	-1.0	-1.0
chr9	114236592	114236757	ENSG00000196739.14|COL27A1|HNRNPK|HNRNPK	918	+	5.5365515	1.0844225	-1.0	-1.0
chr9	114250763	114250933	ENSG00000196739.14|COL27A1|HNRNPK|HNRNPK	945	+	4.836912	1.2584662	-1.0	-1.0
chr9	114241972	114242162	ENSG00000196739.14|COL27A1|HNRNPK|HNRNPK	969	+	6.152861	1.5141937	-1.0	-1.0
chr9	114323307	114323412	ENSG00000229314.5|ORM1|HNRNPK|HNRNPK	918	+	5.623518	1.0863798	-1.0	-1.0
chr9	114366619	114366784	ENSG00000106948.16|AKNA|HNRNPK|HNRNPK	935	-	5.693253	1.1859894	-1.0	-1.0
chr9	114370340	114370465	ENSG00000106948.16|AKNA|HNRNPK|HNRNPK	917	-	5.527972	1.0801907	-1.0	-1.0
chr9	114370610	114370735	ENSG00000106948.16|AKNA|HNRNPK|HNRNPK	922	-	5.5717564	1.106857	-1.0	-1.0
chr9	114413343	114413508	ENSG00000095397.13|WHRN|HNRNPK|HNRNPK	955	-	5.613051	1.3468107	-1.0	-1.0
chr9	114425012	114425182	ENSG00000095397.13|WHRN|HNRNPK|HNRNPK	927	-	5.6537733	1.1366879	-1.0	-1.0
chr9	120413779	120413889	ENSG00000136861.17|CDK5RAP2|HNRNPK|HNRNPK	906	-	5.4797177	1.0271869	-1.0	-1.0
chr9	120777480	120777580	ENSG00000119402.16|FBXW2|HNRNPK|HNRNPK	928	-	5.621446	1.1450984	-1.0	-1.0
chr9	120776925	120777075	ENSG00000119402.16|FBXW2|HNRNPK|HNRNPK	927	-	3.81685	1.1363969	-1.0	-1.0
chr9	120966778	120966973	ENSG00000106804.7|C5|HNRNPK|HNRNPK	955	-	4.3116174	1.3446358	-1.0	-1.0
chr9	121009958	121010058	ENSG00000106804.7|C5|HNRNPK|HNRNPK	903	-	5.4416466	1.0130976	-1.0	-1.0
chr9	120966658	120966763	ENSG00000106804.7|C5|HNRNPK|HNRNPK	946	-	4.8950787	1.2654805	-1.0	-1.0
chr9	121028619	121028809	ENSG00000106804.7|C5|HNRNPK|HNRNPK	954	-	4.3427525	1.3388711	-1.0	-1.0
chr9	120988294	120988469	ENSG00000106804.7|C5|HNRNPK|HNRNPK	953	-	4.4853168	1.3272632	-1.0	-1.0
chr9	120993825	120994020	ENSG00000106804.7|C5|HNRNPK|HNRNPK	948	-	2.9232326	1.2874858	-1.0	-1.0
chr9	121011908	121012013	ENSG00000106804.7|C5|HNRNPK|HNRNPK	941	-	5.796363	1.2266996	-1.0	-1.0
chr9	121040101	121040236	ENSG00000106804.7|C5|HNRNPK|HNRNPK	908	-	5.4632325	1.0342219	-1.0	-1.0
chr9	121026788	121027159	ENSG00000106804.7|C5|HNRNPK|HNRNPK	974	-	3.7696557	1.591814	-1.0	-1.0
chr9	121024129	121024339	ENSG00000106804.7|C5|HNRNPK|HNRNPK	998	-	7.0924263	2.670057	-1.0	-1.0
chr9	120988474	120988619	ENSG00000106804.7|C5|HNRNPK|HNRNPK	908	-	3.6730978	1.0341127	-1.0	-1.0
chr9	121023834	121023979	ENSG00000106804.7|C5|HNRNPK|HNRNPK	947	-	4.7108994	1.2769203	-1.0	-1.0
chr9	120969503	120969858	ENSG00000106804.7|C5|HNRNPK|HNRNPK	975	-	5.570486	1.594192	-1.0	-1.0
chr9	121020404	121020624	ENSG00000106804.7|C5|HNRNPK|HNRNPK	959	-	5.4002104	1.3825952	-1.0	-1.0
chr9	121201179	121201284	ENSG00000119396.10|RAB14|HNRNPK|HNRNPK	913	-	5.495478	1.0594838	-1.0	-1.0
chr9	121369596	121369796	ENSG00000148175.12|STOM|HNRNPK|HNRNPK	978	-	6.1478567	1.651768	-1.0	-1.0
chr9	121742498	121742608	ENSG00000136848.16|DAB2IP|HNRNPK|HNRNPK	903	+	3.6692605	1.0119859	-1.0	-1.0
chr9	121773535	121773685	ENSG00000136848.16|DAB2IP|HNRNPK|HNRNPK	925	+	5.60227	1.1256622	-1.0	-1.0
chr9	121775627	121775777	ENSG00000136848.16|DAB2IP|HNRNPK|HNRNPK	907	+	5.4784613	1.0334514	-1.0	-1.0
chr9	121759331	121759431	ENSG00000136848.16|DAB2IP|HNRNPK|HNRNPK	913	+	5.505787	1.0611622	-1.0	-1.0
chr9	122329544	122329709	ENSG00000148187.17|MRRF|HNRNPK|HNRNPK	925	+	5.605994	1.123756	-1.0	-1.0
chr9	123033548	123033678	ENSG00000011454.16|RABGAP1|HNRNPK|HNRNPK	944	+	5.2621293	1.2533746	-1.0	-1.0
chr9	123041895	123042025	ENSG00000011454.16|RABGAP1|HNRNPK|HNRNPK	947	+	5.8054404	1.2784544	-1.0	-1.0
chr9	123512658	123512813	ENSG00000119522.16|DENND1A|HNRNPK|HNRNPK	947	-	5.270874	1.273701	-1.0	-1.0
chr9	123417908	123418028	ENSG00000119522.16|DENND1A|HNRNPK|HNRNPK	914	-	5.5074096	1.0648184	-1.0	-1.0
chr9	123514193	123514438	ENSG00000119522.16|DENND1A|HNRNPK|HNRNPK	971	-	6.1016803	1.5384126	-1.0	-1.0
chr9	123434683	123434798	ENSG00000119522.16|DENND1A|HNRNPK|HNRNPK	907	-	5.5143557	1.0318103	-1.0	-1.0
chr9	123492398	123492563	ENSG00000119522.16|DENND1A|HNRNPK|HNRNPK	925	-	5.5977015	1.1275429	-1.0	-1.0
chr9	123445171	123445351	ENSG00000119522.16|DENND1A|HNRNPK|HNRNPK	942	-	4.145257	1.2400398	-1.0	-1.0
chr9	123381863	123382118	ENSG00000119522.16|DENND1A|HNRNPK|HNRNPK	996	-	6.1236243	2.3989	-1.0	-1.0
chr9	123489698	123489803	ENSG00000119522.16|DENND1A|HNRNPK|HNRNPK	909	-	3.7444339	1.039771	-1.0	-1.0
chr9	123858520	123858660	ENSG00000119522.16|DENND1A|HNRNPK|HNRNPK	913	-	5.5091434	1.0596024	-1.0	-1.0
chr9	123663566	123663756	ENSG00000119522.16|DENND1A|HNRNPK|HNRNPK	957	-	5.162054	1.3653903	-1.0	-1.0
chr9	123926911	123927021	ENSG00000119522.16|DENND1A|HNRNPK|HNRNPK	912	-	5.505812	1.0556378	-1.0	-1.0
chr9	123381213	123381378	ENSG00000119522.16|DENND1A|HNRNPK|HNRNPK	959	-	5.993262	1.3888638	-1.0	-1.0
chr9	123386793	123386993	ENSG00000119522.16|DENND1A|HNRNPK|HNRNPK	962	-	5.9877763	1.4158046	-1.0	-1.0
chr9	123452482	123452652	ENSG00000119522.16|DENND1A|HNRNPK|HNRNPK	925	-	5.596377	1.1259047	-1.0	-1.0
chr9	123657376	123657476	ENSG00000119522.16|DENND1A|HNRNPK|HNRNPK	906	-	5.4797177	1.0274823	-1.0	-1.0
chr9	123539493	123539638	ENSG00000119522.16|DENND1A|HNRNPK|HNRNPK	910	-	5.5109825	1.045418	-1.0	-1.0
chr9	123473243	123473373	ENSG00000119522.16|DENND1A|HNRNPK|HNRNPK	925	-	5.6142874	1.1264124	-1.0	-1.0
chr9	124349422	124349532	ENSG00000119408.16|NEK6|HNRNPK|HNRNPK	903	+	3.6412098	1.0113206	-1.0	-1.0
chr9	124315515	124315700	ENSG00000119408.16|NEK6|HNRNPK|HNRNPK	949	+	5.8491664	1.2912589	-1.0	-1.0
chr9	124275583	124275698	ENSG00000119408.16|NEK6|HNRNPK|HNRNPK	918	+	3.7557008	1.0851442	-1.0	-1.0
chr9	124322589	124322714	ENSG00000119408.16|NEK6|HNRNPK|HNRNPK	903	+	5.432984	1.0126308	-1.0	-1.0
chr9	124332420	124332570	ENSG00000119408.16|NEK6|HNRNPK|HNRNPK	926	+	5.599323	1.1278574	-1.0	-1.0
chr9	124270043	124270148	ENSG00000119408.16|NEK6|HNRNPK|HNRNPK	908	+	5.4816003	1.0360625	-1.0	-1.0
chr9	124316375	124316570	ENSG00000119408.16|NEK6|HNRNPK|HNRNPK	938	+	4.89272	1.2057979	-1.0	-1.0
chr9	124324004	124324159	ENSG00000119408.16|NEK6|HNRNPK|HNRNPK	928	+	4.3496704	1.1445265	-1.0	-1.0
chr9	124279868	124279993	ENSG00000119408.16|NEK6|HNRNPK|HNRNPK	911	+	5.483796	1.0513195	-1.0	-1.0
chr9	124495954	124496119	ENSG00000136931.9|NR5A1|HNRNPK|HNRNPK	934	-	4.830421	1.1777773	-1.0	-1.0
chr9	124499899	124500084	ENSG00000136931.9|NR5A1|HNRNPK|HNRNPK	924	-	3.2778788	1.1182141	-1.0	-1.0
chr9	124495304	124495404	ENSG00000136931.9|NR5A1|HNRNPK|HNRNPK	903	-	5.4253845	1.0110594	-1.0	-1.0
chr9	124495734	124495894	ENSG00000136931.9|NR5A1|HNRNPK|HNRNPK	954	-	5.914314	1.3384901	-1.0	-1.0
chr9	124499384	124499484	ENSG00000136931.9|NR5A1|HNRNPK|HNRNPK	928	-	5.6308703	1.1450984	-1.0	-1.0
chr9	124481245	124481355	ENSG00000136931.9|NR5A1|HNRNPK|HNRNPK	921	-	5.6170106	1.0998174	-1.0	-1.0
chr9	124502021	124502131	ENSG00000136931.9|NR5A1|HNRNPK|HNRNPK	913	-	5.5075054	1.0608217	-1.0	-1.0
chr9	124498749	124498849	ENSG00000136931.9|NR5A1|HNRNPK|HNRNPK	911	-	5.5213556	1.0492339	-1.0	-1.0
chr9	124497339	124497544	ENSG00000136931.9|NR5A1|HNRNPK|HNRNPK	973	-	4.6292133	1.5731481	-1.0	-1.0
chr9	124481495	124481595	ENSG00000136931.9|NR5A1|HNRNPK|HNRNPK	913	-	5.505787	1.0611622	-1.0	-1.0
chr9	124495524	124495649	ENSG00000136931.9|NR5A1|HNRNPK|HNRNPK	916	-	5.5302625	1.0766568	-1.0	-1.0
chr9	124491293	124491408	ENSG00000136931.9|NR5A1|HNRNPK|HNRNPK	945	-	5.82013	1.2606413	-1.0	-1.0
chr9	124518619	124518784	ENSG00000148200.16|NR6A1|HNRNPK|HNRNPK	932	-	3.8565772	1.1704373	-1.0	-1.0
chr9	124521749	124521999	ENSG00000148200.16|NR6A1|HNRNPK|HNRNPK	968	-	5.5164547	1.4931194	-1.0	-1.0
chr9	124659423	124659568	ENSG00000148200.16|NR6A1|HNRNPK|HNRNPK	924	-	3.7903938	1.1198746	-1.0	-1.0
chr9	124659208	124659358	ENSG00000148200.16|NR6A1|HNRNPK|HNRNPK	918	-	3.5044637	1.0862792	-1.0	-1.0
chr9	124699428	124699578	ENSG00000148200.16|NR6A1|HNRNPK|HNRNPK	941	-	5.7441907	1.2272577	-1.0	-1.0
chr9	124769959	124770384	ENSG00000148200.16|NR6A1|HNRNPK|HNRNPK	969	-	6.0866632	1.5120746	-1.0	-1.0
chr9	124770444	124770974	ENSG00000148200.16|NR6A1|HNRNPK|HNRNPK	993	-	5.016208	2.1357613	-1.0	-1.0
chr9	124717538	124717658	ENSG00000148200.16|NR6A1|HNRNPK|HNRNPK	959	-	5.987723	1.3914727	-1.0	-1.0
chr9	124869509	124869794	ENSG00000136950.13|ARPC5L|HNRNPK|HNRNPK	958	+	4.5185437	1.3806639	-1.0	-1.0
chr9	124888004	124888169	ENSG00000136935.13|GOLGA1|HNRNPK|HNRNPK	914	-	5.5073066	1.0664973	-1.0	-1.0
chr9	124885669	124885829	ENSG00000136935.13|GOLGA1|HNRNPK|HNRNPK	921	-	5.569486	1.1035975	-1.0	-1.0
chr9	124881657	124881772	ENSG00000136935.13|GOLGA1|HNRNPK|HNRNPK	903	-	5.4362373	1.0130976	-1.0	-1.0
chr9	126433673	126433858	ENSG00000196814.14|MVB12B|HNRNPK|HNRNPK	938	+	5.707399	1.2043355	-1.0	-1.0
chr9	126388093	126388233	ENSG00000196814.14|MVB12B|HNRNPK|HNRNPK	932	+	5.8160644	1.1705153	-1.0	-1.0
chr9	126500342	126500497	ENSG00000196814.14|MVB12B|HNRNPK|HNRNPK	916	+	5.531861	1.0751538	-1.0	-1.0
chr9	126498402	126498507	ENSG00000196814.14|MVB12B|HNRNPK|HNRNPK	907	+	5.457835	1.032359	-1.0	-1.0
chr9	126443778	126443973	ENSG00000196814.14|MVB12B|HNRNPK|HNRNPK	962	+	5.985443	1.4163413	-1.0	-1.0
chr9	126468189	126468379	ENSG00000196814.14|MVB12B|HNRNPK|HNRNPK	939	+	5.7365975	1.2155406	-1.0	-1.0
chr9	127398504	127398734	ENSG00000136856.17|SLC2A8|HNRNPK|HNRNPK	998	+	6.5229406	2.6936915	-1.0	-1.0
chr9	127397593	127397873	ENSG00000136856.17|SLC2A8|HNRNPK|HNRNPK	987	+	4.845602	1.8988497	-1.0	-1.0
chr9	127451585	127451840	ENSG00000148356.13|LRSAM1|HNRNPK|HNRNPK	999	+	5.268565	2.9677815	-1.0	-1.0
chr9	127483995	127484170	ENSG00000148356.13|LRSAM1|HNRNPK|HNRNPK	923	+	5.5928907	1.111842	-1.0	-1.0
chr9	127508863	127508975	ENSG00000136830.11|FAM129B|HNRNPK|HNRNPK	919	-	5.5492105	1.0909307	-1.0	-1.0
chr9	127612675	127613020	ENSG00000136854.19|STXBP1|HNRNPK|HNRNPK	962	+	5.9794126	1.4203923	-1.0	-1.0
chr9	127885882	127886057	ENSG00000257524.5|AL157935.2|HNRNPK|HNRNPK	945	-	4.9302526	1.2560226	-1.0	-1.0
chr9	127885890	127886060	ENSG00000160408.14|ST6GALNAC6|HNRNPK|HNRNPK	948	-	5.0387216	1.2837867	-1.0	-1.0
chr9	127891673	127891868	ENSG00000160408.14|ST6GALNAC6|HNRNPK|HNRNPK	947	-	4.730999	1.2766254	-1.0	-1.0
chr9	127910898	127911083	ENSG00000136840.18|ST6GALNAC4|HNRNPK|HNRNPK	939	-	5.760543	1.2131606	-1.0	-1.0
chr9	127942018	127942128	ENSG00000167106.11|FAM102A|HNRNPK|HNRNPK	913	-	5.505787	1.0611622	-1.0	-1.0
chr9	127960070	127960265	ENSG00000167106.11|FAM102A|HNRNPK|HNRNPK	915	-	2.7544792	1.072506	-1.0	-1.0
chr9	127961290	127961480	ENSG00000167106.11|FAM102A|HNRNPK|HNRNPK	966	-	6.047353	1.4640616	-1.0	-1.0
chr9	127946653	127946803	ENSG00000167106.11|FAM102A|HNRNPK|HNRNPK	968	-	5.7347827	1.4938073	-1.0	-1.0
chr9	127960290	127960415	ENSG00000167106.11|FAM102A|HNRNPK|HNRNPK	903	-	5.4253845	1.01101	-1.0	-1.0
chr9	127961970	127962075	ENSG00000167106.11|FAM102A|HNRNPK|HNRNPK	920	-	5.5540895	1.0976789	-1.0	-1.0
chr9	127941013	127941193	ENSG00000167106.11|FAM102A|HNRNPK|HNRNPK	937	-	4.47847	1.2000641	-1.0	-1.0
chr9	127961840	127961940	ENSG00000167106.11|FAM102A|HNRNPK|HNRNPK	909	-	5.485039	1.042676	-1.0	-1.0
chr9	127942168	127943158	ENSG00000167106.11|FAM102A|HNRNPK|HNRNPK	977	-	4.055706	1.6407069	-1.0	-1.0
chr9	127950827	127951282	ENSG00000167106.11|FAM102A|HNRNPK|HNRNPK	991	-	6.1379414	2.0605128	-1.0	-1.0
chr9	127948594	127948734	ENSG00000167106.11|FAM102A|HNRNPK|HNRNPK	912	-	5.490396	1.0541049	-1.0	-1.0
chr9	128118172	128118693	ENSG00000234771.3|SLC25A25-AS1|HNRNPK|HNRNPK	989	-	4.2574606	1.9720592	-1.0	-1.0
chr9	128122496	128122616	ENSG00000148334.14|PTGES2|HNRNPK|HNRNPK	911	-	5.491877	1.0515493	-1.0	-1.0
chr9	128120697	128121097	ENSG00000148334.14|PTGES2|HNRNPK|HNRNPK	981	-	3.8671567	1.7113384	-1.0	-1.0
chr9	128266050	128266286	ENSG00000167110.17|GOLGA2|HNRNPK|HNRNPK	984	-	6.374889	1.7912995	-1.0	-1.0
chr9	128276790	128277055	ENSG00000175854.11|SWI5|HNRNPK|HNRNPK	945	+	5.687378	1.2583094	-1.0	-1.0
chr9	128325559	128325669	ENSG00000167113.10|COQ4|HNRNPK|HNRNPK	903	+	5.4362373	1.0130976	-1.0	-1.0
chr9	128328200	128328445	ENSG00000167113.10|COQ4|HNRNPK|HNRNPK	996	+	6.84151	2.4081042	-1.0	-1.0
chr9	128332266	128332716	ENSG00000167113.10|COQ4|HNRNPK|HNRNPK	983	+	5.932817	1.7644528	-1.0	-1.0
chr9	128389510	128389705	ENSG00000167118.10|URM1|HNRNPK|HNRNPK	959	+	5.9479403	1.3923033	-1.0	-1.0
chr9	128389705	128389915	ENSG00000167118.10|URM1|HNRNPK|HNRNPK	968	+	3.5287492	1.492934	-1.0	-1.0
chr9	128383076	128383251	ENSG00000167118.10|URM1|HNRNPK|HNRNPK	920	+	5.591761	1.0995691	-1.0	-1.0
chr9	128390190	128390405	ENSG00000167118.10|URM1|HNRNPK|HNRNPK	967	+	4.286047	1.4869133	-1.0	-1.0
chr9	128385131	128385311	ENSG00000167118.10|URM1|HNRNPK|HNRNPK	936	+	5.7056837	1.1959995	-1.0	-1.0
chr9	128385511	128385671	ENSG00000167118.10|URM1|HNRNPK|HNRNPK	914	+	5.572266	1.0671586	-1.0	-1.0
chr9	128389945	128390055	ENSG00000167118.10|URM1|HNRNPK|HNRNPK	930	+	5.6854167	1.1524706	-1.0	-1.0
chr9	128421551	128421661	ENSG00000167123.18|CERCAM|HNRNPK|HNRNPK	910	+	5.484407	1.0451407	-1.0	-1.0
chr9	128628040	128628145	ENSG00000197694.15|SPTAN1|HNRNPK|HNRNPK	925	+	5.5965867	1.1239309	-1.0	-1.0
chr9	128750300	128750600	ENSG00000160445.10|ZER1|HNRNPK|HNRNPK	989	-	5.9931026	1.9721559	-1.0	-1.0
chr9	128820943	128821243	ENSG00000167136.6|ENDOG|HNRNPK|HNRNPK	926	+	5.60849	1.1310289	-1.0	-1.0
chr9	128870762	128870877	ENSG00000171097.13|KYAT1|HNRNPK|HNRNPK	908	-	5.471012	1.0371299	-1.0	-1.0
chr9	129011424	129011594	ENSG00000148341.17|SH3GLB2|HNRNPK|HNRNPK	912	-	3.143742	1.0538081	-1.0	-1.0
chr9	129012139	129012294	ENSG00000148341.17|SH3GLB2|HNRNPK|HNRNPK	968	-	4.979582	1.4916229	-1.0	-1.0
chr9	129068327	129068487	ENSG00000148343.18|MIGA2|HNRNPK|HNRNPK	936	+	5.7048965	1.1953406	-1.0	-1.0
chr9	129109807	129110002	ENSG00000095321.16|CRAT|HNRNPK|HNRNPK	962	-	4.582253	1.4194154	-1.0	-1.0
chr9	129103766	129103896	ENSG00000095321.16|CRAT|HNRNPK|HNRNPK	914	-	5.5548916	1.0643541	-1.0	-1.0
chr9	129102565	129102720	ENSG00000095321.16|CRAT|HNRNPK|HNRNPK	923	-	5.5856247	1.1130693	-1.0	-1.0
chr9	129148816	129148921	ENSG00000119383.19|PTPA|HNRNPK|HNRNPK	924	+	3.7843623	1.11661	-1.0	-1.0
chr9	129146104	129146339	ENSG00000119383.19|PTPA|HNRNPK|HNRNPK	918	+	5.594367	1.084006	-1.0	-1.0
chr9	129143654	129143869	ENSG00000119383.19|PTPA|HNRNPK|HNRNPK	927	+	5.6176133	1.1394081	-1.0	-1.0
chr9	129504682	129504862	ENSG00000204054.13|LINC00963|HNRNPK|HNRNPK	940	+	5.7502093	1.222643	-1.0	-1.0
chr9	129490818	129490953	ENSG00000204054.13|LINC00963|HNRNPK|HNRNPK	979	+	4.8406916	1.6865118	-1.0	-1.0
chr9	129489609	129489844	ENSG00000204054.13|LINC00963|HNRNPK|HNRNPK	963	+	3.7280111	1.4272625	-1.0	-1.0
chr9	129489869	129490339	ENSG00000204054.13|LINC00963|HNRNPK|HNRNPK	999	+	5.2979155	2.9593017	-1.0	-1.0
chr9	129495215	129495425	ENSG00000204054.13|LINC00963|HNRNPK|HNRNPK	977	+	6.1397395	1.6323978	-1.0	-1.0
chr9	129492203	129492558	ENSG00000204054.13|LINC00963|HNRNPK|HNRNPK	991	+	5.376768	2.0367954	-1.0	-1.0
chr9	129490489	129490818	ENSG00000204054.13|LINC00963|HNRNPK|HNRNPK	990	+	5.5564303	2.0040824	-1.0	-1.0
chr9	129496113	129496493	ENSG00000204054.13|LINC00963|HNRNPK|HNRNPK	938	+	4.1018353	1.2072864	-1.0	-1.0
chr9	129500469	129500684	ENSG00000204054.13|LINC00963|HNRNPK|HNRNPK	962	+	4.0999417	1.4204084	-1.0	-1.0
chr9	129583536	129583731	ENSG00000227619.1|AL391056.1|HNRNPK|HNRNPK	959	+	5.9290304	1.3900558	-1.0	-1.0
chr9	129612013	129612228	ENSG00000148335.14|NTMT1|HNRNPK|HNRNPK	961	+	5.9767456	1.4113673	-1.0	-1.0
chr9	129609273	129609433	ENSG00000148335.14|NTMT1|HNRNPK|HNRNPK	916	+	5.524591	1.0741097	-1.0	-1.0
chr9	130131519	130131774	ENSG00000148358.19|GPR107|HNRNPK|HNRNPK	927	+	5.3636875	1.1371118	-1.0	-1.0
chr9	130138349	130138679	ENSG00000148358.19|GPR107|HNRNPK|HNRNPK	999	+	4.7377295	3.218156	-1.0	-1.0
chr9	130131394	130131514	ENSG00000148358.19|GPR107|HNRNPK|HNRNPK	952	+	5.8764257	1.3212316	-1.0	-1.0
chr9	130483709	130483959	ENSG00000130707.17|ASS1|HNRNPK|HNRNPK	981	+	6.2795887	1.7259566	-1.0	-1.0
chr9	130457638	130457743	ENSG00000130707.17|ASS1|HNRNPK|HNRNPK	913	+	5.495478	1.0594838	-1.0	-1.0
chr9	130484314	130484499	ENSG00000130707.17|ASS1|HNRNPK|HNRNPK	961	+	5.9670877	1.4056144	-1.0	-1.0
chr9	130632563	130632668	ENSG00000107164.15|FUBP3|HNRNPK|HNRNPK	915	+	5.518715	1.0686498	-1.0	-1.0
chr9	130634108	130634358	ENSG00000107164.15|FUBP3|HNRNPK|HNRNPK	933	+	5.552646	1.1742909	-1.0	-1.0
chr9	130635478	130635653	ENSG00000107164.15|FUBP3|HNRNPK|HNRNPK	933	+	5.692873	1.174538	-1.0	-1.0
chr9	130600018	130600243	ENSG00000107164.15|FUBP3|HNRNPK|HNRNPK	989	+	6.537554	1.9746811	-1.0	-1.0
chr9	130596923	130597123	ENSG00000107164.15|FUBP3|HNRNPK|HNRNPK	981	+	6.3949623	1.7312956	-1.0	-1.0
chr9	131197815	131198005	ENSG00000126883.16|NUP214|HNRNPK|HNRNPK	943	+	5.782178	1.2473564	-1.0	-1.0
chr9	131497654	131497814	ENSG00000130723.18|PRRC2B|HNRNPK|HNRNPK	908	+	4.2840114	1.0348207	-1.0	-1.0
chr9	131490784	131490989	ENSG00000130723.18|PRRC2B|HNRNPK|HNRNPK	991	+	4.4611654	2.0626483	-1.0	-1.0
chr9	131457661	131457771	ENSG00000130723.18|PRRC2B|HNRNPK|HNRNPK	914	+	5.508226	1.0638133	-1.0	-1.0
chr9	131490101	131490436	ENSG00000130723.18|PRRC2B|HNRNPK|HNRNPK	999	+	5.007105	2.95424	-1.0	-1.0
chr9	131489401	131490036	ENSG00000130723.18|PRRC2B|HNRNPK|HNRNPK	987	+	4.840739	1.8747405	-1.0	-1.0
chr9	131461146	131461361	ENSG00000130723.18|PRRC2B|HNRNPK|HNRNPK	989	+	6.2415347	1.9500508	-1.0	-1.0
chr9	131417448	131417563	ENSG00000130723.18|PRRC2B|HNRNPK|HNRNPK	915	+	5.5088987	1.0686198	-1.0	-1.0
chr9	131490491	131490716	ENSG00000130723.18|PRRC2B|HNRNPK|HNRNPK	981	+	3.6995704	1.7324558	-1.0	-1.0
chr9	131528608	131528793	ENSG00000130717.12|UCK1|HNRNPK|HNRNPK	936	-	5.69541	1.191152	-1.0	-1.0
chr9	131650442	131650622	ENSG00000107263.18|RAPGEF1|HNRNPK|HNRNPK	945	-	5.7840056	1.2564029	-1.0	-1.0
chr9	131718191	131718366	ENSG00000107263.18|RAPGEF1|HNRNPK|HNRNPK	963	-	6.0062866	1.4276831	-1.0	-1.0
chr9	131613458	131613703	ENSG00000107263.18|RAPGEF1|HNRNPK|HNRNPK	921	-	5.5586095	1.100044	-1.0	-1.0
chr9	131715411	131715511	ENSG00000107263.18|RAPGEF1|HNRNPK|HNRNPK	901	-	5.4198966	1.0030257	-1.0	-1.0
chr9	131578474	131578624	ENSG00000107263.18|RAPGEF1|HNRNPK|HNRNPK	921	-	5.5631447	1.102376	-1.0	-1.0
chr9	131920712	131920887	ENSG00000160563.13|MED27|HNRNPK|HNRNPK	930	-	5.645129	1.1570269	-1.0	-1.0
chr9	132596772	132596962	ENSG00000125485.17|DDX31|HNRNPK|HNRNPK	944	-	5.7658787	1.2511823	-1.0	-1.0
chr9	133052214	133052484	ENSG00000148308.17|GTF3C5|HNRNPK|HNRNPK	945	+	4.9395895	1.2612431	-1.0	-1.0
chr9	133044462	133044682	ENSG00000148308.17|GTF3C5|HNRNPK|HNRNPK	936	+	5.736024	1.1955492	-1.0	-1.0
chr9	133142147	133142247	ENSG00000160271.14|RALGDS|HNRNPK|HNRNPK	915	-	3.818912	1.0730006	-1.0	-1.0
chr9	133122081	133122206	ENSG00000160271.14|RALGDS|HNRNPK|HNRNPK	934	-	3.8856096	1.1777041	-1.0	-1.0
chr9	133342757	133342892	ENSG00000148297.15|MED22|HNRNPK|HNRNPK	942	-	5.753317	1.2330015	-1.0	-1.0
chr9	133375698	133375908	ENSG00000148248.13|SURF4|HNRNPK|HNRNPK	922	-	3.5279489	1.1077714	-1.0	-1.0
chr9	133364697	133364839	ENSG00000148248.13|SURF4|HNRNPK|HNRNPK	943	-	5.8539486	1.2423587	-1.0	-1.0
chr9	133428796	133429591	ENSG00000160323.18|ADAMTS13|HNRNPK|HNRNPK	936	+	5.499813	1.1934707	-1.0	-1.0
chr9	133694821	133694921	ENSG00000123453.17|SARDH|HNRNPK|HNRNPK	903	-	5.447073	1.0130976	-1.0	-1.0
chr9	133728803	133729133	ENSG00000123453.17|SARDH|HNRNPK|HNRNPK	969	-	6.057034	1.5118951	-1.0	-1.0
chr9	133714339	133714474	ENSG00000123453.17|SARDH|HNRNPK|HNRNPK	923	-	5.57728	1.1122363	-1.0	-1.0
chr9	133734473	133734838	ENSG00000123453.17|SARDH|HNRNPK|HNRNPK	986	-	5.516595	1.846703	-1.0	-1.0
chr9	133734928	133735093	ENSG00000123453.17|SARDH|HNRNPK|HNRNPK	919	-	4.8611736	1.0931	-1.0	-1.0
chr9	133663764	133663944	ENSG00000123453.17|SARDH|HNRNPK|HNRNPK	931	-	4.160307	1.1585296	-1.0	-1.0
chr9	133876832	133877057	ENSG00000160293.16|VAV2|HNRNPK|HNRNPK	970	-	5.0838265	1.5198487	-1.0	-1.0
chr9	133783185	133783365	ENSG00000160293.16|VAV2|HNRNPK|HNRNPK	918	-	2.742675	1.0851947	-1.0	-1.0
chr9	133891097	133892427	ENSG00000160293.16|VAV2|HNRNPK|HNRNPK	998	-	5.3126965	2.6193776	-1.0	-1.0
chr9	133794724	133794884	ENSG00000160293.16|VAV2|HNRNPK|HNRNPK	944	-	4.363646	1.2492309	-1.0	-1.0
chr9	133889977	133890182	ENSG00000160293.16|VAV2|HNRNPK|HNRNPK	923	-	3.4709916	1.1152416	-1.0	-1.0
chr9	133838350	133838490	ENSG00000160293.16|VAV2|HNRNPK|HNRNPK	915	-	5.5476813	1.069391	-1.0	-1.0
chr9	133768274	133768414	ENSG00000160293.16|VAV2|HNRNPK|HNRNPK	922	-	4.680633	1.1078765	-1.0	-1.0
chr9	133822996	133823116	ENSG00000160293.16|VAV2|HNRNPK|HNRNPK	903	-	5.4275603	1.0118747	-1.0	-1.0
chr9	133767624	133767789	ENSG00000160293.16|VAV2|HNRNPK|HNRNPK	913	-	5.499618	1.0611875	-1.0	-1.0
chr9	133880477	133880722	ENSG00000160293.16|VAV2|HNRNPK|HNRNPK	966	-	6.030158	1.4741235	-1.0	-1.0
chr9	133991391	133991496	ENSG00000160293.16|VAV2|HNRNPK|HNRNPK	908	-	5.4737167	1.0371299	-1.0	-1.0
chr9	133794564	133794664	ENSG00000160293.16|VAV2|HNRNPK|HNRNPK	903	-	5.4253845	1.0110594	-1.0	-1.0
chr9	133986371	133986541	ENSG00000160293.16|VAV2|HNRNPK|HNRNPK	934	-	5.6968265	1.1811265	-1.0	-1.0
chr9	133871052	133871417	ENSG00000160293.16|VAV2|HNRNPK|HNRNPK	976	-	5.4962897	1.6203988	-1.0	-1.0
chr9	133767804	133767939	ENSG00000160293.16|VAV2|HNRNPK|HNRNPK	910	-	5.51076	1.0475484	-1.0	-1.0
chr9	133780304	133780599	ENSG00000160293.16|VAV2|HNRNPK|HNRNPK	956	-	5.037994	1.354745	-1.0	-1.0
chr9	133916467	133916687	ENSG00000160293.16|VAV2|HNRNPK|HNRNPK	994	-	6.2862477	2.2233264	-1.0	-1.0
chr9	133787315	133787500	ENSG00000160293.16|VAV2|HNRNPK|HNRNPK	964	-	5.293581	1.4443098	-1.0	-1.0
chr9	133832111	133832211	ENSG00000160293.16|VAV2|HNRNPK|HNRNPK	920	-	5.5523906	1.0942104	-1.0	-1.0
chr9	133982151	133982251	ENSG00000160293.16|VAV2|HNRNPK|HNRNPK	903	-	5.447073	1.0130976	-1.0	-1.0
chr9	133887267	133887377	ENSG00000160293.16|VAV2|HNRNPK|HNRNPK	903	-	5.4416466	1.0130976	-1.0	-1.0
chr9	133800944	133801069	ENSG00000160293.16|VAV2|HNRNPK|HNRNPK	926	-	5.5986753	1.1286622	-1.0	-1.0
chr9	133859040	133859195	ENSG00000160293.16|VAV2|HNRNPK|HNRNPK	918	-	4.28313	1.0852661	-1.0	-1.0
chr9	133795079	133795514	ENSG00000160293.16|VAV2|HNRNPK|HNRNPK	949	-	4.4207134	1.2907206	-1.0	-1.0
chr9	133783390	133783502	ENSG00000160293.16|VAV2|HNRNPK|HNRNPK	941	-	3.9571993	1.227864	-1.0	-1.0
chr9	133820741	133820881	ENSG00000160293.16|VAV2|HNRNPK|HNRNPK	912	-	5.5059342	1.0545508	-1.0	-1.0
chr9	133786830	133786930	ENSG00000160293.16|VAV2|HNRNPK|HNRNPK	945	-	5.7981844	1.2604171	-1.0	-1.0
chr9	133843585	133843870	ENSG00000160293.16|VAV2|HNRNPK|HNRNPK	962	-	4.8261824	1.4250019	-1.0	-1.0
chr9	133788045	133788155	ENSG00000160293.16|VAV2|HNRNPK|HNRNPK	945	-	5.7939935	1.2601584	-1.0	-1.0
chr9	133890787	133890962	ENSG00000160293.16|VAV2|HNRNPK|HNRNPK	925	-	5.6058507	1.1266491	-1.0	-1.0
chr9	133881407	133881517	ENSG00000160293.16|VAV2|HNRNPK|HNRNPK	915	-	5.542839	1.0726821	-1.0	-1.0
chr9	133880217	133880462	ENSG00000160293.16|VAV2|HNRNPK|HNRNPK	965	-	5.6509595	1.458189	-1.0	-1.0
chr9	133929227	133929422	ENSG00000160293.16|VAV2|HNRNPK|HNRNPK	937	-	4.189395	1.197761	-1.0	-1.0
chr9	133794924	133795069	ENSG00000160293.16|VAV2|HNRNPK|HNRNPK	942	-	4.8507404	1.2356435	-1.0	-1.0
chr9	133979466	133979581	ENSG00000160293.16|VAV2|HNRNPK|HNRNPK	931	-	5.6612673	1.1599139	-1.0	-1.0
chr9	133769081	133769251	ENSG00000160293.16|VAV2|HNRNPK|HNRNPK	946	-	5.8068094	1.2711188	-1.0	-1.0
chr9	133987501	133987626	ENSG00000160293.16|VAV2|HNRNPK|HNRNPK	913	-	5.4957933	1.0586958	-1.0	-1.0
chr9	133769968	133770118	ENSG00000160293.16|VAV2|HNRNPK|HNRNPK	959	-	5.9614177	1.3824351	-1.0	-1.0
chr9	133895042	133895152	ENSG00000160293.16|VAV2|HNRNPK|HNRNPK	930	-	5.6370077	1.1547295	-1.0	-1.0
chr9	133982286	133982506	ENSG00000160293.16|VAV2|HNRNPK|HNRNPK	958	-	5.945223	1.3718318	-1.0	-1.0
chr9	133823281	133823456	ENSG00000160293.16|VAV2|HNRNPK|HNRNPK	963	-	5.787998	1.4352984	-1.0	-1.0
chr9	133928637	133928767	ENSG00000160293.16|VAV2|HNRNPK|HNRNPK	933	-	5.6700816	1.1734346	-1.0	-1.0
chr9	133872077	133872272	ENSG00000160293.16|VAV2|HNRNPK|HNRNPK	961	-	5.7157407	1.4034933	-1.0	-1.0
chr9	133852095	133852305	ENSG00000160293.16|VAV2|HNRNPK|HNRNPK	970	-	4.3231325	1.5194151	-1.0	-1.0
chr9	133807786	133807951	ENSG00000160293.16|VAV2|HNRNPK|HNRNPK	922	-	5.572078	1.105782	-1.0	-1.0
chr9	133876332	133876792	ENSG00000160293.16|VAV2|HNRNPK|HNRNPK	965	-	4.5891147	1.4523481	-1.0	-1.0
chr9	133895642	133895742	ENSG00000160293.16|VAV2|HNRNPK|HNRNPK	906	-	5.4797177	1.0274823	-1.0	-1.0
chr9	133870702	133870927	ENSG00000160293.16|VAV2|HNRNPK|HNRNPK	932	-	3.8646765	1.1660953	-1.0	-1.0
chr9	133914477	133915122	ENSG00000160293.16|VAV2|HNRNPK|HNRNPK	993	-	5.0827074	2.1359015	-1.0	-1.0
chr9	133782395	133782590	ENSG00000160293.16|VAV2|HNRNPK|HNRNPK	979	-	5.8866205	1.6763195	-1.0	-1.0
chr9	133808391	133808586	ENSG00000160293.16|VAV2|HNRNPK|HNRNPK	950	-	5.8385634	1.2969998	-1.0	-1.0
chr9	133811880	133812113	ENSG00000160293.16|VAV2|HNRNPK|HNRNPK	934	-	4.4342756	1.1773571	-1.0	-1.0
chr9	133781670	133781900	ENSG00000160293.16|VAV2|HNRNPK|HNRNPK	964	-	4.0420594	1.449179	-1.0	-1.0
chr9	133781455	133781605	ENSG00000160293.16|VAV2|HNRNPK|HNRNPK	920	-	5.563822	1.0966014	-1.0	-1.0
chr9	133807446	133807551	ENSG00000160293.16|VAV2|HNRNPK|HNRNPK	908	-	5.4790077	1.0368968	-1.0	-1.0
chr9	134061412	134061597	ENSG00000169925.16|BRD3|HNRNPK|HNRNPK	918	-	5.5405393	1.0882789	-1.0	-1.0
chr9	134059352	134059517	ENSG00000169925.16|BRD3|HNRNPK|HNRNPK	941	-	4.5940995	1.2277067	-1.0	-1.0
chr9	134154626	134154736	ENSG00000196363.9|WDR5|HNRNPK|HNRNPK	906	+	5.448749	1.0271834	-1.0	-1.0
chr9	134136355	134136645	ENSG00000196363.9|WDR5|HNRNPK|HNRNPK	948	+	5.225556	1.2867473	-1.0	-1.0
chr9	134362279	134362379	ENSG00000186350.9|RXRA|HNRNPK|HNRNPK	913	+	5.495478	1.0595362	-1.0	-1.0
chr9	134423025	134423165	ENSG00000186350.9|RXRA|HNRNPK|HNRNPK	932	+	5.6648088	1.1681994	-1.0	-1.0
chr9	134335819	134335939	ENSG00000186350.9|RXRA|HNRNPK|HNRNPK	936	+	5.7033353	1.1934136	-1.0	-1.0
chr9	134346184	134346344	ENSG00000186350.9|RXRA|HNRNPK|HNRNPK	905	+	5.4541483	1.0211084	-1.0	-1.0
chr9	134421805	134422770	ENSG00000186350.9|RXRA|HNRNPK|HNRNPK	998	+	6.405585	2.6281903	-1.0	-1.0
chr9	134430975	134431225	ENSG00000186350.9|RXRA|HNRNPK|HNRNPK	952	+	5.745785	1.3208057	-1.0	-1.0
chr9	134422815	134422915	ENSG00000186350.9|RXRA|HNRNPK|HNRNPK	921	+	5.577077	1.1027634	-1.0	-1.0
chr9	134435297	134435457	ENSG00000186350.9|RXRA|HNRNPK|HNRNPK	959	+	5.816008	1.3865681	-1.0	-1.0
chr9	136009816	136009961	ENSG00000148411.7|NACC2|HNRNPK|HNRNPK	937	-	5.710212	1.1978123	-1.0	-1.0
chr9	136087945	136088090	ENSG00000148411.7|NACC2|HNRNPK|HNRNPK	953	-	5.510931	1.3320508	-1.0	-1.0
chr9	136093600	136093700	ENSG00000148411.7|NACC2|HNRNPK|HNRNPK	909	-	5.485039	1.0421417	-1.0	-1.0
chr9	136085920	136086030	ENSG00000148411.7|NACC2|HNRNPK|HNRNPK	921	-	5.6038637	1.1047679	-1.0	-1.0
chr9	136021900	136022040	ENSG00000148411.7|NACC2|HNRNPK|HNRNPK	909	-	5.4844117	1.0422382	-1.0	-1.0
chr9	136048790	136048910	ENSG00000148411.7|NACC2|HNRNPK|HNRNPK	918	-	5.5383387	1.0840405	-1.0	-1.0
chr9	136084860	136085045	ENSG00000148411.7|NACC2|HNRNPK|HNRNPK	965	-	5.439514	1.4598838	-1.0	-1.0
chr9	136045165	136045320	ENSG00000148411.7|NACC2|HNRNPK|HNRNPK	940	-	5.750262	1.2210879	-1.0	-1.0
chr9	136052385	136052540	ENSG00000148411.7|NACC2|HNRNPK|HNRNPK	922	-	5.6747217	1.1104773	-1.0	-1.0
chr9	136046115	136046215	ENSG00000148411.7|NACC2|HNRNPK|HNRNPK	901	-	5.4198966	1.0024326	-1.0	-1.0
chr9	136022990	136023170	ENSG00000148411.7|NACC2|HNRNPK|HNRNPK	938	-	4.0092325	1.2082258	-1.0	-1.0
chr9	136092765	136092955	ENSG00000148411.7|NACC2|HNRNPK|HNRNPK	918	-	5.5506997	1.0852344	-1.0	-1.0
chr9	136208172	136208332	ENSG00000165661.16|QSOX2|HNRNPK|HNRNPK	956	-	4.1648674	1.3565903	-1.0	-1.0
chr9	136244969	136245174	ENSG00000165661.16|QSOX2|HNRNPK|HNRNPK	974	-	5.5756435	1.5920849	-1.0	-1.0
chr9	136210215	136210490	ENSG00000165661.16|QSOX2|HNRNPK|HNRNPK	947	-	3.9822974	1.2723737	-1.0	-1.0
chr9	136397453	136397618	ENSG00000165684.4|SNAPC4|HNRNPK|HNRNPK	954	-	5.503227	1.3366596	-1.0	-1.0
chr9	136378602	136378772	ENSG00000165684.4|SNAPC4|HNRNPK|HNRNPK	923	-	5.5821257	1.1145374	-1.0	-1.0
chr9	136402887	136403577	ENSG00000165689.16|SDCCAG3|HNRNPK|HNRNPK	990	-	4.621973	1.9789848	-1.0	-1.0
chr9	136422501	136422766	ENSG00000165688.11|PMPCA|HNRNPK|HNRNPK	929	+	4.9937706	1.1499364	-1.0	-1.0
chr9	136422086	136422261	ENSG00000165688.11|PMPCA|HNRNPK|HNRNPK	925	+	5.610158	1.125718	-1.0	-1.0
chr9	136456486	136456586	ENSG00000148396.18|SEC16A|HNRNPK|HNRNPK	914	-	5.542248	1.0632143	-1.0	-1.0
chr9	136454927	136455072	ENSG00000148396.18|SEC16A|HNRNPK|HNRNPK	912	-	5.5147676	1.0541369	-1.0	-1.0
chr9	136528369	136528579	ENSG00000148400.9|NOTCH1|HNRNPK|HNRNPK	925	-	5.6152864	1.1276764	-1.0	-1.0
chr9	136827936	136828406	ENSG00000272679.1|AL355987.2|HNRNPK|HNRNPK	980	+	5.150576	1.6903809	-1.0	-1.0
chr9	136812861	136812981	ENSG00000272679.1|AL355987.2|HNRNPK|HNRNPK	913	+	5.5088806	1.058114	-1.0	-1.0
chr9	136826156	136826491	ENSG00000272679.1|AL355987.2|HNRNPK|HNRNPK	980	+	5.9448714	1.6958145	-1.0	-1.0
chr9	136827936	136828406	ENSG00000196642.18|RABL6|HNRNPK|HNRNPK	980	+	5.150576	1.6902206	-1.0	-1.0
chr9	136812861	136812981	ENSG00000196642.18|RABL6|HNRNPK|HNRNPK	913	+	5.5088806	1.058114	-1.0	-1.0
chr9	136826156	136826491	ENSG00000196642.18|RABL6|HNRNPK|HNRNPK	980	+	5.9448714	1.6956868	-1.0	-1.0
chr9	136848334	136848439	ENSG00000232434.2|C9orf172|HNRNPK|HNRNPK	939	+	5.7478504	1.2142363	-1.0	-1.0
chr9	136848584	136848714	ENSG00000232434.2|C9orf172|HNRNPK|HNRNPK	910	+	3.6938908	1.0455283	-1.0	-1.0
chr9	136849778	136849883	ENSG00000054148.17|PHPT1|HNRNPK|HNRNPK	905	+	5.452468	1.0229117	-1.0	-1.0
chr9	136850143	136850383	ENSG00000054148.17|PHPT1|HNRNPK|HNRNPK	947	+	3.4118712	1.2728516	-1.0	-1.0
chr9	136852857	136853017	ENSG00000177943.13|MAMDC4|HNRNPK|HNRNPK	907	+	5.457681	1.0311219	-1.0	-1.0
chr9	136862358	136862468	ENSG00000107223.12|EDF1|HNRNPK|HNRNPK	914	-	5.5092382	1.0638714	-1.0	-1.0
chr9	136862608	136862733	ENSG00000107223.12|EDF1|HNRNPK|HNRNPK	919	-	2.747652	1.0936097	-1.0	-1.0
chr9	136862743	136862863	ENSG00000107223.12|EDF1|HNRNPK|HNRNPK	924	-	5.633945	1.1172756	-1.0	-1.0
chr9	136917052	136917187	ENSG00000127191.17|TRAF2|HNRNPK|HNRNPK	903	+	5.430824	1.0130976	-1.0	-1.0
chr9	136896032	136896167	ENSG00000127191.17|TRAF2|HNRNPK|HNRNPK	906	+	5.497831	1.0280383	-1.0	-1.0
chr9	136954347	136954832	ENSG00000184925.11|LCN12|HNRNPK|HNRNPK	996	+	6.0730805	2.4351861	-1.0	-1.0
chr9	136955067	136955457	ENSG00000184925.11|LCN12|HNRNPK|HNRNPK	977	+	6.0766134	1.6374125	-1.0	-1.0
chr9	136953927	136954177	ENSG00000184925.11|LCN12|HNRNPK|HNRNPK	924	+	5.586103	1.1172674	-1.0	-1.0
chr9	137018351	137018718	ENSG00000107331.16|ABCA2|HNRNPK|HNRNPK	982	-	5.6535077	1.7515389	-1.0	-1.0
chr9	137040102	137040356	ENSG00000279073.3|AL807752.6|HNRNPK|HNRNPK	982	-	5.1815615	1.7366426	-1.0	-1.0
chr9	137040156	137040351	ENSG00000107281.9|NPDC1|HNRNPK|HNRNPK	988	-	5.17298	1.9344308	-1.0	-1.0
chr9	137048197	137048712	ENSG00000054179.11|ENTPD2|HNRNPK|HNRNPK	999	-	5.3028445	2.9213865	-1.0	-1.0
chr9	137104037	137104222	ENSG00000177239.14|MAN1B1|HNRNPK|HNRNPK	959	+	5.9514446	1.3833727	-1.0	-1.0
chr9	137106292	137106407	ENSG00000177239.14|MAN1B1|HNRNPK|HNRNPK	903	+	5.4281044	1.0119305	-1.0	-1.0
chr9	137178477	137178612	ENSG00000176248.8|ANAPC2|HNRNPK|HNRNPK	922	-	5.591935	1.1099279	-1.0	-1.0
chr9	137221221	137221321	ENSG00000212864.3|RNF208|HNRNPK|HNRNPK	903	-	5.4743037	1.0130976	-1.0	-1.0
chr9	137221328	137221483	ENSG00000212864.3|RNF208|HNRNPK|HNRNPK	932	-	5.407107	1.1705843	-1.0	-1.0
chr9	137251382	137251752	ENSG00000275549.1|STPG3-AS1|HNRNPK|HNRNPK	965	-	6.0109763	1.4602177	-1.0	-1.0
chr9	137263627	137263872	ENSG00000188986.6|NELFB|HNRNPK|HNRNPK	961	+	5.653712	1.4042608	-1.0	-1.0
chr9	137271721	137271966	ENSG00000188986.6|NELFB|HNRNPK|HNRNPK	982	+	5.6943645	1.7329139	-1.0	-1.0
chr9	137263222	137263622	ENSG00000188986.6|NELFB|HNRNPK|HNRNPK	987	+	5.631156	1.896305	-1.0	-1.0
chr9	137382006	137382161	ENSG00000187609.15|EXD3|HNRNPK|HNRNPK	911	-	5.490797	1.051788	-1.0	-1.0
chr9	137411603	137411763	ENSG00000187609.15|EXD3|HNRNPK|HNRNPK	917	-	5.5234103	1.0787537	-1.0	-1.0
chr9	137378881	137379081	ENSG00000187609.15|EXD3|HNRNPK|HNRNPK	982	-	6.318139	1.7342951	-1.0	-1.0
chr9	137417873	137418028	ENSG00000187609.15|EXD3|HNRNPK|HNRNPK	926	-	5.6105886	1.1289711	-1.0	-1.0
chr9	137429838	137429963	ENSG00000188747.8|NOXA1|HNRNPK|HNRNPK	916	+	5.524694	1.0768628	-1.0	-1.0
chr9	137433263	137433433	ENSG00000188747.8|NOXA1|HNRNPK|HNRNPK	949	+	5.8311768	1.2912358	-1.0	-1.0
chr9	137426355	137426510	ENSG00000188747.8|NOXA1|HNRNPK|HNRNPK	907	+	5.49067	1.0303023	-1.0	-1.0
chr9	137430078	137430253	ENSG00000188747.8|NOXA1|HNRNPK|HNRNPK	912	+	5.4964266	1.0542275	-1.0	-1.0
chr9	137453379	137453494	ENSG00000165802.22|NSMF|HNRNPK|HNRNPK	915	-	5.525574	1.0699466	-1.0	-1.0
chr9	137458256	137458431	ENSG00000165802.22|NSMF|HNRNPK|HNRNPK	931	-	5.6485267	1.1605256	-1.0	-1.0
chr9	137452894	137453059	ENSG00000165802.22|NSMF|HNRNPK|HNRNPK	921	-	4.6678877	1.1033857	-1.0	-1.0
chr9	137458719	137458949	ENSG00000165802.22|NSMF|HNRNPK|HNRNPK	958	-	4.7528477	1.3782727	-1.0	-1.0
chr9	137455322	137455497	ENSG00000165802.22|NSMF|HNRNPK|HNRNPK	952	-	4.475646	1.3201003	-1.0	-1.0
chr9	137455804	137456194	ENSG00000165802.22|NSMF|HNRNPK|HNRNPK	974	-	3.463545	1.5863101	-1.0	-1.0
chr9	137455634	137455774	ENSG00000165802.22|NSMF|HNRNPK|HNRNPK	970	-	3.5264978	1.5283395	-1.0	-1.0
chr9	137453820	137454355	ENSG00000165802.22|NSMF|HNRNPK|HNRNPK	996	-	5.244576	2.4532025	-1.0	-1.0
chr9	137453569	137453759	ENSG00000165802.22|NSMF|HNRNPK|HNRNPK	964	-	3.7946777	1.4457408	-1.0	-1.0
chr9	137519594	137519789	ENSG00000130653.15|PNPLA7|HNRNPK|HNRNPK	935	-	5.7210364	1.1877677	-1.0	-1.0
chr9	137492831	137492936	ENSG00000130653.15|PNPLA7|HNRNPK|HNRNPK	901	-	5.4198966	1.0031006	-1.0	-1.0
chr9	137613050	137613330	ENSG00000197070.13|ARRDC1|HNRNPK|HNRNPK	951	+	4.574606	1.3125603	-1.0	-1.0
chr9	137669364	137669594	ENSG00000283411.1|AL590627.2|HNRNPK|HNRNPK	976	+	5.2287683	1.6166285	-1.0	-1.0
chr9	137670319	137670459	ENSG00000283411.1|AL590627.2|HNRNPK|HNRNPK	907	+	4.1176724	1.0313096	-1.0	-1.0
chr9	137669259	137669359	ENSG00000283411.1|AL590627.2|HNRNPK|HNRNPK	913	+	5.495478	1.0594314	-1.0	-1.0
chr9	137668509	137668709	ENSG00000283411.1|AL590627.2|HNRNPK|HNRNPK	990	+	6.5970345	1.9808618	-1.0	-1.0
chr9	137613050	137613330	ENSG00000283411.1|AL590627.2|HNRNPK|HNRNPK	951	+	4.574606	1.312525	-1.0	-1.0
chr9	137618317	137618432	ENSG00000203993.4|ARRDC1-AS1|HNRNPK|HNRNPK	906	-	5.466093	1.0251582	-1.0	-1.0
chr9	137669364	137669594	ENSG00000181090.20|EHMT1|HNRNPK|HNRNPK	976	+	5.2287683	1.6167469	-1.0	-1.0
chr9	137670319	137670459	ENSG00000181090.20|EHMT1|HNRNPK|HNRNPK	907	+	4.1176724	1.0310534	-1.0	-1.0
chr9	137740054	137740184	ENSG00000181090.20|EHMT1|HNRNPK|HNRNPK	915	+	5.5254097	1.0688901	-1.0	-1.0
chr9	137827149	137827309	ENSG00000181090.20|EHMT1|HNRNPK|HNRNPK	909	+	5.499038	1.0417951	-1.0	-1.0
chr9	137721073	137721383	ENSG00000181090.20|EHMT1|HNRNPK|HNRNPK	985	+	4.8474874	1.8265882	-1.0	-1.0
chr9	137778365	137778475	ENSG00000181090.20|EHMT1|HNRNPK|HNRNPK	905	+	5.4773192	1.0212067	-1.0	-1.0
chr9	137816900	137817050	ENSG00000181090.20|EHMT1|HNRNPK|HNRNPK	917	+	5.5329156	1.0826843	-1.0	-1.0
chr9	137821989	137822169	ENSG00000181090.20|EHMT1|HNRNPK|HNRNPK	948	+	5.864282	1.2861412	-1.0	-1.0
chr9	137765607	137765797	ENSG00000181090.20|EHMT1|HNRNPK|HNRNPK	951	+	5.8775177	1.3072834	-1.0	-1.0
chr9	137669259	137669359	ENSG00000181090.20|EHMT1|HNRNPK|HNRNPK	913	+	5.495478	1.0590272	-1.0	-1.0
chr9	137668509	137668709	ENSG00000181090.20|EHMT1|HNRNPK|HNRNPK	990	+	6.5970345	1.9804264	-1.0	-1.0
chrM	852	1027	ENSG00000211459.2|MT-RNR1|HNRNPK|HNRNPK	962	+	0.70275545	1.4190686	-1.0	-1.0
chrM	3396	3716	ENSG00000198888.2|MT-ND1|HNRNPK|HNRNPK	1000	+	2.9892123	4.0818954	-1.0	-1.0
chrM	5204	5511	ENSG00000198763.3|MT-ND2|HNRNPK|HNRNPK	999	+	2.5607255	3.139963	-1.0	-1.0
chrM	4829	4949	ENSG00000198763.3|MT-ND2|HNRNPK|HNRNPK	910	+	1.5648667	1.0476186	-1.0	-1.0
chrM	6323	6653	ENSG00000198804.2|MT-CO1|HNRNPK|HNRNPK	993	+	2.0621767	2.1835473	-1.0	-1.0
chrM	7620	7940	ENSG00000198712.1|MT-CO2|HNRNPK|HNRNPK	991	+	1.9891009	2.0681648	-1.0	-1.0
chrM	8365	8572	ENSG00000228253.1|MT-ATP8|HNRNPK|HNRNPK	993	+	2.3543954	2.182988	-1.0	-1.0
chrM	8526	8721	ENSG00000198899.2|MT-ATP6|HNRNPK|HNRNPK	965	+	1.7963547	1.4503068	-1.0	-1.0
chrM	8776	9011	ENSG00000198899.2|MT-ATP6|HNRNPK|HNRNPK	999	+	2.8062873	2.8499925	-1.0	-1.0
chrM	9411	9626	ENSG00000198938.2|MT-CO3|HNRNPK|HNRNPK	982	+	1.9007409	1.749341	-1.0	-1.0
chrM	10068	10398	ENSG00000198840.2|MT-ND3|HNRNPK|HNRNPK	999	+	2.6889565	3.2415807	-1.0	-1.0
chrM	10549	10659	ENSG00000212907.2|MT-ND4L|HNRNPK|HNRNPK	902	+	1.5924354	1.0106139	-1.0	-1.0
chrM	11419	11624	ENSG00000198886.2|MT-ND4|HNRNPK|HNRNPK	988	+	2.0761137	1.9299744	-1.0	-1.0
chrM	11979	12137	ENSG00000198886.2|MT-ND4|HNRNPK|HNRNPK	1000	+	2.323377	3.6938539	-1.0	-1.0
chrM	10809	11169	ENSG00000198886.2|MT-ND4|HNRNPK|HNRNPK	1000	+	2.822699	6.362881	-1.0	-1.0
chrM	12886	13201	ENSG00000198786.2|MT-ND5|HNRNPK|HNRNPK	956	+	1.6928804	1.3544655	-1.0	-1.0
chrM	13541	14148	ENSG00000198786.2|MT-ND5|HNRNPK|HNRNPK	1000	+	2.66992	3.9996786	-1.0	-1.0
chrM	12336	12551	ENSG00000198786.2|MT-ND5|HNRNPK|HNRNPK	1000	+	3.084344	4.2572303	-1.0	-1.0
chrM	15236	15816	ENSG00000198727.2|MT-CYB|HNRNPK|HNRNPK	999	+	2.5415847	3.1111152	-1.0	-1.0
chrM	14746	14906	ENSG00000198727.2|MT-CYB|HNRNPK|HNRNPK	999	+	2.7109025	2.9342146	-1.0	-1.0
chrX	301886	302151	ENSG00000182378.13|PLCXD1|HNRNPK|HNRNPK	993	+	5.4804044	2.1668625	-1.0	-1.0
chrX	311883	312458	ENSG00000178605.13|GTPBP6|HNRNPK|HNRNPK	985	-	5.897019	1.8099015	-1.0	-1.0
chrX	312463	312573	ENSG00000178605.13|GTPBP6|HNRNPK|HNRNPK	950	-	5.8794312	1.3033473	-1.0	-1.0
chrX	312608	312765	ENSG00000178605.13|GTPBP6|HNRNPK|HNRNPK	949	-	5.6782165	1.2943829	-1.0	-1.0
chrX	343982	344167	ENSG00000167393.17|PPP2R3B|HNRNPK|HNRNPK	930	-	4.3746243	1.1568325	-1.0	-1.0
chrX	1398304	1398819	ENSG00000236871.7|LINC00106|HNRNPK|HNRNPK	973	+	4.3082495	1.5665063	-1.0	-1.0
chrX	1397354	1397674	ENSG00000236871.7|LINC00106|HNRNPK|HNRNPK	993	+	4.504614	2.1673937	-1.0	-1.0
chrX	1402225	1403315	ENSG00000236017.8|ASMTL-AS1|HNRNPK|HNRNPK	997	+	5.4987116	2.521647	-1.0	-1.0
chrX	1599976	1600161	ENSG00000197976.11|AKAP17A|HNRNPK|HNRNPK	931	+	4.313566	1.1616949	-1.0	-1.0
chrX	1600488	1600613	ENSG00000197976.11|AKAP17A|HNRNPK|HNRNPK	918	+	3.0212724	1.0863287	-1.0	-1.0
chrX	2308708	2308893	ENSG00000169084.13|DHRSX|HNRNPK|HNRNPK	936	-	5.748399	1.1926845	-1.0	-1.0
chrX	2314118	2314438	ENSG00000169084.13|DHRSX|HNRNPK|HNRNPK	946	-	5.4903374	1.2652216	-1.0	-1.0
chrX	2485399	2485814	ENSG00000169084.13|DHRSX|HNRNPK|HNRNPK	976	-	5.568676	1.6141453	-1.0	-1.0
chrX	2388054	2388179	ENSG00000169084.13|DHRSX|HNRNPK|HNRNPK	911	-	5.498421	1.0507946	-1.0	-1.0
chrX	2468214	2468394	ENSG00000169084.13|DHRSX|HNRNPK|HNRNPK	947	-	5.1556344	1.2742999	-1.0	-1.0
chrX	2733053	2733188	ENSG00000002586.18|CD99|HNRNPK|HNRNPK	908	+	5.4733787	1.036322	-1.0	-1.0
chrX	2701015	2701200	ENSG00000002586.18|CD99|HNRNPK|HNRNPK	924	+	5.600343	1.1186486	-1.0	-1.0
chrX	2928250	2928375	ENSG00000006756.15|ARSD|HNRNPK|HNRNPK	910	-	5.4826035	1.0451407	-1.0	-1.0
chrX	2928600	2928710	ENSG00000006756.15|ARSD|HNRNPK|HNRNPK	910	-	5.502335	1.044644	-1.0	-1.0
chrX	2928395	2928555	ENSG00000006756.15|ARSD|HNRNPK|HNRNPK	916	-	5.545855	1.0766894	-1.0	-1.0
chrX	9469692	9469797	ENSG00000101849.15|TBL1X|HNRNPK|HNRNPK	909	+	5.485039	1.0424697	-1.0	-1.0
chrX	9528049	9528229	ENSG00000101849.15|TBL1X|HNRNPK|HNRNPK	943	+	3.9392004	1.242266	-1.0	-1.0
chrX	9593604	9593949	ENSG00000101849.15|TBL1X|HNRNPK|HNRNPK	960	+	5.7541394	1.4033749	-1.0	-1.0
chrX	9524299	9524484	ENSG00000101849.15|TBL1X|HNRNPK|HNRNPK	925	+	3.3267682	1.1233383	-1.0	-1.0
chrX	9543364	9543539	ENSG00000101849.15|TBL1X|HNRNPK|HNRNPK	937	+	5.0505233	1.2028154	-1.0	-1.0
chrX	9543939	9544054	ENSG00000101849.15|TBL1X|HNRNPK|HNRNPK	911	+	5.537043	1.0527874	-1.0	-1.0
chrX	9672542	9672867	ENSG00000101849.15|TBL1X|HNRNPK|HNRNPK	928	+	4.5324183	1.1443213	-1.0	-1.0
chrX	9560829	9560939	ENSG00000101849.15|TBL1X|HNRNPK|HNRNPK	907	+	5.5143557	1.0307872	-1.0	-1.0
chrX	9523124	9523549	ENSG00000101849.15|TBL1X|HNRNPK|HNRNPK	944	+	5.0847793	1.248994	-1.0	-1.0
chrX	9547834	9547944	ENSG00000101849.15|TBL1X|HNRNPK|HNRNPK	906	+	5.4540954	1.0291191	-1.0	-1.0
chrX	9683747	9683957	ENSG00000101849.15|TBL1X|HNRNPK|HNRNPK	963	+	4.3925047	1.4306241	-1.0	-1.0
chrX	9537394	9537574	ENSG00000101849.15|TBL1X|HNRNPK|HNRNPK	941	+	5.864531	1.2269286	-1.0	-1.0
chrX	9659192	9659297	ENSG00000101849.15|TBL1X|HNRNPK|HNRNPK	912	+	5.513538	1.0536757	-1.0	-1.0
chrX	9707124	9707314	ENSG00000101849.15|TBL1X|HNRNPK|HNRNPK	962	+	6.0438147	1.4154375	-1.0	-1.0
chrX	9670242	9670437	ENSG00000101849.15|TBL1X|HNRNPK|HNRNPK	939	+	4.408463	1.2130469	-1.0	-1.0
chrX	9575324	9575449	ENSG00000101849.15|TBL1X|HNRNPK|HNRNPK	941	+	3.8299205	1.2306972	-1.0	-1.0
chrX	13701128	13701293	ENSG00000123595.7|RAB9A|HNRNPK|HNRNPK	918	+	5.538592	1.0870445	-1.0	-1.0
chrX	16602315	16602430	ENSG00000047230.14|CTPS2|HNRNPK|HNRNPK	914	-	5.543525	1.0678773	-1.0	-1.0
chrX	17747223	17747413	ENSG00000047634.14|SCML1|HNRNPK|HNRNPK	916	+	5.5506854	1.078192	-1.0	-1.0
chrX	18922641	18922786	ENSG00000044446.11|PHKA2|HNRNPK|HNRNPK	904	-	5.434026	1.0164593	-1.0	-1.0
chrX	18899941	18900106	ENSG00000044446.11|PHKA2|HNRNPK|HNRNPK	942	-	5.802831	1.2392275	-1.0	-1.0
chrX	19874692	19874842	ENSG00000147010.17|SH3KBP1|HNRNPK|HNRNPK	916	-	5.5274467	1.0746107	-1.0	-1.0
chrX	19874262	19874362	ENSG00000147010.17|SH3KBP1|HNRNPK|HNRNPK	929	-	5.6644073	1.1461897	-1.0	-1.0
chrX	20165465	20165565	ENSG00000177189.12|RPS6KA3|HNRNPK|HNRNPK	913	-	5.510943	1.0601405	-1.0	-1.0
chrX	20261070	20261270	ENSG00000177189.12|RPS6KA3|HNRNPK|HNRNPK	969	-	2.7599063	1.5020041	-1.0	-1.0
chrX	20157994	20158214	ENSG00000177189.12|RPS6KA3|HNRNPK|HNRNPK	975	-	6.1539373	1.5991157	-1.0	-1.0
chrX	20265750	20265935	ENSG00000177189.12|RPS6KA3|HNRNPK|HNRNPK	931	-	2.9032469	1.1605207	-1.0	-1.0
chrX	20207168	20207378	ENSG00000177189.12|RPS6KA3|HNRNPK|HNRNPK	941	-	3.078269	1.2324326	-1.0	-1.0
chrX	20265575	20265750	ENSG00000177189.12|RPS6KA3|HNRNPK|HNRNPK	951	-	4.5122085	1.3078963	-1.0	-1.0
chrX	20230409	20230579	ENSG00000177189.12|RPS6KA3|HNRNPK|HNRNPK	929	-	3.5667803	1.15054	-1.0	-1.0
chrX	20164200	20164325	ENSG00000177189.12|RPS6KA3|HNRNPK|HNRNPK	917	-	5.624885	1.0828842	-1.0	-1.0
chrX	20255230	20255430	ENSG00000177189.12|RPS6KA3|HNRNPK|HNRNPK	990	-	4.5265174	2.0142226	-1.0	-1.0
chrX	23783512	23783632	ENSG00000130066.16|SAT1|HNRNPK|HNRNPK	918	+	5.5593023	1.0877776	-1.0	-1.0
chrX	24075328	24075473	ENSG00000130741.10|EIF2S3|HNRNPK|HNRNPK	938	+	3.8399613	1.2110736	-1.0	-1.0
chrX	24074533	24074708	ENSG00000130741.10|EIF2S3|HNRNPK|HNRNPK	969	+	5.9658947	1.5103655	-1.0	-1.0
chrX	24075608	24075748	ENSG00000130741.10|EIF2S3|HNRNPK|HNRNPK	953	+	3.8913224	1.3245333	-1.0	-1.0
chrX	24203375	24203485	ENSG00000005889.15|ZFX|HNRNPK|HNRNPK	906	+	5.4523754	1.0285423	-1.0	-1.0
chrX	30653785	30653885	ENSG00000198814.12|GK|HNRNPK|HNRNPK	903	+	5.4416466	1.0130976	-1.0	-1.0
chrX	30674466	30674611	ENSG00000198814.12|GK|HNRNPK|HNRNPK	979	+	3.181462	1.6744623	-1.0	-1.0
chrX	30717354	30717579	ENSG00000198814.12|GK|HNRNPK|HNRNPK	990	+	4.8769045	1.9966203	-1.0	-1.0
chrX	30683919	30684034	ENSG00000198814.12|GK|HNRNPK|HNRNPK	903	+	5.4362373	1.0130976	-1.0	-1.0
chrX	30661455	30661760	ENSG00000198814.12|GK|HNRNPK|HNRNPK	969	+	4.7649517	1.5076216	-1.0	-1.0
chrX	30692149	30692354	ENSG00000198814.12|GK|HNRNPK|HNRNPK	989	+	3.7994866	1.9523518	-1.0	-1.0
chrX	30723716	30723966	ENSG00000198814.12|GK|HNRNPK|HNRNPK	979	+	3.0208278	1.6799828	-1.0	-1.0
chrX	30686924	30687064	ENSG00000198814.12|GK|HNRNPK|HNRNPK	914	+	5.5274906	1.0662307	-1.0	-1.0
chrX	30725871	30726076	ENSG00000198814.12|GK|HNRNPK|HNRNPK	991	+	3.1357877	2.0245335	-1.0	-1.0
chrX	30670443	30670583	ENSG00000198814.12|GK|HNRNPK|HNRNPK	933	+	5.682961	1.1770747	-1.0	-1.0
chrX	30706675	30706895	ENSG00000198814.12|GK|HNRNPK|HNRNPK	982	+	3.3188233	1.7359524	-1.0	-1.0
chrX	30674351	30674461	ENSG00000198814.12|GK|HNRNPK|HNRNPK	940	+	5.7269945	1.2212845	-1.0	-1.0
chrX	30723356	30723631	ENSG00000198814.12|GK|HNRNPK|HNRNPK	968	+	3.1183817	1.4986439	-1.0	-1.0
chrX	30673888	30674018	ENSG00000198814.12|GK|HNRNPK|HNRNPK	938	+	4.416414	1.2058882	-1.0	-1.0
chrX	30713169	30713359	ENSG00000198814.12|GK|HNRNPK|HNRNPK	950	+	4.0083737	1.2991786	-1.0	-1.0
chrX	30706677	30706897	ENSG00000241886.1|AC112496.1|HNRNPK|HNRNPK	981	+	3.3096051	1.729392	-1.0	-1.0
chrX	30713167	30713362	ENSG00000241886.1|AC112496.1|HNRNPK|HNRNPK	950	+	4.0075827	1.3000307	-1.0	-1.0
chrX	30717357	30717577	ENSG00000241886.1|AC112496.1|HNRNPK|HNRNPK	989	+	4.792512	1.9787852	-1.0	-1.0
chrX	38279470	38279660	ENSG00000156313.12|RPGR|HNRNPK|HNRNPK	932	-	4.0397463	1.1689266	-1.0	-1.0
chrX	38806097	38806247	ENSG00000165175.15|MID1IP1|HNRNPK|HNRNPK	913	+	3.7370937	1.0589254	-1.0	-1.0
chrX	40134023	40134293	ENSG00000183337.16|BCOR|HNRNPK|HNRNPK	964	-	4.6997514	1.4494739	-1.0	-1.0
chrX	44885252	44885442	ENSG00000147050.14|KDM6A|HNRNPK|HNRNPK	948	+	5.8458734	1.2876866	-1.0	-1.0
chrX	44994160	44994320	ENSG00000147050.14|KDM6A|HNRNPK|HNRNPK	925	+	5.6450057	1.1231679	-1.0	-1.0
chrX	44921422	44921597	ENSG00000147050.14|KDM6A|HNRNPK|HNRNPK	943	+	5.8642035	1.2428361	-1.0	-1.0
chrX	45746480	45746655	ENSG00000270069.1|MIR222HG|HNRNPK|HNRNPK	938	-	5.7477393	1.2066516	-1.0	-1.0
chrX	46576123	46576228	ENSG00000147119.3|CHST7|HNRNPK|HNRNPK	902	+	5.4253845	1.0109113	-1.0	-1.0
chrX	46922002	46922112	ENSG00000102221.13|JADE3|HNRNPK|HNRNPK	927	+	5.629878	1.1372182	-1.0	-1.0
chrX	47176017	47176247	ENSG00000182872.15|RBM10|HNRNPK|HNRNPK	972	+	5.247757	1.5585138	-1.0	-1.0
chrX	47177866	47178061	ENSG00000182872.15|RBM10|HNRNPK|HNRNPK	950	+	5.8475056	1.3003948	-1.0	-1.0
chrX	47178301	47178516	ENSG00000182872.15|RBM10|HNRNPK|HNRNPK	980	+	6.2532897	1.7040795	-1.0	-1.0
chrX	47173942	47174192	ENSG00000182872.15|RBM10|HNRNPK|HNRNPK	971	+	4.9423	1.5449115	-1.0	-1.0
chrX	47173462	47173732	ENSG00000182872.15|RBM10|HNRNPK|HNRNPK	942	+	5.7679834	1.2334906	-1.0	-1.0
chrX	47175587	47175762	ENSG00000182872.15|RBM10|HNRNPK|HNRNPK	953	+	5.8826175	1.3267276	-1.0	-1.0
chrX	47176302	47176417	ENSG00000182872.15|RBM10|HNRNPK|HNRNPK	913	+	5.4986644	1.0591398	-1.0	-1.0
chrX	47175092	47175507	ENSG00000182872.15|RBM10|HNRNPK|HNRNPK	984	+	6.356858	1.7964183	-1.0	-1.0
chrX	47174717	47175011	ENSG00000182872.15|RBM10|HNRNPK|HNRNPK	940	+	4.19185	1.2233381	-1.0	-1.0
chrX	47194569	47194784	ENSG00000130985.16|UBA1|HNRNPK|HNRNPK	957	+	3.4701152	1.3648905	-1.0	-1.0
chrX	47194894	47195109	ENSG00000130985.16|UBA1|HNRNPK|HNRNPK	986	+	3.755246	1.8436106	-1.0	-1.0
chrX	47214868	47215093	ENSG00000130985.16|UBA1|HNRNPK|HNRNPK	944	+	2.5984519	1.2527093	-1.0	-1.0
chrX	47194229	47194369	ENSG00000130985.16|UBA1|HNRNPK|HNRNPK	907	+	3.676435	1.0310516	-1.0	-1.0
chrX	47195699	47196474	ENSG00000130985.16|UBA1|HNRNPK|HNRNPK	976	+	3.659094	1.6195906	-1.0	-1.0
chrX	47214672	47214772	ENSG00000130985.16|UBA1|HNRNPK|HNRNPK	903	+	5.4253845	1.0110594	-1.0	-1.0
chrX	47201000	47201105	ENSG00000130985.16|UBA1|HNRNPK|HNRNPK	913	+	3.733405	1.0610468	-1.0	-1.0
chrX	47211700	47211855	ENSG00000130985.16|UBA1|HNRNPK|HNRNPK	930	+	5.6488147	1.1528423	-1.0	-1.0
chrX	47221475	47221680	ENSG00000102225.15|CDK16|HNRNPK|HNRNPK	997	+	6.6482925	2.5393753	-1.0	-1.0
chrX	47221920	47222025	ENSG00000102225.15|CDK16|HNRNPK|HNRNPK	903	+	5.4253845	1.0110594	-1.0	-1.0
chrX	47228788	47228998	ENSG00000102225.15|CDK16|HNRNPK|HNRNPK	974	+	3.3493738	1.5879422	-1.0	-1.0
chrX	48469729	48469869	ENSG00000017483.14|SLC38A5|HNRNPK|HNRNPK	929	-	3.3255594	1.1497245	-1.0	-1.0
chrX	48466322	48466798	ENSG00000017483.14|SLC38A5|HNRNPK|HNRNPK	1000	-	7.384112	4.030129	-1.0	-1.0
chrX	48467518	48467709	ENSG00000017483.14|SLC38A5|HNRNPK|HNRNPK	965	-	6.0234942	1.4511698	-1.0	-1.0
chrX	48469944	48470094	ENSG00000017483.14|SLC38A5|HNRNPK|HNRNPK	930	-	3.0233498	1.1549073	-1.0	-1.0
chrX	48469439	48469654	ENSG00000017483.14|SLC38A5|HNRNPK|HNRNPK	942	-	4.1511836	1.2376759	-1.0	-1.0
chrX	48467241	48467436	ENSG00000017483.14|SLC38A5|HNRNPK|HNRNPK	939	-	5.364284	1.2129904	-1.0	-1.0
chrX	48598502	48598707	ENSG00000101940.17|WDR13|HNRNPK|HNRNPK	968	+	4.9287467	1.4929829	-1.0	-1.0
chrX	48598272	48598477	ENSG00000101940.17|WDR13|HNRNPK|HNRNPK	983	+	4.1951222	1.775639	-1.0	-1.0
chrX	48926805	48926905	ENSG00000068308.13|OTUD5|HNRNPK|HNRNPK	906	-	5.4797177	1.02792	-1.0	-1.0
chrX	49065293	49065398	ENSG00000147144.12|CCDC120|HNRNPK|HNRNPK	908	+	5.463151	1.0362645	-1.0	-1.0
chrX	49065098	49065258	ENSG00000147144.12|CCDC120|HNRNPK|HNRNPK	934	+	5.680512	1.181581	-1.0	-1.0
chrX	49076744	49076909	ENSG00000196998.17|WDR45|HNRNPK|HNRNPK	915	-	3.972492	1.0726635	-1.0	-1.0
chrX	51893755	51894100	ENSG00000179222.17|MAGED1|HNRNPK|HNRNPK	986	+	6.355308	1.8564156	-1.0	-1.0
chrX	51894804	51894979	ENSG00000179222.17|MAGED1|HNRNPK|HNRNPK	921	+	3.791409	1.1034466	-1.0	-1.0
chrX	51894130	51894235	ENSG00000179222.17|MAGED1|HNRNPK|HNRNPK	923	+	5.607079	1.1151552	-1.0	-1.0
chrX	53191900	53192005	ENSG00000126012.11|KDM5C|HNRNPK|HNRNPK	903	-	5.4416466	1.0130976	-1.0	-1.0
chrX	53192430	53192780	ENSG00000126012.11|KDM5C|HNRNPK|HNRNPK	998	-	4.7411942	2.6480505	-1.0	-1.0
chrX	53192260	53192430	ENSG00000126012.11|KDM5C|HNRNPK|HNRNPK	914	-	4.382484	1.0635855	-1.0	-1.0
chrX	53648910	53649105	ENSG00000086758.15|HUWE1|HNRNPK|HNRNPK	942	-	5.7518487	1.2333074	-1.0	-1.0
chrX	53671031	53671231	ENSG00000086758.15|HUWE1|HNRNPK|HNRNPK	972	-	4.81884	1.5594821	-1.0	-1.0
chrX	53683224	53683324	ENSG00000086758.15|HUWE1|HNRNPK|HNRNPK	903	-	5.4253845	1.0110594	-1.0	-1.0
chrX	53547737	53547867	ENSG00000086758.15|HUWE1|HNRNPK|HNRNPK	938	-	5.7783785	1.2096034	-1.0	-1.0
chrX	53543337	53543487	ENSG00000086758.15|HUWE1|HNRNPK|HNRNPK	923	-	5.591868	1.1147689	-1.0	-1.0
chrX	53938580	53938935	ENSG00000172943.19|PHF8|HNRNPK|HNRNPK	975	-	5.2109823	1.5948243	-1.0	-1.0
chrX	53937710	53938050	ENSG00000172943.19|PHF8|HNRNPK|HNRNPK	967	-	5.8577514	1.4848421	-1.0	-1.0
chrX	53939005	53939245	ENSG00000172943.19|PHF8|HNRNPK|HNRNPK	985	-	5.570526	1.8102673	-1.0	-1.0
chrX	54177071	54177276	ENSG00000184083.11|FAM120C|HNRNPK|HNRNPK	949	-	5.81517	1.2897592	-1.0	-1.0
chrX	54182171	54182499	ENSG00000184083.11|FAM120C|HNRNPK|HNRNPK	990	-	4.9023857	1.9865476	-1.0	-1.0
chrX	54551395	54551500	ENSG00000130119.15|GNL3L|HNRNPK|HNRNPK	903	+	5.430824	1.0130976	-1.0	-1.0
chrX	54551050	54551195	ENSG00000130119.15|GNL3L|HNRNPK|HNRNPK	925	+	5.607129	1.1263512	-1.0	-1.0
chrX	55000624	55000819	ENSG00000169188.4|APEX2|HNRNPK|HNRNPK	950	+	5.8515477	1.3015447	-1.0	-1.0
chrX	55001124	55001244	ENSG00000169188.4|APEX2|HNRNPK|HNRNPK	922	+	5.621439	1.1094675	-1.0	-1.0
chrX	63429098	63429268	ENSG00000235437.7|LINC01278|HNRNPK|HNRNPK	912	-	5.4918323	1.0531014	-1.0	-1.0
chrX	69508643	69508828	ENSG00000130054.4|FAM155B|HNRNPK|HNRNPK	929	+	5.6407466	1.150802	-1.0	-1.0
chrX	69638831	69639006	ENSG00000158813.17|EDA|HNRNPK|HNRNPK	924	+	5.6588726	1.1194843	-1.0	-1.0
chrX	69795759	69795889	ENSG00000158813.17|EDA|HNRNPK|HNRNPK	909	+	5.477214	1.0430578	-1.0	-1.0
chrX	70455095	70455220	ENSG00000082458.11|DLG3|HNRNPK|HNRNPK	930	+	5.6372232	1.1531589	-1.0	-1.0
chrX	70455438	70455608	ENSG00000082458.11|DLG3|HNRNPK|HNRNPK	930	+	5.6806884	1.1554013	-1.0	-1.0
chrX	71127590	71127691	ENSG00000184634.15|MED12|HNRNPK|HNRNPK	921	+	5.5672216	1.1027634	-1.0	-1.0
chrX	71127726	71127892	ENSG00000184634.15|MED12|HNRNPK|HNRNPK	935	+	5.6823516	1.1859924	-1.0	-1.0
chrX	71125803	71126035	ENSG00000184634.15|MED12|HNRNPK|HNRNPK	970	+	6.1419687	1.529367	-1.0	-1.0
chrX	71251300	71251440	ENSG00000147130.14|ZMYM3|HNRNPK|HNRNPK	925	-	5.612618	1.1231316	-1.0	-1.0
chrX	71300581	71300726	ENSG00000147140.15|NONO|HNRNPK|HNRNPK	960	+	3.2003975	1.397892	-1.0	-1.0
chrX	71420667	71420777	ENSG00000147133.15|TAF1|HNRNPK|HNRNPK	906	+	5.4797177	1.0274787	-1.0	-1.0
chrX	71409636	71409806	ENSG00000147133.15|TAF1|HNRNPK|HNRNPK	933	+	5.6627097	1.1713703	-1.0	-1.0
chrX	71420777	71420967	ENSG00000147133.15|TAF1|HNRNPK|HNRNPK	940	+	5.196702	1.2183572	-1.0	-1.0
chrX	71545006	71545361	ENSG00000147162.13|OGT|HNRNPK|HNRNPK	993	+	3.220917	2.1579716	-1.0	-1.0
chrX	71574359	71574559	ENSG00000147162.13|OGT|HNRNPK|HNRNPK	985	+	2.6958497	1.8313231	-1.0	-1.0
chrX	71547741	71547976	ENSG00000147162.13|OGT|HNRNPK|HNRNPK	1000	+	3.9785285	3.838981	-1.0	-1.0
chrX	71533626	71533856	ENSG00000147162.13|OGT|HNRNPK|HNRNPK	994	+	4.339356	2.2471874	-1.0	-1.0
chrX	71533386	71533496	ENSG00000147162.13|OGT|HNRNPK|HNRNPK	923	+	5.5771456	1.1141151	-1.0	-1.0
chrX	71546081	71546216	ENSG00000147162.13|OGT|HNRNPK|HNRNPK	914	+	2.006552	1.0655289	-1.0	-1.0
chrX	71533916	71534131	ENSG00000147162.13|OGT|HNRNPK|HNRNPK	986	+	4.662313	1.8602087	-1.0	-1.0
chrX	72209454	72209639	ENSG00000102309.12|PIN4|HNRNPK|HNRNPK	935	+	3.8722582	1.1842918	-1.0	-1.0
chrX	73971825	73971965	ENSG00000225470.7|JPX|HNRNPK|HNRNPK	956	+	5.918756	1.3524009	-1.0	-1.0
chrX	73977875	73978005	ENSG00000225470.7|JPX|HNRNPK|HNRNPK	903	+	5.430824	1.0130976	-1.0	-1.0
chrX	74121729	74121954	ENSG00000230590.9|FTX|HNRNPK|HNRNPK	959	-	5.917669	1.3822132	-1.0	-1.0
chrX	74123334	74123524	ENSG00000230590.9|FTX|HNRNPK|HNRNPK	931	-	5.6896544	1.1604928	-1.0	-1.0
chrX	74217749	74217934	ENSG00000230590.9|FTX|HNRNPK|HNRNPK	942	-	5.859097	1.2403235	-1.0	-1.0
chrX	74240234	74240334	ENSG00000230590.9|FTX|HNRNPK|HNRNPK	903	-	5.430824	1.0130976	-1.0	-1.0
chrX	74251703	74251808	ENSG00000230590.9|FTX|HNRNPK|HNRNPK	912	-	5.5093617	1.0579305	-1.0	-1.0
chrX	74114599	74114794	ENSG00000230590.9|FTX|HNRNPK|HNRNPK	941	-	5.7683377	1.2311299	-1.0	-1.0
chrX	74276810	74276930	ENSG00000230590.9|FTX|HNRNPK|HNRNPK	938	-	5.7272115	1.2055025	-1.0	-1.0
chrX	74240349	74240484	ENSG00000230590.9|FTX|HNRNPK|HNRNPK	947	-	3.8796237	1.2720876	-1.0	-1.0
chrX	74214619	74214729	ENSG00000230590.9|FTX|HNRNPK|HNRNPK	923	-	4.9860306	1.1135842	-1.0	-1.0
chrX	74129259	74129414	ENSG00000230590.9|FTX|HNRNPK|HNRNPK	909	-	5.498829	1.0406959	-1.0	-1.0
chrX	74202565	74202755	ENSG00000230590.9|FTX|HNRNPK|HNRNPK	952	-	3.9405978	1.320915	-1.0	-1.0
chrX	75069619	75069814	ENSG00000131269.15|ABCB7|HNRNPK|HNRNPK	974	-	6.2195015	1.5823939	-1.0	-1.0
chrX	102887822	102887937	ENSG00000239407.5|Z68871.1|HNRNPK|HNRNPK	917	+	5.5344753	1.080347	-1.0	-1.0
chrX	103681026	103681186	ENSG00000123562.16|MORF4L2|HNRNPK|HNRNPK	945	-	3.2549715	1.2626938	-1.0	-1.0
chrX	104167222	104167322	ENSG00000123575.8|FAM199X|HNRNPK|HNRNPK	903	+	5.4743037	1.0130581	-1.0	-1.0
chrX	109687464	109687694	ENSG00000068366.19|ACSL4|HNRNPK|HNRNPK	996	-	6.867015	2.4362774	-1.0	-1.0
chrX	109684346	109684541	ENSG00000068366.19|ACSL4|HNRNPK|HNRNPK	982	-	3.4471483	1.7522442	-1.0	-1.0
chrX	109654831	109654941	ENSG00000068366.19|ACSL4|HNRNPK|HNRNPK	924	-	5.5835896	1.116875	-1.0	-1.0
chrX	109644186	109644331	ENSG00000068366.19|ACSL4|HNRNPK|HNRNPK	948	-	3.3331246	1.2809926	-1.0	-1.0
chrX	109713451	109713556	ENSG00000068366.19|ACSL4|HNRNPK|HNRNPK	902	-	2.411227	1.0089109	-1.0	-1.0
chrX	109732606	109732831	ENSG00000068366.19|ACSL4|HNRNPK|HNRNPK	982	-	3.6107013	1.751125	-1.0	-1.0
chrX	109712916	109713201	ENSG00000068366.19|ACSL4|HNRNPK|HNRNPK	993	-	3.6124442	2.1662893	-1.0	-1.0
chrX	115561600	115561775	ENSG00000102024.17|PLS3|HNRNPK|HNRNPK	927	+	5.634931	1.139347	-1.0	-1.0
chrX	119619524	119619629	ENSG00000125354.22|SEPT6|HNRNPK|HNRNPK	920	-	3.8065562	1.0946136	-1.0	-1.0
chrX	119619769	119619924	ENSG00000125354.22|SEPT6|HNRNPK|HNRNPK	916	-	5.5310507	1.0782286	-1.0	-1.0
chrX	120560745	120560885	ENSG00000158290.16|CUL4B|HNRNPK|HNRNPK	916	-	5.526249	1.0771924	-1.0	-1.0
chrX	123860336	123860481	ENSG00000101966.12|XIAP|HNRNPK|HNRNPK	942	+	4.8670306	1.2355249	-1.0	-1.0
chrX	123962751	123962876	ENSG00000101972.18|STAG2|HNRNPK|HNRNPK	924	+	5.603175	1.1203314	-1.0	-1.0
chrX	124007127	124007227	ENSG00000101972.18|STAG2|HNRNPK|HNRNPK	911	+	5.537043	1.0529814	-1.0	-1.0
chrX	123981206	123981366	ENSG00000101972.18|STAG2|HNRNPK|HNRNPK	942	+	5.796859	1.2353209	-1.0	-1.0
chrX	129522337	129522522	ENSG00000102038.15|SMARCA1|HNRNPK|HNRNPK	973	-	6.026266	1.5610787	-1.0	-1.0
chrX	129485160	129485340	ENSG00000102038.15|SMARCA1|HNRNPK|HNRNPK	951	-	5.8712435	1.3118428	-1.0	-1.0
chrX	129485495	129485690	ENSG00000102038.15|SMARCA1|HNRNPK|HNRNPK	947	-	5.843222	1.2719709	-1.0	-1.0
chrX	129502661	129502811	ENSG00000102038.15|SMARCA1|HNRNPK|HNRNPK	921	-	5.5656986	1.1042038	-1.0	-1.0
chrX	129503041	129503156	ENSG00000102038.15|SMARCA1|HNRNPK|HNRNPK	944	-	5.7841916	1.2511101	-1.0	-1.0
chrX	130013339	130013599	ENSG00000085185.15|BCORL1|HNRNPK|HNRNPK	972	+	5.4062557	1.547933	-1.0	-1.0
chrX	130013674	130014014	ENSG00000085185.15|BCORL1|HNRNPK|HNRNPK	954	+	4.35156	1.3412428	-1.0	-1.0
chrX	132024994	132025104	ENSG00000134602.15|STK26|HNRNPK|HNRNPK	903	+	5.4743037	1.0130844	-1.0	-1.0
chrX	132061636	132061786	ENSG00000134602.15|STK26|HNRNPK|HNRNPK	913	+	5.5090814	1.0581864	-1.0	-1.0
chrX	132217450	132217680	ENSG00000123728.9|RAP2C|HNRNPK|HNRNPK	952	-	5.8397636	1.316498	-1.0	-1.0
chrX	132383852	132383957	ENSG00000076770.14|MBNL3|HNRNPK|HNRNPK	940	-	5.727299	1.2188983	-1.0	-1.0
chrX	133736628	133736813	ENSG00000147257.13|GPC3|HNRNPK|HNRNPK	937	-	3.4562554	1.1992708	-1.0	-1.0
chrX	133839311	133839451	ENSG00000147257.13|GPC3|HNRNPK|HNRNPK	931	-	4.135126	1.1596421	-1.0	-1.0
chrX	133965231	133965421	ENSG00000147257.13|GPC3|HNRNPK|HNRNPK	960	-	3.6362936	1.3927519	-1.0	-1.0
chrX	133593398	133593583	ENSG00000147257.13|GPC3|HNRNPK|HNRNPK	926	-	2.4490361	1.1308962	-1.0	-1.0
chrX	133947906	133948116	ENSG00000147257.13|GPC3|HNRNPK|HNRNPK	975	-	2.5475545	1.6033602	-1.0	-1.0
chrX	133954086	133954296	ENSG00000147257.13|GPC3|HNRNPK|HNRNPK	957	-	3.3158872	1.3671373	-1.0	-1.0
chrX	133709303	133709473	ENSG00000147257.13|GPC3|HNRNPK|HNRNPK	928	-	5.6247888	1.1423755	-1.0	-1.0
chrX	133811246	133811406	ENSG00000147257.13|GPC3|HNRNPK|HNRNPK	985	-	6.2391806	1.8177155	-1.0	-1.0
chrX	133840266	133840471	ENSG00000147257.13|GPC3|HNRNPK|HNRNPK	997	-	3.7129734	2.5034206	-1.0	-1.0
chrX	133574098	133574293	ENSG00000147257.13|GPC3|HNRNPK|HNRNPK	956	-	2.9518836	1.3548657	-1.0	-1.0
chrX	133704658	133704853	ENSG00000147257.13|GPC3|HNRNPK|HNRNPK	958	-	4.310301	1.3717147	-1.0	-1.0
chrX	133733218	133733358	ENSG00000147257.13|GPC3|HNRNPK|HNRNPK	903	-	5.4380403	1.0130976	-1.0	-1.0
chrX	133828606	133828786	ENSG00000147257.13|GPC3|HNRNPK|HNRNPK	915	-	2.2092512	1.0699911	-1.0	-1.0
chrX	133912396	133912611	ENSG00000147257.13|GPC3|HNRNPK|HNRNPK	996	-	3.3950622	2.3824542	-1.0	-1.0
chrX	133970146	133970286	ENSG00000147257.13|GPC3|HNRNPK|HNRNPK	957	-	5.9392023	1.367503	-1.0	-1.0
chrX	133542233	133542448	ENSG00000147257.13|GPC3|HNRNPK|HNRNPK	973	-	6.1503167	1.5621302	-1.0	-1.0
chrX	133579988	133580108	ENSG00000147257.13|GPC3|HNRNPK|HNRNPK	916	-	5.554634	1.0761505	-1.0	-1.0
chrX	133629639	133629824	ENSG00000147257.13|GPC3|HNRNPK|HNRNPK	946	-	5.8385077	1.2698815	-1.0	-1.0
chrX	133645844	133646009	ENSG00000147257.13|GPC3|HNRNPK|HNRNPK	947	-	3.8361158	1.2774217	-1.0	-1.0
chrX	133546543	133546658	ENSG00000147257.13|GPC3|HNRNPK|HNRNPK	912	-	3.3875327	1.0564175	-1.0	-1.0
chrX	133873631	133873736	ENSG00000147257.13|GPC3|HNRNPK|HNRNPK	930	-	3.8414145	1.1566296	-1.0	-1.0
chrX	133926281	133926466	ENSG00000147257.13|GPC3|HNRNPK|HNRNPK	980	-	2.9862814	1.6979091	-1.0	-1.0
chrX	133634624	133634734	ENSG00000147257.13|GPC3|HNRNPK|HNRNPK	907	-	2.7102044	1.0331234	-1.0	-1.0
chrX	133686175	133686350	ENSG00000147257.13|GPC3|HNRNPK|HNRNPK	954	-	4.138589	1.3402234	-1.0	-1.0
chrX	133857926	133858186	ENSG00000147257.13|GPC3|HNRNPK|HNRNPK	978	-	3.2082577	1.6612031	-1.0	-1.0
chrX	133540483	133540628	ENSG00000147257.13|GPC3|HNRNPK|HNRNPK	909	-	3.6892917	1.0425935	-1.0	-1.0
chrX	133844106	133844236	ENSG00000147257.13|GPC3|HNRNPK|HNRNPK	961	-	3.9229043	1.40661	-1.0	-1.0
chrX	133742173	133742368	ENSG00000147257.13|GPC3|HNRNPK|HNRNPK	977	-	6.217444	1.6434762	-1.0	-1.0
chrX	133782906	133783106	ENSG00000147257.13|GPC3|HNRNPK|HNRNPK	991	-	4.8902245	2.05659	-1.0	-1.0
chrX	133864056	133864251	ENSG00000147257.13|GPC3|HNRNPK|HNRNPK	943	-	2.3779664	1.2410419	-1.0	-1.0
chrX	133872516	133872686	ENSG00000147257.13|GPC3|HNRNPK|HNRNPK	929	-	2.5612133	1.1464256	-1.0	-1.0
chrX	133922321	133922526	ENSG00000147257.13|GPC3|HNRNPK|HNRNPK	997	-	3.1805558	2.5463347	-1.0	-1.0
chrX	133559213	133559463	ENSG00000147257.13|GPC3|HNRNPK|HNRNPK	947	-	4.4149456	1.2733622	-1.0	-1.0
chrX	133923571	133923736	ENSG00000147257.13|GPC3|HNRNPK|HNRNPK	919	-	2.5133374	1.091529	-1.0	-1.0
chrX	133973796	133973946	ENSG00000147257.13|GPC3|HNRNPK|HNRNPK	917	-	2.7742448	1.0829122	-1.0	-1.0
chrX	133587943	133588138	ENSG00000147257.13|GPC3|HNRNPK|HNRNPK	973	-	3.5913706	1.5671009	-1.0	-1.0
chrX	133656739	133656934	ENSG00000147257.13|GPC3|HNRNPK|HNRNPK	935	-	2.7369437	1.1862128	-1.0	-1.0
chrX	133674475	133674645	ENSG00000147257.13|GPC3|HNRNPK|HNRNPK	922	-	5.571212	1.1079172	-1.0	-1.0
chrX	133767881	133768036	ENSG00000147257.13|GPC3|HNRNPK|HNRNPK	922	-	5.5919323	1.1062859	-1.0	-1.0
chrX	133845261	133845416	ENSG00000147257.13|GPC3|HNRNPK|HNRNPK	902	-	2.918912	1.0090885	-1.0	-1.0
chrX	133933231	133933481	ENSG00000147257.13|GPC3|HNRNPK|HNRNPK	999	-	3.6546066	3.2755604	-1.0	-1.0
chrX	133931261	133931611	ENSG00000147257.13|GPC3|HNRNPK|HNRNPK	981	-	2.6343322	1.7134495	-1.0	-1.0
chrX	133578778	133578968	ENSG00000147257.13|GPC3|HNRNPK|HNRNPK	958	-	2.8214855	1.3803945	-1.0	-1.0
chrX	133805316	133805511	ENSG00000147257.13|GPC3|HNRNPK|HNRNPK	997	-	4.062465	2.4850323	-1.0	-1.0
chrX	133831021	133831191	ENSG00000147257.13|GPC3|HNRNPK|HNRNPK	931	-	2.8375072	1.1619251	-1.0	-1.0
chrX	133897851	133898011	ENSG00000147257.13|GPC3|HNRNPK|HNRNPK	941	-	2.8594618	1.229767	-1.0	-1.0
chrX	133562933	133563168	ENSG00000147257.13|GPC3|HNRNPK|HNRNPK	952	-	4.126323	1.315411	-1.0	-1.0
chrX	133621279	133621449	ENSG00000147257.13|GPC3|HNRNPK|HNRNPK	930	-	5.6709447	1.1568226	-1.0	-1.0
chrX	133566273	133566413	ENSG00000147257.13|GPC3|HNRNPK|HNRNPK	954	-	5.891013	1.3366336	-1.0	-1.0
chrX	133590958	133591058	ENSG00000147257.13|GPC3|HNRNPK|HNRNPK	911	-	3.0631487	1.0529814	-1.0	-1.0
chrX	133582793	133582998	ENSG00000147257.13|GPC3|HNRNPK|HNRNPK	954	-	3.0674706	1.3349239	-1.0	-1.0
chrX	133607174	133607359	ENSG00000147257.13|GPC3|HNRNPK|HNRNPK	962	-	4.9909825	1.4201378	-1.0	-1.0
chrX	133848806	133848991	ENSG00000147257.13|GPC3|HNRNPK|HNRNPK	956	-	3.624767	1.353569	-1.0	-1.0
chrX	133859856	133859991	ENSG00000147257.13|GPC3|HNRNPK|HNRNPK	910	-	2.5390809	1.0433552	-1.0	-1.0
chrX	133767546	133767711	ENSG00000147257.13|GPC3|HNRNPK|HNRNPK	912	-	3.7101758	1.0578729	-1.0	-1.0
chrX	133868621	133868731	ENSG00000147257.13|GPC3|HNRNPK|HNRNPK	918	-	5.538191	1.0866407	-1.0	-1.0
chrX	133669540	133669655	ENSG00000147257.13|GPC3|HNRNPK|HNRNPK	901	-	5.4198966	1.0031382	-1.0	-1.0
chrX	133947041	133947241	ENSG00000147257.13|GPC3|HNRNPK|HNRNPK	968	-	3.0402818	1.4902672	-1.0	-1.0
chrX	133984726	133984936	ENSG00000147257.13|GPC3|HNRNPK|HNRNPK	967	-	2.9216769	1.487666	-1.0	-1.0
chrX	133537328	133537433	ENSG00000147257.13|GPC3|HNRNPK|HNRNPK	907	-	3.7258904	1.0302744	-1.0	-1.0
chrX	133540883	133540983	ENSG00000147257.13|GPC3|HNRNPK|HNRNPK	913	-	5.505787	1.0611622	-1.0	-1.0
chrX	133610719	133610819	ENSG00000147257.13|GPC3|HNRNPK|HNRNPK	906	-	5.4797177	1.0274823	-1.0	-1.0
chrX	133677760	133677955	ENSG00000147257.13|GPC3|HNRNPK|HNRNPK	948	-	4.6391273	1.2868841	-1.0	-1.0
chrX	133876511	133876611	ENSG00000147257.13|GPC3|HNRNPK|HNRNPK	919	-	3.1320677	1.093378	-1.0	-1.0
chrX	133891186	133891381	ENSG00000147257.13|GPC3|HNRNPK|HNRNPK	995	-	3.3893812	2.3051977	-1.0	-1.0
chrX	133536413	133536518	ENSG00000147257.13|GPC3|HNRNPK|HNRNPK	917	-	5.5288906	1.0810974	-1.0	-1.0
chrX	133950841	133950941	ENSG00000147257.13|GPC3|HNRNPK|HNRNPK	932	-	2.8874257	1.1676116	-1.0	-1.0
chrX	133858626	133858726	ENSG00000147257.13|GPC3|HNRNPK|HNRNPK	928	-	5.621446	1.1450984	-1.0	-1.0
chrX	133985574	133985874	ENSG00000147257.13|GPC3|HNRNPK|HNRNPK	990	-	3.156509	1.9830624	-1.0	-1.0
chrX	133593728	133593908	ENSG00000147257.13|GPC3|HNRNPK|HNRNPK	957	-	3.2832515	1.3623233	-1.0	-1.0
chrX	133603824	133603939	ENSG00000147257.13|GPC3|HNRNPK|HNRNPK	913	-	5.5006385	1.0611622	-1.0	-1.0
chrX	133743558	133743678	ENSG00000147257.13|GPC3|HNRNPK|HNRNPK	909	-	5.5069723	1.0426241	-1.0	-1.0
chrX	133556663	133556853	ENSG00000147257.13|GPC3|HNRNPK|HNRNPK	933	-	5.6749635	1.174079	-1.0	-1.0
chrX	133594263	133594368	ENSG00000147257.13|GPC3|HNRNPK|HNRNPK	909	-	3.6962008	1.0394616	-1.0	-1.0
chrX	133594618	133594763	ENSG00000147257.13|GPC3|HNRNPK|HNRNPK	923	-	2.6182787	1.1151488	-1.0	-1.0
chrX	133669895	133670090	ENSG00000147257.13|GPC3|HNRNPK|HNRNPK	980	-	6.307413	1.6908478	-1.0	-1.0
chrX	134491055	134491270	ENSG00000165704.14|HPRT1|HNRNPK|HNRNPK	981	+	5.035891	1.7282728	-1.0	-1.0
chrX	134796217	134796757	ENSG00000156504.16|FAM122B|HNRNPK|HNRNPK	993	-	5.3567944	2.1371007	-1.0	-1.0
chrX	134796962	134797177	ENSG00000156504.16|FAM122B|HNRNPK|HNRNPK	961	-	3.6021926	1.4111887	-1.0	-1.0
chrX	149479929	149480114	ENSG00000010404.17|IDS|HNRNPK|HNRNPK	937	-	5.713712	1.2024658	-1.0	-1.0
chrX	149480184	149480379	ENSG00000010404.17|IDS|HNRNPK|HNRNPK	972	-	6.1369944	1.5578967	-1.0	-1.0
chrX	149536705	149536865	ENSG00000241769.7|LINC00893|HNRNPK|HNRNPK	925	-	5.602709	1.1268784	-1.0	-1.0
chrX	149943074	149943284	ENSG00000235703.5|LINC00894|HNRNPK|HNRNPK	992	+	6.6547494	2.091813	-1.0	-1.0
chrX	150606726	150607011	ENSG00000171100.14|MTM1|HNRNPK|HNRNPK	947	+	4.649186	1.2762891	-1.0	-1.0
chrX	151954033	151954153	ENSG00000102287.18|GABRE|HNRNPK|HNRNPK	908	-	5.467549	1.038512	-1.0	-1.0
chrX	151969736	151969846	ENSG00000102287.18|GABRE|HNRNPK|HNRNPK	914	-	2.7661767	1.0655086	-1.0	-1.0
chrX	151970817	151971057	ENSG00000102287.18|GABRE|HNRNPK|HNRNPK	982	-	2.7625713	1.7563035	-1.0	-1.0
chrX	151971629	151971729	ENSG00000102287.18|GABRE|HNRNPK|HNRNPK	913	-	3.749394	1.0611622	-1.0	-1.0
chrX	151973665	151974035	ENSG00000102287.18|GABRE|HNRNPK|HNRNPK	977	-	3.6961234	1.6414424	-1.0	-1.0
chrX	151974380	151974569	ENSG00000102287.18|GABRE|HNRNPK|HNRNPK	974	-	3.6721861	1.578912	-1.0	-1.0
chrX	152850838	152851013	ENSG00000147383.10|NSDHL|HNRNPK|HNRNPK	909	+	5.473536	1.0426279	-1.0	-1.0
chrX	153335080	153335280	ENSG00000063587.13|ZNF275|HNRNPK|HNRNPK	973	+	4.4409466	1.5681539	-1.0	-1.0
chrX	153644976	153645131	ENSG00000130829.17|DUSP9|HNRNPK|HNRNPK	942	+	5.4476104	1.2402769	-1.0	-1.0
chrX	153642611	153643506	ENSG00000130829.17|DUSP9|HNRNPK|HNRNPK	991	+	4.031978	2.0397482	-1.0	-1.0
chrX	153645491	153645606	ENSG00000130829.17|DUSP9|HNRNPK|HNRNPK	925	+	5.606141	1.1224809	-1.0	-1.0
chrX	153646966	153647066	ENSG00000130829.17|DUSP9|HNRNPK|HNRNPK	924	+	2.8209903	1.1185983	-1.0	-1.0
chrX	153649687	153649812	ENSG00000130829.17|DUSP9|HNRNPK|HNRNPK	988	+	5.1213408	1.9365469	-1.0	-1.0
chrX	153643521	153643686	ENSG00000130829.17|DUSP9|HNRNPK|HNRNPK	929	+	4.1800313	1.1507553	-1.0	-1.0
chrX	153644686	153644911	ENSG00000130829.17|DUSP9|HNRNPK|HNRNPK	979	+	3.8663294	1.671705	-1.0	-1.0
chrX	153692570	153692790	ENSG00000130821.15|SLC6A8|HNRNPK|HNRNPK	965	+	4.1089835	1.453931	-1.0	-1.0
chrX	153689251	153689356	ENSG00000130821.15|SLC6A8|HNRNPK|HNRNPK	904	+	3.655198	1.0159554	-1.0	-1.0
chrX	153692230	153692430	ENSG00000130821.15|SLC6A8|HNRNPK|HNRNPK	992	+	6.287708	2.1153069	-1.0	-1.0
chrX	153733737	153733987	ENSG00000101986.11|ABCD1|HNRNPK|HNRNPK	964	+	6.00367	1.4461538	-1.0	-1.0
chrX	153729576	153729786	ENSG00000101986.11|ABCD1|HNRNPK|HNRNPK	979	+	6.259633	1.6697999	-1.0	-1.0
chrX	153765580	153766158	ENSG00000198753.11|PLXNB3|HNRNPK|HNRNPK	969	+	5.379735	1.5042303	-1.0	-1.0
chrX	153766349	153766579	ENSG00000198753.11|PLXNB3|HNRNPK|HNRNPK	981	+	5.798127	1.7105327	-1.0	-1.0
chrX	153786100	153786270	ENSG00000067829.18|IDH3G|HNRNPK|HNRNPK	933	-	5.6696167	1.1729453	-1.0	-1.0
chrX	153796098	153796353	ENSG00000180879.13|SSR4|HNRNPK|HNRNPK	965	+	6.024615	1.4516184	-1.0	-1.0
chrX	153959971	153960071	ENSG00000172534.13|HCFC1|HNRNPK|HNRNPK	903	-	3.6412098	1.0110594	-1.0	-1.0
chrX	153970306	153970561	ENSG00000172534.13|HCFC1|HNRNPK|HNRNPK	969	-	6.108136	1.5095786	-1.0	-1.0
chrX	154015102	154015457	ENSG00000184216.13|IRAK1|HNRNPK|HNRNPK	992	-	5.2302976	2.117918	-1.0	-1.0
chrX	154016102	154016402	ENSG00000184216.13|IRAK1|HNRNPK|HNRNPK	943	-	5.3055177	1.2404834	-1.0	-1.0
chrX	154012282	154012427	ENSG00000184216.13|IRAK1|HNRNPK|HNRNPK	920	-	5.586789	1.0962969	-1.0	-1.0
chrX	154012843	154013003	ENSG00000184216.13|IRAK1|HNRNPK|HNRNPK	926	-	5.607975	1.1288729	-1.0	-1.0
chrX	154050601	154050766	ENSG00000169057.21|MECP2|HNRNPK|HNRNPK	946	-	5.8140006	1.266626	-1.0	-1.0
chrX	154050986	154051121	ENSG00000169057.21|MECP2|HNRNPK|HNRNPK	941	-	5.7444863	1.2283273	-1.0	-1.0
chrX	154052391	154052506	ENSG00000169057.21|MECP2|HNRNPK|HNRNPK	926	-	5.604743	1.1332967	-1.0	-1.0
chrX	154061728	154061903	ENSG00000169057.21|MECP2|HNRNPK|HNRNPK	906	-	5.452368	1.0273492	-1.0	-1.0
chrX	154097115	154097250	ENSG00000169057.21|MECP2|HNRNPK|HNRNPK	907	-	5.454389	1.0301305	-1.0	-1.0
chrX	154027782	154027902	ENSG00000169057.21|MECP2|HNRNPK|HNRNPK	927	-	5.61524	1.1374499	-1.0	-1.0
chrX	154083688	154083913	ENSG00000169057.21|MECP2|HNRNPK|HNRNPK	981	-	6.2800694	1.7247537	-1.0	-1.0
chrX	154050471	154050591	ENSG00000169057.21|MECP2|HNRNPK|HNRNPK	918	-	5.6269593	1.0842196	-1.0	-1.0
chrX	154060923	154061118	ENSG00000169057.21|MECP2|HNRNPK|HNRNPK	941	-	4.057868	1.22797	-1.0	-1.0
chrX	154036194	154036389	ENSG00000169057.21|MECP2|HNRNPK|HNRNPK	964	-	6.0744634	1.4427792	-1.0	-1.0
chrX	154061998	154062178	ENSG00000169057.21|MECP2|HNRNPK|HNRNPK	937	-	4.495093	1.2011232	-1.0	-1.0
chrX	154060478	154060903	ENSG00000169057.21|MECP2|HNRNPK|HNRNPK	955	-	5.3373747	1.3482293	-1.0	-1.0
chrX	154350733	154350908	ENSG00000196924.14|FLNA|HNRNPK|HNRNPK	940	-	4.653063	1.2254808	-1.0	-1.0
chrX	154368490	154368670	ENSG00000196924.14|FLNA|HNRNPK|HNRNPK	953	-	5.8955693	1.3272035	-1.0	-1.0
chrX	154350378	154350513	ENSG00000196924.14|FLNA|HNRNPK|HNRNPK	945	-	5.811169	1.2627861	-1.0	-1.0
chrX	154348753	154348863	ENSG00000196924.14|FLNA|HNRNPK|HNRNPK	925	-	2.9313345	1.1259682	-1.0	-1.0
chrX	154442690	154442795	ENSG00000203879.11|GDI1|HNRNPK|HNRNPK	932	+	5.6713877	1.1691118	-1.0	-1.0
chrX	154443295	154443435	ENSG00000203879.11|GDI1|HNRNPK|HNRNPK	949	+	5.83339	1.2931976	-1.0	-1.0
chrX	154440135	154440360	ENSG00000203879.11|GDI1|HNRNPK|HNRNPK	937	+	3.181108	1.2007631	-1.0	-1.0
chrX	154437464	154437564	ENSG00000203879.11|GDI1|HNRNPK|HNRNPK	903	+	5.430824	1.0130976	-1.0	-1.0
chrX	154461638	154461883	ENSG00000130827.6|PLXNA3|HNRNPK|HNRNPK	991	+	5.607614	2.0230293	-1.0	-1.0
chrX	154473039	154473139	ENSG00000130827.6|PLXNA3|HNRNPK|HNRNPK	909	+	5.485039	1.0421417	-1.0	-1.0
chrX	154462620	154462815	ENSG00000130827.6|PLXNA3|HNRNPK|HNRNPK	959	+	5.939821	1.3914548	-1.0	-1.0
chrX	154472829	154473014	ENSG00000130827.6|PLXNA3|HNRNPK|HNRNPK	946	+	5.809442	1.2671007	-1.0	-1.0
chrX	154531420	154531520	ENSG00000160211.15|G6PD|HNRNPK|HNRNPK	933	-	5.673693	1.1754453	-1.0	-1.0
chrX	154544982	154545167	ENSG00000269335.5|IKBKG|HNRNPK|HNRNPK	945	+	5.783702	1.2571806	-1.0	-1.0
chrY	2848813	2849038	ENSG00000129824.15|RPS4Y1|HNRNPK|HNRNPK	992	+	3.3158746	2.0927274	-1.0	-1.0
chrY	2852053	2852158	ENSG00000129824.15|RPS4Y1|HNRNPK|HNRNPK	913	+	5.505787	1.0611622	-1.0	-1.0
chrY	7324421	7324595	ENSG00000252633.1|RN7SKP282|HNRNPK|HNRNPK	996	-	7.0544777	2.3720834	-1.0	-1.0
chrY	12797966	12798166	ENSG00000114374.12|USP9Y|HNRNPK|HNRNPK	957	+	3.8339016	1.3648878	-1.0	-1.0
chrY	19726483	19726663	ENSG00000012817.15|KDM5D|HNRNPK|HNRNPK	953	-	5.877315	1.3250844	-1.0	-1.0
```
