## Supplementary File 2 - DEWSeq Binding Sites for "Improved discovery of RNA-binding protein binding sites in eCLIP data using DEWSeq": regions_windows100_steps5.bed

```
chr1	633920	634020	ENSG00000248527.1|MTATP6P1|HNRNPK|HNRNPK	900	+	1.7592292	1.0013245	-1.0	-1.0
chr1	962025	962325	ENSG00000187961.13|KLHL17|HNRNPK|HNRNPK	974	+	6.518128	1.5880156	-1.0	-1.0
chr1	1053520	1053775	ENSG00000188157.14|AGRN|HNRNPK|HNRNPK	920	+	4.353766	1.0965642	-1.0	-1.0
chr1	1261190	1261300	ENSG00000160087.20|UBE2J2|HNRNPK|HNRNPK	903	-	5.823876	1.0142598	-1.0	-1.0
chr1	1324407	1324580	ENSG00000127054.20|INTS11|HNRNPK|HNRNPK	952	-	6.3713503	1.314471	-1.0	-1.0
chr1	1319803	1320088	ENSG00000127054.20|INTS11|HNRNPK|HNRNPK	942	-	6.2292852	1.235266	-1.0	-1.0
chr1	1315556	1315697	ENSG00000127054.20|INTS11|HNRNPK|HNRNPK	992	-	7.305874	2.107444	-1.0	-1.0
chr1	1322419	1322744	ENSG00000127054.20|INTS11|HNRNPK|HNRNPK	932	-	6.102408	1.1681895	-1.0	-1.0
chr1	1315697	1315797	ENSG00000127054.20|INTS11|HNRNPK|HNRNPK	911	-	5.863513	1.0499121	-1.0	-1.0
chr1	1322825	1323275	ENSG00000127054.20|INTS11|HNRNPK|HNRNPK	944	-	5.825161	1.2485657	-1.0	-1.0
chr1	1323702	1323957	ENSG00000127054.20|INTS11|HNRNPK|HNRNPK	981	-	6.9573274	1.725485	-1.0	-1.0
chr1	1356032	1356137	ENSG00000162576.16|MXRA8|HNRNPK|HNRNPK	903	-	5.8188224	1.0143738	-1.0	-1.0
chr1	1356147	1356562	ENSG00000162576.16|MXRA8|HNRNPK|HNRNPK	939	-	6.1999083	1.2178085	-1.0	-1.0
chr1	1406528	1406803	ENSG00000242485.5|MRPL20|HNRNPK|HNRNPK	954	-	6.474794	1.3330994	-1.0	-1.0
chr1	1528737	1528912	ENSG00000197785.13|ATAD3A|HNRNPK|HNRNPK	952	+	6.063094	1.3192221	-1.0	-1.0
chr1	1563882	1564027	ENSG00000160075.11|SSU72|HNRNPK|HNRNPK	918	-	6.0069427	1.0876813	-1.0	-1.0
chr1	1665007	1665122	ENSG00000189339.11|SLC35E2B|HNRNPK|HNRNPK	909	-	4.113443	1.0412627	-1.0	-1.0
chr1	1755481	1755906	ENSG00000008130.15|NADK|HNRNPK|HNRNPK	949	-	6.3860197	1.2912179	-1.0	-1.0
chr1	1759962	1760252	ENSG00000008130.15|NADK|HNRNPK|HNRNPK	919	-	6.020899	1.0893759	-1.0	-1.0
chr1	2181068	2181263	ENSG00000067606.16|PRKCZ|HNRNPK|HNRNPK	943	+	6.2359514	1.2405931	-1.0	-1.0
chr1	2194057	2194213	ENSG00000162585.16|FAAP20|HNRNPK|HNRNPK	979	-	6.2513237	1.6730021	-1.0	-1.0
chr1	2194213	2194653	ENSG00000162585.16|FAAP20|HNRNPK|HNRNPK	967	-	5.0842185	1.4853009	-1.0	-1.0
chr1	2255116	2255251	ENSG00000157933.9|SKI|HNRNPK|HNRNPK	909	+	5.8458633	1.0389357	-1.0	-1.0
chr1	2401600	2401710	ENSG00000157916.19|RER1|HNRNPK|HNRNPK	907	+	5.8577204	1.0305729	-1.0	-1.0
chr1	2401345	2401590	ENSG00000157916.19|RER1|HNRNPK|HNRNPK	944	+	6.281418	1.2486448	-1.0	-1.0
chr1	2640870	2641060	ENSG00000215912.12|TTC34|HNRNPK|HNRNPK	925	-	6.049202	1.1239002	-1.0	-1.0
chr1	2640655	2640785	ENSG00000215912.12|TTC34|HNRNPK|HNRNPK	906	-	5.925955	1.0251565	-1.0	-1.0
chr1	3824602	3824992	ENSG00000116198.12|CEP104|HNRNPK|HNRNPK	980	-	6.808992	1.6920682	-1.0	-1.0
chr1	6006659	6006764	ENSG00000069424.14|KCNAB2|HNRNPK|HNRNPK	904	+	5.799759	1.015487	-1.0	-1.0
chr1	6207139	6207269	ENSG00000116251.9|RPL22|HNRNPK|HNRNPK	911	-	5.935244	1.05229	-1.0	-1.0
chr1	6217553	6217813	ENSG00000158286.12|RNF207|HNRNPK|HNRNPK	934	+	6.1735497	1.1824579	-1.0	-1.0
chr1	6217903	6218078	ENSG00000158286.12|RNF207|HNRNPK|HNRNPK	921	+	6.077357	1.104271	-1.0	-1.0
chr1	6539871	6540011	ENSG00000162408.10|NOL9|HNRNPK|HNRNPK	915	-	5.9195137	1.0728928	-1.0	-1.0
chr1	6534366	6534471	ENSG00000162408.10|NOL9|HNRNPK|HNRNPK	901	-	5.834086	1.0059462	-1.0	-1.0
chr1	8817459	8817624	ENSG00000142599.17|RERE|HNRNPK|HNRNPK	946	-	6.162359	1.2712585	-1.0	-1.0
chr1	8360241	8361246	ENSG00000142599.17|RERE|HNRNPK|HNRNPK	967	-	5.8426523	1.477555	-1.0	-1.0
chr1	8817159	8817274	ENSG00000142599.17|RERE|HNRNPK|HNRNPK	901	-	5.834086	1.0061638	-1.0	-1.0
chr1	8869357	8869582	ENSG00000074800.13|ENO1|HNRNPK|HNRNPK	911	-	3.903664	1.0491934	-1.0	-1.0
chr1	8870846	8870956	ENSG00000074800.13|ENO1|HNRNPK|HNRNPK	902	-	5.8076487	1.0078703	-1.0	-1.0
chr1	8869827	8870032	ENSG00000074800.13|ENO1|HNRNPK|HNRNPK	972	-	6.3850217	1.5468606	-1.0	-1.0
chr1	8871746	8871856	ENSG00000074800.13|ENO1|HNRNPK|HNRNPK	921	-	5.979539	1.1030748	-1.0	-1.0
chr1	10106216	10106466	ENSG00000130939.18|UBE4B|HNRNPK|HNRNPK	943	+	6.223294	1.2444435	-1.0	-1.0
chr1	11740970	11741305	ENSG00000177674.15|AGTRAP|HNRNPK|HNRNPK	943	+	6.2959604	1.2404783	-1.0	-1.0
chr1	11803575	11803770	ENSG00000177000.11|MTHFR|HNRNPK|HNRNPK	952	-	6.2870507	1.3156699	-1.0	-1.0
chr1	11799250	11799370	ENSG00000177000.11|MTHFR|HNRNPK|HNRNPK	915	-	5.938537	1.0705957	-1.0	-1.0
chr1	11813000	11813120	ENSG00000011021.21|CLCN6|HNRNPK|HNRNPK	912	+	5.896894	1.0547591	-1.0	-1.0
chr1	12027707	12027832	ENSG00000116691.10|MIIP|HNRNPK|HNRNPK	927	+	6.044785	1.1365243	-1.0	-1.0
chr1	12024762	12024902	ENSG00000116691.10|MIIP|HNRNPK|HNRNPK	915	+	4.180154	1.0712849	-1.0	-1.0
chr1	12028357	12028462	ENSG00000116691.10|MIIP|HNRNPK|HNRNPK	904	+	5.799759	1.015487	-1.0	-1.0
chr1	12342250	12342365	ENSG00000048707.13|VPS13D|HNRNPK|HNRNPK	917	+	5.9720035	1.0831974	-1.0	-1.0
chr1	12310856	12310976	ENSG00000048707.13|VPS13D|HNRNPK|HNRNPK	901	+	5.931541	1.0044304	-1.0	-1.0
chr1	12439342	12439497	ENSG00000048707.13|VPS13D|HNRNPK|HNRNPK	910	+	5.8605013	1.0462823	-1.0	-1.0
chr1	12594711	12595006	ENSG00000162496.8|DHRS3|HNRNPK|HNRNPK	932	-	6.1457815	1.1666925	-1.0	-1.0
chr1	12595346	12595601	ENSG00000162496.8|DHRS3|HNRNPK|HNRNPK	956	-	6.4219584	1.3611425	-1.0	-1.0
chr1	12594471	12594661	ENSG00000162496.8|DHRS3|HNRNPK|HNRNPK	916	-	5.9466634	1.073717	-1.0	-1.0
chr1	12596115	12596300	ENSG00000162496.8|DHRS3|HNRNPK|HNRNPK	912	-	5.8868694	1.0564456	-1.0	-1.0
chr1	12595651	12595891	ENSG00000162496.8|DHRS3|HNRNPK|HNRNPK	960	-	6.474624	1.3943231	-1.0	-1.0
chr1	12613453	12613598	ENSG00000162496.8|DHRS3|HNRNPK|HNRNPK	965	-	6.627158	1.4521784	-1.0	-1.0
chr1	12595016	12595141	ENSG00000162496.8|DHRS3|HNRNPK|HNRNPK	909	-	5.9415817	1.0420388	-1.0	-1.0
chr1	13780587	13780957	ENSG00000116731.22|PRDM2|HNRNPK|HNRNPK	959	+	5.3406625	1.3871942	-1.0	-1.0
chr1	15411179	15411359	ENSG00000142634.12|EFHD2|HNRNPK|HNRNPK	910	+	5.879897	1.0455923	-1.0	-1.0
chr1	15429007	15429192	ENSG00000142634.12|EFHD2|HNRNPK|HNRNPK	929	+	6.1041694	1.1475995	-1.0	-1.0
chr1	15935895	15936115	ENSG00000065526.10|SPEN|HNRNPK|HNRNPK	987	+	4.269095	1.9000227	-1.0	-1.0
chr1	15937397	15937572	ENSG00000065526.10|SPEN|HNRNPK|HNRNPK	924	+	4.619707	1.1176194	-1.0	-1.0
chr1	16631848	16631978	ENSG00000215908.10|CROCCP2|HNRNPK|HNRNPK	905	-	5.8463707	1.0233839	-1.0	-1.0
chr1	16620245	16620735	ENSG00000215908.10|CROCCP2|HNRNPK|HNRNPK	989	-	5.467809	1.9630692	-1.0	-1.0
chr1	16619989	16620245	ENSG00000215908.10|CROCCP2|HNRNPK|HNRNPK	942	-	6.2084265	1.2380089	-1.0	-1.0
chr1	16623460	16623560	ENSG00000215908.10|CROCCP2|HNRNPK|HNRNPK	900	-	4.0691037	1.0013539	-1.0	-1.0
chr1	17427724	17427909	ENSG00000179051.13|RCC2|HNRNPK|HNRNPK	935	-	4.901208	1.1864485	-1.0	-1.0
chr1	17425256	17425366	ENSG00000179051.13|RCC2|HNRNPK|HNRNPK	906	-	5.8337913	1.0291821	-1.0	-1.0
chr1	17413423	17413536	ENSG00000179051.13|RCC2|HNRNPK|HNRNPK	920	-	6.0456066	1.0951211	-1.0	-1.0
chr1	19092377	19092502	ENSG00000127481.14|UBR4|HNRNPK|HNRNPK	902	-	5.778377	1.0101602	-1.0	-1.0
chr1	19339345	19339445	ENSG00000077549.17|CAPZB|HNRNPK|HNRNPK	924	-	6.0089498	1.1193548	-1.0	-1.0
chr1	19484689	19485424	ENSG00000077549.17|CAPZB|HNRNPK|HNRNPK	941	-	4.644946	1.2267456	-1.0	-1.0
chr1	19343059	19343219	ENSG00000077549.17|CAPZB|HNRNPK|HNRNPK	910	-	5.8681335	1.0468827	-1.0	-1.0
chr1	19341457	19341572	ENSG00000077549.17|CAPZB|HNRNPK|HNRNPK	903	-	5.8512344	1.0124881	-1.0	-1.0
chr1	20761431	20761611	ENSG00000127483.17|HP1BP3|HNRNPK|HNRNPK	937	-	5.1308813	1.2021327	-1.0	-1.0
chr1	21176358	21176503	ENSG00000075151.20|EIF4G3|HNRNPK|HNRNPK	918	-	6.0684457	1.0878596	-1.0	-1.0
chr1	21175798	21176023	ENSG00000075151.20|EIF4G3|HNRNPK|HNRNPK	968	-	6.743927	1.4998426	-1.0	-1.0
chr1	20941655	20941825	ENSG00000075151.20|EIF4G3|HNRNPK|HNRNPK	919	-	5.961321	1.0929588	-1.0	-1.0
chr1	21604562	21604677	ENSG00000076864.19|RAP1GAP|HNRNPK|HNRNPK	904	-	5.8055778	1.0186306	-1.0	-1.0
chr1	21886576	21886826	ENSG00000142798.17|HSPG2|HNRNPK|HNRNPK	954	-	5.273814	1.3418611	-1.0	-1.0
chr1	21830733	21830968	ENSG00000142798.17|HSPG2|HNRNPK|HNRNPK	979	-	6.932363	1.6732501	-1.0	-1.0
chr1	21886981	21887156	ENSG00000142798.17|HSPG2|HNRNPK|HNRNPK	921	-	6.035524	1.1042092	-1.0	-1.0
chr1	21839105	21839335	ENSG00000142798.17|HSPG2|HNRNPK|HNRNPK	955	-	6.130512	1.3454052	-1.0	-1.0
chr1	21852343	21852699	ENSG00000142798.17|HSPG2|HNRNPK|HNRNPK	984	-	5.4765987	1.8082293	-1.0	-1.0
chr1	21830337	21830462	ENSG00000142798.17|HSPG2|HNRNPK|HNRNPK	926	-	6.1187835	1.1285448	-1.0	-1.0
chr1	23328212	23328367	ENSG00000125944.19|HNRNPR|HNRNPK|HNRNPK	938	-	5.5359845	1.2099644	-1.0	-1.0
chr1	23794563	23794688	ENSG00000011009.10|LYPLA2|HNRNPK|HNRNPK	913	+	5.8864565	1.060534	-1.0	-1.0
chr1	24779940	24780070	ENSG00000169504.14|CLIC4|HNRNPK|HNRNPK	906	+	5.820415	1.027708	-1.0	-1.0
chr1	25359718	25359868	ENSG00000183726.10|TMEM50A|HNRNPK|HNRNPK	914	+	5.923154	1.0640458	-1.0	-1.0
chr1	26278107	26278232	ENSG00000130695.14|CEP85|HNRNPK|HNRNPK	913	+	5.316238	1.0603645	-1.0	-1.0
chr1	26277607	26277707	ENSG00000130695.14|CEP85|HNRNPK|HNRNPK	901	+	5.765951	1.0024842	-1.0	-1.0
chr1	26280253	26280764	ENSG00000142669.14|SH3BGRL3|HNRNPK|HNRNPK	956	+	5.4846444	1.3563008	-1.0	-1.0
chr1	26281119	26281424	ENSG00000142669.14|SH3BGRL3|HNRNPK|HNRNPK	990	+	4.126396	1.9871559	-1.0	-1.0
chr1	26473057	26473205	ENSG00000198830.10|HMGN2|HNRNPK|HNRNPK	920	+	5.131239	1.0971242	-1.0	-1.0
chr1	26472832	26473002	ENSG00000198830.10|HMGN2|HNRNPK|HNRNPK	942	+	4.5943956	1.2345068	-1.0	-1.0
chr1	26780918	26781043	ENSG00000117713.18|ARID1A|HNRNPK|HNRNPK	917	+	3.1491885	1.0818363	-1.0	-1.0
chr1	26731386	26731486	ENSG00000117713.18|ARID1A|HNRNPK|HNRNPK	901	+	4.050237	1.004298	-1.0	-1.0
chr1	26853311	26853416	ENSG00000204160.11|ZDHHC18|HNRNPK|HNRNPK	907	+	5.8636427	1.0303771	-1.0	-1.0
chr1	26827284	26827494	ENSG00000204160.11|ZDHHC18|HNRNPK|HNRNPK	941	+	6.2855988	1.2311401	-1.0	-1.0
chr1	27154402	27154910	ENSG00000090020.10|SLC9A1|HNRNPK|HNRNPK	970	-	5.0683727	1.5226012	-1.0	-1.0
chr1	27306655	27306780	ENSG00000142784.15|WDTC1|HNRNPK|HNRNPK	903	+	5.9427934	1.0134447	-1.0	-1.0
chr1	27307135	27307705	ENSG00000142784.15|WDTC1|HNRNPK|HNRNPK	941	+	4.75064	1.2299038	-1.0	-1.0
chr1	27307850	27308025	ENSG00000142784.15|WDTC1|HNRNPK|HNRNPK	914	+	4.31649	1.0653701	-1.0	-1.0
chr1	27306500	27306600	ENSG00000142784.15|WDTC1|HNRNPK|HNRNPK	901	+	3.1909003	1.0036005	-1.0	-1.0
chr1	27409716	27410066	ENSG00000158195.10|WASF2|HNRNPK|HNRNPK	980	-	3.5085328	1.6952266	-1.0	-1.0
chr1	27408736	27408926	ENSG00000158195.10|WASF2|HNRNPK|HNRNPK	940	-	5.368798	1.2253526	-1.0	-1.0
chr1	27418662	27418772	ENSG00000158195.10|WASF2|HNRNPK|HNRNPK	906	-	5.8135715	1.0264169	-1.0	-1.0
chr1	27406665	27406790	ENSG00000158195.10|WASF2|HNRNPK|HNRNPK	905	-	4.0792713	1.020463	-1.0	-1.0
chr1	28046470	28046615	ENSG00000158161.15|EYA3|HNRNPK|HNRNPK	931	-	6.0945196	1.1619022	-1.0	-1.0
chr1	28236410	28237045	ENSG00000130770.17|ATPIF1|HNRNPK|HNRNPK	972	+	5.389881	1.5525255	-1.0	-1.0
chr1	28262147	28262247	ENSG00000130766.4|SESN2|HNRNPK|HNRNPK	900	+	5.9215	1.0013539	-1.0	-1.0
chr1	28260327	28260437	ENSG00000130766.4|SESN2|HNRNPK|HNRNPK	909	+	5.9974713	1.0411866	-1.0	-1.0
chr1	28260077	28260317	ENSG00000130766.4|SESN2|HNRNPK|HNRNPK	975	+	6.979126	1.596414	-1.0	-1.0
chr1	28538321	28538456	ENSG00000180198.15|RCC1|HNRNPK|HNRNPK	905	+	5.837854	1.0245056	-1.0	-1.0
chr1	28510739	28510874	ENSG00000180198.15|RCC1|HNRNPK|HNRNPK	910	+	5.886718	1.0462452	-1.0	-1.0
chr1	28510739	28510874	ENSG00000242125.3|SNHG3|HNRNPK|HNRNPK	910	+	5.886718	1.0462452	-1.0	-1.0
chr1	28737295	28737635	ENSG00000198492.15|YTHDF2|HNRNPK|HNRNPK	940	+	5.8243294	1.2188501	-1.0	-1.0
chr1	28899382	28899542	ENSG00000159023.19|EPB41|HNRNPK|HNRNPK	916	+	4.4029737	1.076491	-1.0	-1.0
chr1	29008134	29008284	ENSG00000159023.19|EPB41|HNRNPK|HNRNPK	909	+	5.86541	1.0422038	-1.0	-1.0
chr1	29006529	29006734	ENSG00000159023.19|EPB41|HNRNPK|HNRNPK	960	+	5.205428	1.399289	-1.0	-1.0
chr1	28887315	28887480	ENSG00000159023.19|EPB41|HNRNPK|HNRNPK	919	+	5.9453526	1.0889051	-1.0	-1.0
chr1	28898517	28898832	ENSG00000159023.19|EPB41|HNRNPK|HNRNPK	924	+	4.986814	1.1186513	-1.0	-1.0
chr1	28898212	28898432	ENSG00000159023.19|EPB41|HNRNPK|HNRNPK	932	+	3.941887	1.1704526	-1.0	-1.0
chr1	30723863	30724068	ENSG00000186056.9|MATN1-AS1|HNRNPK|HNRNPK	940	+	6.2009478	1.2194386	-1.0	-1.0
chr1	30722633	30722758	ENSG00000186056.9|MATN1-AS1|HNRNPK|HNRNPK	910	+	5.9342346	1.0434141	-1.0	-1.0
chr1	30719723	30719908	ENSG00000186056.9|MATN1-AS1|HNRNPK|HNRNPK	922	+	6.05729	1.1064996	-1.0	-1.0
chr1	30720058	30720468	ENSG00000186056.9|MATN1-AS1|HNRNPK|HNRNPK	958	+	6.4689527	1.3736936	-1.0	-1.0
chr1	30877631	30877796	ENSG00000162512.15|SDC3|HNRNPK|HNRNPK	904	-	5.8016596	1.0195899	-1.0	-1.0
chr1	30869711	30869821	ENSG00000162512.15|SDC3|HNRNPK|HNRNPK	916	-	5.922299	1.0739044	-1.0	-1.0
chr1	30874027	30874132	ENSG00000162512.15|SDC3|HNRNPK|HNRNPK	901	-	5.7720947	1.0030613	-1.0	-1.0
chr1	32025697	32025847	ENSG00000121774.17|KHDRBS1|HNRNPK|HNRNPK	927	+	4.7916026	1.1351837	-1.0	-1.0
chr1	32161323	32161508	ENSG00000025800.13|KPNA6|HNRNPK|HNRNPK	950	+	6.34558	1.3048974	-1.0	-1.0
chr1	32197446	32197546	ENSG00000084652.15|TXLNA|HNRNPK|HNRNPK	909	+	5.8979745	1.0414413	-1.0	-1.0
chr1	32196331	32196481	ENSG00000084652.15|TXLNA|HNRNPK|HNRNPK	938	+	5.9582663	1.2072564	-1.0	-1.0
chr1	32334221	32334321	ENSG00000175130.6|MARCKSL1|HNRNPK|HNRNPK	900	-	3.649548	1.0012234	-1.0	-1.0
chr1	32334416	32334546	ENSG00000175130.6|MARCKSL1|HNRNPK|HNRNPK	912	-	4.5640607	1.0535114	-1.0	-1.0
chr1	32354336	32354506	ENSG00000162526.6|TSSK3|HNRNPK|HNRNPK	908	+	5.8405952	1.0367522	-1.0	-1.0
chr1	32355116	32355216	ENSG00000162526.6|TSSK3|HNRNPK|HNRNPK	902	+	5.797541	1.0078441	-1.0	-1.0
chr1	32362308	32362503	ENSG00000225828.1|FAM229A|HNRNPK|HNRNPK	932	-	5.3999276	1.1661165	-1.0	-1.0
chr1	32362133	32362298	ENSG00000225828.1|FAM229A|HNRNPK|HNRNPK	909	-	5.8867855	1.0406255	-1.0	-1.0
chr1	32362753	32363353	ENSG00000225828.1|FAM229A|HNRNPK|HNRNPK	967	-	4.359851	1.4763975	-1.0	-1.0
chr1	32366342	32366467	ENSG00000160058.18|BSDC1|HNRNPK|HNRNPK	928	-	4.650825	1.1400855	-1.0	-1.0
chr1	32391380	32391490	ENSG00000160058.18|BSDC1|HNRNPK|HNRNPK	907	-	4.1002574	1.0294487	-1.0	-1.0
chr1	32365787	32366097	ENSG00000160058.18|BSDC1|HNRNPK|HNRNPK	976	-	3.5530531	1.6173505	-1.0	-1.0
chr1	32770064	32770179	ENSG00000162522.10|KIAA1522|HNRNPK|HNRNPK	919	+	5.975522	1.0894116	-1.0	-1.0
chr1	32772214	32772314	ENSG00000162522.10|KIAA1522|HNRNPK|HNRNPK	902	+	5.875394	1.0095445	-1.0	-1.0
chr1	32773774	32773874	ENSG00000162522.10|KIAA1522|HNRNPK|HNRNPK	906	+	5.8214974	1.0279125	-1.0	-1.0
chr1	32774154	32774284	ENSG00000162522.10|KIAA1522|HNRNPK|HNRNPK	917	+	6.103939	1.0795356	-1.0	-1.0
chr1	32773364	32773499	ENSG00000162522.10|KIAA1522|HNRNPK|HNRNPK	914	+	4.164869	1.0663342	-1.0	-1.0
chr1	32773209	32773334	ENSG00000162522.10|KIAA1522|HNRNPK|HNRNPK	918	+	6.011535	1.0860661	-1.0	-1.0
chr1	32770469	32771944	ENSG00000162522.10|KIAA1522|HNRNPK|HNRNPK	984	+	5.043167	1.7945427	-1.0	-1.0
chr1	33011860	33012000	ENSG00000004455.16|AK2|HNRNPK|HNRNPK	956	-	5.837878	1.3578576	-1.0	-1.0
chr1	35564864	35564964	ENSG00000020129.15|NCDN|HNRNPK|HNRNPK	900	+	5.759786	1.0013539	-1.0	-1.0
chr1	35917847	35918037	ENSG00000092847.11|AGO1|HNRNPK|HNRNPK	945	+	6.182976	1.2591488	-1.0	-1.0
chr1	36295599	36295724	ENSG00000054118.13|THRAP3|HNRNPK|HNRNPK	942	+	6.2711844	1.2372669	-1.0	-1.0
chr1	36307657	36307769	ENSG00000214193.10|SH3D21|HNRNPK|HNRNPK	916	+	5.9210453	1.0747712	-1.0	-1.0
chr1	36340393	36340613	ENSG00000196182.10|STK40|HNRNPK|HNRNPK	917	-	3.6747892	1.0807347	-1.0	-1.0
chr1	36347294	36347434	ENSG00000196182.10|STK40|HNRNPK|HNRNPK	926	-	6.034397	1.1327776	-1.0	-1.0
chr1	36340868	36341018	ENSG00000196182.10|STK40|HNRNPK|HNRNPK	931	-	3.7315729	1.1620001	-1.0	-1.0
chr1	37996859	37997479	ENSG00000183386.9|FHL3|HNRNPK|HNRNPK	972	-	4.9764194	1.55365	-1.0	-1.0
chr1	39413822	39414067	ENSG00000127603.24|MACF1|HNRNPK|HNRNPK	921	+	5.9745827	1.1007546	-1.0	-1.0
chr1	39574146	39574296	ENSG00000090621.13|PABPC4|HNRNPK|HNRNPK	925	-	6.032738	1.1229861	-1.0	-1.0
chr1	39871722	39871822	ENSG00000043514.15|TRIT1|HNRNPK|HNRNPK	900	-	5.784374	1.0016671	-1.0	-1.0
chr1	40205999	40206164	ENSG00000117000.8|RLF|HNRNPK|HNRNPK	957	+	6.051199	1.3678865	-1.0	-1.0
chr1	40422215	40422390	ENSG00000084070.11|SMAP2|HNRNPK|HNRNPK	932	+	3.3468251	1.1684453	-1.0	-1.0
chr1	40423110	40423210	ENSG00000084070.11|SMAP2|HNRNPK|HNRNPK	902	+	5.797541	1.0074826	-1.0	-1.0
chr1	42682861	42682981	ENSG00000065978.18|YBX1|HNRNPK|HNRNPK	907	+	5.8254714	1.0313407	-1.0	-1.0
chr1	42830664	42830774	ENSG00000164010.13|ERMAP|HNRNPK|HNRNPK	911	+	5.87047	1.0513388	-1.0	-1.0
chr1	42952016	42952181	ENSG00000117394.20|SLC2A1|HNRNPK|HNRNPK	931	-	5.1097937	1.1614785	-1.0	-1.0
chr1	42930185	42930285	ENSG00000117394.20|SLC2A1|HNRNPK|HNRNPK	900	-	5.791421	1.0013539	-1.0	-1.0
chr1	42937691	42937876	ENSG00000117394.20|SLC2A1|HNRNPK|HNRNPK	934	-	5.7653446	1.1793355	-1.0	-1.0
chr1	42968467	42968602	ENSG00000227533.5|SLC2A1-AS1|HNRNPK|HNRNPK	912	+	5.8888736	1.0541244	-1.0	-1.0
chr1	42963322	42963617	ENSG00000227533.5|SLC2A1-AS1|HNRNPK|HNRNPK	966	+	5.996721	1.4672443	-1.0	-1.0
chr1	43361555	43361695	ENSG00000117399.13|CDC20|HNRNPK|HNRNPK	931	+	6.09369	1.1608627	-1.0	-1.0
chr1	43361310	43361550	ENSG00000117399.13|CDC20|HNRNPK|HNRNPK	972	+	6.7140245	1.5492598	-1.0	-1.0
chr1	43452026	43452146	ENSG00000198198.15|SZT2|HNRNPK|HNRNPK	902	+	5.7813735	1.0089855	-1.0	-1.0
chr1	43907903	43908008	ENSG00000126091.19|ST3GAL3|HNRNPK|HNRNPK	949	+	6.350583	1.2952358	-1.0	-1.0
chr1	43904678	43904843	ENSG00000126091.19|ST3GAL3|HNRNPK|HNRNPK	924	+	4.8782897	1.1207427	-1.0	-1.0
chr1	43905478	43905578	ENSG00000126091.19|ST3GAL3|HNRNPK|HNRNPK	910	+	5.8922014	1.0465707	-1.0	-1.0
chr1	43905798	43905898	ENSG00000126091.19|ST3GAL3|HNRNPK|HNRNPK	900	+	5.759786	1.0013539	-1.0	-1.0
chr1	43907233	43907613	ENSG00000126091.19|ST3GAL3|HNRNPK|HNRNPK	946	+	5.318167	1.271241	-1.0	-1.0
chr1	43905323	43905463	ENSG00000126091.19|ST3GAL3|HNRNPK|HNRNPK	918	+	5.946972	1.0856452	-1.0	-1.0
chr1	43906628	43906778	ENSG00000126091.19|ST3GAL3|HNRNPK|HNRNPK	908	+	4.1408777	1.0341882	-1.0	-1.0
chr1	43902003	43902103	ENSG00000126091.19|ST3GAL3|HNRNPK|HNRNPK	910	+	5.857735	1.0457128	-1.0	-1.0
chr1	43977287	43977407	ENSG00000117410.13|ATP6V0B|HNRNPK|HNRNPK	902	+	5.854251	1.0079218	-1.0	-1.0
chr1	43985606	43985786	ENSG00000117411.16|B4GALT2|HNRNPK|HNRNPK	910	+	5.89625	1.0455493	-1.0	-1.0
chr1	45005354	45005519	ENSG00000126107.14|HECTD3|HNRNPK|HNRNPK	922	-	5.9954343	1.1098201	-1.0	-1.0
chr1	45002779	45002879	ENSG00000126107.14|HECTD3|HNRNPK|HNRNPK	905	-	4.0803657	1.0212348	-1.0	-1.0
chr1	45002599	45002744	ENSG00000126107.14|HECTD3|HNRNPK|HNRNPK	927	-	4.311145	1.1340668	-1.0	-1.0
chr1	45598518	45598698	ENSG00000132780.16|NASP|HNRNPK|HNRNPK	920	+	5.9608727	1.0944093	-1.0	-1.0
chr1	46247802	46248387	ENSG00000085999.11|RAD54L|HNRNPK|HNRNPK	993	+	6.313053	2.1691964	-1.0	-1.0
chr1	46341941	46342051	ENSG00000117481.10|NSUN4|HNRNPK|HNRNPK	914	+	5.894381	1.0639546	-1.0	-1.0
chr1	46342566	46342681	ENSG00000117481.10|NSUN4|HNRNPK|HNRNPK	911	+	5.87798	1.0496461	-1.0	-1.0
chr1	46342871	46342971	ENSG00000117481.10|NSUN4|HNRNPK|HNRNPK	900	+	5.759786	1.0013539	-1.0	-1.0
chr1	46342131	46342241	ENSG00000117481.10|NSUN4|HNRNPK|HNRNPK	904	+	5.8380976	1.0159901	-1.0	-1.0
chr1	46341186	46341361	ENSG00000117481.10|NSUN4|HNRNPK|HNRNPK	910	+	5.877476	1.0468049	-1.0	-1.0
chr1	47219354	47219464	ENSG00000162367.11|TAL1|HNRNPK|HNRNPK	927	-	6.047145	1.1342063	-1.0	-1.0
chr1	47223624	47223784	ENSG00000162367.11|TAL1|HNRNPK|HNRNPK	914	-	5.9527936	1.0657618	-1.0	-1.0
chr1	47222144	47222284	ENSG00000162367.11|TAL1|HNRNPK|HNRNPK	905	-	5.8179975	1.0219116	-1.0	-1.0
chr1	50936662	50936842	ENSG00000185104.19|FAF1|HNRNPK|HNRNPK	949	-	6.1097217	1.2940974	-1.0	-1.0
chr1	50766515	50766660	ENSG00000185104.19|FAF1|HNRNPK|HNRNPK	911	-	5.874107	1.0510961	-1.0	-1.0
chr1	51240354	51240454	ENSG00000123091.4|RNF11|HNRNPK|HNRNPK	901	+	5.7720947	1.0030613	-1.0	-1.0
chr1	51238149	51238314	ENSG00000123091.4|RNF11|HNRNPK|HNRNPK	908	+	3.6972415	1.0343375	-1.0	-1.0
chr1	51240129	51240294	ENSG00000123091.4|RNF11|HNRNPK|HNRNPK	913	+	5.98868	1.0614104	-1.0	-1.0
chr1	51434489	51434594	ENSG00000085832.16|EPS15|HNRNPK|HNRNPK	900	-	5.784374	1.0016671	-1.0	-1.0
chr1	51539218	51539353	ENSG00000227070.1|AC104170.1|HNRNPK|HNRNPK	934	+	6.1369743	1.1793948	-1.0	-1.0
chr1	52431147	52431337	ENSG00000134744.13|ZCCHC11|HNRNPK|HNRNPK	935	-	6.1546516	1.1888865	-1.0	-1.0
chr1	53287780	53287970	ENSG00000157193.15|LRP8|HNRNPK|HNRNPK	908	-	5.8370833	1.0348929	-1.0	-1.0
chr1	53275435	53275575	ENSG00000157193.15|LRP8|HNRNPK|HNRNPK	921	-	5.9872756	1.1022557	-1.0	-1.0
chr1	53276143	53276453	ENSG00000157193.15|LRP8|HNRNPK|HNRNPK	960	-	6.541744	1.4032329	-1.0	-1.0
chr1	53301109	53301299	ENSG00000157193.15|LRP8|HNRNPK|HNRNPK	920	-	6.047121	1.0966359	-1.0	-1.0
chr1	53782339	53782439	ENSG00000058804.11|NDC1|HNRNPK|HNRNPK	915	-	5.909917	1.0713798	-1.0	-1.0
chr1	54185255	54185420	ENSG00000256407.2|AL357673.1|HNRNPK|HNRNPK	905	-	5.8191204	1.0212781	-1.0	-1.0
chr1	54185255	54185420	ENSG00000215883.10|CYB5RL|HNRNPK|HNRNPK	905	-	5.8191204	1.0212655	-1.0	-1.0
chr1	54216684	54216829	ENSG00000116221.15|MRPL37|HNRNPK|HNRNPK	920	+	5.975548	1.0981498	-1.0	-1.0
chr1	54395498	54395663	ENSG00000157216.15|SSBP3|HNRNPK|HNRNPK	918	-	5.9412866	1.0855589	-1.0	-1.0
chr1	54378728	54378853	ENSG00000157216.15|SSBP3|HNRNPK|HNRNPK	901	-	5.764718	1.0022582	-1.0	-1.0
chr1	54258534	54258664	ENSG00000157216.15|SSBP3|HNRNPK|HNRNPK	903	-	5.8187323	1.0146332	-1.0	-1.0
chr1	55056934	55057114	ENSG00000169174.10|PCSK9|HNRNPK|HNRNPK	920	+	6.0443354	1.0969537	-1.0	-1.0
chr1	55046706	55046836	ENSG00000169174.10|PCSK9|HNRNPK|HNRNPK	915	+	4.2921567	1.0703497	-1.0	-1.0
chr1	55056424	55056639	ENSG00000169174.10|PCSK9|HNRNPK|HNRNPK	971	+	6.7318163	1.5402155	-1.0	-1.0
chr1	55122601	55122741	ENSG00000162402.13|USP24|HNRNPK|HNRNPK	915	-	5.917997	1.0729715	-1.0	-1.0
chr1	55070062	55070182	ENSG00000162402.13|USP24|HNRNPK|HNRNPK	923	-	4.2614117	1.1160606	-1.0	-1.0
chr1	60598253	60598398	ENSG00000226476.3|LINC01748|HNRNPK|HNRNPK	932	-	6.1407433	1.1682584	-1.0	-1.0
chr1	65260469	65260569	ENSG00000116675.15|DNAJC6|HNRNPK|HNRNPK	901	+	5.7720947	1.0030613	-1.0	-1.0
chr1	65284072	65284267	ENSG00000116675.15|DNAJC6|HNRNPK|HNRNPK	933	+	5.0622764	1.1753318	-1.0	-1.0
chr1	65377956	65378151	ENSG00000116675.15|DNAJC6|HNRNPK|HNRNPK	923	+	6.0143013	1.1109041	-1.0	-1.0
chr1	65309207	65309417	ENSG00000116675.15|DNAJC6|HNRNPK|HNRNPK	984	+	6.723221	1.7945864	-1.0	-1.0
chr1	65434787	65434912	ENSG00000213625.8|LEPROT|HNRNPK|HNRNPK	922	+	5.2817683	1.1062006	-1.0	-1.0
chr1	65434788	65434913	ENSG00000116678.19|LEPR|HNRNPK|HNRNPK	921	+	5.2706137	1.1009927	-1.0	-1.0
chr1	71075783	71075883	ENSG00000132485.13|ZRANB2|HNRNPK|HNRNPK	933	-	6.165062	1.174467	-1.0	-1.0
chr1	71075283	71075398	ENSG00000132485.13|ZRANB2|HNRNPK|HNRNPK	911	-	5.867193	1.0499804	-1.0	-1.0
chr1	77682370	77682470	ENSG00000036549.12|ZZZ3|HNRNPK|HNRNPK	910	-	5.857735	1.0457128	-1.0	-1.0
chr1	85259126	85259276	ENSG00000162642.13|C1orf52|HNRNPK|HNRNPK	911	-	5.91855	1.0496732	-1.0	-1.0
chr1	88684908	88685188	ENSG00000065243.19|PKN2|HNRNPK|HNRNPK	944	+	6.2527637	1.2517653	-1.0	-1.0
chr1	89533306	89533406	ENSG00000197147.13|LRRC8B|HNRNPK|HNRNPK	901	+	5.7720947	1.0030613	-1.0	-1.0
chr1	89901447	89901552	ENSG00000271949.1|AC093423.3|HNRNPK|HNRNPK	918	+	5.951503	1.0851204	-1.0	-1.0
chr1	89891777	89891932	ENSG00000271949.1|AC093423.3|HNRNPK|HNRNPK	951	+	5.306188	1.3127533	-1.0	-1.0
chr1	89901448	89901553	ENSG00000171492.14|LRRC8D|HNRNPK|HNRNPK	918	+	5.951503	1.0851204	-1.0	-1.0
chr1	89891778	89891933	ENSG00000171492.14|LRRC8D|HNRNPK|HNRNPK	945	+	5.0228686	1.2592343	-1.0	-1.0
chr1	96806099	96806284	ENSG00000117569.18|PTBP2|HNRNPK|HNRNPK	925	+	4.2955294	1.1232412	-1.0	-1.0
chr1	99734838	99734993	ENSG00000156869.12|FRRS1|HNRNPK|HNRNPK	966	-	6.1481433	1.4734321	-1.0	-1.0
chr1	108925661	108925806	ENSG00000274068.1|AL449266.1|HNRNPK|HNRNPK	904	-	5.799018	1.015487	-1.0	-1.0
chr1	108960471	108960586	ENSG00000274068.1|AL449266.1|HNRNPK|HNRNPK	901	-	3.461638	1.0028161	-1.0	-1.0
chr1	108960473	108960573	ENSG00000121940.15|CLCC1|HNRNPK|HNRNPK	901	-	3.4587164	1.0032976	-1.0	-1.0
chr1	109214223	109214338	ENSG00000031698.12|SARS|HNRNPK|HNRNPK	942	+	6.241482	1.2352216	-1.0	-1.0
chr1	109335071	109335216	ENSG00000134243.11|SORT1|HNRNPK|HNRNPK	914	-	4.232673	1.066863	-1.0	-1.0
chr1	109353792	109353892	ENSG00000134243.11|SORT1|HNRNPK|HNRNPK	900	-	5.784374	1.001759	-1.0	-1.0
chr1	109405850	109405970	ENSG00000143106.12|PSMA5|HNRNPK|HNRNPK	951	-	5.629785	1.305545	-1.0	-1.0
chr1	109484550	109484705	ENSG00000162650.16|ATXN7L2|HNRNPK|HNRNPK	906	+	5.8396077	1.0252343	-1.0	-1.0
chr1	109661364	109661564	ENSG00000168765.16|GSTM4|HNRNPK|HNRNPK	924	+	4.83674	1.1219769	-1.0	-1.0
chr1	110963665	110963785	ENSG00000121931.15|LRIF1|HNRNPK|HNRNPK	914	-	3.7564468	1.066682	-1.0	-1.0
chr1	112629853	112629958	ENSG00000116489.12|CAPZA1|HNRNPK|HNRNPK	920	+	6.0063868	1.0988063	-1.0	-1.0
chr1	112698746	112698976	ENSG00000155363.18|MOV10|HNRNPK|HNRNPK	974	+	6.443012	1.5819541	-1.0	-1.0
chr1	112915610	112915740	ENSG00000155380.11|SLC16A1|HNRNPK|HNRNPK	901	-	5.7720947	1.0030613	-1.0	-1.0
chr1	114494328	114494448	ENSG00000197323.11|TRIM33|HNRNPK|HNRNPK	900	-	5.759786	1.0013278	-1.0	-1.0
chr1	119159509	119159654	ENSG00000231365.5|AL359915.2|HNRNPK|HNRNPK	909	+	5.8414025	1.0387642	-1.0	-1.0
chr1	145856536	145856791	ENSG00000131788.15|PIAS3|HNRNPK|HNRNPK	927	-	6.0397663	1.1342114	-1.0	-1.0
chr1	145854227	145854357	ENSG00000131788.15|PIAS3|HNRNPK|HNRNPK	904	-	5.824082	1.0191989	-1.0	-1.0
chr1	149923531	149923671	ENSG00000143368.9|SF3B4|HNRNPK|HNRNPK	906	-	4.091415	1.0256283	-1.0	-1.0
chr1	150472745	150472910	ENSG00000163125.15|RPRD2|HNRNPK|HNRNPK	912	+	5.872854	1.0535733	-1.0	-1.0
chr1	150552600	150552830	ENSG00000143382.14|ADAMTSL4|HNRNPK|HNRNPK	962	+	6.575998	1.4188257	-1.0	-1.0
chr1	150557768	150557923	ENSG00000143382.14|ADAMTSL4|HNRNPK|HNRNPK	913	+	5.9508963	1.0610359	-1.0	-1.0
chr1	150551906	150552051	ENSG00000143382.14|ADAMTSL4|HNRNPK|HNRNPK	958	+	6.5175858	1.3732308	-1.0	-1.0
chr1	150553425	150554122	ENSG00000143382.14|ADAMTSL4|HNRNPK|HNRNPK	998	+	4.9120016	2.6120386	-1.0	-1.0
chr1	150552907	150553247	ENSG00000143382.14|ADAMTSL4|HNRNPK|HNRNPK	982	+	4.041721	1.7516418	-1.0	-1.0
chr1	150560064	150560179	ENSG00000143382.14|ADAMTSL4|HNRNPK|HNRNPK	906	+	5.907968	1.0278602	-1.0	-1.0
chr1	150549499	150549804	ENSG00000143382.14|ADAMTSL4|HNRNPK|HNRNPK	986	+	7.3487554	1.8546607	-1.0	-1.0
chr1	150557164	150557264	ENSG00000143382.14|ADAMTSL4|HNRNPK|HNRNPK	902	+	5.9153996	1.0085962	-1.0	-1.0
chr1	150557335	150557485	ENSG00000143382.14|ADAMTSL4|HNRNPK|HNRNPK	921	+	6.0909834	1.0998236	-1.0	-1.0
chr1	150552087	150552187	ENSG00000143382.14|ADAMTSL4|HNRNPK|HNRNPK	906	+	3.2602017	1.0279125	-1.0	-1.0
chr1	150550899	150551009	ENSG00000143382.14|ADAMTSL4|HNRNPK|HNRNPK	914	+	3.8363674	1.0631616	-1.0	-1.0
chr1	150550759	150550889	ENSG00000143382.14|ADAMTSL4|HNRNPK|HNRNPK	923	+	4.44329	1.1153862	-1.0	-1.0
chr1	150551928	150552014	ENSG00000264553.1|MIR4257|HNRNPK|HNRNPK	953	+	6.41462	1.3248513	-1.0	-1.0
chr1	151058266	151058486	ENSG00000197622.12|CDC42SE1|HNRNPK|HNRNPK	933	-	4.8547616	1.1768333	-1.0	-1.0
chr1	151056198	151056343	ENSG00000197622.12|CDC42SE1|HNRNPK|HNRNPK	911	-	5.4609137	1.0518236	-1.0	-1.0
chr1	151055420	151055550	ENSG00000197622.12|CDC42SE1|HNRNPK|HNRNPK	923	-	6.000374	1.1137159	-1.0	-1.0
chr1	151057891	151058251	ENSG00000197622.12|CDC42SE1|HNRNPK|HNRNPK	946	-	5.2011547	1.2637327	-1.0	-1.0
chr1	151067498	151067643	ENSG00000213190.3|MLLT11|HNRNPK|HNRNPK	925	+	4.293885	1.1262995	-1.0	-1.0
chr1	151293618	151293838	ENSG00000143393.16|PI4KB|HNRNPK|HNRNPK	985	-	7.0595927	1.8224576	-1.0	-1.0
chr1	151293173	151293273	ENSG00000143393.16|PI4KB|HNRNPK|HNRNPK	915	-	5.909917	1.0713798	-1.0	-1.0
chr1	151293462	151293618	ENSG00000143393.16|PI4KB|HNRNPK|HNRNPK	959	-	6.480563	1.3922745	-1.0	-1.0
chr1	151326663	151327083	ENSG00000143393.16|PI4KB|HNRNPK|HNRNPK	932	-	6.1074004	1.1694715	-1.0	-1.0
chr1	151459221	151459416	ENSG00000143442.21|POGZ|HNRNPK|HNRNPK	916	-	5.9860888	1.0752132	-1.0	-1.0
chr1	151428173	151428283	ENSG00000143442.21|POGZ|HNRNPK|HNRNPK	910	-	3.5506537	1.0456628	-1.0	-1.0
chr1	151612917	151613017	ENSG00000143376.12|SNX27|HNRNPK|HNRNPK	906	+	5.8155594	1.027773	-1.0	-1.0
chr1	151613087	151613192	ENSG00000143376.12|SNX27|HNRNPK|HNRNPK	916	+	5.9174657	1.073471	-1.0	-1.0
chr1	152032515	152032705	ENSG00000163191.5|S100A11|HNRNPK|HNRNPK	916	-	2.8157148	1.0780704	-1.0	-1.0
chr1	153728066	153728231	ENSG00000143624.13|INTS3|HNRNPK|HNRNPK	912	+	5.879913	1.0561349	-1.0	-1.0
chr1	153728451	153728576	ENSG00000143624.13|INTS3|HNRNPK|HNRNPK	902	+	5.7843294	1.0086064	-1.0	-1.0
chr1	153810074	153810224	ENSG00000143614.9|GATAD2B|HNRNPK|HNRNPK	922	-	5.0312815	1.1060411	-1.0	-1.0
chr1	153806659	153806829	ENSG00000143614.9|GATAD2B|HNRNPK|HNRNPK	949	-	5.3691425	1.292753	-1.0	-1.0
chr1	153940722	153940894	ENSG00000198837.9|DENND4B|HNRNPK|HNRNPK	937	-	4.389693	1.203729	-1.0	-1.0
chr1	153951274	153951709	ENSG00000160741.16|CRTC2|HNRNPK|HNRNPK	949	-	5.1407313	1.2919335	-1.0	-1.0
chr1	154270409	154270604	ENSG00000143569.18|UBAP2L|HNRNPK|HNRNPK	955	+	3.6409652	1.3487626	-1.0	-1.0
chr1	154269501	154269626	ENSG00000143569.18|UBAP2L|HNRNPK|HNRNPK	929	+	6.0752115	1.1488388	-1.0	-1.0
chr1	154269151	154269431	ENSG00000143569.18|UBAP2L|HNRNPK|HNRNPK	940	+	5.097515	1.2211747	-1.0	-1.0
chr1	154268931	154269126	ENSG00000143569.18|UBAP2L|HNRNPK|HNRNPK	947	+	6.317297	1.277748	-1.0	-1.0
chr1	154959520	154959650	ENSG00000163348.3|PYGO2|HNRNPK|HNRNPK	908	-	5.9492598	1.0347509	-1.0	-1.0
chr1	154970441	154970541	ENSG00000160691.18|SHC1|HNRNPK|HNRNPK	901	-	5.834086	1.0061638	-1.0	-1.0
chr1	154973978	154974173	ENSG00000160691.18|SHC1|HNRNPK|HNRNPK	911	-	5.8713207	1.0505598	-1.0	-1.0
chr1	154972627	154972787	ENSG00000160691.18|SHC1|HNRNPK|HNRNPK	911	-	5.4422317	1.0505593	-1.0	-1.0
chr1	154970912	154971047	ENSG00000160691.18|SHC1|HNRNPK|HNRNPK	927	-	6.044917	1.135754	-1.0	-1.0
chr1	155006633	155006863	ENSG00000160685.13|ZBTB7B|HNRNPK|HNRNPK	940	+	6.217443	1.2247851	-1.0	-1.0
chr1	155188482	155188632	ENSG00000185499.16|MUC1|HNRNPK|HNRNPK	934	-	6.164495	1.1784201	-1.0	-1.0
chr1	155268357	155268472	ENSG00000176444.18|CLK2|HNRNPK|HNRNPK	933	-	6.2538805	1.1769515	-1.0	-1.0
chr1	155290303	155290623	ENSG00000143627.17|PKLR|HNRNPK|HNRNPK	974	-	4.0200114	1.5853086	-1.0	-1.0
chr1	155309082	155309342	ENSG00000160752.14|FDPS|HNRNPK|HNRNPK	966	+	5.5521655	1.4661101	-1.0	-1.0
chr1	155481105	155481300	ENSG00000116539.12|ASH1L|HNRNPK|HNRNPK	952	-	6.3711505	1.3212205	-1.0	-1.0
chr1	155478520	155478695	ENSG00000116539.12|ASH1L|HNRNPK|HNRNPK	957	-	6.3365946	1.3693095	-1.0	-1.0
chr1	155660053	155660218	ENSG00000246203.2|AL353807.3|HNRNPK|HNRNPK	917	-	3.8526187	1.0795832	-1.0	-1.0
chr1	155660622	155660742	ENSG00000163374.19|YY1AP1|HNRNPK|HNRNPK	922	-	6.1667237	1.1093739	-1.0	-1.0
chr1	155660057	155660217	ENSG00000163374.19|YY1AP1|HNRNPK|HNRNPK	916	-	3.8979893	1.0754964	-1.0	-1.0
chr1	155660352	155660452	ENSG00000163374.19|YY1AP1|HNRNPK|HNRNPK	909	-	5.887182	1.0398511	-1.0	-1.0
chr1	155766086	155766231	ENSG00000116580.18|GON4L|HNRNPK|HNRNPK	919	-	5.9653034	1.0923558	-1.0	-1.0
chr1	155765791	155766026	ENSG00000116580.18|GON4L|HNRNPK|HNRNPK	926	-	4.168474	1.1282854	-1.0	-1.0
chr1	155975973	155976073	ENSG00000116584.17|ARHGEF2|HNRNPK|HNRNPK	903	-	4.057791	1.0110888	-1.0	-1.0
chr1	155975753	155975968	ENSG00000116584.17|ARHGEF2|HNRNPK|HNRNPK	966	-	5.733527	1.4715059	-1.0	-1.0
chr1	155977263	155977643	ENSG00000116584.17|ARHGEF2|HNRNPK|HNRNPK	945	-	5.1940017	1.2630116	-1.0	-1.0
chr1	156138211	156138401	ENSG00000160789.19|LMNA|HNRNPK|HNRNPK	917	+	5.937692	1.0832129	-1.0	-1.0
chr1	156121624	156121749	ENSG00000160789.19|LMNA|HNRNPK|HNRNPK	901	+	5.7782316	1.0029969	-1.0	-1.0
chr1	156221831	156221936	ENSG00000260238.6|PMF1-BGLAP|HNRNPK|HNRNPK	903	+	5.7907553	1.0151286	-1.0	-1.0
chr1	156221832	156221932	ENSG00000160783.19|PMF1|HNRNPK|HNRNPK	901	+	5.765951	1.0024842	-1.0	-1.0
chr1	156468299	156468404	ENSG00000116604.17|MEF2D|HNRNPK|HNRNPK	903	-	5.7907553	1.0151286	-1.0	-1.0
chr1	156465226	156465346	ENSG00000116604.17|MEF2D|HNRNPK|HNRNPK	900	-	5.7644043	1.0020633	-1.0	-1.0
chr1	156644170	156644330	ENSG00000272405.1|AL365181.3|HNRNPK|HNRNPK	926	-	4.723724	1.1295598	-1.0	-1.0
chr1	156643750	156644020	ENSG00000272405.1|AL365181.3|HNRNPK|HNRNPK	959	-	4.715766	1.391546	-1.0	-1.0
chr1	156644565	156644887	ENSG00000272405.1|AL365181.3|HNRNPK|HNRNPK	965	-	4.280449	1.4518406	-1.0	-1.0
chr1	156643525	156643635	ENSG00000272405.1|AL365181.3|HNRNPK|HNRNPK	920	-	5.988212	1.0967084	-1.0	-1.0
chr1	156659904	156660024	ENSG00000229953.1|AL590666.2|HNRNPK|HNRNPK	920	-	6.1554317	1.0953174	-1.0	-1.0
chr1	156654699	156654804	ENSG00000229953.1|AL590666.2|HNRNPK|HNRNPK	913	-	5.9519963	1.0600384	-1.0	-1.0
chr1	156646506	156646681	ENSG00000229953.1|AL590666.2|HNRNPK|HNRNPK	967	-	5.6720343	1.487515	-1.0	-1.0
chr1	156659744	156659844	ENSG00000229953.1|AL590666.2|HNRNPK|HNRNPK	902	-	5.9153996	1.0094218	-1.0	-1.0
chr1	156729922	156730052	ENSG00000143303.11|RRNAD1|HNRNPK|HNRNPK	912	+	5.892599	1.0561572	-1.0	-1.0
chr1	156808640	156808765	ENSG00000027869.11|SH2D2A|HNRNPK|HNRNPK	913	-	5.9230614	1.0590122	-1.0	-1.0
chr1	156808500	156808635	ENSG00000027869.11|SH2D2A|HNRNPK|HNRNPK	919	-	6.004417	1.0933653	-1.0	-1.0
chr1	156880247	156880422	ENSG00000198400.11|NTRK1|HNRNPK|HNRNPK	936	+	5.180961	1.1952602	-1.0	-1.0
chr1	156875734	156875879	ENSG00000198400.11|NTRK1|HNRNPK|HNRNPK	957	+	6.513583	1.3710735	-1.0	-1.0
chr1	159924122	159924247	ENSG00000158710.14|TAGLN2|HNRNPK|HNRNPK	924	-	6.0450177	1.120902	-1.0	-1.0
chr1	159918546	159918721	ENSG00000158710.14|TAGLN2|HNRNPK|HNRNPK	937	-	2.8765433	1.1996561	-1.0	-1.0
chr1	160261864	160262264	ENSG00000258465.6|AL139011.2|HNRNPK|HNRNPK	938	-	4.4397693	1.205266	-1.0	-1.0
chr1	160278676	160278801	ENSG00000258465.6|AL139011.2|HNRNPK|HNRNPK	906	-	5.81642	1.0258913	-1.0	-1.0
chr1	160262116	160262266	ENSG00000132716.18|DCAF8|HNRNPK|HNRNPK	963	-	6.378787	1.4331301	-1.0	-1.0
chr1	160261867	160262116	ENSG00000132716.18|DCAF8|HNRNPK|HNRNPK	928	-	3.5135458	1.1407269	-1.0	-1.0
chr1	160278676	160278801	ENSG00000162735.18|PEX19|HNRNPK|HNRNPK	906	-	5.81642	1.0258652	-1.0	-1.0
chr1	160294298	160294478	ENSG00000122218.14|COPA|HNRNPK|HNRNPK	955	-	6.175743	1.3420293	-1.0	-1.0
chr1	160358503	160358733	ENSG00000162736.15|NCSTN|HNRNPK|HNRNPK	977	+	5.0275164	1.6325076	-1.0	-1.0
chr1	161165546	161165716	ENSG00000143258.15|USP21|HNRNPK|HNRNPK	926	+	6.0332108	1.1334133	-1.0	-1.0
chr1	161168119	161168419	ENSG00000143224.17|PPOX|HNRNPK|HNRNPK	969	+	6.425716	1.5045668	-1.0	-1.0
chr1	161305224	161305414	ENSG00000158887.15|MPZ|HNRNPK|HNRNPK	931	-	6.1010127	1.1614001	-1.0	-1.0
chr1	167670830	167670955	ENSG00000198771.10|RCSD1|HNRNPK|HNRNPK	906	+	5.8616652	1.0259076	-1.0	-1.0
chr1	168014523	168014683	ENSG00000143164.15|DCAF6|HNRNPK|HNRNPK	908	+	5.846553	1.0377603	-1.0	-1.0
chr1	168014863	168015018	ENSG00000143164.15|DCAF6|HNRNPK|HNRNPK	940	+	3.342248	1.2227309	-1.0	-1.0
chr1	168007048	168007188	ENSG00000143164.15|DCAF6|HNRNPK|HNRNPK	963	+	5.9393396	1.426547	-1.0	-1.0
chr1	171557689	171558014	ENSG00000117523.15|PRRC2C|HNRNPK|HNRNPK	996	+	5.3150916	2.3673909	-1.0	-1.0
chr1	173477547	173477652	ENSG00000117592.8|PRDX6|HNRNPK|HNRNPK	928	+	6.066163	1.1414905	-1.0	-1.0
chr1	180270862	180271012	ENSG00000230124.6|ACBD6|HNRNPK|HNRNPK	914	-	5.913251	1.0674868	-1.0	-1.0
chr1	183544949	183545049	ENSG00000116698.21|SMG7|HNRNPK|HNRNPK	901	+	5.834086	1.0057286	-1.0	-1.0
chr1	184859967	184860067	ENSG00000135842.16|FAM129A|HNRNPK|HNRNPK	901	-	5.765951	1.0024842	-1.0	-1.0
chr1	184938029	184938129	ENSG00000135842.16|FAM129A|HNRNPK|HNRNPK	911	-	5.874994	1.0514723	-1.0	-1.0
chr1	186403819	186403944	ENSG00000157181.15|C1orf27|HNRNPK|HNRNPK	904	+	5.801685	1.0190637	-1.0	-1.0
chr1	193065963	193066063	ENSG00000116747.12|TROVE2|HNRNPK|HNRNPK	900	+	5.759786	1.0013539	-1.0	-1.0
chr1	201145124	201145299	ENSG00000116857.16|TMEM9|HNRNPK|HNRNPK	928	-	6.0965314	1.1401292	-1.0	-1.0
chr1	201994081	201994211	ENSG00000176393.10|RNPEP|HNRNPK|HNRNPK	911	+	4.135088	1.0520728	-1.0	-1.0
chr1	201994361	201994501	ENSG00000176393.10|RNPEP|HNRNPK|HNRNPK	924	+	6.0205107	1.1164843	-1.0	-1.0
chr1	201992291	201992596	ENSG00000176393.10|RNPEP|HNRNPK|HNRNPK	946	+	5.5722365	1.2651398	-1.0	-1.0
chr1	201993846	201994026	ENSG00000176393.10|RNPEP|HNRNPK|HNRNPK	950	+	6.351599	1.3051378	-1.0	-1.0
chr1	201992601	201992841	ENSG00000176393.10|RNPEP|HNRNPK|HNRNPK	921	+	3.862858	1.1043408	-1.0	-1.0
chr1	202134193	202134358	ENSG00000143862.7|ARL8A|HNRNPK|HNRNPK	924	-	4.8083344	1.1199358	-1.0	-1.0
chr1	202159553	202159688	ENSG00000143851.15|PTPN7|HNRNPK|HNRNPK	918	-	5.9842577	1.0885178	-1.0	-1.0
chr1	202188540	202188735	ENSG00000243323.7|PTPRVP|HNRNPK|HNRNPK	925	+	6.1229534	1.1245071	-1.0	-1.0
chr1	202178417	202178527	ENSG00000243323.7|PTPRVP|HNRNPK|HNRNPK	928	+	6.108653	1.1427215	-1.0	-1.0
chr1	202177938	202178108	ENSG00000243323.7|PTPRVP|HNRNPK|HNRNPK	942	+	4.6836796	1.2374371	-1.0	-1.0
chr1	202173545	202173745	ENSG00000243323.7|PTPRVP|HNRNPK|HNRNPK	946	+	6.448633	1.2644094	-1.0	-1.0
chr1	202178562	202178692	ENSG00000243323.7|PTPRVP|HNRNPK|HNRNPK	905	+	5.8518596	1.0224835	-1.0	-1.0
chr1	202789459	202789654	ENSG00000117139.16|KDM5B|HNRNPK|HNRNPK	966	-	6.6467943	1.4636474	-1.0	-1.0
chr1	203795868	203795988	ENSG00000257315.2|ZBED6|HNRNPK|HNRNPK	953	+	5.6669736	1.331814	-1.0	-1.0
chr1	203822624	203822909	ENSG00000257315.2|ZBED6|HNRNPK|HNRNPK	984	+	6.324235	1.7891134	-1.0	-1.0
chr1	203795988	203796208	ENSG00000257315.2|ZBED6|HNRNPK|HNRNPK	967	+	4.6374216	1.4807802	-1.0	-1.0
chr1	203795989	203796204	ENSG00000058673.16|ZC3H11A|HNRNPK|HNRNPK	968	+	4.602169	1.4955102	-1.0	-1.0
chr1	203822624	203822909	ENSG00000058673.16|ZC3H11A|HNRNPK|HNRNPK	984	+	6.324235	1.7891507	-1.0	-1.0
chr1	203795869	203795989	ENSG00000058673.16|ZC3H11A|HNRNPK|HNRNPK	945	+	5.1908207	1.2570298	-1.0	-1.0
chr1	205201986	205202166	ENSG00000133059.16|DSTYK|HNRNPK|HNRNPK	923	-	4.1134853	1.1127058	-1.0	-1.0
chr1	207686126	207686321	ENSG00000197721.16|CR1L|HNRNPK|HNRNPK	954	+	5.091787	1.3346004	-1.0	-1.0
chr1	207780067	207780217	ENSG00000117335.19|CD46|HNRNPK|HNRNPK	914	+	4.577369	1.0669688	-1.0	-1.0
chr1	211259946	211260046	ENSG00000117625.13|RCOR3|HNRNPK|HNRNPK	916	+	5.9154916	1.0747712	-1.0	-1.0
chr1	212361507	212361612	ENSG00000066027.11|PPP2R5A|HNRNPK|HNRNPK	909	+	4.147562	1.0423775	-1.0	-1.0
chr1	212750161	212750331	ENSG00000117697.14|NSL1|HNRNPK|HNRNPK	917	-	6.002153	1.0804076	-1.0	-1.0
chr1	212862235	212862335	ENSG00000162769.12|FLVCR1|HNRNPK|HNRNPK	916	+	5.9321337	1.0747712	-1.0	-1.0
chr1	212861155	212861265	ENSG00000162769.12|FLVCR1|HNRNPK|HNRNPK	935	+	5.569593	1.1844441	-1.0	-1.0
chr1	213194759	213194869	ENSG00000136643.11|RPS6KC1|HNRNPK|HNRNPK	900	+	5.759786	1.0013539	-1.0	-1.0
chr1	213154454	213154594	ENSG00000136643.11|RPS6KC1|HNRNPK|HNRNPK	930	+	6.1209254	1.154198	-1.0	-1.0
chr1	219927468	219927633	ENSG00000196660.10|SLC30A10|HNRNPK|HNRNPK	919	-	5.9832106	1.0916277	-1.0	-1.0
chr1	220271789	220272019	ENSG00000118873.15|RAB3GAP2|HNRNPK|HNRNPK	931	-	6.0933704	1.1637044	-1.0	-1.0
chr1	223753051	223753241	ENSG00000162909.17|CAPN2|HNRNPK|HNRNPK	932	+	6.105944	1.1676697	-1.0	-1.0
chr1	223755251	223755421	ENSG00000162909.17|CAPN2|HNRNPK|HNRNPK	935	+	5.7640724	1.1867948	-1.0	-1.0
chr1	224151175	224151290	ENSG00000143756.11|FBXO28|HNRNPK|HNRNPK	924	+	6.0082564	1.1190486	-1.0	-1.0
chr1	224434364	224434614	ENSG00000162923.14|WDR26|HNRNPK|HNRNPK	922	-	4.6012397	1.1101431	-1.0	-1.0
chr1	224434103	224434218	ENSG00000162923.14|WDR26|HNRNPK|HNRNPK	932	-	6.1409855	1.1660585	-1.0	-1.0
chr1	225843882	225844072	ENSG00000242861.1|AL591895.1|HNRNPK|HNRNPK	917	-	3.5369902	1.0805131	-1.0	-1.0
chr1	225878309	225878409	ENSG00000196187.11|TMEM63A|HNRNPK|HNRNPK	901	-	5.834086	1.0061638	-1.0	-1.0
chr1	225854231	225854341	ENSG00000196187.11|TMEM63A|HNRNPK|HNRNPK	911	-	5.87193	1.0508581	-1.0	-1.0
chr1	225854346	225854521	ENSG00000196187.11|TMEM63A|HNRNPK|HNRNPK	915	-	5.9114122	1.0712867	-1.0	-1.0
chr1	225920281	225920476	ENSG00000143811.18|PYCR2|HNRNPK|HNRNPK	931	-	6.1075816	1.1623439	-1.0	-1.0
chr1	225920282	225920477	ENSG00000255835.1|AL117348.2|HNRNPK|HNRNPK	932	-	6.1185837	1.1680628	-1.0	-1.0
chr1	227053330	227053480	ENSG00000143776.18|CDC42BPA|HNRNPK|HNRNPK	915	-	5.9100776	1.0687885	-1.0	-1.0
chr1	226991814	226992049	ENSG00000143776.18|CDC42BPA|HNRNPK|HNRNPK	996	-	5.632772	2.3724153	-1.0	-1.0
chr1	226992074	226992234	ENSG00000143776.18|CDC42BPA|HNRNPK|HNRNPK	944	-	6.1254735	1.2531974	-1.0	-1.0
chr1	228145911	228146771	ENSG00000143774.16|GUK1|HNRNPK|HNRNPK	995	+	5.7675166	2.3194518	-1.0	-1.0
chr1	228145761	228145891	ENSG00000143774.16|GUK1|HNRNPK|HNRNPK	906	+	3.0843549	1.0290524	-1.0	-1.0
chr1	228147805	228148045	ENSG00000143774.16|GUK1|HNRNPK|HNRNPK	912	+	4.16974	1.0561728	-1.0	-1.0
chr1	228213206	228213440	ENSG00000154358.20|OBSCN|HNRNPK|HNRNPK	949	+	5.0020275	1.2911388	-1.0	-1.0
chr1	228371912	228372052	ENSG00000154358.20|OBSCN|HNRNPK|HNRNPK	910	+	5.8685136	1.0439652	-1.0	-1.0
chr1	228409418	228409518	ENSG00000231563.1|AL670729.1|HNRNPK|HNRNPK	920	+	5.9878	1.0951211	-1.0	-1.0
chr1	228494007	228494132	ENSG00000168159.11|RNF187|HNRNPK|HNRNPK	932	+	5.7912745	1.1648234	-1.0	-1.0
chr1	228487913	228488221	ENSG00000168159.11|RNF187|HNRNPK|HNRNPK	972	+	6.2279654	1.5548928	-1.0	-1.0
chr1	228488221	228488416	ENSG00000168159.11|RNF187|HNRNPK|HNRNPK	949	+	6.360683	1.2882762	-1.0	-1.0
chr1	229341428	229341538	ENSG00000154429.10|CCSAP|HNRNPK|HNRNPK	909	-	5.8619857	1.0425805	-1.0	-1.0
chr1	230077271	230077371	ENSG00000143641.9|GALNT2|HNRNPK|HNRNPK	904	+	5.8035946	1.017331	-1.0	-1.0
chr1	235267972	235268117	ENSG00000054267.21|ARID4B|HNRNPK|HNRNPK	914	-	5.965143	1.0671055	-1.0	-1.0
chr1	236806648	236806833	ENSG00000116984.12|MTR|HNRNPK|HNRNPK	925	+	6.0184064	1.1242509	-1.0	-1.0
chr1	241639559	241639724	ENSG00000203668.2|CHML|HNRNPK|HNRNPK	952	-	4.9448605	1.320781	-1.0	-1.0
chr1	241639561	241639726	ENSG00000054277.13|OPN3|HNRNPK|HNRNPK	952	-	4.9212704	1.3225552	-1.0	-1.0
chr1	244666076	244666186	ENSG00000121644.18|DESI2|HNRNPK|HNRNPK	901	+	5.765951	1.0023005	-1.0	-1.0
chr1	244836201	244836351	ENSG00000203667.9|COX20|HNRNPK|HNRNPK	912	+	5.914066	1.0541613	-1.0	-1.0
chr1	245849970	245850135	ENSG00000185420.18|SMYD3|HNRNPK|HNRNPK	949	-	6.357636	1.291999	-1.0	-1.0
chr1	245877666	245877831	ENSG00000185420.18|SMYD3|HNRNPK|HNRNPK	930	-	6.0904355	1.1518668	-1.0	-1.0
chr1	245792692	245792867	ENSG00000185420.18|SMYD3|HNRNPK|HNRNPK	913	-	5.919221	1.0608519	-1.0	-1.0
chr1	245877261	245877411	ENSG00000185420.18|SMYD3|HNRNPK|HNRNPK	929	-	6.0659328	1.1457103	-1.0	-1.0
chr1	245877956	245878131	ENSG00000185420.18|SMYD3|HNRNPK|HNRNPK	946	-	6.2881446	1.2696592	-1.0	-1.0
chr1	245878516	245878626	ENSG00000185420.18|SMYD3|HNRNPK|HNRNPK	903	-	5.7909923	1.0142204	-1.0	-1.0
chr1	245878751	245878926	ENSG00000185420.18|SMYD3|HNRNPK|HNRNPK	921	-	6.023534	1.1001571	-1.0	-1.0
chr1	246030357	246030487	ENSG00000185420.18|SMYD3|HNRNPK|HNRNPK	909	-	5.8728495	1.0404837	-1.0	-1.0
chr1	246165468	246165578	ENSG00000185420.18|SMYD3|HNRNPK|HNRNPK	908	-	5.8616805	1.0352457	-1.0	-1.0
chr1	246324874	246325159	ENSG00000185420.18|SMYD3|HNRNPK|HNRNPK	961	-	6.5124874	1.412212	-1.0	-1.0
chr1	246119993	246120163	ENSG00000185420.18|SMYD3|HNRNPK|HNRNPK	930	-	5.0386777	1.1526284	-1.0	-1.0
chr1	245767554	245767739	ENSG00000185420.18|SMYD3|HNRNPK|HNRNPK	944	-	5.6680384	1.2526393	-1.0	-1.0
chr1	246613611	246613746	ENSG00000162852.13|CNST|HNRNPK|HNRNPK	908	+	5.834014	1.0352398	-1.0	-1.0
chr10	822140	822290	ENSG00000107929.14|LARP4B|HNRNPK|HNRNPK	922	-	5.9897203	1.105471	-1.0	-1.0
chr10	1010780	1011270	ENSG00000107937.18|GTPBP4|HNRNPK|HNRNPK	953	+	6.25931	1.3253373	-1.0	-1.0
chr10	3123484	3123639	ENSG00000067057.16|PFKP|HNRNPK|HNRNPK	909	+	5.963469	1.038933	-1.0	-1.0
chr10	3123139	3123274	ENSG00000067057.16|PFKP|HNRNPK|HNRNPK	906	+	5.9202347	1.0262915	-1.0	-1.0
chr10	3106966	3107106	ENSG00000067057.16|PFKP|HNRNPK|HNRNPK	910	+	5.859464	1.0473024	-1.0	-1.0
chr10	3085741	3085901	ENSG00000067057.16|PFKP|HNRNPK|HNRNPK	903	+	5.7819195	1.011118	-1.0	-1.0
chr10	6172916	6173056	ENSG00000170525.19|PFKFB3|HNRNPK|HNRNPK	915	+	5.970628	1.0711434	-1.0	-1.0
chr10	7237912	7238077	ENSG00000198879.11|SFMBT2|HNRNPK|HNRNPK	930	-	6.0928288	1.1545807	-1.0	-1.0
chr10	11885595	11885720	ENSG00000225778.5|PROSER2-AS1|HNRNPK|HNRNPK	922	-	4.535428	1.1051371	-1.0	-1.0
chr10	11885790	11886000	ENSG00000225778.5|PROSER2-AS1|HNRNPK|HNRNPK	940	-	4.8988943	1.2253461	-1.0	-1.0
chr10	11887575	11887695	ENSG00000225778.5|PROSER2-AS1|HNRNPK|HNRNPK	916	-	5.9498615	1.0770376	-1.0	-1.0
chr10	11885100	11885200	ENSG00000225778.5|PROSER2-AS1|HNRNPK|HNRNPK	911	-	6.080638	1.0483676	-1.0	-1.0
chr10	12247487	12247632	ENSG00000151465.13|CDC123|HNRNPK|HNRNPK	906	+	5.8513	1.0286876	-1.0	-1.0
chr10	15784780	15784980	ENSG00000148481.13|MINDY3|HNRNPK|HNRNPK	944	-	5.3981557	1.2482911	-1.0	-1.0
chr10	17445705	17445895	ENSG00000148488.15|ST8SIA6|HNRNPK|HNRNPK	936	-	6.1474795	1.1919377	-1.0	-1.0
chr10	21739285	21739480	ENSG00000078403.16|MLLT10|HNRNPK|HNRNPK	924	+	6.0130525	1.1207352	-1.0	-1.0
chr10	21739065	21739260	ENSG00000078403.16|MLLT10|HNRNPK|HNRNPK	917	+	5.9293427	1.0787016	-1.0	-1.0
chr10	22613267	22613452	ENSG00000150867.13|PIP4K2A|HNRNPK|HNRNPK	916	-	5.96461	1.0734456	-1.0	-1.0
chr10	22704995	22705155	ENSG00000150867.13|PIP4K2A|HNRNPK|HNRNPK	909	-	4.5592446	1.0400734	-1.0	-1.0
chr10	31835760	31835870	ENSG00000165322.17|ARHGAP12|HNRNPK|HNRNPK	908	-	5.834185	1.0350095	-1.0	-1.0
chr10	32941801	32941996	ENSG00000150093.18|ITGB1|HNRNPK|HNRNPK	922	-	6.0681586	1.1057949	-1.0	-1.0
chr10	35341147	35341402	ENSG00000108100.17|CCNY|HNRNPK|HNRNPK	932	+	4.479451	1.164761	-1.0	-1.0
chr10	35550438	35550598	ENSG00000108100.17|CCNY|HNRNPK|HNRNPK	923	+	5.9986477	1.1139009	-1.0	-1.0
chr10	35340877	35340997	ENSG00000108100.17|CCNY|HNRNPK|HNRNPK	920	+	5.9629807	1.0958679	-1.0	-1.0
chr10	35357142	35357267	ENSG00000108100.17|CCNY|HNRNPK|HNRNPK	906	+	5.8116493	1.025633	-1.0	-1.0
chr10	35431363	35431583	ENSG00000108100.17|CCNY|HNRNPK|HNRNPK	960	+	6.5774016	1.398461	-1.0	-1.0
chr10	35359677	35359822	ENSG00000108100.17|CCNY|HNRNPK|HNRNPK	916	+	5.0527744	1.0746483	-1.0	-1.0
chr10	35491998	35492173	ENSG00000108100.17|CCNY|HNRNPK|HNRNPK	915	+	5.9148307	1.0720724	-1.0	-1.0
chr10	42544025	42544205	ENSG00000234420.7|ZNF37BP|HNRNPK|HNRNPK	940	-	6.1962013	1.2191157	-1.0	-1.0
chr10	43397356	43397486	ENSG00000169813.16|HNRNPF|HNRNPK|HNRNPK	903	-	5.8206306	1.0130836	-1.0	-1.0
chr10	43395078	43395198	ENSG00000169813.16|HNRNPF|HNRNPK|HNRNPK	909	-	5.846907	1.0400907	-1.0	-1.0
chr10	43396600	43396825	ENSG00000169813.16|HNRNPF|HNRNPK|HNRNPK	926	-	6.040499	1.1294539	-1.0	-1.0
chr10	43396956	43397166	ENSG00000169813.16|HNRNPF|HNRNPK|HNRNPK	965	-	5.9417195	1.451385	-1.0	-1.0
chr10	43396831	43396931	ENSG00000169813.16|HNRNPF|HNRNPK|HNRNPK	903	-	4.0766344	1.0153282	-1.0	-1.0
chr10	45441585	45442085	ENSG00000012779.10|ALOX5|HNRNPK|HNRNPK	958	+	5.6424584	1.380722	-1.0	-1.0
chr10	49961505	49961630	ENSG00000204152.10|TIMM23B|HNRNPK|HNRNPK	922	+	5.9906893	1.1079385	-1.0	-1.0
chr10	56360848	56360953	ENSG00000122952.16|ZWINT|HNRNPK|HNRNPK	901	-	5.7782316	1.0030613	-1.0	-1.0
chr10	60783653	60783823	ENSG00000170312.15|CDK1|HNRNPK|HNRNPK	928	+	6.0831347	1.1450286	-1.0	-1.0
chr10	63462587	63462702	ENSG00000171988.18|JMJD1C|HNRNPK|HNRNPK	910	-	5.8812265	1.0444121	-1.0	-1.0
chr10	70162241	70162471	ENSG00000079332.14|SAR1A|HNRNPK|HNRNPK	984	-	5.0739074	1.7852325	-1.0	-1.0
chr10	70421965	70422085	ENSG00000148730.6|EIF4EBP2|HNRNPK|HNRNPK	909	+	5.841376	1.0394689	-1.0	-1.0
chr10	70739390	70739500	ENSG00000138316.10|ADAMTS14|HNRNPK|HNRNPK	917	+	5.9274597	1.080129	-1.0	-1.0
chr10	70682035	70682140	ENSG00000138316.10|ADAMTS14|HNRNPK|HNRNPK	900	+	5.791421	1.0013539	-1.0	-1.0
chr10	70731548	70731773	ENSG00000138316.10|ADAMTS14|HNRNPK|HNRNPK	935	+	4.647886	1.1882249	-1.0	-1.0
chr10	70748431	70748596	ENSG00000138316.10|ADAMTS14|HNRNPK|HNRNPK	909	+	4.679606	1.0388448	-1.0	-1.0
chr10	70743901	70744011	ENSG00000138316.10|ADAMTS14|HNRNPK|HNRNPK	908	+	5.831544	1.0351527	-1.0	-1.0
chr10	70751275	70751380	ENSG00000138316.10|ADAMTS14|HNRNPK|HNRNPK	913	+	4.2132416	1.0625751	-1.0	-1.0
chr10	71294963	71295083	ENSG00000107731.12|UNC5B|HNRNPK|HNRNPK	902	+	5.785566	1.0076622	-1.0	-1.0
chr10	71837950	71838135	ENSG00000197746.13|PSAP|HNRNPK|HNRNPK	926	-	6.0512137	1.1327949	-1.0	-1.0
chr10	72368086	72368236	ENSG00000107745.18|MICU1|HNRNPK|HNRNPK	918	-	6.0245857	1.0878627	-1.0	-1.0
chr10	72367961	72368081	ENSG00000107745.18|MICU1|HNRNPK|HNRNPK	936	-	4.151282	1.1943525	-1.0	-1.0
chr10	73735126	73735261	ENSG00000250959.2|GLUD1P3|HNRNPK|HNRNPK	923	+	6.0022473	1.1132522	-1.0	-1.0
chr10	73808348	73808553	ENSG00000272916.5|AC022400.6|HNRNPK|HNRNPK	937	-	5.0458984	1.1978217	-1.0	-1.0
chr10	73808348	73808553	ENSG00000166507.17|NDST2|HNRNPK|HNRNPK	937	-	5.0458984	1.1978464	-1.0	-1.0
chr10	75234425	75234530	ENSG00000165644.10|COMTD1|HNRNPK|HNRNPK	912	-	5.932759	1.0555148	-1.0	-1.0
chr10	77821410	77821515	ENSG00000151208.16|DLG5|HNRNPK|HNRNPK	913	-	5.8895025	1.0623417	-1.0	-1.0
chr10	79290254	79290409	ENSG00000108175.16|ZMIZ1|HNRNPK|HNRNPK	916	+	5.950248	1.0765103	-1.0	-1.0
chr10	79087490	79087590	ENSG00000108175.16|ZMIZ1|HNRNPK|HNRNPK	900	+	5.791421	1.0013539	-1.0	-1.0
chr10	79290811	79290931	ENSG00000108175.16|ZMIZ1|HNRNPK|HNRNPK	902	+	5.806607	1.0096161	-1.0	-1.0
chr10	79298405	79298540	ENSG00000108175.16|ZMIZ1|HNRNPK|HNRNPK	907	+	5.8602085	1.0324453	-1.0	-1.0
chr10	80169193	80169323	ENSG00000122359.17|ANXA11|HNRNPK|HNRNPK	924	-	6.0176835	1.1165109	-1.0	-1.0
chr10	80518829	80518984	ENSG00000108219.14|TSPAN14|HNRNPK|HNRNPK	919	+	5.984706	1.0911068	-1.0	-1.0
chr10	92480390	92480540	ENSG00000119912.15|IDE|HNRNPK|HNRNPK	907	-	5.850871	1.0319735	-1.0	-1.0
chr10	94604884	94605004	ENSG00000119969.14|HELLS|HNRNPK|HNRNPK	918	+	5.946211	1.087193	-1.0	-1.0
chr10	94604885	94605005	ENSG00000244332.1|AL138759.1|HNRNPK|HNRNPK	918	+	5.946211	1.0871313	-1.0	-1.0
chr10	95416038	95416163	ENSG00000095637.21|SORBS1|HNRNPK|HNRNPK	901	-	5.767999	1.002554	-1.0	-1.0
chr10	99431415	99431565	ENSG00000224934.3|AL391684.1|HNRNPK|HNRNPK	920	+	6.005311	1.0944896	-1.0	-1.0
chr10	100349006	100349146	ENSG00000099194.5|SCD|HNRNPK|HNRNPK	925	+	6.0974283	1.123906	-1.0	-1.0
chr10	100381450	100381570	ENSG00000235823.2|OLMALINC|HNRNPK|HNRNPK	927	+	6.2462597	1.1341252	-1.0	-1.0
chr10	101587755	101587875	ENSG00000166169.16|POLL|HNRNPK|HNRNPK	906	-	5.8586874	1.0262307	-1.0	-1.0
chr10	101827228	101827373	ENSG00000120049.18|KCNIP2|HNRNPK|HNRNPK	925	-	6.0125356	1.1221547	-1.0	-1.0
chr10	101826238	101826343	ENSG00000120049.18|KCNIP2|HNRNPK|HNRNPK	903	-	5.793724	1.0151983	-1.0	-1.0
chr10	101826913	101827153	ENSG00000120049.18|KCNIP2|HNRNPK|HNRNPK	930	-	4.9617853	1.1533213	-1.0	-1.0
chr10	102107609	102107859	ENSG00000198728.10|LDB1|HNRNPK|HNRNPK	933	-	3.4572818	1.1746942	-1.0	-1.0
chr10	102141399	102141534	ENSG00000148840.10|PPRC1|HNRNPK|HNRNPK	917	+	5.932174	1.0810423	-1.0	-1.0
chr10	102141014	102141239	ENSG00000148840.10|PPRC1|HNRNPK|HNRNPK	931	+	6.117836	1.161628	-1.0	-1.0
chr10	102141244	102141379	ENSG00000148840.10|PPRC1|HNRNPK|HNRNPK	931	+	6.270266	1.1603187	-1.0	-1.0
chr10	110816362	110816512	ENSG00000203867.7|RBM20|HNRNPK|HNRNPK	907	+	5.8370676	1.0328342	-1.0	-1.0
chr10	119159517	119159627	ENSG00000183605.16|SFXN4|HNRNPK|HNRNPK	907	-	5.9098425	1.0333853	-1.0	-1.0
chr10	119596433	119596668	ENSG00000151923.17|TIAL1|HNRNPK|HNRNPK	971	-	5.4883013	1.5391579	-1.0	-1.0
chr10	119595798	119596118	ENSG00000151923.17|TIAL1|HNRNPK|HNRNPK	966	-	6.596466	1.473568	-1.0	-1.0
chr10	123163416	123163596	ENSG00000154473.17|BUB3|HNRNPK|HNRNPK	928	+	4.663485	1.1407677	-1.0	-1.0
chr10	125053680	125053790	ENSG00000175029.16|CTBP2|HNRNPK|HNRNPK	920	-	4.227178	1.0951526	-1.0	-1.0
chr10	125118293	125118428	ENSG00000175029.16|CTBP2|HNRNPK|HNRNPK	932	-	6.1394134	1.1663796	-1.0	-1.0
chr10	125152135	125152255	ENSG00000175029.16|CTBP2|HNRNPK|HNRNPK	911	-	5.867415	1.0506339	-1.0	-1.0
chr10	128124824	128125004	ENSG00000148773.13|MKI67|HNRNPK|HNRNPK	955	-	6.4191155	1.3462516	-1.0	-1.0
chr10	131929713	131929923	ENSG00000175470.18|PPP2R2D|HNRNPK|HNRNPK	943	+	6.2335234	1.2405907	-1.0	-1.0
chr10	131902280	131902445	ENSG00000175470.18|PPP2R2D|HNRNPK|HNRNPK	972	+	6.8736897	1.5511115	-1.0	-1.0
chr10	132538266	132538501	ENSG00000068383.18|INPP5A|HNRNPK|HNRNPK	926	+	6.071293	1.1307743	-1.0	-1.0
chr10	132538761	132538936	ENSG00000068383.18|INPP5A|HNRNPK|HNRNPK	943	+	6.2620096	1.2446402	-1.0	-1.0
chr10	133401620	133401850	ENSG00000254536.1|AL360181.3|HNRNPK|HNRNPK	925	+	6.020283	1.1261941	-1.0	-1.0
chr10	133402938	133403078	ENSG00000254536.1|AL360181.3|HNRNPK|HNRNPK	931	+	6.093441	1.1611199	-1.0	-1.0
chr10	133403308	133403553	ENSG00000254536.1|AL360181.3|HNRNPK|HNRNPK	972	+	5.5006475	1.5547054	-1.0	-1.0
chr10	133403309	133403554	ENSG00000148824.18|MTG1|HNRNPK|HNRNPK	972	+	5.5034866	1.554794	-1.0	-1.0
chr10	133401622	133401847	ENSG00000148824.18|MTG1|HNRNPK|HNRNPK	927	+	6.035762	1.1337432	-1.0	-1.0
chr10	133402934	133403079	ENSG00000148824.18|MTG1|HNRNPK|HNRNPK	932	+	6.108978	1.1694633	-1.0	-1.0
chr11	202774	202904	ENSG00000177951.17|BET1L|HNRNPK|HNRNPK	906	-	5.8179855	1.0284057	-1.0	-1.0
chr11	203053	203173	ENSG00000177951.17|BET1L|HNRNPK|HNRNPK	929	-	6.0811124	1.1500869	-1.0	-1.0
chr11	200964	201114	ENSG00000177951.17|BET1L|HNRNPK|HNRNPK	921	-	6.047482	1.1043837	-1.0	-1.0
chr11	203328	203428	ENSG00000177951.17|BET1L|HNRNPK|HNRNPK	909	-	4.1135173	1.0398511	-1.0	-1.0
chr11	203668	204388	ENSG00000177951.17|BET1L|HNRNPK|HNRNPK	958	-	3.6953073	1.3813525	-1.0	-1.0
chr11	203453	203568	ENSG00000177951.17|BET1L|HNRNPK|HNRNPK	904	-	5.8289747	1.0183808	-1.0	-1.0
chr11	289573	289718	ENSG00000142102.15|PGGHG|HNRNPK|HNRNPK	918	+	3.5224361	1.0876646	-1.0	-1.0
chr11	289239	289558	ENSG00000142102.15|PGGHG|HNRNPK|HNRNPK	964	+	5.250634	1.4429268	-1.0	-1.0
chr11	309147	309395	ENSG00000185201.16|IFITM2|HNRNPK|HNRNPK	957	+	3.4851286	1.3701715	-1.0	-1.0
chr11	319673	319833	ENSG00000142089.15|IFITM3|HNRNPK|HNRNPK	926	-	4.5979605	1.128883	-1.0	-1.0
chr11	381136	381256	ENSG00000182272.11|B4GALNT4|HNRNPK|HNRNPK	911	+	5.8938174	1.050906	-1.0	-1.0
chr11	376500	376625	ENSG00000182272.11|B4GALNT4|HNRNPK|HNRNPK	902	+	5.797541	1.0078441	-1.0	-1.0
chr11	395789	396009	ENSG00000184363.9|PKP3|HNRNPK|HNRNPK	911	+	5.931863	1.0488763	-1.0	-1.0
chr11	397673	397773	ENSG00000184363.9|PKP3|HNRNPK|HNRNPK	900	+	5.791421	1.0013539	-1.0	-1.0
chr11	431168	431313	ENSG00000185101.12|ANO9|HNRNPK|HNRNPK	929	-	6.071225	1.1513857	-1.0	-1.0
chr11	432788	433018	ENSG00000185101.12|ANO9|HNRNPK|HNRNPK	920	-	5.9617443	1.0972972	-1.0	-1.0
chr11	653747	653940	ENSG00000177030.16|DEAF1|HNRNPK|HNRNPK	932	-	4.7071886	1.1694741	-1.0	-1.0
chr11	653577	653727	ENSG00000177030.16|DEAF1|HNRNPK|HNRNPK	909	-	5.933878	1.0431541	-1.0	-1.0
chr11	762790	763030	ENSG00000177156.10|TALDO1|HNRNPK|HNRNPK	912	+	5.8932323	1.057284	-1.0	-1.0
chr11	801629	801849	ENSG00000177595.17|PIDD1|HNRNPK|HNRNPK	939	-	6.2136326	1.2127359	-1.0	-1.0
chr11	804606	804711	ENSG00000177595.17|PIDD1|HNRNPK|HNRNPK	908	-	5.9816465	1.0352609	-1.0	-1.0
chr11	821174	821289	ENSG00000177666.16|PNPLA2|HNRNPK|HNRNPK	915	+	5.905754	1.0681274	-1.0	-1.0
chr11	820710	820834	ENSG00000177666.16|PNPLA2|HNRNPK|HNRNPK	948	+	6.3201485	1.2841239	-1.0	-1.0
chr11	820879	821119	ENSG00000177666.16|PNPLA2|HNRNPK|HNRNPK	925	+	5.018478	1.123375	-1.0	-1.0
chr11	828364	828514	ENSG00000177685.16|CRACR2B|HNRNPK|HNRNPK	942	+	6.3483796	1.2374609	-1.0	-1.0
chr11	877915	878025	ENSG00000177830.17|CHID1|HNRNPK|HNRNPK	906	-	5.8197017	1.0250186	-1.0	-1.0
chr11	872946	873116	ENSG00000177830.17|CHID1|HNRNPK|HNRNPK	913	-	5.9520783	1.061835	-1.0	-1.0
chr11	1754343	1754553	ENSG00000250644.3|AC068580.4|HNRNPK|HNRNPK	910	-	5.8627696	1.0437522	-1.0	-1.0
chr11	1754345	1754555	ENSG00000117984.13|CTSD|HNRNPK|HNRNPK	910	-	5.866018	1.045396	-1.0	-1.0
chr11	2304679	2305049	ENSG00000064201.15|TSPAN32|HNRNPK|HNRNPK	945	+	6.272424	1.2567545	-1.0	-1.0
chr11	2304404	2304544	ENSG00000064201.15|TSPAN32|HNRNPK|HNRNPK	901	+	5.7944813	1.004599	-1.0	-1.0
chr11	2381381	2381551	ENSG00000110651.11|CD81|HNRNPK|HNRNPK	924	+	6.0398784	1.1216148	-1.0	-1.0
chr11	2389659	2389769	ENSG00000110651.11|CD81|HNRNPK|HNRNPK	902	+	5.797541	1.0078441	-1.0	-1.0
chr11	2689307	2689527	ENSG00000269821.1|KCNQ1OT1|HNRNPK|HNRNPK	969	-	5.3488655	1.5030789	-1.0	-1.0
chr11	2689027	2689132	ENSG00000269821.1|KCNQ1OT1|HNRNPK|HNRNPK	917	-	5.9459033	1.0790212	-1.0	-1.0
chr11	2664642	2664777	ENSG00000269821.1|KCNQ1OT1|HNRNPK|HNRNPK	913	-	5.3169146	1.0590657	-1.0	-1.0
chr11	2690032	2690212	ENSG00000269821.1|KCNQ1OT1|HNRNPK|HNRNPK	911	-	3.2935297	1.050308	-1.0	-1.0
chr11	2673822	2673922	ENSG00000269821.1|KCNQ1OT1|HNRNPK|HNRNPK	901	-	4.050237	1.0042783	-1.0	-1.0
chr11	2674092	2674252	ENSG00000269821.1|KCNQ1OT1|HNRNPK|HNRNPK	930	-	4.323166	1.152552	-1.0	-1.0
chr11	2690702	2690802	ENSG00000269821.1|KCNQ1OT1|HNRNPK|HNRNPK	919	-	4.2086563	1.090334	-1.0	-1.0
chr11	2691132	2691292	ENSG00000269821.1|KCNQ1OT1|HNRNPK|HNRNPK	938	-	6.174448	1.205249	-1.0	-1.0
chr11	2664372	2664512	ENSG00000269821.1|KCNQ1OT1|HNRNPK|HNRNPK	909	-	5.8549314	1.0427898	-1.0	-1.0
chr11	2690477	2690602	ENSG00000269821.1|KCNQ1OT1|HNRNPK|HNRNPK	930	-	4.331446	1.1554208	-1.0	-1.0
chr11	2690877	2691127	ENSG00000269821.1|KCNQ1OT1|HNRNPK|HNRNPK	914	-	3.578949	1.0673072	-1.0	-1.0
chr11	2669882	2670032	ENSG00000269821.1|KCNQ1OT1|HNRNPK|HNRNPK	920	-	4.671958	1.0957825	-1.0	-1.0
chr11	2662987	2663097	ENSG00000269821.1|KCNQ1OT1|HNRNPK|HNRNPK	913	-	5.960355	1.0628246	-1.0	-1.0
chr11	2673497	2673622	ENSG00000269821.1|KCNQ1OT1|HNRNPK|HNRNPK	904	-	5.8695083	1.0162029	-1.0	-1.0
chr11	2664132	2664352	ENSG00000269821.1|KCNQ1OT1|HNRNPK|HNRNPK	955	-	4.45016	1.343857	-1.0	-1.0
chr11	2911863	2911963	ENSG00000110628.13|SLC22A18|HNRNPK|HNRNPK	919	+	6.0197687	1.090334	-1.0	-1.0
chr11	2946916	2947031	ENSG00000205531.12|NAP1L4|HNRNPK|HNRNPK	911	-	3.5485988	1.052135	-1.0	-1.0
chr11	3045745	3045860	ENSG00000110619.17|CARS|HNRNPK|HNRNPK	911	-	5.882884	1.0495831	-1.0	-1.0
chr11	3385758	3385903	ENSG00000223756.6|TSSC2|HNRNPK|HNRNPK	919	+	5.281925	1.0926038	-1.0	-1.0
chr11	3827207	3827307	ENSG00000177105.9|RHOG|HNRNPK|HNRNPK	902	-	5.875394	1.0096524	-1.0	-1.0
chr11	5468835	5468940	ENSG00000167355.7|AC087380.1|HNRNPK|HNRNPK	910	-	5.8892393	1.0443832	-1.0	-1.0
chr11	5430975	5431175	ENSG00000167355.7|AC087380.1|HNRNPK|HNRNPK	934	-	6.1417217	1.1808661	-1.0	-1.0
chr11	5444700	5444845	ENSG00000167355.7|AC087380.1|HNRNPK|HNRNPK	906	-	5.8725214	1.0248338	-1.0	-1.0
chr11	5353435	5353535	ENSG00000167355.7|AC087380.1|HNRNPK|HNRNPK	904	-	5.8035946	1.0176023	-1.0	-1.0
chr11	5449380	5449535	ENSG00000167355.7|AC087380.1|HNRNPK|HNRNPK	907	-	3.6639051	1.0302513	-1.0	-1.0
chr11	5499005	5499120	ENSG00000167355.7|AC087380.1|HNRNPK|HNRNPK	941	-	5.769153	1.2262621	-1.0	-1.0
chr11	5444701	5444841	ENSG00000213931.5|HBE1|HNRNPK|HNRNPK	906	-	5.8822155	1.0291028	-1.0	-1.0
chr11	5430976	5431171	ENSG00000213931.5|HBE1|HNRNPK|HNRNPK	936	-	6.167726	1.1959584	-1.0	-1.0
chr11	5499001	5499121	ENSG00000213931.5|HBE1|HNRNPK|HNRNPK	935	-	5.782771	1.188445	-1.0	-1.0
chr11	5449381	5449531	ENSG00000213931.5|HBE1|HNRNPK|HNRNPK	908	-	3.6747322	1.0339813	-1.0	-1.0
chr11	5430977	5431172	ENSG00000248424.1|OR51K1P|HNRNPK|HNRNPK	935	-	6.156726	1.1897889	-1.0	-1.0
chr11	5468834	5468939	ENSG00000196565.13|HBG2|HNRNPK|HNRNPK	910	-	5.8892393	1.0443581	-1.0	-1.0
chr11	5449379	5449534	ENSG00000196565.13|HBG2|HNRNPK|HNRNPK	906	-	3.660337	1.028639	-1.0	-1.0
chr11	5444704	5444844	ENSG00000196565.13|HBG2|HNRNPK|HNRNPK	907	-	5.8820415	1.0293093	-1.0	-1.0
chr11	5499004	5499124	ENSG00000196565.13|HBG2|HNRNPK|HNRNPK	942	-	5.8730364	1.2368252	-1.0	-1.0
chr11	5430979	5431174	ENSG00000196565.13|HBG2|HNRNPK|HNRNPK	935	-	6.158692	1.1897131	-1.0	-1.0
chr11	5438044	5438144	ENSG00000196565.13|HBG2|HNRNPK|HNRNPK	904	-	5.8035946	1.0176023	-1.0	-1.0
chr11	5468835	5468940	ENSG00000230484.2|OR51A10P|HNRNPK|HNRNPK	910	-	5.8892393	1.0445737	-1.0	-1.0
chr11	6477348	6477658	ENSG00000132254.12|ARFIP2|HNRNPK|HNRNPK	937	-	6.158743	1.1976497	-1.0	-1.0
chr11	6479399	6479579	ENSG00000132254.12|ARFIP2|HNRNPK|HNRNPK	941	-	5.9104695	1.2293627	-1.0	-1.0
chr11	6479654	6479799	ENSG00000132254.12|ARFIP2|HNRNPK|HNRNPK	945	-	5.617122	1.2596874	-1.0	-1.0
chr11	6483579	6483679	ENSG00000132286.11|TIMM10B|HNRNPK|HNRNPK	906	+	3.1587162	1.0279125	-1.0	-1.0
chr11	6497044	6497229	ENSG00000283977.1|AC084337.2|HNRNPK|HNRNPK	915	+	3.8644066	1.0712088	-1.0	-1.0
chr11	6497967	6498122	ENSG00000283977.1|AC084337.2|HNRNPK|HNRNPK	911	+	3.1166546	1.0525515	-1.0	-1.0
chr11	6483579	6483679	ENSG00000283977.1|AC084337.2|HNRNPK|HNRNPK	906	+	3.1587162	1.0279125	-1.0	-1.0
chr11	6484744	6484934	ENSG00000283977.1|AC084337.2|HNRNPK|HNRNPK	945	+	4.757689	1.2600387	-1.0	-1.0
chr11	6497324	6497494	ENSG00000283977.1|AC084337.2|HNRNPK|HNRNPK	937	+	3.9050055	1.197917	-1.0	-1.0
chr11	6497331	6497496	ENSG00000179532.12|DNHD1|HNRNPK|HNRNPK	934	+	3.7860594	1.1808352	-1.0	-1.0
chr11	6497964	6498119	ENSG00000179532.12|DNHD1|HNRNPK|HNRNPK	910	+	3.082379	1.0470492	-1.0	-1.0
chr11	6539758	6539858	ENSG00000179532.12|DNHD1|HNRNPK|HNRNPK	900	+	4.1959157	1.0013539	-1.0	-1.0
chr11	6613212	6613397	ENSG00000166340.15|TPP1|HNRNPK|HNRNPK	925	-	3.476338	1.1262693	-1.0	-1.0
chr11	6613817	6613917	ENSG00000166340.15|TPP1|HNRNPK|HNRNPK	901	-	3.1518843	1.0030354	-1.0	-1.0
chr11	6614502	6614612	ENSG00000166340.15|TPP1|HNRNPK|HNRNPK	906	-	5.8155594	1.027773	-1.0	-1.0
chr11	6614327	6614497	ENSG00000166340.15|TPP1|HNRNPK|HNRNPK	919	-	3.3539383	1.0933132	-1.0	-1.0
chr11	8684912	8685017	ENSG00000166441.12|RPL27A|HNRNPK|HNRNPK	901	+	4.048337	1.0028161	-1.0	-1.0
chr11	9311436	9311616	ENSG00000166471.10|TMEM41B|HNRNPK|HNRNPK	907	-	3.9900563	1.0313632	-1.0	-1.0
chr11	9311438	9311628	ENSG00000254884.1|PRR13P2|HNRNPK|HNRNPK	907	-	3.905339	1.0313452	-1.0	-1.0
chr11	10808704	10808899	ENSG00000110321.16|EIF4G2|HNRNPK|HNRNPK	1000	-	3.939607	5.5667596	-1.0	-1.0
chr11	10807261	10807471	ENSG00000110321.16|EIF4G2|HNRNPK|HNRNPK	982	-	4.4202013	1.733099	-1.0	-1.0
chr11	13705807	13705987	ENSG00000197601.12|FAR1|HNRNPK|HNRNPK	930	+	6.084387	1.1537522	-1.0	-1.0
chr11	32405965	32406065	ENSG00000184937.13|WT1|HNRNPK|HNRNPK	923	-	6.030367	1.1126211	-1.0	-1.0
chr11	33861700	33861840	ENSG00000135363.11|LMO2|HNRNPK|HNRNPK	909	-	5.9938073	1.0408652	-1.0	-1.0
chr11	34051946	34052054	ENSG00000135387.20|CAPRIN1|HNRNPK|HNRNPK	910	+	5.8557954	1.0437589	-1.0	-1.0
chr11	45805386	45805551	ENSG00000181830.8|SLC35C1|HNRNPK|HNRNPK	932	+	6.134082	1.1706024	-1.0	-1.0
chr11	45965434	45965608	ENSG00000135365.15|PHF21A|HNRNPK|HNRNPK	925	-	5.366727	1.1229379	-1.0	-1.0
chr11	46320839	46321029	ENSG00000157613.10|CREB3L1|HNRNPK|HNRNPK	929	+	6.058834	1.145777	-1.0	-1.0
chr11	46321134	46321234	ENSG00000157613.10|CREB3L1|HNRNPK|HNRNPK	924	+	6.066564	1.1193548	-1.0	-1.0
chr11	46377969	46378074	ENSG00000149091.15|DGKZ|HNRNPK|HNRNPK	906	+	5.846044	1.0279125	-1.0	-1.0
chr11	46377134	46377919	ENSG00000149091.15|DGKZ|HNRNPK|HNRNPK	958	+	5.911269	1.3799058	-1.0	-1.0
chr11	46364548	46364678	ENSG00000149091.15|DGKZ|HNRNPK|HNRNPK	910	+	5.906715	1.0465833	-1.0	-1.0
chr11	46383538	46383837	ENSG00000110492.15|MDK|HNRNPK|HNRNPK	952	+	3.524279	1.3161672	-1.0	-1.0
chr11	47170983	47171093	ENSG00000149182.14|ARFGAP2|HNRNPK|HNRNPK	904	-	5.799023	1.0193434	-1.0	-1.0
chr11	47288519	47288659	ENSG00000110514.19|MADD|HNRNPK|HNRNPK	911	+	5.880252	1.0527755	-1.0	-1.0
chr11	47469777	47469987	ENSG00000149187.18|CELF1|HNRNPK|HNRNPK	974	-	3.8403485	1.580298	-1.0	-1.0
chr11	47469002	47469102	ENSG00000149187.18|CELF1|HNRNPK|HNRNPK	907	-	3.0834098	1.0337085	-1.0	-1.0
chr11	47834904	47835024	ENSG00000030066.13|NUP160|HNRNPK|HNRNPK	910	-	4.1778493	1.0449477	-1.0	-1.0
chr11	48000643	48000783	ENSG00000149177.12|PTPRJ|HNRNPK|HNRNPK	938	+	6.166832	1.2050349	-1.0	-1.0
chr11	57424238	57424428	ENSG00000134802.17|SLC43A3|HNRNPK|HNRNPK	925	-	6.062614	1.1228101	-1.0	-1.0
chr11	57424518	57424658	ENSG00000134802.17|SLC43A3|HNRNPK|HNRNPK	914	-	5.9333277	1.0661592	-1.0	-1.0
chr11	57488218	57488368	ENSG00000149150.8|SLC43A1|HNRNPK|HNRNPK	926	-	5.707894	1.1336979	-1.0	-1.0
chr11	57817951	57818131	ENSG00000198561.13|CTNND1|HNRNPK|HNRNPK	937	+	3.007561	1.2008997	-1.0	-1.0
chr11	57772392	57772522	ENSG00000198561.13|CTNND1|HNRNPK|HNRNPK	929	+	6.0903807	1.1465864	-1.0	-1.0
chr11	57772393	57772523	ENSG00000254462.1|TMX2-CTNND1|HNRNPK|HNRNPK	927	+	6.077555	1.139393	-1.0	-1.0
chr11	57772394	57772524	ENSG00000254732.1|AP001931.1|HNRNPK|HNRNPK	927	+	6.079372	1.1382786	-1.0	-1.0
chr11	59636830	59636980	ENSG00000166889.13|PATL1|HNRNPK|HNRNPK	907	-	4.6320705	1.0304254	-1.0	-1.0
chr11	59755855	59756005	ENSG00000166900.16|STX3|HNRNPK|HNRNPK	903	+	5.8512344	1.0126317	-1.0	-1.0
chr11	59795742	59795887	ENSG00000166900.16|STX3|HNRNPK|HNRNPK	912	+	3.5566516	1.0531912	-1.0	-1.0
chr11	60065953	60066053	ENSG00000149516.13|MS4A3|HNRNPK|HNRNPK	905	+	5.8401036	1.0209033	-1.0	-1.0
chr11	61131755	61132105	ENSG00000167987.10|VPS37C|HNRNPK|HNRNPK	955	-	6.1226087	1.347339	-1.0	-1.0
chr11	61130790	61130960	ENSG00000167987.10|VPS37C|HNRNPK|HNRNPK	932	-	6.1189184	1.1689687	-1.0	-1.0
chr11	61132110	61132370	ENSG00000167987.10|VPS37C|HNRNPK|HNRNPK	951	-	6.3243523	1.3066605	-1.0	-1.0
chr11	61416205	61416375	ENSG00000149532.15|CPSF7|HNRNPK|HNRNPK	910	-	3.3611162	1.045001	-1.0	-1.0
chr11	61404495	61404610	ENSG00000149532.15|CPSF7|HNRNPK|HNRNPK	919	-	5.0880394	1.0922043	-1.0	-1.0
chr11	61775037	61775172	ENSG00000124920.13|MYRF|HNRNPK|HNRNPK	907	+	5.8568435	1.0317734	-1.0	-1.0
chr11	61816123	61816253	ENSG00000134824.13|FADS2|HNRNPK|HNRNPK	955	+	6.1585984	1.3485633	-1.0	-1.0
chr11	61816360	61816460	ENSG00000134824.13|FADS2|HNRNPK|HNRNPK	900	+	5.759786	1.0012234	-1.0	-1.0
chr11	61815958	61816118	ENSG00000134824.13|FADS2|HNRNPK|HNRNPK	921	+	5.9771338	1.0996904	-1.0	-1.0
chr11	61878295	61878395	ENSG00000221968.8|FADS3|HNRNPK|HNRNPK	911	-	5.892954	1.0499121	-1.0	-1.0
chr11	61897525	61897735	ENSG00000167994.11|RAB3IL1|HNRNPK|HNRNPK	949	-	5.07908	1.2898383	-1.0	-1.0
chr11	62612129	62612239	ENSG00000149499.11|EML3|HNRNPK|HNRNPK	909	-	5.853274	1.0410014	-1.0	-1.0
chr11	62625255	62625690	ENSG00000089597.16|GANAB|HNRNPK|HNRNPK	939	-	2.732222	1.2171104	-1.0	-1.0
chr11	62634185	62634300	ENSG00000089597.16|GANAB|HNRNPK|HNRNPK	933	-	4.363257	1.1737368	-1.0	-1.0
chr11	62881747	62881872	ENSG00000168003.16|SLC3A2|HNRNPK|HNRNPK	906	+	2.8996158	1.0275526	-1.0	-1.0
chr11	62881447	62881662	ENSG00000168003.16|SLC3A2|HNRNPK|HNRNPK	936	+	4.21666	1.1953715	-1.0	-1.0
chr11	63904512	63904752	ENSG00000072518.20|MARK2|HNRNPK|HNRNPK	937	+	6.260004	1.1992985	-1.0	-1.0
chr11	64079266	64079431	ENSG00000133315.10|MACROD1|HNRNPK|HNRNPK	910	-	3.6915123	1.045996	-1.0	-1.0
chr11	64089161	64089261	ENSG00000133315.10|MACROD1|HNRNPK|HNRNPK	910	-	5.857735	1.0455263	-1.0	-1.0
chr11	64079481	64079621	ENSG00000133315.10|MACROD1|HNRNPK|HNRNPK	908	-	5.8599825	1.0383449	-1.0	-1.0
chr11	64100806	64100926	ENSG00000133315.10|MACROD1|HNRNPK|HNRNPK	902	-	5.7722387	1.0070214	-1.0	-1.0
chr11	64109076	64109181	ENSG00000133315.10|MACROD1|HNRNPK|HNRNPK	902	-	5.797541	1.0076634	-1.0	-1.0
chr11	64090961	64091171	ENSG00000133315.10|MACROD1|HNRNPK|HNRNPK	954	-	6.3842325	1.3359158	-1.0	-1.0
chr11	64078976	64079171	ENSG00000133315.10|MACROD1|HNRNPK|HNRNPK	904	-	5.8213725	1.0188416	-1.0	-1.0
chr11	64252138	64252533	ENSG00000149782.11|PLCB3|HNRNPK|HNRNPK	941	+	5.6697354	1.2255328	-1.0	-1.0
chr11	64251923	64252118	ENSG00000149782.11|PLCB3|HNRNPK|HNRNPK	943	+	6.3630733	1.2429428	-1.0	-1.0
chr11	64259554	64259794	ENSG00000149782.11|PLCB3|HNRNPK|HNRNPK	924	+	6.13901	1.1172622	-1.0	-1.0
chr11	64319256	64319526	ENSG00000126432.13|PRDX5|HNRNPK|HNRNPK	962	+	6.50727	1.416361	-1.0	-1.0
chr11	64318941	64319256	ENSG00000126432.13|PRDX5|HNRNPK|HNRNPK	958	+	6.4640913	1.3801638	-1.0	-1.0
chr11	64765805	64766015	ENSG00000168066.20|SF1|HNRNPK|HNRNPK	966	-	6.1725225	1.4732771	-1.0	-1.0
chr11	64806029	64806234	ENSG00000133895.14|MEN1|HNRNPK|HNRNPK	936	-	6.1671057	1.194067	-1.0	-1.0
chr11	65127803	65128098	ENSG00000162298.18|SYVN1|HNRNPK|HNRNPK	928	-	3.6018147	1.1430793	-1.0	-1.0
chr11	65130266	65130379	ENSG00000162298.18|SYVN1|HNRNPK|HNRNPK	904	-	3.4750495	1.0167747	-1.0	-1.0
chr11	65128113	65128263	ENSG00000162298.18|SYVN1|HNRNPK|HNRNPK	947	-	5.4903846	1.2749244	-1.0	-1.0
chr11	65186638	65186748	ENSG00000014216.15|CAPN1|HNRNPK|HNRNPK	909	+	5.8519163	1.0398511	-1.0	-1.0
chr11	65189761	65189891	ENSG00000014216.15|CAPN1|HNRNPK|HNRNPK	902	+	5.7804923	1.0094796	-1.0	-1.0
chr11	65190336	65190436	ENSG00000014216.15|CAPN1|HNRNPK|HNRNPK	932	+	6.121753	1.1645334	-1.0	-1.0
chr11	65208322	65208472	ENSG00000014216.15|CAPN1|HNRNPK|HNRNPK	930	+	6.097269	1.1568085	-1.0	-1.0
chr11	65190161	65190331	ENSG00000014216.15|CAPN1|HNRNPK|HNRNPK	922	+	5.9816833	1.1062859	-1.0	-1.0
chr11	65189966	65190071	ENSG00000014216.15|CAPN1|HNRNPK|HNRNPK	905	+	5.824729	1.0238476	-1.0	-1.0
chr11	65287231	65287381	ENSG00000014138.8|POLA2|HNRNPK|HNRNPK	908	+	5.8698335	1.0372775	-1.0	-1.0
chr11	65352347	65352452	ENSG00000133884.9|DPF2|HNRNPK|HNRNPK	922	+	5.9868393	1.108759	-1.0	-1.0
chr11	65438008	65438193	ENSG00000245532.7|NEAT1|HNRNPK|HNRNPK	960	+	2.67038	1.4004995	-1.0	-1.0
chr11	65433828	65433943	ENSG00000245532.7|NEAT1|HNRNPK|HNRNPK	905	+	2.5328684	1.0229456	-1.0	-1.0
chr11	65432783	65432893	ENSG00000245532.7|NEAT1|HNRNPK|HNRNPK	908	+	2.0431716	1.0342405	-1.0	-1.0
chr11	65430158	65430383	ENSG00000245532.7|NEAT1|HNRNPK|HNRNPK	992	+	2.8586175	2.1218648	-1.0	-1.0
chr11	65437678	65437838	ENSG00000245532.7|NEAT1|HNRNPK|HNRNPK	953	+	2.4660997	1.3290505	-1.0	-1.0
chr11	65444993	65445183	ENSG00000245532.7|NEAT1|HNRNPK|HNRNPK	943	+	2.50283	1.244606	-1.0	-1.0
chr11	65459600	65459785	ENSG00000173727.12|AP000769.1|HNRNPK|HNRNPK	929	+	6.182618	1.1500413	-1.0	-1.0
chr11	65551661	65551956	ENSG00000168056.15|LTBP3|HNRNPK|HNRNPK	938	-	5.512083	1.2059762	-1.0	-1.0
chr11	65572063	65572238	ENSG00000173465.7|SSSCA1|HNRNPK|HNRNPK	955	+	6.2083573	1.3505749	-1.0	-1.0
chr11	65578298	65578518	ENSG00000173442.12|EHBP1L1|HNRNPK|HNRNPK	920	+	4.384036	1.0956801	-1.0	-1.0
chr11	65638286	65638386	ENSG00000213445.9|SIPA1|HNRNPK|HNRNPK	904	+	5.8035946	1.0176023	-1.0	-1.0
chr11	65654835	65655015	ENSG00000173039.18|RELA|HNRNPK|HNRNPK	938	-	5.303	1.2091601	-1.0	-1.0
chr11	65854924	65855424	ENSG00000172757.12|CFL1|HNRNPK|HNRNPK	976	-	3.5014043	1.6215516	-1.0	-1.0
chr11	65892678	65893113	ENSG00000175592.8|FOSL1|HNRNPK|HNRNPK	978	-	6.5908155	1.6661333	-1.0	-1.0
chr11	65892413	65892578	ENSG00000175592.8|FOSL1|HNRNPK|HNRNPK	944	-	5.3566537	1.2536978	-1.0	-1.0
chr11	65917027	65917132	ENSG00000175573.6|C11orf68|HNRNPK|HNRNPK	903	-	5.8157625	1.0110633	-1.0	-1.0
chr11	65997579	65997804	ENSG00000175376.8|EIF1AD|HNRNPK|HNRNPK	955	-	5.539622	1.348742	-1.0	-1.0
chr11	66243889	66244189	ENSG00000175115.11|PACS1|HNRNPK|HNRNPK	917	+	5.949404	1.0787274	-1.0	-1.0
chr11	66244189	66244474	ENSG00000175115.11|PACS1|HNRNPK|HNRNPK	974	+	5.4446225	1.5879198	-1.0	-1.0
chr11	66243394	66243739	ENSG00000175115.11|PACS1|HNRNPK|HNRNPK	960	+	5.9553156	1.4010406	-1.0	-1.0
chr11	66266997	66267102	ENSG00000174996.11|KLC2|HNRNPK|HNRNPK	908	+	5.833666	1.0348684	-1.0	-1.0
chr11	66267107	66267242	ENSG00000174996.11|KLC2|HNRNPK|HNRNPK	903	+	5.8096046	1.014178	-1.0	-1.0
chr11	66276768	66276873	ENSG00000174903.15|RAB1B|HNRNPK|HNRNPK	910	+	3.5955148	1.0463202	-1.0	-1.0
chr11	66268803	66268943	ENSG00000174903.15|RAB1B|HNRNPK|HNRNPK	919	+	5.967497	1.0932071	-1.0	-1.0
chr11	66276963	66277108	ENSG00000174903.15|RAB1B|HNRNPK|HNRNPK	904	+	3.6852252	1.0197039	-1.0	-1.0
chr11	66274685	66274920	ENSG00000174903.15|RAB1B|HNRNPK|HNRNPK	972	+	6.1736717	1.55774	-1.0	-1.0
chr11	66368911	66369011	ENSG00000174669.11|SLC29A2|HNRNPK|HNRNPK	909	-	6.0032787	1.0426525	-1.0	-1.0
chr11	66369199	66369368	ENSG00000174669.11|SLC29A2|HNRNPK|HNRNPK	950	-	4.9546957	1.303481	-1.0	-1.0
chr11	66624567	66624947	ENSG00000248643.5|RBM14-RBM4|HNRNPK|HNRNPK	944	+	5.731391	1.2504915	-1.0	-1.0
chr11	66625112	66625212	ENSG00000248643.5|RBM14-RBM4|HNRNPK|HNRNPK	917	+	3.3081357	1.0820069	-1.0	-1.0
chr11	66624952	66625052	ENSG00000248643.5|RBM14-RBM4|HNRNPK|HNRNPK	915	+	3.6129434	1.0717227	-1.0	-1.0
chr11	66625332	66625572	ENSG00000248643.5|RBM14-RBM4|HNRNPK|HNRNPK	958	+	4.560126	1.3743287	-1.0	-1.0
chr11	66626302	66626477	ENSG00000248643.5|RBM14-RBM4|HNRNPK|HNRNPK	945	+	4.3440623	1.263295	-1.0	-1.0
chr11	66626303	66626460	ENSG00000239306.4|RBM14|HNRNPK|HNRNPK	953	+	4.6893606	1.3319732	-1.0	-1.0
chr11	66624953	66625053	ENSG00000239306.4|RBM14|HNRNPK|HNRNPK	915	+	3.6129434	1.0718626	-1.0	-1.0
chr11	66625113	66625213	ENSG00000239306.4|RBM14|HNRNPK|HNRNPK	917	+	3.3081357	1.0814482	-1.0	-1.0
chr11	66625333	66625573	ENSG00000239306.4|RBM14|HNRNPK|HNRNPK	960	+	4.6101155	1.3938354	-1.0	-1.0
chr11	66624568	66624948	ENSG00000239306.4|RBM14|HNRNPK|HNRNPK	943	+	5.7342553	1.2457007	-1.0	-1.0
chr11	67256473	67256648	ENSG00000173120.14|KDM2A|HNRNPK|HNRNPK	943	+	6.2373705	1.2411743	-1.0	-1.0
chr11	67270317	67270422	ENSG00000173020.10|GRK2|HNRNPK|HNRNPK	906	+	5.8155594	1.027773	-1.0	-1.0
chr11	67270002	67270147	ENSG00000173020.10|GRK2|HNRNPK|HNRNPK	915	+	5.9063525	1.0690907	-1.0	-1.0
chr11	67270457	67270692	ENSG00000173020.10|GRK2|HNRNPK|HNRNPK	932	+	6.0953426	1.1678798	-1.0	-1.0
chr11	67278363	67278638	ENSG00000173020.10|GRK2|HNRNPK|HNRNPK	945	+	5.29831	1.2585945	-1.0	-1.0
chr11	67275388	67275658	ENSG00000173020.10|GRK2|HNRNPK|HNRNPK	931	+	6.0835266	1.1606488	-1.0	-1.0
chr11	67271153	67271258	ENSG00000173020.10|GRK2|HNRNPK|HNRNPK	900	+	5.759786	1.0013539	-1.0	-1.0
chr11	67267202	67267332	ENSG00000173020.10|GRK2|HNRNPK|HNRNPK	909	+	5.857954	1.0390408	-1.0	-1.0
chr11	67282021	67282216	ENSG00000173020.10|GRK2|HNRNPK|HNRNPK	920	+	5.9961653	1.0954512	-1.0	-1.0
chr11	67368301	67368456	ENSG00000175505.10|CLCF1|HNRNPK|HNRNPK	919	-	5.9701233	1.0929896	-1.0	-1.0
chr11	67368307	67368452	ENSG00000256514.1|AP003419.2|HNRNPK|HNRNPK	923	-	6.010894	1.1133989	-1.0	-1.0
chr11	67428839	67428944	ENSG00000175634.14|RPS6KB2|HNRNPK|HNRNPK	901	+	5.7782316	1.0030613	-1.0	-1.0
chr11	67431781	67431946	ENSG00000175634.14|RPS6KB2|HNRNPK|HNRNPK	915	+	5.9087777	1.0693185	-1.0	-1.0
chr11	67506556	67506681	ENSG00000167797.7|CDK2AP2|HNRNPK|HNRNPK	928	-	4.0636315	1.140882	-1.0	-1.0
chr11	67608225	67608340	ENSG00000167792.11|NDUFV1|HNRNPK|HNRNPK	942	+	5.3577175	1.2347462	-1.0	-1.0
chr11	68043055	68043310	ENSG00000110719.9|TCIRG1|HNRNPK|HNRNPK	965	+	3.7485313	1.4602406	-1.0	-1.0
chr11	68044404	68044504	ENSG00000110719.9|TCIRG1|HNRNPK|HNRNPK	918	+	5.982395	1.0847722	-1.0	-1.0
chr11	68261974	68262099	ENSG00000171067.10|C11orf24|HNRNPK|HNRNPK	926	-	6.045883	1.1309156	-1.0	-1.0
chr11	68262124	68262294	ENSG00000171067.10|C11orf24|HNRNPK|HNRNPK	940	-	6.2216473	1.2226707	-1.0	-1.0
chr11	68559684	68559859	ENSG00000110075.14|PPP6R3|HNRNPK|HNRNPK	928	+	6.067947	1.142934	-1.0	-1.0
chr11	68527429	68527544	ENSG00000110075.14|PPP6R3|HNRNPK|HNRNPK	914	+	5.9149904	1.0673395	-1.0	-1.0
chr11	68581633	68581743	ENSG00000110075.14|PPP6R3|HNRNPK|HNRNPK	911	+	5.8629966	1.0496883	-1.0	-1.0
chr11	68891660	68891810	ENSG00000197345.12|MRPL21|HNRNPK|HNRNPK	918	-	5.9554896	1.0883828	-1.0	-1.0
chr11	68891935	68892190	ENSG00000197345.12|MRPL21|HNRNPK|HNRNPK	950	-	6.3698497	1.3038614	-1.0	-1.0
chr11	69064242	69064472	ENSG00000162341.16|TPCN2|HNRNPK|HNRNPK	936	+	6.1482944	1.190637	-1.0	-1.0
chr11	69296497	69296597	ENSG00000172927.7|MYEOV|HNRNPK|HNRNPK	902	+	5.875394	1.0095445	-1.0	-1.0
chr11	70317971	70318141	ENSG00000131626.16|PPFIA1|HNRNPK|HNRNPK	912	+	5.924545	1.0551337	-1.0	-1.0
chr11	70431860	70432010	ENSG00000085733.15|CTTN|HNRNPK|HNRNPK	906	+	5.8364143	1.0279623	-1.0	-1.0
chr11	71439923	71440178	ENSG00000172893.15|DHCR7|HNRNPK|HNRNPK	980	-	6.7498674	1.7030761	-1.0	-1.0
chr11	71440598	71440773	ENSG00000172893.15|DHCR7|HNRNPK|HNRNPK	928	-	6.0547695	1.1427584	-1.0	-1.0
chr11	71440238	71440553	ENSG00000172893.15|DHCR7|HNRNPK|HNRNPK	967	-	5.8886075	1.4873048	-1.0	-1.0
chr11	71994326	71994531	ENSG00000137522.17|RNF121|HNRNPK|HNRNPK	946	+	6.2883377	1.2711444	-1.0	-1.0
chr11	72228883	72229113	ENSG00000165458.13|INPPL1|HNRNPK|HNRNPK	905	+	5.839765	1.0238417	-1.0	-1.0
chr11	72228527	72228632	ENSG00000165458.13|INPPL1|HNRNPK|HNRNPK	907	+	3.5348718	1.0317779	-1.0	-1.0
chr11	72232274	72232649	ENSG00000165458.13|INPPL1|HNRNPK|HNRNPK	984	+	5.7921104	1.8052967	-1.0	-1.0
chr11	72690001	72690181	ENSG00000186635.14|ARAP1|HNRNPK|HNRNPK	960	-	6.483754	1.3931925	-1.0	-1.0
chr11	72709664	72709779	ENSG00000186635.14|ARAP1|HNRNPK|HNRNPK	908	-	5.876422	1.0355428	-1.0	-1.0
chr11	72692541	72692661	ENSG00000186635.14|ARAP1|HNRNPK|HNRNPK	939	-	6.183062	1.2120254	-1.0	-1.0
chr11	72709976	72710276	ENSG00000186635.14|ARAP1|HNRNPK|HNRNPK	942	-	6.2083426	1.2378869	-1.0	-1.0
chr11	72691626	72691771	ENSG00000186635.14|ARAP1|HNRNPK|HNRNPK	916	-	5.929474	1.0755603	-1.0	-1.0
chr11	72690251	72690351	ENSG00000186635.14|ARAP1|HNRNPK|HNRNPK	920	-	5.9656696	1.0954696	-1.0	-1.0
chr11	72692850	72693025	ENSG00000186635.14|ARAP1|HNRNPK|HNRNPK	924	-	5.029807	1.1199795	-1.0	-1.0
chr11	72823091	72823301	ENSG00000168010.10|ATG16L2|HNRNPK|HNRNPK	952	+	6.455087	1.3191272	-1.0	-1.0
chr11	72818310	72818465	ENSG00000168010.10|ATG16L2|HNRNPK|HNRNPK	904	+	5.805595	1.0197428	-1.0	-1.0
chr11	72823596	72823791	ENSG00000168010.10|ATG16L2|HNRNPK|HNRNPK	936	+	4.248971	1.1912639	-1.0	-1.0
chr11	72819330	72819450	ENSG00000168010.10|ATG16L2|HNRNPK|HNRNPK	926	+	6.0516043	1.1331499	-1.0	-1.0
chr11	73760185	73760355	ENSG00000175582.19|RAB6A|HNRNPK|HNRNPK	910	-	5.9693546	1.0477927	-1.0	-1.0
chr11	74254506	74254686	ENSG00000214517.9|PPME1|HNRNPK|HNRNPK	917	+	5.0921483	1.0823421	-1.0	-1.0
chr11	74253696	74253926	ENSG00000214517.9|PPME1|HNRNPK|HNRNPK	960	+	6.1848645	1.3932395	-1.0	-1.0
chr11	74254066	74254166	ENSG00000214517.9|PPME1|HNRNPK|HNRNPK	904	+	5.8035946	1.0176023	-1.0	-1.0
chr11	75456169	75456314	ENSG00000158555.14|GDPD5|HNRNPK|HNRNPK	929	-	6.0648565	1.1457465	-1.0	-1.0
chr11	75455814	75455954	ENSG00000158555.14|GDPD5|HNRNPK|HNRNPK	923	-	5.996626	1.1109297	-1.0	-1.0
chr11	75454525	75454655	ENSG00000158555.14|GDPD5|HNRNPK|HNRNPK	908	-	5.8396335	1.0380887	-1.0	-1.0
chr11	77819676	77820136	ENSG00000048649.13|RSF1|HNRNPK|HNRNPK	973	-	4.8829174	1.5631888	-1.0	-1.0
chr11	86068066	86068206	ENSG00000073921.17|PICALM|HNRNPK|HNRNPK	923	-	3.494043	1.1114098	-1.0	-1.0
chr11	86068246	86068541	ENSG00000073921.17|PICALM|HNRNPK|HNRNPK	991	-	4.208376	2.044601	-1.0	-1.0
chr11	93715157	93715307	ENSG00000166004.14|CEP295|HNRNPK|HNRNPK	914	+	5.996992	1.0671781	-1.0	-1.0
chr11	108214364	108214554	ENSG00000149308.16|NPAT|HNRNPK|HNRNPK	956	-	6.4421678	1.3597729	-1.0	-1.0
chr11	117281967	117282177	ENSG00000167257.10|RNF214|HNRNPK|HNRNPK	921	+	6.001903	1.1000173	-1.0	-1.0
chr11	118437039	118437704	ENSG00000118058.20|KMT2A|HNRNPK|HNRNPK	990	+	6.589254	1.9887074	-1.0	-1.0
chr11	119113009	119113139	ENSG00000172375.12|C2CD2L|HNRNPK|HNRNPK	923	+	6.091551	1.1152302	-1.0	-1.0
chr11	119113334	119113434	ENSG00000172375.12|C2CD2L|HNRNPK|HNRNPK	900	+	5.791421	1.0013539	-1.0	-1.0
chr11	119334926	119335046	ENSG00000173456.4|RNF26|HNRNPK|HNRNPK	929	+	6.087092	1.148089	-1.0	-1.0
chr11	120352940	120353045	ENSG00000196914.8|ARHGEF12|HNRNPK|HNRNPK	913	+	5.9070945	1.0585841	-1.0	-1.0
chr11	126263028	126263298	ENSG00000182934.11|SRPRA|HNRNPK|HNRNPK	913	-	2.6106234	1.0596573	-1.0	-1.0
chr11	134165476	134165586	ENSG00000151503.12|NCAPD3|HNRNPK|HNRNPK	907	-	5.8591094	1.033726	-1.0	-1.0
chr11	134165741	134165871	ENSG00000151503.12|NCAPD3|HNRNPK|HNRNPK	909	-	5.887182	1.0398511	-1.0	-1.0
chr11	134165296	134165456	ENSG00000151503.12|NCAPD3|HNRNPK|HNRNPK	933	-	6.154771	1.1739557	-1.0	-1.0
chr12	22656	22936	ENSG00000226210.3|AC215219.1|HNRNPK|HNRNPK	919	-	5.9953823	1.0918301	-1.0	-1.0
chr12	879647	879797	ENSG00000060237.16|WNK1|HNRNPK|HNRNPK	918	+	6.0539126	1.087646	-1.0	-1.0
chr12	2858780	2858895	ENSG00000111206.12|FOXM1|HNRNPK|HNRNPK	918	-	5.9993353	1.0859171	-1.0	-1.0
chr12	6387950	6388253	ENSG00000111321.10|LTBR|HNRNPK|HNRNPK	932	+	5.0035853	1.1686994	-1.0	-1.0
chr12	6462786	6462901	ENSG00000139190.16|VAMP1|HNRNPK|HNRNPK	914	-	5.9109797	1.0640165	-1.0	-1.0
chr12	6464306	6464411	ENSG00000139190.16|VAMP1|HNRNPK|HNRNPK	917	-	5.936487	1.0834846	-1.0	-1.0
chr12	6606870	6607130	ENSG00000111642.14|CHD4|HNRNPK|HNRNPK	956	-	6.427553	1.3558061	-1.0	-1.0
chr12	6607150	6607255	ENSG00000111642.14|CHD4|HNRNPK|HNRNPK	900	-	5.762869	1.001919	-1.0	-1.0
chr12	6748200	6748320	ENSG00000089693.10|MLF2|HNRNPK|HNRNPK	906	-	3.2926927	1.0267731	-1.0	-1.0
chr12	6748010	6748185	ENSG00000089693.10|MLF2|HNRNPK|HNRNPK	921	-	4.473941	1.1026561	-1.0	-1.0
chr12	6770701	6770876	ENSG00000159335.15|PTMS|HNRNPK|HNRNPK	925	+	2.6870067	1.127608	-1.0	-1.0
chr12	6848415	6848545	ENSG00000111665.11|CDCA3|HNRNPK|HNRNPK	926	-	4.8060417	1.1296396	-1.0	-1.0
chr12	6914844	6915069	ENSG00000111674.8|ENO2|HNRNPK|HNRNPK	949	+	5.496584	1.2889574	-1.0	-1.0
chr12	6915236	6915506	ENSG00000111674.8|ENO2|HNRNPK|HNRNPK	946	+	5.3979545	1.2692993	-1.0	-1.0
chr12	6915511	6915816	ENSG00000111674.8|ENO2|HNRNPK|HNRNPK	971	+	5.048627	1.5311656	-1.0	-1.0
chr12	6914714	6914819	ENSG00000111674.8|ENO2|HNRNPK|HNRNPK	911	+	5.863513	1.0499121	-1.0	-1.0
chr12	6938660	6938770	ENSG00000111676.14|ATN1|HNRNPK|HNRNPK	906	+	5.834725	1.0264972	-1.0	-1.0
chr12	6935726	6935991	ENSG00000111676.14|ATN1|HNRNPK|HNRNPK	963	+	4.827624	1.436125	-1.0	-1.0
chr12	6936011	6937291	ENSG00000111676.14|ATN1|HNRNPK|HNRNPK	991	+	4.677834	2.0587327	-1.0	-1.0
chr12	6941978	6942298	ENSG00000111676.14|ATN1|HNRNPK|HNRNPK	928	+	4.8111935	1.1443504	-1.0	-1.0
chr12	9404566	9404716	ENSG00000256673.1|AC141557.1|HNRNPK|HNRNPK	910	-	5.868117	1.0441751	-1.0	-1.0
chr12	14942306	14942476	ENSG00000111348.8|ARHGDIB|HNRNPK|HNRNPK	911	-	6.003776	1.052154	-1.0	-1.0
chr12	15882415	15882600	ENSG00000023734.10|STRAP|HNRNPK|HNRNPK	940	+	4.0124326	1.2210761	-1.0	-1.0
chr12	22625878	22625988	ENSG00000139163.15|ETNK1|HNRNPK|HNRNPK	910	+	4.132024	1.0471416	-1.0	-1.0
chr12	22625631	22625813	ENSG00000139163.15|ETNK1|HNRNPK|HNRNPK	916	+	5.9314203	1.07417	-1.0	-1.0
chr12	24937885	24938190	ENSG00000060982.14|BCAT1|HNRNPK|HNRNPK	940	-	5.5177894	1.2247852	-1.0	-1.0
chr12	24938420	24938585	ENSG00000060982.14|BCAT1|HNRNPK|HNRNPK	940	-	6.2035346	1.221888	-1.0	-1.0
chr12	31104256	31104571	ENSG00000013573.16|DDX11|HNRNPK|HNRNPK	971	+	6.1526155	1.5342686	-1.0	-1.0
chr12	45949627	45949792	ENSG00000139218.17|SCAF11|HNRNPK|HNRNPK	910	-	5.8599806	1.0471649	-1.0	-1.0
chr12	46265851	46265976	ENSG00000111371.15|SLC38A1|HNRNPK|HNRNPK	932	-	6.0881724	1.1685014	-1.0	-1.0
chr12	47781259	47781359	ENSG00000211584.13|SLC48A1|HNRNPK|HNRNPK	902	+	5.875394	1.0096524	-1.0	-1.0
chr12	47781004	47781104	ENSG00000211584.13|SLC48A1|HNRNPK|HNRNPK	900	+	5.791421	1.0013539	-1.0	-1.0
chr12	47790277	47790382	ENSG00000061273.17|HDAC7|HNRNPK|HNRNPK	915	-	6.1224775	1.0718496	-1.0	-1.0
chr12	47790652	47790852	ENSG00000061273.17|HDAC7|HNRNPK|HNRNPK	950	-	6.458554	1.2984061	-1.0	-1.0
chr12	47795258	47795618	ENSG00000061273.17|HDAC7|HNRNPK|HNRNPK	952	-	5.6591835	1.3197176	-1.0	-1.0
chr12	48922686	48922796	ENSG00000255863.2|AC073610.2|HNRNPK|HNRNPK	912	-	5.8858914	1.0551559	-1.0	-1.0
chr12	48937181	48937311	ENSG00000255863.2|AC073610.2|HNRNPK|HNRNPK	904	-	5.8065825	1.019979	-1.0	-1.0
chr12	48938651	48938950	ENSG00000255863.2|AC073610.2|HNRNPK|HNRNPK	984	-	5.0271792	1.8055494	-1.0	-1.0
chr12	48922687	48922792	ENSG00000134285.10|FKBP11|HNRNPK|HNRNPK	909	-	5.854128	1.0401881	-1.0	-1.0
chr12	48922688	48922793	ENSG00000272822.1|AC073610.3|HNRNPK|HNRNPK	908	-	5.851127	1.0370013	-1.0	-1.0
chr12	48937198	48937308	ENSG00000272822.1|AC073610.3|HNRNPK|HNRNPK	905	-	5.809596	1.0240239	-1.0	-1.0
chr12	48938653	48938968	ENSG00000272822.1|AC073610.3|HNRNPK|HNRNPK	982	-	4.8932476	1.7508713	-1.0	-1.0
chr12	48938652	48938967	ENSG00000134287.9|ARF3|HNRNPK|HNRNPK	982	-	4.8883753	1.7479243	-1.0	-1.0
chr12	48937202	48937307	ENSG00000134287.9|ARF3|HNRNPK|HNRNPK	903	-	5.784691	1.0126889	-1.0	-1.0
chr12	49050885	49052390	ENSG00000167548.14|KMT2D|HNRNPK|HNRNPK	976	-	4.9176946	1.6262466	-1.0	-1.0
chr12	49049896	49050766	ENSG00000167548.14|KMT2D|HNRNPK|HNRNPK	967	-	4.8854475	1.476001	-1.0	-1.0
chr12	49039868	49041388	ENSG00000167548.14|KMT2D|HNRNPK|HNRNPK	992	-	5.664022	2.0912933	-1.0	-1.0
chr12	49031689	49031799	ENSG00000167548.14|KMT2D|HNRNPK|HNRNPK	906	-	5.8557963	1.0272193	-1.0	-1.0
chr12	49106225	49106340	ENSG00000139636.15|LMBR1L|HNRNPK|HNRNPK	903	-	5.808861	1.0147917	-1.0	-1.0
chr12	49577823	49578173	ENSG00000110844.13|PRPF40B|HNRNPK|HNRNPK	928	+	6.0665727	1.1437808	-1.0	-1.0
chr12	50099121	50099226	ENSG00000066117.14|SMARCD1|HNRNPK|HNRNPK	924	+	6.0036364	1.1180894	-1.0	-1.0
chr12	50099651	50099751	ENSG00000066117.14|SMARCD1|HNRNPK|HNRNPK	901	+	5.834086	1.0057286	-1.0	-1.0
chr12	50099426	50099566	ENSG00000066117.14|SMARCD1|HNRNPK|HNRNPK	907	+	6.0386477	1.0331455	-1.0	-1.0
chr12	51240991	51241096	ENSG00000183283.15|DAZAP2|HNRNPK|HNRNPK	906	+	5.8214974	1.0279125	-1.0	-1.0
chr12	53041902	53042077	ENSG00000063046.17|EIF4B|HNRNPK|HNRNPK	905	+	2.4739742	1.0227766	-1.0	-1.0
chr12	53454628	53454725	ENSG00000257379.1|AC023509.1|HNRNPK|HNRNPK	902	+	4.054021	1.0078441	-1.0	-1.0
chr12	53443610	53443715	ENSG00000257379.1|AC023509.1|HNRNPK|HNRNPK	906	+	5.9600143	1.027773	-1.0	-1.0
chr12	53466728	53466858	ENSG00000257379.1|AC023509.1|HNRNPK|HNRNPK	921	+	5.9839497	1.1006068	-1.0	-1.0
chr12	53466938	53467043	ENSG00000257379.1|AC023509.1|HNRNPK|HNRNPK	911	+	5.8742557	1.0492654	-1.0	-1.0
chr12	53452138	53452463	ENSG00000257379.1|AC023509.1|HNRNPK|HNRNPK	1000	+	3.621616	5.405067	-1.0	-1.0
chr12	53464759	53464852	ENSG00000257379.1|AC023509.1|HNRNPK|HNRNPK	942	+	2.8334823	1.2347802	-1.0	-1.0
chr12	53443133	53443298	ENSG00000257379.1|AC023509.1|HNRNPK|HNRNPK	945	+	5.6370916	1.2618146	-1.0	-1.0
chr12	53454725	53454869	ENSG00000257379.1|AC023509.1|HNRNPK|HNRNPK	973	+	2.877348	1.57145	-1.0	-1.0
chr12	53465147	53465252	ENSG00000257379.1|AC023509.1|HNRNPK|HNRNPK	915	+	5.9396925	1.068429	-1.0	-1.0
chr12	53461034	53461143	ENSG00000257379.1|AC023509.1|HNRNPK|HNRNPK	914	+	2.3750646	1.0639118	-1.0	-1.0
chr12	53443610	53443715	ENSG00000205352.10|PRR13|HNRNPK|HNRNPK	906	+	5.9600143	1.027773	-1.0	-1.0
chr12	53443134	53443277	ENSG00000205352.10|PRR13|HNRNPK|HNRNPK	958	+	6.445381	1.3725381	-1.0	-1.0
chr12	53461034	53461143	ENSG00000197111.15|PCBP2|HNRNPK|HNRNPK	914	+	2.3750646	1.0633861	-1.0	-1.0
chr12	53474883	53475073	ENSG00000197111.15|PCBP2|HNRNPK|HNRNPK	927	+	5.6747565	1.1346077	-1.0	-1.0
chr12	53466938	53467043	ENSG00000197111.15|PCBP2|HNRNPK|HNRNPK	911	+	5.8742557	1.0492654	-1.0	-1.0
chr12	53466728	53466858	ENSG00000197111.15|PCBP2|HNRNPK|HNRNPK	921	+	5.9839497	1.1005821	-1.0	-1.0
chr12	53464759	53464852	ENSG00000197111.15|PCBP2|HNRNPK|HNRNPK	942	+	2.8334823	1.2350827	-1.0	-1.0
chr12	53452136	53452371	ENSG00000197111.15|PCBP2|HNRNPK|HNRNPK	1000	+	3.2857027	3.9056199	-1.0	-1.0
chr12	53465147	53465252	ENSG00000197111.15|PCBP2|HNRNPK|HNRNPK	915	+	5.9396925	1.068429	-1.0	-1.0
chr12	53454628	53454869	ENSG00000197111.15|PCBP2|HNRNPK|HNRNPK	1000	+	3.7962708	3.615272	-1.0	-1.0
chr12	53477050	53477200	ENSG00000197111.15|PCBP2|HNRNPK|HNRNPK	946	+	6.2854657	1.2664785	-1.0	-1.0
chr12	53467727	53467887	ENSG00000197111.15|PCBP2|HNRNPK|HNRNPK	926	+	6.0386624	1.1329051	-1.0	-1.0
chr12	53462480	53462567	ENSG00000197111.15|PCBP2|HNRNPK|HNRNPK	916	+	2.5886426	1.0759482	-1.0	-1.0
chr12	53464722	53464917	ENSG00000282977.1|PCBP2-OT1|HNRNPK|HNRNPK	939	+	3.1049657	1.2169675	-1.0	-1.0
chr12	53464724	53464901	ENSG00000273658.1|uc_338|HNRNPK|HNRNPK	939	+	2.9599931	1.2145545	-1.0	-1.0
chr12	53998606	53998831	ENSG00000197757.7|HOXC6|HNRNPK|HNRNPK	943	+	6.239976	1.2465717	-1.0	-1.0
chr12	53998609	53998829	ENSG00000180806.4|HOXC9|HNRNPK|HNRNPK	945	+	6.2576714	1.2565151	-1.0	-1.0
chr12	53998610	53998830	ENSG00000273049.1|AC012531.3|HNRNPK|HNRNPK	945	+	6.262448	1.2588685	-1.0	-1.0
chr12	54231784	54231909	ENSG00000094916.15|CBX5|HNRNPK|HNRNPK	911	-	5.878155	1.0520877	-1.0	-1.0
chr12	54293030	54293330	ENSG00000123405.13|NFE2|HNRNPK|HNRNPK	971	-	4.404034	1.5302894	-1.0	-1.0
chr12	54369667	54369772	ENSG00000161642.17|ZNF385A|HNRNPK|HNRNPK	902	-	5.797541	1.0078441	-1.0	-1.0
chr12	54369812	54370132	ENSG00000161642.17|ZNF385A|HNRNPK|HNRNPK	938	-	6.3957753	1.2057136	-1.0	-1.0
chr12	54388928	54389048	ENSG00000161642.17|ZNF385A|HNRNPK|HNRNPK	911	-	5.960544	1.0526563	-1.0	-1.0
chr12	54369207	54369667	ENSG00000161642.17|ZNF385A|HNRNPK|HNRNPK	934	-	4.9952817	1.1828319	-1.0	-1.0
chr12	54379189	54379359	ENSG00000161642.17|ZNF385A|HNRNPK|HNRNPK	924	-	6.0622797	1.1196421	-1.0	-1.0
chr12	54370137	54370332	ENSG00000161642.17|ZNF385A|HNRNPK|HNRNPK	953	-	5.2433662	1.3287767	-1.0	-1.0
chr12	54417318	54417508	ENSG00000161638.10|ITGA5|HNRNPK|HNRNPK	912	-	4.9398456	1.0555794	-1.0	-1.0
chr12	54408245	54408380	ENSG00000161638.10|ITGA5|HNRNPK|HNRNPK	919	-	4.2169676	1.0903759	-1.0	-1.0
chr12	54416938	54417278	ENSG00000161638.10|ITGA5|HNRNPK|HNRNPK	921	-	4.402525	1.1021312	-1.0	-1.0
chr12	54413224	54413428	ENSG00000161638.10|ITGA5|HNRNPK|HNRNPK	938	-	6.2054048	1.2066522	-1.0	-1.0
chr12	55727900	55728005	ENSG00000135404.11|CD63|HNRNPK|HNRNPK	907	-	5.9028683	1.0320795	-1.0	-1.0
chr12	55832478	55832588	ENSG00000182796.13|TMEM198B|HNRNPK|HNRNPK	910	+	5.9265933	1.0437108	-1.0	-1.0
chr12	55831653	55831813	ENSG00000182796.13|TMEM198B|HNRNPK|HNRNPK	930	+	5.9577513	1.1527133	-1.0	-1.0
chr12	55832608	55832718	ENSG00000182796.13|TMEM198B|HNRNPK|HNRNPK	900	+	5.762869	1.0018538	-1.0	-1.0
chr12	55993496	55993646	ENSG00000111540.15|RAB5B|HNRNPK|HNRNPK	903	+	5.7833233	1.0113618	-1.0	-1.0
chr12	56043384	56043493	ENSG00000197728.9|RPS26|HNRNPK|HNRNPK	921	+	6.0011425	1.100325	-1.0	-1.0
chr12	56112842	56113027	ENSG00000170515.13|PA2G4|HNRNPK|HNRNPK	938	+	4.3532867	1.2044117	-1.0	-1.0
chr12	56160950	56161145	ENSG00000092841.18|MYL6|HNRNPK|HNRNPK	975	+	5.0628796	1.5975075	-1.0	-1.0
chr12	56164399	56164619	ENSG00000258199.1|AC073896.4|HNRNPK|HNRNPK	946	-	4.4753075	1.2639053	-1.0	-1.0
chr12	56178629	56178789	ENSG00000258199.1|AC073896.4|HNRNPK|HNRNPK	920	-	5.969067	1.0991592	-1.0	-1.0
chr12	56178628	56178788	ENSG00000139613.11|SMARCC2|HNRNPK|HNRNPK	921	-	5.976823	1.1030159	-1.0	-1.0
chr12	56164402	56164622	ENSG00000139613.11|SMARCC2|HNRNPK|HNRNPK	946	-	4.5231724	1.2683523	-1.0	-1.0
chr12	56242266	56242511	ENSG00000139645.9|ANKRD52|HNRNPK|HNRNPK	953	-	5.8776803	1.3292743	-1.0	-1.0
chr12	56242526	56242671	ENSG00000139645.9|ANKRD52|HNRNPK|HNRNPK	911	-	3.3475707	1.0506103	-1.0	-1.0
chr12	56241051	56241231	ENSG00000139645.9|ANKRD52|HNRNPK|HNRNPK	921	-	3.835396	1.10432	-1.0	-1.0
chr12	56242146	56242261	ENSG00000139645.9|ANKRD52|HNRNPK|HNRNPK	922	-	5.983921	1.1074575	-1.0	-1.0
chr12	56242676	56242886	ENSG00000139645.9|ANKRD52|HNRNPK|HNRNPK	975	-	5.3514476	1.594675	-1.0	-1.0
chr12	56241391	56241641	ENSG00000139645.9|ANKRD52|HNRNPK|HNRNPK	933	-	6.1146393	1.1759423	-1.0	-1.0
chr12	56240926	56241031	ENSG00000139645.9|ANKRD52|HNRNPK|HNRNPK	927	-	6.0451145	1.135534	-1.0	-1.0
chr12	56242001	56242116	ENSG00000139645.9|ANKRD52|HNRNPK|HNRNPK	911	-	5.873531	1.0508747	-1.0	-1.0
chr12	56336890	56337029	ENSG00000110944.8|IL23A|HNRNPK|HNRNPK	964	+	6.6992264	1.4456702	-1.0	-1.0
chr12	56598350	56598545	ENSG00000076108.11|BAZ2A|HNRNPK|HNRNPK	940	-	3.7825284	1.2213885	-1.0	-1.0
chr12	56597975	56598080	ENSG00000076108.11|BAZ2A|HNRNPK|HNRNPK	915	-	3.1794567	1.0726364	-1.0	-1.0
chr12	56719660	56719995	ENSG00000196531.10|NACA|HNRNPK|HNRNPK	933	-	4.338666	1.1744953	-1.0	-1.0
chr12	56720430	56720740	ENSG00000196531.10|NACA|HNRNPK|HNRNPK	933	-	5.035272	1.1717858	-1.0	-1.0
chr12	56715870	56717940	ENSG00000196531.10|NACA|HNRNPK|HNRNPK	973	-	5.1357455	1.5650932	-1.0	-1.0
chr12	56720040	56720235	ENSG00000196531.10|NACA|HNRNPK|HNRNPK	952	-	6.254924	1.3158178	-1.0	-1.0
chr12	56720780	56721459	ENSG00000196531.10|NACA|HNRNPK|HNRNPK	967	-	5.178971	1.4826392	-1.0	-1.0
chr12	56718135	56719450	ENSG00000196531.10|NACA|HNRNPK|HNRNPK	988	-	6.4292393	1.9210228	-1.0	-1.0
chr12	57099054	57099224	ENSG00000166888.11|STAT6|HNRNPK|HNRNPK	936	-	5.7997947	1.1960077	-1.0	-1.0
chr12	57430764	57431005	ENSG00000179912.20|R3HDM2|HNRNPK|HNRNPK	999	-	6.637967	2.925154	-1.0	-1.0
chr12	57488251	57488376	ENSG00000166986.14|MARS|HNRNPK|HNRNPK	923	+	6.0668206	1.1160108	-1.0	-1.0
chr12	57491369	57491474	ENSG00000166986.14|MARS|HNRNPK|HNRNPK	900	+	5.784374	1.001498	-1.0	-1.0
chr12	57488396	57488496	ENSG00000166986.14|MARS|HNRNPK|HNRNPK	940	+	6.378853	1.2228652	-1.0	-1.0
chr12	57526670	57527155	ENSG00000166987.14|MBD6|HNRNPK|HNRNPK	960	+	4.7151184	1.3980787	-1.0	-1.0
chr12	57526463	57526565	ENSG00000166987.14|MBD6|HNRNPK|HNRNPK	920	+	5.9764166	1.0954696	-1.0	-1.0
chr12	57525347	57526388	ENSG00000166987.14|MBD6|HNRNPK|HNRNPK	995	+	5.684187	2.3265827	-1.0	-1.0
chr12	57546631	57546806	ENSG00000175203.15|DCTN2|HNRNPK|HNRNPK	934	-	6.2124662	1.1826684	-1.0	-1.0
chr12	57611549	57611659	ENSG00000240771.6|ARHGEF25|HNRNPK|HNRNPK	909	+	5.855213	1.0431435	-1.0	-1.0
chr12	57625699	57625874	ENSG00000135454.13|B4GALNT1|HNRNPK|HNRNPK	932	-	6.1192064	1.1658545	-1.0	-1.0
chr12	57748236	57748411	ENSG00000135446.16|CDK4|HNRNPK|HNRNPK	945	-	4.827669	1.256074	-1.0	-1.0
chr12	57827285	57827407	ENSG00000175215.10|CTDSP2|HNRNPK|HNRNPK	936	-	6.184807	1.1964381	-1.0	-1.0
chr12	57821971	57822076	ENSG00000175215.10|CTDSP2|HNRNPK|HNRNPK	913	-	5.8838263	1.0585463	-1.0	-1.0
chr12	62343165	62343295	ENSG00000135655.15|USP15|HNRNPK|HNRNPK	918	+	5.9468594	1.0865065	-1.0	-1.0
chr12	62343565	62343805	ENSG00000135655.15|USP15|HNRNPK|HNRNPK	921	+	4.927697	1.1043615	-1.0	-1.0
chr12	68633163	68633313	ENSG00000127314.17|RAP1B|HNRNPK|HNRNPK	948	+	5.365289	1.2813067	-1.0	-1.0
chr12	69240241	69240341	ENSG00000111605.16|CPSF6|HNRNPK|HNRNPK	901	+	5.7782316	1.0030613	-1.0	-1.0
chr12	69258664	69258944	ENSG00000111605.16|CPSF6|HNRNPK|HNRNPK	932	+	3.9259121	1.1698724	-1.0	-1.0
chr12	93387932	93388032	ENSG00000173598.13|NUDT4|HNRNPK|HNRNPK	905	+	5.845245	1.0209033	-1.0	-1.0
chr12	96347500	96347605	ENSG00000059758.7|CDK17|HNRNPK|HNRNPK	900	-	5.9775653	1.0013539	-1.0	-1.0
chr12	98594420	98594550	ENSG00000075415.12|SLC25A3|HNRNPK|HNRNPK	906	+	5.828453	1.0269613	-1.0	-1.0
chr12	103930989	103931174	ENSG00000166598.14|HSP90B1|HNRNPK|HNRNPK	940	+	6.1951804	1.2185434	-1.0	-1.0
chr12	103930819	103930989	ENSG00000166598.14|HSP90B1|HNRNPK|HNRNPK	924	+	4.4238462	1.1189451	-1.0	-1.0
chr12	104483089	104483194	ENSG00000171310.10|CHST11|HNRNPK|HNRNPK	907	+	5.8306646	1.0315642	-1.0	-1.0
chr12	104698214	104698354	ENSG00000171310.10|CHST11|HNRNPK|HNRNPK	903	+	5.811354	1.0148231	-1.0	-1.0
chr12	104669124	104669289	ENSG00000171310.10|CHST11|HNRNPK|HNRNPK	926	+	6.035772	1.1311305	-1.0	-1.0
chr12	110429337	110429437	ENSG00000258210.1|AC144548.2|HNRNPK|HNRNPK	904	-	2.7837212	1.0176023	-1.0	-1.0
chr12	111598646	111598761	ENSG00000204842.14|ATXN2|HNRNPK|HNRNPK	914	-	5.898316	1.0660129	-1.0	-1.0
chr12	111894386	111894486	ENSG00000089022.13|MAPKAPK5|HNRNPK|HNRNPK	910	+	5.857735	1.0457128	-1.0	-1.0
chr12	113391198	113391298	ENSG00000151176.7|PLBD2|HNRNPK|HNRNPK	902	+	5.875394	1.0096626	-1.0	-1.0
chr12	113389478	113389588	ENSG00000151176.7|PLBD2|HNRNPK|HNRNPK	921	+	5.9945307	1.1037002	-1.0	-1.0
chr12	113359185	113359310	ENSG00000151176.7|PLBD2|HNRNPK|HNRNPK	905	+	5.806264	1.0233698	-1.0	-1.0
chr12	113390313	113390578	ENSG00000151176.7|PLBD2|HNRNPK|HNRNPK	915	+	5.865489	1.0706648	-1.0	-1.0
chr12	113390788	113390913	ENSG00000151176.7|PLBD2|HNRNPK|HNRNPK	905	+	5.807039	1.0215564	-1.0	-1.0
chr12	113390973	113391173	ENSG00000151176.7|PLBD2|HNRNPK|HNRNPK	928	+	6.1539207	1.1404448	-1.0	-1.0
chr12	116113622	116113807	ENSG00000123066.7|MED13L|HNRNPK|HNRNPK	926	-	6.151553	1.133154	-1.0	-1.0
chr12	116158177	116158292	ENSG00000123066.7|MED13L|HNRNPK|HNRNPK	930	-	6.072017	1.1518991	-1.0	-1.0
chr12	120215969	120216090	ENSG00000089159.16|PXN|HNRNPK|HNRNPK	916	-	5.9780264	1.0774335	-1.0	-1.0
chr12	120216135	120216255	ENSG00000089159.16|PXN|HNRNPK|HNRNPK	910	-	4.1338897	1.046509	-1.0	-1.0
chr12	120215706	120215876	ENSG00000089159.16|PXN|HNRNPK|HNRNPK	931	-	6.1615763	1.1613058	-1.0	-1.0
chr12	120219921	120220081	ENSG00000089159.16|PXN|HNRNPK|HNRNPK	907	-	5.833913	1.0300869	-1.0	-1.0
chr12	120221061	120221251	ENSG00000089159.16|PXN|HNRNPK|HNRNPK	929	-	6.074153	1.1487423	-1.0	-1.0
chr12	120697815	120697965	ENSG00000110917.7|MLEC|HNRNPK|HNRNPK	914	+	5.0549116	1.0674444	-1.0	-1.0
chr12	121795255	121795705	ENSG00000139725.7|RHOF|HNRNPK|HNRNPK	934	-	4.2804565	1.1823684	-1.0	-1.0
chr12	121799225	121799410	ENSG00000139725.7|RHOF|HNRNPK|HNRNPK	934	-	6.125131	1.1790681	-1.0	-1.0
chr12	121797565	121797940	ENSG00000139725.7|RHOF|HNRNPK|HNRNPK	933	-	5.8105087	1.176359	-1.0	-1.0
chr12	121797415	121797560	ENSG00000139725.7|RHOF|HNRNPK|HNRNPK	924	-	5.039636	1.1166328	-1.0	-1.0
chr12	121799655	121799760	ENSG00000139725.7|RHOF|HNRNPK|HNRNPK	906	-	5.846044	1.0279125	-1.0	-1.0
chr12	121795850	121795970	ENSG00000139725.7|RHOF|HNRNPK|HNRNPK	911	-	5.915636	1.0513917	-1.0	-1.0
chr12	121797417	121797557	ENSG00000212694.8|LINC01089|HNRNPK|HNRNPK	921	-	4.8490825	1.1048868	-1.0	-1.0
chr12	121795266	121795701	ENSG00000212694.8|LINC01089|HNRNPK|HNRNPK	935	-	4.2592206	1.1880025	-1.0	-1.0
chr12	121795851	121795971	ENSG00000212694.8|LINC01089|HNRNPK|HNRNPK	911	-	5.915636	1.0514454	-1.0	-1.0
chr12	121797567	121797947	ENSG00000212694.8|LINC01089|HNRNPK|HNRNPK	934	-	5.908168	1.1799272	-1.0	-1.0
chr12	121799657	121799755	ENSG00000212694.8|LINC01089|HNRNPK|HNRNPK	906	-	5.846044	1.0279125	-1.0	-1.0
chr12	121799226	121799411	ENSG00000212694.8|LINC01089|HNRNPK|HNRNPK	934	-	6.127009	1.1800323	-1.0	-1.0
chr12	121822774	121823069	ENSG00000139718.10|SETD1B|HNRNPK|HNRNPK	925	+	6.0274606	1.1236838	-1.0	-1.0
chr12	121814305	121814580	ENSG00000139718.10|SETD1B|HNRNPK|HNRNPK	923	+	5.516776	1.1113894	-1.0	-1.0
chr12	122133339	122133984	ENSG00000175727.13|MLXIP|HNRNPK|HNRNPK	984	+	4.8453913	1.792782	-1.0	-1.0
chr12	122976217	122976392	ENSG00000256028.2|AC026362.1|HNRNPK|HNRNPK	908	+	5.8758183	1.0358806	-1.0	-1.0
chr12	122975887	122976037	ENSG00000256028.2|AC026362.1|HNRNPK|HNRNPK	942	+	6.2182217	1.236141	-1.0	-1.0
chr12	122975890	122976040	ENSG00000111325.16|OGFOD2|HNRNPK|HNRNPK	945	+	6.263851	1.2593424	-1.0	-1.0
chr12	122976220	122976395	ENSG00000111325.16|OGFOD2|HNRNPK|HNRNPK	909	+	5.8869677	1.039771	-1.0	-1.0
chr12	123403922	123404047	ENSG00000183955.12|KMT5A|HNRNPK|HNRNPK	902	+	5.772174	1.0067903	-1.0	-1.0
chr12	123399197	123399352	ENSG00000183955.12|KMT5A|HNRNPK|HNRNPK	909	+	5.852383	1.0427554	-1.0	-1.0
chr12	124335707	124335867	ENSG00000196498.13|NCOR2|HNRNPK|HNRNPK	911	-	5.875674	1.052201	-1.0	-1.0
chr12	124540361	124540471	ENSG00000196498.13|NCOR2|HNRNPK|HNRNPK	904	-	5.7949805	1.0177169	-1.0	-1.0
chr12	124854092	124855012	ENSG00000073060.15|SCARB1|HNRNPK|HNRNPK	955	-	6.427777	1.3505542	-1.0	-1.0
chr12	131787322	131787502	ENSG00000061936.9|SFSWAP|HNRNPK|HNRNPK	916	+	5.9331837	1.077125	-1.0	-1.0
chr12	131847829	131848069	ENSG00000198598.6|MMP17|HNRNPK|HNRNPK	936	+	5.6393085	1.1919425	-1.0	-1.0
chr12	131895202	131895567	ENSG00000177169.9|ULK1|HNRNPK|HNRNPK	949	+	6.3393517	1.2935163	-1.0	-1.0
chr12	131896659	131896889	ENSG00000177169.9|ULK1|HNRNPK|HNRNPK	974	+	6.746557	1.5872414	-1.0	-1.0
chr12	131896659	131896889	ENSG00000279283.1|AC131009.4|HNRNPK|HNRNPK	974	+	6.746557	1.5872265	-1.0	-1.0
chr12	132038651	132038791	ENSG00000183495.13|EP400|HNRNPK|HNRNPK	934	+	6.1674953	1.1831079	-1.0	-1.0
chr12	132084479	132085074	ENSG00000185684.13|EP400NL|HNRNPK|HNRNPK	991	+	5.883346	2.0704935	-1.0	-1.0
chr12	132149584	132149819	ENSG00000184967.6|NOC4L|HNRNPK|HNRNPK	979	+	6.830653	1.668476	-1.0	-1.0
chr12	132577046	132577236	ENSG00000112787.12|FBRSL1|HNRNPK|HNRNPK	919	+	5.97089	1.0911402	-1.0	-1.0
chr12	132502836	132502956	ENSG00000112787.12|FBRSL1|HNRNPK|HNRNPK	901	+	5.7944813	1.0045664	-1.0	-1.0
chr12	132563880	132564005	ENSG00000112787.12|FBRSL1|HNRNPK|HNRNPK	900	+	5.763889	1.001923	-1.0	-1.0
chr12	132577551	132577736	ENSG00000112787.12|FBRSL1|HNRNPK|HNRNPK	950	+	6.348899	1.3033123	-1.0	-1.0
chr12	132540723	132540928	ENSG00000112787.12|FBRSL1|HNRNPK|HNRNPK	922	+	6.02127	1.107398	-1.0	-1.0
chr12	132563465	132563635	ENSG00000112787.12|FBRSL1|HNRNPK|HNRNPK	908	+	5.8403354	1.0372796	-1.0	-1.0
chr12	132510185	132510310	ENSG00000112787.12|FBRSL1|HNRNPK|HNRNPK	903	+	5.8429356	1.0115608	-1.0	-1.0
chr12	132540263	132540503	ENSG00000112787.12|FBRSL1|HNRNPK|HNRNPK	955	+	6.4291635	1.3510584	-1.0	-1.0
chr12	132672427	132672543	ENSG00000177084.16|POLE|HNRNPK|HNRNPK	958	-	6.4785256	1.380016	-1.0	-1.0
chr12	132644622	132644782	ENSG00000177084.16|POLE|HNRNPK|HNRNPK	915	-	5.9199376	1.0706689	-1.0	-1.0
chr12	132804534	132804654	ENSG00000090615.14|GOLGA3|HNRNPK|HNRNPK	926	-	6.0381336	1.1322812	-1.0	-1.0
chr13	24451412	24451572	ENSG00000102699.5|PARP4|HNRNPK|HNRNPK	913	-	5.897921	1.0622951	-1.0	-1.0
chr13	24893817	24894307	ENSG00000151849.14|CENPJ|HNRNPK|HNRNPK	957	-	5.8652253	1.3670325	-1.0	-1.0
chr13	24894497	24894927	ENSG00000151849.14|CENPJ|HNRNPK|HNRNPK	928	-	5.5022264	1.1417427	-1.0	-1.0
chr13	28670239	28670429	ENSG00000132963.7|POMP|HNRNPK|HNRNPK	918	+	5.9484677	1.0870174	-1.0	-1.0
chr13	32523777	32523912	ENSG00000244754.8|N4BP2L2|HNRNPK|HNRNPK	940	-	6.2046056	1.2201957	-1.0	-1.0
chr13	39013375	39013760	ENSG00000120685.19|PROSER1|HNRNPK|HNRNPK	935	-	5.3107615	1.1896919	-1.0	-1.0
chr13	39013865	39014060	ENSG00000120685.19|PROSER1|HNRNPK|HNRNPK	915	-	5.917338	1.0709856	-1.0	-1.0
chr13	39013025	39013135	ENSG00000120685.19|PROSER1|HNRNPK|HNRNPK	905	-	5.807039	1.0214659	-1.0	-1.0
chr13	45372752	45372857	ENSG00000170919.15|TPT1-AS1|HNRNPK|HNRNPK	901	+	5.7782316	1.0030613	-1.0	-1.0
chr13	72735060	72735205	ENSG00000136122.15|BORA|HNRNPK|HNRNPK	909	+	5.8499317	1.0404549	-1.0	-1.0
chr13	95300653	95300763	ENSG00000125257.13|ABCC4|HNRNPK|HNRNPK	904	-	5.8157268	1.0176659	-1.0	-1.0
chr13	95123976	95124091	ENSG00000125257.13|ABCC4|HNRNPK|HNRNPK	936	-	6.155353	1.1966087	-1.0	-1.0
chr13	95158251	95158356	ENSG00000125257.13|ABCC4|HNRNPK|HNRNPK	933	-	6.2421837	1.1711738	-1.0	-1.0
chr13	95211336	95211556	ENSG00000125257.13|ABCC4|HNRNPK|HNRNPK	926	-	4.112623	1.1299145	-1.0	-1.0
chr13	95729297	95729427	ENSG00000102580.14|DNAJC3|HNRNPK|HNRNPK	910	+	5.981102	1.0473206	-1.0	-1.0
chr13	97262191	97262321	ENSG00000139793.18|MBNL2|HNRNPK|HNRNPK	909	+	5.8524947	1.0405229	-1.0	-1.0
chr13	99346150	99346250	ENSG00000134882.15|UBAC2|HNRNPK|HNRNPK	901	+	5.7782316	1.0030613	-1.0	-1.0
chr13	110977568	110977738	ENSG00000225760.2|LINC00431|HNRNPK|HNRNPK	959	+	6.5112886	1.390678	-1.0	-1.0
chr13	112540049	112540244	ENSG00000126216.13|TUBGCP3|HNRNPK|HNRNPK	963	-	6.5847116	1.4335182	-1.0	-1.0
chr13	112714377	112714497	ENSG00000068650.18|ATP11A|HNRNPK|HNRNPK	903	+	5.815718	1.0145735	-1.0	-1.0
chr13	112714852	112715027	ENSG00000068650.18|ATP11A|HNRNPK|HNRNPK	913	+	5.8934765	1.0618684	-1.0	-1.0
chr13	112713972	112714337	ENSG00000068650.18|ATP11A|HNRNPK|HNRNPK	916	+	5.8357825	1.0770168	-1.0	-1.0
chr13	112804387	112804562	ENSG00000068650.18|ATP11A|HNRNPK|HNRNPK	922	+	6.0164165	1.1063435	-1.0	-1.0
chr13	112882931	112883321	ENSG00000068650.18|ATP11A|HNRNPK|HNRNPK	998	+	5.7504096	2.7483833	-1.0	-1.0
chr13	112724075	112724245	ENSG00000068650.18|ATP11A|HNRNPK|HNRNPK	926	+	6.0384703	1.1323205	-1.0	-1.0
chr13	113491423	113491608	ENSG00000150403.17|TMCO3|HNRNPK|HNRNPK	917	+	5.962301	1.0784664	-1.0	-1.0
chr13	113860605	113860945	ENSG00000183087.14|GAS6|HNRNPK|HNRNPK	938	-	5.827081	1.2052108	-1.0	-1.0
chr13	113837059	113837314	ENSG00000183087.14|GAS6|HNRNPK|HNRNPK	939	-	6.1874523	1.2142462	-1.0	-1.0
chr13	113861785	113861885	ENSG00000183087.14|GAS6|HNRNPK|HNRNPK	906	-	5.8214974	1.0279125	-1.0	-1.0
chr13	113835912	113836044	ENSG00000183087.14|GAS6|HNRNPK|HNRNPK	944	-	6.2585845	1.2539417	-1.0	-1.0
chr13	113860370	113860600	ENSG00000183087.14|GAS6|HNRNPK|HNRNPK	940	-	6.210215	1.2189798	-1.0	-1.0
chr13	113837534	113837769	ENSG00000183087.14|GAS6|HNRNPK|HNRNPK	964	-	6.5527806	1.4470199	-1.0	-1.0
chr13	113836754	113836894	ENSG00000183087.14|GAS6|HNRNPK|HNRNPK	903	-	5.903857	1.0147783	-1.0	-1.0
chr13	113836074	113836329	ENSG00000183087.14|GAS6|HNRNPK|HNRNPK	958	-	6.5196533	1.3779296	-1.0	-1.0
chr13	114010144	114010299	ENSG00000185989.10|RASA3|HNRNPK|HNRNPK	932	-	6.1124754	1.1705873	-1.0	-1.0
chr13	113998019	113998169	ENSG00000185989.10|RASA3|HNRNPK|HNRNPK	916	-	4.1867414	1.0775547	-1.0	-1.0
chr13	114001312	114001557	ENSG00000185989.10|RASA3|HNRNPK|HNRNPK	933	-	6.129604	1.1728091	-1.0	-1.0
chr13	113998954	113999129	ENSG00000185989.10|RASA3|HNRNPK|HNRNPK	911	-	5.9033055	1.0488137	-1.0	-1.0
chr13	113997479	113997694	ENSG00000185989.10|RASA3|HNRNPK|HNRNPK	979	-	6.0290637	1.6767149	-1.0	-1.0
chr13	114009834	114009979	ENSG00000185989.10|RASA3|HNRNPK|HNRNPK	912	-	5.8797636	1.0552219	-1.0	-1.0
chr13	114010439	114010844	ENSG00000185989.10|RASA3|HNRNPK|HNRNPK	948	-	6.3104954	1.2818865	-1.0	-1.0
chr14	22611288	22611403	ENSG00000100439.10|ABHD4|HNRNPK|HNRNPK	918	+	5.9421883	1.0849115	-1.0	-1.0
chr14	22612018	22612203	ENSG00000100439.10|ABHD4|HNRNPK|HNRNPK	923	+	5.9962254	1.113316	-1.0	-1.0
chr14	23071717	23071857	ENSG00000100813.14|ACIN1|HNRNPK|HNRNPK	908	-	5.8385878	1.0384525	-1.0	-1.0
chr14	23065795	23065955	ENSG00000100813.14|ACIN1|HNRNPK|HNRNPK	939	-	6.1837773	1.2157764	-1.0	-1.0
chr14	23126654	23126764	ENSG00000092068.19|SLC7A8|HNRNPK|HNRNPK	907	-	5.86954	1.0295092	-1.0	-1.0
chr14	23126059	23126254	ENSG00000092068.19|SLC7A8|HNRNPK|HNRNPK	938	-	6.2236743	1.208192	-1.0	-1.0
chr14	23297777	23297922	ENSG00000235194.8|PPP1R3E|HNRNPK|HNRNPK	907	-	5.821934	1.0291888	-1.0	-1.0
chr14	23295972	23296087	ENSG00000235194.8|PPP1R3E|HNRNPK|HNRNPK	906	-	5.8421874	1.025633	-1.0	-1.0
chr14	23297977	23298192	ENSG00000235194.8|PPP1R3E|HNRNPK|HNRNPK	957	-	6.464487	1.3713949	-1.0	-1.0
chr14	23297422	23297557	ENSG00000235194.8|PPP1R3E|HNRNPK|HNRNPK	908	-	5.839924	1.0373822	-1.0	-1.0
chr14	23297978	23298193	ENSG00000215271.7|HOMEZ|HNRNPK|HNRNPK	957	-	6.45763	1.3653136	-1.0	-1.0
chr14	23297423	23297558	ENSG00000215271.7|HOMEZ|HNRNPK|HNRNPK	908	-	5.839924	1.0374148	-1.0	-1.0
chr14	23295973	23296088	ENSG00000215271.7|HOMEZ|HNRNPK|HNRNPK	905	-	5.8414927	1.0239295	-1.0	-1.0
chr14	23297773	23297923	ENSG00000215271.7|HOMEZ|HNRNPK|HNRNPK	910	-	5.851538	1.0437917	-1.0	-1.0
chr14	24100697	24100867	ENSG00000100889.11|PCK2|HNRNPK|HNRNPK	908	+	5.8399067	1.0363909	-1.0	-1.0
chr14	24146798	24147073	ENSG00000100911.15|PSME2|HNRNPK|HNRNPK	911	-	5.023871	1.0504199	-1.0	-1.0
chr14	30966864	30967029	ENSG00000196792.11|STRN3|HNRNPK|HNRNPK	919	-	5.9700627	1.0919017	-1.0	-1.0
chr14	32484107	32484312	ENSG00000259045.1|MTCO1P2|HNRNPK|HNRNPK	997	-	6.403966	2.4654245	-1.0	-1.0
chr14	39181102	39181207	ENSG00000100941.8|PNN|HNRNPK|HNRNPK	913	+	2.7309341	1.0602419	-1.0	-1.0
chr14	55062792	55063325	ENSG00000168175.14|MAPK1IP1L|HNRNPK|HNRNPK	980	+	5.5254946	1.6906539	-1.0	-1.0
chr14	68789684	68789854	ENSG00000185650.9|ZFP36L1|HNRNPK|HNRNPK	922	-	5.9846225	1.105537	-1.0	-1.0
chr14	68789254	68789509	ENSG00000185650.9|ZFP36L1|HNRNPK|HNRNPK	954	-	4.7132344	1.3401674	-1.0	-1.0
chr14	73277011	73277141	ENSG00000133961.19|NUMB|HNRNPK|HNRNPK	911	-	5.882908	1.0512961	-1.0	-1.0
chr14	74781583	74781683	ENSG00000119596.17|YLPM1|HNRNPK|HNRNPK	900	+	5.759786	1.0013539	-1.0	-1.0
chr14	74763890	74764005	ENSG00000119596.17|YLPM1|HNRNPK|HNRNPK	904	+	5.8236217	1.0198975	-1.0	-1.0
chr14	74764010	74764260	ENSG00000119596.17|YLPM1|HNRNPK|HNRNPK	969	+	5.187013	1.5115218	-1.0	-1.0
chr14	74781788	74781968	ENSG00000119596.17|YLPM1|HNRNPK|HNRNPK	923	+	6.0155544	1.116239	-1.0	-1.0
chr14	76328746	76328851	ENSG00000119715.14|ESRRB|HNRNPK|HNRNPK	914	+	5.9195957	1.0646417	-1.0	-1.0
chr14	76355276	76355551	ENSG00000119715.14|ESRRB|HNRNPK|HNRNPK	929	+	4.7155495	1.1469089	-1.0	-1.0
chr14	76499227	76499422	ENSG00000119715.14|ESRRB|HNRNPK|HNRNPK	940	+	6.214167	1.2250974	-1.0	-1.0
chr14	76328491	76328686	ENSG00000119715.14|ESRRB|HNRNPK|HNRNPK	961	+	6.5057535	1.4062642	-1.0	-1.0
chr14	76499067	76499202	ENSG00000119715.14|ESRRB|HNRNPK|HNRNPK	909	+	3.901119	1.0430046	-1.0	-1.0
chr14	89621982	89622107	ENSG00000201027.1|RN7SKP107|HNRNPK|HNRNPK	941	+	3.8505013	1.2323085	-1.0	-1.0
chr14	91120956	91121121	ENSG00000133943.20|C14orf159|HNRNPK|HNRNPK	918	+	5.9496226	1.0868442	-1.0	-1.0
chr14	99510506	99510816	ENSG00000090061.17|CCNK|HNRNPK|HNRNPK	924	+	4.305163	1.1217313	-1.0	-1.0
chr14	100350846	100351011	ENSG00000140105.17|WARS|HNRNPK|HNRNPK	946	-	4.194871	1.2669616	-1.0	-1.0
chr14	100351031	100351216	ENSG00000140105.17|WARS|HNRNPK|HNRNPK	966	-	6.3173323	1.4632106	-1.0	-1.0
chr14	100374465	100374630	ENSG00000140105.17|WARS|HNRNPK|HNRNPK	935	-	6.1456075	1.1890672	-1.0	-1.0
chr14	100351241	100351356	ENSG00000140105.17|WARS|HNRNPK|HNRNPK	908	-	5.833666	1.0348684	-1.0	-1.0
chr14	100737053	100737153	ENSG00000185559.13|DLK1|HNRNPK|HNRNPK	901	+	5.857268	1.0030613	-1.0	-1.0
chr14	101767884	101767989	ENSG00000078304.19|PPP2R5C|HNRNPK|HNRNPK	909	+	3.3771791	1.0389885	-1.0	-1.0
chr14	101918592	101918752	ENSG00000078304.19|PPP2R5C|HNRNPK|HNRNPK	907	+	5.9058776	1.0295193	-1.0	-1.0
chr14	101781054	101781344	ENSG00000078304.19|PPP2R5C|HNRNPK|HNRNPK	916	+	5.9449244	1.076707	-1.0	-1.0
chr14	101879498	101879793	ENSG00000078304.19|PPP2R5C|HNRNPK|HNRNPK	927	+	5.419803	1.135786	-1.0	-1.0
chr14	101783494	101783654	ENSG00000078304.19|PPP2R5C|HNRNPK|HNRNPK	926	+	4.5609884	1.1333455	-1.0	-1.0
chr14	101781834	101782029	ENSG00000078304.19|PPP2R5C|HNRNPK|HNRNPK	948	+	6.2045965	1.2864282	-1.0	-1.0
chr14	101781419	101781769	ENSG00000078304.19|PPP2R5C|HNRNPK|HNRNPK	965	+	5.3712378	1.4528745	-1.0	-1.0
chr14	101782979	101783114	ENSG00000078304.19|PPP2R5C|HNRNPK|HNRNPK	911	+	5.9467654	1.0491649	-1.0	-1.0
chr14	101797026	101797131	ENSG00000078304.19|PPP2R5C|HNRNPK|HNRNPK	911	+	4.139868	1.0513418	-1.0	-1.0
chr14	101775724	101776004	ENSG00000078304.19|PPP2R5C|HNRNPK|HNRNPK	919	+	5.109721	1.0908111	-1.0	-1.0
chr14	101776574	101776799	ENSG00000078304.19|PPP2R5C|HNRNPK|HNRNPK	922	+	4.786938	1.1067834	-1.0	-1.0
chr14	101783129	101783489	ENSG00000078304.19|PPP2R5C|HNRNPK|HNRNPK	977	+	5.7771025	1.6342502	-1.0	-1.0
chr14	101785479	101785674	ENSG00000078304.19|PPP2R5C|HNRNPK|HNRNPK	930	+	4.13415	1.152756	-1.0	-1.0
chr14	101885337	101885622	ENSG00000078304.19|PPP2R5C|HNRNPK|HNRNPK	942	+	6.166229	1.2375628	-1.0	-1.0
chr14	102622590	102622690	ENSG00000089902.9|RCOR1|HNRNPK|HNRNPK	901	+	5.7720947	1.0030613	-1.0	-1.0
chr14	102629815	102629930	ENSG00000089902.9|RCOR1|HNRNPK|HNRNPK	929	+	6.11261	1.1477692	-1.0	-1.0
chr14	103056618	103056743	ENSG00000198752.10|CDC42BPB|HNRNPK|HNRNPK	903	-	5.786679	1.0139169	-1.0	-1.0
chr14	103109652	103109812	ENSG00000205436.7|EXOC3L4|HNRNPK|HNRNPK	915	+	5.9545455	1.0688212	-1.0	-1.0
chr14	103456235	103456350	ENSG00000075413.17|MARK3|HNRNPK|HNRNPK	931	+	6.0993767	1.1635464	-1.0	-1.0
chr14	103629899	103629999	ENSG00000126214.21|KLC1|HNRNPK|HNRNPK	901	+	5.7720947	1.0030613	-1.0	-1.0
chr14	103699921	103700021	ENSG00000126214.21|KLC1|HNRNPK|HNRNPK	900	+	5.759786	1.0013539	-1.0	-1.0
chr14	103699742	103699887	ENSG00000126214.21|KLC1|HNRNPK|HNRNPK	937	+	6.1918087	1.201042	-1.0	-1.0
chr14	103699577	103699737	ENSG00000126214.21|KLC1|HNRNPK|HNRNPK	926	+	6.0298395	1.129511	-1.0	-1.0
chr14	103629899	103629999	ENSG00000256500.5|AL139300.1|HNRNPK|HNRNPK	901	+	5.7720947	1.0030613	-1.0	-1.0
chr14	104707537	104707712	ENSG00000203485.12|INF2|HNRNPK|HNRNPK	921	+	5.9736543	1.1018304	-1.0	-1.0
chr14	104707727	104707922	ENSG00000203485.12|INF2|HNRNPK|HNRNPK	929	+	6.1005144	1.1490532	-1.0	-1.0
chr15	25335492	25335622	ENSG00000114062.18|UBE3A|HNRNPK|HNRNPK	906	-	5.831395	1.027728	-1.0	-1.0
chr15	27134514	27134719	ENSG00000182256.12|GABRG3|HNRNPK|HNRNPK	969	+	6.7167974	1.5128956	-1.0	-1.0
chr15	27159979	27160084	ENSG00000182256.12|GABRG3|HNRNPK|HNRNPK	905	+	4.1260633	1.0223697	-1.0	-1.0
chr15	27159614	27159779	ENSG00000182256.12|GABRG3|HNRNPK|HNRNPK	955	+	6.288408	1.3441911	-1.0	-1.0
chr15	27137169	27137284	ENSG00000182256.12|GABRG3|HNRNPK|HNRNPK	915	+	5.9227085	1.0727754	-1.0	-1.0
chr15	29111990	29112170	ENSG00000034053.14|APBA2|HNRNPK|HNRNPK	934	+	6.1460214	1.182641	-1.0	-1.0
chr15	30651934	30652049	ENSG00000187951.10|ARHGAP11B|HNRNPK|HNRNPK	944	+	6.5130777	1.2484801	-1.0	-1.0
chr15	41837989	41838134	ENSG00000243708.10|PLA2G4B|HNRNPK|HNRNPK	908	+	5.84951	1.0378951	-1.0	-1.0
chr15	41837992	41838132	ENSG00000168970.22|JMJD7-PLA2G4B|HNRNPK|HNRNPK	909	+	5.855709	1.0411534	-1.0	-1.0
chr15	43793563	43793718	ENSG00000140264.19|SERF2|HNRNPK|HNRNPK	917	+	2.6759694	1.0795977	-1.0	-1.0
chr15	43793343	43793538	ENSG00000140264.19|SERF2|HNRNPK|HNRNPK	953	+	4.0274954	1.329118	-1.0	-1.0
chr15	43792641	43792756	ENSG00000140264.19|SERF2|HNRNPK|HNRNPK	911	+	5.8698845	1.0501593	-1.0	-1.0
chr15	43792416	43792516	ENSG00000140264.19|SERF2|HNRNPK|HNRNPK	902	+	5.797541	1.0078441	-1.0	-1.0
chr15	50604641	50604756	ENSG00000092439.13|TRPM7|HNRNPK|HNRNPK	936	-	6.1791806	1.1924986	-1.0	-1.0
chr15	51135716	51135891	ENSG00000259240.1|MIR4713HG|HNRNPK|HNRNPK	936	+	6.1439204	1.1908524	-1.0	-1.0
chr15	51110721	51110841	ENSG00000259240.1|MIR4713HG|HNRNPK|HNRNPK	903	+	5.8027353	1.0124162	-1.0	-1.0
chr15	51078566	51078701	ENSG00000259240.1|MIR4713HG|HNRNPK|HNRNPK	909	+	4.8258963	1.0405568	-1.0	-1.0
chr15	55257095	55257265	ENSG00000069974.15|RAB27A|HNRNPK|HNRNPK	933	-	6.1149774	1.1739556	-1.0	-1.0
chr15	58914451	58914566	ENSG00000137776.16|SLTM|HNRNPK|HNRNPK	933	-	6.1172633	1.1761743	-1.0	-1.0
chr15	63206693	63206833	ENSG00000166128.12|RAB8B|HNRNPK|HNRNPK	914	+	5.9063106	1.0676415	-1.0	-1.0
chr15	63610981	63611081	ENSG00000103657.13|HERC1|HNRNPK|HNRNPK	902	-	5.797541	1.0078441	-1.0	-1.0
chr15	63611281	63611416	ENSG00000103657.13|HERC1|HNRNPK|HNRNPK	904	-	5.810986	1.016811	-1.0	-1.0
chr15	64137707	64137842	ENSG00000028528.14|SNX1|HNRNPK|HNRNPK	915	+	4.6867714	1.0707932	-1.0	-1.0
chr15	64156340	64156710	ENSG00000166794.4|PPIB|HNRNPK|HNRNPK	933	-	5.599755	1.1739794	-1.0	-1.0
chr15	64684516	64684621	ENSG00000180357.9|ZNF609|HNRNPK|HNRNPK	906	+	5.8155594	1.027773	-1.0	-1.0
chr15	64684711	64684861	ENSG00000180357.9|ZNF609|HNRNPK|HNRNPK	922	+	4.2714844	1.1103642	-1.0	-1.0
chr15	64683526	64683656	ENSG00000180357.9|ZNF609|HNRNPK|HNRNPK	905	+	5.8305783	1.0240793	-1.0	-1.0
chr15	64682511	64682626	ENSG00000180357.9|ZNF609|HNRNPK|HNRNPK	910	+	3.258771	1.0479621	-1.0	-1.0
chr15	64702305	64702405	ENSG00000180304.14|OAZ2|HNRNPK|HNRNPK	906	-	5.8214974	1.0279125	-1.0	-1.0
chr15	64702695	64702930	ENSG00000180304.14|OAZ2|HNRNPK|HNRNPK	918	-	5.9866934	1.0876055	-1.0	-1.0
chr15	64702535	64702650	ENSG00000180304.14|OAZ2|HNRNPK|HNRNPK	915	-	5.969937	1.0714637	-1.0	-1.0
chr15	65286547	65286652	ENSG00000138617.14|PARP16|HNRNPK|HNRNPK	906	-	5.9212847	1.0279125	-1.0	-1.0
chr15	66622418	66622528	ENSG00000259471.1|LINC01169|HNRNPK|HNRNPK	911	+	5.872065	1.05123	-1.0	-1.0
chr15	66632808	66633123	ENSG00000259471.1|LINC01169|HNRNPK|HNRNPK	940	+	6.092348	1.2199682	-1.0	-1.0
chr15	66670944	66671099	ENSG00000259471.1|LINC01169|HNRNPK|HNRNPK	917	+	5.940693	1.0832386	-1.0	-1.0
chr15	66633483	66633668	ENSG00000259471.1|LINC01169|HNRNPK|HNRNPK	918	+	4.8217416	1.0881698	-1.0	-1.0
chr15	66632018	66632143	ENSG00000259471.1|LINC01169|HNRNPK|HNRNPK	908	+	5.8393245	1.0378175	-1.0	-1.0
chr15	66633208	66633328	ENSG00000259471.1|LINC01169|HNRNPK|HNRNPK	909	+	5.8664002	1.0396707	-1.0	-1.0
chr15	66671139	66671329	ENSG00000259471.1|LINC01169|HNRNPK|HNRNPK	939	+	6.1964307	1.2168725	-1.0	-1.0
chr15	66670264	66670394	ENSG00000259471.1|LINC01169|HNRNPK|HNRNPK	905	+	5.8144226	1.0231701	-1.0	-1.0
chr15	66586963	66587278	ENSG00000259471.1|LINC01169|HNRNPK|HNRNPK	926	+	6.0362573	1.131745	-1.0	-1.0
chr15	66657363	66657518	ENSG00000259471.1|LINC01169|HNRNPK|HNRNPK	905	+	5.83069	1.0217025	-1.0	-1.0
chr15	66599808	66599953	ENSG00000259471.1|LINC01169|HNRNPK|HNRNPK	938	+	5.7699	1.2064348	-1.0	-1.0
chr15	66632538	66632638	ENSG00000259471.1|LINC01169|HNRNPK|HNRNPK	905	+	4.0803657	1.0212348	-1.0	-1.0
chr15	66633803	66633908	ENSG00000259471.1|LINC01169|HNRNPK|HNRNPK	919	+	5.954866	1.0903748	-1.0	-1.0
chr15	66586358	66586878	ENSG00000259471.1|LINC01169|HNRNPK|HNRNPK	973	+	6.384894	1.5646865	-1.0	-1.0
chr15	66592883	66593013	ENSG00000259471.1|LINC01169|HNRNPK|HNRNPK	940	+	6.191629	1.2212582	-1.0	-1.0
chr15	66745267	66745387	ENSG00000137834.14|SMAD6|HNRNPK|HNRNPK	902	+	5.773447	1.006566	-1.0	-1.0
chr15	67543048	67543398	ENSG00000137764.19|MAP2K5|HNRNPK|HNRNPK	976	+	4.9534893	1.6212027	-1.0	-1.0
chr15	67542913	67543028	ENSG00000137764.19|MAP2K5|HNRNPK|HNRNPK	900	+	4.0691037	1.0013539	-1.0	-1.0
chr15	68207199	68207329	ENSG00000260007.2|AC107871.1|HNRNPK|HNRNPK	901	-	5.766975	1.0025804	-1.0	-1.0
chr15	68207201	68207326	ENSG00000128973.12|CLN6|HNRNPK|HNRNPK	901	-	5.765951	1.0023618	-1.0	-1.0
chr15	68811158	68811498	ENSG00000140350.15|ANP32A|HNRNPK|HNRNPK	961	-	6.231319	1.4130788	-1.0	-1.0
chr15	68810333	68810543	ENSG00000140350.15|ANP32A|HNRNPK|HNRNPK	966	-	5.359452	1.4704676	-1.0	-1.0
chr15	68800923	68801083	ENSG00000140350.15|ANP32A|HNRNPK|HNRNPK	944	-	6.2564554	1.255405	-1.0	-1.0
chr15	72199573	72199703	ENSG00000067225.17|PKM|HNRNPK|HNRNPK	919	-	3.1175518	1.0895174	-1.0	-1.0
chr15	72199028	72199203	ENSG00000067225.17|PKM|HNRNPK|HNRNPK	935	-	2.5127544	1.1870724	-1.0	-1.0
chr15	74035710	74035810	ENSG00000140464.19|PML|HNRNPK|HNRNPK	909	+	5.887182	1.0398511	-1.0	-1.0
chr15	74424642	74424742	ENSG00000138623.9|SEMA7A|HNRNPK|HNRNPK	910	-	5.857735	1.0457128	-1.0	-1.0
chr15	74431972	74432137	ENSG00000138623.9|SEMA7A|HNRNPK|HNRNPK	920	-	5.963034	1.0957502	-1.0	-1.0
chr15	74782481	74782581	ENSG00000103653.16|CSK|HNRNPK|HNRNPK	907	+	4.1315527	1.0334206	-1.0	-1.0
chr15	75209228	75209388	ENSG00000167173.18|C15orf39|HNRNPK|HNRNPK	907	+	5.8314233	1.0309504	-1.0	-1.0
chr15	75360834	75361064	ENSG00000140400.16|MAN2C1|HNRNPK|HNRNPK	966	-	6.574799	1.4630541	-1.0	-1.0
chr15	81782153	81782348	ENSG00000259692.5|AC104041.1|HNRNPK|HNRNPK	957	-	6.4472585	1.3707613	-1.0	-1.0
chr15	85008638	85008843	ENSG00000073417.14|PDE8A|HNRNPK|HNRNPK	947	+	6.29789	1.2762897	-1.0	-1.0
chr15	85094806	85094906	ENSG00000073417.14|PDE8A|HNRNPK|HNRNPK	912	+	5.8986597	1.0566715	-1.0	-1.0
chr15	85094566	85094766	ENSG00000073417.14|PDE8A|HNRNPK|HNRNPK	940	+	5.6490693	1.2233835	-1.0	-1.0
chr15	87626542	87626642	ENSG00000259560.1|AC020687.1|HNRNPK|HNRNPK	905	-	5.809596	1.0240239	-1.0	-1.0
chr15	88898772	88899457	ENSG00000140545.14|MFGE8|HNRNPK|HNRNPK	957	-	4.5769935	1.368041	-1.0	-1.0
chr15	90009507	90009652	ENSG00000140548.9|ZNF710|HNRNPK|HNRNPK	919	+	5.951131	1.0912291	-1.0	-1.0
chr15	90229463	90229573	ENSG00000185033.14|SEMA4B|HNRNPK|HNRNPK	904	+	5.798472	1.0182935	-1.0	-1.0
chr15	90757543	90757643	ENSG00000197299.10|BLM|HNRNPK|HNRNPK	911	+	5.863513	1.0499121	-1.0	-1.0
chr15	90883125	90883315	ENSG00000140564.11|FURIN|HNRNPK|HNRNPK	915	+	3.5700028	1.0695444	-1.0	-1.0
chr15	90915766	90915866	ENSG00000196547.14|MAN2A2|HNRNPK|HNRNPK	900	+	5.759786	1.0013539	-1.0	-1.0
chr15	90961786	90961976	ENSG00000166965.12|RCCD1|HNRNPK|HNRNPK	923	+	3.963143	1.1107951	-1.0	-1.0
chr15	90956951	90957061	ENSG00000166965.12|RCCD1|HNRNPK|HNRNPK	912	+	5.884653	1.0556142	-1.0	-1.0
chr15	95668349	95668504	ENSG00000275016.4|AC015574.1|HNRNPK|HNRNPK	907	+	4.5967426	1.0321347	-1.0	-1.0
chr15	95645784	95645884	ENSG00000275016.4|AC015574.1|HNRNPK|HNRNPK	916	+	5.9265895	1.0747712	-1.0	-1.0
chr16	138184	138489	ENSG00000103148.15|NPRL3|HNRNPK|HNRNPK	943	-	5.5075865	1.2440426	-1.0	-1.0
chr16	86340	86440	ENSG00000103148.15|NPRL3|HNRNPK|HNRNPK	902	-	5.9153996	1.0094218	-1.0	-1.0
chr16	92595	92720	ENSG00000103148.15|NPRL3|HNRNPK|HNRNPK	918	-	5.9532995	1.0837322	-1.0	-1.0
chr16	90687	90787	ENSG00000103148.15|NPRL3|HNRNPK|HNRNPK	900	-	5.759786	1.0013539	-1.0	-1.0
chr16	86155	86290	ENSG00000103148.15|NPRL3|HNRNPK|HNRNPK	912	-	6.113337	1.057683	-1.0	-1.0
chr16	154356	154503	ENSG00000130656.4|HBZ|HNRNPK|HNRNPK	913	+	2.816151	1.0627618	-1.0	-1.0
chr16	154356	154551	ENSG00000206177.6|HBM|HNRNPK|HNRNPK	926	+	3.3871896	1.1286001	-1.0	-1.0
chr16	177377	177517	ENSG00000206172.8|HBA1|HNRNPK|HNRNPK	944	+	1.8965639	1.2542098	-1.0	-1.0
chr16	265196	265341	ENSG00000269881.1|AC004754.1|HNRNPK|HNRNPK	913	+	5.9267864	1.0614789	-1.0	-1.0
chr16	265200	265340	ENSG00000167930.15|FAM234A|HNRNPK|HNRNPK	914	+	5.9363956	1.0662217	-1.0	-1.0
chr16	400303	400558	ENSG00000103202.12|NME4|HNRNPK|HNRNPK	914	+	3.594265	1.0667747	-1.0	-1.0
chr16	539703	539803	ENSG00000103326.11|CAPN15|HNRNPK|HNRNPK	900	+	5.759786	1.0013539	-1.0	-1.0
chr16	531384	531504	ENSG00000103326.11|CAPN15|HNRNPK|HNRNPK	906	+	5.8327074	1.0268399	-1.0	-1.0
chr16	544811	544956	ENSG00000103326.11|CAPN15|HNRNPK|HNRNPK	927	+	6.110675	1.138808	-1.0	-1.0
chr16	553583	553683	ENSG00000103326.11|CAPN15|HNRNPK|HNRNPK	918	+	5.982395	1.0847722	-1.0	-1.0
chr16	634943	635463	ENSG00000130731.15|METTL26|HNRNPK|HNRNPK	976	-	6.499068	1.6232448	-1.0	-1.0
chr16	669785	669915	ENSG00000140983.13|RHOT2|HNRNPK|HNRNPK	939	+	6.1895647	1.2138388	-1.0	-1.0
chr16	795551	795684	ENSG00000127586.16|CHTF18|HNRNPK|HNRNPK	916	+	5.928921	1.0756384	-1.0	-1.0
chr16	794746	794844	ENSG00000127586.16|CHTF18|HNRNPK|HNRNPK	904	+	5.8035946	1.0176023	-1.0	-1.0
chr16	1366730	1366890	ENSG00000059145.18|UNKL|HNRNPK|HNRNPK	940	-	5.4190044	1.2237974	-1.0	-1.0
chr16	1459837	1459942	ENSG00000103249.17|CLCN7|HNRNPK|HNRNPK	919	-	3.1532073	1.0932465	-1.0	-1.0
chr16	1459201	1459301	ENSG00000103249.17|CLCN7|HNRNPK|HNRNPK	930	-	6.121359	1.1559252	-1.0	-1.0
chr16	1459997	1460372	ENSG00000103249.17|CLCN7|HNRNPK|HNRNPK	979	-	4.5280757	1.6774487	-1.0	-1.0
chr16	1460527	1460657	ENSG00000103249.17|CLCN7|HNRNPK|HNRNPK	905	-	4.1502676	1.0209422	-1.0	-1.0
chr16	1706812	1707077	ENSG00000138834.12|MAPK8IP3|HNRNPK|HNRNPK	940	+	6.2057924	1.2243859	-1.0	-1.0
chr16	1769442	1769637	ENSG00000138834.12|MAPK8IP3|HNRNPK|HNRNPK	926	+	6.058476	1.1318558	-1.0	-1.0
chr16	1743886	1744021	ENSG00000138834.12|MAPK8IP3|HNRNPK|HNRNPK	933	+	6.102741	1.1720905	-1.0	-1.0
chr16	2005878	2006003	ENSG00000167962.13|ZNF598|HNRNPK|HNRNPK	903	-	5.7941427	1.0151455	-1.0	-1.0
chr16	2007293	2007593	ENSG00000167962.13|ZNF598|HNRNPK|HNRNPK	914	-	5.949939	1.0652351	-1.0	-1.0
chr16	2006183	2007188	ENSG00000167962.13|ZNF598|HNRNPK|HNRNPK	965	-	5.8447824	1.4579674	-1.0	-1.0
chr16	2007818	2007978	ENSG00000167962.13|ZNF598|HNRNPK|HNRNPK	927	-	5.1689467	1.1368161	-1.0	-1.0
chr16	2063498	2063748	ENSG00000103197.16|TSC2|HNRNPK|HNRNPK	917	+	5.256481	1.0792067	-1.0	-1.0
chr16	2093354	2093549	ENSG00000008710.19|PKD1|HNRNPK|HNRNPK	924	-	6.046105	1.1198428	-1.0	-1.0
chr16	2176674	2176809	ENSG00000131653.12|TRAF7|HNRNPK|HNRNPK	915	+	5.9024673	1.0682421	-1.0	-1.0
chr16	2229899	2230094	ENSG00000167967.15|E4F1|HNRNPK|HNRNPK	962	+	6.4487705	1.4192473	-1.0	-1.0
chr16	2256794	2257209	ENSG00000205937.11|RNPS1|HNRNPK|HNRNPK	962	-	5.037342	1.4203401	-1.0	-1.0
chr16	2502383	2502568	ENSG00000162065.12|TBC1D24|HNRNPK|HNRNPK	934	+	6.148689	1.1821475	-1.0	-1.0
chr16	2501608	2501733	ENSG00000162065.12|TBC1D24|HNRNPK|HNRNPK	923	+	6.008207	1.1151989	-1.0	-1.0
chr16	2502383	2502568	ENSG00000260272.1|AC093525.2|HNRNPK|HNRNPK	934	+	6.148689	1.182122	-1.0	-1.0
chr16	2501608	2501733	ENSG00000260272.1|AC093525.2|HNRNPK|HNRNPK	923	+	6.008207	1.1151989	-1.0	-1.0
chr16	2523703	2523898	ENSG00000259784.1|AC093525.1|HNRNPK|HNRNPK	946	+	6.2792645	1.2643569	-1.0	-1.0
chr16	2523703	2523898	ENSG00000162066.14|AMDHD2|HNRNPK|HNRNPK	946	+	6.2792645	1.2643819	-1.0	-1.0
chr16	2769109	2770324	ENSG00000167978.16|SRRM2|HNRNPK|HNRNPK	999	+	3.9844298	3.1180508	-1.0	-1.0
chr16	2767700	2768120	ENSG00000167978.16|SRRM2|HNRNPK|HNRNPK	983	+	3.071082	1.7770232	-1.0	-1.0
chr16	2768534	2768809	ENSG00000167978.16|SRRM2|HNRNPK|HNRNPK	949	+	4.535713	1.2925131	-1.0	-1.0
chr16	2768316	2768431	ENSG00000167978.16|SRRM2|HNRNPK|HNRNPK	908	+	5.843343	1.0378761	-1.0	-1.0
chr16	2761585	2762455	ENSG00000167978.16|SRRM2|HNRNPK|HNRNPK	992	+	3.381587	2.100734	-1.0	-1.0
chr16	2821249	2821365	ENSG00000007038.10|PRSS21|HNRNPK|HNRNPK	993	+	5.840091	2.1713014	-1.0	-1.0
chr16	2821365	2821570	ENSG00000007038.10|PRSS21|HNRNPK|HNRNPK	915	+	5.874471	1.0704467	-1.0	-1.0
chr16	2819789	2819899	ENSG00000007038.10|PRSS21|HNRNPK|HNRNPK	911	+	4.231291	1.0489743	-1.0	-1.0
chr16	2821054	2821244	ENSG00000007038.10|PRSS21|HNRNPK|HNRNPK	953	+	4.3142385	1.3268226	-1.0	-1.0
chr16	2819049	2819729	ENSG00000007038.10|PRSS21|HNRNPK|HNRNPK	967	+	5.7852993	1.484422	-1.0	-1.0
chr16	2820154	2820294	ENSG00000007038.10|PRSS21|HNRNPK|HNRNPK	915	+	5.337154	1.0695719	-1.0	-1.0
chr16	2819974	2820079	ENSG00000007038.10|PRSS21|HNRNPK|HNRNPK	907	+	5.8834224	1.0309064	-1.0	-1.0
chr16	2820659	2820894	ENSG00000007038.10|PRSS21|HNRNPK|HNRNPK	908	+	4.988008	1.0379438	-1.0	-1.0
chr16	2936605	2936720	ENSG00000059122.16|FLYWCH1|HNRNPK|HNRNPK	907	+	5.839386	1.0323081	-1.0	-1.0
chr16	2936420	2936520	ENSG00000059122.16|FLYWCH1|HNRNPK|HNRNPK	906	+	5.846044	1.0279125	-1.0	-1.0
chr16	2980011	2980216	ENSG00000127564.16|PKMYT1|HNRNPK|HNRNPK	941	-	6.2254615	1.2259347	-1.0	-1.0
chr16	2976489	2976589	ENSG00000127564.16|PKMYT1|HNRNPK|HNRNPK	952	-	6.5477505	1.3145094	-1.0	-1.0
chr16	2974624	2974764	ENSG00000127564.16|PKMYT1|HNRNPK|HNRNPK	917	-	6.025112	1.0820194	-1.0	-1.0
chr16	3054100	3054235	ENSG00000261971.6|MMP25-AS1|HNRNPK|HNRNPK	914	-	4.1835384	1.0674405	-1.0	-1.0
chr16	3053860	3054000	ENSG00000261971.6|MMP25-AS1|HNRNPK|HNRNPK	912	-	5.9064875	1.0571768	-1.0	-1.0
chr16	3674905	3675030	ENSG00000126602.10|TRAP1|HNRNPK|HNRNPK	916	-	5.948639	1.0764383	-1.0	-1.0
chr16	4384295	4384405	ENSG00000103426.12|CORO7-PAM16|HNRNPK|HNRNPK	902	-	5.8076487	1.0078703	-1.0	-1.0
chr16	4384065	4384240	ENSG00000103426.12|CORO7-PAM16|HNRNPK|HNRNPK	926	-	6.071569	1.1286812	-1.0	-1.0
chr16	4344331	4345021	ENSG00000103426.12|CORO7-PAM16|HNRNPK|HNRNPK	995	-	6.8599195	2.2663763	-1.0	-1.0
chr16	4344011	4344281	ENSG00000103426.12|CORO7-PAM16|HNRNPK|HNRNPK	914	-	4.560031	1.063919	-1.0	-1.0
chr16	4345026	4345146	ENSG00000103426.12|CORO7-PAM16|HNRNPK|HNRNPK	917	-	4.6000876	1.0802349	-1.0	-1.0
chr16	4344333	4345168	ENSG00000217930.7|PAM16|HNRNPK|HNRNPK	994	-	6.7262807	2.1973748	-1.0	-1.0
chr16	4344133	4344283	ENSG00000217930.7|PAM16|HNRNPK|HNRNPK	916	-	4.086251	1.0765083	-1.0	-1.0
chr16	4384065	4384240	ENSG00000262246.5|CORO7|HNRNPK|HNRNPK	926	-	6.071569	1.1286434	-1.0	-1.0
chr16	4384295	4384405	ENSG00000262246.5|CORO7|HNRNPK|HNRNPK	902	-	5.8076487	1.0078703	-1.0	-1.0
chr16	4609452	4609632	ENSG00000153443.12|UBALD1|HNRNPK|HNRNPK	919	-	5.9515476	1.0904193	-1.0	-1.0
chr16	4804167	4804287	ENSG00000140632.16|GLYR1|HNRNPK|HNRNPK	909	-	5.8465943	1.0398334	-1.0	-1.0
chr16	9105862	9106002	ENSG00000263244.2|AC087190.4|HNRNPK|HNRNPK	902	+	3.0333643	1.009807	-1.0	-1.0
chr16	9105863	9106003	ENSG00000182831.11|C16orf72|HNRNPK|HNRNPK	902	+	3.0333643	1.0097795	-1.0	-1.0
chr16	11872847	11873002	ENSG00000103342.12|GSPT1|HNRNPK|HNRNPK	912	-	5.8775353	1.0540403	-1.0	-1.0
chr16	14927999	14928214	ENSG00000183458.13|AC138932.1|HNRNPK|HNRNPK	939	+	4.7415853	1.2175652	-1.0	-1.0
chr16	14927999	14928214	ENSG00000183426.16|NPIPA1|HNRNPK|HNRNPK	939	+	4.7415853	1.217691	-1.0	-1.0
chr16	15141834	15141949	ENSG00000250251.6|PKD1P6|HNRNPK|HNRNPK	902	-	5.7722387	1.0070214	-1.0	-1.0
chr16	15650734	15650849	ENSG00000072864.14|NDE1|HNRNPK|HNRNPK	909	+	5.861345	1.0421169	-1.0	-1.0
chr16	21404822	21405007	ENSG00000169246.16|NPIPB3|HNRNPK|HNRNPK	919	-	3.8313203	1.093378	-1.0	-1.0
chr16	21511761	21511861	ENSG00000180747.15|SMG1P3|HNRNPK|HNRNPK	904	-	5.8035946	1.0176023	-1.0	-1.0
chr16	21512511	21512646	ENSG00000180747.15|SMG1P3|HNRNPK|HNRNPK	915	-	5.9090652	1.0706223	-1.0	-1.0
chr16	21512871	21513131	ENSG00000180747.15|SMG1P3|HNRNPK|HNRNPK	940	-	5.4653845	1.2241867	-1.0	-1.0
chr16	21511891	21512021	ENSG00000180747.15|SMG1P3|HNRNPK|HNRNPK	911	-	5.8838906	1.0505297	-1.0	-1.0
chr16	22366819	22366924	ENSG00000140743.7|CDR2|HNRNPK|HNRNPK	902	-	5.797541	1.0078441	-1.0	-1.0
chr16	22534419	22534624	ENSG00000243716.10|NPIPB5|HNRNPK|HNRNPK	993	+	5.895244	2.1852934	-1.0	-1.0
chr16	23688825	23688940	ENSG00000166851.14|PLK1|HNRNPK|HNRNPK	909	+	5.84538	1.0396924	-1.0	-1.0
chr16	23852706	23852816	ENSG00000166501.12|PRKCB|HNRNPK|HNRNPK	907	+	5.830756	1.0319375	-1.0	-1.0
chr16	24206633	24206733	ENSG00000166501.12|PRKCB|HNRNPK|HNRNPK	905	+	5.8401036	1.0209033	-1.0	-1.0
chr16	23982296	23982461	ENSG00000166501.12|PRKCB|HNRNPK|HNRNPK	913	+	5.99122	1.0613734	-1.0	-1.0
chr16	24195918	24196063	ENSG00000166501.12|PRKCB|HNRNPK|HNRNPK	933	+	6.1304617	1.1732697	-1.0	-1.0
chr16	23949906	23950031	ENSG00000166501.12|PRKCB|HNRNPK|HNRNPK	929	+	6.091876	1.1506326	-1.0	-1.0
chr16	24198848	24198958	ENSG00000166501.12|PRKCB|HNRNPK|HNRNPK	906	+	4.1190047	1.024883	-1.0	-1.0
chr16	23957571	23957761	ENSG00000166501.12|PRKCB|HNRNPK|HNRNPK	937	+	6.189085	1.198202	-1.0	-1.0
chr16	23962266	23962366	ENSG00000166501.12|PRKCB|HNRNPK|HNRNPK	904	+	3.1802347	1.0157319	-1.0	-1.0
chr16	23909581	23909726	ENSG00000166501.12|PRKCB|HNRNPK|HNRNPK	957	+	6.0797353	1.3672426	-1.0	-1.0
chr16	23836728	23837078	ENSG00000166501.12|PRKCB|HNRNPK|HNRNPK	972	+	6.053357	1.5560999	-1.0	-1.0
chr16	23960551	23960861	ENSG00000166501.12|PRKCB|HNRNPK|HNRNPK	956	+	6.3986006	1.352267	-1.0	-1.0
chr16	23837646	23837896	ENSG00000166501.12|PRKCB|HNRNPK|HNRNPK	994	+	7.4342456	2.2268834	-1.0	-1.0
chr16	23910081	23910196	ENSG00000166501.12|PRKCB|HNRNPK|HNRNPK	902	+	5.8051214	1.0078638	-1.0	-1.0
chr16	24795029	24795129	ENSG00000090905.18|TNRC6A|HNRNPK|HNRNPK	901	+	4.050237	1.0035461	-1.0	-1.0
chr16	24738405	24738505	ENSG00000090905.18|TNRC6A|HNRNPK|HNRNPK	901	+	5.7782316	1.0030613	-1.0	-1.0
chr16	24738115	24738300	ENSG00000090905.18|TNRC6A|HNRNPK|HNRNPK	936	+	6.1474257	1.1919459	-1.0	-1.0
chr16	24781628	24781728	ENSG00000090905.18|TNRC6A|HNRNPK|HNRNPK	905	+	5.809596	1.0240239	-1.0	-1.0
chr16	24957282	24957432	ENSG00000140750.16|ARHGAP17|HNRNPK|HNRNPK	948	-	6.3048396	1.2813957	-1.0	-1.0
chr16	24930933	24931123	ENSG00000140750.16|ARHGAP17|HNRNPK|HNRNPK	930	-	6.094977	1.1543293	-1.0	-1.0
chr16	28835758	28835868	ENSG00000168488.18|ATXN2L|HNRNPK|HNRNPK	924	+	4.276373	1.1203104	-1.0	-1.0
chr16	28834100	28834211	ENSG00000168488.18|ATXN2L|HNRNPK|HNRNPK	913	+	2.765553	1.0581326	-1.0	-1.0
chr16	28823079	28823314	ENSG00000168488.18|ATXN2L|HNRNPK|HNRNPK	951	+	3.155752	1.3101596	-1.0	-1.0
chr16	28834966	28835741	ENSG00000168488.18|ATXN2L|HNRNPK|HNRNPK	987	+	4.136583	1.8724363	-1.0	-1.0
chr16	28835932	28837197	ENSG00000168488.18|ATXN2L|HNRNPK|HNRNPK	956	+	3.6595101	1.3560218	-1.0	-1.0
chr16	28834530	28834693	ENSG00000168488.18|ATXN2L|HNRNPK|HNRNPK	930	+	2.73631	1.1540815	-1.0	-1.0
chr16	28866018	28866248	ENSG00000178188.14|SH2B1|HNRNPK|HNRNPK	917	+	5.944376	1.0833672	-1.0	-1.0
chr16	28866348	28866463	ENSG00000178188.14|SH2B1|HNRNPK|HNRNPK	935	+	6.1399117	1.184244	-1.0	-1.0
chr16	28978174	28978394	ENSG00000169682.17|SPNS1|HNRNPK|HNRNPK	943	+	6.2422934	1.2471939	-1.0	-1.0
chr16	28978174	28978394	ENSG00000261067.7|AC109460.3|HNRNPK|HNRNPK	943	+	6.2422934	1.2471914	-1.0	-1.0
chr16	29664916	29665066	ENSG00000277669.1|AC009086.2|HNRNPK|HNRNPK	922	+	6.0478296	1.1090654	-1.0	-1.0
chr16	29665431	29665646	ENSG00000277669.1|AC009086.2|HNRNPK|HNRNPK	959	+	4.2851043	1.3888255	-1.0	-1.0
chr16	29686195	29686310	ENSG00000277669.1|AC009086.2|HNRNPK|HNRNPK	911	+	5.8674874	1.0488865	-1.0	-1.0
chr16	29679335	29679435	ENSG00000277669.1|AC009086.2|HNRNPK|HNRNPK	904	+	5.8035946	1.0176023	-1.0	-1.0
chr16	29665429	29665644	ENSG00000197471.11|SPN|HNRNPK|HNRNPK	958	+	4.243432	1.3809072	-1.0	-1.0
chr16	29664919	29665064	ENSG00000197471.11|SPN|HNRNPK|HNRNPK	923	+	6.065193	1.1155648	-1.0	-1.0
chr16	29679335	29679435	ENSG00000103485.17|QPRT|HNRNPK|HNRNPK	904	+	5.8035946	1.017331	-1.0	-1.0
chr16	29696776	29696941	ENSG00000103485.17|QPRT|HNRNPK|HNRNPK	929	+	6.082811	1.1497197	-1.0	-1.0
chr16	29686195	29686310	ENSG00000103485.17|QPRT|HNRNPK|HNRNPK	911	+	5.8674874	1.0488865	-1.0	-1.0
chr16	29801070	29801445	ENSG00000079616.12|KIF22|HNRNPK|HNRNPK	944	+	5.430788	1.2524917	-1.0	-1.0
chr16	29806646	29806836	ENSG00000103495.13|MAZ|HNRNPK|HNRNPK	933	+	5.686496	1.1758026	-1.0	-1.0
chr16	29906750	29906850	ENSG00000174943.9|KCTD13|HNRNPK|HNRNPK	911	-	5.892954	1.0499121	-1.0	-1.0
chr16	29925581	29925706	ENSG00000174943.9|KCTD13|HNRNPK|HNRNPK	927	-	6.0508213	1.1367731	-1.0	-1.0
chr16	29988583	29988718	ENSG00000149930.17|TAOK2|HNRNPK|HNRNPK	919	+	6.0010095	1.0896239	-1.0	-1.0
chr16	29987979	29988129	ENSG00000149930.17|TAOK2|HNRNPK|HNRNPK	910	+	3.8207588	1.0478493	-1.0	-1.0
chr16	30066754	30066879	ENSG00000149925.17|ALDOA|HNRNPK|HNRNPK	943	+	6.2520432	1.2475913	-1.0	-1.0
chr16	30066554	30066654	ENSG00000149925.17|ALDOA|HNRNPK|HNRNPK	906	+	3.2261548	1.0279125	-1.0	-1.0
chr16	30066884	30067038	ENSG00000149925.17|ALDOA|HNRNPK|HNRNPK	943	+	4.106362	1.2436931	-1.0	-1.0
chr16	30095611	30095736	ENSG00000090238.11|YPEL3|HNRNPK|HNRNPK	906	-	5.812549	1.0249234	-1.0	-1.0
chr16	30095741	30095866	ENSG00000090238.11|YPEL3|HNRNPK|HNRNPK	906	-	4.090688	1.0260918	-1.0	-1.0
chr16	30378700	30378890	ENSG00000180096.11|SEPT1|HNRNPK|HNRNPK	927	-	6.048579	1.1374868	-1.0	-1.0
chr16	30525805	30525955	ENSG00000169957.9|ZNF768|HNRNPK|HNRNPK	917	-	5.9856567	1.0823313	-1.0	-1.0
chr16	30670413	30670608	ENSG00000156860.15|FBRS|HNRNPK|HNRNPK	940	+	4.443393	1.2213606	-1.0	-1.0
chr16	30664714	30664814	ENSG00000156860.15|FBRS|HNRNPK|HNRNPK	912	+	5.8986597	1.05649	-1.0	-1.0
chr16	30662727	30662859	ENSG00000156860.15|FBRS|HNRNPK|HNRNPK	948	+	6.352269	1.2844789	-1.0	-1.0
chr16	30664214	30664319	ENSG00000156860.15|FBRS|HNRNPK|HNRNPK	949	+	6.336157	1.2897243	-1.0	-1.0
chr16	30665471	30665571	ENSG00000156860.15|FBRS|HNRNPK|HNRNPK	901	+	5.7782316	1.0030613	-1.0	-1.0
chr16	30720787	30720927	ENSG00000080603.16|SRCAP|HNRNPK|HNRNPK	909	+	5.8800945	1.043249	-1.0	-1.0
chr16	30723097	30723229	ENSG00000080603.16|SRCAP|HNRNPK|HNRNPK	938	+	6.2143044	1.2077205	-1.0	-1.0
chr16	30724358	30724493	ENSG00000080603.16|SRCAP|HNRNPK|HNRNPK	908	+	5.9672036	1.0341604	-1.0	-1.0
chr16	30724688	30724948	ENSG00000080603.16|SRCAP|HNRNPK|HNRNPK	935	+	6.189545	1.1875507	-1.0	-1.0
chr16	30737268	30737583	ENSG00000080603.16|SRCAP|HNRNPK|HNRNPK	976	+	5.1410494	1.6210892	-1.0	-1.0
chr16	30723583	30724213	ENSG00000080603.16|SRCAP|HNRNPK|HNRNPK	986	+	5.1157155	1.8516673	-1.0	-1.0
chr16	30721208	30721343	ENSG00000080603.16|SRCAP|HNRNPK|HNRNPK	901	+	4.0774736	1.0056206	-1.0	-1.0
chr16	30720787	30720927	ENSG00000282034.1|AC106886.5|HNRNPK|HNRNPK	909	+	5.8800945	1.0432942	-1.0	-1.0
chr16	30723097	30723229	ENSG00000282034.1|AC106886.5|HNRNPK|HNRNPK	938	+	6.2143044	1.2077459	-1.0	-1.0
chr16	30724358	30724493	ENSG00000282034.1|AC106886.5|HNRNPK|HNRNPK	908	+	5.9672036	1.034092	-1.0	-1.0
chr16	30724688	30724948	ENSG00000282034.1|AC106886.5|HNRNPK|HNRNPK	935	+	6.189545	1.1875246	-1.0	-1.0
chr16	30737268	30737583	ENSG00000282034.1|AC106886.5|HNRNPK|HNRNPK	976	+	5.1410494	1.6210713	-1.0	-1.0
chr16	30723583	30724213	ENSG00000282034.1|AC106886.5|HNRNPK|HNRNPK	986	+	5.1157155	1.8516884	-1.0	-1.0
chr16	30721208	30721343	ENSG00000282034.1|AC106886.5|HNRNPK|HNRNPK	901	+	4.0774736	1.0054755	-1.0	-1.0
chr16	30774719	30774884	ENSG00000103549.21|RNF40|HNRNPK|HNRNPK	912	+	4.836645	1.0547545	-1.0	-1.0
chr16	30774499	30774599	ENSG00000103549.21|RNF40|HNRNPK|HNRNPK	901	+	5.834086	1.0061638	-1.0	-1.0
chr16	31490565	31490700	ENSG00000140688.16|C16orf58|HNRNPK|HNRNPK	911	-	5.8700533	1.0484622	-1.0	-1.0
chr16	31497917	31498132	ENSG00000140688.16|C16orf58|HNRNPK|HNRNPK	964	-	5.824469	1.4459805	-1.0	-1.0
chr16	47591718	47591883	ENSG00000102893.15|PHKB|HNRNPK|HNRNPK	918	+	5.9462376	1.0849478	-1.0	-1.0
chr16	47666412	47666597	ENSG00000102893.15|PHKB|HNRNPK|HNRNPK	917	+	5.9431667	1.0801458	-1.0	-1.0
chr16	47661054	47661229	ENSG00000102893.15|PHKB|HNRNPK|HNRNPK	936	+	6.163286	1.1917708	-1.0	-1.0
chr16	50154509	50154644	ENSG00000121274.12|PAPD5|HNRNPK|HNRNPK	911	+	5.863774	1.0501235	-1.0	-1.0
chr16	50271605	50271770	ENSG00000121281.12|ADCY7|HNRNPK|HNRNPK	907	+	5.8266306	1.0314677	-1.0	-1.0
chr16	50301999	50302289	ENSG00000121281.12|ADCY7|HNRNPK|HNRNPK	985	+	6.8533716	1.833341	-1.0	-1.0
chr16	53078677	53078802	ENSG00000177200.16|CHD9|HNRNPK|HNRNPK	931	+	6.103372	1.1590271	-1.0	-1.0
chr16	56431147	56431267	ENSG00000167005.13|NUDT21|HNRNPK|HNRNPK	916	-	4.79846	1.0744735	-1.0	-1.0
chr16	56932441	56932636	ENSG00000051108.14|HERPUD1|HNRNPK|HNRNPK	950	+	5.0390453	1.2967619	-1.0	-1.0
chr16	57786426	57786536	ENSG00000140859.15|KIFC3|HNRNPK|HNRNPK	924	-	6.1145835	1.1171554	-1.0	-1.0
chr16	57764579	57765234	ENSG00000140859.15|KIFC3|HNRNPK|HNRNPK	956	-	6.4746404	1.3593525	-1.0	-1.0
chr16	57787426	57787621	ENSG00000140859.15|KIFC3|HNRNPK|HNRNPK	933	-	6.1964054	1.1758318	-1.0	-1.0
chr16	58558492	58558627	ENSG00000125107.17|CNOT1|HNRNPK|HNRNPK	938	-	6.181914	1.2052935	-1.0	-1.0
chr16	67164500	67164705	ENSG00000265690.7|AC074143.1|HNRNPK|HNRNPK	942	+	6.2249727	1.2381954	-1.0	-1.0
chr16	67164975	67165175	ENSG00000265690.7|AC074143.1|HNRNPK|HNRNPK	936	+	6.1644754	1.1916233	-1.0	-1.0
chr16	67164975	67165175	ENSG00000102878.16|HSF4|HNRNPK|HNRNPK	936	+	6.1644754	1.1916384	-1.0	-1.0
chr16	67198481	67198656	ENSG00000205250.8|E2F4|HNRNPK|HNRNPK	926	+	6.070302	1.1330061	-1.0	-1.0
chr16	67233811	67234006	ENSG00000135723.13|FHOD1|HNRNPK|HNRNPK	934	-	4.8545837	1.1799785	-1.0	-1.0
chr16	67256714	67256814	ENSG00000135740.16|SLC9A5|HNRNPK|HNRNPK	900	+	5.759786	1.0013539	-1.0	-1.0
chr16	67542371	67542536	ENSG00000039523.19|RIPOR1|HNRNPK|HNRNPK	905	+	5.8182344	1.0241952	-1.0	-1.0
chr16	67542561	67543086	ENSG00000039523.19|RIPOR1|HNRNPK|HNRNPK	951	+	5.9538126	1.3108734	-1.0	-1.0
chr16	67658126	67658236	ENSG00000102977.13|ACD|HNRNPK|HNRNPK	909	-	5.8436146	1.0397766	-1.0	-1.0
chr16	67730246	67730376	ENSG00000141084.10|RANBP10|HNRNPK|HNRNPK	909	-	5.854134	1.0431015	-1.0	-1.0
chr16	67880342	67880452	ENSG00000038358.14|EDC4|HNRNPK|HNRNPK	913	+	5.893558	1.0614675	-1.0	-1.0
chr16	67877833	67877993	ENSG00000038358.14|EDC4|HNRNPK|HNRNPK	914	+	4.5554304	1.0646687	-1.0	-1.0
chr16	68355163	68355368	ENSG00000132600.16|PRMT7|HNRNPK|HNRNPK	942	+	6.26845	1.2341365	-1.0	-1.0
chr16	69566013	69566198	ENSG00000102908.20|NFAT5|HNRNPK|HNRNPK	932	+	3.5025403	1.1659032	-1.0	-1.0
chr16	69700064	69700219	ENSG00000102908.20|NFAT5|HNRNPK|HNRNPK	921	+	4.830918	1.1030166	-1.0	-1.0
chr16	69615988	69616143	ENSG00000102908.20|NFAT5|HNRNPK|HNRNPK	926	+	6.040675	1.1317807	-1.0	-1.0
chr16	70438783	70438918	ENSG00000157350.12|ST3GAL2|HNRNPK|HNRNPK	907	-	5.8703775	1.0334563	-1.0	-1.0
chr16	70403089	70403324	ENSG00000157350.12|ST3GAL2|HNRNPK|HNRNPK	950	-	6.3265305	1.2981536	-1.0	-1.0
chr16	70432778	70432903	ENSG00000157350.12|ST3GAL2|HNRNPK|HNRNPK	939	-	6.22604	1.214706	-1.0	-1.0
chr16	70380822	70380977	ENSG00000157350.12|ST3GAL2|HNRNPK|HNRNPK	931	-	6.0931993	1.1608354	-1.0	-1.0
chr16	70438228	70438748	ENSG00000157350.12|ST3GAL2|HNRNPK|HNRNPK	981	-	6.103969	1.7137115	-1.0	-1.0
chr16	70438088	70438203	ENSG00000157350.12|ST3GAL2|HNRNPK|HNRNPK	914	-	5.907076	1.0657213	-1.0	-1.0
chr16	70417624	70417749	ENSG00000157350.12|ST3GAL2|HNRNPK|HNRNPK	916	-	5.606413	1.0768332	-1.0	-1.0
chr16	70572032	70572152	ENSG00000189091.12|SF3B3|HNRNPK|HNRNPK	924	+	6.009079	1.1196184	-1.0	-1.0
chr16	70678783	70678923	ENSG00000132613.14|MTSS1L|HNRNPK|HNRNPK	907	-	5.858825	1.0325414	-1.0	-1.0
chr16	71850171	71850271	ENSG00000182149.20|IST1|HNRNPK|HNRNPK	904	+	5.8035946	1.0176023	-1.0	-1.0
chr16	72598570	72598715	ENSG00000261008.6|LINC01572|HNRNPK|HNRNPK	905	-	5.8232484	1.0212649	-1.0	-1.0
chr16	74331382	74331497	ENSG00000259972.2|AC009120.2|HNRNPK|HNRNPK	906	-	5.8155594	1.027773	-1.0	-1.0
chr16	74410163	74410348	ENSG00000140839.11|CLEC18B|HNRNPK|HNRNPK	923	-	4.2061605	1.1120923	-1.0	-1.0
chr16	75102750	75102850	ENSG00000186187.11|ZNRF1|HNRNPK|HNRNPK	900	+	5.759786	1.0013539	-1.0	-1.0
chr16	75381433	75381538	ENSG00000153774.8|CFDP1|HNRNPK|HNRNPK	904	-	5.796796	1.015487	-1.0	-1.0
chr16	77198482	77198587	ENSG00000103111.14|MON1B|HNRNPK|HNRNPK	900	+	5.759786	1.0013539	-1.0	-1.0
chr16	81710565	81710780	ENSG00000153815.16|CMIP|HNRNPK|HNRNPK	955	+	4.683557	1.3459511	-1.0	-1.0
chr16	81499294	81499509	ENSG00000153815.16|CMIP|HNRNPK|HNRNPK	951	+	6.344228	1.309305	-1.0	-1.0
chr16	81528889	81529074	ENSG00000153815.16|CMIP|HNRNPK|HNRNPK	924	+	6.02235	1.1209657	-1.0	-1.0
chr16	81474286	81474471	ENSG00000153815.16|CMIP|HNRNPK|HNRNPK	944	+	6.255854	1.2483745	-1.0	-1.0
chr16	81628235	81628380	ENSG00000153815.16|CMIP|HNRNPK|HNRNPK	915	+	5.9515142	1.0684723	-1.0	-1.0
chr16	81638495	81638640	ENSG00000153815.16|CMIP|HNRNPK|HNRNPK	927	+	6.0346904	1.133998	-1.0	-1.0
chr16	81662081	81662276	ENSG00000153815.16|CMIP|HNRNPK|HNRNPK	954	+	6.4058633	1.3369052	-1.0	-1.0
chr16	81701990	81702115	ENSG00000153815.16|CMIP|HNRNPK|HNRNPK	904	+	5.8009987	1.0187883	-1.0	-1.0
chr16	81498689	81498854	ENSG00000153815.16|CMIP|HNRNPK|HNRNPK	912	+	5.9200387	1.0578523	-1.0	-1.0
chr16	81710795	81711000	ENSG00000153815.16|CMIP|HNRNPK|HNRNPK	953	+	4.470731	1.3236871	-1.0	-1.0
chr16	81499629	81499924	ENSG00000153815.16|CMIP|HNRNPK|HNRNPK	961	+	6.535768	1.409851	-1.0	-1.0
chr16	84756013	84756193	ENSG00000103194.15|USP10|HNRNPK|HNRNPK	905	+	5.8164473	1.0232311	-1.0	-1.0
chr16	84982932	84983047	ENSG00000153786.12|ZDHHC7|HNRNPK|HNRNPK	907	-	5.922373	1.0321484	-1.0	-1.0
chr16	84983117	84983347	ENSG00000153786.12|ZDHHC7|HNRNPK|HNRNPK	938	-	4.435114	1.2053068	-1.0	-1.0
chr16	85631058	85631223	ENSG00000131149.18|GSE1|HNRNPK|HNRNPK	923	+	6.015367	1.1153882	-1.0	-1.0
chr16	85562293	85562393	ENSG00000131149.18|GSE1|HNRNPK|HNRNPK	914	+	5.90431	1.0661154	-1.0	-1.0
chr16	85639267	85639522	ENSG00000131149.18|GSE1|HNRNPK|HNRNPK	919	+	5.960011	1.0901552	-1.0	-1.0
chr16	85650346	85650526	ENSG00000131149.18|GSE1|HNRNPK|HNRNPK	925	+	6.1911016	1.1246457	-1.0	-1.0
chr16	85378729	85378849	ENSG00000131149.18|GSE1|HNRNPK|HNRNPK	913	+	5.9799757	1.0613973	-1.0	-1.0
chr16	85595548	85596218	ENSG00000131149.18|GSE1|HNRNPK|HNRNPK	997	+	6.5938454	2.5471287	-1.0	-1.0
chr16	85609083	85609263	ENSG00000131149.18|GSE1|HNRNPK|HNRNPK	926	+	4.951202	1.1291306	-1.0	-1.0
chr16	85578223	85578398	ENSG00000131149.18|GSE1|HNRNPK|HNRNPK	916	+	5.959362	1.0732816	-1.0	-1.0
chr16	85614178	85614283	ENSG00000131149.18|GSE1|HNRNPK|HNRNPK	907	+	5.8636427	1.0303771	-1.0	-1.0
chr16	85651441	85651681	ENSG00000131149.18|GSE1|HNRNPK|HNRNPK	952	+	6.482149	1.3230743	-1.0	-1.0
chr16	85658094	85658439	ENSG00000131149.18|GSE1|HNRNPK|HNRNPK	984	+	6.8401074	1.8008509	-1.0	-1.0
chr16	85555504	85555964	ENSG00000131149.18|GSE1|HNRNPK|HNRNPK	934	+	4.793969	1.1789812	-1.0	-1.0
chr16	85578403	85578613	ENSG00000131149.18|GSE1|HNRNPK|HNRNPK	950	+	5.955008	1.3010799	-1.0	-1.0
chr16	85593073	85593173	ENSG00000131149.18|GSE1|HNRNPK|HNRNPK	909	+	4.156417	1.0386308	-1.0	-1.0
chr16	85594873	85594983	ENSG00000131149.18|GSE1|HNRNPK|HNRNPK	913	+	5.8925066	1.0624485	-1.0	-1.0
chr16	85617108	85617223	ENSG00000131149.18|GSE1|HNRNPK|HNRNPK	905	+	4.083048	1.0237066	-1.0	-1.0
chr16	85379249	85379354	ENSG00000131149.18|GSE1|HNRNPK|HNRNPK	903	+	5.8188224	1.0143738	-1.0	-1.0
chr16	85586268	85586508	ENSG00000131149.18|GSE1|HNRNPK|HNRNPK	935	+	4.039854	1.188055	-1.0	-1.0
chr16	85588168	85588293	ENSG00000131149.18|GSE1|HNRNPK|HNRNPK	938	+	6.2290144	1.2058749	-1.0	-1.0
chr16	85574863	85575023	ENSG00000131149.18|GSE1|HNRNPK|HNRNPK	905	+	5.9249597	1.0219343	-1.0	-1.0
chr16	85587908	85588158	ENSG00000131149.18|GSE1|HNRNPK|HNRNPK	917	+	4.282897	1.080577	-1.0	-1.0
chr16	85593348	85593803	ENSG00000131149.18|GSE1|HNRNPK|HNRNPK	981	+	5.972303	1.7168491	-1.0	-1.0
chr16	85639062	85639267	ENSG00000131149.18|GSE1|HNRNPK|HNRNPK	941	+	6.314837	1.2306623	-1.0	-1.0
chr16	85470444	85470639	ENSG00000131149.18|GSE1|HNRNPK|HNRNPK	916	+	5.966352	1.0746244	-1.0	-1.0
chr16	85638482	85638582	ENSG00000131149.18|GSE1|HNRNPK|HNRNPK	909	+	6.0032787	1.0423669	-1.0	-1.0
chr16	85653216	85654191	ENSG00000131149.18|GSE1|HNRNPK|HNRNPK	962	+	6.2990155	1.4222018	-1.0	-1.0
chr16	85587553	85587663	ENSG00000131149.18|GSE1|HNRNPK|HNRNPK	908	+	5.849959	1.0358715	-1.0	-1.0
chr16	85587418	85587528	ENSG00000131149.18|GSE1|HNRNPK|HNRNPK	901	+	5.834086	1.0061638	-1.0	-1.0
chr16	85586588	85586913	ENSG00000131149.18|GSE1|HNRNPK|HNRNPK	954	+	6.2600536	1.336076	-1.0	-1.0
chr16	85655106	85655311	ENSG00000131149.18|GSE1|HNRNPK|HNRNPK	924	+	6.121246	1.1190997	-1.0	-1.0
chr16	85556528	85556888	ENSG00000131149.18|GSE1|HNRNPK|HNRNPK	933	+	5.432954	1.1757312	-1.0	-1.0
chr16	85474584	85474784	ENSG00000131149.18|GSE1|HNRNPK|HNRNPK	969	+	6.0499063	1.5020429	-1.0	-1.0
chr16	85595278	85595543	ENSG00000131149.18|GSE1|HNRNPK|HNRNPK	980	+	6.5320053	1.6896392	-1.0	-1.0
chr16	85616968	85617103	ENSG00000131149.18|GSE1|HNRNPK|HNRNPK	912	+	5.887182	1.05574	-1.0	-1.0
chr16	85640977	85641327	ENSG00000131149.18|GSE1|HNRNPK|HNRNPK	951	+	6.345023	1.3135363	-1.0	-1.0
chr16	85650056	85650201	ENSG00000131149.18|GSE1|HNRNPK|HNRNPK	906	+	5.9101777	1.0253971	-1.0	-1.0
chr16	85392064	85392214	ENSG00000131149.18|GSE1|HNRNPK|HNRNPK	932	+	6.1306415	1.1687626	-1.0	-1.0
chr16	85658674	85658784	ENSG00000131149.18|GSE1|HNRNPK|HNRNPK	921	+	6.182369	1.1010046	-1.0	-1.0
chr16	85567073	85567193	ENSG00000131149.18|GSE1|HNRNPK|HNRNPK	935	+	6.33225	1.1888903	-1.0	-1.0
chr16	85583088	85583263	ENSG00000131149.18|GSE1|HNRNPK|HNRNPK	921	+	5.9959497	1.1038357	-1.0	-1.0
chr16	85586043	85586203	ENSG00000131149.18|GSE1|HNRNPK|HNRNPK	930	+	3.7761946	1.1547652	-1.0	-1.0
chr16	85593928	85594028	ENSG00000131149.18|GSE1|HNRNPK|HNRNPK	904	+	5.8035946	1.0176023	-1.0	-1.0
chr16	85512024	85512134	ENSG00000131149.18|GSE1|HNRNPK|HNRNPK	905	+	5.9059877	1.0218258	-1.0	-1.0
chr16	85649466	85649591	ENSG00000131149.18|GSE1|HNRNPK|HNRNPK	926	+	6.17404	1.1334294	-1.0	-1.0
chr16	85512774	85512874	ENSG00000131149.18|GSE1|HNRNPK|HNRNPK	900	+	5.791421	1.0012234	-1.0	-1.0
chr16	85561638	85561738	ENSG00000131149.18|GSE1|HNRNPK|HNRNPK	910	+	4.160007	1.0457128	-1.0	-1.0
chr16	85655750	85655850	ENSG00000131149.18|GSE1|HNRNPK|HNRNPK	900	+	3.1884992	1.0007938	-1.0	-1.0
chr16	85585468	85585763	ENSG00000131149.18|GSE1|HNRNPK|HNRNPK	969	+	4.904423	1.5067064	-1.0	-1.0
chr16	85560713	85560823	ENSG00000131149.18|GSE1|HNRNPK|HNRNPK	909	+	5.899868	1.0391539	-1.0	-1.0
chr16	85621808	85621948	ENSG00000131149.18|GSE1|HNRNPK|HNRNPK	916	+	5.9182606	1.0740087	-1.0	-1.0
chr16	85647102	85647222	ENSG00000131149.18|GSE1|HNRNPK|HNRNPK	906	+	5.8442054	1.0279367	-1.0	-1.0
chr16	85597798	85597913	ENSG00000131149.18|GSE1|HNRNPK|HNRNPK	905	+	5.8319283	1.0231178	-1.0	-1.0
chr16	85623763	85623958	ENSG00000131149.18|GSE1|HNRNPK|HNRNPK	932	+	6.176584	1.1696652	-1.0	-1.0
chr16	85578688	85578788	ENSG00000131149.18|GSE1|HNRNPK|HNRNPK	901	+	4.1454635	1.0030613	-1.0	-1.0
chr16	85429584	85429689	ENSG00000131149.18|GSE1|HNRNPK|HNRNPK	906	+	5.8813343	1.027773	-1.0	-1.0
chr16	85521569	85521674	ENSG00000131149.18|GSE1|HNRNPK|HNRNPK	904	+	5.8035946	1.0176023	-1.0	-1.0
chr16	85649626	85649841	ENSG00000131149.18|GSE1|HNRNPK|HNRNPK	913	+	6.098837	1.0618412	-1.0	-1.0
chr16	85650756	85651266	ENSG00000131149.18|GSE1|HNRNPK|HNRNPK	956	+	5.9399676	1.3548453	-1.0	-1.0
chr16	85587008	85587133	ENSG00000131149.18|GSE1|HNRNPK|HNRNPK	923	+	6.0310535	1.1155	-1.0	-1.0
chr16	85651686	85653136	ENSG00000131149.18|GSE1|HNRNPK|HNRNPK	973	+	6.183677	1.5654685	-1.0	-1.0
chr16	85583628	85583848	ENSG00000131149.18|GSE1|HNRNPK|HNRNPK	929	+	6.079969	1.1476458	-1.0	-1.0
chr16	85654342	85654450	ENSG00000131149.18|GSE1|HNRNPK|HNRNPK	908	+	4.1262574	1.0382026	-1.0	-1.0
chr16	85616143	85616258	ENSG00000131149.18|GSE1|HNRNPK|HNRNPK	943	+	6.264123	1.240599	-1.0	-1.0
chr16	85648991	85649316	ENSG00000131149.18|GSE1|HNRNPK|HNRNPK	945	+	5.71725	1.2565714	-1.0	-1.0
chr16	85477904	85478014	ENSG00000131149.18|GSE1|HNRNPK|HNRNPK	914	+	5.899601	1.0660219	-1.0	-1.0
chr16	85513484	85513754	ENSG00000131149.18|GSE1|HNRNPK|HNRNPK	925	+	5.6550117	1.1223639	-1.0	-1.0
chr16	85582448	85582563	ENSG00000131149.18|GSE1|HNRNPK|HNRNPK	929	+	6.0926733	1.1465205	-1.0	-1.0
chr16	85596248	85596388	ENSG00000131149.18|GSE1|HNRNPK|HNRNPK	915	+	4.276856	1.0699493	-1.0	-1.0
chr16	85638837	85638947	ENSG00000131149.18|GSE1|HNRNPK|HNRNPK	915	+	5.953334	1.0699728	-1.0	-1.0
chr16	85640622	85640737	ENSG00000131149.18|GSE1|HNRNPK|HNRNPK	908	+	5.8665285	1.0354078	-1.0	-1.0
chr16	85658444	85658564	ENSG00000131149.18|GSE1|HNRNPK|HNRNPK	915	+	5.921327	1.0725288	-1.0	-1.0
chr16	85577483	85577743	ENSG00000131149.18|GSE1|HNRNPK|HNRNPK	919	+	5.8409076	1.0898011	-1.0	-1.0
chr16	85475054	85475209	ENSG00000131149.18|GSE1|HNRNPK|HNRNPK	932	+	5.5704026	1.170579	-1.0	-1.0
chr16	85595550	85595715	ENSG00000260417.1|AC092127.1|HNRNPK|HNRNPK	955	+	4.199263	1.343105	-1.0	-1.0
chr16	85593925	85594030	ENSG00000260417.1|AC092127.1|HNRNPK|HNRNPK	904	+	5.8035946	1.0176023	-1.0	-1.0
chr16	85595290	85595550	ENSG00000260417.1|AC092127.1|HNRNPK|HNRNPK	979	+	6.547881	1.6764405	-1.0	-1.0
chr16	85594875	85594985	ENSG00000260417.1|AC092127.1|HNRNPK|HNRNPK	912	+	5.8779793	1.05602	-1.0	-1.0
chr16	85593360	85593805	ENSG00000260417.1|AC092127.1|HNRNPK|HNRNPK	981	+	5.9842854	1.7185318	-1.0	-1.0
chr16	85802088	85802233	ENSG00000131143.8|COX4I1|HNRNPK|HNRNPK	916	+	5.922692	1.0770849	-1.0	-1.0
chr16	87491386	87491531	ENSG00000140948.11|ZCCHC14|HNRNPK|HNRNPK	918	-	5.9585385	1.0847377	-1.0	-1.0
chr16	87700412	87700517	ENSG00000104731.13|KLHDC4|HNRNPK|HNRNPK	916	-	5.960385	1.076508	-1.0	-1.0
chr16	87832177	87832292	ENSG00000103257.8|SLC7A5|HNRNPK|HNRNPK	905	-	5.819066	1.0209868	-1.0	-1.0
chr16	87831912	87832012	ENSG00000103257.8|SLC7A5|HNRNPK|HNRNPK	900	-	4.0691037	1.0013539	-1.0	-1.0
chr16	88502524	88502674	ENSG00000179588.8|ZFPM1|HNRNPK|HNRNPK	942	+	6.321393	1.2381756	-1.0	-1.0
chr16	88492164	88492359	ENSG00000179588.8|ZFPM1|HNRNPK|HNRNPK	930	+	6.125512	1.1560522	-1.0	-1.0
chr16	88521231	88521331	ENSG00000179588.8|ZFPM1|HNRNPK|HNRNPK	901	+	5.834086	1.0061638	-1.0	-1.0
chr16	88498894	88499039	ENSG00000179588.8|ZFPM1|HNRNPK|HNRNPK	912	+	5.8756304	1.055487	-1.0	-1.0
chr16	88502344	88502509	ENSG00000179588.8|ZFPM1|HNRNPK|HNRNPK	942	+	6.3427553	1.2387018	-1.0	-1.0
chr16	88459103	88459283	ENSG00000179588.8|ZFPM1|HNRNPK|HNRNPK	925	+	4.362606	1.1250743	-1.0	-1.0
chr16	88479823	88479998	ENSG00000179588.8|ZFPM1|HNRNPK|HNRNPK	916	+	5.9708166	1.0767843	-1.0	-1.0
chr16	88492379	88492594	ENSG00000179588.8|ZFPM1|HNRNPK|HNRNPK	928	+	6.1669908	1.1427146	-1.0	-1.0
chr16	88464368	88464503	ENSG00000179588.8|ZFPM1|HNRNPK|HNRNPK	909	+	5.899305	1.0390778	-1.0	-1.0
chr16	88513829	88513939	ENSG00000179588.8|ZFPM1|HNRNPK|HNRNPK	907	+	5.9361053	1.0338459	-1.0	-1.0
chr16	88521496	88521636	ENSG00000179588.8|ZFPM1|HNRNPK|HNRNPK	911	+	5.9242196	1.048463	-1.0	-1.0
chr16	88521876	88521991	ENSG00000179588.8|ZFPM1|HNRNPK|HNRNPK	907	+	5.949015	1.0337994	-1.0	-1.0
chr16	88511474	88511654	ENSG00000179588.8|ZFPM1|HNRNPK|HNRNPK	909	+	5.9547906	1.0417817	-1.0	-1.0
chr16	88462948	88463203	ENSG00000179588.8|ZFPM1|HNRNPK|HNRNPK	918	+	5.008727	1.0868127	-1.0	-1.0
chr16	88459693	88459913	ENSG00000179588.8|ZFPM1|HNRNPK|HNRNPK	974	+	5.88756	1.5801868	-1.0	-1.0
chr16	88459513	88459688	ENSG00000179588.8|ZFPM1|HNRNPK|HNRNPK	931	+	6.279125	1.1619043	-1.0	-1.0
chr16	88645406	88645511	ENSG00000051523.10|CYBA|HNRNPK|HNRNPK	901	-	5.834086	1.0061638	-1.0	-1.0
chr16	88645816	88645916	ENSG00000051523.10|CYBA|HNRNPK|HNRNPK	906	-	5.8813343	1.0277556	-1.0	-1.0
chr16	88654339	88654609	ENSG00000167508.11|MVD|HNRNPK|HNRNPK	945	-	6.267377	1.2572898	-1.0	-1.0
chr16	88653474	88653579	ENSG00000167508.11|MVD|HNRNPK|HNRNPK	924	-	3.666809	1.1200886	-1.0	-1.0
chr16	88653989	88654149	ENSG00000167508.11|MVD|HNRNPK|HNRNPK	916	-	5.9257765	1.075739	-1.0	-1.0
chr16	88732726	88732980	ENSG00000103335.21|PIEZO1|HNRNPK|HNRNPK	954	-	5.089565	1.3400037	-1.0	-1.0
chr16	88757474	88757574	ENSG00000103335.21|PIEZO1|HNRNPK|HNRNPK	902	-	5.875394	1.0096626	-1.0	-1.0
chr16	88731553	88731705	ENSG00000103335.21|PIEZO1|HNRNPK|HNRNPK	918	-	4.5728707	1.0864652	-1.0	-1.0
chr16	88725080	88725275	ENSG00000103335.21|PIEZO1|HNRNPK|HNRNPK	937	-	6.1884212	1.2004728	-1.0	-1.0
chr16	88732980	88733120	ENSG00000103335.21|PIEZO1|HNRNPK|HNRNPK	918	-	4.100323	1.0862782	-1.0	-1.0
chr16	88731910	88732055	ENSG00000103335.21|PIEZO1|HNRNPK|HNRNPK	981	-	6.080478	1.7182447	-1.0	-1.0
chr16	88776509	88776749	ENSG00000103335.21|PIEZO1|HNRNPK|HNRNPK	955	-	6.154837	1.3474813	-1.0	-1.0
chr16	88959220	88959405	ENSG00000129993.14|CBFA2T3|HNRNPK|HNRNPK	930	-	5.384937	1.1559234	-1.0	-1.0
chr16	88970865	88970995	ENSG00000129993.14|CBFA2T3|HNRNPK|HNRNPK	904	-	4.1282225	1.0181086	-1.0	-1.0
chr16	88953534	88953664	ENSG00000129993.14|CBFA2T3|HNRNPK|HNRNPK	912	-	5.9362073	1.0570891	-1.0	-1.0
chr16	88967525	88967665	ENSG00000129993.14|CBFA2T3|HNRNPK|HNRNPK	939	-	4.51657	1.2169801	-1.0	-1.0
chr16	88968130	88968245	ENSG00000129993.14|CBFA2T3|HNRNPK|HNRNPK	920	-	6.031187	1.0951245	-1.0	-1.0
chr16	88915290	88915555	ENSG00000129993.14|CBFA2T3|HNRNPK|HNRNPK	959	-	6.446807	1.383499	-1.0	-1.0
chr16	88890597	88890702	ENSG00000129993.14|CBFA2T3|HNRNPK|HNRNPK	900	-	5.762869	1.001919	-1.0	-1.0
chr16	88974950	88975060	ENSG00000129993.14|CBFA2T3|HNRNPK|HNRNPK	916	-	5.986904	1.0777017	-1.0	-1.0
chr16	88931435	88931540	ENSG00000129993.14|CBFA2T3|HNRNPK|HNRNPK	916	-	5.9295883	1.0782452	-1.0	-1.0
chr16	88875427	88875652	ENSG00000129993.14|CBFA2T3|HNRNPK|HNRNPK	929	-	5.7030253	1.147153	-1.0	-1.0
chr16	88972055	88972210	ENSG00000129993.14|CBFA2T3|HNRNPK|HNRNPK	908	-	5.9853983	1.0344642	-1.0	-1.0
chr16	88915815	88915945	ENSG00000129993.14|CBFA2T3|HNRNPK|HNRNPK	906	-	5.9092684	1.0271677	-1.0	-1.0
chr16	88958345	88958665	ENSG00000129993.14|CBFA2T3|HNRNPK|HNRNPK	926	-	5.170242	1.1310439	-1.0	-1.0
chr16	88957775	88957985	ENSG00000129993.14|CBFA2T3|HNRNPK|HNRNPK	970	-	6.6930757	1.519379	-1.0	-1.0
chr16	88968710	88968930	ENSG00000129993.14|CBFA2T3|HNRNPK|HNRNPK	913	-	5.937985	1.0580106	-1.0	-1.0
chr16	88937840	88938010	ENSG00000129993.14|CBFA2T3|HNRNPK|HNRNPK	918	-	6.0471983	1.0872906	-1.0	-1.0
chr16	88975540	88975685	ENSG00000129993.14|CBFA2T3|HNRNPK|HNRNPK	931	-	6.1005154	1.1602911	-1.0	-1.0
chr16	88975820	88975950	ENSG00000129993.14|CBFA2T3|HNRNPK|HNRNPK	938	-	5.8311954	1.2075166	-1.0	-1.0
chr16	88888677	88889702	ENSG00000129993.14|CBFA2T3|HNRNPK|HNRNPK	964	-	5.851436	1.4414856	-1.0	-1.0
chr16	88887312	88887592	ENSG00000129993.14|CBFA2T3|HNRNPK|HNRNPK	908	-	5.8784246	1.0361159	-1.0	-1.0
chr16	88969135	88969355	ENSG00000129993.14|CBFA2T3|HNRNPK|HNRNPK	923	-	6.0588865	1.1109377	-1.0	-1.0
chr16	88887737	88888507	ENSG00000129993.14|CBFA2T3|HNRNPK|HNRNPK	963	-	5.6740932	1.4346385	-1.0	-1.0
chr16	88930600	88930760	ENSG00000129993.14|CBFA2T3|HNRNPK|HNRNPK	920	-	5.970102	1.0979167	-1.0	-1.0
chr16	88917280	88917380	ENSG00000129993.14|CBFA2T3|HNRNPK|HNRNPK	900	-	5.791421	1.0013539	-1.0	-1.0
chr16	88973250	88973360	ENSG00000129993.14|CBFA2T3|HNRNPK|HNRNPK	914	-	6.034909	1.064097	-1.0	-1.0
chr16	88931775	88931890	ENSG00000129993.14|CBFA2T3|HNRNPK|HNRNPK	921	-	6.0558367	1.1038353	-1.0	-1.0
chr16	88928880	88928990	ENSG00000129993.14|CBFA2T3|HNRNPK|HNRNPK	905	-	5.8298764	1.0212231	-1.0	-1.0
chr16	88938275	88938420	ENSG00000129993.14|CBFA2T3|HNRNPK|HNRNPK	914	-	4.397926	1.0676131	-1.0	-1.0
chr16	88953819	88953969	ENSG00000129993.14|CBFA2T3|HNRNPK|HNRNPK	914	-	5.930855	1.0670404	-1.0	-1.0
chr16	88915105	88915270	ENSG00000129993.14|CBFA2T3|HNRNPK|HNRNPK	929	-	6.0609426	1.1481001	-1.0	-1.0
chr16	88948359	88948479	ENSG00000129993.14|CBFA2T3|HNRNPK|HNRNPK	926	-	6.050677	1.1335429	-1.0	-1.0
chr16	88968250	88968350	ENSG00000129993.14|CBFA2T3|HNRNPK|HNRNPK	923	-	6.030367	1.1126211	-1.0	-1.0
chr16	88937838	88938008	ENSG00000261226.1|AC092384.3|HNRNPK|HNRNPK	917	-	6.03403	1.0825408	-1.0	-1.0
chr16	88938268	88938403	ENSG00000261226.1|AC092384.3|HNRNPK|HNRNPK	907	-	4.121313	1.0310416	-1.0	-1.0
chr16	89384369	89384709	ENSG00000167522.14|ANKRD11|HNRNPK|HNRNPK	999	-	5.6712646	3.1387837	-1.0	-1.0
chr16	89377379	89377484	ENSG00000167522.14|ANKRD11|HNRNPK|HNRNPK	911	-	5.8658104	1.0489769	-1.0	-1.0
chr16	89293477	89293642	ENSG00000167522.14|ANKRD11|HNRNPK|HNRNPK	911	-	5.886828	1.0515695	-1.0	-1.0
chr16	89424673	89424858	ENSG00000167522.14|ANKRD11|HNRNPK|HNRNPK	919	-	4.4399376	1.0893806	-1.0	-1.0
chr16	89406824	89406934	ENSG00000167522.14|ANKRD11|HNRNPK|HNRNPK	926	-	6.0526886	1.1293819	-1.0	-1.0
chr16	89402559	89402874	ENSG00000167522.14|ANKRD11|HNRNPK|HNRNPK	980	-	6.8901243	1.6970023	-1.0	-1.0
chr16	89399414	89399524	ENSG00000167522.14|ANKRD11|HNRNPK|HNRNPK	908	-	5.8396883	1.0363426	-1.0	-1.0
chr16	89293282	89293462	ENSG00000167522.14|ANKRD11|HNRNPK|HNRNPK	941	-	5.2644134	1.228153	-1.0	-1.0
chr16	89278252	89278782	ENSG00000167522.14|ANKRD11|HNRNPK|HNRNPK	957	-	6.3393426	1.3622651	-1.0	-1.0
chr16	89420998	89421228	ENSG00000167522.14|ANKRD11|HNRNPK|HNRNPK	957	-	5.553748	1.3665841	-1.0	-1.0
chr16	89299210	89299325	ENSG00000167522.14|ANKRD11|HNRNPK|HNRNPK	910	-	5.8527474	1.043761	-1.0	-1.0
chr16	89399414	89399524	ENSG00000261574.1|AC092120.1|HNRNPK|HNRNPK	908	-	5.8396883	1.0363426	-1.0	-1.0
chr16	89406824	89406934	ENSG00000261574.1|AC092120.1|HNRNPK|HNRNPK	926	-	6.0526886	1.1294125	-1.0	-1.0
chr16	89402559	89402874	ENSG00000261574.1|AC092120.1|HNRNPK|HNRNPK	980	-	6.8901243	1.6971002	-1.0	-1.0
chr16	89420994	89421229	ENSG00000261692.1|AC092120.2|HNRNPK|HNRNPK	955	-	5.472016	1.3485152	-1.0	-1.0
chr16	89587287	89587555	ENSG00000178773.14|CPNE7|HNRNPK|HNRNPK	946	+	4.9417715	1.2664475	-1.0	-1.0
chr16	89588217	89588582	ENSG00000178773.14|CPNE7|HNRNPK|HNRNPK	931	+	6.09133	1.1602563	-1.0	-1.0
chr16	89581406	89581541	ENSG00000178773.14|CPNE7|HNRNPK|HNRNPK	905	+	5.983103	1.0222609	-1.0	-1.0
chr16	89587560	89587732	ENSG00000178773.14|CPNE7|HNRNPK|HNRNPK	990	+	5.538077	2.0208492	-1.0	-1.0
chr16	89656938	89657188	ENSG00000131165.14|CHMP1A|HNRNPK|HNRNPK	912	-	5.8925457	1.0563198	-1.0	-1.0
chr16	89657203	89657413	ENSG00000131165.14|CHMP1A|HNRNPK|HNRNPK	934	-	6.131729	1.178157	-1.0	-1.0
chr16	89717558	89717878	ENSG00000261373.1|VPS9D1-AS1|HNRNPK|HNRNPK	944	+	4.714241	1.2518651	-1.0	-1.0
chr16	89716570	89716800	ENSG00000261373.1|VPS9D1-AS1|HNRNPK|HNRNPK	935	+	6.3264556	1.1851544	-1.0	-1.0
chr16	89716904	89717014	ENSG00000261373.1|VPS9D1-AS1|HNRNPK|HNRNPK	948	+	6.5549846	1.2811596	-1.0	-1.0
chr16	89717054	89717343	ENSG00000261373.1|VPS9D1-AS1|HNRNPK|HNRNPK	980	+	6.2172093	1.7027881	-1.0	-1.0
chr16	89717923	89718033	ENSG00000261373.1|VPS9D1-AS1|HNRNPK|HNRNPK	916	+	6.063506	1.0775169	-1.0	-1.0
chr16	89739572	89739752	ENSG00000187741.14|FANCA|HNRNPK|HNRNPK	920	-	6.0660505	1.097157	-1.0	-1.0
chr16	89907807	89908965	ENSG00000141002.19|TCF25|HNRNPK|HNRNPK	981	+	5.899574	1.7266589	-1.0	-1.0
chr16	89894297	89894407	ENSG00000141002.19|TCF25|HNRNPK|HNRNPK	921	+	4.317349	1.1004412	-1.0	-1.0
chr16	89910337	89910472	ENSG00000141002.19|TCF25|HNRNPK|HNRNPK	906	+	5.826338	1.0273218	-1.0	-1.0
chr16	89907322	89907787	ENSG00000141002.19|TCF25|HNRNPK|HNRNPK	966	+	5.344398	1.466492	-1.0	-1.0
chr16	89894412	89894512	ENSG00000141002.19|TCF25|HNRNPK|HNRNPK	914	+	3.6102724	1.0637097	-1.0	-1.0
chr16	89909782	89909887	ENSG00000141002.19|TCF25|HNRNPK|HNRNPK	919	+	5.956815	1.0934384	-1.0	-1.0
chr16	89909784	89909889	ENSG00000267048.1|AC092143.4|HNRNPK|HNRNPK	915	+	5.9066544	1.0697606	-1.0	-1.0
chr16	89907274	89907789	ENSG00000267048.1|AC092143.4|HNRNPK|HNRNPK	966	+	5.214791	1.4665395	-1.0	-1.0
chr16	89910334	89910474	ENSG00000267048.1|AC092143.4|HNRNPK|HNRNPK	906	+	5.826338	1.0273218	-1.0	-1.0
chr16	89907809	89909049	ENSG00000267048.1|AC092143.4|HNRNPK|HNRNPK	980	+	5.8129106	1.700779	-1.0	-1.0
chr16	90004959	90005069	ENSG00000003249.13|DBNDD1|HNRNPK|HNRNPK	907	-	5.8965783	1.0336173	-1.0	-1.0
chr17	1550412	1550522	ENSG00000174238.14|PITPNA|HNRNPK|HNRNPK	914	-	5.8989944	1.0651962	-1.0	-1.0
chr17	1646619	1646789	ENSG00000167705.11|RILP|HNRNPK|HNRNPK	936	-	5.368423	1.1936449	-1.0	-1.0
chr17	2395169	2395304	ENSG00000070444.14|MNT|HNRNPK|HNRNPK	910	-	5.87103	1.0477132	-1.0	-1.0
chr17	3961120	3961270	ENSG00000074370.17|ATP2A3|HNRNPK|HNRNPK	934	-	6.1200747	1.1784525	-1.0	-1.0
chr17	4672930	4673135	ENSG00000141456.14|PELP1|HNRNPK|HNRNPK	954	-	6.427989	1.3404167	-1.0	-1.0
chr17	4889871	4890246	ENSG00000141503.15|MINK1|HNRNPK|HNRNPK	935	+	6.13495	1.1866091	-1.0	-1.0
chr17	4897113	4897238	ENSG00000141503.15|MINK1|HNRNPK|HNRNPK	925	+	6.0159273	1.1230929	-1.0	-1.0
chr17	4897358	4897998	ENSG00000141503.15|MINK1|HNRNPK|HNRNPK	964	+	5.878738	1.4455129	-1.0	-1.0
chr17	4944919	4945054	ENSG00000108523.15|RNF167|HNRNPK|HNRNPK	905	+	5.8339314	1.0211227	-1.0	-1.0
chr17	4947027	4947202	ENSG00000108518.7|PFN1|HNRNPK|HNRNPK	950	-	6.070082	1.3014941	-1.0	-1.0
chr17	4945721	4945951	ENSG00000108518.7|PFN1|HNRNPK|HNRNPK	986	-	3.0753815	1.8492025	-1.0	-1.0
chr17	5584046	5584361	ENSG00000091592.15|NLRP1|HNRNPK|HNRNPK	993	-	4.5037565	2.127235	-1.0	-1.0
chr17	5597886	5597986	ENSG00000091592.15|NLRP1|HNRNPK|HNRNPK	904	-	5.8035946	1.0176023	-1.0	-1.0
chr17	5606636	5606791	ENSG00000091592.15|NLRP1|HNRNPK|HNRNPK	909	-	3.3476644	1.0391725	-1.0	-1.0
chr17	5596856	5596986	ENSG00000091592.15|NLRP1|HNRNPK|HNRNPK	933	-	6.1057944	1.1739388	-1.0	-1.0
chr17	6896932	6897097	ENSG00000215067.9|ALOX12-AS1|HNRNPK|HNRNPK	930	-	5.5431376	1.1556469	-1.0	-1.0
chr17	6912767	6912872	ENSG00000215067.9|ALOX12-AS1|HNRNPK|HNRNPK	902	-	4.072825	1.0093435	-1.0	-1.0
chr17	6908882	6909017	ENSG00000215067.9|ALOX12-AS1|HNRNPK|HNRNPK	934	-	5.8919725	1.1784208	-1.0	-1.0
chr17	6921162	6921387	ENSG00000215067.9|ALOX12-AS1|HNRNPK|HNRNPK	930	-	5.352692	1.151921	-1.0	-1.0
chr17	6892127	6892272	ENSG00000215067.9|ALOX12-AS1|HNRNPK|HNRNPK	910	-	5.8635116	1.0470484	-1.0	-1.0
chr17	6894667	6894787	ENSG00000215067.9|ALOX12-AS1|HNRNPK|HNRNPK	917	-	5.945537	1.0788225	-1.0	-1.0
chr17	6909062	6909182	ENSG00000215067.9|ALOX12-AS1|HNRNPK|HNRNPK	942	-	6.2312517	1.2337933	-1.0	-1.0
chr17	6893817	6893997	ENSG00000215067.9|ALOX12-AS1|HNRNPK|HNRNPK	949	-	5.6059256	1.2920547	-1.0	-1.0
chr17	6897767	6897957	ENSG00000215067.9|ALOX12-AS1|HNRNPK|HNRNPK	932	-	6.1076374	1.1684133	-1.0	-1.0
chr17	6913797	6913967	ENSG00000215067.9|ALOX12-AS1|HNRNPK|HNRNPK	942	-	6.230527	1.2346127	-1.0	-1.0
chr17	6909237	6909357	ENSG00000215067.9|ALOX12-AS1|HNRNPK|HNRNPK	912	-	5.917123	1.0539503	-1.0	-1.0
chr17	7217347	7217472	ENSG00000132535.18|DLG4|HNRNPK|HNRNPK	934	-	6.2532754	1.1798484	-1.0	-1.0
chr17	7217127	7217322	ENSG00000132535.18|DLG4|HNRNPK|HNRNPK	916	-	5.9810963	1.0763832	-1.0	-1.0
chr17	7192610	7192785	ENSG00000132535.18|DLG4|HNRNPK|HNRNPK	913	-	5.9181414	1.0604525	-1.0	-1.0
chr17	7222046	7222146	ENSG00000072778.19|ACADVL|HNRNPK|HNRNPK	919	+	4.2120695	1.0903748	-1.0	-1.0
chr17	7222774	7223144	ENSG00000072778.19|ACADVL|HNRNPK|HNRNPK	976	+	4.737902	1.6167171	-1.0	-1.0
chr17	7243664	7243769	ENSG00000262526.2|AC120057.3|HNRNPK|HNRNPK	905	-	4.175106	1.0211475	-1.0	-1.0
chr17	7243665	7243770	ENSG00000175826.11|CTDNEP1|HNRNPK|HNRNPK	901	-	4.1454635	1.0030613	-1.0	-1.0
chr17	7251244	7251682	ENSG00000175826.11|CTDNEP1|HNRNPK|HNRNPK	999	-	4.936223	3.0902207	-1.0	-1.0
chr17	7251798	7251961	ENSG00000175826.11|CTDNEP1|HNRNPK|HNRNPK	922	-	4.8872156	1.106874	-1.0	-1.0
chr17	7251682	7251798	ENSG00000175826.11|CTDNEP1|HNRNPK|HNRNPK	970	-	6.7121243	1.5236531	-1.0	-1.0
chr17	7251243	7251983	ENSG00000262302.1|AC003688.1|HNRNPK|HNRNPK	997	-	5.1055374	2.556737	-1.0	-1.0
chr17	7310266	7310406	ENSG00000132507.17|EIF5A|HNRNPK|HNRNPK	903	+	5.791707	1.0149868	-1.0	-1.0
chr17	7312311	7312441	ENSG00000132507.17|EIF5A|HNRNPK|HNRNPK	908	+	5.3227015	1.0370412	-1.0	-1.0
chr17	7312121	7312311	ENSG00000132507.17|EIF5A|HNRNPK|HNRNPK	939	+	2.8255298	1.2131536	-1.0	-1.0
chr17	7407105	7407205	ENSG00000169992.9|NLGN2|HNRNPK|HNRNPK	901	+	5.834086	1.0061638	-1.0	-1.0
chr17	7405088	7405518	ENSG00000169992.9|NLGN2|HNRNPK|HNRNPK	960	+	6.5057817	1.3984693	-1.0	-1.0
chr17	7407900	7408011	ENSG00000169992.9|NLGN2|HNRNPK|HNRNPK	905	+	5.811843	1.0240985	-1.0	-1.0
chr17	7513020	7514200	ENSG00000181222.15|POLR2A|HNRNPK|HNRNPK	997	+	4.5994396	2.5381176	-1.0	-1.0
chr17	7514365	7514520	ENSG00000181222.15|POLR2A|HNRNPK|HNRNPK	903	+	5.856353	1.0146332	-1.0	-1.0
chr17	7512788	7512888	ENSG00000181222.15|POLR2A|HNRNPK|HNRNPK	915	+	5.9383745	1.068244	-1.0	-1.0
chr17	7847820	7847925	ENSG00000132510.10|KDM6B|HNRNPK|HNRNPK	914	+	4.168766	1.0655898	-1.0	-1.0
chr17	7847620	7847775	ENSG00000132510.10|KDM6B|HNRNPK|HNRNPK	929	+	4.8185363	1.1517472	-1.0	-1.0
chr17	7847930	7848220	ENSG00000132510.10|KDM6B|HNRNPK|HNRNPK	948	+	4.3684826	1.2818856	-1.0	-1.0
chr17	7909710	7909940	ENSG00000170004.16|CHD3|HNRNPK|HNRNPK	957	+	6.478554	1.3705605	-1.0	-1.0
chr17	8143380	8143805	ENSG00000179094.15|PER1|HNRNPK|HNRNPK	948	-	5.5143075	1.2839651	-1.0	-1.0
chr17	8160220	8160370	ENSG00000263620.1|AC129492.3|HNRNPK|HNRNPK	913	-	5.398005	1.0616155	-1.0	-1.0
chr17	8159650	8159750	ENSG00000263620.1|AC129492.3|HNRNPK|HNRNPK	901	-	5.7720947	1.0030613	-1.0	-1.0
chr17	8160390	8160655	ENSG00000263620.1|AC129492.3|HNRNPK|HNRNPK	949	-	3.2873595	1.2908281	-1.0	-1.0
chr17	8159760	8160130	ENSG00000263620.1|AC129492.3|HNRNPK|HNRNPK	933	-	3.9759834	1.171104	-1.0	-1.0
chr17	8160223	8160653	ENSG00000220205.8|VAMP2|HNRNPK|HNRNPK	943	-	3.6397152	1.2477717	-1.0	-1.0
chr17	8159758	8160128	ENSG00000220205.8|VAMP2|HNRNPK|HNRNPK	933	-	4.0038037	1.1759386	-1.0	-1.0
chr17	8206914	8207109	ENSG00000178999.12|AURKB|HNRNPK|HNRNPK	949	-	4.151594	1.2956761	-1.0	-1.0
chr17	15503817	15504032	ENSG00000259024.6|TVP23C-CDRT4|HNRNPK|HNRNPK	954	-	4.867335	1.34107	-1.0	-1.0
chr17	15503817	15504032	ENSG00000175106.16|TVP23C|HNRNPK|HNRNPK	954	-	4.867335	1.3410025	-1.0	-1.0
chr17	16435854	16435969	ENSG00000187688.14|TRPV2|HNRNPK|HNRNPK	903	+	5.7862325	1.0129714	-1.0	-1.0
chr17	16446808	16446918	ENSG00000175061.17|LRRC75A-AS1|HNRNPK|HNRNPK	906	+	5.810965	1.0250967	-1.0	-1.0
chr17	16447663	16447858	ENSG00000175061.17|LRRC75A-AS1|HNRNPK|HNRNPK	924	+	6.020469	1.1177084	-1.0	-1.0
chr17	17228841	17229266	ENSG00000264187.1|AC055811.2|HNRNPK|HNRNPK	939	-	5.0951214	1.2159127	-1.0	-1.0
chr17	17228301	17228476	ENSG00000264187.1|AC055811.2|HNRNPK|HNRNPK	923	-	6.048694	1.1149565	-1.0	-1.0
chr17	17229271	17229426	ENSG00000264187.1|AC055811.2|HNRNPK|HNRNPK	938	-	6.2042885	1.2070343	-1.0	-1.0
chr17	17232357	17232507	ENSG00000264187.1|AC055811.2|HNRNPK|HNRNPK	927	-	6.0387535	1.1339523	-1.0	-1.0
chr17	17228843	17229268	ENSG00000154803.12|FLCN|HNRNPK|HNRNPK	939	-	5.1475363	1.2159607	-1.0	-1.0
chr17	17232357	17232507	ENSG00000154803.12|FLCN|HNRNPK|HNRNPK	927	-	6.0387535	1.1339687	-1.0	-1.0
chr17	17229273	17229428	ENSG00000154803.12|FLCN|HNRNPK|HNRNPK	938	-	6.205083	1.2070564	-1.0	-1.0
chr17	17228303	17228473	ENSG00000154803.12|FLCN|HNRNPK|HNRNPK	924	-	6.0592427	1.1206094	-1.0	-1.0
chr17	17831198	17831323	ENSG00000072310.16|SREBF1|HNRNPK|HNRNPK	919	-	5.958179	1.0893016	-1.0	-1.0
chr17	17817977	17818149	ENSG00000072310.16|SREBF1|HNRNPK|HNRNPK	948	-	5.6606016	1.2829444	-1.0	-1.0
chr17	17817402	17817597	ENSG00000072310.16|SREBF1|HNRNPK|HNRNPK	915	-	4.486535	1.0707916	-1.0	-1.0
chr17	17826953	17827113	ENSG00000072310.16|SREBF1|HNRNPK|HNRNPK	909	-	4.4666905	1.0403551	-1.0	-1.0
chr17	17820027	17820422	ENSG00000072310.16|SREBF1|HNRNPK|HNRNPK	979	-	4.599947	1.680834	-1.0	-1.0
chr17	17835338	17835503	ENSG00000072310.16|SREBF1|HNRNPK|HNRNPK	917	-	5.935136	1.0796071	-1.0	-1.0
chr17	17815751	17815901	ENSG00000072310.16|SREBF1|HNRNPK|HNRNPK	908	-	3.3615472	1.0382078	-1.0	-1.0
chr17	17817617	17817742	ENSG00000072310.16|SREBF1|HNRNPK|HNRNPK	912	-	5.0594807	1.0565522	-1.0	-1.0
chr17	20889174	20889349	ENSG00000233098.8|CCDC144NL-AS1|HNRNPK|HNRNPK	916	+	3.6734643	1.0767528	-1.0	-1.0
chr17	20888329	20888439	ENSG00000233098.8|CCDC144NL-AS1|HNRNPK|HNRNPK	915	+	5.9171534	1.0706706	-1.0	-1.0
chr17	27598726	27598841	ENSG00000141068.13|KSR1|HNRNPK|HNRNPK	913	+	5.8838263	1.0585463	-1.0	-1.0
chr17	27594426	27594526	ENSG00000141068.13|KSR1|HNRNPK|HNRNPK	906	+	5.833348	1.0279125	-1.0	-1.0
chr17	27480125	27480240	ENSG00000141068.13|KSR1|HNRNPK|HNRNPK	920	+	5.9720154	1.0962663	-1.0	-1.0
chr17	28611130	28611255	ENSG00000258472.8|AC005726.2|HNRNPK|HNRNPK	902	-	5.8168163	1.0094606	-1.0	-1.0
chr17	28576139	28576239	ENSG00000258472.8|AC005726.2|HNRNPK|HNRNPK	904	-	5.8035946	1.0176023	-1.0	-1.0
chr17	28610820	28611075	ENSG00000258472.8|AC005726.2|HNRNPK|HNRNPK	927	-	4.889694	1.1376144	-1.0	-1.0
chr17	28583240	28583380	ENSG00000258472.8|AC005726.2|HNRNPK|HNRNPK	918	-	5.9551306	1.0881994	-1.0	-1.0
chr17	28576139	28576239	ENSG00000109107.13|ALDOC|HNRNPK|HNRNPK	904	-	5.8035946	1.0176023	-1.0	-1.0
chr17	28583239	28583384	ENSG00000076382.16|SPAG5|HNRNPK|HNRNPK	917	-	5.9398456	1.0790957	-1.0	-1.0
chr17	28611142	28611252	ENSG00000167524.14|SGK494|HNRNPK|HNRNPK	907	-	5.87152	1.0318456	-1.0	-1.0
chr17	28610823	28610933	ENSG00000167524.14|SGK494|HNRNPK|HNRNPK	920	-	6.0013056	1.0980301	-1.0	-1.0
chr17	28610938	28611073	ENSG00000167524.14|SGK494|HNRNPK|HNRNPK	937	-	4.417532	1.2003411	-1.0	-1.0
chr17	28666097	28666197	ENSG00000109111.14|SUPT6H|HNRNPK|HNRNPK	904	+	5.8035946	1.0176023	-1.0	-1.0
chr17	28663562	28663732	ENSG00000109111.14|SUPT6H|HNRNPK|HNRNPK	928	+	4.0774746	1.140136	-1.0	-1.0
chr17	28744750	28744860	ENSG00000076604.14|TRAF4|HNRNPK|HNRNPK	911	+	5.881873	1.0497626	-1.0	-1.0
chr17	28746393	28746608	ENSG00000076604.14|TRAF4|HNRNPK|HNRNPK	953	+	6.123529	1.3262576	-1.0	-1.0
chr17	28746807	28746917	ENSG00000076604.14|TRAF4|HNRNPK|HNRNPK	914	+	5.994074	1.0639884	-1.0	-1.0
chr17	28745182	28745295	ENSG00000076604.14|TRAF4|HNRNPK|HNRNPK	948	+	6.3618517	1.2866901	-1.0	-1.0
chr17	28744420	28744585	ENSG00000076604.14|TRAF4|HNRNPK|HNRNPK	919	+	5.9492683	1.088868	-1.0	-1.0
chr17	28745518	28746223	ENSG00000076604.14|TRAF4|HNRNPK|HNRNPK	979	+	5.532568	1.6687912	-1.0	-1.0
chr17	28744957	28745177	ENSG00000076604.14|TRAF4|HNRNPK|HNRNPK	946	+	5.8122315	1.2696444	-1.0	-1.0
chr17	28745295	28745518	ENSG00000076604.14|TRAF4|HNRNPK|HNRNPK	962	+	6.327707	1.4202198	-1.0	-1.0
chr17	28757412	28757602	ENSG00000173065.13|FAM222B|HNRNPK|HNRNPK	954	-	6.1122904	1.3414029	-1.0	-1.0
chr17	28759362	28759502	ENSG00000173065.13|FAM222B|HNRNPK|HNRNPK	914	-	5.9238176	1.0636055	-1.0	-1.0
chr17	28756577	28756697	ENSG00000173065.13|FAM222B|HNRNPK|HNRNPK	905	-	5.871885	1.0233396	-1.0	-1.0
chr17	28757677	28757787	ENSG00000173065.13|FAM222B|HNRNPK|HNRNPK	901	-	5.834086	1.0060188	-1.0	-1.0
chr17	28861716	28861881	ENSG00000264066.6|AC024267.1|HNRNPK|HNRNPK	928	-	6.3152633	1.143944	-1.0	-1.0
chr17	28884455	28884675	ENSG00000132589.15|FLOT2|HNRNPK|HNRNPK	934	-	6.152444	1.180061	-1.0	-1.0
chr17	28886446	28886641	ENSG00000132589.15|FLOT2|HNRNPK|HNRNPK	940	-	6.2500834	1.2244253	-1.0	-1.0
chr17	28885490	28885590	ENSG00000132589.15|FLOT2|HNRNPK|HNRNPK	906	-	5.8813343	1.027773	-1.0	-1.0
chr17	28885906	28886006	ENSG00000132589.15|FLOT2|HNRNPK|HNRNPK	912	-	3.5531244	1.0538759	-1.0	-1.0
chr17	28879839	28880009	ENSG00000132589.15|FLOT2|HNRNPK|HNRNPK	911	-	4.2516174	1.0511403	-1.0	-1.0
chr17	28885035	28885160	ENSG00000132589.15|FLOT2|HNRNPK|HNRNPK	908	-	5.832466	1.0349777	-1.0	-1.0
chr17	28886656	28886841	ENSG00000132589.15|FLOT2|HNRNPK|HNRNPK	953	-	5.8960347	1.3261236	-1.0	-1.0
chr17	28891691	28891881	ENSG00000132589.15|FLOT2|HNRNPK|HNRNPK	946	-	6.3054123	1.2672344	-1.0	-1.0
chr17	28892041	28892151	ENSG00000132589.15|FLOT2|HNRNPK|HNRNPK	908	-	5.8334603	1.0356728	-1.0	-1.0
chr17	28892206	28892326	ENSG00000132589.15|FLOT2|HNRNPK|HNRNPK	918	-	5.95775	1.0844235	-1.0	-1.0
chr17	28885175	28885370	ENSG00000132589.15|FLOT2|HNRNPK|HNRNPK	947	-	6.3476725	1.2723382	-1.0	-1.0
chr17	28887116	28887216	ENSG00000132589.15|FLOT2|HNRNPK|HNRNPK	911	-	5.892954	1.0499121	-1.0	-1.0
chr17	28884315	28884450	ENSG00000132589.15|FLOT2|HNRNPK|HNRNPK	911	-	5.8667746	1.0503242	-1.0	-1.0
chr17	28886926	28887106	ENSG00000132589.15|FLOT2|HNRNPK|HNRNPK	925	-	4.649687	1.1228403	-1.0	-1.0
chr17	29109487	29109687	ENSG00000196535.15|MYO18A|HNRNPK|HNRNPK	939	-	6.2224736	1.2157326	-1.0	-1.0
chr17	31095031	31095316	ENSG00000196712.17|NF1|HNRNPK|HNRNPK	975	+	6.769024	1.6013108	-1.0	-1.0
chr17	32142869	32143034	ENSG00000126858.16|RHOT1|HNRNPK|HNRNPK	941	+	4.5839067	1.2325224	-1.0	-1.0
chr17	32871013	32871193	ENSG00000176658.16|MYO1D|HNRNPK|HNRNPK	933	-	6.163533	1.1762711	-1.0	-1.0
chr17	32595781	32595941	ENSG00000176658.16|MYO1D|HNRNPK|HNRNPK	931	-	6.1252713	1.1620085	-1.0	-1.0
chr17	35725841	35726031	ENSG00000270647.5|TAF15|HNRNPK|HNRNPK	933	+	6.138831	1.1715138	-1.0	-1.0
chr17	35724376	35724476	ENSG00000270647.5|TAF15|HNRNPK|HNRNPK	905	+	5.809596	1.0240239	-1.0	-1.0
chr17	35725844	35726029	ENSG00000006125.17|AP2B1|HNRNPK|HNRNPK	935	+	6.173565	1.1898787	-1.0	-1.0
chr17	35724379	35724479	ENSG00000006125.17|AP2B1|HNRNPK|HNRNPK	900	+	5.759786	1.0012234	-1.0	-1.0
chr17	38715906	38716216	ENSG00000275023.4|MLLT6|HNRNPK|HNRNPK	970	+	5.84481	1.5256888	-1.0	-1.0
chr17	38720130	38720235	ENSG00000275023.4|MLLT6|HNRNPK|HNRNPK	906	+	5.8450403	1.0290127	-1.0	-1.0
chr17	38735296	38735491	ENSG00000277258.4|PCGF2|HNRNPK|HNRNPK	923	-	6.090838	1.1117806	-1.0	-1.0
chr17	39658060	39658215	ENSG00000131748.15|STARD3|HNRNPK|HNRNPK	918	+	5.9448957	1.0876995	-1.0	-1.0
chr17	39993412	39993602	ENSG00000108344.14|PSMD3|HNRNPK|HNRNPK	907	+	5.8413305	1.03044	-1.0	-1.0
chr17	39992727	39992922	ENSG00000108344.14|PSMD3|HNRNPK|HNRNPK	932	+	6.18373	1.1706032	-1.0	-1.0
chr17	41689279	41689449	ENSG00000173812.10|EIF1|HNRNPK|HNRNPK	930	+	5.2234464	1.1533715	-1.0	-1.0
chr17	41755188	41755308	ENSG00000173801.16|JUP|HNRNPK|HNRNPK	930	-	4.6728325	1.1544546	-1.0	-1.0
chr17	41754993	41755183	ENSG00000173801.16|JUP|HNRNPK|HNRNPK	919	-	3.4039714	1.092224	-1.0	-1.0
chr17	41754758	41754878	ENSG00000173801.16|JUP|HNRNPK|HNRNPK	923	-	4.293535	1.1118495	-1.0	-1.0
chr17	42313428	42313558	ENSG00000168610.14|STAT3|HNRNPK|HNRNPK	951	-	6.34575	1.3114566	-1.0	-1.0
chr17	42522231	42522426	ENSG00000033627.16|ATP6V0A1|HNRNPK|HNRNPK	936	+	6.153823	1.1940807	-1.0	-1.0
chr17	42521316	42521591	ENSG00000033627.16|ATP6V0A1|HNRNPK|HNRNPK	970	+	5.353351	1.5193819	-1.0	-1.0
chr17	42522031	42522191	ENSG00000033627.16|ATP6V0A1|HNRNPK|HNRNPK	944	+	6.0115833	1.2483698	-1.0	-1.0
chr17	42521656	42521871	ENSG00000033627.16|ATP6V0A1|HNRNPK|HNRNPK	978	+	5.2344427	1.6574109	-1.0	-1.0
chr17	42562259	42562359	ENSG00000068120.14|COASY|HNRNPK|HNRNPK	912	+	5.932759	1.0556489	-1.0	-1.0
chr17	42562389	42562564	ENSG00000068120.14|COASY|HNRNPK|HNRNPK	928	+	5.8141356	1.1402504	-1.0	-1.0
chr17	42669663	42669928	ENSG00000068137.14|PLEKHH3|HNRNPK|HNRNPK	954	-	4.9960523	1.3370386	-1.0	-1.0
chr17	42794821	42795382	ENSG00000126562.16|WNK4|HNRNPK|HNRNPK	981	+	5.475146	1.7177715	-1.0	-1.0
chr17	42783510	42783608	ENSG00000126562.16|WNK4|HNRNPK|HNRNPK	908	+	6.0397124	1.0340025	-1.0	-1.0
chr17	42783643	42783798	ENSG00000126562.16|WNK4|HNRNPK|HNRNPK	912	+	5.9154177	1.0579289	-1.0	-1.0
chr17	42782955	42783365	ENSG00000126562.16|WNK4|HNRNPK|HNRNPK	953	+	5.8586216	1.3267436	-1.0	-1.0
chr17	44076049	44076159	ENSG00000141349.8|G6PC3|HNRNPK|HNRNPK	932	+	4.503836	1.1662616	-1.0	-1.0
chr17	44177297	44177407	ENSG00000267080.5|ASB16-AS1|HNRNPK|HNRNPK	909	-	4.1497793	1.041791	-1.0	-1.0
chr17	44397598	44397883	ENSG00000186566.12|GPATCH8|HNRNPK|HNRNPK	930	-	3.8744304	1.1540014	-1.0	-1.0
chr17	44751854	44751999	ENSG00000161692.17|DBF4B|HNRNPK|HNRNPK	906	+	5.845902	1.0285219	-1.0	-1.0
chr17	44749955	44750165	ENSG00000161692.17|DBF4B|HNRNPK|HNRNPK	918	+	5.980081	1.0887152	-1.0	-1.0
chr17	44889100	44889390	ENSG00000108883.12|EFTUD2|HNRNPK|HNRNPK	908	-	5.84491	1.0363562	-1.0	-1.0
chr17	44932321	44932501	ENSG00000186185.13|KIF18B|HNRNPK|HNRNPK	962	-	6.5476203	1.4189172	-1.0	-1.0
chr17	46133948	46134078	ENSG00000120071.13|KANSL1|HNRNPK|HNRNPK	944	-	6.301988	1.2530508	-1.0	-1.0
chr17	46030695	46030855	ENSG00000120071.13|KANSL1|HNRNPK|HNRNPK	929	-	6.080792	1.1494125	-1.0	-1.0
chr17	46929709	46929854	ENSG00000108433.16|GOSR2|HNRNPK|HNRNPK	913	+	5.9094453	1.0597582	-1.0	-1.0
chr17	46929709	46929854	ENSG00000262633.2|AC005670.2|HNRNPK|HNRNPK	913	+	5.9094453	1.0597311	-1.0	-1.0
chr17	47176614	47176714	ENSG00000004897.11|CDC27|HNRNPK|HNRNPK	906	-	5.8214974	1.0279125	-1.0	-1.0
chr17	47223133	47223308	ENSG00000198336.9|MYL4|HNRNPK|HNRNPK	965	+	6.461047	1.458277	-1.0	-1.0
chr17	47223338	47223453	ENSG00000198336.9|MYL4|HNRNPK|HNRNPK	912	+	5.883545	1.0575774	-1.0	-1.0
chr17	47531113	47531243	ENSG00000141279.15|NPEPPS|HNRNPK|HNRNPK	910	+	5.870219	1.044035	-1.0	-1.0
chr17	47650524	47650694	ENSG00000108424.9|KPNB1|HNRNPK|HNRNPK	935	+	6.1411676	1.1871856	-1.0	-1.0
chr17	47814775	47814940	ENSG00000006025.11|OSBPL7|HNRNPK|HNRNPK	912	-	5.951965	1.053943	-1.0	-1.0
chr17	47807951	47808106	ENSG00000006025.11|OSBPL7|HNRNPK|HNRNPK	936	-	6.143648	1.1932952	-1.0	-1.0
chr17	47807661	47807851	ENSG00000006025.11|OSBPL7|HNRNPK|HNRNPK	934	-	4.912041	1.178782	-1.0	-1.0
chr17	48558718	48558823	ENSG00000120093.11|HOXB3|HNRNPK|HNRNPK	905	-	5.8065953	1.0208131	-1.0	-1.0
chr17	48558588	48558713	ENSG00000120093.11|HOXB3|HNRNPK|HNRNPK	910	-	5.9468184	1.0443391	-1.0	-1.0
chr17	48624355	48624590	ENSG00000170689.9|HOXB9|HNRNPK|HNRNPK	926	-	5.503683	1.1283598	-1.0	-1.0
chr17	48621698	48621818	ENSG00000170689.9|HOXB9|HNRNPK|HNRNPK	913	-	4.1550055	1.0615642	-1.0	-1.0
chr17	48621700	48621820	ENSG00000260027.4|HOXB7|HNRNPK|HNRNPK	912	-	4.1430564	1.0548824	-1.0	-1.0
chr17	48624355	48624590	ENSG00000260027.4|HOXB7|HNRNPK|HNRNPK	926	-	5.503683	1.1284074	-1.0	-1.0
chr17	48895494	48895649	ENSG00000159199.13|ATP5G1|HNRNPK|HNRNPK	939	+	6.226295	1.2177715	-1.0	-1.0
chr17	48908820	48909485	ENSG00000159202.17|UBE2Z|HNRNPK|HNRNPK	976	+	6.2205443	1.6132609	-1.0	-1.0
chr17	48915571	48915719	ENSG00000159202.17|UBE2Z|HNRNPK|HNRNPK	948	+	6.3000946	1.2835478	-1.0	-1.0
chr17	48909990	48910325	ENSG00000159202.17|UBE2Z|HNRNPK|HNRNPK	936	+	5.0658374	1.1927216	-1.0	-1.0
chr17	48910497	48910597	ENSG00000159202.17|UBE2Z|HNRNPK|HNRNPK	900	+	5.791421	1.0013539	-1.0	-1.0
chr17	48909675	48909915	ENSG00000159202.17|UBE2Z|HNRNPK|HNRNPK	967	+	6.584133	1.4756039	-1.0	-1.0
chr17	49055306	49055436	ENSG00000159217.9|IGF2BP1|HNRNPK|HNRNPK	912	+	3.6457224	1.0553497	-1.0	-1.0
chr17	49013413	49013608	ENSG00000159217.9|IGF2BP1|HNRNPK|HNRNPK	938	+	6.239216	1.207639	-1.0	-1.0
chr17	49298489	49298644	ENSG00000198740.8|ZNF652|HNRNPK|HNRNPK	927	-	4.434301	1.1349825	-1.0	-1.0
chr17	49711101	49711516	ENSG00000121104.7|FAM117A|HNRNPK|HNRNPK	960	-	5.031723	1.3946536	-1.0	-1.0
chr17	49710726	49710946	ENSG00000121104.7|FAM117A|HNRNPK|HNRNPK	961	-	3.9825978	1.4095184	-1.0	-1.0
chr17	50140904	50141094	ENSG00000108819.10|PPP1R9B|HNRNPK|HNRNPK	918	-	5.9436	1.0869387	-1.0	-1.0
chr17	50135194	50135299	ENSG00000108819.10|PPP1R9B|HNRNPK|HNRNPK	900	-	5.791421	1.0012887	-1.0	-1.0
chr17	50133899	50134164	ENSG00000108819.10|PPP1R9B|HNRNPK|HNRNPK	955	-	5.6103587	1.3482385	-1.0	-1.0
chr17	50140439	50140719	ENSG00000108819.10|PPP1R9B|HNRNPK|HNRNPK	925	-	6.078087	1.1263314	-1.0	-1.0
chr17	56831341	56831456	ENSG00000214226.8|C17orf67|HNRNPK|HNRNPK	910	-	5.8515244	1.0443773	-1.0	-1.0
chr17	56894749	56895014	ENSG00000121060.16|TRIM25|HNRNPK|HNRNPK	938	-	5.823202	1.2050675	-1.0	-1.0
chr17	56901005	56901125	ENSG00000121060.16|TRIM25|HNRNPK|HNRNPK	909	-	5.852106	1.0419962	-1.0	-1.0
chr17	57555544	57555654	ENSG00000153944.10|MSI2|HNRNPK|HNRNPK	903	+	5.823876	1.0143869	-1.0	-1.0
chr17	57484672	57484797	ENSG00000153944.10|MSI2|HNRNPK|HNRNPK	902	+	5.7816906	1.0094781	-1.0	-1.0
chr17	57463567	57463712	ENSG00000153944.10|MSI2|HNRNPK|HNRNPK	932	+	6.1053653	1.1650306	-1.0	-1.0
chr17	59840299	59840424	ENSG00000062716.12|VMP1|HNRNPK|HNRNPK	933	+	2.970665	1.1721528	-1.0	-1.0
chr17	63770389	63770499	ENSG00000108588.13|CCDC47|HNRNPK|HNRNPK	903	-	5.8015766	1.0143496	-1.0	-1.0
chr17	64774028	64774138	ENSG00000215769.8|ARHGAP27P1-BPTFP1-KPNA2P3|HNRNPK|HNRNPK	906	-	5.826746	1.027482	-1.0	-1.0
chr17	64773783	64773883	ENSG00000215769.8|ARHGAP27P1-BPTFP1-KPNA2P3|HNRNPK|HNRNPK	906	-	5.9096327	1.0257148	-1.0	-1.0
chr17	64784323	64784488	ENSG00000214176.9|PLEKHM1P1|HNRNPK|HNRNPK	928	-	6.0495806	1.140836	-1.0	-1.0
chr17	67945613	67945733	ENSG00000171634.16|BPTF|HNRNPK|HNRNPK	914	+	3.9358013	1.0641931	-1.0	-1.0
chr17	70120942	70121132	ENSG00000230258.6|AC005208.1|HNRNPK|HNRNPK	958	-	5.195171	1.3747605	-1.0	-1.0
chr17	70120767	70120882	ENSG00000230258.6|AC005208.1|HNRNPK|HNRNPK	905	-	5.805851	1.0206025	-1.0	-1.0
chr17	74206483	74206593	ENSG00000172809.12|RPL38|HNRNPK|HNRNPK	901	+	5.765951	1.0024842	-1.0	-1.0
chr17	75142480	75142655	ENSG00000189159.15|JPT1|HNRNPK|HNRNPK	949	-	6.3273554	1.2914172	-1.0	-1.0
chr17	75240473	75240578	ENSG00000125447.16|GGA3|HNRNPK|HNRNPK	908	-	4.1061172	1.0368127	-1.0	-1.0
chr17	75834716	75834861	ENSG00000092929.11|UNC13D|HNRNPK|HNRNPK	921	-	5.9974174	1.1051185	-1.0	-1.0
chr17	75848057	75848162	ENSG00000132471.11|WBP2|HNRNPK|HNRNPK	952	-	6.3862696	1.3173246	-1.0	-1.0
chr17	78115944	78116089	ENSG00000141524.15|TMC6|HNRNPK|HNRNPK	910	-	5.916874	1.0443697	-1.0	-1.0
chr17	78115039	78115179	ENSG00000141524.15|TMC6|HNRNPK|HNRNPK	934	-	6.1549587	1.182833	-1.0	-1.0
chr17	78128510	78128610	ENSG00000141524.15|TMC6|HNRNPK|HNRNPK	902	-	5.9153996	1.009129	-1.0	-1.0
chr17	78127030	78127205	ENSG00000141524.15|TMC6|HNRNPK|HNRNPK	933	-	5.1950054	1.173264	-1.0	-1.0
chr17	78115184	78115739	ENSG00000141524.15|TMC6|HNRNPK|HNRNPK	965	-	5.8180656	1.45121	-1.0	-1.0
chr17	78124198	78124528	ENSG00000141524.15|TMC6|HNRNPK|HNRNPK	974	-	5.484629	1.5776504	-1.0	-1.0
chr17	80308411	80308566	ENSG00000173821.19|RNF213|HNRNPK|HNRNPK	908	+	5.8437166	1.0352749	-1.0	-1.0
chr17	81248510	81248660	ENSG00000157637.12|SLC38A10|HNRNPK|HNRNPK	916	-	4.586766	1.0774215	-1.0	-1.0
chr17	81250876	81251016	ENSG00000157637.12|SLC38A10|HNRNPK|HNRNPK	922	-	6.0391483	1.1051555	-1.0	-1.0
chr17	81249330	81249575	ENSG00000157637.12|SLC38A10|HNRNPK|HNRNPK	994	-	4.2669435	2.233744	-1.0	-1.0
chr17	81249795	81249970	ENSG00000157637.12|SLC38A10|HNRNPK|HNRNPK	938	-	6.228787	1.2072264	-1.0	-1.0
chr17	81251181	81251326	ENSG00000157637.12|SLC38A10|HNRNPK|HNRNPK	917	-	6.0842013	1.0829672	-1.0	-1.0
chr17	81251571	81251681	ENSG00000157637.12|SLC38A10|HNRNPK|HNRNPK	910	-	5.9156175	1.0463569	-1.0	-1.0
chr17	81248945	81249295	ENSG00000157637.12|SLC38A10|HNRNPK|HNRNPK	987	-	7.1383677	1.8912027	-1.0	-1.0
chr17	81305362	81305477	ENSG00000185168.5|LINC00482|HNRNPK|HNRNPK	926	-	6.071703	1.1310828	-1.0	-1.0
chr17	81305665	81305775	ENSG00000185168.5|LINC00482|HNRNPK|HNRNPK	904	-	5.8776855	1.0168205	-1.0	-1.0
chr17	81449698	81449808	ENSG00000266074.8|BAHCC1|HNRNPK|HNRNPK	900	+	5.7618413	1.0017307	-1.0	-1.0
chr17	81859915	81860015	ENSG00000185624.14|P4HB|HNRNPK|HNRNPK	901	-	5.7782316	1.0030613	-1.0	-1.0
chr17	81868170	81868495	ENSG00000141522.11|ARHGDIA|HNRNPK|HNRNPK	944	-	4.8045793	1.2490962	-1.0	-1.0
chr17	81868755	81868900	ENSG00000141522.11|ARHGDIA|HNRNPK|HNRNPK	911	-	4.8432636	1.0528711	-1.0	-1.0
chr17	81868500	81868665	ENSG00000141522.11|ARHGDIA|HNRNPK|HNRNPK	924	-	3.6510785	1.1186447	-1.0	-1.0
chr17	81867890	81868105	ENSG00000141522.11|ARHGDIA|HNRNPK|HNRNPK	952	-	5.8818293	1.3226478	-1.0	-1.0
chr17	81889389	81889539	ENSG00000183684.7|ALYREF|HNRNPK|HNRNPK	909	-	5.854842	1.0426884	-1.0	-1.0
chr17	81919714	81919814	ENSG00000187531.13|SIRT7|HNRNPK|HNRNPK	906	-	5.839286	1.0263394	-1.0	-1.0
chr17	81919714	81919814	ENSG00000197063.10|MAFG|HNRNPK|HNRNPK	906	-	5.839286	1.0263394	-1.0	-1.0
chr17	82014203	82014323	ENSG00000169696.15|ASPSCR1|HNRNPK|HNRNPK	916	+	5.917949	1.0736789	-1.0	-1.0
chr17	82014333	82014523	ENSG00000169696.15|ASPSCR1|HNRNPK|HNRNPK	920	+	5.968197	1.0982457	-1.0	-1.0
chr17	82020569	82021094	ENSG00000169689.14|CENPX|HNRNPK|HNRNPK	955	-	6.517317	1.3495041	-1.0	-1.0
chr17	82078492	82078597	ENSG00000169710.8|FASN|HNRNPK|HNRNPK	906	-	5.880576	1.0257263	-1.0	-1.0
chr17	82089846	82089986	ENSG00000169710.8|FASN|HNRNPK|HNRNPK	908	-	5.839057	1.0346235	-1.0	-1.0
chr17	82078607	82078797	ENSG00000169710.8|FASN|HNRNPK|HNRNPK	918	-	3.6753266	1.0854243	-1.0	-1.0
chr17	82081843	82081993	ENSG00000169710.8|FASN|HNRNPK|HNRNPK	933	-	6.1225576	1.1730483	-1.0	-1.0
chr17	82095507	82095657	ENSG00000169710.8|FASN|HNRNPK|HNRNPK	907	-	5.8341537	1.0335693	-1.0	-1.0
chr17	82094187	82094437	ENSG00000169710.8|FASN|HNRNPK|HNRNPK	984	-	5.014028	1.7829468	-1.0	-1.0
chr17	82096876	82097216	ENSG00000169710.8|FASN|HNRNPK|HNRNPK	960	-	4.5431895	1.3968877	-1.0	-1.0
chr17	82093791	82094096	ENSG00000169710.8|FASN|HNRNPK|HNRNPK	987	-	5.6408525	1.9027697	-1.0	-1.0
chr17	82094792	82095017	ENSG00000169710.8|FASN|HNRNPK|HNRNPK	981	-	5.0184216	1.7261391	-1.0	-1.0
chr17	82086668	82087043	ENSG00000169710.8|FASN|HNRNPK|HNRNPK	956	-	5.831672	1.3566436	-1.0	-1.0
chr17	82119710	82119835	ENSG00000176155.18|CCDC57|HNRNPK|HNRNPK	902	-	5.806607	1.0096161	-1.0	-1.0
chr17	82249130	82249235	ENSG00000141551.14|CSNK1D|HNRNPK|HNRNPK	900	-	5.791421	1.0013539	-1.0	-1.0
chr17	82397816	82397961	ENSG00000181396.12|OGFOD3|HNRNPK|HNRNPK	911	-	5.952669	1.0519214	-1.0	-1.0
chr17	82397301	82397416	ENSG00000181396.12|OGFOD3|HNRNPK|HNRNPK	910	-	5.919132	1.0480583	-1.0	-1.0
chr17	82479271	82479641	ENSG00000141562.17|NARF|HNRNPK|HNRNPK	955	+	5.0457034	1.3505769	-1.0	-1.0
chr17	82520507	82520607	ENSG00000141568.20|FOXK2|HNRNPK|HNRNPK	905	+	5.809596	1.0240239	-1.0	-1.0
chr17	82580137	82580297	ENSG00000141568.20|FOXK2|HNRNPK|HNRNPK	916	+	4.660189	1.0760678	-1.0	-1.0
chr17	82750591	82751197	ENSG00000167363.13|FN3K|HNRNPK|HNRNPK	992	+	6.073326	2.112562	-1.0	-1.0
chr17	82918303	82918403	ENSG00000141556.20|TBCD|HNRNPK|HNRNPK	906	+	5.8214974	1.0279125	-1.0	-1.0
chr17	82806931	82807031	ENSG00000141556.20|TBCD|HNRNPK|HNRNPK	901	+	5.765951	1.0024842	-1.0	-1.0
chr17	82845514	82845684	ENSG00000141556.20|TBCD|HNRNPK|HNRNPK	917	+	6.02848	1.0801758	-1.0	-1.0
chr17	82843319	82843449	ENSG00000141556.20|TBCD|HNRNPK|HNRNPK	912	+	5.949673	1.0539974	-1.0	-1.0
chr17	82918301	82918401	ENSG00000262663.1|AC087222.1|HNRNPK|HNRNPK	901	+	5.7720947	1.0030613	-1.0	-1.0
chr18	708624	708784	ENSG00000132199.18|ENOSF1|HNRNPK|HNRNPK	928	-	4.2125597	1.1446635	-1.0	-1.0
chr18	708834	708939	ENSG00000132199.18|ENOSF1|HNRNPK|HNRNPK	910	-	5.9099703	1.04775	-1.0	-1.0
chr18	703165	703275	ENSG00000132199.18|ENOSF1|HNRNPK|HNRNPK	901	-	3.4631934	1.0063934	-1.0	-1.0
chr18	709029	709134	ENSG00000132199.18|ENOSF1|HNRNPK|HNRNPK	919	-	4.031389	1.0911763	-1.0	-1.0
chr18	709134	709449	ENSG00000132199.18|ENOSF1|HNRNPK|HNRNPK	975	-	6.808189	1.5945098	-1.0	-1.0
chr18	686447	686597	ENSG00000132199.18|ENOSF1|HNRNPK|HNRNPK	949	-	4.6128864	1.2959745	-1.0	-1.0
chr18	750678	750803	ENSG00000176105.13|YES1|HNRNPK|HNRNPK	906	-	5.8216414	1.0269725	-1.0	-1.0
chr18	982795	982970	ENSG00000263551.5|AP005328.1|HNRNPK|HNRNPK	922	+	5.987313	1.1085199	-1.0	-1.0
chr18	1317583	1317723	ENSG00000132204.13|LINC00470|HNRNPK|HNRNPK	910	-	5.8560743	1.0440112	-1.0	-1.0
chr18	1326618	1326743	ENSG00000132204.13|LINC00470|HNRNPK|HNRNPK	930	-	5.8494864	1.1550689	-1.0	-1.0
chr18	1318433	1318533	ENSG00000132204.13|LINC00470|HNRNPK|HNRNPK	902	-	5.875394	1.0094218	-1.0	-1.0
chr18	1324823	1325013	ENSG00000132204.13|LINC00470|HNRNPK|HNRNPK	924	-	6.009441	1.1197233	-1.0	-1.0
chr18	1335283	1335383	ENSG00000132204.13|LINC00470|HNRNPK|HNRNPK	905	-	5.8401036	1.0209033	-1.0	-1.0
chr18	1343778	1343953	ENSG00000132204.13|LINC00470|HNRNPK|HNRNPK	919	-	4.2475095	1.0937991	-1.0	-1.0
chr18	23474526	23474646	ENSG00000101782.14|RIOK3|HNRNPK|HNRNPK	918	+	5.962651	1.0846553	-1.0	-1.0
chr18	26303649	26303764	ENSG00000141384.12|TAF4B|HNRNPK|HNRNPK	901	+	5.765951	1.0023923	-1.0	-1.0
chr18	36796720	36796865	ENSG00000134779.14|TPGS2|HNRNPK|HNRNPK	922	-	4.9441986	1.1073526	-1.0	-1.0
chr18	73254750	73254860	ENSG00000263711.5|AC079062.1|HNRNPK|HNRNPK	921	-	5.983208	1.1020868	-1.0	-1.0
chr18	77991399	77991854	ENSG00000265843.2|LINC01029|HNRNPK|HNRNPK	949	-	4.788142	1.2891296	-1.0	-1.0
chr18	77987347	77987497	ENSG00000265843.2|LINC01029|HNRNPK|HNRNPK	919	-	6.0624757	1.0910808	-1.0	-1.0
chr18	77982159	77982264	ENSG00000265843.2|LINC01029|HNRNPK|HNRNPK	918	-	5.9487286	1.0835726	-1.0	-1.0
chr18	77981209	77981459	ENSG00000265843.2|LINC01029|HNRNPK|HNRNPK	971	-	4.689985	1.5313531	-1.0	-1.0
chr18	77988547	77988737	ENSG00000265843.2|LINC01029|HNRNPK|HNRNPK	951	-	5.823269	1.3111837	-1.0	-1.0
chr18	77988332	77988517	ENSG00000265843.2|LINC01029|HNRNPK|HNRNPK	911	-	5.9718814	1.0512072	-1.0	-1.0
chr18	77992184	77992459	ENSG00000265843.2|LINC01029|HNRNPK|HNRNPK	978	-	4.2435246	1.6522316	-1.0	-1.0
chr18	77973712	77973842	ENSG00000265843.2|LINC01029|HNRNPK|HNRNPK	917	-	5.9471593	1.078825	-1.0	-1.0
chr19	540812	540967	ENSG00000099804.8|CDC34|HNRNPK|HNRNPK	935	+	6.1380653	1.1858793	-1.0	-1.0
chr19	538942	539042	ENSG00000099804.8|CDC34|HNRNPK|HNRNPK	901	+	5.7720947	1.0030613	-1.0	-1.0
chr19	534303	534573	ENSG00000099804.8|CDC34|HNRNPK|HNRNPK	913	+	5.9233127	1.0611945	-1.0	-1.0
chr19	541087	541216	ENSG00000099804.8|CDC34|HNRNPK|HNRNPK	918	+	6.0012364	1.0836719	-1.0	-1.0
chr19	539317	539512	ENSG00000099804.8|CDC34|HNRNPK|HNRNPK	944	+	6.3641925	1.2549096	-1.0	-1.0
chr19	649121	649241	ENSG00000070423.17|RNF126|HNRNPK|HNRNPK	929	-	6.066566	1.1475852	-1.0	-1.0
chr19	811248	811428	ENSG00000011304.19|PTBP1|HNRNPK|HNRNPK	913	+	3.095942	1.0598971	-1.0	-1.0
chr19	807733	807923	ENSG00000011304.19|PTBP1|HNRNPK|HNRNPK	938	+	6.184259	1.2057723	-1.0	-1.0
chr19	797665	797975	ENSG00000011304.19|PTBP1|HNRNPK|HNRNPK	923	+	5.531653	1.1155916	-1.0	-1.0
chr19	826372	826497	ENSG00000172232.9|AZU1|HNRNPK|HNRNPK	912	+	5.919581	1.0537485	-1.0	-1.0
chr19	870531	870666	ENSG00000175221.14|MED16|HNRNPK|HNRNPK	906	-	4.1093726	1.0290933	-1.0	-1.0
chr19	870701	870871	ENSG00000175221.14|MED16|HNRNPK|HNRNPK	955	-	6.084598	1.3465136	-1.0	-1.0
chr19	873204	873329	ENSG00000175221.14|MED16|HNRNPK|HNRNPK	909	-	5.8442173	1.0399877	-1.0	-1.0
chr19	911537	913086	ENSG00000198858.9|R3HDM4|HNRNPK|HNRNPK	978	-	6.3145876	1.6614168	-1.0	-1.0
chr19	963075	963175	ENSG00000116017.10|ARID3A|HNRNPK|HNRNPK	900	+	5.759786	1.0013539	-1.0	-1.0
chr19	961464	961589	ENSG00000116017.10|ARID3A|HNRNPK|HNRNPK	917	+	5.9449625	1.0800152	-1.0	-1.0
chr19	961354	961459	ENSG00000116017.10|ARID3A|HNRNPK|HNRNPK	901	+	5.765951	1.0024842	-1.0	-1.0
chr19	963610	963805	ENSG00000116017.10|ARID3A|HNRNPK|HNRNPK	957	+	6.42708	1.3670781	-1.0	-1.0
chr19	1020180	1020415	ENSG00000182087.12|TMEM259|HNRNPK|HNRNPK	913	-	5.9240766	1.0592221	-1.0	-1.0
chr19	1049867	1050087	ENSG00000064687.12|ABCA7|HNRNPK|HNRNPK	941	+	5.0062637	1.229814	-1.0	-1.0
chr19	1061978	1062103	ENSG00000064687.12|ABCA7|HNRNPK|HNRNPK	932	+	6.152324	1.1706818	-1.0	-1.0
chr19	1062348	1062618	ENSG00000064687.12|ABCA7|HNRNPK|HNRNPK	937	+	4.4798117	1.1976296	-1.0	-1.0
chr19	1055761	1055901	ENSG00000064687.12|ABCA7|HNRNPK|HNRNPK	917	+	5.971493	1.0793295	-1.0	-1.0
chr19	1062953	1063138	ENSG00000064687.12|ABCA7|HNRNPK|HNRNPK	931	+	6.094701	1.1590521	-1.0	-1.0
chr19	1063323	1063533	ENSG00000064687.12|ABCA7|HNRNPK|HNRNPK	953	+	6.3701773	1.3324814	-1.0	-1.0
chr19	1062693	1062883	ENSG00000064687.12|ABCA7|HNRNPK|HNRNPK	933	+	6.212979	1.1768687	-1.0	-1.0
chr19	1093536	1093729	ENSG00000099817.11|POLR2E|HNRNPK|HNRNPK	940	-	3.8678544	1.2217289	-1.0	-1.0
chr19	1093351	1093481	ENSG00000099817.11|POLR2E|HNRNPK|HNRNPK	928	-	6.084764	1.1429741	-1.0	-1.0
chr19	1137021	1137141	ENSG00000064932.15|SBNO2|HNRNPK|HNRNPK	902	-	5.795082	1.0085781	-1.0	-1.0
chr19	1159386	1159516	ENSG00000064932.15|SBNO2|HNRNPK|HNRNPK	903	-	5.798725	1.0111029	-1.0	-1.0
chr19	1216158	1216267	ENSG00000118046.14|STK11|HNRNPK|HNRNPK	915	+	5.907506	1.0690936	-1.0	-1.0
chr19	1257569	1257704	ENSG00000167470.12|MIDN|HNRNPK|HNRNPK	936	+	6.191612	1.1936098	-1.0	-1.0
chr19	1361767	1361892	ENSG00000160953.15|MUM1|HNRNPK|HNRNPK	904	+	5.85771	1.0168959	-1.0	-1.0
chr19	1394276	1394386	ENSG00000115286.19|NDUFS7|HNRNPK|HNRNPK	911	+	5.8924575	1.0486895	-1.0	-1.0
chr19	1394391	1395286	ENSG00000115286.19|NDUFS7|HNRNPK|HNRNPK	965	+	5.1264834	1.4564184	-1.0	-1.0
chr19	1394036	1394206	ENSG00000115286.19|NDUFS7|HNRNPK|HNRNPK	935	+	5.8070183	1.1873758	-1.0	-1.0
chr19	1423481	1423596	ENSG00000071626.16|DAZAP1|HNRNPK|HNRNPK	948	+	4.4278126	1.2864348	-1.0	-1.0
chr19	1419501	1419601	ENSG00000071626.16|DAZAP1|HNRNPK|HNRNPK	921	+	5.993147	1.1013709	-1.0	-1.0
chr19	1425276	1425421	ENSG00000071626.16|DAZAP1|HNRNPK|HNRNPK	910	+	5.8558435	1.0437392	-1.0	-1.0
chr19	1419151	1419251	ENSG00000071626.16|DAZAP1|HNRNPK|HNRNPK	916	+	5.9154916	1.0747712	-1.0	-1.0
chr19	1423691	1425036	ENSG00000071626.16|DAZAP1|HNRNPK|HNRNPK	988	+	4.7291007	1.9388545	-1.0	-1.0
chr19	1473555	1473655	ENSG00000119559.15|C19orf25|HNRNPK|HNRNPK	901	-	5.765951	1.0024842	-1.0	-1.0
chr19	1497483	1497593	ENSG00000115255.10|REEP6|HNRNPK|HNRNPK	916	+	6.1239586	1.0731533	-1.0	-1.0
chr19	1614553	1614973	ENSG00000071564.14|TCF3|HNRNPK|HNRNPK	948	-	6.351221	1.286765	-1.0	-1.0
chr19	1611999	1612164	ENSG00000071564.14|TCF3|HNRNPK|HNRNPK	912	-	6.00273	1.0575969	-1.0	-1.0
chr19	1610029	1610204	ENSG00000071564.14|TCF3|HNRNPK|HNRNPK	917	-	6.0218883	1.0787693	-1.0	-1.0
chr19	1629591	1629786	ENSG00000071564.14|TCF3|HNRNPK|HNRNPK	931	-	6.1136484	1.1631289	-1.0	-1.0
chr19	1615008	1615113	ENSG00000071564.14|TCF3|HNRNPK|HNRNPK	909	-	4.217643	1.0418925	-1.0	-1.0
chr19	1627651	1627866	ENSG00000071564.14|TCF3|HNRNPK|HNRNPK	950	-	6.3327575	1.2977631	-1.0	-1.0
chr19	1615133	1615248	ENSG00000071564.14|TCF3|HNRNPK|HNRNPK	914	-	4.212716	1.0640085	-1.0	-1.0
chr19	1811683	1811798	ENSG00000130270.16|ATP8B3|HNRNPK|HNRNPK	917	-	5.9291363	1.0787156	-1.0	-1.0
chr19	1884620	1884735	ENSG00000129968.15|ABHD17A|HNRNPK|HNRNPK	905	-	4.2251964	1.0226499	-1.0	-1.0
chr19	1884860	1885065	ENSG00000129968.15|ABHD17A|HNRNPK|HNRNPK	938	-	6.1702356	1.207309	-1.0	-1.0
chr19	1884740	1884840	ENSG00000129968.15|ABHD17A|HNRNPK|HNRNPK	906	-	5.8274226	1.0279125	-1.0	-1.0
chr19	1958590	1958730	ENSG00000133275.15|CSNK1G2|HNRNPK|HNRNPK	901	+	5.789059	1.0062498	-1.0	-1.0
chr19	1958895	1959090	ENSG00000133275.15|CSNK1G2|HNRNPK|HNRNPK	925	+	6.097916	1.1237386	-1.0	-1.0
chr19	2013556	2013666	ENSG00000133243.8|BTBD2|HNRNPK|HNRNPK	904	-	5.8035946	1.0176023	-1.0	-1.0
chr19	2013078	2013546	ENSG00000133243.8|BTBD2|HNRNPK|HNRNPK	927	-	5.681712	1.1341195	-1.0	-1.0
chr19	2013671	2013880	ENSG00000133243.8|BTBD2|HNRNPK|HNRNPK	914	-	4.579892	1.0645956	-1.0	-1.0
chr19	2013880	2015280	ENSG00000133243.8|BTBD2|HNRNPK|HNRNPK	964	-	6.0397143	1.4470276	-1.0	-1.0
chr19	2013727	2014656	ENSG00000275468.1|AC004678.1|HNRNPK|HNRNPK	966	-	6.0432916	1.4634453	-1.0	-1.0
chr19	2041734	2041834	ENSG00000099875.14|MKNK2|HNRNPK|HNRNPK	906	-	5.8214974	1.0279125	-1.0	-1.0
chr19	2038009	2038119	ENSG00000099875.14|MKNK2|HNRNPK|HNRNPK	923	-	4.262729	1.1159021	-1.0	-1.0
chr19	2041524	2041629	ENSG00000099875.14|MKNK2|HNRNPK|HNRNPK	909	-	5.8519163	1.0398511	-1.0	-1.0
chr19	2038589	2038689	ENSG00000099875.14|MKNK2|HNRNPK|HNRNPK	901	-	3.1543128	1.0030613	-1.0	-1.0
chr19	2039069	2039194	ENSG00000099875.14|MKNK2|HNRNPK|HNRNPK	922	-	6.014706	1.1079141	-1.0	-1.0
chr19	2039224	2039359	ENSG00000099875.14|MKNK2|HNRNPK|HNRNPK	928	-	5.180649	1.1421444	-1.0	-1.0
chr19	2132733	2132888	ENSG00000065000.15|AP3D1|HNRNPK|HNRNPK	936	-	5.7682676	1.195132	-1.0	-1.0
chr19	2112421	2112611	ENSG00000065000.15|AP3D1|HNRNPK|HNRNPK	947	-	6.283701	1.272977	-1.0	-1.0
chr19	2201124	2201834	ENSG00000104885.17|DOT1L|HNRNPK|HNRNPK	962	+	5.049921	1.4193159	-1.0	-1.0
chr19	2196622	2196817	ENSG00000104885.17|DOT1L|HNRNPK|HNRNPK	937	+	6.163616	1.1973529	-1.0	-1.0
chr19	2202534	2202664	ENSG00000104885.17|DOT1L|HNRNPK|HNRNPK	905	+	5.820173	1.0221665	-1.0	-1.0
chr19	2204444	2204619	ENSG00000104885.17|DOT1L|HNRNPK|HNRNPK	917	+	5.9307995	1.0812311	-1.0	-1.0
chr19	2223896	2224091	ENSG00000104885.17|DOT1L|HNRNPK|HNRNPK	926	+	5.156562	1.1318351	-1.0	-1.0
chr19	2195182	2195302	ENSG00000104885.17|DOT1L|HNRNPK|HNRNPK	914	+	5.899925	1.066593	-1.0	-1.0
chr19	2207975	2208100	ENSG00000104885.17|DOT1L|HNRNPK|HNRNPK	942	+	6.260173	1.2381576	-1.0	-1.0
chr19	2225857	2226117	ENSG00000104885.17|DOT1L|HNRNPK|HNRNPK	938	+	4.193324	1.2048801	-1.0	-1.0
chr19	2199979	2200954	ENSG00000104885.17|DOT1L|HNRNPK|HNRNPK	957	+	5.0949235	1.364785	-1.0	-1.0
chr19	2201969	2202134	ENSG00000104885.17|DOT1L|HNRNPK|HNRNPK	910	+	5.9009027	1.0448749	-1.0	-1.0
chr19	2208105	2208305	ENSG00000104885.17|DOT1L|HNRNPK|HNRNPK	911	+	5.8717012	1.0518601	-1.0	-1.0
chr19	2206812	2206912	ENSG00000104885.17|DOT1L|HNRNPK|HNRNPK	906	+	5.839286	1.026171	-1.0	-1.0
chr19	2200959	2201059	ENSG00000104885.17|DOT1L|HNRNPK|HNRNPK	901	+	5.7720947	1.0030613	-1.0	-1.0
chr19	2236793	2236901	ENSG00000104897.9|SF3A2|HNRNPK|HNRNPK	910	+	5.9156175	1.0463569	-1.0	-1.0
chr19	2238814	2238914	ENSG00000104897.9|SF3A2|HNRNPK|HNRNPK	904	+	5.8035946	1.0176023	-1.0	-1.0
chr19	2247806	2248679	ENSG00000104897.9|SF3A2|HNRNPK|HNRNPK	1000	+	5.2212186	3.849337	-1.0	-1.0
chr19	2245650	2245780	ENSG00000104897.9|SF3A2|HNRNPK|HNRNPK	916	+	5.9755173	1.0761395	-1.0	-1.0
chr19	2249563	2249983	ENSG00000104899.7|AMH|HNRNPK|HNRNPK	919	+	4.7470617	1.0931939	-1.0	-1.0
chr19	2249998	2250343	ENSG00000104899.7|AMH|HNRNPK|HNRNPK	937	+	5.504012	1.2020625	-1.0	-1.0
chr19	2249348	2249558	ENSG00000104899.7|AMH|HNRNPK|HNRNPK	918	+	5.9682684	1.0853246	-1.0	-1.0
chr19	2335511	2335676	ENSG00000005206.16|SPPL2B|HNRNPK|HNRNPK	905	+	5.8170877	1.0242383	-1.0	-1.0
chr19	2345345	2345485	ENSG00000005206.16|SPPL2B|HNRNPK|HNRNPK	910	+	5.8586426	1.0436617	-1.0	-1.0
chr19	2341202	2341307	ENSG00000005206.16|SPPL2B|HNRNPK|HNRNPK	916	+	5.9295883	1.0782452	-1.0	-1.0
chr19	2329630	2329790	ENSG00000005206.16|SPPL2B|HNRNPK|HNRNPK	906	+	5.8234315	1.0252668	-1.0	-1.0
chr19	2345505	2345950	ENSG00000005206.16|SPPL2B|HNRNPK|HNRNPK	924	+	5.761724	1.1171176	-1.0	-1.0
chr19	2335511	2335676	ENSG00000273734.1|AC005258.1|HNRNPK|HNRNPK	905	+	5.8170877	1.0242378	-1.0	-1.0
chr19	2329639	2329789	ENSG00000273734.1|AC005258.1|HNRNPK|HNRNPK	908	+	5.8428535	1.0345166	-1.0	-1.0
chr19	2758872	2759077	ENSG00000104969.9|SGTA|HNRNPK|HNRNPK	973	-	6.646481	1.5653532	-1.0	-1.0
chr19	2755693	2755803	ENSG00000104969.9|SGTA|HNRNPK|HNRNPK	915	-	3.580146	1.0704008	-1.0	-1.0
chr19	2801741	2802166	ENSG00000172009.14|THOP1|HNRNPK|HNRNPK	946	+	6.370601	1.2714655	-1.0	-1.0
chr19	2803481	2803581	ENSG00000172009.14|THOP1|HNRNPK|HNRNPK	901	+	5.834086	1.0061638	-1.0	-1.0
chr19	2791598	2791818	ENSG00000172009.14|THOP1|HNRNPK|HNRNPK	918	+	5.95475	1.0840011	-1.0	-1.0
chr19	2803866	2803966	ENSG00000172009.14|THOP1|HNRNPK|HNRNPK	902	+	5.875394	1.0096626	-1.0	-1.0
chr19	2802781	2802946	ENSG00000172009.14|THOP1|HNRNPK|HNRNPK	916	+	5.9603686	1.0758097	-1.0	-1.0
chr19	2802536	2802746	ENSG00000172009.14|THOP1|HNRNPK|HNRNPK	924	+	6.023974	1.1201065	-1.0	-1.0
chr19	3057038	3057193	ENSG00000104964.14|AES|HNRNPK|HNRNPK	924	-	6.0124593	1.1173161	-1.0	-1.0
chr19	3053514	3053729	ENSG00000104964.14|AES|HNRNPK|HNRNPK	921	-	3.6487918	1.1041232	-1.0	-1.0
chr19	3058018	3058173	ENSG00000104964.14|AES|HNRNPK|HNRNPK	932	-	6.1285324	1.1664809	-1.0	-1.0
chr19	3053244	3053459	ENSG00000104964.14|AES|HNRNPK|HNRNPK	963	-	3.1370845	1.4324222	-1.0	-1.0
chr19	3095392	3095652	ENSG00000088256.8|GNA11|HNRNPK|HNRNPK	939	+	6.2162514	1.2115432	-1.0	-1.0
chr19	3186949	3187254	ENSG00000125912.10|NCLN|HNRNPK|HNRNPK	930	+	6.1013336	1.1522424	-1.0	-1.0
chr19	3196537	3196652	ENSG00000125912.10|NCLN|HNRNPK|HNRNPK	909	+	5.8782983	1.0401447	-1.0	-1.0
chr19	3197157	3197327	ENSG00000125912.10|NCLN|HNRNPK|HNRNPK	917	+	5.940285	1.0834167	-1.0	-1.0
chr19	3186364	3186619	ENSG00000125912.10|NCLN|HNRNPK|HNRNPK	930	+	6.147534	1.1546853	-1.0	-1.0
chr19	3464926	3465036	ENSG00000141905.18|NFIC|HNRNPK|HNRNPK	902	+	5.875394	1.0096626	-1.0	-1.0
chr19	3433802	3434097	ENSG00000141905.18|NFIC|HNRNPK|HNRNPK	929	+	6.121329	1.1491666	-1.0	-1.0
chr19	3464591	3464761	ENSG00000141905.18|NFIC|HNRNPK|HNRNPK	938	+	4.945489	1.207741	-1.0	-1.0
chr19	3454560	3454830	ENSG00000141905.18|NFIC|HNRNPK|HNRNPK	928	+	6.073246	1.1431193	-1.0	-1.0
chr19	3465451	3465641	ENSG00000141905.18|NFIC|HNRNPK|HNRNPK	927	+	4.32606	1.1365635	-1.0	-1.0
chr19	3369811	3369956	ENSG00000141905.18|NFIC|HNRNPK|HNRNPK	908	+	5.876306	1.0385387	-1.0	-1.0
chr19	3463621	3463726	ENSG00000141905.18|NFIC|HNRNPK|HNRNPK	926	+	6.0348344	1.129427	-1.0	-1.0
chr19	3463911	3464036	ENSG00000141905.18|NFIC|HNRNPK|HNRNPK	903	+	5.7884893	1.0111526	-1.0	-1.0
chr19	3426587	3426782	ENSG00000141905.18|NFIC|HNRNPK|HNRNPK	947	+	6.2972164	1.2754508	-1.0	-1.0
chr19	3458989	3459134	ENSG00000141905.18|NFIC|HNRNPK|HNRNPK	904	+	5.8026648	1.0197022	-1.0	-1.0
chr19	3455880	3456070	ENSG00000141905.18|NFIC|HNRNPK|HNRNPK	912	+	5.9844027	1.0534465	-1.0	-1.0
chr19	3459194	3459494	ENSG00000141905.18|NFIC|HNRNPK|HNRNPK	974	+	6.3372464	1.5874121	-1.0	-1.0
chr19	3465781	3466066	ENSG00000141905.18|NFIC|HNRNPK|HNRNPK	958	+	4.4624476	1.3807449	-1.0	-1.0
chr19	3467241	3467366	ENSG00000141905.18|NFIC|HNRNPK|HNRNPK	917	+	5.9380274	1.0820594	-1.0	-1.0
chr19	3507084	3507274	ENSG00000105325.13|FZR1|HNRNPK|HNRNPK	914	+	5.916329	1.0663384	-1.0	-1.0
chr19	3507334	3507569	ENSG00000105325.13|FZR1|HNRNPK|HNRNPK	944	+	6.259008	1.2548997	-1.0	-1.0
chr19	3509034	3509139	ENSG00000105325.13|FZR1|HNRNPK|HNRNPK	900	+	5.784374	1.0017151	-1.0	-1.0
chr19	3573741	3574356	ENSG00000064961.18|HMG20B|HNRNPK|HNRNPK	982	+	5.51961	1.7459139	-1.0	-1.0
chr19	3577562	3577892	ENSG00000064961.18|HMG20B|HNRNPK|HNRNPK	962	+	6.514076	1.415389	-1.0	-1.0
chr19	3577167	3577407	ENSG00000064961.18|HMG20B|HNRNPK|HNRNPK	910	+	5.869363	1.0459981	-1.0	-1.0
chr19	3617982	3618157	ENSG00000105298.13|CACTIN|HNRNPK|HNRNPK	906	-	5.8529406	1.0259428	-1.0	-1.0
chr19	3630407	3630627	ENSG00000186111.9|PIP5K1C|HNRNPK|HNRNPK	942	-	6.2977304	1.2358807	-1.0	-1.0
chr19	3696784	3697264	ENSG00000186111.9|PIP5K1C|HNRNPK|HNRNPK	927	-	5.6104555	1.1354686	-1.0	-1.0
chr19	3697544	3697644	ENSG00000186111.9|PIP5K1C|HNRNPK|HNRNPK	916	-	5.9265895	1.0747712	-1.0	-1.0
chr19	3669390	3669555	ENSG00000186111.9|PIP5K1C|HNRNPK|HNRNPK	918	-	5.9487395	1.0843631	-1.0	-1.0
chr19	3696354	3696544	ENSG00000186111.9|PIP5K1C|HNRNPK|HNRNPK	927	-	6.045497	1.1385573	-1.0	-1.0
chr19	3670739	3670839	ENSG00000186111.9|PIP5K1C|HNRNPK|HNRNPK	900	-	5.784374	1.001759	-1.0	-1.0
chr19	3630727	3630877	ENSG00000186111.9|PIP5K1C|HNRNPK|HNRNPK	905	-	5.809957	1.0218843	-1.0	-1.0
chr19	3677904	3678604	ENSG00000186111.9|PIP5K1C|HNRNPK|HNRNPK	954	-	6.3786693	1.33393	-1.0	-1.0
chr19	3782977	3783125	ENSG00000007264.14|MATK|HNRNPK|HNRNPK	915	-	5.919888	1.0693138	-1.0	-1.0
chr19	3783612	3783762	ENSG00000007264.14|MATK|HNRNPK|HNRNPK	917	-	5.9407654	1.0830492	-1.0	-1.0
chr19	3782707	3782812	ENSG00000007264.14|MATK|HNRNPK|HNRNPK	909	-	6.0026426	1.0413358	-1.0	-1.0
chr19	3782817	3782932	ENSG00000007264.14|MATK|HNRNPK|HNRNPK	932	-	6.185386	1.1685714	-1.0	-1.0
chr19	4028225	4028440	ENSG00000105229.6|PIAS4|HNRNPK|HNRNPK	906	+	5.8300285	1.0273954	-1.0	-1.0
chr19	4045213	4045533	ENSG00000178951.8|ZBTB7A|HNRNPK|HNRNPK	921	-	5.386115	1.100306	-1.0	-1.0
chr19	4047068	4047203	ENSG00000178951.8|ZBTB7A|HNRNPK|HNRNPK	910	-	5.9155917	1.0470961	-1.0	-1.0
chr19	4100744	4101009	ENSG00000126934.13|MAP2K2|HNRNPK|HNRNPK	912	-	5.563161	1.0554248	-1.0	-1.0
chr19	4360769	4360979	ENSG00000141985.9|SH3GL1|HNRNPK|HNRNPK	966	-	6.600468	1.4652915	-1.0	-1.0
chr19	4389347	4389507	ENSG00000141985.9|SH3GL1|HNRNPK|HNRNPK	920	-	5.818034	1.0985848	-1.0	-1.0
chr19	4831091	4831371	ENSG00000127666.9|TICAM1|HNRNPK|HNRNPK	938	-	6.202714	1.2073553	-1.0	-1.0
chr19	4830906	4831026	ENSG00000127666.9|TICAM1|HNRNPK|HNRNPK	919	-	5.953302	1.092032	-1.0	-1.0
chr19	5119289	5119544	ENSG00000127663.14|KDM4B|HNRNPK|HNRNPK	916	+	4.6451645	1.0731939	-1.0	-1.0
chr19	5082944	5083079	ENSG00000127663.14|KDM4B|HNRNPK|HNRNPK	914	+	5.924341	1.0656116	-1.0	-1.0
chr19	5090509	5090694	ENSG00000127663.14|KDM4B|HNRNPK|HNRNPK	910	+	5.860457	1.0458224	-1.0	-1.0
chr19	5044656	5044851	ENSG00000127663.14|KDM4B|HNRNPK|HNRNPK	947	+	6.3014417	1.2781435	-1.0	-1.0
chr19	5130117	5130312	ENSG00000127663.14|KDM4B|HNRNPK|HNRNPK	938	+	6.1873846	1.2047397	-1.0	-1.0
chr19	5237730	5237870	ENSG00000105426.16|PTPRS|HNRNPK|HNRNPK	909	-	5.8462644	1.0401245	-1.0	-1.0
chr19	5238120	5238220	ENSG00000105426.16|PTPRS|HNRNPK|HNRNPK	900	-	5.784374	1.001759	-1.0	-1.0
chr19	5651202	5651397	ENSG00000160633.12|SAFB|HNRNPK|HNRNPK	952	+	6.384173	1.3170195	-1.0	-1.0
chr19	5697202	5697382	ENSG00000196365.11|LONP1|HNRNPK|HNRNPK	918	-	5.969118	1.0848951	-1.0	-1.0
chr19	5707483	5707588	ENSG00000196365.11|LONP1|HNRNPK|HNRNPK	918	-	5.982395	1.0847722	-1.0	-1.0
chr19	5786626	5786766	ENSG00000141994.15|DUS3L|HNRNPK|HNRNPK	909	-	5.9015613	1.0426661	-1.0	-1.0
chr19	5787171	5787246	ENSG00000141994.15|DUS3L|HNRNPK|HNRNPK	954	-	6.4065676	1.3385183	-1.0	-1.0
chr19	5894964	5895129	ENSG00000174886.12|NDUFA11|HNRNPK|HNRNPK	916	-	5.934173	1.0737008	-1.0	-1.0
chr19	5896224	5896479	ENSG00000174886.12|NDUFA11|HNRNPK|HNRNPK	939	-	6.3370247	1.215148	-1.0	-1.0
chr19	5896223	5896452	ENSG00000267740.5|AC024592.3|HNRNPK|HNRNPK	940	-	6.3700724	1.2247635	-1.0	-1.0
chr19	5894968	5895128	ENSG00000267740.5|AC024592.3|HNRNPK|HNRNPK	917	-	5.944607	1.0792518	-1.0	-1.0
chr19	5964708	5964883	ENSG00000031823.14|RANBP3|HNRNPK|HNRNPK	937	-	6.16801	1.1995772	-1.0	-1.0
chr19	5959108	5959213	ENSG00000031823.14|RANBP3|HNRNPK|HNRNPK	921	-	5.993124	1.1023908	-1.0	-1.0
chr19	5959218	5959378	ENSG00000031823.14|RANBP3|HNRNPK|HNRNPK	936	-	6.149224	1.1949339	-1.0	-1.0
chr19	5975881	5976051	ENSG00000031823.14|RANBP3|HNRNPK|HNRNPK	955	-	6.275186	1.3484507	-1.0	-1.0
chr19	5969037	5969162	ENSG00000031823.14|RANBP3|HNRNPK|HNRNPK	903	-	5.8187323	1.0146332	-1.0	-1.0
chr19	6278979	6279199	ENSG00000130382.8|MLLT1|HNRNPK|HNRNPK	950	-	6.3422112	1.2970854	-1.0	-1.0
chr19	6278539	6278899	ENSG00000130382.8|MLLT1|HNRNPK|HNRNPK	948	-	6.356858	1.2881026	-1.0	-1.0
chr19	6278394	6278529	ENSG00000130382.8|MLLT1|HNRNPK|HNRNPK	906	-	5.8171296	1.02463	-1.0	-1.0
chr19	6414120	6414235	ENSG00000088247.17|KHSRP|HNRNPK|HNRNPK	922	-	2.5167398	1.1092038	-1.0	-1.0
chr19	6419370	6419550	ENSG00000088247.17|KHSRP|HNRNPK|HNRNPK	920	-	4.3525643	1.0983793	-1.0	-1.0
chr19	6441413	6441723	ENSG00000125648.14|SLC25A23|HNRNPK|HNRNPK	945	-	4.3644934	1.2576466	-1.0	-1.0
chr19	6534406	6534599	ENSG00000125657.4|TNFSF9|HNRNPK|HNRNPK	968	+	6.6540375	1.49806	-1.0	-1.0
chr19	6531333	6531953	ENSG00000125657.4|TNFSF9|HNRNPK|HNRNPK	942	+	5.2770166	1.238028	-1.0	-1.0
chr19	6533166	6533441	ENSG00000125657.4|TNFSF9|HNRNPK|HNRNPK	935	+	6.1732683	1.1899593	-1.0	-1.0
chr19	6531958	6532168	ENSG00000125657.4|TNFSF9|HNRNPK|HNRNPK	968	+	5.902854	1.488865	-1.0	-1.0
chr19	6533506	6533656	ENSG00000125657.4|TNFSF9|HNRNPK|HNRNPK	902	+	5.8289623	1.008544	-1.0	-1.0
chr19	6532821	6533031	ENSG00000125657.4|TNFSF9|HNRNPK|HNRNPK	919	+	5.957142	1.0926746	-1.0	-1.0
chr19	6534196	6534321	ENSG00000125657.4|TNFSF9|HNRNPK|HNRNPK	924	+	4.270503	1.1197126	-1.0	-1.0
chr19	6533686	6534176	ENSG00000125657.4|TNFSF9|HNRNPK|HNRNPK	949	+	5.4721174	1.2927433	-1.0	-1.0
chr19	6732773	6732958	ENSG00000125734.15|GPR108|HNRNPK|HNRNPK	959	-	6.539581	1.3898023	-1.0	-1.0
chr19	6746028	6746143	ENSG00000125733.17|TRIP10|HNRNPK|HNRNPK	957	+	5.1946115	1.368398	-1.0	-1.0
chr19	6745905	6746028	ENSG00000125733.17|TRIP10|HNRNPK|HNRNPK	954	+	6.0958447	1.3354741	-1.0	-1.0
chr19	7623449	7623684	ENSG00000076924.11|XAB2|HNRNPK|HNRNPK	937	-	6.177126	1.1988645	-1.0	-1.0
chr19	7639505	7639665	ENSG00000268400.5|AC008763.2|HNRNPK|HNRNPK	912	+	5.2642846	1.057276	-1.0	-1.0
chr19	7639210	7639310	ENSG00000268400.5|AC008763.2|HNRNPK|HNRNPK	918	+	5.949418	1.0847722	-1.0	-1.0
chr19	7641858	7642028	ENSG00000268400.5|AC008763.2|HNRNPK|HNRNPK	955	+	3.5336444	1.3514537	-1.0	-1.0
chr19	7639340	7639440	ENSG00000268400.5|AC008763.2|HNRNPK|HNRNPK	906	+	5.8214974	1.0279125	-1.0	-1.0
chr19	7642581	7642765	ENSG00000268400.5|AC008763.2|HNRNPK|HNRNPK	955	+	6.392207	1.3433133	-1.0	-1.0
chr19	7641804	7641913	ENSG00000076944.15|STXBP2|HNRNPK|HNRNPK	904	+	5.800388	1.0188136	-1.0	-1.0
chr19	7641913	7642028	ENSG00000076944.15|STXBP2|HNRNPK|HNRNPK	969	+	3.778654	1.506296	-1.0	-1.0
chr19	7642578	7642778	ENSG00000076944.15|STXBP2|HNRNPK|HNRNPK	953	+	6.376592	1.328457	-1.0	-1.0
chr19	7639210	7639310	ENSG00000076944.15|STXBP2|HNRNPK|HNRNPK	918	+	5.949418	1.0847722	-1.0	-1.0
chr19	7639340	7639440	ENSG00000076944.15|STXBP2|HNRNPK|HNRNPK	906	+	5.8214974	1.0279125	-1.0	-1.0
chr19	7639505	7639665	ENSG00000076944.15|STXBP2|HNRNPK|HNRNPK	912	+	5.2642846	1.0573149	-1.0	-1.0
chr19	7909026	7909216	ENSG00000076984.17|MAP2K7|HNRNPK|HNRNPK	926	+	6.0311923	1.1310406	-1.0	-1.0
chr19	7905892	7906092	ENSG00000076984.17|MAP2K7|HNRNPK|HNRNPK	955	+	5.0772653	1.3483102	-1.0	-1.0
chr19	7909416	7909596	ENSG00000076984.17|MAP2K7|HNRNPK|HNRNPK	914	+	5.9135976	1.0674536	-1.0	-1.0
chr19	7905643	7905743	ENSG00000076984.17|MAP2K7|HNRNPK|HNRNPK	905	+	5.809596	1.0240239	-1.0	-1.0
chr19	7905278	7905618	ENSG00000076984.17|MAP2K7|HNRNPK|HNRNPK	946	+	6.272005	1.2647014	-1.0	-1.0
chr19	7904608	7905218	ENSG00000076984.17|MAP2K7|HNRNPK|HNRNPK	937	+	5.4319015	1.2010964	-1.0	-1.0
chr19	7931482	7931599	ENSG00000104980.7|TIMM44|HNRNPK|HNRNPK	916	-	5.976426	1.0757744	-1.0	-1.0
chr19	7931840	7932145	ENSG00000104980.7|TIMM44|HNRNPK|HNRNPK	957	-	5.181854	1.3635596	-1.0	-1.0
chr19	7929104	7929264	ENSG00000104980.7|TIMM44|HNRNPK|HNRNPK	932	-	4.262509	1.1679654	-1.0	-1.0
chr19	7989106	7989216	ENSG00000066044.14|ELAVL1|HNRNPK|HNRNPK	902	-	5.797541	1.0078441	-1.0	-1.0
chr19	7988281	7988651	ENSG00000066044.14|ELAVL1|HNRNPK|HNRNPK	953	-	5.212302	1.3262405	-1.0	-1.0
chr19	7985591	7985826	ENSG00000066044.14|ELAVL1|HNRNPK|HNRNPK	959	-	6.479757	1.3918331	-1.0	-1.0
chr19	7959853	7959953	ENSG00000066044.14|ELAVL1|HNRNPK|HNRNPK	909	-	5.887182	1.0398511	-1.0	-1.0
chr19	7988761	7989091	ENSG00000066044.14|ELAVL1|HNRNPK|HNRNPK	964	-	4.970089	1.4402252	-1.0	-1.0
chr19	7980268	7980393	ENSG00000066044.14|ELAVL1|HNRNPK|HNRNPK	902	-	5.8142576	1.0074437	-1.0	-1.0
chr19	7980643	7980923	ENSG00000066044.14|ELAVL1|HNRNPK|HNRNPK	935	-	5.2774577	1.1874198	-1.0	-1.0
chr19	7988046	7988221	ENSG00000066044.14|ELAVL1|HNRNPK|HNRNPK	944	-	6.2837	1.249717	-1.0	-1.0
chr19	7968765	7968955	ENSG00000066044.14|ELAVL1|HNRNPK|HNRNPK	920	-	5.972442	1.0960788	-1.0	-1.0
chr19	8321001	8321106	ENSG00000167774.2|AC010323.1|HNRNPK|HNRNPK	907	-	5.86515	1.0315658	-1.0	-1.0
chr19	8321111	8321271	ENSG00000167774.2|AC010323.1|HNRNPK|HNRNPK	937	-	6.156639	1.2010896	-1.0	-1.0
chr19	8321001	8321106	ENSG00000267855.5|NDUFA7|HNRNPK|HNRNPK	907	-	5.86515	1.0317465	-1.0	-1.0
chr19	8321111	8321271	ENSG00000267855.5|NDUFA7|HNRNPK|HNRNPK	937	-	6.156639	1.2011069	-1.0	-1.0
chr19	8404087	8404282	ENSG00000185236.11|RAB11B|HNRNPK|HNRNPK	947	+	3.5223503	1.2761232	-1.0	-1.0
chr19	8403537	8403652	ENSG00000185236.11|RAB11B|HNRNPK|HNRNPK	904	+	5.8050947	1.0192077	-1.0	-1.0
chr19	8487961	8488061	ENSG00000099783.11|HNRNPM|HNRNPK|HNRNPK	906	+	4.0988293	1.0279125	-1.0	-1.0
chr19	8451451	8451621	ENSG00000099783.11|HNRNPM|HNRNPK|HNRNPK	934	+	6.1306486	1.1814519	-1.0	-1.0
chr19	10091364	10091489	ENSG00000130813.17|C19orf66|HNRNPK|HNRNPK	908	+	5.8385806	1.038411	-1.0	-1.0
chr19	10091834	10091969	ENSG00000130813.17|C19orf66|HNRNPK|HNRNPK	922	+	5.9886494	1.1066774	-1.0	-1.0
chr19	10119316	10119441	ENSG00000130811.11|EIF3G|HNRNPK|HNRNPK	910	-	5.8558683	1.046504	-1.0	-1.0
chr19	10137466	10137606	ENSG00000130816.14|DNMT1|HNRNPK|HNRNPK	905	-	5.811109	1.0210425	-1.0	-1.0
chr19	10259221	10259386	ENSG00000105364.13|MRPL4|HNRNPK|HNRNPK	922	+	6.1437793	1.1069349	-1.0	-1.0
chr19	10290976	10291086	ENSG00000105376.4|ICAM5|HNRNPK|HNRNPK	944	+	6.293108	1.2546791	-1.0	-1.0
chr19	10290045	10290885	ENSG00000105376.4|ICAM5|HNRNPK|HNRNPK	982	+	5.855041	1.7465532	-1.0	-1.0
chr19	10316216	10316411	ENSG00000161847.13|RAVER1|HNRNPK|HNRNPK	964	-	6.636761	1.4487455	-1.0	-1.0
chr19	10316431	10316536	ENSG00000161847.13|RAVER1|HNRNPK|HNRNPK	902	-	5.9153996	1.0094218	-1.0	-1.0
chr19	10316234	10316414	ENSG00000267303.1|AC011511.4|HNRNPK|HNRNPK	968	-	6.7141037	1.4972749	-1.0	-1.0
chr19	10316429	10316539	ENSG00000267303.1|AC011511.4|HNRNPK|HNRNPK	902	-	5.9153996	1.0094218	-1.0	-1.0
chr19	10361203	10361304	ENSG00000105397.13|TYK2|HNRNPK|HNRNPK	949	-	6.3403816	1.2961209	-1.0	-1.0
chr19	10360582	10360682	ENSG00000105397.13|TYK2|HNRNPK|HNRNPK	905	-	5.8401036	1.0209033	-1.0	-1.0
chr19	10361364	10361499	ENSG00000105397.13|TYK2|HNRNPK|HNRNPK	909	-	5.845088	1.0404551	-1.0	-1.0
chr19	10402268	10402533	ENSG00000105401.8|CDC37|HNRNPK|HNRNPK	919	-	5.986424	1.0920508	-1.0	-1.0
chr19	10401688	10401788	ENSG00000105401.8|CDC37|HNRNPK|HNRNPK	900	-	5.791421	1.0013539	-1.0	-1.0
chr19	10457572	10457702	ENSG00000065989.15|PDE4A|HNRNPK|HNRNPK	909	+	5.8631706	1.0412401	-1.0	-1.0
chr19	10462779	10462899	ENSG00000065989.15|PDE4A|HNRNPK|HNRNPK	905	+	5.8347178	1.0230409	-1.0	-1.0
chr19	10468771	10468881	ENSG00000065989.15|PDE4A|HNRNPK|HNRNPK	915	+	6.0595913	1.0696597	-1.0	-1.0
chr19	10447694	10447959	ENSG00000065989.15|PDE4A|HNRNPK|HNRNPK	912	+	5.89745	1.0565413	-1.0	-1.0
chr19	10468931	10469051	ENSG00000065989.15|PDE4A|HNRNPK|HNRNPK	909	+	5.9327807	1.0406451	-1.0	-1.0
chr19	10544340	10544510	ENSG00000130734.9|ATG4D|HNRNPK|HNRNPK	914	+	5.925435	1.0636427	-1.0	-1.0
chr19	10565613	10565713	ENSG00000129347.19|KRI1|HNRNPK|HNRNPK	901	-	5.7720947	1.0030613	-1.0	-1.0
chr19	10565058	10565613	ENSG00000129347.19|KRI1|HNRNPK|HNRNPK	938	-	5.1607614	1.2084477	-1.0	-1.0
chr19	10654937	10655087	ENSG00000129351.17|ILF3|HNRNPK|HNRNPK	956	+	4.5851455	1.3607738	-1.0	-1.0
chr19	10796489	10796859	ENSG00000079805.16|DNM2|HNRNPK|HNRNPK	942	+	4.8330526	1.2340033	-1.0	-1.0
chr19	10797518	10797663	ENSG00000079805.16|DNM2|HNRNPK|HNRNPK	916	+	3.6510394	1.076723	-1.0	-1.0
chr19	10798702	10798992	ENSG00000079805.16|DNM2|HNRNPK|HNRNPK	957	+	6.399396	1.3701032	-1.0	-1.0
chr19	10799267	10799382	ENSG00000079805.16|DNM2|HNRNPK|HNRNPK	921	+	5.9916286	1.1044836	-1.0	-1.0
chr19	10817992	10818092	ENSG00000079805.16|DNM2|HNRNPK|HNRNPK	904	+	5.8035946	1.0176023	-1.0	-1.0
chr19	10756828	10756963	ENSG00000079805.16|DNM2|HNRNPK|HNRNPK	916	+	5.917697	1.0752001	-1.0	-1.0
chr19	10809128	10812253	ENSG00000079805.16|DNM2|HNRNPK|HNRNPK	972	+	4.1381426	1.5519865	-1.0	-1.0
chr19	10808548	10809078	ENSG00000079805.16|DNM2|HNRNPK|HNRNPK	992	+	5.391645	2.076676	-1.0	-1.0
chr19	10805972	10806127	ENSG00000079805.16|DNM2|HNRNPK|HNRNPK	925	+	6.037711	1.1272842	-1.0	-1.0
chr19	10797079	10797234	ENSG00000079805.16|DNM2|HNRNPK|HNRNPK	928	+	5.2003107	1.1421338	-1.0	-1.0
chr19	10922734	10922884	ENSG00000142453.11|CARM1|HNRNPK|HNRNPK	906	+	5.813222	1.0263615	-1.0	-1.0
chr19	10922604	10922704	ENSG00000142453.11|CARM1|HNRNPK|HNRNPK	905	+	5.809596	1.0240239	-1.0	-1.0
chr19	11017627	11017727	ENSG00000127616.17|SMARCA4|HNRNPK|HNRNPK	900	+	5.791421	1.0013539	-1.0	-1.0
chr19	11013572	11013692	ENSG00000127616.17|SMARCA4|HNRNPK|HNRNPK	908	+	5.864761	1.0366623	-1.0	-1.0
chr19	11018152	11018311	ENSG00000127616.17|SMARCA4|HNRNPK|HNRNPK	912	+	5.8950043	1.0565594	-1.0	-1.0
chr19	11018341	11018451	ENSG00000127616.17|SMARCA4|HNRNPK|HNRNPK	903	+	5.8157625	1.0111287	-1.0	-1.0
chr19	11109945	11110145	ENSG00000130164.13|LDLR|HNRNPK|HNRNPK	950	+	6.3943377	1.3015208	-1.0	-1.0
chr19	11227762	11227907	ENSG00000130158.13|DOCK6|HNRNPK|HNRNPK	915	-	5.9023733	1.0681272	-1.0	-1.0
chr19	11229570	11229740	ENSG00000130158.13|DOCK6|HNRNPK|HNRNPK	912	-	5.894858	1.054635	-1.0	-1.0
chr19	11229390	11229535	ENSG00000130158.13|DOCK6|HNRNPK|HNRNPK	934	-	6.148354	1.181625	-1.0	-1.0
chr19	11354674	11354829	ENSG00000183401.11|CCDC159|HNRNPK|HNRNPK	933	+	6.130389	1.1742932	-1.0	-1.0
chr19	11381318	11381653	ENSG00000187266.13|EPOR|HNRNPK|HNRNPK	959	-	6.5518394	1.3847122	-1.0	-1.0
chr19	11446575	11446770	ENSG00000130175.9|PRKCSH|HNRNPK|HNRNPK	956	+	6.4263897	1.3520143	-1.0	-1.0
chr19	12656088	12656213	ENSG00000104774.12|MAN2B1|HNRNPK|HNRNPK	912	-	5.885545	1.0551203	-1.0	-1.0
chr19	12716744	12717004	ENSG00000105576.15|TNPO2|HNRNPK|HNRNPK	918	-	6.036212	1.0885004	-1.0	-1.0
chr19	12953350	12953545	ENSG00000179262.9|RAD23A|HNRNPK|HNRNPK	928	+	4.05407	1.1428937	-1.0	-1.0
chr19	13101201	13101351	ENSG00000104903.4|LYL1|HNRNPK|HNRNPK	922	-	6.0660224	1.106894	-1.0	-1.0
chr19	14088334	14088459	ENSG00000141858.11|SAMD1|HNRNPK|HNRNPK	912	-	5.906079	1.0537397	-1.0	-1.0
chr19	14092332	14092472	ENSG00000072062.13|PRKACA|HNRNPK|HNRNPK	918	-	6.021661	1.087327	-1.0	-1.0
chr19	14117083	14117258	ENSG00000072062.13|PRKACA|HNRNPK|HNRNPK	930	-	6.1623487	1.1569415	-1.0	-1.0
chr19	14092802	14092977	ENSG00000072062.13|PRKACA|HNRNPK|HNRNPK	951	-	4.380788	1.3095193	-1.0	-1.0
chr19	14092052	14092272	ENSG00000072062.13|PRKACA|HNRNPK|HNRNPK	945	-	4.3788896	1.2608992	-1.0	-1.0
chr19	14135492	14136077	ENSG00000105011.8|ASF1B|HNRNPK|HNRNPK	939	-	5.9461784	1.2137227	-1.0	-1.0
chr19	14451399	14451599	ENSG00000123143.12|PKN1|HNRNPK|HNRNPK	945	+	6.2560687	1.2561547	-1.0	-1.0
chr19	15242899	15243464	ENSG00000141867.17|BRD4|HNRNPK|HNRNPK	973	-	5.6882844	1.5647738	-1.0	-1.0
chr19	15246673	15246778	ENSG00000141867.17|BRD4|HNRNPK|HNRNPK	925	-	6.0208416	1.12315	-1.0	-1.0
chr19	15249066	15249191	ENSG00000141867.17|BRD4|HNRNPK|HNRNPK	912	-	5.871853	1.0538838	-1.0	-1.0
chr19	15265353	15265468	ENSG00000141867.17|BRD4|HNRNPK|HNRNPK	937	-	6.180143	1.2022164	-1.0	-1.0
chr19	15244230	15244510	ENSG00000141867.17|BRD4|HNRNPK|HNRNPK	949	-	3.925993	1.292508	-1.0	-1.0
chr19	15314821	15314936	ENSG00000141867.17|BRD4|HNRNPK|HNRNPK	931	-	6.0864544	1.1612267	-1.0	-1.0
chr19	15246507	15246618	ENSG00000141867.17|BRD4|HNRNPK|HNRNPK	910	-	4.1712775	1.0461613	-1.0	-1.0
chr19	15251765	15251940	ENSG00000141867.17|BRD4|HNRNPK|HNRNPK	930	-	6.073647	1.1520072	-1.0	-1.0
chr19	15239909	15240022	ENSG00000141867.17|BRD4|HNRNPK|HNRNPK	921	-	4.2389584	1.1017549	-1.0	-1.0
chr19	15246343	15246493	ENSG00000141867.17|BRD4|HNRNPK|HNRNPK	946	-	6.28391	1.266727	-1.0	-1.0
chr19	15399645	15399785	ENSG00000011243.17|AKAP8L|HNRNPK|HNRNPK	921	-	5.99926	1.0998623	-1.0	-1.0
chr19	15397963	15398118	ENSG00000011243.17|AKAP8L|HNRNPK|HNRNPK	915	-	3.4664125	1.0724161	-1.0	-1.0
chr19	15428688	15428813	ENSG00000011451.17|WIZ|HNRNPK|HNRNPK	913	-	5.922579	1.0625792	-1.0	-1.0
chr19	15832941	15833401	ENSG00000214049.6|UCA1|HNRNPK|HNRNPK	950	+	5.1345053	1.2978439	-1.0	-1.0
chr19	15831461	15832846	ENSG00000214049.6|UCA1|HNRNPK|HNRNPK	971	+	5.463347	1.5333234	-1.0	-1.0
chr19	15834051	15834226	ENSG00000214049.6|UCA1|HNRNPK|HNRNPK	953	+	6.5879483	1.3314152	-1.0	-1.0
chr19	15834226	15834386	ENSG00000214049.6|UCA1|HNRNPK|HNRNPK	929	+	5.5317364	1.1457801	-1.0	-1.0
chr19	15833691	15834021	ENSG00000214049.6|UCA1|HNRNPK|HNRNPK	954	+	5.269687	1.337064	-1.0	-1.0
chr19	15829998	15830198	ENSG00000214049.6|UCA1|HNRNPK|HNRNPK	949	+	5.3895473	1.2935566	-1.0	-1.0
chr19	16532257	16532387	ENSG00000141979.4|AC008764.1|HNRNPK|HNRNPK	906	-	5.86209	1.0284343	-1.0	-1.0
chr19	16611008	16611168	ENSG00000141979.4|AC008764.1|HNRNPK|HNRNPK	931	-	6.1080666	1.159771	-1.0	-1.0
chr19	16531422	16531607	ENSG00000141979.4|AC008764.1|HNRNPK|HNRNPK	920	-	6.0488796	1.0973092	-1.0	-1.0
chr19	16531257	16531367	ENSG00000141979.4|AC008764.1|HNRNPK|HNRNPK	909	-	5.900425	1.0409981	-1.0	-1.0
chr19	16532057	16532237	ENSG00000141979.4|AC008764.1|HNRNPK|HNRNPK	907	-	5.86747	1.0309234	-1.0	-1.0
chr19	16531258	16531368	ENSG00000085872.14|CHERP|HNRNPK|HNRNPK	909	-	5.900425	1.041091	-1.0	-1.0
chr19	16532058	16532238	ENSG00000085872.14|CHERP|HNRNPK|HNRNPK	908	-	5.8845725	1.0376401	-1.0	-1.0
chr19	16531423	16531608	ENSG00000085872.14|CHERP|HNRNPK|HNRNPK	921	-	6.0519466	1.0997853	-1.0	-1.0
chr19	16532258	16532393	ENSG00000085872.14|CHERP|HNRNPK|HNRNPK	906	-	5.864751	1.0247337	-1.0	-1.0
chr19	16611008	16611168	ENSG00000279977.1|AC008764.10|HNRNPK|HNRNPK	931	-	6.1080666	1.1598201	-1.0	-1.0
chr19	16611009	16611169	ENSG00000268790.5|AC008764.4|HNRNPK|HNRNPK	931	-	6.1080666	1.1598201	-1.0	-1.0
chr19	16611011	16611171	ENSG00000105085.10|MED26|HNRNPK|HNRNPK	929	-	6.090836	1.1507151	-1.0	-1.0
chr19	16829590	16829785	ENSG00000127511.9|SIN3B|HNRNPK|HNRNPK	926	+	6.0711837	1.1325907	-1.0	-1.0
chr19	16871638	16871738	ENSG00000127511.9|SIN3B|HNRNPK|HNRNPK	914	+	5.90431	1.0661154	-1.0	-1.0
chr19	16846618	16846723	ENSG00000127511.9|SIN3B|HNRNPK|HNRNPK	908	+	5.96212	1.0361168	-1.0	-1.0
chr19	17236565	17236665	ENSG00000160113.5|NR2F6|HNRNPK|HNRNPK	906	-	5.8155594	1.027773	-1.0	-1.0
chr19	17236405	17236505	ENSG00000160113.5|NR2F6|HNRNPK|HNRNPK	910	-	5.857735	1.0457128	-1.0	-1.0
chr19	17240135	17240270	ENSG00000160113.5|NR2F6|HNRNPK|HNRNPK	911	-	5.891382	1.0482135	-1.0	-1.0
chr19	17235171	17235276	ENSG00000160113.5|NR2F6|HNRNPK|HNRNPK	909	-	5.9070463	1.0417023	-1.0	-1.0
chr19	17238345	17238460	ENSG00000160113.5|NR2F6|HNRNPK|HNRNPK	903	-	5.784691	1.0126889	-1.0	-1.0
chr19	17240425	17240555	ENSG00000160113.5|NR2F6|HNRNPK|HNRNPK	916	-	5.9802213	1.0775815	-1.0	-1.0
chr19	17236815	17237010	ENSG00000160113.5|NR2F6|HNRNPK|HNRNPK	937	-	6.191034	1.2025584	-1.0	-1.0
chr19	17236065	17236180	ENSG00000160113.5|NR2F6|HNRNPK|HNRNPK	921	-	5.973833	1.1018004	-1.0	-1.0
chr19	17236565	17236665	ENSG00000269095.1|AC010646.1|HNRNPK|HNRNPK	906	-	5.8155594	1.027773	-1.0	-1.0
chr19	17236405	17236505	ENSG00000269095.1|AC010646.1|HNRNPK|HNRNPK	910	-	5.857735	1.0457128	-1.0	-1.0
chr19	17240135	17240270	ENSG00000269095.1|AC010646.1|HNRNPK|HNRNPK	911	-	5.891382	1.0482135	-1.0	-1.0
chr19	17238345	17238460	ENSG00000269095.1|AC010646.1|HNRNPK|HNRNPK	903	-	5.784691	1.0126889	-1.0	-1.0
chr19	17240425	17240555	ENSG00000269095.1|AC010646.1|HNRNPK|HNRNPK	916	-	5.9802213	1.0775815	-1.0	-1.0
chr19	17236815	17237010	ENSG00000269095.1|AC010646.1|HNRNPK|HNRNPK	937	-	6.191034	1.2025362	-1.0	-1.0
chr19	17236065	17236180	ENSG00000269095.1|AC010646.1|HNRNPK|HNRNPK	921	-	5.973833	1.1018004	-1.0	-1.0
chr19	17340794	17340944	ENSG00000130299.16|GTPBP3|HNRNPK|HNRNPK	912	+	5.881925	1.0552757	-1.0	-1.0
chr19	17422101	17422251	ENSG00000141971.12|MVB12A|HNRNPK|HNRNPK	912	+	5.8761163	1.0554575	-1.0	-1.0
chr19	17774788	17774983	ENSG00000130475.14|FCHO1|HNRNPK|HNRNPK	929	+	6.1091795	1.1461629	-1.0	-1.0
chr19	17774518	17774618	ENSG00000130475.14|FCHO1|HNRNPK|HNRNPK	900	+	5.791421	1.0012234	-1.0	-1.0
chr19	18308135	18308260	ENSG00000130520.10|LSM4|HNRNPK|HNRNPK	933	-	6.147732	1.1715486	-1.0	-1.0
chr19	18307670	18307815	ENSG00000130520.10|LSM4|HNRNPK|HNRNPK	901	-	5.795783	1.0064193	-1.0	-1.0
chr19	18359835	18359965	ENSG00000130517.13|PGPEP1|HNRNPK|HNRNPK	927	+	6.0555816	1.1340687	-1.0	-1.0
chr19	18433932	18434216	ENSG00000130511.15|SSBP4|HNRNPK|HNRNPK	999	+	8.189788	2.9204795	-1.0	-1.0
chr19	18436519	18436699	ENSG00000105655.18|ISYNA1|HNRNPK|HNRNPK	934	-	5.2613225	1.1774577	-1.0	-1.0
chr19	18531990	18532165	ENSG00000105701.15|FKBP8|HNRNPK|HNRNPK	949	-	6.3335915	1.2914233	-1.0	-1.0
chr19	18531750	18531965	ENSG00000105701.15|FKBP8|HNRNPK|HNRNPK	920	-	3.7911327	1.0979335	-1.0	-1.0
chr19	18589871	18589976	ENSG00000006015.17|C19orf60|HNRNPK|HNRNPK	917	+	5.932391	1.0808773	-1.0	-1.0
chr19	18997200	18997450	ENSG00000064607.16|SUGP2|HNRNPK|HNRNPK	953	-	6.4132824	1.3240544	-1.0	-1.0
chr19	18994187	18994302	ENSG00000064607.16|SUGP2|HNRNPK|HNRNPK	900	-	5.762869	1.0018538	-1.0	-1.0
chr19	18998700	18998860	ENSG00000064607.16|SUGP2|HNRNPK|HNRNPK	914	-	5.9972157	1.0633314	-1.0	-1.0
chr19	18991507	18991707	ENSG00000064607.16|SUGP2|HNRNPK|HNRNPK	958	-	6.5003233	1.3798344	-1.0	-1.0
chr19	18996950	18997075	ENSG00000064607.16|SUGP2|HNRNPK|HNRNPK	911	-	5.8632207	1.0496656	-1.0	-1.0
chr19	18998995	18999095	ENSG00000064607.16|SUGP2|HNRNPK|HNRNPK	900	-	5.791421	1.0013539	-1.0	-1.0
chr19	19179092	19179262	ENSG00000254901.7|BORCS8|HNRNPK|HNRNPK	937	-	6.2100224	1.1992042	-1.0	-1.0
chr19	19180347	19180542	ENSG00000254901.7|BORCS8|HNRNPK|HNRNPK	928	-	6.1028304	1.1421145	-1.0	-1.0
chr19	19180348	19180543	ENSG00000064489.22|BORCS8-MEF2B|HNRNPK|HNRNPK	928	-	6.10531	1.1444461	-1.0	-1.0
chr19	19179093	19179263	ENSG00000064489.22|BORCS8-MEF2B|HNRNPK|HNRNPK	937	-	6.210763	1.1992251	-1.0	-1.0
chr19	19347979	19348094	ENSG00000129933.20|MAU2|HNRNPK|HNRNPK	917	+	5.9613113	1.0829699	-1.0	-1.0
chr19	19347854	19347974	ENSG00000129933.20|MAU2|HNRNPK|HNRNPK	904	+	5.839603	1.017953	-1.0	-1.0
chr19	19387788	19387918	ENSG00000167491.17|GATAD2A|HNRNPK|HNRNPK	905	+	5.8062396	1.0204103	-1.0	-1.0
chr19	19520152	19520252	ENSG00000186010.18|NDUFA13|HNRNPK|HNRNPK	902	+	5.797541	1.0078441	-1.0	-1.0
chr19	19520152	19520252	ENSG00000258674.5|AC011448.1|HNRNPK|HNRNPK	902	+	5.797541	1.0078441	-1.0	-1.0
chr19	19530627	19530762	ENSG00000258674.5|AC011448.1|HNRNPK|HNRNPK	919	+	6.0389075	1.0919743	-1.0	-1.0
chr19	19533481	19533706	ENSG00000258674.5|AC011448.1|HNRNPK|HNRNPK	930	+	5.244078	1.1542684	-1.0	-1.0
chr19	19531992	19532322	ENSG00000258674.5|AC011448.1|HNRNPK|HNRNPK	973	+	6.6448927	1.5608814	-1.0	-1.0
chr19	19534866	19534986	ENSG00000258674.5|AC011448.1|HNRNPK|HNRNPK	914	+	4.2013574	1.064939	-1.0	-1.0
chr19	19533478	19533708	ENSG00000250067.11|YJEFN3|HNRNPK|HNRNPK	930	+	5.3071866	1.1520483	-1.0	-1.0
chr19	19531993	19532323	ENSG00000250067.11|YJEFN3|HNRNPK|HNRNPK	972	+	6.6414595	1.5581024	-1.0	-1.0
chr19	19534868	19534988	ENSG00000250067.11|YJEFN3|HNRNPK|HNRNPK	914	+	4.201602	1.0660183	-1.0	-1.0
chr19	19530628	19530763	ENSG00000250067.11|YJEFN3|HNRNPK|HNRNPK	918	+	6.0323462	1.0870012	-1.0	-1.0
chr19	19627547	19627662	ENSG00000064547.13|LPAR2|HNRNPK|HNRNPK	932	-	6.134552	1.1654956	-1.0	-1.0
chr19	23823425	23823585	ENSG00000233836.7|AC139769.1|HNRNPK|HNRNPK	928	+	6.057358	1.1407182	-1.0	-1.0
chr19	28429141	28429241	ENSG00000260725.1|AC005307.1|HNRNPK|HNRNPK	920	-	5.9656696	1.0951211	-1.0	-1.0
chr19	28422316	28422506	ENSG00000260725.1|AC005307.1|HNRNPK|HNRNPK	941	-	4.772445	1.2309657	-1.0	-1.0
chr19	28426606	28427366	ENSG00000260725.1|AC005307.1|HNRNPK|HNRNPK	991	-	5.396651	2.0511634	-1.0	-1.0
chr19	28502105	28502385	ENSG00000283403.1|AC005394.2|HNRNPK|HNRNPK	968	-	5.122554	1.4989198	-1.0	-1.0
chr19	28519315	28519430	ENSG00000283403.1|AC005394.2|HNRNPK|HNRNPK	929	-	4.2672334	1.1462915	-1.0	-1.0
chr19	28490580	28490680	ENSG00000283403.1|AC005394.2|HNRNPK|HNRNPK	910	-	5.857735	1.0457128	-1.0	-1.0
chr19	28505045	28505175	ENSG00000283403.1|AC005394.2|HNRNPK|HNRNPK	925	-	4.331889	1.1229768	-1.0	-1.0
chr19	28541790	28541890	ENSG00000283403.1|AC005394.2|HNRNPK|HNRNPK	906	-	5.839286	1.0263394	-1.0	-1.0
chr19	28513210	28513375	ENSG00000283403.1|AC005394.2|HNRNPK|HNRNPK	915	-	3.673927	1.0728321	-1.0	-1.0
chr19	28509920	28510160	ENSG00000283403.1|AC005394.2|HNRNPK|HNRNPK	946	-	4.39278	1.2673467	-1.0	-1.0
chr19	28491875	28492060	ENSG00000283403.1|AC005394.2|HNRNPK|HNRNPK	949	-	4.3510017	1.2936771	-1.0	-1.0
chr19	28543520	28543625	ENSG00000283403.1|AC005394.2|HNRNPK|HNRNPK	903	-	3.500388	1.01267	-1.0	-1.0
chr19	28459203	28459303	ENSG00000283403.1|AC005394.2|HNRNPK|HNRNPK	929	-	6.0818214	1.1481996	-1.0	-1.0
chr19	28494090	28494205	ENSG00000283403.1|AC005394.2|HNRNPK|HNRNPK	910	-	3.562849	1.0453053	-1.0	-1.0
chr19	28462472	28462692	ENSG00000283403.1|AC005394.2|HNRNPK|HNRNPK	959	-	4.5346727	1.3881602	-1.0	-1.0
chr19	28509904	28510154	ENSG00000267243.6|AC005381.1|HNRNPK|HNRNPK	947	-	4.321612	1.2752172	-1.0	-1.0
chr19	28505049	28505174	ENSG00000267243.6|AC005381.1|HNRNPK|HNRNPK	927	-	4.358927	1.1351436	-1.0	-1.0
chr19	28519314	28519429	ENSG00000267243.6|AC005381.1|HNRNPK|HNRNPK	929	-	4.2672334	1.1463617	-1.0	-1.0
chr19	28494089	28494204	ENSG00000267243.6|AC005381.1|HNRNPK|HNRNPK	912	-	3.5840478	1.0572498	-1.0	-1.0
chr19	28509564	28509664	ENSG00000267243.6|AC005381.1|HNRNPK|HNRNPK	909	-	4.1135173	1.0398511	-1.0	-1.0
chr19	28490579	28490679	ENSG00000267243.6|AC005381.1|HNRNPK|HNRNPK	924	-	6.0355787	1.1193548	-1.0	-1.0
chr19	28513214	28513374	ENSG00000267243.6|AC005381.1|HNRNPK|HNRNPK	917	-	3.6170328	1.0814284	-1.0	-1.0
chr19	28491874	28492059	ENSG00000267243.6|AC005381.1|HNRNPK|HNRNPK	946	-	4.2077155	1.265225	-1.0	-1.0
chr19	28502109	28502384	ENSG00000267243.6|AC005381.1|HNRNPK|HNRNPK	968	-	5.116725	1.4999436	-1.0	-1.0
chr19	28462472	28462692	ENSG00000267243.6|AC005381.1|HNRNPK|HNRNPK	959	-	4.5346727	1.3881092	-1.0	-1.0
chr19	28541788	28541893	ENSG00000266893.1|AC005394.1|HNRNPK|HNRNPK	911	-	5.888487	1.0493832	-1.0	-1.0
chr19	28513213	28513373	ENSG00000266893.1|AC005394.1|HNRNPK|HNRNPK	915	-	3.5845468	1.0718937	-1.0	-1.0
chr19	28491873	28492058	ENSG00000266893.1|AC005394.1|HNRNPK|HNRNPK	947	-	4.256945	1.2751261	-1.0	-1.0
chr19	28519313	28519428	ENSG00000266893.1|AC005394.1|HNRNPK|HNRNPK	929	-	4.2672334	1.1461326	-1.0	-1.0
chr19	28502108	28502383	ENSG00000266893.1|AC005394.1|HNRNPK|HNRNPK	968	-	5.11084	1.4996684	-1.0	-1.0
chr19	28543518	28543623	ENSG00000266893.1|AC005394.1|HNRNPK|HNRNPK	903	-	3.500388	1.0127742	-1.0	-1.0
chr19	28509563	28509663	ENSG00000266893.1|AC005394.1|HNRNPK|HNRNPK	909	-	4.1135173	1.0398511	-1.0	-1.0
chr19	28494088	28494203	ENSG00000266893.1|AC005394.1|HNRNPK|HNRNPK	911	-	3.5685802	1.0483053	-1.0	-1.0
chr19	28505048	28505173	ENSG00000266893.1|AC005394.1|HNRNPK|HNRNPK	927	-	4.355391	1.1344348	-1.0	-1.0
chr19	28509923	28510158	ENSG00000266893.1|AC005394.1|HNRNPK|HNRNPK	947	-	4.4003544	1.2743386	-1.0	-1.0
chr19	28608354	28608459	ENSG00000266976.1|AC079466.1|HNRNPK|HNRNPK	906	+	5.8813343	1.027773	-1.0	-1.0
chr19	28611381	28611501	ENSG00000266976.1|AC079466.1|HNRNPK|HNRNPK	912	+	3.3611112	1.0532146	-1.0	-1.0
chr19	34381047	34381182	ENSG00000105220.14|GPI|HNRNPK|HNRNPK	908	+	5.839217	1.0367148	-1.0	-1.0
chr19	34380697	34380822	ENSG00000105220.14|GPI|HNRNPK|HNRNPK	915	+	3.7384653	1.0714045	-1.0	-1.0
chr19	34389344	34389509	ENSG00000105220.14|GPI|HNRNPK|HNRNPK	954	+	4.920785	1.3391602	-1.0	-1.0
chr19	35543597	35543697	ENSG00000236144.6|TMEM147-AS1|HNRNPK|HNRNPK	900	-	5.791421	1.0013539	-1.0	-1.0
chr19	35619722	35619992	ENSG00000249115.8|HAUS5|HNRNPK|HNRNPK	959	+	6.5024166	1.3855188	-1.0	-1.0
chr19	35658673	35658783	ENSG00000126267.8|COX6B1|HNRNPK|HNRNPK	942	+	6.2511497	1.2344587	-1.0	-1.0
chr19	35720658	35720768	ENSG00000272333.5|KMT2B|HNRNPK|HNRNPK	913	+	5.911846	1.0604516	-1.0	-1.0
chr19	35732304	35732454	ENSG00000272333.5|KMT2B|HNRNPK|HNRNPK	928	+	6.0674305	1.1426749	-1.0	-1.0
chr19	35720913	35721348	ENSG00000272333.5|KMT2B|HNRNPK|HNRNPK	977	+	5.6377077	1.62984	-1.0	-1.0
chr19	35742603	35742733	ENSG00000161265.14|U2AF1L4|HNRNPK|HNRNPK	912	-	5.8839164	1.0567951	-1.0	-1.0
chr19	35742619	35742734	ENSG00000267120.3|AD000671.2|HNRNPK|HNRNPK	912	-	5.8802648	1.0551561	-1.0	-1.0
chr19	35767632	35767822	ENSG00000167595.14|PROSER3|HNRNPK|HNRNPK	915	+	6.030505	1.0696833	-1.0	-1.0
chr19	35767137	35767262	ENSG00000167595.14|PROSER3|HNRNPK|HNRNPK	914	+	5.9669895	1.0661136	-1.0	-1.0
chr19	35767267	35767547	ENSG00000167595.14|PROSER3|HNRNPK|HNRNPK	933	+	5.4903235	1.1713837	-1.0	-1.0
chr19	35786477	35786582	ENSG00000004777.18|ARHGAP33|HNRNPK|HNRNPK	918	+	6.0365777	1.0887043	-1.0	-1.0
chr19	35788407	35788677	ENSG00000004777.18|ARHGAP33|HNRNPK|HNRNPK	954	+	6.3795223	1.334295	-1.0	-1.0
chr19	35787877	35788357	ENSG00000004777.18|ARHGAP33|HNRNPK|HNRNPK	959	+	6.122724	1.3871316	-1.0	-1.0
chr19	35786677	35786902	ENSG00000004777.18|ARHGAP33|HNRNPK|HNRNPK	945	+	6.3266554	1.2610521	-1.0	-1.0
chr19	35776104	35776234	ENSG00000004777.18|ARHGAP33|HNRNPK|HNRNPK	900	+	5.759786	1.0013539	-1.0	-1.0
chr19	35787322	35787537	ENSG00000004777.18|ARHGAP33|HNRNPK|HNRNPK	945	+	5.6203594	1.2557789	-1.0	-1.0
chr19	35787612	35787872	ENSG00000004777.18|ARHGAP33|HNRNPK|HNRNPK	952	+	6.3655877	1.3180382	-1.0	-1.0
chr19	36010644	36010844	ENSG00000239382.10|ALKBH6|HNRNPK|HNRNPK	954	-	6.3840823	1.3347528	-1.0	-1.0
chr19	36010646	36010846	ENSG00000248101.2|AC002116.1|HNRNPK|HNRNPK	952	-	6.359321	1.3196522	-1.0	-1.0
chr19	36029794	36029919	ENSG00000267698.1|AC002116.2|HNRNPK|HNRNPK	907	+	5.8202605	1.0294466	-1.0	-1.0
chr19	36026489	36026589	ENSG00000267698.1|AC002116.2|HNRNPK|HNRNPK	902	+	5.875394	1.0095445	-1.0	-1.0
chr19	36030564	36030754	ENSG00000267698.1|AC002116.2|HNRNPK|HNRNPK	926	+	6.0890164	1.1285738	-1.0	-1.0
chr19	36028714	36028884	ENSG00000267698.1|AC002116.2|HNRNPK|HNRNPK	912	+	4.8307495	1.0567884	-1.0	-1.0
chr19	36149762	36149862	ENSG00000126247.10|CAPNS1|HNRNPK|HNRNPK	901	+	5.7720947	1.0030613	-1.0	-1.0
chr19	36142761	36142876	ENSG00000126247.10|CAPNS1|HNRNPK|HNRNPK	906	+	5.81863	1.0261887	-1.0	-1.0
chr19	36150087	36150277	ENSG00000126247.10|CAPNS1|HNRNPK|HNRNPK	937	+	4.0487833	1.2004915	-1.0	-1.0
chr19	36140265	36140357	ENSG00000126247.10|CAPNS1|HNRNPK|HNRNPK	937	+	6.170084	1.2001871	-1.0	-1.0
chr19	36140372	36140507	ENSG00000126247.10|CAPNS1|HNRNPK|HNRNPK	912	+	5.922056	1.0556798	-1.0	-1.0
chr19	38251924	38252084	ENSG00000167641.10|PPP1R14A|HNRNPK|HNRNPK	937	-	6.17125	1.2039242	-1.0	-1.0
chr19	38308127	38308292	ENSG00000167645.16|YIF1B|HNRNPK|HNRNPK	909	-	5.977051	1.0408468	-1.0	-1.0
chr19	38308422	38308791	ENSG00000167645.16|YIF1B|HNRNPK|HNRNPK	941	-	6.2921934	1.2316123	-1.0	-1.0
chr19	38308297	38308402	ENSG00000167645.16|YIF1B|HNRNPK|HNRNPK	914	-	6.0997376	1.0631561	-1.0	-1.0
chr19	38376649	38376754	ENSG00000099341.11|PSMD8|HNRNPK|HNRNPK	917	+	5.9328175	1.082828	-1.0	-1.0
chr19	38408978	38409083	ENSG00000130244.12|FAM98C|HNRNPK|HNRNPK	909	+	5.839536	1.0388426	-1.0	-1.0
chr19	38419954	38420154	ENSG00000171777.15|RASGRP4|HNRNPK|HNRNPK	941	-	6.3123794	1.2283676	-1.0	-1.0
chr19	38417563	38417703	ENSG00000171777.15|RASGRP4|HNRNPK|HNRNPK	908	-	5.872044	1.0372175	-1.0	-1.0
chr19	38417858	38418018	ENSG00000171777.15|RASGRP4|HNRNPK|HNRNPK	926	-	6.229457	1.1313875	-1.0	-1.0
chr19	38719879	38720049	ENSG00000130402.11|ACTN4|HNRNPK|HNRNPK	905	+	5.824313	1.023604	-1.0	-1.0
chr19	38708350	38708480	ENSG00000130402.11|ACTN4|HNRNPK|HNRNPK	900	+	5.762869	1.001919	-1.0	-1.0
chr19	38719624	38719724	ENSG00000130402.11|ACTN4|HNRNPK|HNRNPK	900	+	5.791421	1.0013539	-1.0	-1.0
chr19	38720174	38720334	ENSG00000130402.11|ACTN4|HNRNPK|HNRNPK	915	+	5.940086	1.0707632	-1.0	-1.0
chr19	38718899	38719099	ENSG00000130402.11|ACTN4|HNRNPK|HNRNPK	956	+	6.0010333	1.3575302	-1.0	-1.0
chr19	38713796	38713946	ENSG00000130402.11|ACTN4|HNRNPK|HNRNPK	947	+	5.6806903	1.2757664	-1.0	-1.0
chr19	38719179	38719374	ENSG00000130402.11|ACTN4|HNRNPK|HNRNPK	922	+	6.1013083	1.109417	-1.0	-1.0
chr19	38712546	38712706	ENSG00000130402.11|ACTN4|HNRNPK|HNRNPK	931	+	6.089805	1.1592816	-1.0	-1.0
chr19	38714006	38714241	ENSG00000130402.11|ACTN4|HNRNPK|HNRNPK	967	+	5.001636	1.486788	-1.0	-1.0
chr19	38735550	38735677	ENSG00000182472.8|CAPN12|HNRNPK|HNRNPK	911	-	5.9254756	1.0510794	-1.0	-1.0
chr19	38826960	38827145	ENSG00000104823.8|ECH1|HNRNPK|HNRNPK	946	-	6.307251	1.26709	-1.0	-1.0
chr19	38826960	38827145	ENSG00000268083.5|AC008982.1|HNRNPK|HNRNPK	946	-	6.307251	1.2671903	-1.0	-1.0
chr19	38898493	38898663	ENSG00000068903.19|SIRT2|HNRNPK|HNRNPK	937	-	6.1599555	1.1985898	-1.0	-1.0
chr19	38946109	38946249	ENSG00000269547.1|AC011455.3|HNRNPK|HNRNPK	911	-	6.017422	1.0492568	-1.0	-1.0
chr19	38945304	38945419	ENSG00000269547.1|AC011455.3|HNRNPK|HNRNPK	912	-	5.879568	1.0544486	-1.0	-1.0
chr19	38945809	38946039	ENSG00000269547.1|AC011455.3|HNRNPK|HNRNPK	961	-	6.525257	1.4088154	-1.0	-1.0
chr19	38946107	38946247	ENSG00000269190.5|FBXO17|HNRNPK|HNRNPK	911	-	6.0263357	1.0520387	-1.0	-1.0
chr19	38945807	38946037	ENSG00000269190.5|FBXO17|HNRNPK|HNRNPK	961	-	6.528843	1.4110771	-1.0	-1.0
chr19	38945307	38945422	ENSG00000269190.5|FBXO17|HNRNPK|HNRNPK	912	-	5.881627	1.0565567	-1.0	-1.0
chr19	39133804	39133989	ENSG00000130669.17|PAK4|HNRNPK|HNRNPK	916	+	5.967672	1.0775617	-1.0	-1.0
chr19	39174105	39174445	ENSG00000130669.17|PAK4|HNRNPK|HNRNPK	930	+	6.111943	1.153216	-1.0	-1.0
chr19	39136044	39136309	ENSG00000130669.17|PAK4|HNRNPK|HNRNPK	952	+	6.355331	1.3223106	-1.0	-1.0
chr19	39134049	39134159	ENSG00000130669.17|PAK4|HNRNPK|HNRNPK	907	+	5.835809	1.032358	-1.0	-1.0
chr19	39385445	39385630	ENSG00000179134.15|SAMD4B|HNRNPK|HNRNPK	922	+	3.172349	1.1104599	-1.0	-1.0
chr19	39384482	39384637	ENSG00000179134.15|SAMD4B|HNRNPK|HNRNPK	915	+	3.1838088	1.0699567	-1.0	-1.0
chr19	39344616	39344746	ENSG00000179134.15|SAMD4B|HNRNPK|HNRNPK	909	+	4.114158	1.0385927	-1.0	-1.0
chr19	39384966	39385076	ENSG00000179134.15|SAMD4B|HNRNPK|HNRNPK	921	+	5.978346	1.1020293	-1.0	-1.0
chr19	39342821	39343951	ENSG00000179134.15|SAMD4B|HNRNPK|HNRNPK	983	+	6.117468	1.7704346	-1.0	-1.0
chr19	39344031	39344376	ENSG00000179134.15|SAMD4B|HNRNPK|HNRNPK	950	+	5.415126	1.2995791	-1.0	-1.0
chr19	39385120	39385285	ENSG00000179134.15|SAMD4B|HNRNPK|HNRNPK	932	+	3.6664271	1.1662052	-1.0	-1.0
chr19	39383767	39383962	ENSG00000179134.15|SAMD4B|HNRNPK|HNRNPK	912	+	4.3038397	1.0573848	-1.0	-1.0
chr19	39384657	39384762	ENSG00000179134.15|SAMD4B|HNRNPK|HNRNPK	901	+	5.834086	1.0061638	-1.0	-1.0
chr19	39344851	39344951	ENSG00000179134.15|SAMD4B|HNRNPK|HNRNPK	919	+	4.2086563	1.0903513	-1.0	-1.0
chr19	39363288	39363413	ENSG00000179134.15|SAMD4B|HNRNPK|HNRNPK	918	+	5.953185	1.0881367	-1.0	-1.0
chr19	39457784	39457929	ENSG00000196235.13|SUPT5H|HNRNPK|HNRNPK	939	+	6.2403345	1.2180567	-1.0	-1.0
chr19	39457959	39458109	ENSG00000196235.13|SUPT5H|HNRNPK|HNRNPK	920	+	4.699887	1.0946255	-1.0	-1.0
chr19	39481511	39481616	ENSG00000105197.10|TIMM50|HNRNPK|HNRNPK	904	+	5.878364	1.0187178	-1.0	-1.0
chr19	40248499	40248664	ENSG00000105221.16|AKT2|HNRNPK|HNRNPK	931	-	6.09759	1.1592091	-1.0	-1.0
chr19	40256014	40256244	ENSG00000105221.16|AKT2|HNRNPK|HNRNPK	936	-	5.8236675	1.1928756	-1.0	-1.0
chr19	40256264	40256409	ENSG00000105221.16|AKT2|HNRNPK|HNRNPK	924	-	6.0095396	1.1192795	-1.0	-1.0
chr19	40274699	40274859	ENSG00000105221.16|AKT2|HNRNPK|HNRNPK	903	-	5.7845984	1.0124451	-1.0	-1.0
chr19	40274699	40274859	ENSG00000205041.1|AC118344.1|HNRNPK|HNRNPK	903	-	5.7845984	1.0124637	-1.0	-1.0
chr19	40360175	40360300	ENSG00000105223.19|PLD3|HNRNPK|HNRNPK	926	+	6.0412273	1.129381	-1.0	-1.0
chr19	40349093	40349228	ENSG00000105223.19|PLD3|HNRNPK|HNRNPK	911	+	5.8701916	1.0505538	-1.0	-1.0
chr19	40348958	40349058	ENSG00000105223.19|PLD3|HNRNPK|HNRNPK	900	+	5.765951	1.0021168	-1.0	-1.0
chr19	40349258	40349443	ENSG00000105223.19|PLD3|HNRNPK|HNRNPK	932	+	5.1735783	1.1645807	-1.0	-1.0
chr19	40360176	40360296	ENSG00000279759.1|AC118344.2|HNRNPK|HNRNPK	930	+	6.0888987	1.1536542	-1.0	-1.0
chr19	40609896	40610167	ENSG00000090006.17|LTBP4|HNRNPK|HNRNPK	964	+	6.5440993	1.4385914	-1.0	-1.0
chr19	40600527	40600697	ENSG00000090006.17|LTBP4|HNRNPK|HNRNPK	924	+	6.027347	1.1166275	-1.0	-1.0
chr19	40603022	40603257	ENSG00000090006.17|LTBP4|HNRNPK|HNRNPK	911	+	5.006318	1.0507755	-1.0	-1.0
chr19	40607186	40607364	ENSG00000090006.17|LTBP4|HNRNPK|HNRNPK	957	+	5.5905733	1.3664371	-1.0	-1.0
chr19	40607046	40607166	ENSG00000090006.17|LTBP4|HNRNPK|HNRNPK	908	+	5.8389783	1.036246	-1.0	-1.0
chr19	40600817	40600962	ENSG00000090006.17|LTBP4|HNRNPK|HNRNPK	911	+	5.873864	1.0516375	-1.0	-1.0
chr19	40610167	40610467	ENSG00000090006.17|LTBP4|HNRNPK|HNRNPK	963	+	6.578376	1.4337274	-1.0	-1.0
chr19	40614761	40614941	ENSG00000090006.17|LTBP4|HNRNPK|HNRNPK	928	+	6.101135	1.1410984	-1.0	-1.0
chr19	40626024	40626269	ENSG00000090006.17|LTBP4|HNRNPK|HNRNPK	952	+	5.4287124	1.315885	-1.0	-1.0
chr19	40605271	40605391	ENSG00000090006.17|LTBP4|HNRNPK|HNRNPK	905	+	5.8806944	1.0244079	-1.0	-1.0
chr19	40607529	40608184	ENSG00000090006.17|LTBP4|HNRNPK|HNRNPK	970	+	5.7385015	1.5257599	-1.0	-1.0
chr19	40626354	40626804	ENSG00000090006.17|LTBP4|HNRNPK|HNRNPK	946	+	6.3268695	1.2710236	-1.0	-1.0
chr19	40606581	40606701	ENSG00000090006.17|LTBP4|HNRNPK|HNRNPK	907	+	5.8619623	1.0315597	-1.0	-1.0
chr19	40684862	40684987	ENSG00000105245.9|NUMBL|HNRNPK|HNRNPK	914	-	5.9038205	1.0671754	-1.0	-1.0
chr19	40684717	40684827	ENSG00000105245.9|NUMBL|HNRNPK|HNRNPK	901	-	5.834086	1.0061638	-1.0	-1.0
chr19	40749615	40749840	ENSG00000188493.14|C19orf54|HNRNPK|HNRNPK	945	-	3.831851	1.2593336	-1.0	-1.0
chr19	40749923	40750268	ENSG00000188493.14|C19orf54|HNRNPK|HNRNPK	956	-	6.2604127	1.3604271	-1.0	-1.0
chr19	40765167	40765272	ENSG00000077312.8|SNRPA|HNRNPK|HNRNPK	901	+	3.2769847	1.0034435	-1.0	-1.0
chr19	40800008	40800158	ENSG00000171570.10|RAB4B-EGLN2|HNRNPK|HNRNPK	942	+	6.2236304	1.2334944	-1.0	-1.0
chr19	40807566	40807808	ENSG00000171570.10|RAB4B-EGLN2|HNRNPK|HNRNPK	964	+	6.5733624	1.4474097	-1.0	-1.0
chr19	40807567	40807857	ENSG00000269858.5|EGLN2|HNRNPK|HNRNPK	960	+	6.5036707	1.3982927	-1.0	-1.0
chr19	40800009	40800159	ENSG00000269858.5|EGLN2|HNRNPK|HNRNPK	941	+	6.21914	1.2311774	-1.0	-1.0
chr19	40807570	40807860	ENSG00000268797.1|AC008537.1|HNRNPK|HNRNPK	960	+	6.503954	1.3991268	-1.0	-1.0
chr19	40826346	40826446	ENSG00000237118.3|CYP2F2P|HNRNPK|HNRNPK	921	-	6.0403147	1.1016127	-1.0	-1.0
chr19	41323344	41323459	ENSG00000142039.3|CCDC97|HNRNPK|HNRNPK	906	+	5.8813343	1.0277686	-1.0	-1.0
chr19	41323659	41323779	ENSG00000142039.3|CCDC97|HNRNPK|HNRNPK	934	+	6.1905866	1.181334	-1.0	-1.0
chr19	41353049	41353344	ENSG00000105329.9|TGFB1|HNRNPK|HNRNPK	940	-	3.9071481	1.2206191	-1.0	-1.0
chr19	41330892	41331072	ENSG00000105329.9|TGFB1|HNRNPK|HNRNPK	930	-	4.5391936	1.1543102	-1.0	-1.0
chr19	41366417	41366552	ENSG00000255730.5|AC011462.1|HNRNPK|HNRNPK	915	+	4.183741	1.0692102	-1.0	-1.0
chr19	41366420	41366550	ENSG00000142046.14|TMEM91|HNRNPK|HNRNPK	916	+	4.1987386	1.0769764	-1.0	-1.0
chr19	41896481	41896611	ENSG00000076928.17|ARHGEF1|HNRNPK|HNRNPK	908	+	5.8445024	1.0361629	-1.0	-1.0
chr19	41897326	41897674	ENSG00000076928.17|ARHGEF1|HNRNPK|HNRNPK	991	+	7.3468313	2.0385797	-1.0	-1.0
chr19	41897674	41897994	ENSG00000076928.17|ARHGEF1|HNRNPK|HNRNPK	946	+	4.406618	1.2661065	-1.0	-1.0
chr19	41895566	41895756	ENSG00000076928.17|ARHGEF1|HNRNPK|HNRNPK	924	+	6.0070944	1.1165525	-1.0	-1.0
chr19	41898079	41898294	ENSG00000076928.17|ARHGEF1|HNRNPK|HNRNPK	924	+	6.0800753	1.1200805	-1.0	-1.0
chr19	41896878	41897314	ENSG00000076928.17|ARHGEF1|HNRNPK|HNRNPK	977	+	6.0624585	1.6367525	-1.0	-1.0
chr19	41906203	41906335	ENSG00000076928.17|ARHGEF1|HNRNPK|HNRNPK	949	+	6.509173	1.2930267	-1.0	-1.0
chr19	41896646	41896826	ENSG00000076928.17|ARHGEF1|HNRNPK|HNRNPK	940	+	6.10027	1.2236097	-1.0	-1.0
chr19	42081311	42081456	ENSG00000105732.12|ZNF574|HNRNPK|HNRNPK	909	+	5.850401	1.0409399	-1.0	-1.0
chr19	42230245	42230585	ENSG00000105723.11|GSK3A|HNRNPK|HNRNPK	981	-	6.945833	1.7309228	-1.0	-1.0
chr19	42230635	42230735	ENSG00000105723.11|GSK3A|HNRNPK|HNRNPK	904	-	5.8035946	1.0176023	-1.0	-1.0
chr19	42249247	42249462	ENSG00000268643.1|AC006486.1|HNRNPK|HNRNPK	941	-	6.299831	1.2255862	-1.0	-1.0
chr19	42253132	42253292	ENSG00000268643.1|AC006486.1|HNRNPK|HNRNPK	913	-	5.921428	1.0605403	-1.0	-1.0
chr19	42253130	42253290	ENSG00000105722.9|ERF|HNRNPK|HNRNPK	914	-	5.9282603	1.0630088	-1.0	-1.0
chr19	42249251	42249461	ENSG00000105722.9|ERF|HNRNPK|HNRNPK	942	-	6.322944	1.2389538	-1.0	-1.0
chr19	42400214	42400369	ENSG00000213904.8|LIPE-AS1|HNRNPK|HNRNPK	919	+	5.9578037	1.0892284	-1.0	-1.0
chr19	43665013	43665109	ENSG00000011422.11|PLAUR|HNRNPK|HNRNPK	901	-	5.765951	1.0024842	-1.0	-1.0
chr19	43736765	43736885	ENSG00000105771.13|SMG9|HNRNPK|HNRNPK	902	-	5.797541	1.0078441	-1.0	-1.0
chr19	43775584	43775869	ENSG00000104783.11|KCNN4|HNRNPK|HNRNPK	974	-	6.806297	1.5826691	-1.0	-1.0
chr19	44820006	44820121	ENSG00000187244.10|BCAM|HNRNPK|HNRNPK	907	+	5.8824058	1.0301605	-1.0	-1.0
chr19	44846873	44847028	ENSG00000130202.9|NECTIN2|HNRNPK|HNRNPK	924	+	6.0088997	1.1196778	-1.0	-1.0
chr19	44846663	44846858	ENSG00000130202.9|NECTIN2|HNRNPK|HNRNPK	921	+	6.0081625	1.09993	-1.0	-1.0
chr19	44847073	44847178	ENSG00000130202.9|NECTIN2|HNRNPK|HNRNPK	909	+	5.8424106	1.0396227	-1.0	-1.0
chr19	44851043	44851738	ENSG00000130202.9|NECTIN2|HNRNPK|HNRNPK	946	+	6.1878643	1.2645897	-1.0	-1.0
chr19	44851848	44852048	ENSG00000130202.9|NECTIN2|HNRNPK|HNRNPK	965	+	5.522905	1.4509417	-1.0	-1.0
chr19	44848463	44848593	ENSG00000130202.9|NECTIN2|HNRNPK|HNRNPK	905	+	5.8196235	1.0237198	-1.0	-1.0
chr19	44987589	44987764	ENSG00000104853.15|CLPTM1|HNRNPK|HNRNPK	927	+	6.0467277	1.1340721	-1.0	-1.0
chr19	44986609	44986814	ENSG00000104853.15|CLPTM1|HNRNPK|HNRNPK	966	+	6.095566	1.4686257	-1.0	-1.0
chr19	44987882	44988002	ENSG00000104853.15|CLPTM1|HNRNPK|HNRNPK	914	+	5.9218197	1.0631921	-1.0	-1.0
chr19	45069448	45069608	ENSG00000104859.14|CLASRP|HNRNPK|HNRNPK	927	+	5.6139364	1.1374272	-1.0	-1.0
chr19	45058908	45059148	ENSG00000104859.14|CLASRP|HNRNPK|HNRNPK	962	+	6.089017	1.4151108	-1.0	-1.0
chr19	45068201	45068326	ENSG00000104859.14|CLASRP|HNRNPK|HNRNPK	938	+	6.160388	1.2076983	-1.0	-1.0
chr19	45099167	45099272	ENSG00000007047.14|MARK4|HNRNPK|HNRNPK	901	+	5.7782316	1.0030613	-1.0	-1.0
chr19	45254184	45254284	ENSG00000007047.14|MARK4|HNRNPK|HNRNPK	906	+	5.8155594	1.027773	-1.0	-1.0
chr19	45251402	45251512	ENSG00000007047.14|MARK4|HNRNPK|HNRNPK	909	+	5.875337	1.0402426	-1.0	-1.0
chr19	45251639	45252864	ENSG00000007047.14|MARK4|HNRNPK|HNRNPK	955	+	6.269601	1.3443695	-1.0	-1.0
chr19	45101912	45102092	ENSG00000007047.14|MARK4|HNRNPK|HNRNPK	942	+	6.2413936	1.2379411	-1.0	-1.0
chr19	45253889	45253994	ENSG00000007047.14|MARK4|HNRNPK|HNRNPK	911	+	5.892954	1.0499121	-1.0	-1.0
chr19	45103962	45104272	ENSG00000007047.14|MARK4|HNRNPK|HNRNPK	929	+	5.577251	1.1481351	-1.0	-1.0
chr19	45252889	45253334	ENSG00000007047.14|MARK4|HNRNPK|HNRNPK	967	+	6.598333	1.4875172	-1.0	-1.0
chr19	45103960	45104270	ENSG00000104866.10|PPP1R37|HNRNPK|HNRNPK	928	+	5.545116	1.1410503	-1.0	-1.0
chr19	45101910	45102090	ENSG00000104866.10|PPP1R37|HNRNPK|HNRNPK	942	+	6.237047	1.2355039	-1.0	-1.0
chr19	45099167	45099272	ENSG00000104866.10|PPP1R37|HNRNPK|HNRNPK	901	+	5.7782316	1.0030613	-1.0	-1.0
chr19	45175544	45175679	ENSG00000007255.10|TRAPPC6A|HNRNPK|HNRNPK	907	-	5.830515	1.0316367	-1.0	-1.0
chr19	45395597	45395747	ENSG00000104881.15|PPP1R13L|HNRNPK|HNRNPK	913	-	5.90527	1.0606258	-1.0	-1.0
chr19	45508896	45509081	ENSG00000125753.13|VASP|HNRNPK|HNRNPK	949	+	6.327908	1.2906523	-1.0	-1.0
chr19	45509316	45509421	ENSG00000125753.13|VASP|HNRNPK|HNRNPK	918	+	5.951503	1.0851204	-1.0	-1.0
chr19	45621031	45621186	ENSG00000125746.16|EML2|HNRNPK|HNRNPK	909	-	5.8732076	1.0421153	-1.0	-1.0
chr19	45780077	45780257	ENSG00000104936.17|DMPK|HNRNPK|HNRNPK	921	-	4.5841045	1.1027042	-1.0	-1.0
chr19	45780307	45780742	ENSG00000104936.17|DMPK|HNRNPK|HNRNPK	947	-	5.377163	1.2753146	-1.0	-1.0
chr19	45781327	45781557	ENSG00000104936.17|DMPK|HNRNPK|HNRNPK	975	-	5.1716676	1.5969777	-1.0	-1.0
chr19	45781057	45781262	ENSG00000104936.17|DMPK|HNRNPK|HNRNPK	961	-	6.2120075	1.4042615	-1.0	-1.0
chr19	45771181	45771371	ENSG00000104936.17|DMPK|HNRNPK|HNRNPK	909	-	5.8478303	1.0410454	-1.0	-1.0
chr19	45781632	45781732	ENSG00000104936.17|DMPK|HNRNPK|HNRNPK	902	-	5.797541	1.0078441	-1.0	-1.0
chr19	45780857	45781047	ENSG00000104936.17|DMPK|HNRNPK|HNRNPK	937	-	4.1696205	1.2011169	-1.0	-1.0
chr19	45780391	45780821	ENSG00000268434.5|AC011530.1|HNRNPK|HNRNPK	953	-	5.209643	1.3256333	-1.0	-1.0
chr19	45783560	45783810	ENSG00000268434.5|AC011530.1|HNRNPK|HNRNPK	916	-	5.2723536	1.075746	-1.0	-1.0
chr19	45780856	45781041	ENSG00000268434.5|AC011530.1|HNRNPK|HNRNPK	937	-	4.113482	1.2017246	-1.0	-1.0
chr19	45780079	45780213	ENSG00000268434.5|AC011530.1|HNRNPK|HNRNPK	922	-	4.244877	1.1062273	-1.0	-1.0
chr19	45781056	45781261	ENSG00000268434.5|AC011530.1|HNRNPK|HNRNPK	960	-	6.205353	1.4013692	-1.0	-1.0
chr19	45783005	45783135	ENSG00000268434.5|AC011530.1|HNRNPK|HNRNPK	942	-	6.3569775	1.2329144	-1.0	-1.0
chr19	45783885	45784080	ENSG00000268434.5|AC011530.1|HNRNPK|HNRNPK	937	-	6.1734114	1.2016886	-1.0	-1.0
chr19	45781631	45781731	ENSG00000268434.5|AC011530.1|HNRNPK|HNRNPK	902	-	5.797541	1.0078441	-1.0	-1.0
chr19	45784165	45784315	ENSG00000268434.5|AC011530.1|HNRNPK|HNRNPK	914	-	5.9026794	1.0675206	-1.0	-1.0
chr19	45781326	45781556	ENSG00000268434.5|AC011530.1|HNRNPK|HNRNPK	975	-	5.1985974	1.5990909	-1.0	-1.0
chr19	45782730	45782915	ENSG00000268434.5|AC011530.1|HNRNPK|HNRNPK	914	-	4.4794426	1.0654267	-1.0	-1.0
chr19	45783325	45783515	ENSG00000268434.5|AC011530.1|HNRNPK|HNRNPK	935	-	6.139732	1.184927	-1.0	-1.0
chr19	45783006	45783131	ENSG00000185800.11|DMWD|HNRNPK|HNRNPK	941	-	6.3573346	1.2281206	-1.0	-1.0
chr19	45783561	45783811	ENSG00000185800.11|DMWD|HNRNPK|HNRNPK	916	-	5.274195	1.0763674	-1.0	-1.0
chr19	45783326	45783516	ENSG00000185800.11|DMWD|HNRNPK|HNRNPK	932	-	6.104576	1.1669004	-1.0	-1.0
chr19	45783886	45784076	ENSG00000185800.11|DMWD|HNRNPK|HNRNPK	938	-	6.1909194	1.2107396	-1.0	-1.0
chr19	45784166	45784311	ENSG00000185800.11|DMWD|HNRNPK|HNRNPK	912	-	5.8798733	1.0568308	-1.0	-1.0
chr19	45828581	45828891	ENSG00000125755.18|SYMPK|HNRNPK|HNRNPK	922	-	5.5429935	1.1103423	-1.0	-1.0
chr19	45902040	45902190	ENSG00000176182.5|MYPOP|HNRNPK|HNRNPK	902	-	5.780432	1.0104935	-1.0	-1.0
chr19	46201876	46202106	ENSG00000268621.5|IGFL2-AS1|HNRNPK|HNRNPK	978	-	6.523006	1.6594632	-1.0	-1.0
chr19	46607032	46607142	ENSG00000160014.16|CALM3|HNRNPK|HNRNPK	911	+	5.8930902	1.0502987	-1.0	-1.0
chr19	46607177	46607427	ENSG00000160014.16|CALM3|HNRNPK|HNRNPK	931	+	6.0915213	1.1590786	-1.0	-1.0
chr19	46610399	46610499	ENSG00000160014.16|CALM3|HNRNPK|HNRNPK	910	+	5.857735	1.0457128	-1.0	-1.0
chr19	46607482	46607617	ENSG00000160014.16|CALM3|HNRNPK|HNRNPK	905	+	5.8965106	1.0217127	-1.0	-1.0
chr19	46716445	46716590	ENSG00000105287.12|PRKD2|HNRNPK|HNRNPK	927	-	3.9922872	1.1368794	-1.0	-1.0
chr19	46716215	46716315	ENSG00000105287.12|PRKD2|HNRNPK|HNRNPK	911	-	5.863513	1.0499121	-1.0	-1.0
chr19	46716596	46716814	ENSG00000105287.12|PRKD2|HNRNPK|HNRNPK	962	-	6.094552	1.4221257	-1.0	-1.0
chr19	46716814	46716989	ENSG00000105287.12|PRKD2|HNRNPK|HNRNPK	959	-	3.8215845	1.3847333	-1.0	-1.0
chr19	46719796	46719906	ENSG00000090372.14|STRN4|HNRNPK|HNRNPK	918	-	6.019137	1.088389	-1.0	-1.0
chr19	46725867	46725967	ENSG00000090372.14|STRN4|HNRNPK|HNRNPK	910	-	5.857735	1.0457128	-1.0	-1.0
chr19	46719506	46719676	ENSG00000090372.14|STRN4|HNRNPK|HNRNPK	960	-	3.7353404	1.3955735	-1.0	-1.0
chr19	46719916	46720291	ENSG00000090372.14|STRN4|HNRNPK|HNRNPK	961	-	6.390363	1.4117498	-1.0	-1.0
chr19	46782929	46783114	ENSG00000105281.12|SLC1A5|HNRNPK|HNRNPK	955	-	6.4135375	1.3462887	-1.0	-1.0
chr19	46783764	46783949	ENSG00000105281.12|SLC1A5|HNRNPK|HNRNPK	971	-	5.737563	1.5404217	-1.0	-1.0
chr19	46782649	46782899	ENSG00000105281.12|SLC1A5|HNRNPK|HNRNPK	984	-	6.919881	1.7864922	-1.0	-1.0
chr19	47487967	47488127	ENSG00000279861.1|AC073548.1|HNRNPK|HNRNPK	966	-	6.454873	1.4646859	-1.0	-1.0
chr19	47487652	47487792	ENSG00000279861.1|AC073548.1|HNRNPK|HNRNPK	926	-	6.028776	1.1294092	-1.0	-1.0
chr19	47492484	47492919	ENSG00000105402.7|NAPA|HNRNPK|HNRNPK	964	-	6.4985495	1.4389949	-1.0	-1.0
chr19	47487656	47487791	ENSG00000105402.7|NAPA|HNRNPK|HNRNPK	927	-	6.0386367	1.1341577	-1.0	-1.0
chr19	47487966	47488126	ENSG00000105402.7|NAPA|HNRNPK|HNRNPK	963	-	6.2599792	1.429741	-1.0	-1.0
chr19	47694449	47694574	ENSG00000268746.1|AC010519.1|HNRNPK|HNRNPK	910	+	5.8537655	1.0447736	-1.0	-1.0
chr19	47694199	47694369	ENSG00000268746.1|AC010519.1|HNRNPK|HNRNPK	919	+	5.961667	1.0926783	-1.0	-1.0
chr19	47694449	47694574	ENSG00000063169.10|BICRA|HNRNPK|HNRNPK	910	+	5.8537655	1.0447736	-1.0	-1.0
chr19	47694199	47694369	ENSG00000063169.10|BICRA|HNRNPK|HNRNPK	919	+	5.961667	1.0926707	-1.0	-1.0
chr19	47742160	47742340	ENSG00000024422.11|EHD2|HNRNPK|HNRNPK	926	+	3.8886511	1.128622	-1.0	-1.0
chr19	48327362	48327497	ENSG00000142227.10|EMP3|HNRNPK|HNRNPK	931	+	6.1376667	1.1599774	-1.0	-1.0
chr19	48322652	48322752	ENSG00000142227.10|EMP3|HNRNPK|HNRNPK	901	+	5.834086	1.0061638	-1.0	-1.0
chr19	48391357	48391553	ENSG00000105438.8|KDELR1|HNRNPK|HNRNPK	945	-	2.608216	1.2620803	-1.0	-1.0
chr19	48444454	48444779	ENSG00000105464.3|GRIN2D|HNRNPK|HNRNPK	964	+	6.648115	1.4389039	-1.0	-1.0
chr19	48454567	48454692	ENSG00000105447.12|GRWD1|HNRNPK|HNRNPK	937	+	6.1661654	1.201141	-1.0	-1.0
chr19	48454227	48454332	ENSG00000105447.12|GRWD1|HNRNPK|HNRNPK	900	+	5.791421	1.0013539	-1.0	-1.0
chr19	48751308	48751583	ENSG00000174951.10|FUT1|HNRNPK|HNRNPK	947	-	6.3242745	1.2725971	-1.0	-1.0
chr19	48875789	48875964	ENSG00000087074.7|PPP1R15A|HNRNPK|HNRNPK	926	+	2.7107182	1.129227	-1.0	-1.0
chr19	48907760	48907870	ENSG00000104805.15|NUCB1|HNRNPK|HNRNPK	903	+	5.8498354	1.013216	-1.0	-1.0
chr19	48923052	48923187	ENSG00000104805.15|NUCB1|HNRNPK|HNRNPK	920	+	3.64899	1.0958172	-1.0	-1.0
chr19	49010057	49010247	ENSG00000183207.13|RUVBL2|HNRNPK|HNRNPK	922	+	5.9931483	1.1096644	-1.0	-1.0
chr19	49104028	49104223	ENSG00000104852.14|SNRNP70|HNRNPK|HNRNPK	970	+	5.6767254	1.520694	-1.0	-1.0
chr19	49103173	49103468	ENSG00000104852.14|SNRNP70|HNRNPK|HNRNPK	939	+	3.698024	1.2165906	-1.0	-1.0
chr19	49100779	49101014	ENSG00000104852.14|SNRNP70|HNRNPK|HNRNPK	966	+	6.5844054	1.4644305	-1.0	-1.0
chr19	49102503	49102608	ENSG00000104852.14|SNRNP70|HNRNPK|HNRNPK	900	+	5.759786	1.0013539	-1.0	-1.0
chr19	49102208	49102428	ENSG00000104852.14|SNRNP70|HNRNPK|HNRNPK	987	+	5.663406	1.8817422	-1.0	-1.0
chr19	49118059	49118234	ENSG00000104863.11|LIN7B|HNRNPK|HNRNPK	927	+	6.061527	1.1352408	-1.0	-1.0
chr19	49158326	49158426	ENSG00000130529.15|TRPM4|HNRNPK|HNRNPK	905	+	5.8401036	1.0209033	-1.0	-1.0
chr19	49340044	49340239	ENSG00000104894.11|CD37|HNRNPK|HNRNPK	938	+	6.214947	1.2094326	-1.0	-1.0
chr19	49340334	49340434	ENSG00000104894.11|CD37|HNRNPK|HNRNPK	910	+	5.927067	1.0453057	-1.0	-1.0
chr19	49650952	49651177	ENSG00000126461.14|SCAF1|HNRNPK|HNRNPK	944	+	4.9163985	1.2493694	-1.0	-1.0
chr19	49658457	49658637	ENSG00000126461.14|SCAF1|HNRNPK|HNRNPK	991	+	7.258183	2.0246868	-1.0	-1.0
chr19	49792479	49792749	ENSG00000196961.12|AP2A1|HNRNPK|HNRNPK	926	+	6.063842	1.1297343	-1.0	-1.0
chr19	49869654	49869874	ENSG00000039650.11|PNKP|HNRNPK|HNRNPK	911	-	5.6118636	1.0501279	-1.0	-1.0
chr19	49869374	49869474	ENSG00000039650.11|PNKP|HNRNPK|HNRNPK	919	-	5.954866	1.0903748	-1.0	-1.0
chr19	49869652	49869872	ENSG00000204673.10|AKT1S1|HNRNPK|HNRNPK	912	-	5.425004	1.0572469	-1.0	-1.0
chr19	49928703	49928878	ENSG00000213024.11|NUP62|HNRNPK|HNRNPK	915	-	6.1021485	1.0706741	-1.0	-1.0
chr19	49927893	49928163	ENSG00000213024.11|NUP62|HNRNPK|HNRNPK	943	-	5.706403	1.2419677	-1.0	-1.0
chr19	49927894	49928164	ENSG00000269179.1|AC011452.1|HNRNPK|HNRNPK	943	-	5.776856	1.24477	-1.0	-1.0
chr19	49928699	49928874	ENSG00000269179.1|AC011452.1|HNRNPK|HNRNPK	913	-	6.088029	1.0626161	-1.0	-1.0
chr19	49927895	49928160	ENSG00000104951.15|IL4I1|HNRNPK|HNRNPK	944	-	5.773192	1.2506478	-1.0	-1.0
chr19	49928700	49928875	ENSG00000104951.15|IL4I1|HNRNPK|HNRNPK	914	-	6.089634	1.0634673	-1.0	-1.0
chr19	49932461	49932566	ENSG00000169136.10|ATF5|HNRNPK|HNRNPK	938	+	4.4042726	1.205403	-1.0	-1.0
chr19	49932576	49932681	ENSG00000169136.10|ATF5|HNRNPK|HNRNPK	919	+	3.9638498	1.0922158	-1.0	-1.0
chr19	50031866	50031986	ENSG00000142528.15|ZNF473|HNRNPK|HNRNPK	922	+	5.9806213	1.1068121	-1.0	-1.0
chr19	50313446	50314226	ENSG00000131398.13|KCNC3|HNRNPK|HNRNPK	944	-	5.78497	1.2486577	-1.0	-1.0
chr19	50312986	50313236	ENSG00000131398.13|KCNC3|HNRNPK|HNRNPK	909	-	5.98	1.0425923	-1.0	-1.0
chr19	50314396	50314576	ENSG00000131398.13|KCNC3|HNRNPK|HNRNPK	918	-	5.9906034	1.086242	-1.0	-1.0
chr19	50317116	50317296	ENSG00000131398.13|KCNC3|HNRNPK|HNRNPK	927	-	6.1713758	1.1376235	-1.0	-1.0
chr19	50316216	50316496	ENSG00000131398.13|KCNC3|HNRNPK|HNRNPK	930	-	6.1866765	1.1539494	-1.0	-1.0
chr19	50315922	50316091	ENSG00000131398.13|KCNC3|HNRNPK|HNRNPK	944	-	6.0660734	1.2536092	-1.0	-1.0
chr19	50314990	50315160	ENSG00000131398.13|KCNC3|HNRNPK|HNRNPK	919	-	6.0599833	1.0917819	-1.0	-1.0
chr19	50316771	50317106	ENSG00000131398.13|KCNC3|HNRNPK|HNRNPK	946	-	6.276358	1.2681984	-1.0	-1.0
chr19	50315165	50315320	ENSG00000131398.13|KCNC3|HNRNPK|HNRNPK	927	-	6.1274548	1.1337783	-1.0	-1.0
chr19	50315405	50315507	ENSG00000131398.13|KCNC3|HNRNPK|HNRNPK	907	-	5.9621334	1.0335894	-1.0	-1.0
chr19	50313236	50313381	ENSG00000131398.13|KCNC3|HNRNPK|HNRNPK	909	-	5.9072843	1.0419044	-1.0	-1.0
chr19	50315507	50315702	ENSG00000131398.13|KCNC3|HNRNPK|HNRNPK	952	-	6.557457	1.3232378	-1.0	-1.0
chr19	50320001	50320171	ENSG00000131398.13|KCNC3|HNRNPK|HNRNPK	911	-	6.0901885	1.0517318	-1.0	-1.0
chr19	50380529	50380654	ENSG00000131408.13|NR1H2|HNRNPK|HNRNPK	911	+	5.8922243	1.048389	-1.0	-1.0
chr19	50416833	50416938	ENSG00000062822.12|POLD1|HNRNPK|HNRNPK	902	+	5.875394	1.0095422	-1.0	-1.0
chr19	50415030	50415225	ENSG00000062822.12|POLD1|HNRNPK|HNRNPK	933	+	6.1424537	1.1768627	-1.0	-1.0
chr19	50415843	50416458	ENSG00000062822.12|POLD1|HNRNPK|HNRNPK	985	+	6.193066	1.8337295	-1.0	-1.0
chr19	50405837	50406067	ENSG00000062822.12|POLD1|HNRNPK|HNRNPK	913	+	5.899059	1.0597243	-1.0	-1.0
chr19	50416833	50416938	ENSG00000142539.9|AC020909.1|HNRNPK|HNRNPK	902	+	5.875394	1.0096035	-1.0	-1.0
chr19	50415841	50416395	ENSG00000142539.9|AC020909.1|HNRNPK|HNRNPK	986	+	6.0305533	1.8458525	-1.0	-1.0
chr19	50485263	50485408	ENSG00000161671.16|EMC10|HNRNPK|HNRNPK	931	+	6.096237	1.1620334	-1.0	-1.0
chr19	50485738	50485883	ENSG00000161671.16|EMC10|HNRNPK|HNRNPK	921	+	5.991539	1.0996823	-1.0	-1.0
chr19	50820343	50820578	ENSG00000167748.10|KLK1|HNRNPK|HNRNPK	993	-	4.474727	2.1816356	-1.0	-1.0
chr19	50820849	50820964	ENSG00000167748.10|KLK1|HNRNPK|HNRNPK	920	-	4.227828	1.0976758	-1.0	-1.0
chr19	51342850	51343000	ENSG00000267905.5|AC008750.3|HNRNPK|HNRNPK	903	+	5.7930827	1.0129441	-1.0	-1.0
chr19	51364076	51364226	ENSG00000105379.9|ETFB|HNRNPK|HNRNPK	909	-	5.9033327	1.043196	-1.0	-1.0
chr19	51364082	51364227	ENSG00000268520.1|AC008750.5|HNRNPK|HNRNPK	910	-	5.905621	1.044284	-1.0	-1.0
chr19	51364083	51364228	ENSG00000269403.1|AC008750.8|HNRNPK|HNRNPK	911	-	5.9250746	1.0513741	-1.0	-1.0
chr19	51394885	51395020	ENSG00000268889.1|AC008750.7|HNRNPK|HNRNPK	909	+	6.0081015	1.0425537	-1.0	-1.0
chr19	51394760	51394860	ENSG00000268889.1|AC008750.7|HNRNPK|HNRNPK	906	+	5.846044	1.0279125	-1.0	-1.0
chr19	51581922	51582062	ENSG00000105497.7|ZNF175|HNRNPK|HNRNPK	923	+	6.0201874	1.1156005	-1.0	-1.0
chr19	51704878	51704988	ENSG00000182310.13|SPACA6|HNRNPK|HNRNPK	913	+	5.89601	1.0592386	-1.0	-1.0
chr19	52095143	52095408	ENSG00000256087.6|ZNF432|HNRNPK|HNRNPK	954	-	5.8835917	1.3391511	-1.0	-1.0
chr19	52095145	52095410	ENSG00000197608.11|ZNF841|HNRNPK|HNRNPK	955	-	5.890083	1.3433996	-1.0	-1.0
chr19	52643891	52643996	ENSG00000167766.18|ZNF83|HNRNPK|HNRNPK	903	-	5.8187323	1.0146332	-1.0	-1.0
chr19	52891401	52891631	ENSG00000182986.12|ZNF320|HNRNPK|HNRNPK	956	-	6.088259	1.3582377	-1.0	-1.0
chr19	52921040	52921160	ENSG00000283088.1|AC010487.3|HNRNPK|HNRNPK	911	-	5.8667374	1.0495361	-1.0	-1.0
chr19	52891401	52891631	ENSG00000283088.1|AC010487.3|HNRNPK|HNRNPK	956	-	6.088259	1.3582374	-1.0	-1.0
chr19	52921042	52921162	ENSG00000213793.5|ZNF888|HNRNPK|HNRNPK	910	-	5.8649306	1.0476453	-1.0	-1.0
chr19	53087191	53087296	ENSG00000170949.17|ZNF160|HNRNPK|HNRNPK	915	-	5.9558506	1.0700222	-1.0	-1.0
chr19	53090596	53090971	ENSG00000170949.17|ZNF160|HNRNPK|HNRNPK	922	-	4.922433	1.1089188	-1.0	-1.0
chr19	53875017	53875132	ENSG00000179820.15|MYADM|HNRNPK|HNRNPK	912	+	4.2226243	1.0570253	-1.0	-1.0
chr19	54107823	54108063	ENSG00000170906.15|NDUFA3|HNRNPK|HNRNPK	916	+	5.4848533	1.0774721	-1.0	-1.0
chr19	54103228	54103328	ENSG00000170906.15|NDUFA3|HNRNPK|HNRNPK	901	+	5.7782316	1.0030613	-1.0	-1.0
chr19	54128612	54128807	ENSG00000105618.13|PRPF31|HNRNPK|HNRNPK	937	+	4.307578	1.2026538	-1.0	-1.0
chr19	54128507	54128612	ENSG00000105618.13|PRPF31|HNRNPK|HNRNPK	904	+	5.8217926	1.0178783	-1.0	-1.0
chr19	54139123	54139368	ENSG00000088038.17|CNOT3|HNRNPK|HNRNPK	928	+	6.0637927	1.1417097	-1.0	-1.0
chr19	54138298	54138403	ENSG00000088038.17|CNOT3|HNRNPK|HNRNPK	907	+	5.8481007	1.032167	-1.0	-1.0
chr19	54153082	54153180	ENSG00000088038.17|CNOT3|HNRNPK|HNRNPK	956	+	6.4346027	1.3584312	-1.0	-1.0
chr19	54153190	54153310	ENSG00000088038.17|CNOT3|HNRNPK|HNRNPK	916	+	5.9350376	1.0776105	-1.0	-1.0
chr19	54148267	54148442	ENSG00000088038.17|CNOT3|HNRNPK|HNRNPK	923	+	6.0033803	1.1126754	-1.0	-1.0
chr19	54153851	54154161	ENSG00000088038.17|CNOT3|HNRNPK|HNRNPK	928	+	6.095952	1.1437565	-1.0	-1.0
chr19	54180076	54180256	ENSG00000125505.16|MBOAT7|HNRNPK|HNRNPK	923	-	4.3119216	1.1110115	-1.0	-1.0
chr19	54179731	54179906	ENSG00000125505.16|MBOAT7|HNRNPK|HNRNPK	926	-	6.0480084	1.1323174	-1.0	-1.0
chr19	54179026	54179206	ENSG00000125505.16|MBOAT7|HNRNPK|HNRNPK	942	-	6.2612987	1.2376957	-1.0	-1.0
chr19	54179451	54179551	ENSG00000125505.16|MBOAT7|HNRNPK|HNRNPK	906	-	5.8813343	1.027773	-1.0	-1.0
chr19	54187045	54187165	ENSG00000125505.16|MBOAT7|HNRNPK|HNRNPK	920	-	6.0331435	1.0973	-1.0	-1.0
chr19	54173871	54174001	ENSG00000125505.16|MBOAT7|HNRNPK|HNRNPK	916	-	5.956509	1.076669	-1.0	-1.0
chr19	54458468	54459023	ENSG00000167615.16|LENG8|HNRNPK|HNRNPK	988	+	3.5037675	1.9244717	-1.0	-1.0
chr19	54460318	54460733	ENSG00000167615.16|LENG8|HNRNPK|HNRNPK	981	+	4.3126087	1.7275627	-1.0	-1.0
chr19	54449799	54450014	ENSG00000167615.16|LENG8|HNRNPK|HNRNPK	930	+	6.125226	1.1578308	-1.0	-1.0
chr19	54461643	54461743	ENSG00000167615.16|LENG8|HNRNPK|HNRNPK	906	+	2.5014596	1.0279125	-1.0	-1.0
chr19	54459203	54459313	ENSG00000167615.16|LENG8|HNRNPK|HNRNPK	931	+	6.1017413	1.1642504	-1.0	-1.0
chr19	54461378	54461498	ENSG00000167615.16|LENG8|HNRNPK|HNRNPK	902	+	5.815743	1.009196	-1.0	-1.0
chr19	55045337	55045617	ENSG00000267265.5|AC011476.3|HNRNPK|HNRNPK	949	+	4.438814	1.2882507	-1.0	-1.0
chr19	55027179	55027621	ENSG00000267265.5|AC011476.3|HNRNPK|HNRNPK	976	+	5.2582636	1.6215497	-1.0	-1.0
chr19	55020284	55020399	ENSG00000267265.5|AC011476.3|HNRNPK|HNRNPK	905	+	5.845245	1.0209033	-1.0	-1.0
chr19	55027665	55027820	ENSG00000267265.5|AC011476.3|HNRNPK|HNRNPK	940	+	6.233612	1.2196511	-1.0	-1.0
chr19	55015204	55015384	ENSG00000267265.5|AC011476.3|HNRNPK|HNRNPK	921	+	5.4021487	1.102918	-1.0	-1.0
chr19	55024354	55024474	ENSG00000267265.5|AC011476.3|HNRNPK|HNRNPK	917	+	5.9433055	1.0834836	-1.0	-1.0
chr19	55116626	55116791	ENSG00000125503.12|PPP1R12C|HNRNPK|HNRNPK	937	-	6.181795	1.1976149	-1.0	-1.0
chr19	55115581	55115751	ENSG00000125503.12|PPP1R12C|HNRNPK|HNRNPK	928	-	4.8786716	1.1400529	-1.0	-1.0
chr19	55115135	55115250	ENSG00000125503.12|PPP1R12C|HNRNPK|HNRNPK	905	-	5.8065953	1.0208131	-1.0	-1.0
chr19	55116366	55116516	ENSG00000125503.12|PPP1R12C|HNRNPK|HNRNPK	900	-	5.763485	1.002032	-1.0	-1.0
chr19	55113005	55113135	ENSG00000125503.12|PPP1R12C|HNRNPK|HNRNPK	909	-	5.8885612	1.0423189	-1.0	-1.0
chr19	55095000	55095161	ENSG00000125503.12|PPP1R12C|HNRNPK|HNRNPK	956	-	6.4378586	1.3564657	-1.0	-1.0
chr19	55116801	55117191	ENSG00000125503.12|PPP1R12C|HNRNPK|HNRNPK	944	-	5.037973	1.2538992	-1.0	-1.0
chr19	55115771	55115926	ENSG00000125503.12|PPP1R12C|HNRNPK|HNRNPK	914	-	5.919486	1.0654235	-1.0	-1.0
chr19	55114780	55114995	ENSG00000125503.12|PPP1R12C|HNRNPK|HNRNPK	956	-	6.470909	1.3551954	-1.0	-1.0
chr19	55144762	55145032	ENSG00000105048.16|TNNT1|HNRNPK|HNRNPK	917	-	5.9788804	1.0809108	-1.0	-1.0
chr19	55133180	55133295	ENSG00000105048.16|TNNT1|HNRNPK|HNRNPK	916	-	5.967535	1.0739543	-1.0	-1.0
chr19	55230334	55230454	ENSG00000105063.18|PPP6R1|HNRNPK|HNRNPK	917	-	5.9296837	1.0783907	-1.0	-1.0
chr19	55340042	55341042	ENSG00000133247.13|KMT5C|HNRNPK|HNRNPK	973	+	6.547866	1.5661036	-1.0	-1.0
chr19	55460821	55460921	ENSG00000063241.7|ISOC2|HNRNPK|HNRNPK	901	-	5.7720947	1.0030613	-1.0	-1.0
chr19	55460946	55461141	ENSG00000063241.7|ISOC2|HNRNPK|HNRNPK	921	-	5.974686	1.1007732	-1.0	-1.0
chr19	55455338	55455598	ENSG00000063241.7|ISOC2|HNRNPK|HNRNPK	929	-	6.113207	1.1492136	-1.0	-1.0
chr19	55486150	55486250	ENSG00000090971.4|NAT14|HNRNPK|HNRNPK	905	+	5.809596	1.0240239	-1.0	-1.0
chr19	55580294	55580599	ENSG00000218891.4|ZNF579|HNRNPK|HNRNPK	973	-	6.7493987	1.5617288	-1.0	-1.0
chr19	55611302	55611422	ENSG00000261221.3|ZNF865|HNRNPK|HNRNPK	910	+	5.8570266	1.0466523	-1.0	-1.0
chr19	55643038	55643188	ENSG00000171425.9|ZNF581|HNRNPK|HNRNPK	953	+	6.417111	1.3256917	-1.0	-1.0
chr19	55643038	55643188	ENSG00000173581.7|CCDC106|HNRNPK|HNRNPK	953	+	6.417111	1.3257506	-1.0	-1.0
chr19	55643042	55643187	ENSG00000213015.8|ZNF580|HNRNPK|HNRNPK	953	+	6.4239426	1.3298091	-1.0	-1.0
chr19	55674233	55674333	ENSG00000063244.12|U2AF2|HNRNPK|HNRNPK	906	+	5.846044	1.0279125	-1.0	-1.0
chr19	55661547	55661770	ENSG00000063244.12|U2AF2|HNRNPK|HNRNPK	997	+	5.04773	2.5518422	-1.0	-1.0
chr19	55661132	55661312	ENSG00000063244.12|U2AF2|HNRNPK|HNRNPK	994	+	6.418775	2.201495	-1.0	-1.0
chr19	55668875	55669065	ENSG00000063244.12|U2AF2|HNRNPK|HNRNPK	934	+	4.663135	1.1774222	-1.0	-1.0
chr19	55661770	55661945	ENSG00000063244.12|U2AF2|HNRNPK|HNRNPK	925	+	4.9861345	1.126985	-1.0	-1.0
chr19	55661946	55662498	ENSG00000063244.12|U2AF2|HNRNPK|HNRNPK	953	+	4.784694	1.3238463	-1.0	-1.0
chr19	55663218	55663388	ENSG00000063244.12|U2AF2|HNRNPK|HNRNPK	931	+	6.0785737	1.158101	-1.0	-1.0
chr19	55670362	55670577	ENSG00000063244.12|U2AF2|HNRNPK|HNRNPK	955	+	4.949378	1.3460339	-1.0	-1.0
chr19	55658663	55658813	ENSG00000063244.12|U2AF2|HNRNPK|HNRNPK	915	+	5.9828496	1.0721921	-1.0	-1.0
chr19	55660176	55660466	ENSG00000063244.12|U2AF2|HNRNPK|HNRNPK	994	+	6.263095	2.2532592	-1.0	-1.0
chr19	55661317	55661512	ENSG00000063244.12|U2AF2|HNRNPK|HNRNPK	985	+	5.1599083	1.8378435	-1.0	-1.0
chr19	55695402	55695597	ENSG00000063245.14|EPN1|HNRNPK|HNRNPK	920	+	4.723342	1.0947297	-1.0	-1.0
chr19	55689606	55689776	ENSG00000063245.14|EPN1|HNRNPK|HNRNPK	916	+	5.9350634	1.0754433	-1.0	-1.0
chr19	55695632	55695772	ENSG00000063245.14|EPN1|HNRNPK|HNRNPK	927	+	4.637882	1.1370145	-1.0	-1.0
chr19	56160498	56160598	ENSG00000167685.14|ZNF444|HNRNPK|HNRNPK	916	+	5.9210453	1.0747712	-1.0	-1.0
chr19	58301142	58301282	ENSG00000278129.1|ZNF8|HNRNPK|HNRNPK	918	+	5.94266	1.0849953	-1.0	-1.0
chr19	58301146	58301281	ENSG00000283515.1|AC020915.6|HNRNPK|HNRNPK	922	+	5.9879704	1.106835	-1.0	-1.0
chr19	58301146	58301281	ENSG00000267216.1|AC020915.2|HNRNPK|HNRNPK	922	+	5.9879704	1.106835	-1.0	-1.0
chr19	58406857	58407052	ENSG00000232098.3|AC012313.1|HNRNPK|HNRNPK	945	-	6.3315716	1.2630012	-1.0	-1.0
chr19	58406382	58406502	ENSG00000232098.3|AC012313.1|HNRNPK|HNRNPK	933	-	6.1734924	1.1721091	-1.0	-1.0
chr19	58569740	58569900	ENSG00000099326.8|MZF1|HNRNPK|HNRNPK	927	-	6.050631	1.1367385	-1.0	-1.0
chr19	58563760	58564045	ENSG00000099326.8|MZF1|HNRNPK|HNRNPK	922	-	6.00719	1.1058223	-1.0	-1.0
chr19	58568946	58569161	ENSG00000099326.8|MZF1|HNRNPK|HNRNPK	931	-	3.8978832	1.1642169	-1.0	-1.0
chr19	58570110	58570285	ENSG00000099326.8|MZF1|HNRNPK|HNRNPK	919	-	5.957553	1.0924652	-1.0	-1.0
chr2	3199767	3199952	ENSG00000032389.12|EIPR1|HNRNPK|HNRNPK	932	-	6.1620226	1.1649443	-1.0	-1.0
chr2	3438528	3438698	ENSG00000171853.15|TRAPPC12|HNRNPK|HNRNPK	932	+	6.11179	1.1699445	-1.0	-1.0
chr2	3416958	3417103	ENSG00000171853.15|TRAPPC12|HNRNPK|HNRNPK	910	+	5.8897934	1.046042	-1.0	-1.0
chr2	3438278	3438408	ENSG00000171853.15|TRAPPC12|HNRNPK|HNRNPK	907	+	5.8326287	1.0310292	-1.0	-1.0
chr2	10160205	10160335	ENSG00000284681.1|AC007240.1|HNRNPK|HNRNPK	904	+	5.8957057	1.0199789	-1.0	-1.0
chr2	10160000	10160100	ENSG00000284681.1|AC007240.1|HNRNPK|HNRNPK	910	+	5.965747	1.0457128	-1.0	-1.0
chr2	10160205	10160335	ENSG00000163009.8|C2orf48|HNRNPK|HNRNPK	904	+	5.8957057	1.0199876	-1.0	-1.0
chr2	10160000	10160100	ENSG00000163009.8|C2orf48|HNRNPK|HNRNPK	910	+	5.965747	1.0457128	-1.0	-1.0
chr2	10340740	10340870	ENSG00000115756.12|HPCAL1|HNRNPK|HNRNPK	916	+	5.9179616	1.073991	-1.0	-1.0
chr2	15480479	15480579	ENSG00000151779.12|NBAS|HNRNPK|HNRNPK	902	-	4.117302	1.0096626	-1.0	-1.0
chr2	24018274	24018389	ENSG00000205639.10|MFSD2B|HNRNPK|HNRNPK	904	+	5.8126483	1.0182854	-1.0	-1.0
chr2	24831799	24831904	ENSG00000138031.14|ADCY3|HNRNPK|HNRNPK	910	-	5.8892393	1.0445737	-1.0	-1.0
chr2	26789566	26789681	ENSG00000115163.14|CENPA|HNRNPK|HNRNPK	908	+	5.8583884	1.03461	-1.0	-1.0
chr2	26789711	26789821	ENSG00000115163.14|CENPA|HNRNPK|HNRNPK	904	+	5.7929926	1.0164237	-1.0	-1.0
chr2	27023926	27024036	ENSG00000084764.10|MAPRE3|HNRNPK|HNRNPK	902	+	5.780432	1.010537	-1.0	-1.0
chr2	27023586	27023781	ENSG00000084764.10|MAPRE3|HNRNPK|HNRNPK	943	+	4.8346934	1.2428355	-1.0	-1.0
chr2	26970972	26971102	ENSG00000084764.10|MAPRE3|HNRNPK|HNRNPK	913	+	5.884135	1.0589892	-1.0	-1.0
chr2	27025237	27025412	ENSG00000084764.10|MAPRE3|HNRNPK|HNRNPK	948	+	5.5203924	1.2824101	-1.0	-1.0
chr2	27039640	27039750	ENSG00000119777.18|TMEM214|HNRNPK|HNRNPK	906	+	5.8209515	1.027482	-1.0	-1.0
chr2	27041340	27041615	ENSG00000119777.18|TMEM214|HNRNPK|HNRNPK	972	+	3.7447524	1.5457069	-1.0	-1.0
chr2	27356161	27356296	ENSG00000115207.13|GTF3C2|HNRNPK|HNRNPK	912	-	5.8772798	1.0535035	-1.0	-1.0
chr2	27596736	27596931	ENSG00000243943.9|ZNF512|HNRNPK|HNRNPK	956	+	6.4330115	1.355225	-1.0	-1.0
chr2	27596737	27596932	ENSG00000259080.1|AC074091.1|HNRNPK|HNRNPK	955	+	6.4215393	1.3490413	-1.0	-1.0
chr2	43992494	43992679	ENSG00000138095.18|LRPPRC|HNRNPK|HNRNPK	938	-	5.2843313	1.2062297	-1.0	-1.0
chr2	46580463	46580618	ENSG00000119729.11|RHOQ|HNRNPK|HNRNPK	921	+	6.001886	1.1025298	-1.0	-1.0
chr2	47172703	47172878	ENSG00000143933.16|CALM2|HNRNPK|HNRNPK	935	-	6.156202	1.1840005	-1.0	-1.0
chr2	47172704	47172879	ENSG00000273269.2|STPG4|HNRNPK|HNRNPK	935	-	6.161446	1.1863286	-1.0	-1.0
chr2	47905663	47905788	ENSG00000138081.20|FBXO11|HNRNPK|HNRNPK	953	-	4.615548	1.3312746	-1.0	-1.0
chr2	54998168	54998288	ENSG00000115310.17|RTN4|HNRNPK|HNRNPK	912	-	5.976378	1.056548	-1.0	-1.0
chr2	58186369	58186474	ENSG00000115392.11|FANCL|HNRNPK|HNRNPK	917	-	5.9309807	1.0797863	-1.0	-1.0
chr2	58189059	58189199	ENSG00000115392.11|FANCL|HNRNPK|HNRNPK	910	-	5.8712587	1.0449104	-1.0	-1.0
chr2	61398303	61398463	ENSG00000115464.14|USP34|HNRNPK|HNRNPK	946	-	5.6295047	1.2661575	-1.0	-1.0
chr2	61537561	61537731	ENSG00000082898.16|XPO1|HNRNPK|HNRNPK	919	-	2.6255186	1.0938057	-1.0	-1.0
chr2	65341238	65341378	ENSG00000198369.9|SPRED2|HNRNPK|HNRNPK	908	-	5.854516	1.0379572	-1.0	-1.0
chr2	65432177	65432372	ENSG00000198369.9|SPRED2|HNRNPK|HNRNPK	968	-	6.446228	1.4936166	-1.0	-1.0
chr2	65432071	65432177	ENSG00000198369.9|SPRED2|HNRNPK|HNRNPK	908	-	5.9500027	1.0378097	-1.0	-1.0
chr2	68252101	68252351	ENSG00000273398.6|AC017083.4|HNRNPK|HNRNPK	961	-	6.266413	1.4088372	-1.0	-1.0
chr2	68252124	68252354	ENSG00000221823.10|PPP3R1|HNRNPK|HNRNPK	966	-	6.2519608	1.4642786	-1.0	-1.0
chr2	69357577	69357767	ENSG00000198380.12|GFPT1|HNRNPK|HNRNPK	937	-	3.4806216	1.2002348	-1.0	-1.0
chr2	70662198	70662298	ENSG00000075340.22|ADD2|HNRNPK|HNRNPK	909	-	5.887182	1.0398511	-1.0	-1.0
chr2	70986545	70986680	ENSG00000258881.6|AC007040.2|HNRNPK|HNRNPK	912	-	5.953318	1.0579143	-1.0	-1.0
chr2	70987075	70987190	ENSG00000258881.6|AC007040.2|HNRNPK|HNRNPK	908	-	5.909953	1.0351089	-1.0	-1.0
chr2	70987072	70987182	ENSG00000144043.11|TEX261|HNRNPK|HNRNPK	910	-	5.9537115	1.0474925	-1.0	-1.0
chr2	70986547	70986682	ENSG00000144043.11|TEX261|HNRNPK|HNRNPK	911	-	5.9398665	1.0520995	-1.0	-1.0
chr2	73068935	73069070	ENSG00000144040.12|SFXN5|HNRNPK|HNRNPK	917	-	5.954716	1.080815	-1.0	-1.0
chr2	74047002	74047177	ENSG00000187605.15|TET3|HNRNPK|HNRNPK	915	+	4.4145656	1.070309	-1.0	-1.0
chr2	74361276	74361381	ENSG00000264324.1|AC006030.1|HNRNPK|HNRNPK	913	-	4.1473894	1.0596118	-1.0	-1.0
chr2	74361278	74361378	ENSG00000204843.12|DCTN1|HNRNPK|HNRNPK	916	-	4.1776304	1.0747712	-1.0	-1.0
chr2	74457638	74457743	ENSG00000115274.14|INO80B|HNRNPK|HNRNPK	900	+	5.759786	1.0013539	-1.0	-1.0
chr2	74457638	74457743	ENSG00000274049.4|INO80B-WBP1|HNRNPK|HNRNPK	900	+	5.759786	1.0013539	-1.0	-1.0
chr2	74528995	74529150	ENSG00000115307.16|AUP1|HNRNPK|HNRNPK	944	-	5.988867	1.2533089	-1.0	-1.0
chr2	84906207	84906307	ENSG00000034510.5|TMSB10|HNRNPK|HNRNPK	906	+	5.8214974	1.0279125	-1.0	-1.0
chr2	85320719	85320849	ENSG00000152291.13|TGOLN2|HNRNPK|HNRNPK	910	-	5.874234	1.0445791	-1.0	-1.0
chr2	85320904	85321014	ENSG00000152291.13|TGOLN2|HNRNPK|HNRNPK	907	-	3.5037324	1.0315095	-1.0	-1.0
chr2	85319889	85320044	ENSG00000152291.13|TGOLN2|HNRNPK|HNRNPK	924	-	4.6861525	1.117233	-1.0	-1.0
chr2	85320564	85320664	ENSG00000152291.13|TGOLN2|HNRNPK|HNRNPK	918	-	4.2052355	1.0865107	-1.0	-1.0
chr2	85543979	85544159	ENSG00000168906.12|MAT2A|HNRNPK|HNRNPK	924	+	2.7953126	1.116692	-1.0	-1.0
chr2	85544249	85544429	ENSG00000168906.12|MAT2A|HNRNPK|HNRNPK	913	+	2.7905834	1.0582461	-1.0	-1.0
chr2	96838375	96838550	ENSG00000213337.8|ANKRD39|HNRNPK|HNRNPK	922	-	5.996202	1.1104617	-1.0	-1.0
chr2	96838376	96838551	ENSG00000163126.14|ANKRD23|HNRNPK|HNRNPK	923	-	5.9989805	1.1117373	-1.0	-1.0
chr2	96868121	96868246	ENSG00000168758.10|SEMA4C|HNRNPK|HNRNPK	905	-	5.842265	1.023327	-1.0	-1.0
chr2	96883843	96883983	ENSG00000168754.14|FAM178B|HNRNPK|HNRNPK	917	-	5.983296	1.083506	-1.0	-1.0
chr2	96886108	96886303	ENSG00000168754.14|FAM178B|HNRNPK|HNRNPK	915	-	4.0085025	1.0710502	-1.0	-1.0
chr2	96913372	96913567	ENSG00000168754.14|FAM178B|HNRNPK|HNRNPK	952	-	6.4111457	1.3158189	-1.0	-1.0
chr2	96914102	96914242	ENSG00000168754.14|FAM178B|HNRNPK|HNRNPK	935	-	6.14606	1.1879575	-1.0	-1.0
chr2	96882708	96883768	ENSG00000168754.14|FAM178B|HNRNPK|HNRNPK	951	-	5.126304	1.3073878	-1.0	-1.0
chr2	96893368	96893518	ENSG00000168754.14|FAM178B|HNRNPK|HNRNPK	922	-	3.8620987	1.1098561	-1.0	-1.0
chr2	96898833	96898933	ENSG00000168754.14|FAM178B|HNRNPK|HNRNPK	902	-	5.9153996	1.0094218	-1.0	-1.0
chr2	96891388	96891948	ENSG00000168754.14|FAM178B|HNRNPK|HNRNPK	961	-	4.4600673	1.4043379	-1.0	-1.0
chr2	96876418	96876553	ENSG00000168754.14|FAM178B|HNRNPK|HNRNPK	912	-	4.212228	1.0548525	-1.0	-1.0
chr2	96920772	96920872	ENSG00000168754.14|FAM178B|HNRNPK|HNRNPK	901	-	5.834086	1.0061638	-1.0	-1.0
chr2	96892058	96892258	ENSG00000168754.14|FAM178B|HNRNPK|HNRNPK	956	-	5.4896684	1.3560166	-1.0	-1.0
chr2	96885678	96885883	ENSG00000168754.14|FAM178B|HNRNPK|HNRNPK	978	-	5.0272884	1.6610765	-1.0	-1.0
chr2	96884003	96884103	ENSG00000168754.14|FAM178B|HNRNPK|HNRNPK	906	-	3.5813315	1.0279125	-1.0	-1.0
chr2	96877756	96877926	ENSG00000168754.14|FAM178B|HNRNPK|HNRNPK	927	-	4.083914	1.1349208	-1.0	-1.0
chr2	96882088	96882223	ENSG00000168754.14|FAM178B|HNRNPK|HNRNPK	932	-	4.3617992	1.1701378	-1.0	-1.0
chr2	96884848	96885663	ENSG00000168754.14|FAM178B|HNRNPK|HNRNPK	967	-	4.297399	1.4752045	-1.0	-1.0
chr2	96912032	96912152	ENSG00000168754.14|FAM178B|HNRNPK|HNRNPK	904	-	5.8035946	1.0176023	-1.0	-1.0
chr2	96881278	96881623	ENSG00000168754.14|FAM178B|HNRNPK|HNRNPK	962	-	4.377404	1.4241399	-1.0	-1.0
chr2	96884108	96884723	ENSG00000168754.14|FAM178B|HNRNPK|HNRNPK	963	-	4.4566383	1.4315948	-1.0	-1.0
chr2	96919277	96919707	ENSG00000168754.14|FAM178B|HNRNPK|HNRNPK	959	-	5.810949	1.3919421	-1.0	-1.0
chr2	96887338	96887608	ENSG00000168754.14|FAM178B|HNRNPK|HNRNPK	960	-	4.830959	1.4013972	-1.0	-1.0
chr2	96892488	96892638	ENSG00000168754.14|FAM178B|HNRNPK|HNRNPK	933	-	6.222059	1.1762558	-1.0	-1.0
chr2	96879323	96879428	ENSG00000168754.14|FAM178B|HNRNPK|HNRNPK	906	-	5.8277555	1.0287267	-1.0	-1.0
chr2	96879943	96880528	ENSG00000168754.14|FAM178B|HNRNPK|HNRNPK	964	-	4.7805996	1.4390625	-1.0	-1.0
chr2	96876588	96877483	ENSG00000168754.14|FAM178B|HNRNPK|HNRNPK	991	-	5.0805006	2.0275276	-1.0	-1.0
chr2	96875881	96876196	ENSG00000168754.14|FAM178B|HNRNPK|HNRNPK	997	-	3.2324736	2.5614216	-1.0	-1.0
chr2	96882298	96882513	ENSG00000168754.14|FAM178B|HNRNPK|HNRNPK	972	-	5.981246	1.5585643	-1.0	-1.0
chr2	96879673	96879773	ENSG00000168754.14|FAM178B|HNRNPK|HNRNPK	911	-	5.8692617	1.0514723	-1.0	-1.0
chr2	96887613	96887953	ENSG00000168754.14|FAM178B|HNRNPK|HNRNPK	960	-	4.3015723	1.3945552	-1.0	-1.0
chr2	96886388	96886648	ENSG00000168754.14|FAM178B|HNRNPK|HNRNPK	977	-	5.472055	1.6391108	-1.0	-1.0
chr2	96892743	96892908	ENSG00000168754.14|FAM178B|HNRNPK|HNRNPK	925	-	5.5035295	1.1258636	-1.0	-1.0
chr2	96888408	96888528	ENSG00000168754.14|FAM178B|HNRNPK|HNRNPK	914	-	5.9513493	1.0645999	-1.0	-1.0
chr2	96881658	96881758	ENSG00000168754.14|FAM178B|HNRNPK|HNRNPK	901	-	3.5169268	1.0033958	-1.0	-1.0
chr2	96921007	96921117	ENSG00000168754.14|FAM178B|HNRNPK|HNRNPK	900	-	5.791421	1.0013539	-1.0	-1.0
chr2	96919782	96920182	ENSG00000168754.14|FAM178B|HNRNPK|HNRNPK	975	-	6.838078	1.5997674	-1.0	-1.0
chr2	101002968	101003163	ENSG00000071082.10|RPL31|HNRNPK|HNRNPK	928	+	6.0743284	1.1402031	-1.0	-1.0
chr2	108560419	108560524	ENSG00000169756.16|LIMS1|HNRNPK|HNRNPK	926	+	6.045378	1.1304934	-1.0	-1.0
chr2	112522657	112522897	ENSG00000114999.7|TTL|HNRNPK|HNRNPK	933	+	6.2150054	1.1727403	-1.0	-1.0
chr2	113192659	113192814	ENSG00000125637.15|PSD4|HNRNPK|HNRNPK	918	+	6.0400004	1.0880113	-1.0	-1.0
chr2	113589908	113590013	ENSG00000146556.14|WASH2P|HNRNPK|HNRNPK	911	+	5.8949842	1.0513418	-1.0	-1.0
chr2	113952774	113952989	ENSG00000115091.11|ACTR3|HNRNPK|HNRNPK	929	+	4.7048607	1.1489462	-1.0	-1.0
chr2	117826588	117826708	ENSG00000088205.12|DDX18|HNRNPK|HNRNPK	904	+	5.8035946	1.0176023	-1.0	-1.0
chr2	126660827	126661047	ENSG00000136732.14|GYPC|HNRNPK|HNRNPK	963	+	5.4402223	1.4368024	-1.0	-1.0
chr2	126663612	126663807	ENSG00000136732.14|GYPC|HNRNPK|HNRNPK	915	+	5.9514465	1.0708679	-1.0	-1.0
chr2	126684417	126684547	ENSG00000136732.14|GYPC|HNRNPK|HNRNPK	907	+	5.822856	1.0295337	-1.0	-1.0
chr2	126660527	126660767	ENSG00000136732.14|GYPC|HNRNPK|HNRNPK	928	+	6.087962	1.1453185	-1.0	-1.0
chr2	126660162	126660337	ENSG00000136732.14|GYPC|HNRNPK|HNRNPK	910	+	5.8817325	1.0458702	-1.0	-1.0
chr2	126675402	126675522	ENSG00000136732.14|GYPC|HNRNPK|HNRNPK	916	+	5.923652	1.0746628	-1.0	-1.0
chr2	130155689	130155839	ENSG00000136699.19|SMPD4|HNRNPK|HNRNPK	911	-	5.8915997	1.0526675	-1.0	-1.0
chr2	131105473	131105813	ENSG00000115762.16|PLEKHB2|HNRNPK|HNRNPK	919	+	5.963005	1.0915169	-1.0	-1.0
chr2	131514203	131514328	ENSG00000152117.17|AC073869.1|HNRNPK|HNRNPK	905	+	5.8288565	1.0201414	-1.0	-1.0
chr2	134152396	134152541	ENSG00000152127.8|MGAT5|HNRNPK|HNRNPK	909	+	5.8718767	1.0416517	-1.0	-1.0
chr2	134152031	134152166	ENSG00000152127.8|MGAT5|HNRNPK|HNRNPK	928	+	6.0548964	1.142713	-1.0	-1.0
chr2	138494751	138494911	ENSG00000228043.5|AC114763.1|HNRNPK|HNRNPK	913	-	5.9007173	1.0615119	-1.0	-1.0
chr2	138502304	138502459	ENSG00000144228.8|SPOPL|HNRNPK|HNRNPK	907	+	5.8288865	1.0296681	-1.0	-1.0
chr2	144505518	144505683	ENSG00000169554.18|ZEB2|HNRNPK|HNRNPK	942	-	4.4762354	1.2379751	-1.0	-1.0
chr2	144473053	144473183	ENSG00000169554.18|ZEB2|HNRNPK|HNRNPK	910	-	5.858482	1.0469222	-1.0	-1.0
chr2	144428822	144428997	ENSG00000169554.18|ZEB2|HNRNPK|HNRNPK	907	-	5.8397346	1.0302819	-1.0	-1.0
chr2	144420853	144421028	ENSG00000169554.18|ZEB2|HNRNPK|HNRNPK	955	-	6.3041344	1.3488067	-1.0	-1.0
chr2	144467922	144468157	ENSG00000169554.18|ZEB2|HNRNPK|HNRNPK	919	-	5.003663	1.0911589	-1.0	-1.0
chr2	144420598	144420843	ENSG00000169554.18|ZEB2|HNRNPK|HNRNPK	972	-	5.5373	1.5492234	-1.0	-1.0
chr2	148021267	148021367	ENSG00000204406.12|MBD5|HNRNPK|HNRNPK	911	+	5.88072	1.0514723	-1.0	-1.0
chr2	148021116	148021226	ENSG00000204406.12|MBD5|HNRNPK|HNRNPK	905	+	5.817684	1.0217658	-1.0	-1.0
chr2	148881821	148881926	ENSG00000231079.7|AC105402.3|HNRNPK|HNRNPK	939	-	3.587565	1.21467	-1.0	-1.0
chr2	148881666	148881771	ENSG00000231079.7|AC105402.3|HNRNPK|HNRNPK	921	-	2.5841036	1.1016865	-1.0	-1.0
chr2	157263336	157263441	ENSG00000136542.8|GALNT5|HNRNPK|HNRNPK	916	+	5.9280915	1.0776867	-1.0	-1.0
chr2	157270126	157270226	ENSG00000136542.8|GALNT5|HNRNPK|HNRNPK	911	+	5.874994	1.0514723	-1.0	-1.0
chr2	158457454	158457569	ENSG00000144283.21|PKP4|HNRNPK|HNRNPK	940	+	6.312155	1.2231838	-1.0	-1.0
chr2	158492486	158492626	ENSG00000144283.21|PKP4|HNRNPK|HNRNPK	920	+	5.9754915	1.0990736	-1.0	-1.0
chr2	158457584	158457879	ENSG00000144283.21|PKP4|HNRNPK|HNRNPK	943	+	5.4245033	1.2470447	-1.0	-1.0
chr2	158457083	158457198	ENSG00000144283.21|PKP4|HNRNPK|HNRNPK	911	+	5.8855057	1.0494817	-1.0	-1.0
chr2	161282016	161282216	ENSG00000225813.1|AC009299.1|HNRNPK|HNRNPK	970	+	6.8673153	1.5245633	-1.0	-1.0
chr2	167929607	167929707	ENSG00000235335.2|AC016723.1|HNRNPK|HNRNPK	914	-	5.90431	1.0661154	-1.0	-1.0
chr2	167831536	167831691	ENSG00000235335.2|AC016723.1|HNRNPK|HNRNPK	928	-	6.096108	1.1455438	-1.0	-1.0
chr2	167820366	167820466	ENSG00000235335.2|AC016723.1|HNRNPK|HNRNPK	900	-	5.759786	1.0013539	-1.0	-1.0
chr2	169916661	169916761	ENSG00000144357.16|UBR3|HNRNPK|HNRNPK	900	+	5.759786	1.0013539	-1.0	-1.0
chr2	169916816	169916941	ENSG00000144357.16|UBR3|HNRNPK|HNRNPK	903	+	5.7947826	1.0153675	-1.0	-1.0
chr2	171159922	171160097	ENSG00000198586.13|TLK1|HNRNPK|HNRNPK	909	-	5.8493657	1.0408815	-1.0	-1.0
chr2	171160354	171160714	ENSG00000198586.13|TLK1|HNRNPK|HNRNPK	975	-	4.0659585	1.6043693	-1.0	-1.0
chr2	171528622	171528812	ENSG00000071967.11|CYBRD1|HNRNPK|HNRNPK	916	+	5.9256535	1.0775964	-1.0	-1.0
chr2	175144626	175144751	ENSG00000115966.16|ATF2|HNRNPK|HNRNPK	912	-	5.8783946	1.054669	-1.0	-1.0
chr2	177390210	177390330	ENSG00000213963.6|AC019080.1|HNRNPK|HNRNPK	907	-	5.8289375	1.033726	-1.0	-1.0
chr2	177302244	177302464	ENSG00000213963.6|AC019080.1|HNRNPK|HNRNPK	913	-	5.887602	1.059403	-1.0	-1.0
chr2	177390224	177390329	ENSG00000116044.15|NFE2L2|HNRNPK|HNRNPK	906	-	5.8116493	1.025633	-1.0	-1.0
chr2	177302247	177302462	ENSG00000116044.15|NFE2L2|HNRNPK|HNRNPK	913	-	5.8937793	1.0622064	-1.0	-1.0
chr2	180830272	180830422	ENSG00000281131.1|SCHLAP1|HNRNPK|HNRNPK	911	+	5.877158	1.0506223	-1.0	-1.0
chr2	180742220	180742415	ENSG00000281131.1|SCHLAP1|HNRNPK|HNRNPK	927	+	6.0442195	1.1351258	-1.0	-1.0
chr2	183016785	183016885	ENSG00000061676.14|NCKAP1|HNRNPK|HNRNPK	901	-	5.857268	1.0030613	-1.0	-1.0
chr2	190208212	190208337	ENSG00000198130.15|HIBCH|HNRNPK|HNRNPK	903	-	5.814566	1.0129915	-1.0	-1.0
chr2	197977232	197977382	ENSG00000115896.15|PLCL1|HNRNPK|HNRNPK	919	+	5.9566684	1.0906029	-1.0	-1.0
chr2	197977572	197977697	ENSG00000115896.15|PLCL1|HNRNPK|HNRNPK	930	+	6.091975	1.1562706	-1.0	-1.0
chr2	197979722	197979872	ENSG00000115896.15|PLCL1|HNRNPK|HNRNPK	911	+	5.8739767	1.0522293	-1.0	-1.0
chr2	199457548	199457658	ENSG00000119042.16|SATB2|HNRNPK|HNRNPK	913	-	5.892523	1.0627376	-1.0	-1.0
chr2	199457988	199458223	ENSG00000119042.16|SATB2|HNRNPK|HNRNPK	926	-	5.890247	1.1330588	-1.0	-1.0
chr2	199458263	199458423	ENSG00000119042.16|SATB2|HNRNPK|HNRNPK	946	-	6.329984	1.2705729	-1.0	-1.0
chr2	202301637	202301742	ENSG00000055044.10|NOP58|HNRNPK|HNRNPK	900	+	5.759786	1.0012887	-1.0	-1.0
chr2	219504212	219504922	ENSG00000144591.18|GMPPA|HNRNPK|HNRNPK	962	+	5.542142	1.4150938	-1.0	-1.0
chr2	219538591	219538691	ENSG00000072182.12|ASIC4|HNRNPK|HNRNPK	904	+	5.8035946	1.0176023	-1.0	-1.0
chr2	219538106	219538301	ENSG00000072182.12|ASIC4|HNRNPK|HNRNPK	918	+	5.948398	1.0887938	-1.0	-1.0
chr2	231807726	231807841	ENSG00000144524.17|COPS7B|HNRNPK|HNRNPK	921	+	6.0098104	1.1023333	-1.0	-1.0
chr2	233849316	233849466	ENSG00000123485.11|HJURP|HNRNPK|HNRNPK	928	-	6.0741587	1.1404833	-1.0	-1.0
chr2	233848536	233848666	ENSG00000123485.11|HJURP|HNRNPK|HNRNPK	922	-	6.0864534	1.1103455	-1.0	-1.0
chr2	233849016	233849306	ENSG00000123485.11|HJURP|HNRNPK|HNRNPK	955	-	4.66039	1.3463285	-1.0	-1.0
chr2	233848411	233848531	ENSG00000123485.11|HJURP|HNRNPK|HNRNPK	911	-	5.887193	1.0507095	-1.0	-1.0
chr2	235579799	235579934	ENSG00000157985.18|AGAP1|HNRNPK|HNRNPK	928	+	6.0533757	1.1434622	-1.0	-1.0
chr2	235600329	235600494	ENSG00000157985.18|AGAP1|HNRNPK|HNRNPK	925	+	6.0232253	1.124845	-1.0	-1.0
chr2	235572394	235572594	ENSG00000157985.18|AGAP1|HNRNPK|HNRNPK	924	+	6.0340676	1.1186514	-1.0	-1.0
chr2	235610479	235610589	ENSG00000157985.18|AGAP1|HNRNPK|HNRNPK	916	+	5.9148912	1.0733843	-1.0	-1.0
chr2	235610834	235610964	ENSG00000157985.18|AGAP1|HNRNPK|HNRNPK	911	+	5.870813	1.0511209	-1.0	-1.0
chr2	241273637	241273772	ENSG00000115677.16|HDLBP|HNRNPK|HNRNPK	909	-	5.849482	1.0410885	-1.0	-1.0
chr2	241246228	241246358	ENSG00000115677.16|HDLBP|HNRNPK|HNRNPK	911	-	5.9340057	1.0519851	-1.0	-1.0
chr2	241655779	241656559	ENSG00000168397.16|ATG4B|HNRNPK|HNRNPK	953	+	6.1254454	1.3241956	-1.0	-1.0
chr2	241667941	241668111	ENSG00000168397.16|ATG4B|HNRNPK|HNRNPK	911	+	5.8774076	1.0487245	-1.0	-1.0
chr2	241654775	241654930	ENSG00000168397.16|ATG4B|HNRNPK|HNRNPK	910	+	5.8990026	1.0462397	-1.0	-1.0
chr2	241755144	241755689	ENSG00000180902.17|D2HGDH|HNRNPK|HNRNPK	965	+	5.0860057	1.4552304	-1.0	-1.0
chr2	241752854	241753014	ENSG00000180902.17|D2HGDH|HNRNPK|HNRNPK	904	+	5.957679	1.0179843	-1.0	-1.0
chr20	276106	276391	ENSG00000196476.11|C20orf96|HNRNPK|HNRNPK	967	-	6.3018136	1.4869947	-1.0	-1.0
chr20	327319	327499	ENSG00000177732.8|SOX12|HNRNPK|HNRNPK	908	+	5.939282	1.0366092	-1.0	-1.0
chr20	326999	327174	ENSG00000177732.8|SOX12|HNRNPK|HNRNPK	950	+	5.785196	1.3037488	-1.0	-1.0
chr20	327844	327954	ENSG00000177732.8|SOX12|HNRNPK|HNRNPK	922	+	6.03655	1.1083202	-1.0	-1.0
chr20	346554	346799	ENSG00000225377.5|NRSN2-AS1|HNRNPK|HNRNPK	932	-	6.0938067	1.1656901	-1.0	-1.0
chr20	353634	353959	ENSG00000125841.12|NRSN2|HNRNPK|HNRNPK	916	+	6.020252	1.0757833	-1.0	-1.0
chr20	383996	384196	ENSG00000101255.10|TRIB3|HNRNPK|HNRNPK	930	+	5.4123945	1.1542916	-1.0	-1.0
chr20	419731	419846	ENSG00000125826.20|RBCK1|HNRNPK|HNRNPK	927	+	6.143647	1.1395464	-1.0	-1.0
chr20	420646	420870	ENSG00000125826.20|RBCK1|HNRNPK|HNRNPK	985	+	7.1569667	1.8215407	-1.0	-1.0
chr20	421941	422071	ENSG00000125826.20|RBCK1|HNRNPK|HNRNPK	908	+	5.8813605	1.0359591	-1.0	-1.0
chr20	421691	421886	ENSG00000125826.20|RBCK1|HNRNPK|HNRNPK	934	+	6.1365466	1.180509	-1.0	-1.0
chr20	419871	420611	ENSG00000125826.20|RBCK1|HNRNPK|HNRNPK	981	+	5.207512	1.7216531	-1.0	-1.0
chr20	421481	421671	ENSG00000125826.20|RBCK1|HNRNPK|HNRNPK	919	+	5.949807	1.0897354	-1.0	-1.0
chr20	1182437	1182572	ENSG00000125895.5|TMEM74B|HNRNPK|HNRNPK	902	-	5.807636	1.006582	-1.0	-1.0
chr20	1182252	1182417	ENSG00000125895.5|TMEM74B|HNRNPK|HNRNPK	916	-	5.942134	1.0773841	-1.0	-1.0
chr20	1331092	1331302	ENSG00000234684.6|SDCBP2-AS1|HNRNPK|HNRNPK	927	+	6.070668	1.1385592	-1.0	-1.0
chr20	2659808	2659943	ENSG00000101365.20|IDH3B|HNRNPK|HNRNPK	927	-	6.0896606	1.1355163	-1.0	-1.0
chr20	3805210	3805365	ENSG00000101224.17|CDC25B|HNRNPK|HNRNPK	927	+	6.0468545	1.1350198	-1.0	-1.0
chr20	3805040	3805195	ENSG00000101224.17|CDC25B|HNRNPK|HNRNPK	923	+	5.9978924	1.111839	-1.0	-1.0
chr20	3805470	3805575	ENSG00000101224.17|CDC25B|HNRNPK|HNRNPK	928	+	6.191908	1.1401999	-1.0	-1.0
chr20	21244939	21245104	ENSG00000088970.15|KIZ|HNRNPK|HNRNPK	912	+	5.887775	1.0566213	-1.0	-1.0
chr20	21238874	21238979	ENSG00000088970.15|KIZ|HNRNPK|HNRNPK	921	+	5.976657	1.1000177	-1.0	-1.0
chr20	31549797	31549982	ENSG00000101294.16|HM13|HNRNPK|HNRNPK	916	+	4.937452	1.0758436	-1.0	-1.0
chr20	31558584	31558684	ENSG00000101294.16|HM13|HNRNPK|HNRNPK	916	+	5.9154916	1.0747712	-1.0	-1.0
chr20	31515454	31515639	ENSG00000101294.16|HM13|HNRNPK|HNRNPK	933	+	6.1333594	1.1740941	-1.0	-1.0
chr20	31515649	31515759	ENSG00000101294.16|HM13|HNRNPK|HNRNPK	904	+	5.8044815	1.0190059	-1.0	-1.0
chr20	31515249	31515384	ENSG00000101294.16|HM13|HNRNPK|HNRNPK	910	+	5.872302	1.0436132	-1.0	-1.0
chr20	31567180	31567485	ENSG00000101294.16|HM13|HNRNPK|HNRNPK	933	+	5.235125	1.1757736	-1.0	-1.0
chr20	31681101	31681206	ENSG00000171552.12|BCL2L1|HNRNPK|HNRNPK	906	-	5.8214974	1.0279125	-1.0	-1.0
chr20	31717051	31717166	ENSG00000171552.12|BCL2L1|HNRNPK|HNRNPK	920	-	6.034373	1.0963811	-1.0	-1.0
chr20	31694211	31694411	ENSG00000171552.12|BCL2L1|HNRNPK|HNRNPK	946	-	6.4102983	1.2709304	-1.0	-1.0
chr20	31721356	31721496	ENSG00000171552.12|BCL2L1|HNRNPK|HNRNPK	904	-	5.815531	1.0156112	-1.0	-1.0
chr20	31717216	31717321	ENSG00000171552.12|BCL2L1|HNRNPK|HNRNPK	904	-	5.937707	1.0184629	-1.0	-1.0
chr20	31665406	31665636	ENSG00000171552.12|BCL2L1|HNRNPK|HNRNPK	935	-	4.098371	1.18986	-1.0	-1.0
chr20	32152705	32152850	ENSG00000101337.15|TM9SF4|HNRNPK|HNRNPK	918	+	5.944914	1.0885332	-1.0	-1.0
chr20	32155346	32155456	ENSG00000101337.15|TM9SF4|HNRNPK|HNRNPK	905	+	5.807039	1.0215564	-1.0	-1.0
chr20	32113729	32113884	ENSG00000101337.15|TM9SF4|HNRNPK|HNRNPK	914	+	5.8933296	1.0634795	-1.0	-1.0
chr20	32110039	32110329	ENSG00000101337.15|TM9SF4|HNRNPK|HNRNPK	951	+	5.0962186	1.3065785	-1.0	-1.0
chr20	32416333	32416473	ENSG00000171456.16|ASXL1|HNRNPK|HNRNPK	910	+	5.8776703	1.0481031	-1.0	-1.0
chr20	32575771	32575936	ENSG00000197183.14|NOL4L|HNRNPK|HNRNPK	918	-	5.9520035	1.0842518	-1.0	-1.0
chr20	32576036	32576521	ENSG00000197183.14|NOL4L|HNRNPK|HNRNPK	961	-	6.0523367	1.404805	-1.0	-1.0
chr20	32544092	32544382	ENSG00000197183.14|NOL4L|HNRNPK|HNRNPK	928	-	6.081221	1.1447303	-1.0	-1.0
chr20	32582571	32582731	ENSG00000197183.14|NOL4L|HNRNPK|HNRNPK	941	-	5.4352202	1.2283905	-1.0	-1.0
chr20	32535695	32535865	ENSG00000197183.14|NOL4L|HNRNPK|HNRNPK	915	-	5.9634023	1.0709534	-1.0	-1.0
chr20	32562361	32563161	ENSG00000197183.14|NOL4L|HNRNPK|HNRNPK	934	-	5.692736	1.1814897	-1.0	-1.0
chr20	32563361	32563636	ENSG00000197183.14|NOL4L|HNRNPK|HNRNPK	938	-	6.1872406	1.2079167	-1.0	-1.0
chr20	32582166	32582556	ENSG00000197183.14|NOL4L|HNRNPK|HNRNPK	920	-	5.9938955	1.0944687	-1.0	-1.0
chr20	32543122	32543297	ENSG00000197183.14|NOL4L|HNRNPK|HNRNPK	938	-	6.201942	1.2071669	-1.0	-1.0
chr20	32561486	32561686	ENSG00000197183.14|NOL4L|HNRNPK|HNRNPK	923	-	5.6142387	1.1146752	-1.0	-1.0
chr20	32806007	32806107	ENSG00000088305.18|DNMT3B|HNRNPK|HNRNPK	902	+	5.797541	1.0078441	-1.0	-1.0
chr20	33669872	33670213	ENSG00000125967.16|NECAB3|HNRNPK|HNRNPK	927	-	5.382055	1.1356379	-1.0	-1.0
chr20	33673592	33673692	ENSG00000125967.16|NECAB3|HNRNPK|HNRNPK	904	-	5.8035946	1.0176023	-1.0	-1.0
chr20	33671242	33671372	ENSG00000125967.16|NECAB3|HNRNPK|HNRNPK	908	-	4.9756603	1.0362878	-1.0	-1.0
chr20	33662411	33662606	ENSG00000125967.16|NECAB3|HNRNPK|HNRNPK	944	-	6.3214574	1.2485851	-1.0	-1.0
chr20	33670308	33670421	ENSG00000125967.16|NECAB3|HNRNPK|HNRNPK	905	-	5.8229074	1.0208006	-1.0	-1.0
chr20	34080074	34080199	ENSG00000125970.11|RALY|HNRNPK|HNRNPK	935	+	6.165512	1.1884215	-1.0	-1.0
chr20	34710452	34710567	ENSG00000078804.12|TP53INP2|HNRNPK|HNRNPK	905	+	5.839731	1.0227653	-1.0	-1.0
chr20	34710682	34710797	ENSG00000078804.12|TP53INP2|HNRNPK|HNRNPK	928	+	6.0825663	1.1409414	-1.0	-1.0
chr20	34859639	34859839	ENSG00000131067.16|GGT7|HNRNPK|HNRNPK	923	-	5.9991565	1.115541	-1.0	-1.0
chr20	35008045	35008150	ENSG00000100991.11|TRPC4AP|HNRNPK|HNRNPK	903	-	4.0653105	1.013536	-1.0	-1.0
chr20	35007835	35007935	ENSG00000100991.11|TRPC4AP|HNRNPK|HNRNPK	900	-	5.759786	1.0013539	-1.0	-1.0
chr20	35004096	35004301	ENSG00000100991.11|TRPC4AP|HNRNPK|HNRNPK	975	-	5.9650245	1.6031766	-1.0	-1.0
chr20	35277560	35277665	ENSG00000126005.16|MMP24-AS1|HNRNPK|HNRNPK	905	-	3.1479917	1.020334	-1.0	-1.0
chr20	35277560	35277665	ENSG00000261582.1|AL121753.1|HNRNPK|HNRNPK	905	-	3.1479917	1.020334	-1.0	-1.0
chr20	35776663	35776778	ENSG00000025293.16|PHF20|HNRNPK|HNRNPK	900	+	5.759786	1.0013539	-1.0	-1.0
chr20	36461936	36462136	ENSG00000080845.17|DLGAP4|HNRNPK|HNRNPK	956	+	6.425216	1.3571388	-1.0	-1.0
chr20	36462216	36462381	ENSG00000080845.17|DLGAP4|HNRNPK|HNRNPK	922	+	4.4253516	1.1066593	-1.0	-1.0
chr20	36782851	36783001	ENSG00000149639.14|SOGA1|HNRNPK|HNRNPK	926	-	6.036134	1.1282139	-1.0	-1.0
chr20	38000053	38000168	ENSG00000101407.12|TTI1|HNRNPK|HNRNPK	902	-	5.784391	1.009038	-1.0	-1.0
chr20	38076472	38076622	ENSG00000101413.11|RPRD1B|HNRNPK|HNRNPK	908	+	5.8397346	1.0378982	-1.0	-1.0
chr20	38078342	38078532	ENSG00000101413.11|RPRD1B|HNRNPK|HNRNPK	908	+	4.9235353	1.0361476	-1.0	-1.0
chr20	38077602	38077722	ENSG00000101413.11|RPRD1B|HNRNPK|HNRNPK	922	+	4.256423	1.1100663	-1.0	-1.0
chr20	38425666	38425796	ENSG00000196756.11|SNHG17|HNRNPK|HNRNPK	903	-	5.797329	1.0148045	-1.0	-1.0
chr20	38939120	38939230	ENSG00000101447.14|FAM83D|HNRNPK|HNRNPK	920	+	6.199148	1.0989212	-1.0	-1.0
chr20	41093347	41093577	ENSG00000198900.5|TOP1|HNRNPK|HNRNPK	921	+	4.5764832	1.099791	-1.0	-1.0
chr20	44210366	44210471	ENSG00000132823.10|OSER1|HNRNPK|HNRNPK	906	-	5.830385	1.0279125	-1.0	-1.0
chr20	44932041	44932141	ENSG00000101104.12|PABPC1L|HNRNPK|HNRNPK	901	+	5.765951	1.0024842	-1.0	-1.0
chr20	44931011	44931186	ENSG00000101104.12|PABPC1L|HNRNPK|HNRNPK	907	+	4.249191	1.0307643	-1.0	-1.0
chr20	44932346	44932526	ENSG00000101104.12|PABPC1L|HNRNPK|HNRNPK	928	+	4.1980095	1.1438322	-1.0	-1.0
chr20	44932191	44932336	ENSG00000101104.12|PABPC1L|HNRNPK|HNRNPK	932	+	5.107889	1.1647025	-1.0	-1.0
chr20	44942794	44942939	ENSG00000025772.7|TOMM34|HNRNPK|HNRNPK	921	-	6.0531096	1.1032228	-1.0	-1.0
chr20	45947842	45948023	ENSG00000100982.11|PCIF1|HNRNPK|HNRNPK	917	+	5.9877276	1.0831338	-1.0	-1.0
chr20	46352460	46352805	ENSG00000080189.14|SLC35C2|HNRNPK|HNRNPK	958	-	6.2048106	1.3752582	-1.0	-1.0
chr20	46353947	46354067	ENSG00000080189.14|SLC35C2|HNRNPK|HNRNPK	907	-	5.848393	1.0326879	-1.0	-1.0
chr20	47249899	47250064	ENSG00000101040.19|ZMYND8|HNRNPK|HNRNPK	904	-	5.7967396	1.0179166	-1.0	-1.0
chr20	47349097	47349197	ENSG00000101040.19|ZMYND8|HNRNPK|HNRNPK	902	-	5.797541	1.0074826	-1.0	-1.0
chr20	47212262	47212362	ENSG00000101040.19|ZMYND8|HNRNPK|HNRNPK	905	-	5.8401036	1.0209033	-1.0	-1.0
chr20	47267223	47267343	ENSG00000101040.19|ZMYND8|HNRNPK|HNRNPK	917	-	5.958907	1.0793564	-1.0	-1.0
chr20	47352757	47352882	ENSG00000101040.19|ZMYND8|HNRNPK|HNRNPK	916	-	5.967448	1.0732899	-1.0	-1.0
chr20	47213130	47213250	ENSG00000101040.19|ZMYND8|HNRNPK|HNRNPK	909	-	6.0186815	1.0430396	-1.0	-1.0
chr20	47541364	47541534	ENSG00000124151.18|NCOA3|HNRNPK|HNRNPK	919	+	5.9657683	1.089487	-1.0	-1.0
chr20	49712777	49713322	ENSG00000158470.5|B4GALT5|HNRNPK|HNRNPK	965	-	6.1589165	1.4611223	-1.0	-1.0
chr20	49694582	49694732	ENSG00000158470.5|B4GALT5|HNRNPK|HNRNPK	913	-	5.9077716	1.0592445	-1.0	-1.0
chr20	49886041	49886141	ENSG00000197818.11|SLC9A8|HNRNPK|HNRNPK	900	+	5.791421	1.0013539	-1.0	-1.0
chr20	49937697	49937827	ENSG00000124226.10|RNF114|HNRNPK|HNRNPK	916	+	4.1960936	1.073957	-1.0	-1.0
chr20	50082068	50082293	ENSG00000244687.11|UBE2V1|HNRNPK|HNRNPK	958	-	4.1360226	1.3727318	-1.0	-1.0
chr20	50089141	50089276	ENSG00000244687.11|UBE2V1|HNRNPK|HNRNPK	912	-	5.880107	1.056716	-1.0	-1.0
chr20	50094686	50094811	ENSG00000244687.11|UBE2V1|HNRNPK|HNRNPK	910	-	4.118136	1.04343	-1.0	-1.0
chr20	50082068	50082293	ENSG00000124208.16|TMEM189-UBE2V1|HNRNPK|HNRNPK	958	-	4.1360226	1.3727294	-1.0	-1.0
chr20	50089139	50089274	ENSG00000124208.16|TMEM189-UBE2V1|HNRNPK|HNRNPK	917	-	5.9283633	1.0806017	-1.0	-1.0
chr20	50152776	50152896	ENSG00000124208.16|TMEM189-UBE2V1|HNRNPK|HNRNPK	909	-	5.844683	1.0407444	-1.0	-1.0
chr20	50152606	50152726	ENSG00000124208.16|TMEM189-UBE2V1|HNRNPK|HNRNPK	913	-	5.8860393	1.0588183	-1.0	-1.0
chr20	50153111	50153231	ENSG00000124208.16|TMEM189-UBE2V1|HNRNPK|HNRNPK	909	-	5.8631635	1.0401928	-1.0	-1.0
chr20	50094684	50094809	ENSG00000124208.16|TMEM189-UBE2V1|HNRNPK|HNRNPK	909	-	4.1175437	1.0430453	-1.0	-1.0
chr20	50152775	50152895	ENSG00000240849.10|TMEM189|HNRNPK|HNRNPK	911	-	5.865429	1.050456	-1.0	-1.0
chr20	50153115	50153225	ENSG00000240849.10|TMEM189|HNRNPK|HNRNPK	908	-	5.851931	1.0342605	-1.0	-1.0
chr20	50152605	50152725	ENSG00000240849.10|TMEM189|HNRNPK|HNRNPK	911	-	5.8670964	1.0503461	-1.0	-1.0
chr20	50510955	50511135	ENSG00000196396.9|PTPN1|HNRNPK|HNRNPK	914	+	5.908715	1.0678239	-1.0	-1.0
chr20	50582811	50582986	ENSG00000196396.9|PTPN1|HNRNPK|HNRNPK	919	+	4.2476315	1.0937759	-1.0	-1.0
chr20	50597362	50597547	ENSG00000042062.11|RIPOR3|HNRNPK|HNRNPK	923	-	3.7160323	1.1129234	-1.0	-1.0
chr20	50596748	50596883	ENSG00000042062.11|RIPOR3|HNRNPK|HNRNPK	906	-	4.7095304	1.0263463	-1.0	-1.0
chr20	50594792	50594892	ENSG00000042062.11|RIPOR3|HNRNPK|HNRNPK	915	-	5.909917	1.0713798	-1.0	-1.0
chr20	50929955	50930055	ENSG00000101126.15|ADNP|HNRNPK|HNRNPK	909	-	5.887182	1.0398511	-1.0	-1.0
chr20	50930150	50930660	ENSG00000101126.15|ADNP|HNRNPK|HNRNPK	947	-	4.792843	1.2759907	-1.0	-1.0
chr20	50929700	50929870	ENSG00000101126.15|ADNP|HNRNPK|HNRNPK	919	-	3.7304804	1.089874	-1.0	-1.0
chr20	50919811	50919966	ENSG00000101126.15|ADNP|HNRNPK|HNRNPK	913	-	5.9019413	1.0623682	-1.0	-1.0
chr20	51537135	51537285	ENSG00000101096.19|NFATC2|HNRNPK|HNRNPK	918	-	5.952813	1.0862623	-1.0	-1.0
chr20	52372954	52373144	ENSG00000234948.1|LINC01524|HNRNPK|HNRNPK	951	+	6.3815002	1.30645	-1.0	-1.0
chr20	57375506	57375641	ENSG00000101146.12|RAE1|HNRNPK|HNRNPK	904	+	5.803982	1.0170611	-1.0	-1.0
chr20	57501735	57501895	ENSG00000124092.12|CTCFL|HNRNPK|HNRNPK	910	-	5.899334	1.0451509	-1.0	-1.0
chr20	58316842	58316987	ENSG00000124209.3|RAB22A|HNRNPK|HNRNPK	907	+	5.825753	1.0303766	-1.0	-1.0
chr20	59004454	59004579	ENSG00000101160.13|CTSZ|HNRNPK|HNRNPK	903	-	5.8299837	1.0127319	-1.0	-1.0
chr20	59004589	59004764	ENSG00000101160.13|CTSZ|HNRNPK|HNRNPK	914	-	4.773376	1.0657299	-1.0	-1.0
chr20	59004129	59004449	ENSG00000101160.13|CTSZ|HNRNPK|HNRNPK	934	-	6.2946157	1.1782838	-1.0	-1.0
chr20	62151874	62152109	ENSG00000184402.14|SS18L1|HNRNPK|HNRNPK	973	+	6.7475805	1.5747684	-1.0	-1.0
chr20	62151124	62151324	ENSG00000184402.14|SS18L1|HNRNPK|HNRNPK	950	+	6.3826923	1.3048346	-1.0	-1.0
chr20	62283708	62283828	ENSG00000130703.15|OSBPL2|HNRNPK|HNRNPK	900	+	5.7613273	1.0016365	-1.0	-1.0
chr20	62324881	62325139	ENSG00000130702.15|LAMA5|HNRNPK|HNRNPK	995	-	4.5476866	2.2671561	-1.0	-1.0
chr20	62325139	62325289	ENSG00000130702.15|LAMA5|HNRNPK|HNRNPK	910	-	3.265776	1.046883	-1.0	-1.0
chr20	62351572	62351692	ENSG00000130702.15|LAMA5|HNRNPK|HNRNPK	908	-	5.8347406	1.0366286	-1.0	-1.0
chr20	62317778	62317913	ENSG00000130702.15|LAMA5|HNRNPK|HNRNPK	914	-	5.9157996	1.0671929	-1.0	-1.0
chr20	62349563	62349678	ENSG00000130702.15|LAMA5|HNRNPK|HNRNPK	902	-	5.815361	1.0109782	-1.0	-1.0
chr20	62349758	62349923	ENSG00000130702.15|LAMA5|HNRNPK|HNRNPK	909	-	5.8483825	1.0389992	-1.0	-1.0
chr20	62322933	62323293	ENSG00000130702.15|LAMA5|HNRNPK|HNRNPK	970	-	6.6669827	1.5170732	-1.0	-1.0
chr20	62321010	62321205	ENSG00000130702.15|LAMA5|HNRNPK|HNRNPK	940	-	6.2217603	1.2216148	-1.0	-1.0
chr20	62324745	62324871	ENSG00000130702.15|LAMA5|HNRNPK|HNRNPK	962	-	5.7606354	1.4172245	-1.0	-1.0
chr20	62387463	62387578	ENSG00000171858.17|RPS21|HNRNPK|HNRNPK	912	+	5.879342	1.0564169	-1.0	-1.0
chr20	62406032	62406192	ENSG00000149679.11|CABLES2|HNRNPK|HNRNPK	915	-	5.9090223	1.0693414	-1.0	-1.0
chr20	62858588	62858723	ENSG00000101190.12|TCFL5|HNRNPK|HNRNPK	915	-	4.214214	1.0725005	-1.0	-1.0
chr20	62928173	62928278	ENSG00000101191.16|DIDO1|HNRNPK|HNRNPK	915	-	5.924039	1.0705653	-1.0	-1.0
chr20	62911899	62912014	ENSG00000101191.16|DIDO1|HNRNPK|HNRNPK	933	-	6.132412	1.1734111	-1.0	-1.0
chr20	63285082	63285272	ENSG00000101199.12|ARFGAP1|HNRNPK|HNRNPK	927	+	4.502391	1.1394945	-1.0	-1.0
chr20	63283528	63283633	ENSG00000101199.12|ARFGAP1|HNRNPK|HNRNPK	912	+	2.9997869	1.0540472	-1.0	-1.0
chr20	63273873	63273983	ENSG00000101199.12|ARFGAP1|HNRNPK|HNRNPK	929	+	6.0681396	1.1493326	-1.0	-1.0
chr20	63283890	63284114	ENSG00000101199.12|ARFGAP1|HNRNPK|HNRNPK	974	+	6.2055764	1.5773535	-1.0	-1.0
chr20	63277535	63277780	ENSG00000101199.12|ARFGAP1|HNRNPK|HNRNPK	916	+	5.426078	1.0744671	-1.0	-1.0
chr20	63284947	63285077	ENSG00000101199.12|ARFGAP1|HNRNPK|HNRNPK	923	+	6.004929	1.1158731	-1.0	-1.0
chr20	63521443	63521543	ENSG00000125534.9|PPDPF|HNRNPK|HNRNPK	908	+	3.292481	1.0352778	-1.0	-1.0
chr20	63521573	63521703	ENSG00000125534.9|PPDPF|HNRNPK|HNRNPK	915	+	3.4419074	1.0722902	-1.0	-1.0
chr20	63521708	63522123	ENSG00000125534.9|PPDPF|HNRNPK|HNRNPK	985	+	3.5756228	1.8244919	-1.0	-1.0
chr20	63520723	63520894	ENSG00000125534.9|PPDPF|HNRNPK|HNRNPK	995	+	3.2902994	2.274618	-1.0	-1.0
chr20	63627532	63628187	ENSG00000232442.1|MHENCR|HNRNPK|HNRNPK	974	+	6.765922	1.581961	-1.0	-1.0
chr20	63679371	63679496	ENSG00000258366.7|RTEL1|HNRNPK|HNRNPK	936	+	6.1594357	1.196526	-1.0	-1.0
chr20	63679371	63679496	ENSG00000026036.21|RTEL1-TNFRSF6B|HNRNPK|HNRNPK	936	+	6.1594357	1.1964693	-1.0	-1.0
chr20	63706143	63706283	ENSG00000101246.19|ARFRP1|HNRNPK|HNRNPK	921	-	5.9793262	1.101073	-1.0	-1.0
chr20	63742478	63742648	ENSG00000125520.13|SLC2A4RG|HNRNPK|HNRNPK	924	+	6.0529647	1.1215807	-1.0	-1.0
chr20	63883555	63883720	ENSG00000101150.17|TPD52L2|HNRNPK|HNRNPK	941	+	6.2216225	1.232423	-1.0	-1.0
chr20	63889453	63889628	ENSG00000101150.17|TPD52L2|HNRNPK|HNRNPK	929	+	6.0625505	1.1495091	-1.0	-1.0
chr20	63941254	63941604	ENSG00000198276.15|UCKL1|HNRNPK|HNRNPK	943	-	5.7180524	1.2453752	-1.0	-1.0
chr20	63943127	63943377	ENSG00000198276.15|UCKL1|HNRNPK|HNRNPK	942	-	5.7811832	1.2342391	-1.0	-1.0
chr20	63941609	63942039	ENSG00000198276.15|UCKL1|HNRNPK|HNRNPK	987	-	6.2451324	1.8927342	-1.0	-1.0
chr20	63942492	63943042	ENSG00000198276.15|UCKL1|HNRNPK|HNRNPK	951	-	5.529505	1.3060867	-1.0	-1.0
chr20	63943869	63944396	ENSG00000198276.15|UCKL1|HNRNPK|HNRNPK	970	-	5.927767	1.5250114	-1.0	-1.0
chr20	63942244	63942454	ENSG00000198276.15|UCKL1|HNRNPK|HNRNPK	971	-	5.625926	1.5325098	-1.0	-1.0
chr20	63943689	63943864	ENSG00000198276.15|UCKL1|HNRNPK|HNRNPK	934	-	4.9278936	1.1802409	-1.0	-1.0
chr20	63968892	63969012	ENSG00000196700.8|ZNF512B|HNRNPK|HNRNPK	911	-	5.9506974	1.049838	-1.0	-1.0
chr20	64063935	64064110	ENSG00000171703.16|TCEA2|HNRNPK|HNRNPK	935	+	6.124945	1.1869649	-1.0	-1.0
chr20	64063790	64063935	ENSG00000171703.16|TCEA2|HNRNPK|HNRNPK	909	+	5.881502	1.0417639	-1.0	-1.0
chr20	64255929	64256099	ENSG00000203880.11|PCMTD2|HNRNPK|HNRNPK	906	+	5.828928	1.0289115	-1.0	-1.0
chr20	64257061	64257251	ENSG00000203880.11|PCMTD2|HNRNPK|HNRNPK	924	+	6.008923	1.1169337	-1.0	-1.0
chr21	9087979	9088164	ENSG00000188681.11|TEKT4P2|HNRNPK|HNRNPK	947	-	5.8797226	1.2724376	-1.0	-1.0
chr21	31730822	31730942	ENSG00000156304.14|SCAF4|HNRNPK|HNRNPK	926	-	6.061471	1.1324677	-1.0	-1.0
chr21	33292056	33292166	ENSG00000243646.9|IL10RB|HNRNPK|HNRNPK	910	+	5.9528036	1.0438931	-1.0	-1.0
chr21	33551305	33551510	ENSG00000159140.19|SON|HNRNPK|HNRNPK	936	+	3.3093462	1.1910968	-1.0	-1.0
chr21	33543254	33543589	ENSG00000159140.19|SON|HNRNPK|HNRNPK	944	+	5.4819717	1.2546568	-1.0	-1.0
chr21	34815447	34815582	ENSG00000159216.18|RUNX1|HNRNPK|HNRNPK	911	-	5.8683314	1.050947	-1.0	-1.0
chr21	34789215	34789385	ENSG00000159216.18|RUNX1|HNRNPK|HNRNPK	921	-	5.9893565	1.1020848	-1.0	-1.0
chr21	34815712	34815822	ENSG00000159216.18|RUNX1|HNRNPK|HNRNPK	907	-	5.8597007	1.0329093	-1.0	-1.0
chr21	34816607	34816767	ENSG00000159216.18|RUNX1|HNRNPK|HNRNPK	919	-	5.490014	1.0898994	-1.0	-1.0
chr21	35031983	35032113	ENSG00000159216.18|RUNX1|HNRNPK|HNRNPK	905	-	5.8410068	1.022081	-1.0	-1.0
chr21	38103138	38103248	ENSG00000184029.9|DSCR4|HNRNPK|HNRNPK	945	-	6.365853	1.2597404	-1.0	-1.0
chr21	38059713	38059833	ENSG00000184029.9|DSCR4|HNRNPK|HNRNPK	901	-	5.7720947	1.0030613	-1.0	-1.0
chr21	38059848	38059948	ENSG00000184029.9|DSCR4|HNRNPK|HNRNPK	905	-	5.809596	1.0240239	-1.0	-1.0
chr21	38072703	38072918	ENSG00000184029.9|DSCR4|HNRNPK|HNRNPK	930	-	4.3508644	1.1529815	-1.0	-1.0
chr21	38094278	38094733	ENSG00000184029.9|DSCR4|HNRNPK|HNRNPK	944	-	4.462598	1.2508826	-1.0	-1.0
chr21	38207893	38208103	ENSG00000157551.17|KCNJ15|HNRNPK|HNRNPK	947	+	6.3946066	1.2772726	-1.0	-1.0
chr21	38207896	38208106	ENSG00000233316.4|DSCR10|HNRNPK|HNRNPK	947	+	6.3880343	1.2736174	-1.0	-1.0
chr21	42847246	42847376	ENSG00000160193.11|WDR4|HNRNPK|HNRNPK	910	-	6.0591536	1.0451677	-1.0	-1.0
chr21	43060029	43060129	ENSG00000160200.17|CBS|HNRNPK|HNRNPK	901	-	5.834086	1.0061638	-1.0	-1.0
chr21	43748711	43748811	ENSG00000160209.18|PDXK|HNRNPK|HNRNPK	905	+	5.809596	1.0240239	-1.0	-1.0
chr21	43743426	43743556	ENSG00000160209.18|PDXK|HNRNPK|HNRNPK	906	+	5.829936	1.0267242	-1.0	-1.0
chr21	43757415	43757530	ENSG00000160209.18|PDXK|HNRNPK|HNRNPK	901	+	5.776186	1.0030613	-1.0	-1.0
chr21	43798845	43799005	ENSG00000160214.12|RRP1|HNRNPK|HNRNPK	922	+	6.0713696	1.1082356	-1.0	-1.0
chr21	43798395	43798585	ENSG00000160214.12|RRP1|HNRNPK|HNRNPK	949	+	5.882965	1.2948502	-1.0	-1.0
chr21	43802447	43802577	ENSG00000160214.12|RRP1|HNRNPK|HNRNPK	929	+	6.064817	1.1500417	-1.0	-1.0
chr21	43802587	43802847	ENSG00000160214.12|RRP1|HNRNPK|HNRNPK	932	+	4.0406265	1.1688048	-1.0	-1.0
chr21	43803192	43803327	ENSG00000160214.12|RRP1|HNRNPK|HNRNPK	932	+	6.126497	1.169327	-1.0	-1.0
chr21	43803087	43803187	ENSG00000160214.12|RRP1|HNRNPK|HNRNPK	901	+	5.834086	1.0061638	-1.0	-1.0
chr21	44048187	44048302	ENSG00000160218.12|TRAPPC10|HNRNPK|HNRNPK	905	+	5.8087606	1.0234867	-1.0	-1.0
chr21	44315957	44316127	ENSG00000141959.16|PFKL|HNRNPK|HNRNPK	942	+	6.2652197	1.2339873	-1.0	-1.0
chr21	44315462	44315562	ENSG00000141959.16|PFKL|HNRNPK|HNRNPK	902	+	5.875394	1.0096626	-1.0	-1.0
chr21	44817469	44817604	ENSG00000184900.15|SUMO3|HNRNPK|HNRNPK	915	-	5.905215	1.0680709	-1.0	-1.0
chr21	44817074	44817204	ENSG00000184900.15|SUMO3|HNRNPK|HNRNPK	910	-	5.9476953	1.0455201	-1.0	-1.0
chr21	44966453	44966598	ENSG00000160256.12|FAM207A|HNRNPK|HNRNPK	916	+	6.0467663	1.075883	-1.0	-1.0
chr21	44964588	44964748	ENSG00000160256.12|FAM207A|HNRNPK|HNRNPK	917	+	5.940749	1.082123	-1.0	-1.0
chr21	44966673	44966793	ENSG00000160256.12|FAM207A|HNRNPK|HNRNPK	911	+	5.930169	1.0518261	-1.0	-1.0
chr21	45283058	45283158	ENSG00000186866.16|POFUT2|HNRNPK|HNRNPK	901	-	5.765951	1.0024842	-1.0	-1.0
chr21	45267192	45267352	ENSG00000186866.16|POFUT2|HNRNPK|HNRNPK	917	-	5.9297047	1.0796485	-1.0	-1.0
chr21	45490026	45490201	ENSG00000182871.14|COL18A1|HNRNPK|HNRNPK	928	+	5.003487	1.1427238	-1.0	-1.0
chr21	45487969	45488124	ENSG00000182871.14|COL18A1|HNRNPK|HNRNPK	908	+	5.8820114	1.0368469	-1.0	-1.0
chr21	45487212	45487337	ENSG00000182871.14|COL18A1|HNRNPK|HNRNPK	930	+	6.082077	1.1555891	-1.0	-1.0
chr21	45489661	45489776	ENSG00000182871.14|COL18A1|HNRNPK|HNRNPK	900	+	5.759786	1.0013213	-1.0	-1.0
chr21	45487027	45487157	ENSG00000182871.14|COL18A1|HNRNPK|HNRNPK	919	+	5.951221	1.09081	-1.0	-1.0
chr21	45529283	45529398	ENSG00000173638.18|SLC19A1|HNRNPK|HNRNPK	916	-	6.013223	1.0765942	-1.0	-1.0
chr21	46183318	46183538	ENSG00000160284.14|SPATC1L|HNRNPK|HNRNPK	910	-	5.9150677	1.0437777	-1.0	-1.0
chr21	46211964	46212254	ENSG00000160285.14|LSS|HNRNPK|HNRNPK	976	-	6.458908	1.6259475	-1.0	-1.0
chr21	46201066	46201226	ENSG00000160285.14|LSS|HNRNPK|HNRNPK	917	-	4.386111	1.0818671	-1.0	-1.0
chr21	46220322	46221357	ENSG00000160285.14|LSS|HNRNPK|HNRNPK	971	-	5.9778585	1.5375601	-1.0	-1.0
chr21	46208911	46209126	ENSG00000160285.14|LSS|HNRNPK|HNRNPK	937	-	4.9174128	1.2019293	-1.0	-1.0
chr21	46209336	46209506	ENSG00000160285.14|LSS|HNRNPK|HNRNPK	937	-	6.2303123	1.1979263	-1.0	-1.0
chr21	46255484	46255844	ENSG00000160294.10|MCM3AP|HNRNPK|HNRNPK	936	-	4.79191	1.1916414	-1.0	-1.0
chr21	46255029	46255434	ENSG00000160294.10|MCM3AP|HNRNPK|HNRNPK	923	-	6.0333157	1.1144875	-1.0	-1.0
chr21	46256354	46256475	ENSG00000160294.10|MCM3AP|HNRNPK|HNRNPK	920	-	5.977434	1.0951333	-1.0	-1.0
chr21	46255959	46256199	ENSG00000160294.10|MCM3AP|HNRNPK|HNRNPK	925	-	6.036773	1.1271902	-1.0	-1.0
chr21	46256219	46256349	ENSG00000160294.10|MCM3AP|HNRNPK|HNRNPK	940	-	6.278828	1.2242819	-1.0	-1.0
chr21	46318506	46318846	ENSG00000160298.17|C21orf58|HNRNPK|HNRNPK	986	-	6.73961	1.8621438	-1.0	-1.0
chr21	46426761	46426911	ENSG00000160299.16|PCNT|HNRNPK|HNRNPK	911	+	5.9028153	1.0517502	-1.0	-1.0
chr21	46459242	46459437	ENSG00000160305.17|DIP2A|HNRNPK|HNRNPK	933	+	6.124886	1.1746346	-1.0	-1.0
chr21	46539479	46539709	ENSG00000160305.17|DIP2A|HNRNPK|HNRNPK	964	+	6.4189286	1.4466017	-1.0	-1.0
chr21	46543475	46543610	ENSG00000160305.17|DIP2A|HNRNPK|HNRNPK	933	+	6.116978	1.1743301	-1.0	-1.0
chr21	46546504	46546784	ENSG00000160305.17|DIP2A|HNRNPK|HNRNPK	918	+	5.18671	1.0861976	-1.0	-1.0
chr21	46538834	46539059	ENSG00000160305.17|DIP2A|HNRNPK|HNRNPK	942	+	4.3064866	1.2333589	-1.0	-1.0
chr21	46459527	46459857	ENSG00000160305.17|DIP2A|HNRNPK|HNRNPK	936	+	5.6851892	1.1952381	-1.0	-1.0
chr21	46539184	46539474	ENSG00000160305.17|DIP2A|HNRNPK|HNRNPK	944	+	6.2514853	1.253744	-1.0	-1.0
chr21	46635821	46636321	ENSG00000160310.17|PRMT2|HNRNPK|HNRNPK	984	+	6.258047	1.795313	-1.0	-1.0
chr22	16608915	16609215	ENSG00000100181.22|TPTEP1|HNRNPK|HNRNPK	946	+	4.0441575	1.2643954	-1.0	-1.0
chr22	16614588	16614783	ENSG00000100181.22|TPTEP1|HNRNPK|HNRNPK	922	+	3.3481839	1.1101419	-1.0	-1.0
chr22	16602810	16602945	ENSG00000100181.22|TPTEP1|HNRNPK|HNRNPK	929	+	6.111138	1.1497405	-1.0	-1.0
chr22	16613208	16613393	ENSG00000100181.22|TPTEP1|HNRNPK|HNRNPK	938	+	6.255759	1.2101947	-1.0	-1.0
chr22	16612308	16612448	ENSG00000100181.22|TPTEP1|HNRNPK|HNRNPK	931	+	5.506797	1.1621671	-1.0	-1.0
chr22	16612708	16613108	ENSG00000100181.22|TPTEP1|HNRNPK|HNRNPK	977	+	4.6059823	1.6436312	-1.0	-1.0
chr22	16611948	16612138	ENSG00000100181.22|TPTEP1|HNRNPK|HNRNPK	929	+	6.114164	1.147649	-1.0	-1.0
chr22	16611515	16611625	ENSG00000100181.22|TPTEP1|HNRNPK|HNRNPK	916	+	5.918081	1.0731548	-1.0	-1.0
chr22	16608915	16609215	ENSG00000283633.1|AP000547.3|HNRNPK|HNRNPK	946	+	4.0441575	1.264346	-1.0	-1.0
chr22	16602810	16602945	ENSG00000283633.1|AP000547.3|HNRNPK|HNRNPK	929	+	6.111138	1.1497383	-1.0	-1.0
chr22	16612711	16613106	ENSG00000283633.1|AP000547.3|HNRNPK|HNRNPK	978	+	4.590161	1.662415	-1.0	-1.0
chr22	16612308	16612448	ENSG00000283633.1|AP000547.3|HNRNPK|HNRNPK	931	+	5.506797	1.1622065	-1.0	-1.0
chr22	16613206	16613381	ENSG00000283633.1|AP000547.3|HNRNPK|HNRNPK	942	+	6.3156247	1.2377661	-1.0	-1.0
chr22	16614591	16614786	ENSG00000283633.1|AP000547.3|HNRNPK|HNRNPK	922	+	3.213977	1.1089061	-1.0	-1.0
chr22	16611948	16612138	ENSG00000283633.1|AP000547.3|HNRNPK|HNRNPK	929	+	6.114164	1.1476036	-1.0	-1.0
chr22	16611515	16611625	ENSG00000283633.1|AP000547.3|HNRNPK|HNRNPK	916	+	5.918081	1.0731548	-1.0	-1.0
chr22	16614391	16614491	ENSG00000283633.1|AP000547.3|HNRNPK|HNRNPK	905	+	2.8639722	1.0239168	-1.0	-1.0
chr22	17057812	17057917	ENSG00000237438.7|CECR7|HNRNPK|HNRNPK	903	+	5.784691	1.0126889	-1.0	-1.0
chr22	17818745	17818845	ENSG00000243156.7|MICAL3|HNRNPK|HNRNPK	909	-	5.8519163	1.0398511	-1.0	-1.0
chr22	17877457	17877557	ENSG00000243156.7|MICAL3|HNRNPK|HNRNPK	900	-	5.759786	1.0013539	-1.0	-1.0
chr22	18536823	18537023	ENSG00000274602.4|PI4KAP1|HNRNPK|HNRNPK	959	-	4.5788403	1.3908099	-1.0	-1.0
chr22	19042584	19042689	ENSG00000070413.19|DGCR2|HNRNPK|HNRNPK	924	-	6.1355133	1.1189058	-1.0	-1.0
chr22	19110220	19110405	ENSG00000070413.19|DGCR2|HNRNPK|HNRNPK	915	-	5.946498	1.0695686	-1.0	-1.0
chr22	19042694	19042799	ENSG00000070413.19|DGCR2|HNRNPK|HNRNPK	903	-	5.8157625	1.0111287	-1.0	-1.0
chr22	19059072	19059172	ENSG00000070413.19|DGCR2|HNRNPK|HNRNPK	900	-	5.791421	1.0013539	-1.0	-1.0
chr22	19172684	19172809	ENSG00000260924.2|LINC01311|HNRNPK|HNRNPK	917	+	6.0144496	1.0791355	-1.0	-1.0
chr22	19351651	19352111	ENSG00000100084.14|HIRA|HNRNPK|HNRNPK	964	-	6.5643306	1.4384677	-1.0	-1.0
chr22	19358436	19358631	ENSG00000100084.14|HIRA|HNRNPK|HNRNPK	931	-	6.1913495	1.1588893	-1.0	-1.0
chr22	19357131	19357246	ENSG00000100084.14|HIRA|HNRNPK|HNRNPK	904	-	5.8259163	1.0165503	-1.0	-1.0
chr22	19444718	19444908	ENSG00000100084.14|HIRA|HNRNPK|HNRNPK	926	-	3.8861036	1.1289696	-1.0	-1.0
chr22	19405632	19405737	ENSG00000100084.14|HIRA|HNRNPK|HNRNPK	912	-	5.913952	1.0578218	-1.0	-1.0
chr22	19331681	19331806	ENSG00000100084.14|HIRA|HNRNPK|HNRNPK	907	-	5.967	1.0297064	-1.0	-1.0
chr22	19351651	19352111	ENSG00000242259.8|C22orf39|HNRNPK|HNRNPK	964	-	6.5643306	1.4384975	-1.0	-1.0
chr22	19358436	19358631	ENSG00000242259.8|C22orf39|HNRNPK|HNRNPK	931	-	6.1913495	1.1589177	-1.0	-1.0
chr22	19357131	19357246	ENSG00000242259.8|C22orf39|HNRNPK|HNRNPK	904	-	5.8259163	1.0165503	-1.0	-1.0
chr22	19444715	19444910	ENSG00000242259.8|C22orf39|HNRNPK|HNRNPK	923	-	3.845923	1.1127821	-1.0	-1.0
chr22	19405632	19405737	ENSG00000242259.8|C22orf39|HNRNPK|HNRNPK	913	-	5.913952	1.0580122	-1.0	-1.0
chr22	19468858	19468983	ENSG00000070010.18|UFD1|HNRNPK|HNRNPK	909	-	5.9832277	1.0413465	-1.0	-1.0
chr22	19469253	19469368	ENSG00000070010.18|UFD1|HNRNPK|HNRNPK	929	-	6.207992	1.1506705	-1.0	-1.0
chr22	19472183	19472553	ENSG00000070010.18|UFD1|HNRNPK|HNRNPK	958	-	4.99948	1.3800654	-1.0	-1.0
chr22	19465501	19465611	ENSG00000070010.18|UFD1|HNRNPK|HNRNPK	901	-	5.8127537	1.0036936	-1.0	-1.0
chr22	19474013	19474158	ENSG00000070010.18|UFD1|HNRNPK|HNRNPK	911	-	4.3541465	1.051425	-1.0	-1.0
chr22	19474713	19474903	ENSG00000070010.18|UFD1|HNRNPK|HNRNPK	950	-	6.344449	1.3031137	-1.0	-1.0
chr22	19499716	19499861	ENSG00000093009.9|CDC45|HNRNPK|HNRNPK	915	+	5.9100604	1.0725827	-1.0	-1.0
chr22	19514331	19514431	ENSG00000093009.9|CDC45|HNRNPK|HNRNPK	902	+	5.9153996	1.0094218	-1.0	-1.0
chr22	19500631	19500766	ENSG00000093009.9|CDC45|HNRNPK|HNRNPK	916	+	6.0447984	1.0748527	-1.0	-1.0
chr22	19722569	19722734	ENSG00000184702.18|SEPT5|HNRNPK|HNRNPK	907	+	5.834915	1.0335432	-1.0	-1.0
chr22	19719434	19719569	ENSG00000184702.18|SEPT5|HNRNPK|HNRNPK	936	+	5.545658	1.1971551	-1.0	-1.0
chr22	19722014	19722179	ENSG00000184702.18|SEPT5|HNRNPK|HNRNPK	934	+	5.4774647	1.1810282	-1.0	-1.0
chr22	19722739	19722839	ENSG00000184702.18|SEPT5|HNRNPK|HNRNPK	909	+	5.887182	1.0398511	-1.0	-1.0
chr22	19719200	19719390	ENSG00000184702.18|SEPT5|HNRNPK|HNRNPK	949	+	6.5071216	1.2953566	-1.0	-1.0
chr22	19765183	19765643	ENSG00000184058.13|TBX1|HNRNPK|HNRNPK	928	+	6.050463	1.1419525	-1.0	-1.0
chr22	19763972	19764092	ENSG00000184058.13|TBX1|HNRNPK|HNRNPK	925	+	6.041944	1.1229427	-1.0	-1.0
chr22	19767414	19767699	ENSG00000184058.13|TBX1|HNRNPK|HNRNPK	962	+	6.5095205	1.4221866	-1.0	-1.0
chr22	19766803	19767183	ENSG00000184058.13|TBX1|HNRNPK|HNRNPK	967	+	6.036623	1.4795803	-1.0	-1.0
chr22	19763400	19763620	ENSG00000184058.13|TBX1|HNRNPK|HNRNPK	940	+	4.8865047	1.2196803	-1.0	-1.0
chr22	19764341	19764531	ENSG00000184058.13|TBX1|HNRNPK|HNRNPK	921	+	5.971984	1.1024225	-1.0	-1.0
chr22	19850740	19851015	ENSG00000185838.13|GNB1L|HNRNPK|HNRNPK	941	-	4.346521	1.2296753	-1.0	-1.0
chr22	19810277	19810407	ENSG00000185838.13|GNB1L|HNRNPK|HNRNPK	921	-	5.9798927	1.1028169	-1.0	-1.0
chr22	19851245	19851435	ENSG00000185838.13|GNB1L|HNRNPK|HNRNPK	946	-	4.5634103	1.2691247	-1.0	-1.0
chr22	19850742	19851017	ENSG00000215012.8|RTL10|HNRNPK|HNRNPK	943	-	4.4157543	1.2427391	-1.0	-1.0
chr22	19851242	19851437	ENSG00000215012.8|RTL10|HNRNPK|HNRNPK	942	-	4.442489	1.2349192	-1.0	-1.0
chr22	19932411	19932553	ENSG00000184470.20|TXNRD2|HNRNPK|HNRNPK	919	-	5.9498982	1.0906852	-1.0	-1.0
chr22	19962049	19962229	ENSG00000093010.13|COMT|HNRNPK|HNRNPK	928	+	6.059184	1.1456518	-1.0	-1.0
chr22	19969355	19969575	ENSG00000093010.13|COMT|HNRNPK|HNRNPK	925	+	6.026217	1.1239586	-1.0	-1.0
chr22	19961379	19961696	ENSG00000093010.13|COMT|HNRNPK|HNRNPK	939	+	6.2038784	1.213792	-1.0	-1.0
chr22	19953624	19953819	ENSG00000093010.13|COMT|HNRNPK|HNRNPK	935	+	4.1715508	1.1853447	-1.0	-1.0
chr22	19954244	19954389	ENSG00000093010.13|COMT|HNRNPK|HNRNPK	919	+	3.9281425	1.09403	-1.0	-1.0
chr22	19967035	19967145	ENSG00000093010.13|COMT|HNRNPK|HNRNPK	907	+	5.8275685	1.0326533	-1.0	-1.0
chr22	19995152	19995332	ENSG00000099889.13|ARVCF|HNRNPK|HNRNPK	944	-	6.2663403	1.2547725	-1.0	-1.0
chr22	20011468	20011628	ENSG00000099889.13|ARVCF|HNRNPK|HNRNPK	932	-	6.115766	1.1705068	-1.0	-1.0
chr22	19993957	19994382	ENSG00000099889.13|ARVCF|HNRNPK|HNRNPK	945	-	5.8011174	1.2574073	-1.0	-1.0
chr22	19995337	19995467	ENSG00000099889.13|ARVCF|HNRNPK|HNRNPK	916	-	5.9389625	1.0762596	-1.0	-1.0
chr22	20012293	20012533	ENSG00000099889.13|ARVCF|HNRNPK|HNRNPK	952	-	6.3963256	1.3224746	-1.0	-1.0
chr22	19994757	19995072	ENSG00000099889.13|ARVCF|HNRNPK|HNRNPK	911	-	5.869462	1.049976	-1.0	-1.0
chr22	20060786	20060931	ENSG00000183597.15|TANGO2|HNRNPK|HNRNPK	925	+	6.1206193	1.1264355	-1.0	-1.0
chr22	20056241	20057236	ENSG00000183597.15|TANGO2|HNRNPK|HNRNPK	966	+	5.0650516	1.4670247	-1.0	-1.0
chr22	20055959	20056169	ENSG00000183597.15|TANGO2|HNRNPK|HNRNPK	936	+	6.248808	1.191172	-1.0	-1.0
chr22	20057271	20057601	ENSG00000183597.15|TANGO2|HNRNPK|HNRNPK	935	+	3.7863066	1.1860037	-1.0	-1.0
chr22	20057656	20057846	ENSG00000183597.15|TANGO2|HNRNPK|HNRNPK	909	+	6.034471	1.0427411	-1.0	-1.0
chr22	20062012	20062137	ENSG00000183597.15|TANGO2|HNRNPK|HNRNPK	912	+	5.9068465	1.0538747	-1.0	-1.0
chr22	20062202	20062642	ENSG00000183597.15|TANGO2|HNRNPK|HNRNPK	990	+	6.087415	1.9899744	-1.0	-1.0
chr22	20084725	20085190	ENSG00000128191.15|DGCR8|HNRNPK|HNRNPK	937	+	4.2146077	1.1976471	-1.0	-1.0
chr22	20082920	20083245	ENSG00000128191.15|DGCR8|HNRNPK|HNRNPK	986	+	4.919899	1.8627533	-1.0	-1.0
chr22	20083620	20083720	ENSG00000128191.15|DGCR8|HNRNPK|HNRNPK	909	+	4.1351776	1.0427994	-1.0	-1.0
chr22	20092075	20092735	ENSG00000128191.15|DGCR8|HNRNPK|HNRNPK	958	+	4.6562448	1.3740985	-1.0	-1.0
chr22	20084405	20084510	ENSG00000128191.15|DGCR8|HNRNPK|HNRNPK	906	+	3.0716333	1.0259682	-1.0	-1.0
chr22	20081695	20081880	ENSG00000128191.15|DGCR8|HNRNPK|HNRNPK	966	+	4.671495	1.4702928	-1.0	-1.0
chr22	20081120	20081220	ENSG00000128191.15|DGCR8|HNRNPK|HNRNPK	910	+	5.927067	1.0453057	-1.0	-1.0
chr22	20081305	20081410	ENSG00000128191.15|DGCR8|HNRNPK|HNRNPK	903	+	4.0596724	1.0120597	-1.0	-1.0
chr22	20106806	20106986	ENSG00000128191.15|DGCR8|HNRNPK|HNRNPK	924	+	3.3959074	1.1174344	-1.0	-1.0
chr22	20081520	20081650	ENSG00000128191.15|DGCR8|HNRNPK|HNRNPK	918	+	4.2657247	1.0886762	-1.0	-1.0
chr22	20143115	20143220	ENSG00000099904.15|ZDHHC8|HNRNPK|HNRNPK	908	+	5.8648977	1.0347989	-1.0	-1.0
chr22	20469278	20469558	ENSG00000099910.16|KLHL22|HNRNPK|HNRNPK	921	-	6.013847	1.1034906	-1.0	-1.0
chr22	20583090	20583210	ENSG00000099917.17|MED15|HNRNPK|HNRNPK	924	+	6.0254006	1.1163747	-1.0	-1.0
chr22	20577107	20577287	ENSG00000099917.17|MED15|HNRNPK|HNRNPK	945	+	5.2338853	1.2615454	-1.0	-1.0
chr22	20514934	20515089	ENSG00000099917.17|MED15|HNRNPK|HNRNPK	936	+	6.153201	1.1945348	-1.0	-1.0
chr22	20579742	20579892	ENSG00000099917.17|MED15|HNRNPK|HNRNPK	918	+	4.1755395	1.0862693	-1.0	-1.0
chr22	20583834	20584119	ENSG00000099917.17|MED15|HNRNPK|HNRNPK	938	+	6.1835995	1.2085499	-1.0	-1.0
chr22	20585349	20585564	ENSG00000099917.17|MED15|HNRNPK|HNRNPK	948	+	6.0922017	1.287948	-1.0	-1.0
chr22	20557303	20557428	ENSG00000099917.17|MED15|HNRNPK|HNRNPK	913	+	4.1571174	1.0600524	-1.0	-1.0
chr22	20577337	20577562	ENSG00000099917.17|MED15|HNRNPK|HNRNPK	976	+	4.3063717	1.6110389	-1.0	-1.0
chr22	20496241	20496611	ENSG00000099917.17|MED15|HNRNPK|HNRNPK	935	+	5.9896693	1.1839167	-1.0	-1.0
chr22	20579547	20579697	ENSG00000099917.17|MED15|HNRNPK|HNRNPK	935	+	4.3345714	1.1868641	-1.0	-1.0
chr22	20511654	20511949	ENSG00000099917.17|MED15|HNRNPK|HNRNPK	959	+	6.455589	1.3879235	-1.0	-1.0
chr22	20501351	20501451	ENSG00000099917.17|MED15|HNRNPK|HNRNPK	902	+	5.797541	1.0078441	-1.0	-1.0
chr22	20582605	20582740	ENSG00000099917.17|MED15|HNRNPK|HNRNPK	912	+	3.087532	1.0549831	-1.0	-1.0
chr22	20580897	20581057	ENSG00000099917.17|MED15|HNRNPK|HNRNPK	917	+	5.9455376	1.0823387	-1.0	-1.0
chr22	20582760	20582980	ENSG00000099917.17|MED15|HNRNPK|HNRNPK	971	+	3.6325307	1.5363253	-1.0	-1.0
chr22	20631618	20631753	ENSG00000223553.6|SMPD4P1|HNRNPK|HNRNPK	921	-	6.0467253	1.1027682	-1.0	-1.0
chr22	20636308	20636408	ENSG00000223553.6|SMPD4P1|HNRNPK|HNRNPK	904	-	5.8035946	1.0176023	-1.0	-1.0
chr22	20636538	20636673	ENSG00000223553.6|SMPD4P1|HNRNPK|HNRNPK	913	-	5.981101	1.06098	-1.0	-1.0
chr22	20631983	20632128	ENSG00000223553.6|SMPD4P1|HNRNPK|HNRNPK	927	-	6.1292953	1.1341993	-1.0	-1.0
chr22	20636753	20636853	ENSG00000223553.6|SMPD4P1|HNRNPK|HNRNPK	901	-	5.834086	1.0061638	-1.0	-1.0
chr22	20632378	20632478	ENSG00000223553.6|SMPD4P1|HNRNPK|HNRNPK	900	-	5.791421	1.0013539	-1.0	-1.0
chr22	20635603	20635733	ENSG00000223553.6|SMPD4P1|HNRNPK|HNRNPK	909	-	5.8934784	1.0416579	-1.0	-1.0
chr22	20726109	20726315	ENSG00000241973.10|PI4KA|HNRNPK|HNRNPK	936	-	6.151396	1.1911063	-1.0	-1.0
chr22	20792518	20792628	ENSG00000241973.10|PI4KA|HNRNPK|HNRNPK	915	-	5.917463	1.0691863	-1.0	-1.0
chr22	20748487	20748587	ENSG00000241973.10|PI4KA|HNRNPK|HNRNPK	904	-	5.8035946	1.0176023	-1.0	-1.0
chr22	20726315	20726425	ENSG00000241973.10|PI4KA|HNRNPK|HNRNPK	938	-	6.2365327	1.208035	-1.0	-1.0
chr22	20736608	20736733	ENSG00000241973.10|PI4KA|HNRNPK|HNRNPK	926	-	5.1768837	1.1319603	-1.0	-1.0
chr22	20712997	20713187	ENSG00000241973.10|PI4KA|HNRNPK|HNRNPK	954	-	5.181526	1.3343668	-1.0	-1.0
chr22	20918945	20919080	ENSG00000099942.12|CRKL|HNRNPK|HNRNPK	916	+	5.9505415	1.0772898	-1.0	-1.0
chr22	20945399	20945584	ENSG00000099942.12|CRKL|HNRNPK|HNRNPK	946	+	6.177595	1.2672924	-1.0	-1.0
chr22	20994446	20994571	ENSG00000099949.18|LZTR1|HNRNPK|HNRNPK	907	+	5.9354057	1.0327708	-1.0	-1.0
chr22	21446876	21446991	ENSG00000169635.9|HIC2|HNRNPK|HNRNPK	915	+	5.9246106	1.072733	-1.0	-1.0
chr22	21490641	21490906	ENSG00000183506.17|PI4KAP2|HNRNPK|HNRNPK	953	-	3.7388408	1.3284597	-1.0	-1.0
chr22	21489683	21489783	ENSG00000183506.17|PI4KAP2|HNRNPK|HNRNPK	910	-	5.927067	1.0452888	-1.0	-1.0
chr22	21490991	21491181	ENSG00000183506.17|PI4KAP2|HNRNPK|HNRNPK	932	-	3.0134702	1.1650776	-1.0	-1.0
chr22	21569512	21569667	ENSG00000185651.14|UBE2L3|HNRNPK|HNRNPK	919	+	5.9514313	1.0904642	-1.0	-1.0
chr22	21583097	21583282	ENSG00000185651.14|UBE2L3|HNRNPK|HNRNPK	930	+	4.634249	1.1525729	-1.0	-1.0
chr22	21593341	21593866	ENSG00000185651.14|UBE2L3|HNRNPK|HNRNPK	988	+	5.3342514	1.9055088	-1.0	-1.0
chr22	21619393	21619503	ENSG00000185651.14|UBE2L3|HNRNPK|HNRNPK	910	+	5.85334	1.043619	-1.0	-1.0
chr22	21593871	21593991	ENSG00000185651.14|UBE2L3|HNRNPK|HNRNPK	903	+	5.813709	1.0145335	-1.0	-1.0
chr22	21592232	21592347	ENSG00000185651.14|UBE2L3|HNRNPK|HNRNPK	906	+	5.9212847	1.0279125	-1.0	-1.0
chr22	21582882	21583067	ENSG00000185651.14|UBE2L3|HNRNPK|HNRNPK	938	+	6.2136955	1.204124	-1.0	-1.0
chr22	21572882	21573077	ENSG00000185651.14|UBE2L3|HNRNPK|HNRNPK	946	+	3.4998229	1.2663611	-1.0	-1.0
chr22	21628787	21629007	ENSG00000161179.13|YDJC|HNRNPK|HNRNPK	985	-	5.145253	1.8305117	-1.0	-1.0
chr22	21628343	21628533	ENSG00000161179.13|YDJC|HNRNPK|HNRNPK	941	-	3.2567508	1.2295458	-1.0	-1.0
chr22	21628568	21628693	ENSG00000161179.13|YDJC|HNRNPK|HNRNPK	918	-	5.014204	1.0872768	-1.0	-1.0
chr22	21682951	21683116	ENSG00000100023.18|PPIL2|HNRNPK|HNRNPK	964	+	6.6256475	1.4390445	-1.0	-1.0
chr22	21695471	21695731	ENSG00000100023.18|PPIL2|HNRNPK|HNRNPK	962	+	4.982294	1.4237761	-1.0	-1.0
chr22	21695926	21696041	ENSG00000100023.18|PPIL2|HNRNPK|HNRNPK	904	+	5.937707	1.0185155	-1.0	-1.0
chr22	21696531	21696786	ENSG00000100023.18|PPIL2|HNRNPK|HNRNPK	926	+	5.4202743	1.133596	-1.0	-1.0
chr22	21819096	21819196	ENSG00000100030.14|MAPK1|HNRNPK|HNRNPK	929	-	4.317006	1.1469033	-1.0	-1.0
chr22	21828386	21828596	ENSG00000100030.14|MAPK1|HNRNPK|HNRNPK	932	-	6.1018953	1.1705918	-1.0	-1.0
chr22	21818881	21819076	ENSG00000100030.14|MAPK1|HNRNPK|HNRNPK	935	-	5.0079174	1.185218	-1.0	-1.0
chr22	21767065	21767195	ENSG00000100030.14|MAPK1|HNRNPK|HNRNPK	936	-	4.662543	1.1938099	-1.0	-1.0
chr22	21835521	21835686	ENSG00000100030.14|MAPK1|HNRNPK|HNRNPK	944	-	6.2500005	1.2526864	-1.0	-1.0
chr22	21817946	21818116	ENSG00000100030.14|MAPK1|HNRNPK|HNRNPK	907	-	5.8666053	1.0323018	-1.0	-1.0
chr22	21764910	21765065	ENSG00000100030.14|MAPK1|HNRNPK|HNRNPK	907	-	5.827192	1.0323372	-1.0	-1.0
chr22	21941262	21941362	ENSG00000100034.13|PPM1F|HNRNPK|HNRNPK	929	-	6.0818214	1.1484429	-1.0	-1.0
chr22	21923054	21923154	ENSG00000100034.13|PPM1F|HNRNPK|HNRNPK	914	-	5.90431	1.0661154	-1.0	-1.0
chr22	21980212	21980397	ENSG00000100038.19|TOP3B|HNRNPK|HNRNPK	920	-	4.116196	1.0954288	-1.0	-1.0
chr22	21979492	21979647	ENSG00000100038.19|TOP3B|HNRNPK|HNRNPK	928	-	5.7649784	1.1422143	-1.0	-1.0
chr22	21977652	21979412	ENSG00000100038.19|TOP3B|HNRNPK|HNRNPK	990	-	5.4276357	2.0020232	-1.0	-1.0
chr22	21967235	21967430	ENSG00000100038.19|TOP3B|HNRNPK|HNRNPK	944	-	6.2587023	1.2494891	-1.0	-1.0
chr22	22557754	22557944	ENSG00000185686.17|PRAME|HNRNPK|HNRNPK	968	-	5.1051455	1.4886374	-1.0	-1.0
chr22	22558064	22558334	ENSG00000185686.17|PRAME|HNRNPK|HNRNPK	920	-	5.539073	1.094808	-1.0	-1.0
chr22	22559015	22559143	ENSG00000185686.17|PRAME|HNRNPK|HNRNPK	929	-	4.344683	1.1477737	-1.0	-1.0
chr22	22558399	22558970	ENSG00000185686.17|PRAME|HNRNPK|HNRNPK	968	-	6.395773	1.4956508	-1.0	-1.0
chr22	22553226	22553731	ENSG00000185686.17|PRAME|HNRNPK|HNRNPK	946	-	3.704924	1.2640368	-1.0	-1.0
chr22	22554969	22555164	ENSG00000185686.17|PRAME|HNRNPK|HNRNPK	948	-	5.8284783	1.2868462	-1.0	-1.0
chr22	23288347	23288707	ENSG00000186716.20|BCR|HNRNPK|HNRNPK	945	+	6.2847066	1.2585577	-1.0	-1.0
chr22	23214947	23215097	ENSG00000186716.20|BCR|HNRNPK|HNRNPK	913	+	4.646142	1.059817	-1.0	-1.0
chr22	23283263	23283528	ENSG00000186716.20|BCR|HNRNPK|HNRNPK	926	+	6.1002836	1.1311997	-1.0	-1.0
chr22	23256880	23256990	ENSG00000186716.20|BCR|HNRNPK|HNRNPK	918	+	5.978603	1.0860939	-1.0	-1.0
chr22	23255620	23255760	ENSG00000186716.20|BCR|HNRNPK|HNRNPK	926	+	6.035013	1.1334187	-1.0	-1.0
chr22	23283563	23283773	ENSG00000186716.20|BCR|HNRNPK|HNRNPK	936	+	6.1663947	1.1921929	-1.0	-1.0
chr22	23218017	23218152	ENSG00000186716.20|BCR|HNRNPK|HNRNPK	925	+	6.0303416	1.1264228	-1.0	-1.0
chr22	23229702	23229817	ENSG00000186716.20|BCR|HNRNPK|HNRNPK	908	+	5.840361	1.0378904	-1.0	-1.0
chr22	23219757	23219922	ENSG00000186716.20|BCR|HNRNPK|HNRNPK	943	+	6.2830143	1.2407461	-1.0	-1.0
chr22	23241847	23241952	ENSG00000186716.20|BCR|HNRNPK|HNRNPK	909	+	5.869382	1.0387874	-1.0	-1.0
chr22	23219337	23219557	ENSG00000186716.20|BCR|HNRNPK|HNRNPK	942	+	6.2672777	1.237497	-1.0	-1.0
chr22	23274234	23274349	ENSG00000186716.20|BCR|HNRNPK|HNRNPK	909	+	5.848197	1.04164	-1.0	-1.0
chr22	23211867	23212067	ENSG00000186716.20|BCR|HNRNPK|HNRNPK	965	+	6.580981	1.4553841	-1.0	-1.0
chr22	23802450	23802635	ENSG00000099956.18|SMARCB1|HNRNPK|HNRNPK	911	+	5.9041123	1.050443	-1.0	-1.0
chr22	23904276	23904446	ENSG00000273295.1|AP000350.6|HNRNPK|HNRNPK	929	-	6.087474	1.1471419	-1.0	-1.0
chr22	24099537	24099637	ENSG00000099991.17|CABIN1|HNRNPK|HNRNPK	901	+	5.7720947	1.0030613	-1.0	-1.0
chr22	24106402	24106517	ENSG00000099991.17|CABIN1|HNRNPK|HNRNPK	915	+	5.906707	1.0683957	-1.0	-1.0
chr22	24071793	24071963	ENSG00000099991.17|CABIN1|HNRNPK|HNRNPK	911	+	5.889706	1.0518619	-1.0	-1.0
chr22	24112847	24112967	ENSG00000099991.17|CABIN1|HNRNPK|HNRNPK	903	+	5.790962	1.0123236	-1.0	-1.0
chr22	26539316	26539541	ENSG00000128294.15|TPST2|HNRNPK|HNRNPK	919	-	4.078466	1.0890596	-1.0	-1.0
chr22	26584186	26584451	ENSG00000128294.15|TPST2|HNRNPK|HNRNPK	955	-	6.454705	1.3489037	-1.0	-1.0
chr22	29219305	29219445	ENSG00000186998.15|EMID1|HNRNPK|HNRNPK	902	+	5.791901	1.0108886	-1.0	-1.0
chr22	29289490	29289595	ENSG00000182944.17|EWSR1|HNRNPK|HNRNPK	927	+	6.045867	1.1365899	-1.0	-1.0
chr22	29290795	29290915	ENSG00000182944.17|EWSR1|HNRNPK|HNRNPK	921	+	6.012401	1.1037858	-1.0	-1.0
chr22	30337025	30337160	ENSG00000099995.18|SF3A1|HNRNPK|HNRNPK	944	-	6.23646	1.2522533	-1.0	-1.0
chr22	30409214	30409394	ENSG00000099999.14|RNF215|HNRNPK|HNRNPK	925	-	6.023217	1.1225263	-1.0	-1.0
chr22	31096187	31096632	ENSG00000183963.18|SMTN|HNRNPK|HNRNPK	916	+	5.8684845	1.0734053	-1.0	-1.0
chr22	31095742	31095942	ENSG00000183963.18|SMTN|HNRNPK|HNRNPK	943	+	6.2514267	1.24583	-1.0	-1.0
chr22	31605298	31605403	ENSG00000198089.15|SFI1|HNRNPK|HNRNPK	917	+	5.9459033	1.0790212	-1.0	-1.0
chr22	31748661	31748781	ENSG00000183530.13|PRR14L|HNRNPK|HNRNPK	917	-	5.986464	1.0813779	-1.0	-1.0
chr22	35412061	35412166	ENSG00000100297.15|MCM5|HNRNPK|HNRNPK	910	+	5.927067	1.0450745	-1.0	-1.0
chr22	35421577	35421717	ENSG00000100297.15|MCM5|HNRNPK|HNRNPK	930	+	6.0685616	1.1521713	-1.0	-1.0
chr22	36467210	36467385	ENSG00000100348.9|TXN2|HNRNPK|HNRNPK	926	-	6.0254054	1.1300699	-1.0	-1.0
chr22	37568147	37568247	ENSG00000128283.6|CDC42EP1|HNRNPK|HNRNPK	901	+	5.7720947	1.0030613	-1.0	-1.0
chr22	37569092	37569347	ENSG00000128283.6|CDC42EP1|HNRNPK|HNRNPK	928	+	5.5198083	1.1401792	-1.0	-1.0
chr22	37618216	37618376	ENSG00000100083.18|GGA1|HNRNPK|HNRNPK	915	+	5.924871	1.0698699	-1.0	-1.0
chr22	37609356	37609526	ENSG00000100083.18|GGA1|HNRNPK|HNRNPK	926	+	6.0385904	1.1300299	-1.0	-1.0
chr22	37666184	37666294	ENSG00000100092.20|SH3BP1|HNRNPK|HNRNPK	910	+	5.8674974	1.0454578	-1.0	-1.0
chr22	37666184	37666294	ENSG00000241360.1|PDXP|HNRNPK|HNRNPK	910	+	5.8674974	1.0454578	-1.0	-1.0
chr22	38065991	38066091	ENSG00000100151.15|PICK1|HNRNPK|HNRNPK	900	+	5.784374	1.001498	-1.0	-1.0
chr22	38485869	38485969	ENSG00000100201.20|DDX17|HNRNPK|HNRNPK	902	-	3.4641633	1.0078441	-1.0	-1.0
chr22	38491872	38491972	ENSG00000100201.20|DDX17|HNRNPK|HNRNPK	961	-	6.545091	1.4104165	-1.0	-1.0
chr22	39950096	39950236	ENSG00000100351.16|GRAP2|HNRNPK|HNRNPK	936	+	6.158815	1.1952552	-1.0	-1.0
chr22	39948881	39949051	ENSG00000100351.16|GRAP2|HNRNPK|HNRNPK	919	+	5.958526	1.0916533	-1.0	-1.0
chr22	39957970	39958150	ENSG00000100351.16|GRAP2|HNRNPK|HNRNPK	909	+	5.857452	1.0426415	-1.0	-1.0
chr22	39949056	39949276	ENSG00000100351.16|GRAP2|HNRNPK|HNRNPK	961	+	6.506724	1.4069606	-1.0	-1.0
chr22	41250447	41250642	ENSG00000100401.19|RANGAP1|HNRNPK|HNRNPK	941	-	6.248072	1.2307782	-1.0	-1.0
chr22	41344401	41344546	ENSG00000100403.11|ZC3H7B|HNRNPK|HNRNPK	928	+	6.0575747	1.14453	-1.0	-1.0
chr22	41844753	41844893	ENSG00000198911.11|SREBF2|HNRNPK|HNRNPK	904	+	5.810955	1.0196055	-1.0	-1.0
chr22	41891123	41891249	ENSG00000198911.11|SREBF2|HNRNPK|HNRNPK	925	+	6.0275455	1.1236876	-1.0	-1.0
chr22	41899768	41899988	ENSG00000198911.11|SREBF2|HNRNPK|HNRNPK	940	+	4.8231683	1.2230438	-1.0	-1.0
chr22	41892964	41893074	ENSG00000198911.11|SREBF2|HNRNPK|HNRNPK	915	+	5.9306674	1.0720717	-1.0	-1.0
chr22	41922597	41922727	ENSG00000159958.6|TNFRSF13C|HNRNPK|HNRNPK	918	-	5.9445195	1.0880591	-1.0	-1.0
chr22	42618909	42619009	ENSG00000100243.20|CYB5R3|HNRNPK|HNRNPK	909	-	4.180811	1.0398511	-1.0	-1.0
chr22	42619334	42619624	ENSG00000100243.20|CYB5R3|HNRNPK|HNRNPK	924	-	4.6474977	1.1195866	-1.0	-1.0
chr22	46635506	46635676	ENSG00000075240.16|GRAMD4|HNRNPK|HNRNPK	906	+	5.8155594	1.027773	-1.0	-1.0
chr22	47810816	47811041	ENSG00000224271.5|AL117329.1|HNRNPK|HNRNPK	949	+	6.3261423	1.2964916	-1.0	-1.0
chr22	47717157	47717257	ENSG00000224271.5|AL117329.1|HNRNPK|HNRNPK	900	+	5.759786	1.0013539	-1.0	-1.0
chr22	47717442	47717567	ENSG00000224271.5|AL117329.1|HNRNPK|HNRNPK	917	+	5.947298	1.0827061	-1.0	-1.0
chr22	47764166	47764331	ENSG00000224271.5|AL117329.1|HNRNPK|HNRNPK	943	+	6.246984	1.2418451	-1.0	-1.0
chr22	47793991	47794156	ENSG00000224271.5|AL117329.1|HNRNPK|HNRNPK	950	+	6.3448796	1.3021922	-1.0	-1.0
chr22	47801816	47801926	ENSG00000224271.5|AL117329.1|HNRNPK|HNRNPK	928	+	6.060481	1.1437877	-1.0	-1.0
chr22	47810706	47810811	ENSG00000224271.5|AL117329.1|HNRNPK|HNRNPK	908	+	5.8365545	1.036968	-1.0	-1.0
chr22	47714997	47715102	ENSG00000224271.5|AL117329.1|HNRNPK|HNRNPK	902	+	5.797541	1.0078441	-1.0	-1.0
chr22	47732737	47732837	ENSG00000224271.5|AL117329.1|HNRNPK|HNRNPK	914	+	5.9432626	1.0675292	-1.0	-1.0
chr22	47718632	47718832	ENSG00000224271.5|AL117329.1|HNRNPK|HNRNPK	955	+	6.4124513	1.3432957	-1.0	-1.0
chr22	47718412	47718537	ENSG00000224271.5|AL117329.1|HNRNPK|HNRNPK	929	+	4.247497	1.1494976	-1.0	-1.0
chr22	49639847	49640192	ENSG00000188511.12|C22orf34|HNRNPK|HNRNPK	977	-	6.043056	1.6457074	-1.0	-1.0
chr22	49635307	49635487	ENSG00000188511.12|C22orf34|HNRNPK|HNRNPK	948	-	5.908631	1.282063	-1.0	-1.0
chr22	49641542	49641692	ENSG00000188511.12|C22orf34|HNRNPK|HNRNPK	907	-	5.850512	1.0300932	-1.0	-1.0
chr22	49630827	49631097	ENSG00000188511.12|C22orf34|HNRNPK|HNRNPK	930	-	5.2591467	1.152039	-1.0	-1.0
chr22	49621910	49622095	ENSG00000188511.12|C22orf34|HNRNPK|HNRNPK	930	-	6.092932	1.1529003	-1.0	-1.0
chr22	49645362	49645787	ENSG00000188511.12|C22orf34|HNRNPK|HNRNPK	967	-	4.810202	1.4867563	-1.0	-1.0
chr22	49598362	49598537	ENSG00000188511.12|C22orf34|HNRNPK|HNRNPK	928	-	4.2624135	1.1408488	-1.0	-1.0
chr22	49616342	49616457	ENSG00000188511.12|C22orf34|HNRNPK|HNRNPK	943	-	6.2854033	1.2441602	-1.0	-1.0
chr22	49554202	49554372	ENSG00000188511.12|C22orf34|HNRNPK|HNRNPK	923	-	6.025356	1.1155407	-1.0	-1.0
chr22	49615027	49615127	ENSG00000188511.12|C22orf34|HNRNPK|HNRNPK	900	-	5.791421	1.0013539	-1.0	-1.0
chr22	49629462	49629692	ENSG00000188511.12|C22orf34|HNRNPK|HNRNPK	961	-	5.4476075	1.4131693	-1.0	-1.0
chr22	49535547	49536092	ENSG00000188511.12|C22orf34|HNRNPK|HNRNPK	992	-	7.3463216	2.1211116	-1.0	-1.0
chr22	49528492	49528917	ENSG00000188511.12|C22orf34|HNRNPK|HNRNPK	928	-	4.299214	1.1456066	-1.0	-1.0
chr22	49589037	49589217	ENSG00000188511.12|C22orf34|HNRNPK|HNRNPK	916	-	5.567748	1.0734094	-1.0	-1.0
chr22	49646272	49646432	ENSG00000188511.12|C22orf34|HNRNPK|HNRNPK	914	-	5.912595	1.0655338	-1.0	-1.0
chr22	49631357	49631922	ENSG00000188511.12|C22orf34|HNRNPK|HNRNPK	957	-	6.2198334	1.3659209	-1.0	-1.0
chr22	49647262	49647567	ENSG00000188511.12|C22orf34|HNRNPK|HNRNPK	964	-	5.272363	1.4404356	-1.0	-1.0
chr22	49644377	49644607	ENSG00000188511.12|C22orf34|HNRNPK|HNRNPK	966	-	5.0632186	1.4641038	-1.0	-1.0
chr22	49646757	49647057	ENSG00000188511.12|C22orf34|HNRNPK|HNRNPK	926	-	5.6789465	1.1322078	-1.0	-1.0
chr22	49629877	49630722	ENSG00000188511.12|C22orf34|HNRNPK|HNRNPK	953	-	5.5808706	1.3315072	-1.0	-1.0
chr22	49634602	49634732	ENSG00000188511.12|C22orf34|HNRNPK|HNRNPK	910	-	5.866053	1.0478247	-1.0	-1.0
chr22	49636052	49636252	ENSG00000188511.12|C22orf34|HNRNPK|HNRNPK	968	-	5.5803146	1.4921228	-1.0	-1.0
chr22	49528967	49529072	ENSG00000188511.12|C22orf34|HNRNPK|HNRNPK	903	-	5.8187323	1.0146332	-1.0	-1.0
chr22	49587232	49587397	ENSG00000188511.12|C22orf34|HNRNPK|HNRNPK	911	-	5.8984776	1.0496767	-1.0	-1.0
chr22	49493822	49493927	ENSG00000188511.12|C22orf34|HNRNPK|HNRNPK	906	-	5.880576	1.0257348	-1.0	-1.0
chr22	49626251	49626381	ENSG00000188511.12|C22orf34|HNRNPK|HNRNPK	934	-	6.1459723	1.17987	-1.0	-1.0
chr22	49591102	49591212	ENSG00000188511.12|C22orf34|HNRNPK|HNRNPK	918	-	5.949067	1.0870711	-1.0	-1.0
chr22	49631927	49632197	ENSG00000188511.12|C22orf34|HNRNPK|HNRNPK	951	-	6.3529525	1.3075012	-1.0	-1.0
chr22	49455702	49455867	ENSG00000188511.12|C22orf34|HNRNPK|HNRNPK	926	-	6.0396643	1.1333036	-1.0	-1.0
chr22	49573497	49573682	ENSG00000188511.12|C22orf34|HNRNPK|HNRNPK	936	-	6.1426945	1.192603	-1.0	-1.0
chr22	49575157	49575337	ENSG00000188511.12|C22orf34|HNRNPK|HNRNPK	957	-	6.124644	1.362686	-1.0	-1.0
chr22	49628982	49629417	ENSG00000188511.12|C22orf34|HNRNPK|HNRNPK	947	-	4.7710233	1.2729514	-1.0	-1.0
chr22	49624411	49624516	ENSG00000188511.12|C22orf34|HNRNPK|HNRNPK	903	-	5.784691	1.0126889	-1.0	-1.0
chr22	49628667	49628907	ENSG00000188511.12|C22orf34|HNRNPK|HNRNPK	935	-	6.1605897	1.18511	-1.0	-1.0
chr22	49635662	49636047	ENSG00000188511.12|C22orf34|HNRNPK|HNRNPK	955	-	5.5767436	1.3471771	-1.0	-1.0
chr22	49636267	49636692	ENSG00000188511.12|C22orf34|HNRNPK|HNRNPK	931	-	6.084093	1.1604059	-1.0	-1.0
chr22	49529877	49530087	ENSG00000188511.12|C22orf34|HNRNPK|HNRNPK	972	-	6.405257	1.5577033	-1.0	-1.0
chr22	49529152	49529372	ENSG00000188511.12|C22orf34|HNRNPK|HNRNPK	918	-	5.9485617	1.0854907	-1.0	-1.0
chr22	49627807	49627932	ENSG00000188511.12|C22orf34|HNRNPK|HNRNPK	937	-	5.003171	1.2034892	-1.0	-1.0
chr22	49634752	49634972	ENSG00000188511.12|C22orf34|HNRNPK|HNRNPK	936	-	5.0729456	1.1941104	-1.0	-1.0
chr22	49627397	49627792	ENSG00000188511.12|C22orf34|HNRNPK|HNRNPK	954	-	5.091856	1.3412073	-1.0	-1.0
chr22	49632527	49632642	ENSG00000188511.12|C22orf34|HNRNPK|HNRNPK	905	-	5.824729	1.0238476	-1.0	-1.0
chr22	49631152	49631262	ENSG00000188511.12|C22orf34|HNRNPK|HNRNPK	905	-	5.817684	1.0217658	-1.0	-1.0
chr22	49647067	49647257	ENSG00000188511.12|C22orf34|HNRNPK|HNRNPK	923	-	4.4496922	1.1136655	-1.0	-1.0
chr22	49627952	49628477	ENSG00000188511.12|C22orf34|HNRNPK|HNRNPK	944	-	5.1455126	1.2528498	-1.0	-1.0
chr22	49623334	49623454	ENSG00000188511.12|C22orf34|HNRNPK|HNRNPK	931	-	6.1172657	1.162949	-1.0	-1.0
chr22	49640332	49640447	ENSG00000188511.12|C22orf34|HNRNPK|HNRNPK	924	-	6.01578	1.1187068	-1.0	-1.0
chr22	49643802	49643947	ENSG00000188511.12|C22orf34|HNRNPK|HNRNPK	913	-	5.9231215	1.0612091	-1.0	-1.0
chr22	49636812	49636912	ENSG00000188511.12|C22orf34|HNRNPK|HNRNPK	914	-	5.9383745	1.0678129	-1.0	-1.0
chr22	49521972	49522162	ENSG00000188511.12|C22orf34|HNRNPK|HNRNPK	947	-	6.307929	1.2781434	-1.0	-1.0
chr22	49480317	49480527	ENSG00000188511.12|C22orf34|HNRNPK|HNRNPK	944	-	6.248016	1.2504082	-1.0	-1.0
chr22	49622684	49622904	ENSG00000188511.12|C22orf34|HNRNPK|HNRNPK	909	-	5.0800543	1.0402327	-1.0	-1.0
chr22	49573498	49573683	ENSG00000213279.2|Z97192.2|HNRNPK|HNRNPK	938	-	6.178818	1.2097938	-1.0	-1.0
chr22	49575160	49575335	ENSG00000213279.2|Z97192.2|HNRNPK|HNRNPK	960	-	6.2770905	1.3989065	-1.0	-1.0
chr22	49615026	49615126	ENSG00000235111.1|Z97192.3|HNRNPK|HNRNPK	900	-	5.791421	1.0013539	-1.0	-1.0
chr22	50197602	50197802	ENSG00000170638.9|TRABD|HNRNPK|HNRNPK	938	+	6.1756096	1.2062244	-1.0	-1.0
chr22	50202230	50202425	ENSG00000073169.13|SELENOO|HNRNPK|HNRNPK	923	+	5.9989576	1.1149142	-1.0	-1.0
chr22	50245212	50245437	ENSG00000100429.17|HDAC10|HNRNPK|HNRNPK	954	-	6.450953	1.3373331	-1.0	-1.0
chr22	50249122	50249312	ENSG00000188130.13|MAPK12|HNRNPK|HNRNPK	932	-	5.1984305	1.1696974	-1.0	-1.0
chr22	50259141	50259316	ENSG00000188130.13|MAPK12|HNRNPK|HNRNPK	928	-	6.1209183	1.1453671	-1.0	-1.0
chr22	50254170	50254435	ENSG00000188130.13|MAPK12|HNRNPK|HNRNPK	956	-	6.4432487	1.357691	-1.0	-1.0
chr22	50257788	50257888	ENSG00000188130.13|MAPK12|HNRNPK|HNRNPK	906	-	5.8813343	1.027773	-1.0	-1.0
chr22	50276233	50276503	ENSG00000196576.14|PLXNB2|HNRNPK|HNRNPK	960	-	5.5811768	1.3977721	-1.0	-1.0
chr22	50413640	50413795	ENSG00000100239.15|PPP6R2|HNRNPK|HNRNPK	922	+	5.1191487	1.1081421	-1.0	-1.0
chr22	50346750	50347100	ENSG00000100239.15|PPP6R2|HNRNPK|HNRNPK	931	+	6.093498	1.1623591	-1.0	-1.0
chr22	50403625	50403760	ENSG00000100239.15|PPP6R2|HNRNPK|HNRNPK	907	+	5.833833	1.030501	-1.0	-1.0
chr22	50414285	50414460	ENSG00000100239.15|PPP6R2|HNRNPK|HNRNPK	939	+	6.174772	1.2120515	-1.0	-1.0
chr22	50347155	50347285	ENSG00000100239.15|PPP6R2|HNRNPK|HNRNPK	910	+	5.8583965	1.0433683	-1.0	-1.0
chr22	50458762	50458967	ENSG00000100241.20|SBF1|HNRNPK|HNRNPK	964	-	5.9808006	1.4440713	-1.0	-1.0
chr22	50456798	50456913	ENSG00000100241.20|SBF1|HNRNPK|HNRNPK	934	-	6.129445	1.1821314	-1.0	-1.0
chr22	50581553	50581606	ENSG00000100288.19|CHKB|HNRNPK|HNRNPK	911	-	5.8692617	1.0514723	-1.0	-1.0
chr22	50581553	50581693	ENSG00000254413.8|CHKB-CPT1B|HNRNPK|HNRNPK	919	-	4.238689	1.0895195	-1.0	-1.0
chr3	4983495	4983595	ENSG00000134107.4|BHLHE40|HNRNPK|HNRNPK	900	+	5.791421	1.0012234	-1.0	-1.0
chr3	5141079	5141179	ENSG00000134108.12|ARL8B|HNRNPK|HNRNPK	901	+	5.765951	1.0024842	-1.0	-1.0
chr3	6514622	6514747	ENSG00000189229.10|AC069277.1|HNRNPK|HNRNPK	907	+	5.835809	1.0323513	-1.0	-1.0
chr3	6546127	6546262	ENSG00000189229.10|AC069277.1|HNRNPK|HNRNPK	924	+	6.057078	1.1175362	-1.0	-1.0
chr3	6561984	6562139	ENSG00000189229.10|AC069277.1|HNRNPK|HNRNPK	954	+	5.3666124	1.3349067	-1.0	-1.0
chr3	6534902	6535117	ENSG00000189229.10|AC069277.1|HNRNPK|HNRNPK	936	+	3.9381387	1.1967878	-1.0	-1.0
chr3	6621040	6621150	ENSG00000189229.10|AC069277.1|HNRNPK|HNRNPK	901	+	5.795501	1.0056807	-1.0	-1.0
chr3	6518932	6519047	ENSG00000189229.10|AC069277.1|HNRNPK|HNRNPK	908	+	4.9977365	1.0364529	-1.0	-1.0
chr3	6520607	6520717	ENSG00000189229.10|AC069277.1|HNRNPK|HNRNPK	913	+	3.800116	1.0623083	-1.0	-1.0
chr3	6561694	6561834	ENSG00000189229.10|AC069277.1|HNRNPK|HNRNPK	937	+	6.1818433	1.2015032	-1.0	-1.0
chr3	6541742	6541847	ENSG00000189229.10|AC069277.1|HNRNPK|HNRNPK	901	+	5.765951	1.0023005	-1.0	-1.0
chr3	9398067	9398472	ENSG00000168137.15|SETD5|HNRNPK|HNRNPK	975	+	6.080939	1.6082057	-1.0	-1.0
chr3	9397759	9397924	ENSG00000168137.15|SETD5|HNRNPK|HNRNPK	914	+	3.3945246	1.0677714	-1.0	-1.0
chr3	9436091	9436271	ENSG00000168137.15|SETD5|HNRNPK|HNRNPK	918	+	5.9503293	1.0882354	-1.0	-1.0
chr3	9398762	9398862	ENSG00000168137.15|SETD5|HNRNPK|HNRNPK	901	+	5.834086	1.0061638	-1.0	-1.0
chr3	9431732	9431876	ENSG00000168137.15|SETD5|HNRNPK|HNRNPK	954	+	3.9384463	1.3340784	-1.0	-1.0
chr3	9398542	9398647	ENSG00000168137.15|SETD5|HNRNPK|HNRNPK	911	+	5.875288	1.0482613	-1.0	-1.0
chr3	9699996	9700136	ENSG00000163719.19|MTMR14|HNRNPK|HNRNPK	910	+	5.8608146	1.0474343	-1.0	-1.0
chr3	9756881	9757096	ENSG00000114026.21|OGG1|HNRNPK|HNRNPK	935	+	6.1453953	1.1847973	-1.0	-1.0
chr3	9757176	9757276	ENSG00000114026.21|OGG1|HNRNPK|HNRNPK	902	+	5.797541	1.0078441	-1.0	-1.0
chr3	9811324	9811429	ENSG00000250151.9|ARPC4-TTLL3|HNRNPK|HNRNPK	917	+	5.942708	1.0830226	-1.0	-1.0
chr3	9819004	9819454	ENSG00000250151.9|ARPC4-TTLL3|HNRNPK|HNRNPK	992	+	3.7569962	2.0732787	-1.0	-1.0
chr3	9817769	9818004	ENSG00000250151.9|ARPC4-TTLL3|HNRNPK|HNRNPK	994	+	3.9069653	2.2283983	-1.0	-1.0
chr3	9819479	9819639	ENSG00000250151.9|ARPC4-TTLL3|HNRNPK|HNRNPK	924	+	6.034199	1.1187183	-1.0	-1.0
chr3	9811204	9811309	ENSG00000250151.9|ARPC4-TTLL3|HNRNPK|HNRNPK	910	+	5.8912745	1.0468256	-1.0	-1.0
chr3	9834525	9834625	ENSG00000250151.9|ARPC4-TTLL3|HNRNPK|HNRNPK	912	+	5.8986597	1.0566715	-1.0	-1.0
chr3	9811324	9811429	ENSG00000214021.15|TTLL3|HNRNPK|HNRNPK	917	+	5.942708	1.082901	-1.0	-1.0
chr3	9819004	9819454	ENSG00000214021.15|TTLL3|HNRNPK|HNRNPK	992	+	3.7569962	2.073324	-1.0	-1.0
chr3	9817769	9818004	ENSG00000214021.15|TTLL3|HNRNPK|HNRNPK	994	+	3.9069653	2.2283475	-1.0	-1.0
chr3	9819479	9819639	ENSG00000214021.15|TTLL3|HNRNPK|HNRNPK	924	+	6.034199	1.1187203	-1.0	-1.0
chr3	9811204	9811309	ENSG00000214021.15|TTLL3|HNRNPK|HNRNPK	910	+	5.8912745	1.0470405	-1.0	-1.0
chr3	9834523	9834628	ENSG00000214021.15|TTLL3|HNRNPK|HNRNPK	908	+	5.833666	1.0348684	-1.0	-1.0
chr3	9943515	9943680	ENSG00000163703.17|CRELD1|HNRNPK|HNRNPK	935	+	6.134318	1.1859565	-1.0	-1.0
chr3	9933891	9934381	ENSG00000163703.17|CRELD1|HNRNPK|HNRNPK	960	+	5.7003455	1.3995626	-1.0	-1.0
chr3	9996996	9997186	ENSG00000180385.8|EMC3-AS1|HNRNPK|HNRNPK	964	+	6.6064515	1.4386735	-1.0	-1.0
chr3	11319818	11320003	ENSG00000197548.12|ATG7|HNRNPK|HNRNPK	920	+	6.008068	1.099128	-1.0	-1.0
chr3	11846561	11846746	ENSG00000144559.10|TAMM41|HNRNPK|HNRNPK	936	-	4.9094324	1.1927828	-1.0	-1.0
chr3	11846751	11846861	ENSG00000144559.10|TAMM41|HNRNPK|HNRNPK	922	-	5.999924	1.1071925	-1.0	-1.0
chr3	12594303	12594448	ENSG00000132155.11|RAF1|HNRNPK|HNRNPK	950	-	6.1353106	1.3005842	-1.0	-1.0
chr3	12593878	12594133	ENSG00000132155.11|RAF1|HNRNPK|HNRNPK	941	-	5.503837	1.2283087	-1.0	-1.0
chr3	12991181	12991361	ENSG00000144711.13|IQSEC1|HNRNPK|HNRNPK	921	-	6.0101275	1.1019498	-1.0	-1.0
chr3	12914623	12914843	ENSG00000144711.13|IQSEC1|HNRNPK|HNRNPK	940	-	6.3338056	1.2188549	-1.0	-1.0
chr3	12908625	12908730	ENSG00000144711.13|IQSEC1|HNRNPK|HNRNPK	903	-	5.7907553	1.0151286	-1.0	-1.0
chr3	12901091	12901191	ENSG00000144711.13|IQSEC1|HNRNPK|HNRNPK	900	-	5.759786	1.0013539	-1.0	-1.0
chr3	12914408	12914608	ENSG00000144711.13|IQSEC1|HNRNPK|HNRNPK	939	-	5.5641384	1.2160696	-1.0	-1.0
chr3	12901281	12901441	ENSG00000144711.13|IQSEC1|HNRNPK|HNRNPK	930	-	6.079008	1.1561161	-1.0	-1.0
chr3	13352864	13352984	ENSG00000132182.11|NUP210|HNRNPK|HNRNPK	907	-	5.991353	1.0294102	-1.0	-1.0
chr3	14469302	14469677	ENSG00000131389.16|SLC6A6|HNRNPK|HNRNPK	918	+	5.3665824	1.0855008	-1.0	-1.0
chr3	14452573	14452718	ENSG00000131389.16|SLC6A6|HNRNPK|HNRNPK	922	+	6.0227847	1.1065035	-1.0	-1.0
chr3	14468442	14468567	ENSG00000131389.16|SLC6A6|HNRNPK|HNRNPK	909	+	5.8881197	1.0413567	-1.0	-1.0
chr3	14470207	14470317	ENSG00000131389.16|SLC6A6|HNRNPK|HNRNPK	907	+	5.8714895	1.0335351	-1.0	-1.0
chr3	14469717	14469957	ENSG00000131389.16|SLC6A6|HNRNPK|HNRNPK	985	+	5.1536827	1.8284004	-1.0	-1.0
chr3	14427768	14427873	ENSG00000131389.16|SLC6A6|HNRNPK|HNRNPK	903	+	5.8157625	1.0111287	-1.0	-1.0
chr3	14469112	14469302	ENSG00000131389.16|SLC6A6|HNRNPK|HNRNPK	972	+	6.297425	1.5496566	-1.0	-1.0
chr3	14450938	14451078	ENSG00000131389.16|SLC6A6|HNRNPK|HNRNPK	905	+	5.8354173	1.0214384	-1.0	-1.0
chr3	14474697	14474822	ENSG00000131389.16|SLC6A6|HNRNPK|HNRNPK	902	+	5.78146	1.0107254	-1.0	-1.0
chr3	14488186	14488626	ENSG00000131389.16|SLC6A6|HNRNPK|HNRNPK	963	+	5.3509755	1.4286735	-1.0	-1.0
chr3	15059127	15059232	ENSG00000131368.7|MRPS25|HNRNPK|HNRNPK	902	-	5.875394	1.0095422	-1.0	-1.0
chr3	15255328	15255493	ENSG00000224660.1|SH3BP5-AS1|HNRNPK|HNRNPK	948	+	6.319772	1.2877744	-1.0	-1.0
chr3	36988277	36988502	ENSG00000178567.7|EPM2AIP1|HNRNPK|HNRNPK	960	-	3.8578818	1.3965812	-1.0	-1.0
chr3	37069473	37069663	ENSG00000093167.17|LRRFIP2|HNRNPK|HNRNPK	956	-	6.4326963	1.3592733	-1.0	-1.0
chr3	37281371	37281506	ENSG00000144674.16|GOLGA4|HNRNPK|HNRNPK	919	+	3.618274	1.0929452	-1.0	-1.0
chr3	37243642	37243742	ENSG00000144674.16|GOLGA4|HNRNPK|HNRNPK	928	+	6.0611024	1.1416321	-1.0	-1.0
chr3	37257009	37257174	ENSG00000144674.16|GOLGA4|HNRNPK|HNRNPK	939	+	4.776659	1.2170937	-1.0	-1.0
chr3	37243812	37243947	ENSG00000144674.16|GOLGA4|HNRNPK|HNRNPK	935	+	6.144843	1.1864791	-1.0	-1.0
chr3	38413385	38413725	ENSG00000093217.9|XYLB|HNRNPK|HNRNPK	961	+	6.162462	1.4054946	-1.0	-1.0
chr3	39152312	39152427	ENSG00000144655.14|CSRNP1|HNRNPK|HNRNPK	914	-	5.988706	1.0664277	-1.0	-1.0
chr3	39152077	39152272	ENSG00000144655.14|CSRNP1|HNRNPK|HNRNPK	913	-	5.9479403	1.0617687	-1.0	-1.0
chr3	41207366	41207516	ENSG00000168036.16|CTNNB1|HNRNPK|HNRNPK	936	+	6.1463394	1.191304	-1.0	-1.0
chr3	41208626	41208781	ENSG00000168036.16|CTNNB1|HNRNPK|HNRNPK	904	+	5.418317	1.0192657	-1.0	-1.0
chr3	42034067	42034167	ENSG00000182606.14|TRAK1|HNRNPK|HNRNPK	944	+	6.257713	1.2521176	-1.0	-1.0
chr3	43523787	43524067	ENSG00000160746.12|ANO10|HNRNPK|HNRNPK	957	-	6.4371977	1.361678	-1.0	-1.0
chr3	43364606	43364741	ENSG00000160746.12|ANO10|HNRNPK|HNRNPK	909	-	5.8490953	1.0403373	-1.0	-1.0
chr3	44450683	44450783	ENSG00000185219.16|ZNF445|HNRNPK|HNRNPK	934	-	6.1314673	1.1806854	-1.0	-1.0
chr3	44444179	44444309	ENSG00000185219.16|ZNF445|HNRNPK|HNRNPK	948	-	6.324059	1.2863698	-1.0	-1.0
chr3	46926055	46926230	ENSG00000160799.11|CCDC12|HNRNPK|HNRNPK	915	-	5.9087563	1.0706031	-1.0	-1.0
chr3	47004638	47004993	ENSG00000160796.16|NBEAL2|HNRNPK|HNRNPK	988	+	5.109715	1.91589	-1.0	-1.0
chr3	47007120	47007240	ENSG00000160796.16|NBEAL2|HNRNPK|HNRNPK	912	+	5.8893104	1.0550996	-1.0	-1.0
chr3	46999923	47000078	ENSG00000160796.16|NBEAL2|HNRNPK|HNRNPK	914	+	4.9203696	1.0645571	-1.0	-1.0
chr3	46988492	46988632	ENSG00000160796.16|NBEAL2|HNRNPK|HNRNPK	919	+	5.9640136	1.0929507	-1.0	-1.0
chr3	46989593	46991213	ENSG00000160796.16|NBEAL2|HNRNPK|HNRNPK	964	+	4.5796523	1.4488316	-1.0	-1.0
chr3	46992346	46992446	ENSG00000160796.16|NBEAL2|HNRNPK|HNRNPK	911	+	5.863513	1.0499121	-1.0	-1.0
chr3	47130198	47130348	ENSG00000181555.20|SETD2|HNRNPK|HNRNPK	902	-	4.48517	1.0091934	-1.0	-1.0
chr3	47410027	47411202	ENSG00000076201.14|PTPN23|HNRNPK|HNRNPK	989	+	6.0596943	1.9524015	-1.0	-1.0
chr3	47412755	47413020	ENSG00000076201.14|PTPN23|HNRNPK|HNRNPK	937	+	4.7330403	1.1997684	-1.0	-1.0
chr3	47417633	47417826	ENSG00000114650.18|SCAP|HNRNPK|HNRNPK	946	-	6.297071	1.2649257	-1.0	-1.0
chr3	47417836	47417971	ENSG00000114650.18|SCAP|HNRNPK|HNRNPK	908	-	4.8636246	1.0339329	-1.0	-1.0
chr3	47853787	47854072	ENSG00000047849.21|MAP4|HNRNPK|HNRNPK	964	-	6.314562	1.4434813	-1.0	-1.0
chr3	47854542	47854752	ENSG00000047849.21|MAP4|HNRNPK|HNRNPK	958	-	5.3409777	1.3736933	-1.0	-1.0
chr3	47854297	47854517	ENSG00000047849.21|MAP4|HNRNPK|HNRNPK	953	-	6.3794007	1.3294638	-1.0	-1.0
chr3	47852484	47852619	ENSG00000047849.21|MAP4|HNRNPK|HNRNPK	926	-	5.167962	1.1284741	-1.0	-1.0
chr3	47852634	47852754	ENSG00000047849.21|MAP4|HNRNPK|HNRNPK	911	-	3.54236	1.051628	-1.0	-1.0
chr3	48540316	48540456	ENSG00000114268.11|PFKFB4|HNRNPK|HNRNPK	910	-	5.9021816	1.0448245	-1.0	-1.0
chr3	48628155	48628395	ENSG00000225697.12|SLC26A6|HNRNPK|HNRNPK	938	-	4.8911557	1.2096916	-1.0	-1.0
chr3	48685031	48685196	ENSG00000213672.7|NCKIPSD|HNRNPK|HNRNPK	913	-	5.890345	1.0599557	-1.0	-1.0
chr3	49009269	49009459	ENSG00000178252.17|WDR6|HNRNPK|HNRNPK	931	+	6.0809636	1.1591259	-1.0	-1.0
chr3	49122437	49122552	ENSG00000172037.13|LAMB2|HNRNPK|HNRNPK	902	-	5.785927	1.0092741	-1.0	-1.0
chr3	49173795	49173945	ENSG00000185909.14|KLHDC8B|HNRNPK|HNRNPK	934	+	6.1485333	1.1812962	-1.0	-1.0
chr3	49706958	49707108	ENSG00000164068.15|RNF123|HNRNPK|HNRNPK	909	+	5.872293	1.042469	-1.0	-1.0
chr3	50060181	50060321	ENSG00000004534.14|RBM6|HNRNPK|HNRNPK	909	+	5.8695803	1.0403173	-1.0	-1.0
chr3	50258642	50258847	ENSG00000114353.16|GNAI2|HNRNPK|HNRNPK	961	+	6.6224403	1.4076221	-1.0	-1.0
chr3	50334134	50334354	ENSG00000068028.17|RASSF1|HNRNPK|HNRNPK	956	-	6.449795	1.3527822	-1.0	-1.0
chr3	50334459	50334574	ENSG00000068028.17|RASSF1|HNRNPK|HNRNPK	900	-	5.759786	1.0013213	-1.0	-1.0
chr3	50611077	50611237	ENSG00000114737.15|CISH|HNRNPK|HNRNPK	915	-	5.9248304	1.0694016	-1.0	-1.0
chr3	51968890	51968990	ENSG00000090097.21|PCBP4|HNRNPK|HNRNPK	905	-	4.0803657	1.0209571	-1.0	-1.0
chr3	51973800	51973964	ENSG00000090097.21|PCBP4|HNRNPK|HNRNPK	923	-	3.8261702	1.1109993	-1.0	-1.0
chr3	51973798	51973964	ENSG00000272762.5|AC115284.1|HNRNPK|HNRNPK	930	-	4.0646744	1.1537275	-1.0	-1.0
chr3	51968948	51969048	ENSG00000272762.5|AC115284.1|HNRNPK|HNRNPK	902	-	2.8584983	1.0084208	-1.0	-1.0
chr3	51973797	51973964	ENSG00000114779.19|ABHD14B|HNRNPK|HNRNPK	927	-	3.9981627	1.139261	-1.0	-1.0
chr3	123134526	123134646	ENSG00000065485.19|PDIA5|HNRNPK|HNRNPK	918	+	5.961404	1.0848439	-1.0	-1.0
chr3	127618231	127618381	ENSG00000073111.13|MCM2|HNRNPK|HNRNPK	908	+	5.845442	1.0359268	-1.0	-1.0
chr3	128484990	128485200	ENSG00000179348.11|GATA2|HNRNPK|HNRNPK	951	-	6.433445	1.3097287	-1.0	-1.0
chr3	128493916	128494126	ENSG00000244300.2|GATA2-AS1|HNRNPK|HNRNPK	908	+	5.845608	1.0365385	-1.0	-1.0
chr3	128493746	128493876	ENSG00000244300.2|GATA2-AS1|HNRNPK|HNRNPK	914	+	5.9152184	1.0645577	-1.0	-1.0
chr3	128498456	128498556	ENSG00000244300.2|GATA2-AS1|HNRNPK|HNRNPK	905	+	3.1844237	1.0212348	-1.0	-1.0
chr3	129514726	129514891	ENSG00000163913.11|IFT122|HNRNPK|HNRNPK	903	+	5.7875366	1.0128536	-1.0	-1.0
chr3	129566931	129567126	ENSG00000004399.12|PLXND1|HNRNPK|HNRNPK	925	-	6.082693	1.1268225	-1.0	-1.0
chr3	138950716	138950821	ENSG00000206262.8|FOXL2NB|HNRNPK|HNRNPK	906	+	5.8452473	1.0288781	-1.0	-1.0
chr3	141886112	141886307	ENSG00000069849.10|ATP1B3|HNRNPK|HNRNPK	926	+	6.0926023	1.1288688	-1.0	-1.0
chr3	141912764	141912894	ENSG00000069849.10|ATP1B3|HNRNPK|HNRNPK	916	+	5.949209	1.0764529	-1.0	-1.0
chr3	143026911	143027036	ENSG00000163714.17|U2SURP|HNRNPK|HNRNPK	916	+	3.6867177	1.0769533	-1.0	-1.0
chr3	150427246	150427406	ENSG00000196428.12|TSC22D2|HNRNPK|HNRNPK	948	+	6.3259854	1.2869267	-1.0	-1.0
chr3	152322239	152322339	ENSG00000152601.17|MBNL1|HNRNPK|HNRNPK	922	+	4.29763	1.1085359	-1.0	-1.0
chr3	152360370	152360565	ENSG00000152601.17|MBNL1|HNRNPK|HNRNPK	962	+	3.9464188	1.4225655	-1.0	-1.0
chr3	152373505	152373630	ENSG00000152601.17|MBNL1|HNRNPK|HNRNPK	901	+	5.7915125	1.0062462	-1.0	-1.0
chr3	160399883	160399983	ENSG00000113810.15|SMC4|HNRNPK|HNRNPK	910	+	4.2548027	1.0453057	-1.0	-1.0
chr3	170128853	170129153	ENSG00000173889.15|PHC3|HNRNPK|HNRNPK	920	-	3.9757326	1.0988612	-1.0	-1.0
chr3	170129293	170129443	ENSG00000173889.15|PHC3|HNRNPK|HNRNPK	918	-	5.952199	1.0880104	-1.0	-1.0
chr3	171774320	171774440	ENSG00000075651.15|PLD1|HNRNPK|HNRNPK	903	-	4.9299364	1.0154275	-1.0	-1.0
chr3	177094750	177094880	ENSG00000177565.16|TBL1XR1|HNRNPK|HNRNPK	909	-	5.840406	1.0388172	-1.0	-1.0
chr3	184143851	184144071	ENSG00000145191.12|EIF2B5|HNRNPK|HNRNPK	951	+	6.340881	1.3136011	-1.0	-1.0
chr3	184170913	184171013	ENSG00000161202.17|DVL3|HNRNPK|HNRNPK	905	+	5.8401036	1.0209033	-1.0	-1.0
chr3	184171023	184171358	ENSG00000161202.17|DVL3|HNRNPK|HNRNPK	946	+	4.2037597	1.2680243	-1.0	-1.0
chr3	184171363	184171718	ENSG00000161202.17|DVL3|HNRNPK|HNRNPK	914	+	5.033121	1.0645766	-1.0	-1.0
chr3	184171878	184171988	ENSG00000161202.17|DVL3|HNRNPK|HNRNPK	900	+	5.763896	1.0021074	-1.0	-1.0
chr3	184183826	184184086	ENSG00000161203.13|AP2M1|HNRNPK|HNRNPK	962	+	5.3633423	1.4247414	-1.0	-1.0
chr3	184242887	184242987	ENSG00000214160.9|ALG3|HNRNPK|HNRNPK	918	-	5.949418	1.0847722	-1.0	-1.0
chr3	184317385	184317497	ENSG00000114867.20|EIF4G1|HNRNPK|HNRNPK	920	+	3.6865923	1.0976917	-1.0	-1.0
chr3	185824361	185824521	ENSG00000073792.15|IGF2BP2|HNRNPK|HNRNPK	928	-	5.8812675	1.1452142	-1.0	-1.0
chr3	185674049	185674159	ENSG00000073792.15|IGF2BP2|HNRNPK|HNRNPK	908	-	5.8416886	1.038421	-1.0	-1.0
chr3	185646133	185646238	ENSG00000073792.15|IGF2BP2|HNRNPK|HNRNPK	908	-	5.833666	1.0348684	-1.0	-1.0
chr3	185644593	185644693	ENSG00000073792.15|IGF2BP2|HNRNPK|HNRNPK	904	-	5.8035946	1.0176023	-1.0	-1.0
chr3	185646548	185646803	ENSG00000073792.15|IGF2BP2|HNRNPK|HNRNPK	958	-	6.431655	1.3759007	-1.0	-1.0
chr3	186930484	186930679	ENSG00000073849.14|ST6GAL1|HNRNPK|HNRNPK	947	+	6.338463	1.2794822	-1.0	-1.0
chr3	186984200	186984365	ENSG00000073849.14|ST6GAL1|HNRNPK|HNRNPK	953	+	6.491247	1.3236493	-1.0	-1.0
chr3	186991872	186992047	ENSG00000073849.14|ST6GAL1|HNRNPK|HNRNPK	917	+	5.99008	1.0789422	-1.0	-1.0
chr3	186984370	186984690	ENSG00000073849.14|ST6GAL1|HNRNPK|HNRNPK	967	+	5.8402085	1.4805952	-1.0	-1.0
chr3	187738804	187738904	ENSG00000113916.17|BCL6|HNRNPK|HNRNPK	911	-	3.871188	1.0514723	-1.0	-1.0
chr3	195357162	195357267	ENSG00000114331.13|ACAP2|HNRNPK|HNRNPK	902	-	5.7816906	1.0093424	-1.0	-1.0
chr3	195635515	195635700	ENSG00000282206.1|AC233280.19|HNRNPK|HNRNPK	933	+	6.1495185	1.1755157	-1.0	-1.0
chr3	195697764	195698109	ENSG00000242086.8|LINC00969|HNRNPK|HNRNPK	965	+	4.98722	1.453056	-1.0	-1.0
chr3	195698149	195698334	ENSG00000242086.8|LINC00969|HNRNPK|HNRNPK	934	+	4.800139	1.1826607	-1.0	-1.0
chr3	195691088	195691243	ENSG00000242086.8|LINC00969|HNRNPK|HNRNPK	954	+	6.4072447	1.3419644	-1.0	-1.0
chr3	195687553	195687738	ENSG00000242086.8|LINC00969|HNRNPK|HNRNPK	950	+	6.362047	1.3027738	-1.0	-1.0
chr3	195691313	195691413	ENSG00000242086.8|LINC00969|HNRNPK|HNRNPK	903	+	4.0690665	1.0120757	-1.0	-1.0
chr3	195713278	195713393	ENSG00000242086.8|LINC00969|HNRNPK|HNRNPK	912	+	5.9490557	1.0568104	-1.0	-1.0
chr3	195714313	195714463	ENSG00000242086.8|LINC00969|HNRNPK|HNRNPK	915	+	6.0079885	1.072247	-1.0	-1.0
chr3	195698795	195698895	ENSG00000242086.8|LINC00969|HNRNPK|HNRNPK	912	+	5.932759	1.0556489	-1.0	-1.0
chr3	195697609	195697734	ENSG00000242086.8|LINC00969|HNRNPK|HNRNPK	916	+	5.929297	1.0741298	-1.0	-1.0
chr3	195780999	195781204	ENSG00000145113.21|MUC4|HNRNPK|HNRNPK	964	-	4.5300107	1.4381329	-1.0	-1.0
chr3	195784249	195784349	ENSG00000145113.21|MUC4|HNRNPK|HNRNPK	913	-	4.153027	1.0594532	-1.0	-1.0
chr3	195783124	195783224	ENSG00000145113.21|MUC4|HNRNPK|HNRNPK	915	-	5.937688	1.0723069	-1.0	-1.0
chr3	195780374	195780539	ENSG00000145113.21|MUC4|HNRNPK|HNRNPK	938	-	6.231321	1.2054752	-1.0	-1.0
chr3	195785984	195786279	ENSG00000145113.21|MUC4|HNRNPK|HNRNPK	911	-	5.4757347	1.0510802	-1.0	-1.0
chr3	195788409	195788534	ENSG00000145113.21|MUC4|HNRNPK|HNRNPK	904	-	5.8091316	1.0170906	-1.0	-1.0
chr3	195785159	195785314	ENSG00000145113.21|MUC4|HNRNPK|HNRNPK	910	-	5.9023404	1.0474898	-1.0	-1.0
chr3	195785419	195785549	ENSG00000145113.21|MUC4|HNRNPK|HNRNPK	922	-	5.985777	1.1080788	-1.0	-1.0
chr3	195879388	195879486	ENSG00000061938.17|TNK2|HNRNPK|HNRNPK	905	-	5.809596	1.0240239	-1.0	-1.0
chr3	196335761	196335876	ENSG00000273331.1|TM4SF19-TCTEX1D2|HNRNPK|HNRNPK	905	-	5.8402767	1.0237825	-1.0	-1.0
chr3	196334776	196334891	ENSG00000273331.1|TM4SF19-TCTEX1D2|HNRNPK|HNRNPK	909	-	5.856258	1.0389568	-1.0	-1.0
chr3	196335581	196335711	ENSG00000273331.1|TM4SF19-TCTEX1D2|HNRNPK|HNRNPK	928	-	6.0624685	1.1449418	-1.0	-1.0
chr3	196335131	196335306	ENSG00000273331.1|TM4SF19-TCTEX1D2|HNRNPK|HNRNPK	932	-	5.2181945	1.1645669	-1.0	-1.0
chr3	196335761	196335876	ENSG00000145107.15|TM4SF19|HNRNPK|HNRNPK	905	-	5.8402767	1.0238247	-1.0	-1.0
chr3	196334776	196334891	ENSG00000145107.15|TM4SF19|HNRNPK|HNRNPK	909	-	5.856258	1.0389135	-1.0	-1.0
chr3	196335581	196335711	ENSG00000145107.15|TM4SF19|HNRNPK|HNRNPK	928	-	6.0624685	1.1449418	-1.0	-1.0
chr3	196335131	196335306	ENSG00000145107.15|TM4SF19|HNRNPK|HNRNPK	932	-	5.2181945	1.1645467	-1.0	-1.0
chr3	196811308	196811498	ENSG00000180370.10|PAK2|HNRNPK|HNRNPK	915	+	5.919916	1.0696781	-1.0	-1.0
chr3	197180658	197180788	ENSG00000075711.20|DLG1|HNRNPK|HNRNPK	923	-	6.0141745	1.113128	-1.0	-1.0
chr3	197856060	197856165	ENSG00000186001.12|LRCH3|HNRNPK|HNRNPK	901	+	5.7782316	1.0030613	-1.0	-1.0
chr3	197878510	197878680	ENSG00000186001.12|LRCH3|HNRNPK|HNRNPK	912	+	5.879658	1.0542324	-1.0	-1.0
chr3	197953577	197953677	ENSG00000182899.14|RPL35A|HNRNPK|HNRNPK	906	+	5.833348	1.027773	-1.0	-1.0
chr4	463736	463851	ENSG00000251595.7|ABCA11P|HNRNPK|HNRNPK	901	-	5.7720947	1.0030613	-1.0	-1.0
chr4	463737	463852	ENSG00000182903.15|ZNF721|HNRNPK|HNRNPK	901	-	5.7720947	1.0030613	-1.0	-1.0
chr4	531529	531659	ENSG00000174227.15|PIGG|HNRNPK|HNRNPK	921	+	5.9844394	1.1042416	-1.0	-1.0
chr4	528840	528965	ENSG00000174227.15|PIGG|HNRNPK|HNRNPK	906	+	5.821476	1.0261694	-1.0	-1.0
chr4	531904	532109	ENSG00000174227.15|PIGG|HNRNPK|HNRNPK	968	+	5.9841805	1.4980353	-1.0	-1.0
chr4	729989	730089	ENSG00000185619.18|PCGF3|HNRNPK|HNRNPK	902	+	5.797541	1.0074826	-1.0	-1.0
chr4	732280	732399	ENSG00000185619.18|PCGF3|HNRNPK|HNRNPK	938	+	6.174933	1.2100888	-1.0	-1.0
chr4	765624	765819	ENSG00000249592.5|AC139887.2|HNRNPK|HNRNPK	925	-	6.0326366	1.1256907	-1.0	-1.0
chr4	764334	764514	ENSG00000249592.5|AC139887.2|HNRNPK|HNRNPK	916	-	5.93343	1.0782719	-1.0	-1.0
chr4	781452	781727	ENSG00000249592.5|AC139887.2|HNRNPK|HNRNPK	971	-	4.9245405	1.5435134	-1.0	-1.0
chr4	903493	903748	ENSG00000178950.16|GAK|HNRNPK|HNRNPK	913	-	5.8904643	1.0605233	-1.0	-1.0
chr4	897554	897654	ENSG00000178950.16|GAK|HNRNPK|HNRNPK	933	-	6.1557984	1.1754184	-1.0	-1.0
chr4	884395	884510	ENSG00000178950.16|GAK|HNRNPK|HNRNPK	903	-	5.8187323	1.0146005	-1.0	-1.0
chr4	893953	894733	ENSG00000178950.16|GAK|HNRNPK|HNRNPK	983	-	5.9098554	1.763673	-1.0	-1.0
chr4	895352	895532	ENSG00000178950.16|GAK|HNRNPK|HNRNPK	930	-	6.074446	1.1539172	-1.0	-1.0
chr4	895677	895822	ENSG00000178950.16|GAK|HNRNPK|HNRNPK	926	-	6.0387883	1.1299601	-1.0	-1.0
chr4	956194	956296	ENSG00000127419.16|TMEM175|HNRNPK|HNRNPK	911	+	5.874994	1.0514723	-1.0	-1.0
chr4	1245583	1245688	ENSG00000159692.15|CTBP1|HNRNPK|HNRNPK	900	-	5.759786	1.0013539	-1.0	-1.0
chr4	1337510	1337650	ENSG00000090316.15|MAEA|HNRNPK|HNRNPK	922	+	5.9873047	1.1056826	-1.0	-1.0
chr4	1316495	1316760	ENSG00000090316.15|MAEA|HNRNPK|HNRNPK	955	+	5.7828374	1.3446287	-1.0	-1.0
chr4	1316820	1316930	ENSG00000090316.15|MAEA|HNRNPK|HNRNPK	904	+	5.7929926	1.0163609	-1.0	-1.0
chr4	1315755	1316060	ENSG00000090316.15|MAEA|HNRNPK|HNRNPK	942	+	5.1094437	1.2339053	-1.0	-1.0
chr4	1296582	1296767	ENSG00000090316.15|MAEA|HNRNPK|HNRNPK	933	+	6.179154	1.1726878	-1.0	-1.0
chr4	1299664	1299804	ENSG00000090316.15|MAEA|HNRNPK|HNRNPK	911	+	5.878267	1.0510747	-1.0	-1.0
chr4	1296427	1296567	ENSG00000090316.15|MAEA|HNRNPK|HNRNPK	907	+	5.8297253	1.0307739	-1.0	-1.0
chr4	1337705	1337835	ENSG00000090316.15|MAEA|HNRNPK|HNRNPK	907	+	5.832376	1.032873	-1.0	-1.0
chr4	1296937	1297092	ENSG00000090316.15|MAEA|HNRNPK|HNRNPK	922	+	6.0155263	1.1083865	-1.0	-1.0
chr4	1722231	1722451	ENSG00000013810.18|TACC3|HNRNPK|HNRNPK	941	+	6.222067	1.2261592	-1.0	-1.0
chr4	1739804	1739954	ENSG00000013810.18|TACC3|HNRNPK|HNRNPK	922	+	6.0107303	1.1067461	-1.0	-1.0
chr4	1738052	1738217	ENSG00000013810.18|TACC3|HNRNPK|HNRNPK	922	+	4.2858973	1.109325	-1.0	-1.0
chr4	1722061	1722201	ENSG00000013810.18|TACC3|HNRNPK|HNRNPK	908	+	5.8713794	1.0345186	-1.0	-1.0
chr4	1740034	1740194	ENSG00000013810.18|TACC3|HNRNPK|HNRNPK	911	+	5.8695717	1.0514914	-1.0	-1.0
chr4	1992003	1992178	ENSG00000185049.14|NELFA|HNRNPK|HNRNPK	916	-	5.959697	1.0733594	-1.0	-1.0
chr4	2008066	2008681	ENSG00000185049.14|NELFA|HNRNPK|HNRNPK	985	-	6.1860094	1.8267443	-1.0	-1.0
chr4	2398617	2398762	ENSG00000159733.13|ZFYVE28|HNRNPK|HNRNPK	908	-	5.8739977	1.0367612	-1.0	-1.0
chr4	2340690	2340995	ENSG00000159733.13|ZFYVE28|HNRNPK|HNRNPK	946	-	6.341896	1.264241	-1.0	-1.0
chr4	2418130	2418245	ENSG00000159733.13|ZFYVE28|HNRNPK|HNRNPK	904	-	5.8278365	1.0190597	-1.0	-1.0
chr4	2330646	2330746	ENSG00000159733.13|ZFYVE28|HNRNPK|HNRNPK	902	-	5.797541	1.0078441	-1.0	-1.0
chr4	2330316	2330456	ENSG00000159733.13|ZFYVE28|HNRNPK|HNRNPK	918	-	5.943592	1.0857078	-1.0	-1.0
chr4	2398102	2398222	ENSG00000159733.13|ZFYVE28|HNRNPK|HNRNPK	918	-	5.995655	1.0849528	-1.0	-1.0
chr4	2417185	2417285	ENSG00000159733.13|ZFYVE28|HNRNPK|HNRNPK	904	-	5.8035946	1.0176023	-1.0	-1.0
chr4	2417495	2418115	ENSG00000159733.13|ZFYVE28|HNRNPK|HNRNPK	975	-	6.811399	1.5993096	-1.0	-1.0
chr4	2339790	2340015	ENSG00000159733.13|ZFYVE28|HNRNPK|HNRNPK	960	-	6.315632	1.4013819	-1.0	-1.0
chr4	2330461	2330586	ENSG00000159733.13|ZFYVE28|HNRNPK|HNRNPK	906	-	5.8371825	1.0253605	-1.0	-1.0
chr4	2352269	2352469	ENSG00000159733.13|ZFYVE28|HNRNPK|HNRNPK	933	-	6.1865063	1.1759275	-1.0	-1.0
chr4	6879742	6879957	ENSG00000170871.11|KIAA0232|HNRNPK|HNRNPK	964	+	6.5558047	1.4476365	-1.0	-1.0
chr4	6999377	6999527	ENSG00000132405.18|TBC1D14|HNRNPK|HNRNPK	941	+	6.270324	1.2316535	-1.0	-1.0
chr4	8598530	8598645	ENSG00000155269.11|GPR78|HNRNPK|HNRNPK	919	+	6.161401	1.0929129	-1.0	-1.0
chr4	8598531	8598651	ENSG00000109625.18|CPZ|HNRNPK|HNRNPK	915	+	6.094756	1.0707983	-1.0	-1.0
chr4	10447394	10447579	ENSG00000178163.7|ZNF518B|HNRNPK|HNRNPK	938	-	6.1823125	1.2051711	-1.0	-1.0
chr4	17628305	17628470	ENSG00000118579.12|MED28|HNRNPK|HNRNPK	926	+	5.032954	1.1283675	-1.0	-1.0
chr4	17957435	17957590	ENSG00000178177.15|LCORL|HNRNPK|HNRNPK	912	-	5.9063106	1.0546551	-1.0	-1.0
chr4	25842868	25843013	ENSG00000091490.10|SEL1L3|HNRNPK|HNRNPK	931	-	6.1003284	1.1586485	-1.0	-1.0
chr4	25843073	25843248	ENSG00000091490.10|SEL1L3|HNRNPK|HNRNPK	921	-	6.016352	1.1001467	-1.0	-1.0
chr4	25785590	25785690	ENSG00000091490.10|SEL1L3|HNRNPK|HNRNPK	901	-	5.765951	1.0024842	-1.0	-1.0
chr4	32036712	32036872	ENSG00000251129.1|LINC02506|HNRNPK|HNRNPK	928	+	6.134722	1.1418489	-1.0	-1.0
chr4	39719010	39719125	ENSG00000078140.13|UBE2K|HNRNPK|HNRNPK	912	+	5.8880877	1.0554782	-1.0	-1.0
chr4	39769779	39770129	ENSG00000078140.13|UBE2K|HNRNPK|HNRNPK	948	+	6.2066083	1.285237	-1.0	-1.0
chr4	39769344	39769514	ENSG00000078140.13|UBE2K|HNRNPK|HNRNPK	915	+	5.9069276	1.0690032	-1.0	-1.0
chr4	39769519	39769634	ENSG00000078140.13|UBE2K|HNRNPK|HNRNPK	907	+	5.8328743	1.0333004	-1.0	-1.0
chr4	52713748	52713858	ENSG00000226950.6|DANCR|HNRNPK|HNRNPK	904	+	5.890691	1.0157425	-1.0	-1.0
chr4	53268177	53268317	ENSG00000184178.15|SCFD2|HNRNPK|HNRNPK	912	-	5.8912325	1.0531332	-1.0	-1.0
chr4	55397148	55397248	ENSG00000134851.12|TMEM165|HNRNPK|HNRNPK	901	+	2.8445702	1.0025897	-1.0	-1.0
chr4	70790352	70790482	ENSG00000018189.12|RUFY3|HNRNPK|HNRNPK	909	+	5.888485	1.0432296	-1.0	-1.0
chr4	70928085	70928190	ENSG00000173542.8|MOB1B|HNRNPK|HNRNPK	905	+	5.845245	1.0209033	-1.0	-1.0
chr4	70902550	70902735	ENSG00000173542.8|MOB1B|HNRNPK|HNRNPK	932	+	6.10419	1.1666946	-1.0	-1.0
chr4	73108220	73108345	ENSG00000132466.18|ANKRD17|HNRNPK|HNRNPK	914	-	5.900084	1.0654465	-1.0	-1.0
chr4	76147991	76148089	ENSG00000138750.14|NUP54|HNRNPK|HNRNPK	924	-	6.0089498	1.1193548	-1.0	-1.0
chr4	76958365	76958530	ENSG00000138758.11|SEPT11|HNRNPK|HNRNPK	919	+	5.9557695	1.0934247	-1.0	-1.0
chr4	77075471	77075596	ENSG00000118816.9|CCNI|HNRNPK|HNRNPK	909	-	5.857229	1.0387089	-1.0	-1.0
chr4	77075681	77075986	ENSG00000118816.9|CCNI|HNRNPK|HNRNPK	1000	-	3.935547	3.3458934	-1.0	-1.0
chr4	78785936	78786051	ENSG00000138756.17|BMP2K|HNRNPK|HNRNPK	902	+	5.8006306	1.010161	-1.0	-1.0
chr4	79303464	79303564	ENSG00000156269.4|NAA11|HNRNPK|HNRNPK	900	-	5.759786	1.0013539	-1.0	-1.0
chr4	88761559	88761749	ENSG00000138640.14|FAM13A|HNRNPK|HNRNPK	924	-	4.473237	1.1168977	-1.0	-1.0
chr4	88844851	88844956	ENSG00000138640.14|FAM13A|HNRNPK|HNRNPK	904	-	5.8035946	1.0176023	-1.0	-1.0
chr4	88775304	88775479	ENSG00000138640.14|FAM13A|HNRNPK|HNRNPK	931	-	5.5641336	1.1642002	-1.0	-1.0
chr4	98896303	98896483	ENSG00000151247.12|EIF4E|HNRNPK|HNRNPK	930	-	4.4427466	1.152337	-1.0	-1.0
chr4	110197573	110197673	ENSG00000170522.9|ELOVL6|HNRNPK|HNRNPK	902	-	5.797541	1.0078441	-1.0	-1.0
chr4	118632739	118632849	ENSG00000260404.3|AC110079.1|HNRNPK|HNRNPK	904	+	5.8035946	1.0176023	-1.0	-1.0
chr4	159104331	159104476	ENSG00000109756.8|RAPGEF2|HNRNPK|HNRNPK	918	+	5.9514194	1.0881248	-1.0	-1.0
chr5	299320	299445	ENSG00000249915.7|PDCD6|HNRNPK|HNRNPK	910	+	5.9014325	1.0434031	-1.0	-1.0
chr5	298765	298925	ENSG00000249915.7|PDCD6|HNRNPK|HNRNPK	919	+	5.985229	1.0918623	-1.0	-1.0
chr5	460555	460760	ENSG00000180104.15|EXOC3|HNRNPK|HNRNPK	948	+	6.1401834	1.2861344	-1.0	-1.0
chr5	467626	467796	ENSG00000180104.15|EXOC3|HNRNPK|HNRNPK	915	+	5.9375997	1.072305	-1.0	-1.0
chr5	459930	460105	ENSG00000180104.15|EXOC3|HNRNPK|HNRNPK	904	+	4.327175	1.0194839	-1.0	-1.0
chr5	665455	665555	ENSG00000112877.7|CEP72|HNRNPK|HNRNPK	906	+	5.9600143	1.027773	-1.0	-1.0
chr5	661193	661348	ENSG00000112877.7|CEP72|HNRNPK|HNRNPK	911	+	5.929148	1.05011	-1.0	-1.0
chr5	665625	665895	ENSG00000112877.7|CEP72|HNRNPK|HNRNPK	929	+	6.1081977	1.1475413	-1.0	-1.0
chr5	1319233	1319333	ENSG00000049656.13|CLPTM1L|HNRNPK|HNRNPK	900	-	5.759786	1.0013539	-1.0	-1.0
chr5	1333573	1333768	ENSG00000049656.13|CLPTM1L|HNRNPK|HNRNPK	940	-	4.2035246	1.2230387	-1.0	-1.0
chr5	1333363	1333563	ENSG00000049656.13|CLPTM1L|HNRNPK|HNRNPK	963	-	3.493229	1.4343196	-1.0	-1.0
chr5	1319473	1319828	ENSG00000049656.13|CLPTM1L|HNRNPK|HNRNPK	960	-	6.5431023	1.4020214	-1.0	-1.0
chr5	1476655	1476870	ENSG00000153395.9|LPCAT1|HNRNPK|HNRNPK	950	-	6.329306	1.3028449	-1.0	-1.0
chr5	6743207	6743367	ENSG00000112941.13|PAPD7|HNRNPK|HNRNPK	926	+	6.027818	1.1316519	-1.0	-1.0
chr5	6716349	6716534	ENSG00000112941.13|PAPD7|HNRNPK|HNRNPK	929	+	6.088886	1.1458366	-1.0	-1.0
chr5	6727724	6727869	ENSG00000112941.13|PAPD7|HNRNPK|HNRNPK	924	+	4.319435	1.1193072	-1.0	-1.0
chr5	6727259	6727359	ENSG00000112941.13|PAPD7|HNRNPK|HNRNPK	913	+	4.1671124	1.058232	-1.0	-1.0
chr5	6716534	6716734	ENSG00000112941.13|PAPD7|HNRNPK|HNRNPK	929	+	6.0827293	1.1482121	-1.0	-1.0
chr5	10307684	10307809	ENSG00000164237.8|CMBL|HNRNPK|HNRNPK	917	-	4.118441	1.0805023	-1.0	-1.0
chr5	10373591	10373781	ENSG00000145495.15|MARCH6|HNRNPK|HNRNPK	926	+	4.2968163	1.1320925	-1.0	-1.0
chr5	10712411	10712701	ENSG00000112977.15|DAP|HNRNPK|HNRNPK	931	-	5.8580184	1.162107	-1.0	-1.0
chr5	10710711	10710861	ENSG00000112977.15|DAP|HNRNPK|HNRNPK	911	-	4.5995884	1.051786	-1.0	-1.0
chr5	10700401	10700591	ENSG00000112977.15|DAP|HNRNPK|HNRNPK	934	-	6.1318445	1.1802624	-1.0	-1.0
chr5	31526263	31526868	ENSG00000113360.16|DROSHA|HNRNPK|HNRNPK	997	-	6.993202	2.5184457	-1.0	-1.0
chr5	39006627	39006797	ENSG00000164327.12|RICTOR|HNRNPK|HNRNPK	950	-	6.449608	1.2975241	-1.0	-1.0
chr5	40830001	40830191	ENSG00000145592.13|RPL37|HNRNPK|HNRNPK	938	-	3.9345202	1.2069893	-1.0	-1.0
chr5	43126771	43126936	ENSG00000172262.11|ZNF131|HNRNPK|HNRNPK	912	+	4.7282476	1.0539106	-1.0	-1.0
chr5	54046698	54046943	ENSG00000185305.10|ARL15|HNRNPK|HNRNPK	976	-	4.966955	1.6233507	-1.0	-1.0
chr5	53998853	53999078	ENSG00000185305.10|ARL15|HNRNPK|HNRNPK	961	-	6.500968	1.4049362	-1.0	-1.0
chr5	53976358	53976468	ENSG00000185305.10|ARL15|HNRNPK|HNRNPK	908	-	5.8616805	1.0352457	-1.0	-1.0
chr5	54084112	54084212	ENSG00000185305.10|ARL15|HNRNPK|HNRNPK	902	-	5.797541	1.0078441	-1.0	-1.0
chr5	54100307	54100407	ENSG00000185305.10|ARL15|HNRNPK|HNRNPK	914	-	3.628062	1.0645406	-1.0	-1.0
chr5	54250563	54250673	ENSG00000185305.10|ARL15|HNRNPK|HNRNPK	907	-	5.82763	1.0325032	-1.0	-1.0
chr5	53942078	53942183	ENSG00000185305.10|ARL15|HNRNPK|HNRNPK	901	-	5.765951	1.0023005	-1.0	-1.0
chr5	53942873	53943113	ENSG00000185305.10|ARL15|HNRNPK|HNRNPK	921	-	4.961135	1.1027459	-1.0	-1.0
chr5	54002338	54002458	ENSG00000185305.10|ARL15|HNRNPK|HNRNPK	931	-	6.0814185	1.1609857	-1.0	-1.0
chr5	54326673	54326813	ENSG00000249069.7|LINC01033|HNRNPK|HNRNPK	915	+	6.016502	1.0706282	-1.0	-1.0
chr5	54327088	54327198	ENSG00000249069.7|LINC01033|HNRNPK|HNRNPK	910	+	5.965747	1.0457128	-1.0	-1.0
chr5	54410536	54410716	ENSG00000249069.7|LINC01033|HNRNPK|HNRNPK	930	+	4.442027	1.151907	-1.0	-1.0
chr5	57249931	57250031	ENSG00000062194.15|GPBP1|HNRNPK|HNRNPK	905	+	5.845245	1.0209033	-1.0	-1.0
chr5	60917363	60917463	ENSG00000049167.13|ERCC8|HNRNPK|HNRNPK	928	-	6.0611024	1.1416321	-1.0	-1.0
chr5	62334496	62334631	ENSG00000068796.16|KIF2A|HNRNPK|HNRNPK	909	+	5.847502	1.0418807	-1.0	-1.0
chr5	88251042	88251197	ENSG00000164180.13|TMEM161B|HNRNPK|HNRNPK	925	-	6.0200233	1.1231595	-1.0	-1.0
chr5	95747230	95747430	ENSG00000164292.12|RHOBTB3|HNRNPK|HNRNPK	945	+	4.2511473	1.2587203	-1.0	-1.0
chr5	95916234	95916384	ENSG00000118985.15|ELL2|HNRNPK|HNRNPK	911	-	5.9005823	1.0516336	-1.0	-1.0
chr5	113594160	113594270	ENSG00000047188.15|YTHDC2|HNRNPK|HNRNPK	903	+	5.7905374	1.011345	-1.0	-1.0
chr5	119321767	119322037	ENSG00000145779.7|TNFAIP8|HNRNPK|HNRNPK	920	+	6.013879	1.0968755	-1.0	-1.0
chr5	126984169	126984329	ENSG00000173926.5|MARCH3|HNRNPK|HNRNPK	915	-	4.5018754	1.0708871	-1.0	-1.0
chr5	127524530	127524645	ENSG00000164244.20|PRRC1|HNRNPK|HNRNPK	910	+	5.864107	1.0455171	-1.0	-1.0
chr5	131274156	131274266	ENSG00000158985.13|CDC42SE2|HNRNPK|HNRNPK	906	+	5.820814	1.0272896	-1.0	-1.0
chr5	131692618	131692723	ENSG00000273217.1|AC008695.1|HNRNPK|HNRNPK	920	-	5.972526	1.0985991	-1.0	-1.0
chr5	131692620	131692725	ENSG00000217128.11|FNIP1|HNRNPK|HNRNPK	923	-	5.9955635	1.1110203	-1.0	-1.0
chr5	132382512	132382722	ENSG00000197375.12|SLC22A5|HNRNPK|HNRNPK	949	+	6.305371	1.2883874	-1.0	-1.0
chr5	132760467	132760577	ENSG00000164402.13|SEPT8|HNRNPK|HNRNPK	912	-	4.273149	1.055059	-1.0	-1.0
chr5	132759567	132759872	ENSG00000164402.13|SEPT8|HNRNPK|HNRNPK	937	-	3.7134337	1.2020134	-1.0	-1.0
chr5	132759952	132760052	ENSG00000164402.13|SEPT8|HNRNPK|HNRNPK	905	-	5.8401036	1.0205224	-1.0	-1.0
chr5	132827892	132828027	ENSG00000164403.14|SHROOM1|HNRNPK|HNRNPK	910	-	5.971146	1.0477057	-1.0	-1.0
chr5	134648978	134649158	ENSG00000113615.12|SEC24A|HNRNPK|HNRNPK	962	+	6.2584624	1.4201276	-1.0	-1.0
chr5	135215780	135215890	ENSG00000224186.8|C5orf66|HNRNPK|HNRNPK	909	+	5.8580904	1.0431015	-1.0	-1.0
chr5	135350386	135350496	ENSG00000113648.16|H2AFY|HNRNPK|HNRNPK	908	-	5.829556	1.033903	-1.0	-1.0
chr5	135355140	135355260	ENSG00000113648.16|H2AFY|HNRNPK|HNRNPK	948	-	6.307825	1.2800294	-1.0	-1.0
chr5	135353055	135353230	ENSG00000113648.16|H2AFY|HNRNPK|HNRNPK	956	-	6.44377	1.3545026	-1.0	-1.0
chr5	135355520	135355640	ENSG00000113648.16|H2AFY|HNRNPK|HNRNPK	912	-	5.897547	1.0567368	-1.0	-1.0
chr5	135353315	135353470	ENSG00000113648.16|H2AFY|HNRNPK|HNRNPK	954	-	6.4771376	1.335125	-1.0	-1.0
chr5	136160935	136161105	ENSG00000113658.16|SMAD5|HNRNPK|HNRNPK	932	+	3.6132026	1.1652281	-1.0	-1.0
chr5	138345844	138345949	ENSG00000120709.10|FAM53C|HNRNPK|HNRNPK	903	+	5.793724	1.0150146	-1.0	-1.0
chr5	138344914	138345019	ENSG00000120709.10|FAM53C|HNRNPK|HNRNPK	926	+	6.030964	1.1298273	-1.0	-1.0
chr5	138467721	138468061	ENSG00000120738.7|EGR1|HNRNPK|HNRNPK	996	+	5.6267166	2.3980138	-1.0	-1.0
chr5	138467016	138467171	ENSG00000120738.7|EGR1|HNRNPK|HNRNPK	947	+	6.292057	1.2772444	-1.0	-1.0
chr5	138468176	138468391	ENSG00000120738.7|EGR1|HNRNPK|HNRNPK	950	+	4.813886	1.2985736	-1.0	-1.0
chr5	138542426	138542626	ENSG00000120705.12|ETF1|HNRNPK|HNRNPK	919	-	5.9545555	1.090498	-1.0	-1.0
chr5	139561675	139561810	ENSG00000131508.15|UBE2D2|HNRNPK|HNRNPK	944	+	3.825201	1.2541159	-1.0	-1.0
chr5	139655486	139655726	ENSG00000171604.11|CXXC5|HNRNPK|HNRNPK	941	+	5.8464804	1.2287749	-1.0	-1.0
chr5	139676733	139676833	ENSG00000171604.11|CXXC5|HNRNPK|HNRNPK	904	+	5.8035946	1.0176023	-1.0	-1.0
chr5	139653541	139653716	ENSG00000171604.11|CXXC5|HNRNPK|HNRNPK	938	+	4.631301	1.2049087	-1.0	-1.0
chr5	139654096	139654196	ENSG00000171604.11|CXXC5|HNRNPK|HNRNPK	906	+	5.8274226	1.0279125	-1.0	-1.0
chr5	139655781	139655901	ENSG00000171604.11|CXXC5|HNRNPK|HNRNPK	921	+	6.0250998	1.1001943	-1.0	-1.0
chr5	139674928	139675058	ENSG00000171604.11|CXXC5|HNRNPK|HNRNPK	910	+	5.9102006	1.0452728	-1.0	-1.0
chr5	139676478	139676678	ENSG00000171604.11|CXXC5|HNRNPK|HNRNPK	945	+	6.291373	1.2627267	-1.0	-1.0
chr5	140567029	140567209	ENSG00000176087.14|SLC35A4|HNRNPK|HNRNPK	925	+	6.159096	1.124654	-1.0	-1.0
chr5	141618185	141618420	ENSG00000131504.15|DIAPH1|HNRNPK|HNRNPK	950	-	5.8189807	1.304872	-1.0	-1.0
chr5	141515995	141516115	ENSG00000131504.15|DIAPH1|HNRNPK|HNRNPK	906	-	5.838692	1.0286742	-1.0	-1.0
chr5	141566041	141566211	ENSG00000131504.15|DIAPH1|HNRNPK|HNRNPK	930	-	5.280581	1.1563636	-1.0	-1.0
chr5	141573491	141574196	ENSG00000131504.15|DIAPH1|HNRNPK|HNRNPK	971	-	4.865894	1.5304246	-1.0	-1.0
chr5	141618450	141618570	ENSG00000131504.15|DIAPH1|HNRNPK|HNRNPK	924	-	4.024826	1.1197506	-1.0	-1.0
chr5	146484729	146484859	ENSG00000113649.11|TCERG1|HNRNPK|HNRNPK	937	+	6.2295017	1.1984264	-1.0	-1.0
chr5	149364807	149365147	ENSG00000145882.10|PCYOX1L|HNRNPK|HNRNPK	941	+	6.170935	1.2268326	-1.0	-1.0
chr5	149518907	149519012	ENSG00000113712.17|CSNK1A1|HNRNPK|HNRNPK	906	-	5.8214974	1.0279125	-1.0	-1.0
chr5	151033964	151034124	ENSG00000145901.14|TNIP1|HNRNPK|HNRNPK	903	-	5.8063965	1.0123099	-1.0	-1.0
chr5	151810259	151810364	ENSG00000145907.14|G3BP1|HNRNPK|HNRNPK	913	+	5.893132	1.061208	-1.0	-1.0
chr5	154757610	154757805	ENSG00000155506.16|LARP1|HNRNPK|HNRNPK	953	+	6.4025755	1.3300002	-1.0	-1.0
chr5	154757430	154757530	ENSG00000155506.16|LARP1|HNRNPK|HNRNPK	905	+	5.809596	1.0240239	-1.0	-1.0
chr5	154814456	154814606	ENSG00000155506.16|LARP1|HNRNPK|HNRNPK	952	+	6.3880024	1.3184226	-1.0	-1.0
chr5	154765085	154765260	ENSG00000155506.16|LARP1|HNRNPK|HNRNPK	912	+	4.2522545	1.0551043	-1.0	-1.0
chr5	154757805	154758100	ENSG00000155506.16|LARP1|HNRNPK|HNRNPK	978	+	5.375623	1.667094	-1.0	-1.0
chr5	159208637	159208762	ENSG00000145860.11|RNF145|HNRNPK|HNRNPK	913	-	3.6033094	1.062429	-1.0	-1.0
chr5	159208787	159209217	ENSG00000145860.11|RNF145|HNRNPK|HNRNPK	950	-	5.1983967	1.3002502	-1.0	-1.0
chr5	159208417	159208582	ENSG00000145860.11|RNF145|HNRNPK|HNRNPK	973	-	5.643173	1.5617257	-1.0	-1.0
chr5	172951318	172951428	ENSG00000113719.15|ERGIC1|HNRNPK|HNRNPK	907	+	5.8965783	1.0336173	-1.0	-1.0
chr5	176528316	176528421	ENSG00000146083.11|RNF44|HNRNPK|HNRNPK	919	-	5.950158	1.0910678	-1.0	-1.0
chr5	176530581	176530711	ENSG00000146083.11|RNF44|HNRNPK|HNRNPK	932	-	4.482005	1.1694756	-1.0	-1.0
chr5	176528531	176528996	ENSG00000146083.11|RNF44|HNRNPK|HNRNPK	926	-	4.666736	1.1333773	-1.0	-1.0
chr5	176530862	176530967	ENSG00000146083.11|RNF44|HNRNPK|HNRNPK	905	-	5.860634	1.0230074	-1.0	-1.0
chr5	176530002	176530172	ENSG00000146083.11|RNF44|HNRNPK|HNRNPK	922	-	4.1926703	1.1066451	-1.0	-1.0
chr5	176527316	176527506	ENSG00000146083.11|RNF44|HNRNPK|HNRNPK	968	-	5.9727325	1.4945492	-1.0	-1.0
chr5	176529146	176529261	ENSG00000146083.11|RNF44|HNRNPK|HNRNPK	905	-	5.8339186	1.0228953	-1.0	-1.0
chr5	176528181	176528306	ENSG00000146083.11|RNF44|HNRNPK|HNRNPK	910	-	5.8777075	1.0457556	-1.0	-1.0
chr5	176527631	176528081	ENSG00000146083.11|RNF44|HNRNPK|HNRNPK	988	-	5.836448	1.9086597	-1.0	-1.0
chr5	177023269	177023369	ENSG00000113761.11|ZNF346|HNRNPK|HNRNPK	900	+	5.791421	1.0013539	-1.0	-1.0
chr5	177310935	177311050	ENSG00000213347.10|MXD3|HNRNPK|HNRNPK	912	-	5.874218	1.0540825	-1.0	-1.0
chr5	177336387	177336587	ENSG00000169223.14|LMAN2|HNRNPK|HNRNPK	947	-	5.876907	1.2767972	-1.0	-1.0
chr5	177368916	177369056	ENSG00000169220.17|RGS14|HNRNPK|HNRNPK	914	+	5.9975023	1.0670966	-1.0	-1.0
chr5	177441378	177441518	ENSG00000198055.10|GRK6|HNRNPK|HNRNPK	918	+	5.944463	1.0875998	-1.0	-1.0
chr5	177490099	177490234	ENSG00000196923.13|PDLIM7|HNRNPK|HNRNPK	915	-	4.199958	1.0723014	-1.0	-1.0
chr5	177491094	177491409	ENSG00000196923.13|PDLIM7|HNRNPK|HNRNPK	998	-	7.005284	2.736355	-1.0	-1.0
chr5	177489845	177490045	ENSG00000196923.13|PDLIM7|HNRNPK|HNRNPK	932	-	4.358634	1.164484	-1.0	-1.0
chr5	177491983	177492188	ENSG00000196923.13|PDLIM7|HNRNPK|HNRNPK	920	-	6.004935	1.0985059	-1.0	-1.0
chr5	177496887	177497077	ENSG00000196923.13|PDLIM7|HNRNPK|HNRNPK	940	-	6.2216144	1.2234802	-1.0	-1.0
chr5	177490395	177490495	ENSG00000196923.13|PDLIM7|HNRNPK|HNRNPK	910	-	4.1171484	1.0445426	-1.0	-1.0
chr5	177483398	177483578	ENSG00000196923.13|PDLIM7|HNRNPK|HNRNPK	919	-	3.7402058	1.0902414	-1.0	-1.0
chr5	177496716	177496841	ENSG00000196923.13|PDLIM7|HNRNPK|HNRNPK	915	-	5.9270344	1.0690551	-1.0	-1.0
chr5	177490245	177490365	ENSG00000196923.13|PDLIM7|HNRNPK|HNRNPK	916	-	5.943925	1.0747712	-1.0	-1.0
chr5	177553877	177554042	ENSG00000146067.15|FAM193B|HNRNPK|HNRNPK	924	-	6.0037265	1.1191242	-1.0	-1.0
chr5	177554057	177554172	ENSG00000146067.15|FAM193B|HNRNPK|HNRNPK	912	-	4.1446266	1.0549585	-1.0	-1.0
chr5	177536523	177536673	ENSG00000146067.15|FAM193B|HNRNPK|HNRNPK	921	-	4.4054003	1.1006353	-1.0	-1.0
chr5	177553352	177553512	ENSG00000146067.15|FAM193B|HNRNPK|HNRNPK	904	-	5.8002996	1.0198781	-1.0	-1.0
chr5	177552586	177552686	ENSG00000146067.15|FAM193B|HNRNPK|HNRNPK	900	-	5.784374	1.0016711	-1.0	-1.0
chr5	177553552	177553682	ENSG00000146067.15|FAM193B|HNRNPK|HNRNPK	950	-	6.14654	1.3024822	-1.0	-1.0
chr5	177606335	177606435	ENSG00000027847.13|B4GALT7|HNRNPK|HNRNPK	902	+	5.797541	1.0074826	-1.0	-1.0
chr5	177605574	177605769	ENSG00000027847.13|B4GALT7|HNRNPK|HNRNPK	936	+	6.17322	1.1968223	-1.0	-1.0
chr5	177606680	177606935	ENSG00000027847.13|B4GALT7|HNRNPK|HNRNPK	927	+	6.051342	1.1351122	-1.0	-1.0
chr5	177605069	177605219	ENSG00000027847.13|B4GALT7|HNRNPK|HNRNPK	925	+	6.020745	1.1227089	-1.0	-1.0
chr5	178227438	178228053	ENSG00000175309.14|PHYKPL|HNRNPK|HNRNPK	983	-	5.8470917	1.773512	-1.0	-1.0
chr5	179772713	179772883	ENSG00000161021.12|MAML1|HNRNPK|HNRNPK	931	+	6.118302	1.1590136	-1.0	-1.0
chr5	179773894	179774024	ENSG00000161021.12|MAML1|HNRNPK|HNRNPK	910	+	5.8665447	1.0479486	-1.0	-1.0
chr5	179773588	179773723	ENSG00000161021.12|MAML1|HNRNPK|HNRNPK	910	+	5.86217	1.0455498	-1.0	-1.0
chr5	179872495	179872665	ENSG00000197226.12|TBC1D9B|HNRNPK|HNRNPK	907	-	5.8584843	1.0321677	-1.0	-1.0
chr5	181235444	181235559	ENSG00000146063.19|TRIM41|HNRNPK|HNRNPK	907	+	5.8823786	1.0292699	-1.0	-1.0
chr5	181246687	181246877	ENSG00000233937.6|AC008443.1|HNRNPK|HNRNPK	946	+	6.4326863	1.2662345	-1.0	-1.0
chr5	181248039	181248209	ENSG00000233937.6|AC008443.1|HNRNPK|HNRNPK	929	+	4.482928	1.1496111	-1.0	-1.0
chr6	2957095	2957195	ENSG00000124570.17|SERPINB6|HNRNPK|HNRNPK	901	-	5.7782316	1.0030613	-1.0	-1.0
chr6	2957810	2957965	ENSG00000124570.17|SERPINB6|HNRNPK|HNRNPK	911	-	5.8854933	1.0493557	-1.0	-1.0
chr6	2960527	2960727	ENSG00000124570.17|SERPINB6|HNRNPK|HNRNPK	937	-	6.191482	1.2034099	-1.0	-1.0
chr6	2960867	2960982	ENSG00000124570.17|SERPINB6|HNRNPK|HNRNPK	908	-	5.8754125	1.0351142	-1.0	-1.0
chr6	3131203	3131318	ENSG00000137274.12|BPHL|HNRNPK|HNRNPK	911	+	5.8757963	1.0496457	-1.0	-1.0
chr6	4811842	4811967	ENSG00000153046.17|CDYL|HNRNPK|HNRNPK	915	+	5.9255047	1.0690402	-1.0	-1.0
chr6	5214215	5214350	ENSG00000214113.10|LYRM4|HNRNPK|HNRNPK	911	-	5.863742	1.0484072	-1.0	-1.0
chr6	5246768	5246883	ENSG00000214113.10|LYRM4|HNRNPK|HNRNPK	908	-	5.857373	1.0338953	-1.0	-1.0
chr6	5246548	5246728	ENSG00000214113.10|LYRM4|HNRNPK|HNRNPK	915	-	5.9207587	1.0699695	-1.0	-1.0
chr6	7168658	7168823	ENSG00000124782.19|RREB1|HNRNPK|HNRNPK	923	+	5.99693	1.1108509	-1.0	-1.0
chr6	7108264	7108419	ENSG00000124782.19|RREB1|HNRNPK|HNRNPK	906	+	5.8365707	1.028414	-1.0	-1.0
chr6	7158228	7158518	ENSG00000124782.19|RREB1|HNRNPK|HNRNPK	948	+	4.859924	1.2820194	-1.0	-1.0
chr6	7158523	7158643	ENSG00000124782.19|RREB1|HNRNPK|HNRNPK	916	+	5.9440374	1.0759711	-1.0	-1.0
chr6	7115652	7116077	ENSG00000124782.19|RREB1|HNRNPK|HNRNPK	964	+	5.692876	1.4459721	-1.0	-1.0
chr6	7116147	7116332	ENSG00000124782.19|RREB1|HNRNPK|HNRNPK	933	+	6.1457644	1.1727159	-1.0	-1.0
chr6	8087005	8087165	ENSG00000124802.11|EEF1E1|HNRNPK|HNRNPK	917	-	3.1741903	1.0829707	-1.0	-1.0
chr6	8087006	8087161	ENSG00000265818.1|EEF1E1-BLOC1S5|HNRNPK|HNRNPK	918	-	3.168814	1.0864632	-1.0	-1.0
chr6	10785394	10785519	ENSG00000137210.13|TMEM14B|HNRNPK|HNRNPK	928	+	6.054217	1.1414895	-1.0	-1.0
chr6	10780929	10781064	ENSG00000137210.13|TMEM14B|HNRNPK|HNRNPK	929	+	6.0595746	1.1464452	-1.0	-1.0
chr6	10780933	10781063	ENSG00000272162.1|AL024498.2|HNRNPK|HNRNPK	929	+	6.069305	1.1510998	-1.0	-1.0
chr6	10785393	10785518	ENSG00000272162.1|AL024498.2|HNRNPK|HNRNPK	929	+	6.068672	1.1490966	-1.0	-1.0
chr6	12081770	12081950	ENSG00000095951.16|HIVEP1|HNRNPK|HNRNPK	944	+	6.244813	1.2496727	-1.0	-1.0
chr6	16133937	16134077	ENSG00000007944.14|MYLIP|HNRNPK|HNRNPK	913	+	3.3008952	1.0602657	-1.0	-1.0
chr6	16136177	16136277	ENSG00000007944.14|MYLIP|HNRNPK|HNRNPK	905	+	5.845245	1.0209033	-1.0	-1.0
chr6	16263504	16263689	ENSG00000282024.1|AL009031.1|HNRNPK|HNRNPK	920	-	4.1183844	1.0960156	-1.0	-1.0
chr6	16259471	16259666	ENSG00000282024.1|AL009031.1|HNRNPK|HNRNPK	973	-	6.7479796	1.5733175	-1.0	-1.0
chr6	16263804	16264024	ENSG00000282024.1|AL009031.1|HNRNPK|HNRNPK	911	-	4.3373156	1.0520711	-1.0	-1.0
chr6	17656676	17656871	ENSG00000124789.11|NUP153|HNRNPK|HNRNPK	968	-	6.5636787	1.4985174	-1.0	-1.0
chr6	20415917	20416062	ENSG00000112242.14|E2F3|HNRNPK|HNRNPK	920	+	5.9677095	1.0968616	-1.0	-1.0
chr6	24420151	24420256	ENSG00000124532.14|MRS2|HNRNPK|HNRNPK	901	+	5.7720947	1.0030613	-1.0	-1.0
chr6	24720034	24720279	ENSG00000112308.12|C6orf62|HNRNPK|HNRNPK	988	-	6.520505	1.9276015	-1.0	-1.0
chr6	26126224	26126424	ENSG00000180573.9|HIST1H2AC|HNRNPK|HNRNPK	982	+	6.9783144	1.7434893	-1.0	-1.0
chr6	27845016	27845136	ENSG00000233822.4|HIST1H2BN|HNRNPK|HNRNPK	912	+	5.8854465	1.057644	-1.0	-1.0
chr6	27853218	27853363	ENSG00000233822.4|HIST1H2BN|HNRNPK|HNRNPK	922	+	4.244948	1.1083195	-1.0	-1.0
chr6	28154370	28154470	ENSG00000198315.10|ZKSCAN8|HNRNPK|HNRNPK	901	+	3.1615887	1.0024842	-1.0	-1.0
chr6	28365225	28365345	ENSG00000189298.13|ZKSCAN3|HNRNPK|HNRNPK	920	+	5.9771357	1.0978789	-1.0	-1.0
chr6	28388564	28388684	ENSG00000158691.14|ZSCAN12|HNRNPK|HNRNPK	913	-	5.904148	1.0591631	-1.0	-1.0
chr6	28907376	28907556	ENSG00000204713.10|TRIM27|HNRNPK|HNRNPK	921	-	6.0086827	1.1015438	-1.0	-1.0
chr6	29627660	29628052	ENSG00000204681.10|GABBR1|HNRNPK|HNRNPK	971	-	4.820338	1.5338483	-1.0	-1.0
chr6	29628052	29629086	ENSG00000204681.10|GABBR1|HNRNPK|HNRNPK	987	-	5.3400483	1.8737974	-1.0	-1.0
chr6	29632204	29632300	ENSG00000204681.10|GABBR1|HNRNPK|HNRNPK	924	-	6.019381	1.1193548	-1.0	-1.0
chr6	29631634	29631754	ENSG00000204681.10|GABBR1|HNRNPK|HNRNPK	924	-	6.0139832	1.1169115	-1.0	-1.0
chr6	29745782	29745972	ENSG00000214922.9|HLA-F-AS1|HNRNPK|HNRNPK	927	-	4.962864	1.1341037	-1.0	-1.0
chr6	29745992	29746317	ENSG00000214922.9|HLA-F-AS1|HNRNPK|HNRNPK	928	-	6.0836015	1.1412946	-1.0	-1.0
chr6	29748130	29748255	ENSG00000214922.9|HLA-F-AS1|HNRNPK|HNRNPK	925	-	6.0719986	1.1226039	-1.0	-1.0
chr6	29747440	29747675	ENSG00000214922.9|HLA-F-AS1|HNRNPK|HNRNPK	924	-	5.4529343	1.1170921	-1.0	-1.0
chr6	29747680	29748130	ENSG00000214922.9|HLA-F-AS1|HNRNPK|HNRNPK	975	-	6.3712077	1.595812	-1.0	-1.0
chr6	29745782	29745972	ENSG00000273340.1|MICE|HNRNPK|HNRNPK	927	-	4.962864	1.1340727	-1.0	-1.0
chr6	29745992	29746317	ENSG00000273340.1|MICE|HNRNPK|HNRNPK	928	-	6.0836015	1.1413333	-1.0	-1.0
chr6	29747437	29747672	ENSG00000273340.1|MICE|HNRNPK|HNRNPK	922	-	5.4359717	1.1079677	-1.0	-1.0
chr6	29747677	29748127	ENSG00000273340.1|MICE|HNRNPK|HNRNPK	975	-	6.3767123	1.5997827	-1.0	-1.0
chr6	29748132	29748257	ENSG00000273340.1|MICE|HNRNPK|HNRNPK	924	-	6.062615	1.1207585	-1.0	-1.0
chr6	30318984	30319104	ENSG00000270604.5|HCG17|HNRNPK|HNRNPK	910	-	5.9359293	1.0478554	-1.0	-1.0
chr6	30309614	30309719	ENSG00000270604.5|HCG17|HNRNPK|HNRNPK	906	-	5.8176064	1.0269783	-1.0	-1.0
chr6	30309615	30309720	ENSG00000231074.8|HCG18|HNRNPK|HNRNPK	909	-	5.84538	1.0396924	-1.0	-1.0
chr6	30318982	30319102	ENSG00000231074.8|HCG18|HNRNPK|HNRNPK	910	-	5.927067	1.0452031	-1.0	-1.0
chr6	30616652	30616762	ENSG00000204569.9|PPP1R10|HNRNPK|HNRNPK	930	-	6.086342	1.1558475	-1.0	-1.0
chr6	30649777	30649959	ENSG00000204564.11|C6orf136|HNRNPK|HNRNPK	972	+	6.636081	1.5571537	-1.0	-1.0
chr6	30649582	30649777	ENSG00000204564.11|C6orf136|HNRNPK|HNRNPK	938	+	3.981607	1.2041303	-1.0	-1.0
chr6	30647138	30647258	ENSG00000204564.11|C6orf136|HNRNPK|HNRNPK	926	+	6.0451202	1.132375	-1.0	-1.0
chr6	30686217	30686317	ENSG00000146112.11|PPP1R18|HNRNPK|HNRNPK	902	-	5.797541	1.0078441	-1.0	-1.0
chr6	30676673	30676858	ENSG00000146112.11|PPP1R18|HNRNPK|HNRNPK	909	-	3.8968396	1.0398477	-1.0	-1.0
chr6	30686367	30686587	ENSG00000146112.11|PPP1R18|HNRNPK|HNRNPK	945	-	6.203024	1.2624264	-1.0	-1.0
chr6	30676973	30677138	ENSG00000146112.11|PPP1R18|HNRNPK|HNRNPK	934	-	6.196528	1.1783059	-1.0	-1.0
chr6	30686052	30686207	ENSG00000146112.11|PPP1R18|HNRNPK|HNRNPK	917	-	3.6419544	1.0807375	-1.0	-1.0
chr6	30704207	30705507	ENSG00000137337.14|MDC1|HNRNPK|HNRNPK	981	-	4.967348	1.7193483	-1.0	-1.0
chr6	30705512	30706062	ENSG00000137337.14|MDC1|HNRNPK|HNRNPK	943	-	3.8930936	1.2433602	-1.0	-1.0
chr6	30703977	30704187	ENSG00000137337.14|MDC1|HNRNPK|HNRNPK	969	-	4.0349264	1.5083052	-1.0	-1.0
chr6	30724589	30724774	ENSG00000196230.12|TUBB|HNRNPK|HNRNPK	913	+	2.1096418	1.0593668	-1.0	-1.0
chr6	30724944	30725219	ENSG00000196230.12|TUBB|HNRNPK|HNRNPK	922	+	2.2686944	1.1064311	-1.0	-1.0
chr6	30725294	30725394	ENSG00000196230.12|TUBB|HNRNPK|HNRNPK	902	+	4.4119487	1.0101166	-1.0	-1.0
chr6	30741569	30741674	ENSG00000137312.14|FLOT1|HNRNPK|HNRNPK	921	-	4.265884	1.1049125	-1.0	-1.0
chr6	30741824	30742169	ENSG00000137312.14|FLOT1|HNRNPK|HNRNPK	971	-	5.6019707	1.530917	-1.0	-1.0
chr6	31409892	31410037	ENSG00000204520.12|MICA|HNRNPK|HNRNPK	914	+	5.904054	1.0664563	-1.0	-1.0
chr6	31404262	31404777	ENSG00000204520.12|MICA|HNRNPK|HNRNPK	976	+	5.6770115	1.6125733	-1.0	-1.0
chr6	31410092	31410467	ENSG00000204520.12|MICA|HNRNPK|HNRNPK	922	+	5.2961507	1.1079094	-1.0	-1.0
chr6	31409893	31410038	ENSG00000206337.10|HCP5|HNRNPK|HNRNPK	914	+	5.8984838	1.0635352	-1.0	-1.0
chr6	31410093	31410468	ENSG00000206337.10|HCP5|HNRNPK|HNRNPK	922	+	5.31765	1.1080592	-1.0	-1.0
chr6	31404263	31404778	ENSG00000206337.10|HCP5|HNRNPK|HNRNPK	976	+	5.7040825	1.6198806	-1.0	-1.0
chr6	31499728	31499873	ENSG00000204516.9|MICB|HNRNPK|HNRNPK	906	+	5.940573	1.0273484	-1.0	-1.0
chr6	31505068	31505218	ENSG00000204516.9|MICB|HNRNPK|HNRNPK	925	+	6.023717	1.1236333	-1.0	-1.0
chr6	31499448	31499613	ENSG00000204516.9|MICB|HNRNPK|HNRNPK	913	+	5.9246335	1.0607343	-1.0	-1.0
chr6	31534747	31534967	ENSG00000198563.13|DDX39B|HNRNPK|HNRNPK	959	-	3.275479	1.3923308	-1.0	-1.0
chr6	31533137	31533387	ENSG00000198563.13|DDX39B|HNRNPK|HNRNPK	977	-	3.1041539	1.6468357	-1.0	-1.0
chr6	31535217	31535407	ENSG00000198563.13|DDX39B|HNRNPK|HNRNPK	950	-	3.7975566	1.2968289	-1.0	-1.0
chr6	31532862	31533022	ENSG00000198563.13|DDX39B|HNRNPK|HNRNPK	963	-	5.860682	1.4371518	-1.0	-1.0
chr6	31534746	31534966	ENSG00000254870.5|ATP6V1G2-DDX39B|HNRNPK|HNRNPK	959	-	3.2676148	1.387429	-1.0	-1.0
chr6	31532911	31533021	ENSG00000254870.5|ATP6V1G2-DDX39B|HNRNPK|HNRNPK	937	-	4.4124985	1.1976631	-1.0	-1.0
chr6	31535216	31535361	ENSG00000254870.5|ATP6V1G2-DDX39B|HNRNPK|HNRNPK	949	-	3.7796044	1.2931228	-1.0	-1.0
chr6	31533136	31533386	ENSG00000254870.5|ATP6V1G2-DDX39B|HNRNPK|HNRNPK	977	-	3.085166	1.6372612	-1.0	-1.0
chr6	31629632	31629747	ENSG00000204469.12|PRRC2A|HNRNPK|HNRNPK	945	+	5.7276964	1.2589061	-1.0	-1.0
chr6	31625753	31625903	ENSG00000204469.12|PRRC2A|HNRNPK|HNRNPK	969	+	3.9560645	1.5076728	-1.0	-1.0
chr6	31621183	31621353	ENSG00000204469.12|PRRC2A|HNRNPK|HNRNPK	909	+	5.863673	1.0417738	-1.0	-1.0
chr6	31639042	31639192	ENSG00000204463.12|BAG6|HNRNPK|HNRNPK	918	-	5.9425144	1.0874608	-1.0	-1.0
chr6	31666063	31666198	ENSG00000204435.13|CSNK2B|HNRNPK|HNRNPK	951	+	3.6868525	1.3066452	-1.0	-1.0
chr6	31672748	31673013	ENSG00000263020.6|AL662899.3|HNRNPK|HNRNPK	998	+	7.359846	2.6556096	-1.0	-1.0
chr6	31666101	31666201	ENSG00000263020.6|AL662899.3|HNRNPK|HNRNPK	900	+	2.6908886	1.0013539	-1.0	-1.0
chr6	31673408	31673538	ENSG00000263020.6|AL662899.3|HNRNPK|HNRNPK	940	+	6.2073812	1.2202241	-1.0	-1.0
chr6	31672023	31672218	ENSG00000263020.6|AL662899.3|HNRNPK|HNRNPK	957	+	5.1076245	1.3711817	-1.0	-1.0
chr6	31672748	31673013	ENSG00000240053.8|LY6G5B|HNRNPK|HNRNPK	998	+	7.359846	2.6555507	-1.0	-1.0
chr6	31673408	31673538	ENSG00000240053.8|LY6G5B|HNRNPK|HNRNPK	940	+	6.2073812	1.2202286	-1.0	-1.0
chr6	31672023	31672218	ENSG00000240053.8|LY6G5B|HNRNPK|HNRNPK	957	+	5.1076245	1.371275	-1.0	-1.0
chr6	31734423	31734643	ENSG00000213719.8|CLIC1|HNRNPK|HNRNPK	955	-	4.6977124	1.3434978	-1.0	-1.0
chr6	31735043	31735153	ENSG00000213719.8|CLIC1|HNRNPK|HNRNPK	907	-	5.858613	1.0325035	-1.0	-1.0
chr6	31734788	31734923	ENSG00000213719.8|CLIC1|HNRNPK|HNRNPK	925	-	6.196076	1.1227157	-1.0	-1.0
chr6	31745086	31745231	ENSG00000204410.14|MSH5|HNRNPK|HNRNPK	949	+	5.157525	1.295484	-1.0	-1.0
chr6	31748162	31748307	ENSG00000204410.14|MSH5|HNRNPK|HNRNPK	918	+	6.021126	1.0841222	-1.0	-1.0
chr6	31760301	31760486	ENSG00000204410.14|MSH5|HNRNPK|HNRNPK	913	+	4.359461	1.0611153	-1.0	-1.0
chr6	31743142	31743480	ENSG00000204410.14|MSH5|HNRNPK|HNRNPK	980	+	4.373853	1.6953987	-1.0	-1.0
chr6	31761962	31762132	ENSG00000204410.14|MSH5|HNRNPK|HNRNPK	917	+	3.4563885	1.0824484	-1.0	-1.0
chr6	31748712	31748837	ENSG00000204410.14|MSH5|HNRNPK|HNRNPK	916	+	3.2978716	1.0768987	-1.0	-1.0
chr6	31745086	31745231	ENSG00000255152.8|MSH5-SAPCD1|HNRNPK|HNRNPK	949	+	5.157525	1.2955744	-1.0	-1.0
chr6	31748162	31748307	ENSG00000255152.8|MSH5-SAPCD1|HNRNPK|HNRNPK	918	+	6.021126	1.084094	-1.0	-1.0
chr6	31761960	31762111	ENSG00000255152.8|MSH5-SAPCD1|HNRNPK|HNRNPK	917	+	3.4752307	1.0797657	-1.0	-1.0
chr6	31743170	31743530	ENSG00000255152.8|MSH5-SAPCD1|HNRNPK|HNRNPK	982	+	4.652559	1.743852	-1.0	-1.0
chr6	31760301	31760486	ENSG00000255152.8|MSH5-SAPCD1|HNRNPK|HNRNPK	913	+	4.359461	1.06116	-1.0	-1.0
chr6	31763168	31763303	ENSG00000255152.8|MSH5-SAPCD1|HNRNPK|HNRNPK	918	+	4.6344833	1.0845287	-1.0	-1.0
chr6	31748712	31748837	ENSG00000255152.8|MSH5-SAPCD1|HNRNPK|HNRNPK	916	+	3.2978716	1.0771258	-1.0	-1.0
chr6	31763168	31763303	ENSG00000228727.8|SAPCD1|HNRNPK|HNRNPK	918	+	4.6344833	1.0845287	-1.0	-1.0
chr6	31795390	31795495	ENSG00000204394.12|VARS|HNRNPK|HNRNPK	902	-	5.9153996	1.0094218	-1.0	-1.0
chr6	31795180	31795310	ENSG00000204394.12|VARS|HNRNPK|HNRNPK	923	-	4.9726186	1.1124374	-1.0	-1.0
chr6	31860308	31860458	ENSG00000204386.10|NEU1|HNRNPK|HNRNPK	908	-	6.044942	1.0363053	-1.0	-1.0
chr6	31862191	31862506	ENSG00000204386.10|NEU1|HNRNPK|HNRNPK	974	-	6.8083105	1.5792247	-1.0	-1.0
chr6	31860193	31860303	ENSG00000204386.10|NEU1|HNRNPK|HNRNPK	906	-	5.8386207	1.0248699	-1.0	-1.0
chr6	31899612	31899712	ENSG00000166278.14|C2|HNRNPK|HNRNPK	926	+	6.071703	1.1310828	-1.0	-1.0
chr6	32112786	32112886	ENSG00000213676.10|ATF6B|HNRNPK|HNRNPK	901	-	5.857268	1.0030613	-1.0	-1.0
chr6	32120721	32120902	ENSG00000213676.10|ATF6B|HNRNPK|HNRNPK	937	-	6.1635265	1.204	-1.0	-1.0
chr6	32112676	32112776	ENSG00000213676.10|ATF6B|HNRNPK|HNRNPK	906	-	5.8214974	1.0279125	-1.0	-1.0
chr6	32112679	32112779	ENSG00000168477.17|TNXB|HNRNPK|HNRNPK	906	-	5.8214974	1.0279125	-1.0	-1.0
chr6	32112784	32112884	ENSG00000168477.17|TNXB|HNRNPK|HNRNPK	915	-	6.0035124	1.0713798	-1.0	-1.0
chr6	32163366	32163511	ENSG00000221988.12|PPT2|HNRNPK|HNRNPK	927	+	4.580799	1.1361889	-1.0	-1.0
chr6	32157954	32158149	ENSG00000221988.12|PPT2|HNRNPK|HNRNPK	927	+	6.038922	1.1349915	-1.0	-1.0
chr6	32163091	32163236	ENSG00000221988.12|PPT2|HNRNPK|HNRNPK	947	+	6.1156535	1.2766533	-1.0	-1.0
chr6	32163092	32163237	ENSG00000258388.7|PPT2-EGFL8|HNRNPK|HNRNPK	946	+	6.093723	1.263743	-1.0	-1.0
chr6	32163367	32163507	ENSG00000258388.7|PPT2-EGFL8|HNRNPK|HNRNPK	929	+	4.633226	1.147531	-1.0	-1.0
chr6	32157954	32158149	ENSG00000258388.7|PPT2-EGFL8|HNRNPK|HNRNPK	927	+	6.038922	1.1349702	-1.0	-1.0
chr6	32168521	32169341	ENSG00000204310.12|AGPAT1|HNRNPK|HNRNPK	955	-	4.2124014	1.3456657	-1.0	-1.0
chr6	32170680	32170830	ENSG00000204310.12|AGPAT1|HNRNPK|HNRNPK	907	-	5.865268	1.0302365	-1.0	-1.0
chr6	32183995	32184105	ENSG00000204305.13|AGER|HNRNPK|HNRNPK	906	-	5.8367043	1.0257766	-1.0	-1.0
chr6	32188746	32189077	ENSG00000204304.11|PBX2|HNRNPK|HNRNPK	942	-	4.3446136	1.2356395	-1.0	-1.0
chr6	32189077	32189677	ENSG00000204304.11|PBX2|HNRNPK|HNRNPK	987	-	6.300742	1.8756822	-1.0	-1.0
chr6	32192471	32192651	ENSG00000213654.9|GPSM3|HNRNPK|HNRNPK	942	-	6.277637	1.2383227	-1.0	-1.0
chr6	32191908	32192128	ENSG00000213654.9|GPSM3|HNRNPK|HNRNPK	959	-	6.5122876	1.3911405	-1.0	-1.0
chr6	33199168	33199416	ENSG00000204231.10|RXRB|HNRNPK|HNRNPK	958	-	4.524604	1.374051	-1.0	-1.0
chr6	33199000	33199168	ENSG00000204231.10|RXRB|HNRNPK|HNRNPK	955	-	4.7646136	1.3495098	-1.0	-1.0
chr6	33264523	33264663	ENSG00000223501.8|VPS52|HNRNPK|HNRNPK	945	-	6.3446436	1.2604542	-1.0	-1.0
chr6	33250516	33250636	ENSG00000223501.8|VPS52|HNRNPK|HNRNPK	920	-	3.3861134	1.0951015	-1.0	-1.0
chr6	33250636	33250771	ENSG00000223501.8|VPS52|HNRNPK|HNRNPK	953	-	5.312391	1.3254311	-1.0	-1.0
chr6	33296022	33296172	ENSG00000237441.9|RGL2|HNRNPK|HNRNPK	943	-	6.3166046	1.2462344	-1.0	-1.0
chr6	33295752	33296012	ENSG00000237441.9|RGL2|HNRNPK|HNRNPK	983	-	7.0975876	1.7775412	-1.0	-1.0
chr6	33303932	33304037	ENSG00000231925.11|TAPBP|HNRNPK|HNRNPK	943	-	6.246254	1.2413363	-1.0	-1.0
chr6	33299983	33300168	ENSG00000231925.11|TAPBP|HNRNPK|HNRNPK	933	-	2.7983007	1.1748482	-1.0	-1.0
chr6	33404379	33404504	ENSG00000237649.7|KIFC1|HNRNPK|HNRNPK	917	+	5.9356422	1.0816524	-1.0	-1.0
chr6	33416079	33416209	ENSG00000112511.17|PHF1|HNRNPK|HNRNPK	908	+	5.837675	1.0339323	-1.0	-1.0
chr6	33453304	33453434	ENSG00000197283.15|SYNGAP1|HNRNPK|HNRNPK	928	+	6.0945196	1.1404878	-1.0	-1.0
chr6	33450837	33451037	ENSG00000197283.15|SYNGAP1|HNRNPK|HNRNPK	963	+	6.529365	1.4325942	-1.0	-1.0
chr6	33453194	33453294	ENSG00000197283.15|SYNGAP1|HNRNPK|HNRNPK	920	+	5.96028	1.0951211	-1.0	-1.0
chr6	33453479	33453674	ENSG00000197283.15|SYNGAP1|HNRNPK|HNRNPK	933	+	3.5181026	1.1727697	-1.0	-1.0
chr6	33442509	33442804	ENSG00000197283.15|SYNGAP1|HNRNPK|HNRNPK	942	+	6.2292957	1.2358785	-1.0	-1.0
chr6	33452069	33452259	ENSG00000197283.15|SYNGAP1|HNRNPK|HNRNPK	926	+	4.243536	1.1315818	-1.0	-1.0
chr6	33671306	33671486	ENSG00000096433.10|ITPR3|HNRNPK|HNRNPK	934	+	6.1632323	1.1778218	-1.0	-1.0
chr6	33678059	33678244	ENSG00000096433.10|ITPR3|HNRNPK|HNRNPK	913	+	5.8909564	1.0599642	-1.0	-1.0
chr6	33641649	33641749	ENSG00000096433.10|ITPR3|HNRNPK|HNRNPK	901	+	5.834086	1.0061638	-1.0	-1.0
chr6	33671736	33671971	ENSG00000096433.10|ITPR3|HNRNPK|HNRNPK	944	+	6.3212194	1.2512513	-1.0	-1.0
chr6	33677794	33677964	ENSG00000096433.10|ITPR3|HNRNPK|HNRNPK	921	+	5.975218	1.1033025	-1.0	-1.0
chr6	34244233	34244603	ENSG00000137309.19|HMGA1|HNRNPK|HNRNPK	932	+	5.3344693	1.1666472	-1.0	-1.0
chr6	34245875	34246010	ENSG00000137309.19|HMGA1|HNRNPK|HNRNPK	947	+	2.6179755	1.2728453	-1.0	-1.0
chr6	34243668	34243883	ENSG00000137309.19|HMGA1|HNRNPK|HNRNPK	934	+	6.1810207	1.18214	-1.0	-1.0
chr6	34244688	34244828	ENSG00000137309.19|HMGA1|HNRNPK|HNRNPK	925	+	6.065166	1.1221505	-1.0	-1.0
chr6	34244910	34245870	ENSG00000137309.19|HMGA1|HNRNPK|HNRNPK	969	+	2.8020165	1.5099611	-1.0	-1.0
chr6	34316875	34317015	ENSG00000272325.1|NUDT3|HNRNPK|HNRNPK	931	-	6.13214	1.1634884	-1.0	-1.0
chr6	34316875	34317015	ENSG00000270800.2|RPS10-NUDT3|HNRNPK|HNRNPK	931	-	6.13214	1.1634884	-1.0	-1.0
chr6	34644684	34644829	ENSG00000196821.9|C6orf106|HNRNPK|HNRNPK	927	-	6.094838	1.1346706	-1.0	-1.0
chr6	34606350	34606450	ENSG00000196821.9|C6orf106|HNRNPK|HNRNPK	912	-	5.932759	1.0556489	-1.0	-1.0
chr6	34792489	34792924	ENSG00000065060.16|UHRF1BP1|HNRNPK|HNRNPK	950	+	6.0936756	1.2972502	-1.0	-1.0
chr6	35064523	35064683	ENSG00000064999.13|ANKS1A|HNRNPK|HNRNPK	910	+	5.857697	1.0436306	-1.0	-1.0
chr6	35291712	35292134	ENSG00000065029.14|ZNF76|HNRNPK|HNRNPK	977	+	6.187573	1.6373235	-1.0	-1.0
chr6	35292134	35292322	ENSG00000065029.14|ZNF76|HNRNPK|HNRNPK	971	+	6.152706	1.5344937	-1.0	-1.0
chr6	35292322	35292622	ENSG00000065029.14|ZNF76|HNRNPK|HNRNPK	984	+	6.1446295	1.7871903	-1.0	-1.0
chr6	35309880	35310220	ENSG00000023892.10|DEF6|HNRNPK|HNRNPK	925	+	5.8964944	1.1242448	-1.0	-1.0
chr6	35343356	35343471	ENSG00000112033.13|PPARD|HNRNPK|HNRNPK	913	+	5.9132347	1.0584172	-1.0	-1.0
chr6	35427456	35427596	ENSG00000112033.13|PPARD|HNRNPK|HNRNPK	910	+	4.5641074	1.0481707	-1.0	-1.0
chr6	35369405	35369540	ENSG00000112033.13|PPARD|HNRNPK|HNRNPK	905	+	5.8203363	1.021537	-1.0	-1.0
chr6	35371550	35371710	ENSG00000112033.13|PPARD|HNRNPK|HNRNPK	921	+	5.705214	1.099835	-1.0	-1.0
chr6	35484374	35484494	ENSG00000007866.19|TEAD3|HNRNPK|HNRNPK	902	-	5.854251	1.0079218	-1.0	-1.0
chr6	36196900	36197025	ENSG00000246982.6|Z84485.1|HNRNPK|HNRNPK	919	-	5.9501696	1.0903599	-1.0	-1.0
chr6	36918734	36918859	ENSG00000198663.16|C6orf89|HNRNPK|HNRNPK	936	+	6.1631546	1.196542	-1.0	-1.0
chr6	36917954	36918154	ENSG00000198663.16|C6orf89|HNRNPK|HNRNPK	967	+	6.6300526	1.4822776	-1.0	-1.0
chr6	36979631	36979736	ENSG00000137409.19|MTCH1|HNRNPK|HNRNPK	901	-	5.834086	1.0059462	-1.0	-1.0
chr6	37303562	37303702	ENSG00000065491.8|TBC1D22B|HNRNPK|HNRNPK	908	+	5.836086	1.0346141	-1.0	-1.0
chr6	37833271	37833456	ENSG00000156639.11|ZFAND3|HNRNPK|HNRNPK	943	+	6.2424974	1.2478824	-1.0	-1.0
chr6	41599308	41599503	ENSG00000137166.14|FOXP4|HNRNPK|HNRNPK	925	+	6.143821	1.126492	-1.0	-1.0
chr6	41586082	41586182	ENSG00000137166.14|FOXP4|HNRNPK|HNRNPK	902	+	5.875394	1.0096626	-1.0	-1.0
chr6	41577809	41577979	ENSG00000137166.14|FOXP4|HNRNPK|HNRNPK	919	+	5.9673214	1.0888562	-1.0	-1.0
chr6	41599853	41599978	ENSG00000137166.14|FOXP4|HNRNPK|HNRNPK	927	+	6.0910254	1.1384854	-1.0	-1.0
chr6	41600083	41600203	ENSG00000137166.14|FOXP4|HNRNPK|HNRNPK	909	+	5.8586183	1.0417379	-1.0	-1.0
chr6	42756138	42756283	ENSG00000112624.12|BICRAL|HNRNPK|HNRNPK	915	+	5.9637003	1.0690643	-1.0	-1.0
chr6	43053056	43053616	ENSG00000044090.8|CUL7|HNRNPK|HNRNPK	929	-	5.8520136	1.1461139	-1.0	-1.0
chr6	43505052	43505257	ENSG00000137221.14|TJAP1|HNRNPK|HNRNPK	921	+	5.9836125	1.1036222	-1.0	-1.0
chr6	43575546	43575661	ENSG00000124571.17|XPO5|HNRNPK|HNRNPK	929	-	6.0574875	1.1458604	-1.0	-1.0
chr6	43575341	43575541	ENSG00000124571.17|XPO5|HNRNPK|HNRNPK	955	-	6.41496	1.3456258	-1.0	-1.0
chr6	43620676	43621111	ENSG00000172432.18|GTPBP2|HNRNPK|HNRNPK	966	-	3.2683384	1.471802	-1.0	-1.0
chr6	43772501	43772601	ENSG00000112715.21|VEGFA|HNRNPK|HNRNPK	901	+	5.765951	1.0024842	-1.0	-1.0
chr6	43779513	43780773	ENSG00000112715.21|VEGFA|HNRNPK|HNRNPK	981	+	4.1266923	1.7308742	-1.0	-1.0
chr6	43780808	43781003	ENSG00000112715.21|VEGFA|HNRNPK|HNRNPK	940	+	3.615534	1.2245619	-1.0	-1.0
chr6	43783898	43784173	ENSG00000112715.21|VEGFA|HNRNPK|HNRNPK	952	+	5.449052	1.315218	-1.0	-1.0
chr6	43772101	43772376	ENSG00000112715.21|VEGFA|HNRNPK|HNRNPK	933	+	3.6099489	1.1769773	-1.0	-1.0
chr6	43775456	43775696	ENSG00000112715.21|VEGFA|HNRNPK|HNRNPK	984	+	6.752478	1.7981209	-1.0	-1.0
chr6	43781008	43781173	ENSG00000112715.21|VEGFA|HNRNPK|HNRNPK	963	+	6.0348744	1.4359367	-1.0	-1.0
chr6	43774816	43775331	ENSG00000112715.21|VEGFA|HNRNPK|HNRNPK	974	+	5.780756	1.5791833	-1.0	-1.0
chr6	43782918	43783023	ENSG00000112715.21|VEGFA|HNRNPK|HNRNPK	959	+	6.4966	1.389786	-1.0	-1.0
chr6	44152218	44152528	ENSG00000137216.18|TMEM63B|HNRNPK|HNRNPK	917	+	5.952871	1.0832258	-1.0	-1.0
chr6	44148961	44149216	ENSG00000137216.18|TMEM63B|HNRNPK|HNRNPK	945	+	6.434527	1.2622622	-1.0	-1.0
chr6	44133576	44133706	ENSG00000137216.18|TMEM63B|HNRNPK|HNRNPK	902	+	5.7775116	1.0088325	-1.0	-1.0
chr6	44135851	44136206	ENSG00000137216.18|TMEM63B|HNRNPK|HNRNPK	940	+	6.2029905	1.2200578	-1.0	-1.0
chr6	44233926	44234121	ENSG00000112759.16|SLC29A1|HNRNPK|HNRNPK	944	+	4.958877	1.2505931	-1.0	-1.0
chr6	44306051	44306206	ENSG00000124608.4|AARS2|HNRNPK|HNRNPK	915	-	6.04177	1.0695684	-1.0	-1.0
chr6	49605607	49605792	ENSG00000112077.15|RHAG|HNRNPK|HNRNPK	976	-	6.818829	1.6151005	-1.0	-1.0
chr6	52995694	52995799	ENSG00000202198.1|7SK|HNRNPK|HNRNPK	921	+	1.3964025	1.1043941	-1.0	-1.0
chr6	52995695	52995800	ENSG00000283293.1|RN7SK|HNRNPK|HNRNPK	927	+	1.4301715	1.1377429	-1.0	-1.0
chr6	53306122	53306312	ENSG00000012660.13|ELOVL5|HNRNPK|HNRNPK	964	-	6.7358675	1.4425887	-1.0	-1.0
chr6	53316477	53316817	ENSG00000012660.13|ELOVL5|HNRNPK|HNRNPK	945	-	5.1247873	1.2571487	-1.0	-1.0
chr6	53325667	53325772	ENSG00000012660.13|ELOVL5|HNRNPK|HNRNPK	949	-	6.335761	1.2953401	-1.0	-1.0
chr6	53337752	53337937	ENSG00000012660.13|ELOVL5|HNRNPK|HNRNPK	958	-	6.4666595	1.378018	-1.0	-1.0
chr6	53337967	53338142	ENSG00000012660.13|ELOVL5|HNRNPK|HNRNPK	938	-	6.184401	1.2041298	-1.0	-1.0
chr6	67888910	67889060	ENSG00000227706.3|AL713998.1|HNRNPK|HNRNPK	934	-	2.556482	1.1809707	-1.0	-1.0
chr6	67887690	67888821	ENSG00000227706.3|AL713998.1|HNRNPK|HNRNPK	1000	-	3.28013	4.019953	-1.0	-1.0
chr6	87180464	87180574	ENSG00000188994.12|ZNF292|HNRNPK|HNRNPK	905	+	5.8537908	1.0223061	-1.0	-1.0
chr6	87156119	87156294	ENSG00000188994.12|ZNF292|HNRNPK|HNRNPK	909	+	5.8468595	1.0410873	-1.0	-1.0
chr6	87156469	87156664	ENSG00000188994.12|ZNF292|HNRNPK|HNRNPK	935	+	6.1353517	1.1878065	-1.0	-1.0
chr6	87701679	87701834	ENSG00000135334.8|AKIRIN2|HNRNPK|HNRNPK	938	-	5.648834	1.2053902	-1.0	-1.0
chr6	119186322	119186492	ENSG00000111885.6|MAN1A1|HNRNPK|HNRNPK	932	-	6.1153007	1.1670796	-1.0	-1.0
chr6	119216337	119216452	ENSG00000111885.6|MAN1A1|HNRNPK|HNRNPK	914	-	5.9086967	1.0676348	-1.0	-1.0
chr6	129619132	129619317	ENSG00000146376.10|ARHGAP18|HNRNPK|HNRNPK	928	-	6.0549755	1.1403157	-1.0	-1.0
chr6	132494667	132494772	ENSG00000079950.13|STX7|HNRNPK|HNRNPK	900	-	5.791421	1.0013539	-1.0	-1.0
chr6	135189000	135189205	ENSG00000118513.18|MYB|HNRNPK|HNRNPK	923	+	4.208431	1.114528	-1.0	-1.0
chr6	135215715	135215910	ENSG00000118513.18|MYB|HNRNPK|HNRNPK	934	+	6.154191	1.1832023	-1.0	-1.0
chr6	135187450	135187570	ENSG00000118513.18|MYB|HNRNPK|HNRNPK	902	+	5.9153996	1.0092567	-1.0	-1.0
chr6	136284992	136285172	ENSG00000029363.16|BCLAF1|HNRNPK|HNRNPK	947	-	6.422505	1.2744219	-1.0	-1.0
chr6	143166383	143166518	ENSG00000146416.17|AIG1|HNRNPK|HNRNPK	930	+	5.1627665	1.1565046	-1.0	-1.0
chr6	143184523	143184648	ENSG00000146416.17|AIG1|HNRNPK|HNRNPK	918	+	5.009924	1.0848703	-1.0	-1.0
chr6	143184693	143184833	ENSG00000146416.17|AIG1|HNRNPK|HNRNPK	963	+	6.434981	1.4319708	-1.0	-1.0
chr6	143336610	143336735	ENSG00000146416.17|AIG1|HNRNPK|HNRNPK	909	+	5.9504642	1.0387928	-1.0	-1.0
chr6	143184248	143184388	ENSG00000146416.17|AIG1|HNRNPK|HNRNPK	949	+	5.7728095	1.2928997	-1.0	-1.0
chr6	143183868	143184053	ENSG00000146416.17|AIG1|HNRNPK|HNRNPK	915	+	4.4537134	1.0683404	-1.0	-1.0
chr6	143182528	143182693	ENSG00000146416.17|AIG1|HNRNPK|HNRNPK	939	+	5.552111	1.2125462	-1.0	-1.0
chr6	143185288	143185468	ENSG00000146416.17|AIG1|HNRNPK|HNRNPK	934	+	6.22418	1.179316	-1.0	-1.0
chr6	143444267	143444432	ENSG00000189007.15|ADAT2|HNRNPK|HNRNPK	920	-	4.5845222	1.0967215	-1.0	-1.0
chr6	143423631	143423736	ENSG00000189007.15|ADAT2|HNRNPK|HNRNPK	900	-	5.784374	1.0015845	-1.0	-1.0
chr6	143965821	143965926	ENSG00000118495.18|PLAGL1|HNRNPK|HNRNPK	918	-	5.9443216	1.0854136	-1.0	-1.0
chr6	143941824	143941934	ENSG00000118495.18|PLAGL1|HNRNPK|HNRNPK	914	-	5.90076	1.0631208	-1.0	-1.0
chr6	147351674	147351774	ENSG00000164506.14|STXBP5|HNRNPK|HNRNPK	916	+	5.9154916	1.0747712	-1.0	-1.0
chr6	147348279	147348384	ENSG00000164506.14|STXBP5|HNRNPK|HNRNPK	945	+	6.279806	1.262999	-1.0	-1.0
chr6	147684031	147684196	ENSG00000203727.3|SAMD5|HNRNPK|HNRNPK	909	+	6.0294714	1.039743	-1.0	-1.0
chr6	147666816	147666986	ENSG00000203727.3|SAMD5|HNRNPK|HNRNPK	925	+	4.271607	1.1233588	-1.0	-1.0
chr6	147666819	147666989	ENSG00000227681.5|AL033504.1|HNRNPK|HNRNPK	926	+	4.2801824	1.1282176	-1.0	-1.0
chr6	147684030	147684195	ENSG00000227681.5|AL033504.1|HNRNPK|HNRNPK	909	+	6.0357914	1.0432552	-1.0	-1.0
chr6	147785271	147785396	ENSG00000227681.5|AL033504.1|HNRNPK|HNRNPK	902	+	5.806018	1.0105597	-1.0	-1.0
chr6	147778406	147778531	ENSG00000227681.5|AL033504.1|HNRNPK|HNRNPK	911	+	5.9082103	1.0524871	-1.0	-1.0
chr6	147778621	147778756	ENSG00000227681.5|AL033504.1|HNRNPK|HNRNPK	916	+	5.986398	1.0766164	-1.0	-1.0
chr6	150168018	150168193	ENSG00000198729.4|PPP1R14C|HNRNPK|HNRNPK	911	+	5.883491	1.0498102	-1.0	-1.0
chr6	151045329	151045474	ENSG00000120254.15|MTHFD1L|HNRNPK|HNRNPK	935	+	6.147432	1.1881642	-1.0	-1.0
chr6	152982206	152982306	ENSG00000112029.9|FBXO5|HNRNPK|HNRNPK	904	-	5.8035946	1.0176023	-1.0	-1.0
chr6	156913715	156913895	ENSG00000049618.22|ARID1B|HNRNPK|HNRNPK	908	+	5.8517027	1.0374774	-1.0	-1.0
chr6	156914025	156914125	ENSG00000049618.22|ARID1B|HNRNPK|HNRNPK	916	+	5.9265895	1.0747712	-1.0	-1.0
chr6	156914170	156914270	ENSG00000049618.22|ARID1B|HNRNPK|HNRNPK	902	+	5.797541	1.0078441	-1.0	-1.0
chr6	157305289	157305459	ENSG00000215712.10|TMEM242|HNRNPK|HNRNPK	922	-	6.0646996	1.1060395	-1.0	-1.0
chr6	157834581	157834706	ENSG00000130340.15|SNX9|HNRNPK|HNRNPK	937	+	6.1595745	1.1998472	-1.0	-1.0
chr6	157869113	157869268	ENSG00000130340.15|SNX9|HNRNPK|HNRNPK	926	+	6.028053	1.1295173	-1.0	-1.0
chr6	157851446	157851566	ENSG00000130340.15|SNX9|HNRNPK|HNRNPK	921	+	5.9975104	1.1048895	-1.0	-1.0
chr6	158009068	158009253	ENSG00000078269.14|SYNJ2|HNRNPK|HNRNPK	922	+	5.9820666	1.1067883	-1.0	-1.0
chr6	158609395	158609560	ENSG00000146433.8|TMEM181|HNRNPK|HNRNPK	919	+	4.6990094	1.0902523	-1.0	-1.0
chr6	158818312	158818922	ENSG00000092820.17|EZR|HNRNPK|HNRNPK	977	-	5.771774	1.6455516	-1.0	-1.0
chr6	158819072	158819316	ENSG00000092820.17|EZR|HNRNPK|HNRNPK	948	-	6.2998395	1.2806433	-1.0	-1.0
chr6	161152139	161152329	ENSG00000026652.13|AGPAT4|HNRNPK|HNRNPK	933	-	6.1660447	1.1766356	-1.0	-1.0
chr6	166943453	166943648	ENSG00000026297.15|RNASET2|HNRNPK|HNRNPK	950	-	6.341717	1.3023746	-1.0	-1.0
chr6	166943454	166943649	ENSG00000249141.1|AL159163.1|HNRNPK|HNRNPK	951	-	6.3483768	1.306822	-1.0	-1.0
chr6	167001793	167001913	ENSG00000213066.11|FGFR1OP|HNRNPK|HNRNPK	905	+	5.8088474	1.0223505	-1.0	-1.0
chr6	167001793	167001913	ENSG00000272980.4|Z94721.2|HNRNPK|HNRNPK	905	+	5.8088474	1.0223505	-1.0	-1.0
chr6	167904611	167904726	ENSG00000130396.20|AFDN|HNRNPK|HNRNPK	912	+	5.8829803	1.0576597	-1.0	-1.0
chr6	169659828	169660353	ENSG00000184465.15|WDR27|HNRNPK|HNRNPK	958	-	6.4463077	1.3760972	-1.0	-1.0
chr6	170570389	170570494	ENSG00000112592.13|TBP|HNRNPK|HNRNPK	913	+	5.901485	1.0613935	-1.0	-1.0
chr7	876840	877185	ENSG00000164828.17|SUN1|HNRNPK|HNRNPK	918	+	4.396264	1.0849881	-1.0	-1.0
chr7	877280	878065	ENSG00000164828.17|SUN1|HNRNPK|HNRNPK	987	+	5.7362413	1.8770686	-1.0	-1.0
chr7	845672	845792	ENSG00000164828.17|SUN1|HNRNPK|HNRNPK	901	+	5.765951	1.0024108	-1.0	-1.0
chr7	878305	878420	ENSG00000164828.17|SUN1|HNRNPK|HNRNPK	905	+	5.823261	1.0208629	-1.0	-1.0
chr7	876840	877185	ENSG00000239857.6|GET4|HNRNPK|HNRNPK	918	+	4.396264	1.0850813	-1.0	-1.0
chr7	877280	877904	ENSG00000239857.6|GET4|HNRNPK|HNRNPK	987	+	6.082844	1.8785367	-1.0	-1.0
chr7	877904	878069	ENSG00000239857.6|GET4|HNRNPK|HNRNPK	972	+	4.009234	1.5538614	-1.0	-1.0
chr7	1454541	1454646	ENSG00000164877.18|MICALL2|HNRNPK|HNRNPK	907	-	5.8306646	1.0315642	-1.0	-1.0
chr7	1448363	1448583	ENSG00000164877.18|MICALL2|HNRNPK|HNRNPK	912	-	5.950247	1.0542057	-1.0	-1.0
chr7	1448168	1448323	ENSG00000164877.18|MICALL2|HNRNPK|HNRNPK	938	-	6.3368163	1.2102714	-1.0	-1.0
chr7	1442049	1442179	ENSG00000164877.18|MICALL2|HNRNPK|HNRNPK	938	-	5.944584	1.2108924	-1.0	-1.0
chr7	1454331	1454491	ENSG00000164877.18|MICALL2|HNRNPK|HNRNPK	907	-	4.9644117	1.0315609	-1.0	-1.0
chr7	1444791	1445116	ENSG00000164877.18|MICALL2|HNRNPK|HNRNPK	940	-	4.1653676	1.2237226	-1.0	-1.0
chr7	1441849	1441989	ENSG00000164877.18|MICALL2|HNRNPK|HNRNPK	916	-	6.013943	1.0744746	-1.0	-1.0
chr7	1447033	1447218	ENSG00000164877.18|MICALL2|HNRNPK|HNRNPK	913	-	5.9514556	1.0625604	-1.0	-1.0
chr7	1446656	1446776	ENSG00000164877.18|MICALL2|HNRNPK|HNRNPK	905	-	5.8193274	1.0201105	-1.0	-1.0
chr7	1447368	1447574	ENSG00000164877.18|MICALL2|HNRNPK|HNRNPK	911	-	5.9173627	1.0487268	-1.0	-1.0
chr7	1449941	1450071	ENSG00000164877.18|MICALL2|HNRNPK|HNRNPK	912	-	5.9681864	1.0539657	-1.0	-1.0
chr7	1446428	1446563	ENSG00000164877.18|MICALL2|HNRNPK|HNRNPK	939	-	5.962463	1.2124028	-1.0	-1.0
chr7	1448038	1448153	ENSG00000164877.18|MICALL2|HNRNPK|HNRNPK	933	-	6.2875304	1.1710817	-1.0	-1.0
chr7	1441569	1441779	ENSG00000164877.18|MICALL2|HNRNPK|HNRNPK	942	-	3.3627133	1.2341641	-1.0	-1.0
chr7	1440739	1440934	ENSG00000164877.18|MICALL2|HNRNPK|HNRNPK	952	-	5.5797377	1.3196956	-1.0	-1.0
chr7	1449711	1449871	ENSG00000164877.18|MICALL2|HNRNPK|HNRNPK	917	-	6.055819	1.0826356	-1.0	-1.0
chr7	1445568	1446423	ENSG00000164877.18|MICALL2|HNRNPK|HNRNPK	969	-	6.009173	1.5127227	-1.0	-1.0
chr7	1447839	1448033	ENSG00000164877.18|MICALL2|HNRNPK|HNRNPK	955	-	6.598828	1.3497794	-1.0	-1.0
chr7	1494296	1494441	ENSG00000164880.15|INTS1|HNRNPK|HNRNPK	915	-	4.17047	1.0692431	-1.0	-1.0
chr7	1472726	1472876	ENSG00000164880.15|INTS1|HNRNPK|HNRNPK	921	-	5.9696045	1.1003472	-1.0	-1.0
chr7	1492392	1492542	ENSG00000164880.15|INTS1|HNRNPK|HNRNPK	911	-	5.8696423	1.0513394	-1.0	-1.0
chr7	1492612	1492947	ENSG00000164880.15|INTS1|HNRNPK|HNRNPK	943	-	6.275224	1.2421999	-1.0	-1.0
chr7	1739760	1739955	ENSG00000236081.1|ELFN1-AS1|HNRNPK|HNRNPK	928	-	6.1380143	1.1397631	-1.0	-1.0
chr7	1740205	1740340	ENSG00000236081.1|ELFN1-AS1|HNRNPK|HNRNPK	920	-	6.073718	1.0945932	-1.0	-1.0
chr7	1739560	1739660	ENSG00000236081.1|ELFN1-AS1|HNRNPK|HNRNPK	917	-	6.1257253	1.0807735	-1.0	-1.0
chr7	1852044	1852294	ENSG00000002822.15|MAD1L1|HNRNPK|HNRNPK	919	-	6.057522	1.0939178	-1.0	-1.0
chr7	2367279	2367424	ENSG00000106263.17|EIF3B|HNRNPK|HNRNPK	943	+	6.294277	1.2404488	-1.0	-1.0
chr7	4706853	4706963	ENSG00000164916.10|FOXK1|HNRNPK|HNRNPK	903	+	5.802827	1.0152938	-1.0	-1.0
chr7	4682948	4683053	ENSG00000164916.10|FOXK1|HNRNPK|HNRNPK	917	+	5.9307237	1.080605	-1.0	-1.0
chr7	4702138	4702238	ENSG00000164916.10|FOXK1|HNRNPK|HNRNPK	900	+	5.784374	1.0013539	-1.0	-1.0
chr7	4683058	4683528	ENSG00000164916.10|FOXK1|HNRNPK|HNRNPK	974	+	5.9771075	1.582012	-1.0	-1.0
chr7	4683533	4684148	ENSG00000164916.10|FOXK1|HNRNPK|HNRNPK	940	+	6.221776	1.2232147	-1.0	-1.0
chr7	4789049	4789494	ENSG00000242802.6|AP5Z1|HNRNPK|HNRNPK	976	+	6.1769824	1.6168417	-1.0	-1.0
chr7	4789941	4790296	ENSG00000242802.6|AP5Z1|HNRNPK|HNRNPK	958	+	5.7512646	1.3738216	-1.0	-1.0
chr7	5223987	5224167	ENSG00000157954.14|WIPI2|HNRNPK|HNRNPK	958	+	5.8275943	1.3755369	-1.0	-1.0
chr7	5223462	5223982	ENSG00000157954.14|WIPI2|HNRNPK|HNRNPK	944	+	5.7998905	1.2479725	-1.0	-1.0
chr7	5492114	5492229	ENSG00000155034.18|FBXL18|HNRNPK|HNRNPK	904	-	5.8198643	1.0167385	-1.0	-1.0
chr7	5513240	5513610	ENSG00000155034.18|FBXL18|HNRNPK|HNRNPK	930	-	5.5026975	1.1554468	-1.0	-1.0
chr7	5594397	5594497	ENSG00000075618.17|FSCN1|HNRNPK|HNRNPK	910	+	5.8922014	1.046483	-1.0	-1.0
chr7	5594027	5594162	ENSG00000075618.17|FSCN1|HNRNPK|HNRNPK	938	+	5.3078685	1.2074609	-1.0	-1.0
chr7	6024323	6024553	ENSG00000086232.12|EIF2AK1|HNRNPK|HNRNPK	910	-	3.006922	1.0461434	-1.0	-1.0
chr7	6474969	6475069	ENSG00000136240.9|KDELR2|HNRNPK|HNRNPK	901	-	5.7720947	1.0030613	-1.0	-1.0
chr7	6474972	6475077	ENSG00000164535.14|DAGLB|HNRNPK|HNRNPK	901	-	5.7720947	1.0030613	-1.0	-1.0
chr7	10501143	10501253	ENSG00000283117.1|MGC4859|HNRNPK|HNRNPK	906	-	5.8150077	1.0267231	-1.0	-1.0
chr7	10558358	10558543	ENSG00000283117.1|MGC4859|HNRNPK|HNRNPK	944	-	5.14477	1.2540406	-1.0	-1.0
chr7	10692337	10692502	ENSG00000283117.1|MGC4859|HNRNPK|HNRNPK	911	-	4.7195544	1.0526766	-1.0	-1.0
chr7	22595290	22595485	ENSG00000225541.1|AC002480.1|HNRNPK|HNRNPK	979	-	6.514358	1.6772193	-1.0	-1.0
chr7	22595293	22595488	ENSG00000105889.14|STEAP1B|HNRNPK|HNRNPK	980	-	6.6429634	1.7018989	-1.0	-1.0
chr7	23531426	23531656	ENSG00000164548.10|TRA2A|HNRNPK|HNRNPK	923	-	3.500182	1.1112458	-1.0	-1.0
chr7	29883974	29884274	ENSG00000122574.10|WIPF3|HNRNPK|HNRNPK	950	+	5.282834	1.3018942	-1.0	-1.0
chr7	30595178	30595518	ENSG00000106105.13|GARS|HNRNPK|HNRNPK	929	+	4.481354	1.1489215	-1.0	-1.0
chr7	32761173	32761283	ENSG00000281332.1|AC018645.3|HNRNPK|HNRNPK	915	+	5.9208403	1.0726286	-1.0	-1.0
chr7	44766154	44766294	ENSG00000122515.14|ZMIZ2|HNRNPK|HNRNPK	919	+	6.0369306	1.0889659	-1.0	-1.0
chr7	44765539	44765644	ENSG00000122515.14|ZMIZ2|HNRNPK|HNRNPK	907	+	5.8636427	1.0303771	-1.0	-1.0
chr7	44767860	44768060	ENSG00000122515.14|ZMIZ2|HNRNPK|HNRNPK	929	+	6.0715733	1.1494718	-1.0	-1.0
chr7	44797368	44797518	ENSG00000196262.13|PPIA|HNRNPK|HNRNPK	921	+	5.974215	1.1010573	-1.0	-1.0
chr7	50357148	50357253	ENSG00000185811.17|IKZF1|HNRNPK|HNRNPK	911	+	6.024275	1.0488645	-1.0	-1.0
chr7	50357333	50357463	ENSG00000185811.17|IKZF1|HNRNPK|HNRNPK	910	+	5.9708743	1.0439324	-1.0	-1.0
chr7	50372289	50372454	ENSG00000185811.17|IKZF1|HNRNPK|HNRNPK	911	+	5.94899	1.0502977	-1.0	-1.0
chr7	50648063	50648168	ENSG00000106070.17|GRB10|HNRNPK|HNRNPK	912	-	5.932759	1.0556489	-1.0	-1.0
chr7	50773234	50773424	ENSG00000106070.17|GRB10|HNRNPK|HNRNPK	946	-	4.659203	1.265248	-1.0	-1.0
chr7	50649623	50649838	ENSG00000106070.17|GRB10|HNRNPK|HNRNPK	954	-	6.399167	1.3371717	-1.0	-1.0
chr7	50598790	50599185	ENSG00000106070.17|GRB10|HNRNPK|HNRNPK	927	-	5.565654	1.1365112	-1.0	-1.0
chr7	50649463	50649593	ENSG00000106070.17|GRB10|HNRNPK|HNRNPK	922	-	5.983495	1.1079154	-1.0	-1.0
chr7	64684541	64684726	ENSG00000196247.11|ZNF107|HNRNPK|HNRNPK	926	+	6.055623	1.1284075	-1.0	-1.0
chr7	64681421	64681761	ENSG00000196247.11|ZNF107|HNRNPK|HNRNPK	964	+	6.5466595	1.441422	-1.0	-1.0
chr7	64682381	64682516	ENSG00000196247.11|ZNF107|HNRNPK|HNRNPK	911	+	5.870052	1.053046	-1.0	-1.0
chr7	64679866	64680251	ENSG00000196247.11|ZNF107|HNRNPK|HNRNPK	933	+	5.35158	1.1744429	-1.0	-1.0
chr7	66076408	66076523	ENSG00000126522.16|ASL|HNRNPK|HNRNPK	908	+	5.884927	1.0345912	-1.0	-1.0
chr7	66153657	66153757	ENSG00000241258.6|CRCP|HNRNPK|HNRNPK	902	+	5.797541	1.0078441	-1.0	-1.0
chr7	66528812	66528977	ENSG00000229180.6|AC006001.3|HNRNPK|HNRNPK	911	-	5.87224	1.0497465	-1.0	-1.0
chr7	66529487	66529682	ENSG00000229180.6|AC006001.3|HNRNPK|HNRNPK	948	-	6.4574137	1.2861663	-1.0	-1.0
chr7	66541596	66541816	ENSG00000229180.6|AC006001.3|HNRNPK|HNRNPK	903	-	5.8174844	1.0147319	-1.0	-1.0
chr7	66702013	66702158	ENSG00000154710.16|RABGEF1|HNRNPK|HNRNPK	932	+	4.1750345	1.1698558	-1.0	-1.0
chr7	66702014	66702154	ENSG00000284461.1|RABGEF1|HNRNPK|HNRNPK	934	+	4.1731987	1.1815287	-1.0	-1.0
chr7	72946181	72946371	ENSG00000196313.11|POM121|HNRNPK|HNRNPK	935	+	4.8256445	1.1901419	-1.0	-1.0
chr7	72942036	72942256	ENSG00000196313.11|POM121|HNRNPK|HNRNPK	966	+	6.7280335	1.4673734	-1.0	-1.0
chr7	73201432	73201627	ENSG00000233369.7|GTF2IP4|HNRNPK|HNRNPK	986	+	6.5188107	1.8581153	-1.0	-1.0
chr7	73597181	73597676	ENSG00000009950.15|MLXIPL|HNRNPK|HNRNPK	967	-	4.935374	1.4856565	-1.0	-1.0
chr7	73596658	73596833	ENSG00000009950.15|MLXIPL|HNRNPK|HNRNPK	911	-	5.924308	1.0511146	-1.0	-1.0
chr7	73600025	73600295	ENSG00000009950.15|MLXIPL|HNRNPK|HNRNPK	940	-	6.2281976	1.2252767	-1.0	-1.0
chr7	73696261	73696361	ENSG00000071462.11|BUD23|HNRNPK|HNRNPK	900	+	5.791421	1.0013539	-1.0	-1.0
chr7	73697081	73697281	ENSG00000071462.11|BUD23|HNRNPK|HNRNPK	960	+	6.490211	1.4032393	-1.0	-1.0
chr7	73696836	73696936	ENSG00000071462.11|BUD23|HNRNPK|HNRNPK	937	+	6.170084	1.2001871	-1.0	-1.0
chr7	73694456	73694716	ENSG00000071462.11|BUD23|HNRNPK|HNRNPK	937	+	6.05027	1.2037387	-1.0	-1.0
chr7	75422263	75422393	ENSG00000272391.5|POM121C|HNRNPK|HNRNPK	926	-	6.033935	1.1287951	-1.0	-1.0
chr7	75421943	75422073	ENSG00000272391.5|POM121C|HNRNPK|HNRNPK	916	-	6.0046115	1.0770245	-1.0	-1.0
chr7	75879410	75879575	ENSG00000005486.16|RHBDD2|HNRNPK|HNRNPK	933	+	6.1440196	1.1763259	-1.0	-1.0
chr7	76303983	76304083	ENSG00000106211.8|HSPB1|HNRNPK|HNRNPK	902	+	5.9153996	1.0094218	-1.0	-1.0
chr7	76303638	76303753	ENSG00000106211.8|HSPB1|HNRNPK|HNRNPK	932	+	6.2414274	1.1673212	-1.0	-1.0
chr7	76304123	76304273	ENSG00000106211.8|HSPB1|HNRNPK|HNRNPK	910	+	4.1079755	1.046401	-1.0	-1.0
chr7	76358138	76358328	ENSG00000170027.6|YWHAG|HNRNPK|HNRNPK	960	-	4.575972	1.3993882	-1.0	-1.0
chr7	76408627	76408742	ENSG00000188372.14|ZP3|HNRNPK|HNRNPK	903	+	5.845898	1.0115662	-1.0	-1.0
chr7	76560132	76560362	ENSG00000205485.13|AC004980.1|HNRNPK|HNRNPK	980	+	4.821932	1.6991001	-1.0	-1.0
chr7	76615097	76615302	ENSG00000205485.13|AC004980.1|HNRNPK|HNRNPK	946	+	6.27375	1.266283	-1.0	-1.0
chr7	77942059	77942234	ENSG00000006576.16|PHTF2|HNRNPK|HNRNPK	948	+	6.329219	1.287366	-1.0	-1.0
chr7	87888459	87888639	ENSG00000006634.7|DBF4|HNRNPK|HNRNPK	933	+	6.107708	1.173475	-1.0	-1.0
chr7	87892149	87892299	ENSG00000006634.7|DBF4|HNRNPK|HNRNPK	939	+	6.192952	1.2176528	-1.0	-1.0
chr7	87887688	87887788	ENSG00000006634.7|DBF4|HNRNPK|HNRNPK	900	+	5.784374	1.0016671	-1.0	-1.0
chr7	92662071	92662206	ENSG00000105810.9|CDK6|HNRNPK|HNRNPK	915	-	5.9353905	1.0717226	-1.0	-1.0
chr7	92662261	92662451	ENSG00000105810.9|CDK6|HNRNPK|HNRNPK	935	-	6.176426	1.1874237	-1.0	-1.0
chr7	93635156	93635306	ENSG00000127928.12|GNGT1|HNRNPK|HNRNPK	919	+	5.9530373	1.0929174	-1.0	-1.0
chr7	98306081	98306216	ENSG00000006453.13|BAIAP2L1|HNRNPK|HNRNPK	952	-	6.144582	1.3177927	-1.0	-1.0
chr7	98910165	98910340	ENSG00000196367.12|TRRAP|HNRNPK|HNRNPK	920	+	6.0131884	1.098824	-1.0	-1.0
chr7	98995963	98996233	ENSG00000196367.12|TRRAP|HNRNPK|HNRNPK	916	+	5.941984	1.0748891	-1.0	-1.0
chr7	99142423	99142908	ENSG00000198742.9|SMURF1|HNRNPK|HNRNPK	955	-	5.9721975	1.3466971	-1.0	-1.0
chr7	99143203	99143303	ENSG00000198742.9|SMURF1|HNRNPK|HNRNPK	905	-	5.845245	1.0209033	-1.0	-1.0
chr7	99143308	99143563	ENSG00000198742.9|SMURF1|HNRNPK|HNRNPK	919	-	5.9850445	1.0927819	-1.0	-1.0
chr7	99142248	99142348	ENSG00000198742.9|SMURF1|HNRNPK|HNRNPK	911	-	5.863513	1.0499121	-1.0	-1.0
chr7	99407698	99407828	ENSG00000106244.12|PDAP1|HNRNPK|HNRNPK	933	-	6.114977	1.1732006	-1.0	-1.0
chr7	99398998	99399213	ENSG00000106244.12|PDAP1|HNRNPK|HNRNPK	940	-	6.2252192	1.2230078	-1.0	-1.0
chr7	99448643	99448838	ENSG00000160917.14|CPSF4|HNRNPK|HNRNPK	942	+	6.2613378	1.2330716	-1.0	-1.0
chr7	99571380	99571570	ENSG00000272647.3|AC005020.2|HNRNPK|HNRNPK	918	+	4.4824314	1.0844591	-1.0	-1.0
chr7	99571383	99571568	ENSG00000197343.10|ZNF655|HNRNPK|HNRNPK	916	+	4.3565845	1.0775197	-1.0	-1.0
chr7	100353392	100353827	ENSG00000272752.6|STAG3L5P-PVRIG2P-PILRB|HNRNPK|HNRNPK	951	+	5.635286	1.3130344	-1.0	-1.0
chr7	100353842	100353947	ENSG00000272752.6|STAG3L5P-PVRIG2P-PILRB|HNRNPK|HNRNPK	926	+	6.2742124	1.1310828	-1.0	-1.0
chr7	100353392	100353827	ENSG00000121716.20|PILRB|HNRNPK|HNRNPK	951	+	5.635286	1.3129784	-1.0	-1.0
chr7	100353842	100353947	ENSG00000121716.20|PILRB|HNRNPK|HNRNPK	926	+	6.2742124	1.1310828	-1.0	-1.0
chr7	100353392	100353687	ENSG00000235333.3|PVRIG2P|HNRNPK|HNRNPK	962	+	6.376733	1.4159294	-1.0	-1.0
chr7	100466748	100466943	ENSG00000166925.8|TSC22D4|HNRNPK|HNRNPK	940	-	4.7237225	1.225411	-1.0	-1.0
chr7	100467237	100467551	ENSG00000166925.8|TSC22D4|HNRNPK|HNRNPK	958	-	4.5559163	1.378449	-1.0	-1.0
chr7	100477481	100477651	ENSG00000166925.8|TSC22D4|HNRNPK|HNRNPK	926	-	6.142125	1.131544	-1.0	-1.0
chr7	100472276	100472376	ENSG00000166925.8|TSC22D4|HNRNPK|HNRNPK	900	-	5.759786	1.0013539	-1.0	-1.0
chr7	100478672	100478793	ENSG00000166925.8|TSC22D4|HNRNPK|HNRNPK	919	-	4.226023	1.0905002	-1.0	-1.0
chr7	100476600	100476710	ENSG00000166925.8|TSC22D4|HNRNPK|HNRNPK	905	-	5.8110943	1.0240115	-1.0	-1.0
chr7	100476085	100476220	ENSG00000166925.8|TSC22D4|HNRNPK|HNRNPK	944	-	6.308968	1.2530105	-1.0	-1.0
chr7	100470066	100470276	ENSG00000166925.8|TSC22D4|HNRNPK|HNRNPK	963	-	6.609771	1.4345695	-1.0	-1.0
chr7	100470656	100470801	ENSG00000166925.8|TSC22D4|HNRNPK|HNRNPK	912	-	5.8732395	1.0543318	-1.0	-1.0
chr7	100475855	100476060	ENSG00000166925.8|TSC22D4|HNRNPK|HNRNPK	962	-	6.5672956	1.4233209	-1.0	-1.0
chr7	100469886	100470026	ENSG00000166925.8|TSC22D4|HNRNPK|HNRNPK	916	-	5.9280252	1.0761267	-1.0	-1.0
chr7	100477681	100478307	ENSG00000166925.8|TSC22D4|HNRNPK|HNRNPK	960	-	4.6694245	1.4031419	-1.0	-1.0
chr7	100476335	100476435	ENSG00000166925.8|TSC22D4|HNRNPK|HNRNPK	905	-	5.8401036	1.0205224	-1.0	-1.0
chr7	100470886	100471226	ENSG00000166925.8|TSC22D4|HNRNPK|HNRNPK	932	-	5.434133	1.1665359	-1.0	-1.0
chr7	100472421	100472546	ENSG00000166925.8|TSC22D4|HNRNPK|HNRNPK	910	-	5.870573	1.0435418	-1.0	-1.0
chr7	100468236	100468406	ENSG00000166925.8|TSC22D4|HNRNPK|HNRNPK	930	-	6.0888553	1.1553289	-1.0	-1.0
chr7	100474625	100474740	ENSG00000166925.8|TSC22D4|HNRNPK|HNRNPK	918	-	6.0158453	1.0848207	-1.0	-1.0
chr7	100575416	100575636	ENSG00000274272.1|AC069281.2|HNRNPK|HNRNPK	954	-	5.2042904	1.3371178	-1.0	-1.0
chr7	100574626	100575161	ENSG00000274272.1|AC069281.2|HNRNPK|HNRNPK	996	-	6.3912835	2.3480806	-1.0	-1.0
chr7	100574376	100574476	ENSG00000274272.1|AC069281.2|HNRNPK|HNRNPK	932	-	6.121753	1.1645334	-1.0	-1.0
chr7	100575419	100575634	ENSG00000077454.15|LRCH4|HNRNPK|HNRNPK	956	-	5.263644	1.3595371	-1.0	-1.0
chr7	100574659	100575164	ENSG00000077454.15|LRCH4|HNRNPK|HNRNPK	996	-	6.486117	2.4174576	-1.0	-1.0
chr7	100574376	100574476	ENSG00000077454.15|LRCH4|HNRNPK|HNRNPK	932	-	6.121753	1.1645334	-1.0	-1.0
chr7	100626612	100626797	ENSG00000106327.12|TFR2|HNRNPK|HNRNPK	955	-	6.426294	1.3465582	-1.0	-1.0
chr7	100625856	100625966	ENSG00000106327.12|TFR2|HNRNPK|HNRNPK	901	-	5.834086	1.0060188	-1.0	-1.0
chr7	100626371	100626551	ENSG00000106327.12|TFR2|HNRNPK|HNRNPK	922	-	6.085487	1.1055216	-1.0	-1.0
chr7	100641228	100641343	ENSG00000106327.12|TFR2|HNRNPK|HNRNPK	912	-	6.0637283	1.0568635	-1.0	-1.0
chr7	100626903	100627258	ENSG00000106327.12|TFR2|HNRNPK|HNRNPK	992	-	5.626241	2.1017191	-1.0	-1.0
chr7	100673923	100674168	ENSG00000172354.9|GNB2|HNRNPK|HNRNPK	941	+	6.238229	1.2315407	-1.0	-1.0
chr7	100674168	100674443	ENSG00000172354.9|GNB2|HNRNPK|HNRNPK	944	+	5.54944	1.252956	-1.0	-1.0
chr7	100675850	100676030	ENSG00000172354.9|GNB2|HNRNPK|HNRNPK	935	+	6.1437984	1.1863883	-1.0	-1.0
chr7	100688543	100688973	ENSG00000146830.9|GIGYF1|HNRNPK|HNRNPK	957	-	6.1230783	1.3636739	-1.0	-1.0
chr7	100689153	100689443	ENSG00000146830.9|GIGYF1|HNRNPK|HNRNPK	976	-	5.928559	1.6112379	-1.0	-1.0
chr7	100679621	100679856	ENSG00000146830.9|GIGYF1|HNRNPK|HNRNPK	925	-	5.315086	1.1251692	-1.0	-1.0
chr7	100867746	100867860	ENSG00000087077.13|TRIP6|HNRNPK|HNRNPK	917	+	6.0642595	1.0809078	-1.0	-1.0
chr7	100882457	100882557	ENSG00000087087.19|SRRT|HNRNPK|HNRNPK	916	+	5.943925	1.0747712	-1.0	-1.0
chr7	100883870	100883990	ENSG00000087087.19|SRRT|HNRNPK|HNRNPK	911	+	5.8945785	1.0510559	-1.0	-1.0
chr7	100883260	100883425	ENSG00000087087.19|SRRT|HNRNPK|HNRNPK	934	+	6.1307325	1.1822662	-1.0	-1.0
chr7	100882241	100882411	ENSG00000087087.19|SRRT|HNRNPK|HNRNPK	964	+	4.389712	1.4418691	-1.0	-1.0
chr7	100881448	100881573	ENSG00000087087.19|SRRT|HNRNPK|HNRNPK	919	+	3.6341891	1.0939051	-1.0	-1.0
chr7	101238109	101238309	ENSG00000106404.13|CLDN15|HNRNPK|HNRNPK	939	-	6.1858273	1.2161031	-1.0	-1.0
chr7	102051045	102051145	ENSG00000257923.9|CUX1|HNRNPK|HNRNPK	906	+	5.846044	1.0279125	-1.0	-1.0
chr7	101963111	101963221	ENSG00000257923.9|CUX1|HNRNPK|HNRNPK	905	+	5.839569	1.0207027	-1.0	-1.0
chr7	101993831	101993941	ENSG00000257923.9|CUX1|HNRNPK|HNRNPK	906	+	5.8337913	1.0291821	-1.0	-1.0
chr7	101857069	101857229	ENSG00000257923.9|CUX1|HNRNPK|HNRNPK	904	+	5.801461	1.0189505	-1.0	-1.0
chr7	101994021	101994186	ENSG00000257923.9|CUX1|HNRNPK|HNRNPK	921	+	5.99984	1.1020694	-1.0	-1.0
chr7	102175345	102175740	ENSG00000257923.9|CUX1|HNRNPK|HNRNPK	947	+	6.0115457	1.2785496	-1.0	-1.0
chr7	101978301	101978616	ENSG00000257923.9|CUX1|HNRNPK|HNRNPK	923	+	6.0196934	1.1161859	-1.0	-1.0
chr7	101844179	101844299	ENSG00000257923.9|CUX1|HNRNPK|HNRNPK	912	+	5.8756027	1.053607	-1.0	-1.0
chr7	102377092	102377327	ENSG00000128563.13|PRKRIP1|HNRNPK|HNRNPK	939	+	4.5026727	1.2144685	-1.0	-1.0
chr7	102377092	102377327	ENSG00000239969.5|AC091390.4|HNRNPK|HNRNPK	939	+	4.5026727	1.2144747	-1.0	-1.0
chr7	102858220	102858365	ENSG00000161040.16|FBXL13|HNRNPK|HNRNPK	915	-	5.9196687	1.0681916	-1.0	-1.0
chr7	102860425	102860550	ENSG00000161040.16|FBXL13|HNRNPK|HNRNPK	909	-	5.8586297	1.0419326	-1.0	-1.0
chr7	102875830	102875975	ENSG00000161040.16|FBXL13|HNRNPK|HNRNPK	930	-	6.1301446	1.1550705	-1.0	-1.0
chr7	104983761	104983901	ENSG00000228393.3|LINC01004|HNRNPK|HNRNPK	922	-	6.0365267	1.1064188	-1.0	-1.0
chr7	105001016	105001331	ENSG00000228393.3|LINC01004|HNRNPK|HNRNPK	930	-	4.3678856	1.1536698	-1.0	-1.0
chr7	105112804	105112914	ENSG00000005483.20|KMT2E|HNRNPK|HNRNPK	923	+	5.995562	1.1127627	-1.0	-1.0
chr7	105539229	105539339	ENSG00000135249.7|RINT1|HNRNPK|HNRNPK	944	+	5.6795897	1.2547305	-1.0	-1.0
chr7	106280194	106280299	ENSG00000105835.11|NAMPT|HNRNPK|HNRNPK	908	-	5.8657436	1.0362779	-1.0	-1.0
chr7	107152198	107152338	ENSG00000005249.12|PRKAR2B|HNRNPK|HNRNPK	922	+	5.990989	1.105428	-1.0	-1.0
chr7	107209867	107209967	ENSG00000164597.13|COG5|HNRNPK|HNRNPK	901	-	5.7782316	1.0030613	-1.0	-1.0
chr7	107209332	107209527	ENSG00000164597.13|COG5|HNRNPK|HNRNPK	941	-	6.234285	1.2265917	-1.0	-1.0
chr7	111445570	111445680	ENSG00000184903.9|IMMP2L|HNRNPK|HNRNPK	916	-	5.9217935	1.0773312	-1.0	-1.0
chr7	110843832	110843987	ENSG00000184903.9|IMMP2L|HNRNPK|HNRNPK	919	-	5.953046	1.0931479	-1.0	-1.0
chr7	111263415	111263650	ENSG00000184903.9|IMMP2L|HNRNPK|HNRNPK	930	-	6.089686	1.15306	-1.0	-1.0
chr7	111163645	111163755	ENSG00000184903.9|IMMP2L|HNRNPK|HNRNPK	901	-	5.765951	1.0024842	-1.0	-1.0
chr7	111347260	111347380	ENSG00000184903.9|IMMP2L|HNRNPK|HNRNPK	917	-	5.9359374	1.0790281	-1.0	-1.0
chr7	111265425	111265615	ENSG00000184903.9|IMMP2L|HNRNPK|HNRNPK	916	-	5.0874968	1.0772693	-1.0	-1.0
chr7	112780766	112780886	ENSG00000146802.12|TMEM168|HNRNPK|HNRNPK	913	-	5.889975	1.0607919	-1.0	-1.0
chr7	119797717	119797902	ENSG00000225546.5|LINC02476|HNRNPK|HNRNPK	944	-	5.5820227	1.2512869	-1.0	-1.0
chr7	119895384	119895484	ENSG00000225546.5|LINC02476|HNRNPK|HNRNPK	900	-	5.759786	1.0013539	-1.0	-1.0
chr7	119770025	119770165	ENSG00000225546.5|LINC02476|HNRNPK|HNRNPK	946	-	5.09421	1.2711767	-1.0	-1.0
chr7	119778370	119778540	ENSG00000225546.5|LINC02476|HNRNPK|HNRNPK	974	-	6.5077415	1.5912317	-1.0	-1.0
chr7	119764555	119764750	ENSG00000225546.5|LINC02476|HNRNPK|HNRNPK	955	-	4.4979258	1.3467774	-1.0	-1.0
chr7	121048083	121048208	ENSG00000106034.17|CPED1|HNRNPK|HNRNPK	920	+	3.7805936	1.0985808	-1.0	-1.0
chr7	121146986	121147091	ENSG00000106034.17|CPED1|HNRNPK|HNRNPK	906	+	5.8125777	1.0258985	-1.0	-1.0
chr7	121247778	121247923	ENSG00000106034.17|CPED1|HNRNPK|HNRNPK	916	+	5.94948	1.0758946	-1.0	-1.0
chr7	121203088	121203228	ENSG00000106034.17|CPED1|HNRNPK|HNRNPK	923	+	5.1400948	1.1137714	-1.0	-1.0
chr7	127347109	127347209	ENSG00000048405.9|ZNF800|HNRNPK|HNRNPK	949	-	6.3277063	1.2925699	-1.0	-1.0
chr7	127364638	127364743	ENSG00000048405.9|ZNF800|HNRNPK|HNRNPK	918	-	5.952142	1.0875735	-1.0	-1.0
chr7	127363779	127363879	ENSG00000280347.1|AC000123.3|HNRNPK|HNRNPK	902	-	5.797541	1.0078441	-1.0	-1.0
chr7	127364639	127364744	ENSG00000280347.1|AC000123.3|HNRNPK|HNRNPK	916	-	5.9296675	1.0779462	-1.0	-1.0
chr7	128012894	128013019	ENSG00000197157.10|SND1|HNRNPK|HNRNPK	946	+	6.302225	1.2679265	-1.0	-1.0
chr7	128018954	128019144	ENSG00000197157.10|SND1|HNRNPK|HNRNPK	928	+	3.4787204	1.1444242	-1.0	-1.0
chr7	128025859	128025999	ENSG00000197157.10|SND1|HNRNPK|HNRNPK	911	+	5.886795	1.0514027	-1.0	-1.0
chr7	127652496	127652656	ENSG00000197157.10|SND1|HNRNPK|HNRNPK	931	+	4.7594175	1.1639566	-1.0	-1.0
chr7	128027414	128027609	ENSG00000197157.10|SND1|HNRNPK|HNRNPK	955	+	6.4154143	1.3489605	-1.0	-1.0
chr7	128084905	128085070	ENSG00000197157.10|SND1|HNRNPK|HNRNPK	926	+	6.086041	1.1299872	-1.0	-1.0
chr7	127991146	127991281	ENSG00000197157.10|SND1|HNRNPK|HNRNPK	910	+	5.8793225	1.0436679	-1.0	-1.0
chr7	128059064	128059164	ENSG00000197157.10|SND1|HNRNPK|HNRNPK	938	+	6.188787	1.2084622	-1.0	-1.0
chr7	128058774	128058949	ENSG00000197157.10|SND1|HNRNPK|HNRNPK	959	+	6.4745026	1.3830577	-1.0	-1.0
chr7	128049264	128049409	ENSG00000197157.10|SND1|HNRNPK|HNRNPK	917	+	5.2390094	1.0806118	-1.0	-1.0
chr7	128058959	128059059	ENSG00000197157.10|SND1|HNRNPK|HNRNPK	900	+	5.759786	1.0013539	-1.0	-1.0
chr7	128013034	128013149	ENSG00000197157.10|SND1|HNRNPK|HNRNPK	940	+	6.206131	1.223093	-1.0	-1.0
chr7	128049414	128049594	ENSG00000197157.10|SND1|HNRNPK|HNRNPK	928	+	4.519909	1.144107	-1.0	-1.0
chr7	128305784	128305889	ENSG00000106344.8|RBM28|HNRNPK|HNRNPK	907	-	4.096649	1.0296495	-1.0	-1.0
chr7	128309759	128309874	ENSG00000106344.8|RBM28|HNRNPK|HNRNPK	917	-	5.9350843	1.0816768	-1.0	-1.0
chr7	128392401	128392546	ENSG00000106348.16|IMPDH1|HNRNPK|HNRNPK	924	-	6.225404	1.1220235	-1.0	-1.0
chr7	128404279	128404409	ENSG00000106348.16|IMPDH1|HNRNPK|HNRNPK	909	-	5.8533535	1.0407116	-1.0	-1.0
chr7	128758007	128758162	ENSG00000128595.16|CALU|HNRNPK|HNRNPK	924	+	4.2955227	1.1213984	-1.0	-1.0
chr7	128853201	128853306	ENSG00000128591.15|FLNC|HNRNPK|HNRNPK	907	+	5.8306646	1.0315642	-1.0	-1.0
chr7	128849703	128849823	ENSG00000128591.15|FLNC|HNRNPK|HNRNPK	914	+	5.915051	1.0632654	-1.0	-1.0
chr7	130527294	130527394	ENSG00000158623.14|COPG2|HNRNPK|HNRNPK	905	-	5.809596	1.0240239	-1.0	-1.0
chr7	130535419	130535699	ENSG00000158623.14|COPG2|HNRNPK|HNRNPK	917	-	5.9329443	1.0827175	-1.0	-1.0
chr7	131383633	131383738	ENSG00000128585.17|MKLN1|HNRNPK|HNRNPK	909	+	5.8972483	1.0398514	-1.0	-1.0
chr7	132805402	132805582	ENSG00000106554.12|CHCHD3|HNRNPK|HNRNPK	928	-	6.0919685	1.1421827	-1.0	-1.0
chr7	135509457	135509554	ENSG00000080802.18|CNOT4|HNRNPK|HNRNPK	916	-	4.194999	1.0747712	-1.0	-1.0
chr7	138565138	138565238	ENSG00000122779.17|TRIM24|HNRNPK|HNRNPK	918	+	5.949418	1.0847722	-1.0	-1.0
chr7	139107949	139108189	ENSG00000105939.12|ZC3HAV1|HNRNPK|HNRNPK	974	-	6.053153	1.5837145	-1.0	-1.0
chr7	139284048	139284158	ENSG00000157741.14|UBN2|HNRNPK|HNRNPK	922	+	3.9197848	1.1106213	-1.0	-1.0
chr7	139360672	139360772	ENSG00000146963.17|LUC7L2|HNRNPK|HNRNPK	934	+	4.3790245	1.1806854	-1.0	-1.0
chr7	139360090	139360290	ENSG00000146963.17|LUC7L2|HNRNPK|HNRNPK	969	+	4.4390035	1.5092446	-1.0	-1.0
chr7	139360671	139360771	ENSG00000269955.2|C7orf55-LUC7L2|HNRNPK|HNRNPK	932	+	4.3545804	1.1645334	-1.0	-1.0
chr7	139360091	139360291	ENSG00000269955.2|C7orf55-LUC7L2|HNRNPK|HNRNPK	969	+	4.434422	1.5060108	-1.0	-1.0
chr7	139714255	139714500	ENSG00000064393.15|HIPK2|HNRNPK|HNRNPK	932	-	6.1185513	1.1693631	-1.0	-1.0
chr7	140811350	140811450	ENSG00000157764.12|BRAF|HNRNPK|HNRNPK	902	-	5.797541	1.0078441	-1.0	-1.0
chr7	142954552	142954792	ENSG00000197993.7|KEL|HNRNPK|HNRNPK	948	-	4.3492546	1.2879527	-1.0	-1.0
chr7	142961199	142961309	ENSG00000197993.7|KEL|HNRNPK|HNRNPK	909	-	5.8773174	1.0425789	-1.0	-1.0
chr7	143390667	143390922	ENSG00000159840.15|ZYX|HNRNPK|HNRNPK	967	+	3.3660429	1.4785535	-1.0	-1.0
chr7	143382825	143383220	ENSG00000159840.15|ZYX|HNRNPK|HNRNPK	972	+	3.7353373	1.5516225	-1.0	-1.0
chr7	148849355	148849455	ENSG00000106462.10|EZH2|HNRNPK|HNRNPK	903	-	4.057791	1.0110888	-1.0	-1.0
chr7	149007103	149007298	ENSG00000155660.10|PDIA4|HNRNPK|HNRNPK	931	-	6.097694	1.1632675	-1.0	-1.0
chr7	149199342	149199527	ENSG00000170265.11|ZNF282|HNRNPK|HNRNPK	961	+	6.5106535	1.4100962	-1.0	-1.0
chr7	149490449	149490804	ENSG00000181220.15|ZNF746|HNRNPK|HNRNPK	955	-	5.3770523	1.3455106	-1.0	-1.0
chr7	149490994	149491229	ENSG00000181220.15|ZNF746|HNRNPK|HNRNPK	920	-	3.8316295	1.0980692	-1.0	-1.0
chr7	149490004	149490129	ENSG00000181220.15|ZNF746|HNRNPK|HNRNPK	905	-	5.823199	1.0221347	-1.0	-1.0
chr7	149489524	149489979	ENSG00000181220.15|ZNF746|HNRNPK|HNRNPK	962	-	6.1769767	1.4226313	-1.0	-1.0
chr7	149617593	149617843	ENSG00000133624.13|ZNF767P|HNRNPK|HNRNPK	926	-	5.813157	1.1318963	-1.0	-1.0
chr7	149617158	149617578	ENSG00000133624.13|ZNF767P|HNRNPK|HNRNPK	978	-	5.2735863	1.6663883	-1.0	-1.0
chr7	149615688	149616893	ENSG00000133624.13|ZNF767P|HNRNPK|HNRNPK	968	-	5.2734637	1.4891251	-1.0	-1.0
chr7	149556476	149556616	ENSG00000133624.13|ZNF767P|HNRNPK|HNRNPK	910	-	5.873981	1.0434494	-1.0	-1.0
chr7	149720172	149720327	ENSG00000133619.17|KRBA1|HNRNPK|HNRNPK	912	+	5.876525	1.0533135	-1.0	-1.0
chr7	149773277	149773479	ENSG00000181444.12|ZNF467|HNRNPK|HNRNPK	944	-	5.9564357	1.2509965	-1.0	-1.0
chr7	150373563	150373668	ENSG00000214022.11|REPIN1|HNRNPK|HNRNPK	921	+	6.096623	1.1024592	-1.0	-1.0
chr7	150373566	150373671	ENSG00000284041.1|AC073111.3|HNRNPK|HNRNPK	921	+	6.096623	1.1027305	-1.0	-1.0
chr7	150945514	150945704	ENSG00000055118.14|KCNH2|HNRNPK|HNRNPK	965	-	6.7636547	1.4617666	-1.0	-1.0
chr7	150948243	150948358	ENSG00000055118.14|KCNH2|HNRNPK|HNRNPK	919	-	5.9839783	1.0916843	-1.0	-1.0
chr7	150946259	150946534	ENSG00000055118.14|KCNH2|HNRNPK|HNRNPK	958	-	6.615514	1.3736185	-1.0	-1.0
chr7	150946599	150946854	ENSG00000055118.14|KCNH2|HNRNPK|HNRNPK	946	-	5.385	1.2682077	-1.0	-1.0
chr7	150945709	150946149	ENSG00000055118.14|KCNH2|HNRNPK|HNRNPK	946	-	6.4584236	1.2697711	-1.0	-1.0
chr7	151045753	151045998	ENSG00000197150.12|ABCB8|HNRNPK|HNRNPK	933	+	6.118025	1.1751757	-1.0	-1.0
chr7	151060951	151061091	ENSG00000164889.13|SLC4A2|HNRNPK|HNRNPK	927	+	6.043555	1.134854	-1.0	-1.0
chr7	151075810	151075930	ENSG00000164889.13|SLC4A2|HNRNPK|HNRNPK	908	+	5.8491015	1.0361135	-1.0	-1.0
chr7	151121303	151121598	ENSG00000133612.18|AGAP3|HNRNPK|HNRNPK	927	+	6.127606	1.1390144	-1.0	-1.0
chr7	151135128	151135258	ENSG00000133612.18|AGAP3|HNRNPK|HNRNPK	910	+	5.926385	1.045141	-1.0	-1.0
chr7	151120295	151120510	ENSG00000133612.18|AGAP3|HNRNPK|HNRNPK	933	+	6.207145	1.1745218	-1.0	-1.0
chr7	151121678	151122113	ENSG00000133612.18|AGAP3|HNRNPK|HNRNPK	925	+	6.1311417	1.1247736	-1.0	-1.0
chr7	151119374	151119574	ENSG00000133612.18|AGAP3|HNRNPK|HNRNPK	933	+	6.1690474	1.1739913	-1.0	-1.0
chr7	151233878	151234028	ENSG00000033100.16|CHPF2|HNRNPK|HNRNPK	909	+	5.864521	1.0400953	-1.0	-1.0
chr7	151232488	151232808	ENSG00000033100.16|CHPF2|HNRNPK|HNRNPK	990	+	5.824794	1.9932728	-1.0	-1.0
chr7	151235767	151235917	ENSG00000033100.16|CHPF2|HNRNPK|HNRNPK	939	+	5.225047	1.2172413	-1.0	-1.0
chr7	152055953	152056063	ENSG00000178234.12|GALNT11|HNRNPK|HNRNPK	911	+	5.930897	1.0519289	-1.0	-1.0
chr7	152182175	152182300	ENSG00000055609.17|KMT2C|HNRNPK|HNRNPK	910	-	5.8704185	1.0481693	-1.0	-1.0
chr7	152138516	152138641	ENSG00000055609.17|KMT2C|HNRNPK|HNRNPK	918	-	6.065359	1.0886974	-1.0	-1.0
chr7	152181305	152181455	ENSG00000055609.17|KMT2C|HNRNPK|HNRNPK	916	-	3.8114078	1.0780774	-1.0	-1.0
chr7	152181195	152181300	ENSG00000055609.17|KMT2C|HNRNPK|HNRNPK	912	-	4.155937	1.057311	-1.0	-1.0
chr7	153410154	153410264	ENSG00000234722.3|LINC01287|HNRNPK|HNRNPK	947	-	6.36165	1.2789494	-1.0	-1.0
chr7	155305145	155305250	ENSG00000186480.12|INSIG1|HNRNPK|HNRNPK	901	+	5.765951	1.0024842	-1.0	-1.0
chr7	155709430	155709535	ENSG00000184863.10|RBM33|HNRNPK|HNRNPK	908	+	5.8348513	1.0363668	-1.0	-1.0
chr7	155739834	155739969	ENSG00000184863.10|RBM33|HNRNPK|HNRNPK	913	+	5.898228	1.0598516	-1.0	-1.0
chr7	155780577	155780767	ENSG00000184863.10|RBM33|HNRNPK|HNRNPK	913	+	4.3865595	1.0619041	-1.0	-1.0
chr7	156882535	156882700	ENSG00000105983.20|LMBR1|HNRNPK|HNRNPK	914	-	5.920643	1.0652924	-1.0	-1.0
chr7	156840295	156840430	ENSG00000105983.20|LMBR1|HNRNPK|HNRNPK	913	-	5.8902426	1.0623077	-1.0	-1.0
chr7	156892245	156892380	ENSG00000105983.20|LMBR1|HNRNPK|HNRNPK	934	-	5.9004397	1.1785674	-1.0	-1.0
chr7	157348682	157348867	ENSG00000105993.14|DNAJB6|HNRNPK|HNRNPK	929	+	6.072904	1.1504722	-1.0	-1.0
chr7	158703909	158704009	ENSG00000146918.19|NCAPG2|HNRNPK|HNRNPK	906	-	5.8274226	1.0279125	-1.0	-1.0
chr7	158810752	158810902	ENSG00000117868.15|ESYT2|HNRNPK|HNRNPK	911	-	4.3323545	1.0504621	-1.0	-1.0
chr7	158828456	158829088	ENSG00000117868.15|ESYT2|HNRNPK|HNRNPK	991	-	6.9539676	2.0252287	-1.0	-1.0
chr7	158828326	158828426	ENSG00000117868.15|ESYT2|HNRNPK|HNRNPK	923	-	6.003712	1.1154971	-1.0	-1.0
chr7	158829308	158829428	ENSG00000117868.15|ESYT2|HNRNPK|HNRNPK	909	-	5.970637	1.0389946	-1.0	-1.0
chr7	158811767	158811887	ENSG00000117868.15|ESYT2|HNRNPK|HNRNPK	902	-	5.794169	1.0069185	-1.0	-1.0
chr7	158758488	158758658	ENSG00000117868.15|ESYT2|HNRNPK|HNRNPK	906	-	5.825118	1.0253344	-1.0	-1.0
chr7	158858915	158859095	ENSG00000126870.15|WDR60|HNRNPK|HNRNPK	945	+	6.2754226	1.2630101	-1.0	-1.0
chr8	8822355	8822485	ENSG00000147324.10|MFHAS1|HNRNPK|HNRNPK	910	-	5.8860884	1.0471152	-1.0	-1.0
chr8	9021009	9021109	ENSG00000104626.14|ERI1|HNRNPK|HNRNPK	901	+	5.7720947	1.0030613	-1.0	-1.0
chr8	9628767	9628877	ENSG00000173273.15|TNKS|HNRNPK|HNRNPK	933	+	6.1371584	1.1755012	-1.0	-1.0
chr8	11808641	11808781	ENSG00000079459.12|FDFT1|HNRNPK|HNRNPK	927	+	6.0512342	1.1355091	-1.0	-1.0
chr8	15759837	15759957	ENSG00000104723.20|TUSC3|HNRNPK|HNRNPK	920	+	5.960108	1.0956305	-1.0	-1.0
chr8	18063981	18064116	ENSG00000104763.18|ASAH1|HNRNPK|HNRNPK	918	-	5.9777617	1.0886089	-1.0	-1.0
chr8	22089463	22089678	ENSG00000158863.21|FAM160B2|HNRNPK|HNRNPK	942	+	6.1348476	1.2340976	-1.0	-1.0
chr8	22138164	22138264	ENSG00000168476.11|REEP4|HNRNPK|HNRNPK	901	-	5.7782316	1.0030613	-1.0	-1.0
chr8	22201317	22201797	ENSG00000168487.17|BMP1|HNRNPK|HNRNPK	925	+	5.9909053	1.1268734	-1.0	-1.0
chr8	22251155	22251320	ENSG00000168495.12|POLR3D|HNRNPK|HNRNPK	950	+	5.759329	1.3013408	-1.0	-1.0
chr8	23028018	23028248	ENSG00000120889.12|TNFRSF10B|HNRNPK|HNRNPK	979	-	6.1964483	1.6819265	-1.0	-1.0
chr8	23027761	23027926	ENSG00000120889.12|TNFRSF10B|HNRNPK|HNRNPK	949	-	6.4140916	1.2945583	-1.0	-1.0
chr8	23435053	23435183	ENSG00000197217.12|ENTPD4|HNRNPK|HNRNPK	914	-	5.900728	1.0652732	-1.0	-1.0
chr8	23436037	23436147	ENSG00000197217.12|ENTPD4|HNRNPK|HNRNPK	906	-	5.820814	1.0272896	-1.0	-1.0
chr8	23532810	23533005	ENSG00000147454.13|SLC25A37|HNRNPK|HNRNPK	914	+	5.941062	1.0658498	-1.0	-1.0
chr8	23534450	23534650	ENSG00000147454.13|SLC25A37|HNRNPK|HNRNPK	958	+	6.4619417	1.374502	-1.0	-1.0
chr8	23548831	23549041	ENSG00000147454.13|SLC25A37|HNRNPK|HNRNPK	950	+	6.339619	1.2981434	-1.0	-1.0
chr8	23535210	23535470	ENSG00000147454.13|SLC25A37|HNRNPK|HNRNPK	935	+	4.4231915	1.1889958	-1.0	-1.0
chr8	23573049	23573179	ENSG00000147454.13|SLC25A37|HNRNPK|HNRNPK	924	+	5.4217653	1.1176575	-1.0	-1.0
chr8	23536100	23536355	ENSG00000147454.13|SLC25A37|HNRNPK|HNRNPK	924	+	5.066379	1.119108	-1.0	-1.0
chr8	23534830	23535145	ENSG00000147454.13|SLC25A37|HNRNPK|HNRNPK	982	+	5.778204	1.7530171	-1.0	-1.0
chr8	27348928	27349083	ENSG00000120899.17|PTK2B|HNRNPK|HNRNPK	924	+	6.1056437	1.1191992	-1.0	-1.0
chr8	27539460	27539640	ENSG00000120915.13|EPHX2|HNRNPK|HNRNPK	943	+	6.2735066	1.2451342	-1.0	-1.0
chr8	29057944	29058304	ENSG00000147421.17|HMBOX1|HNRNPK|HNRNPK	947	+	4.4796925	1.2720429	-1.0	-1.0
chr8	29057419	29057649	ENSG00000147421.17|HMBOX1|HNRNPK|HNRNPK	930	+	5.7745986	1.154617	-1.0	-1.0
chr8	29054694	29054864	ENSG00000147421.17|HMBOX1|HNRNPK|HNRNPK	937	+	4.2763567	1.2031137	-1.0	-1.0
chr8	29063399	29063569	ENSG00000147421.17|HMBOX1|HNRNPK|HNRNPK	944	+	4.343882	1.2537282	-1.0	-1.0
chr8	41683857	41683962	ENSG00000029534.19|ANK1|HNRNPK|HNRNPK	909	-	5.8599005	1.0388426	-1.0	-1.0
chr8	41743534	41743699	ENSG00000029534.19|ANK1|HNRNPK|HNRNPK	909	-	5.867059	1.0418373	-1.0	-1.0
chr8	41656593	41656903	ENSG00000029534.19|ANK1|HNRNPK|HNRNPK	974	-	6.500429	1.5884864	-1.0	-1.0
chr8	51822273	51822393	ENSG00000168300.13|PCMTD1|HNRNPK|HNRNPK	918	-	5.941805	1.0862006	-1.0	-1.0
chr8	55973068	55973253	ENSG00000254087.7|LYN|HNRNPK|HNRNPK	937	+	6.170521	1.1985242	-1.0	-1.0
chr8	55982868	55983258	ENSG00000254087.7|LYN|HNRNPK|HNRNPK	946	+	6.0457253	1.2658854	-1.0	-1.0
chr8	61664526	61664676	ENSG00000198363.17|ASPH|HNRNPK|HNRNPK	927	-	4.3063793	1.1352509	-1.0	-1.0
chr8	90009237	90009337	ENSG00000104325.6|DECR1|HNRNPK|HNRNPK	909	+	5.8519163	1.0396209	-1.0	-1.0
chr8	90009102	90009232	ENSG00000104325.6|DECR1|HNRNPK|HNRNPK	937	+	6.1668453	1.1973007	-1.0	-1.0
chr8	90293400	90293500	ENSG00000253394.5|LINC00534|HNRNPK|HNRNPK	905	+	5.8401036	1.0209033	-1.0	-1.0
chr8	90291235	90291425	ENSG00000253394.5|LINC00534|HNRNPK|HNRNPK	942	+	4.886227	1.2329273	-1.0	-1.0
chr8	90297890	90298100	ENSG00000253394.5|LINC00534|HNRNPK|HNRNPK	983	+	6.997562	1.7675954	-1.0	-1.0
chr8	90285045	90285155	ENSG00000253394.5|LINC00534|HNRNPK|HNRNPK	933	+	6.1345067	1.1740552	-1.0	-1.0
chr8	90249965	90250065	ENSG00000253394.5|LINC00534|HNRNPK|HNRNPK	900	+	5.759786	1.0013539	-1.0	-1.0
chr8	90292250	90292360	ENSG00000253394.5|LINC00534|HNRNPK|HNRNPK	913	+	5.8982162	1.0580587	-1.0	-1.0
chr8	90319655	90319850	ENSG00000253394.5|LINC00534|HNRNPK|HNRNPK	924	+	5.301213	1.1192924	-1.0	-1.0
chr8	90293035	90293240	ENSG00000253394.5|LINC00534|HNRNPK|HNRNPK	947	+	4.443076	1.2737058	-1.0	-1.0
chr8	92833655	92833780	ENSG00000248858.7|FLJ46284|HNRNPK|HNRNPK	922	-	5.993948	1.1069633	-1.0	-1.0
chr8	92814345	92814510	ENSG00000248858.7|FLJ46284|HNRNPK|HNRNPK	947	-	5.1739035	1.2718822	-1.0	-1.0
chr8	100721585	100721735	ENSG00000070756.15|PABPC1|HNRNPK|HNRNPK	907	-	1.9396603	1.031242	-1.0	-1.0
chr8	101202537	101202662	ENSG00000120963.11|ZNF706|HNRNPK|HNRNPK	919	-	3.5149062	1.0934801	-1.0	-1.0
chr8	102841088	102841253	ENSG00000155096.13|AZIN1|HNRNPK|HNRNPK	913	-	6.014987	1.0620607	-1.0	-1.0
chr8	104588328	104588433	ENSG00000147650.11|LRP12|HNRNPK|HNRNPK	901	-	5.7720947	1.0030613	-1.0	-1.0
chr8	105377072	105377172	ENSG00000169946.13|ZFPM2|HNRNPK|HNRNPK	906	+	5.839286	1.0263394	-1.0	-1.0
chr8	116874610	116874710	ENSG00000164754.14|RAD21|HNRNPK|HNRNPK	924	-	6.0141697	1.1193548	-1.0	-1.0
chr8	123207351	123207621	ENSG00000147689.16|FAM83A|HNRNPK|HNRNPK	970	+	4.7015395	1.5219803	-1.0	-1.0
chr8	123209061	123209386	ENSG00000147689.16|FAM83A|HNRNPK|HNRNPK	932	+	4.0237803	1.1685861	-1.0	-1.0
chr8	123191581	123191731	ENSG00000147689.16|FAM83A|HNRNPK|HNRNPK	915	+	5.918406	1.0720886	-1.0	-1.0
chr8	123206269	123206369	ENSG00000147689.16|FAM83A|HNRNPK|HNRNPK	932	+	6.0967216	1.1645334	-1.0	-1.0
chr8	123207014	123207156	ENSG00000147689.16|FAM83A|HNRNPK|HNRNPK	959	+	5.3966904	1.3823495	-1.0	-1.0
chr8	123207931	123208031	ENSG00000147689.16|FAM83A|HNRNPK|HNRNPK	928	+	6.056039	1.1416321	-1.0	-1.0
chr8	123206729	123206919	ENSG00000147689.16|FAM83A|HNRNPK|HNRNPK	937	+	6.1691685	1.2009529	-1.0	-1.0
chr8	125204706	125204846	ENSG00000156831.7|NSMCE2|HNRNPK|HNRNPK	909	+	5.8628554	1.0386968	-1.0	-1.0
chr8	127990191	127990371	ENSG00000249859.9|PVT1|HNRNPK|HNRNPK	924	+	6.0096297	1.1184148	-1.0	-1.0
chr8	127942394	127942574	ENSG00000249859.9|PVT1|HNRNPK|HNRNPK	911	+	5.860663	1.0483721	-1.0	-1.0
chr8	128101019	128101119	ENSG00000249859.9|PVT1|HNRNPK|HNRNPK	910	+	4.2317567	1.0477359	-1.0	-1.0
chr8	128050149	128050299	ENSG00000249859.9|PVT1|HNRNPK|HNRNPK	910	+	5.8892546	1.0461081	-1.0	-1.0
chr8	129489325	129489590	ENSG00000229140.8|CCDC26|HNRNPK|HNRNPK	988	-	7.2597675	1.9379989	-1.0	-1.0
chr8	129542340	129542440	ENSG00000229140.8|CCDC26|HNRNPK|HNRNPK	906	-	4.091467	1.0279125	-1.0	-1.0
chr8	129365230	129365395	ENSG00000229140.8|CCDC26|HNRNPK|HNRNPK	951	-	6.38356	1.312771	-1.0	-1.0
chr8	129451699	129451879	ENSG00000229140.8|CCDC26|HNRNPK|HNRNPK	918	-	5.947023	1.0877265	-1.0	-1.0
chr8	129482980	129483250	ENSG00000229140.8|CCDC26|HNRNPK|HNRNPK	954	-	4.9411497	1.3338197	-1.0	-1.0
chr8	129545960	129546080	ENSG00000229140.8|CCDC26|HNRNPK|HNRNPK	915	-	4.52716	1.0727578	-1.0	-1.0
chr8	129565265	129565505	ENSG00000229140.8|CCDC26|HNRNPK|HNRNPK	988	-	4.9712834	1.9172431	-1.0	-1.0
chr8	129452029	129452139	ENSG00000229140.8|CCDC26|HNRNPK|HNRNPK	914	-	5.8982234	1.0658745	-1.0	-1.0
chr8	129530430	129530550	ENSG00000229140.8|CCDC26|HNRNPK|HNRNPK	929	-	6.0659623	1.1501293	-1.0	-1.0
chr8	129574280	129574420	ENSG00000229140.8|CCDC26|HNRNPK|HNRNPK	910	-	4.1987414	1.0447518	-1.0	-1.0
chr8	129565530	129565675	ENSG00000229140.8|CCDC26|HNRNPK|HNRNPK	909	-	3.8154006	1.0395447	-1.0	-1.0
chr8	129449264	129449459	ENSG00000229140.8|CCDC26|HNRNPK|HNRNPK	934	-	6.1192784	1.1795256	-1.0	-1.0
chr8	129565775	129565935	ENSG00000229140.8|CCDC26|HNRNPK|HNRNPK	926	-	6.0290785	1.1299173	-1.0	-1.0
chr8	129546715	129546870	ENSG00000229140.8|CCDC26|HNRNPK|HNRNPK	926	-	5.30453	1.1302032	-1.0	-1.0
chr8	129939475	129939607	ENSG00000153310.19|FAM49B|HNRNPK|HNRNPK	923	-	6.0521064	1.1158149	-1.0	-1.0
chr8	129939170	129939310	ENSG00000153310.19|FAM49B|HNRNPK|HNRNPK	932	-	5.718033	1.1660811	-1.0	-1.0
chr8	130012375	130012555	ENSG00000153310.19|FAM49B|HNRNPK|HNRNPK	929	-	6.0724797	1.1487194	-1.0	-1.0
chr8	140632313	140632473	ENSG00000123908.11|AGO2|HNRNPK|HNRNPK	914	-	5.901819	1.065168	-1.0	-1.0
chr8	140529185	140529300	ENSG00000123908.11|AGO2|HNRNPK|HNRNPK	910	-	5.8510838	1.0435824	-1.0	-1.0
chr8	140885697	140885862	ENSG00000169398.19|PTK2|HNRNPK|HNRNPK	964	-	6.060503	1.4438694	-1.0	-1.0
chr8	140753101	140753226	ENSG00000169398.19|PTK2|HNRNPK|HNRNPK	931	-	6.104884	1.159013	-1.0	-1.0
chr8	140747347	140747517	ENSG00000169398.19|PTK2|HNRNPK|HNRNPK	935	-	6.1432543	1.1852274	-1.0	-1.0
chr8	141307424	141307599	ENSG00000022567.9|SLC45A4|HNRNPK|HNRNPK	937	-	5.607353	1.1985216	-1.0	-1.0
chr8	141424145	141424250	ENSG00000184489.11|PTP4A3|HNRNPK|HNRNPK	900	+	5.784374	1.0016711	-1.0	-1.0
chr8	143275041	143275456	ENSG00000250571.6|GLI4|HNRNPK|HNRNPK	940	+	5.771895	1.2238153	-1.0	-1.0
chr8	143269224	143269344	ENSG00000250571.6|GLI4|HNRNPK|HNRNPK	915	+	5.983276	1.0711682	-1.0	-1.0
chr8	143268234	143268409	ENSG00000250571.6|GLI4|HNRNPK|HNRNPK	916	+	5.924944	1.0778486	-1.0	-1.0
chr8	143275686	143275916	ENSG00000250571.6|GLI4|HNRNPK|HNRNPK	952	+	5.871458	1.3218374	-1.0	-1.0
chr8	143274841	143275016	ENSG00000250571.6|GLI4|HNRNPK|HNRNPK	933	+	5.669737	1.1719047	-1.0	-1.0
chr8	143275687	143275896	ENSG00000264668.1|AC138696.1|HNRNPK|HNRNPK	954	+	5.7874846	1.3400967	-1.0	-1.0
chr8	143275042	143275457	ENSG00000264668.1|AC138696.1|HNRNPK|HNRNPK	940	+	5.7710037	1.224125	-1.0	-1.0
chr8	143269210	143269385	ENSG00000264668.1|AC138696.1|HNRNPK|HNRNPK	910	+	5.5524936	1.04401	-1.0	-1.0
chr8	143274837	143275017	ENSG00000264668.1|AC138696.1|HNRNPK|HNRNPK	932	+	5.6868615	1.1646296	-1.0	-1.0
chr8	143268235	143268410	ENSG00000264668.1|AC138696.1|HNRNPK|HNRNPK	917	+	5.930589	1.0806193	-1.0	-1.0
chr8	143281110	143281300	ENSG00000253716.5|MINCR|HNRNPK|HNRNPK	933	-	6.1660295	1.1753598	-1.0	-1.0
chr8	143568785	143568887	ENSG00000204839.8|MROH6|HNRNPK|HNRNPK	911	-	5.875288	1.0482613	-1.0	-1.0
chr8	143581618	143581788	ENSG00000104529.17|EEF1D|HNRNPK|HNRNPK	920	-	6.009211	1.0962182	-1.0	-1.0
chr8	143616275	143616385	ENSG00000104522.15|TSTA3|HNRNPK|HNRNPK	907	-	5.847415	1.0308094	-1.0	-1.0
chr8	143721871	143722091	ENSG00000181085.14|MAPK15|HNRNPK|HNRNPK	940	+	6.3707395	1.2217984	-1.0	-1.0
chr8	143722231	143722421	ENSG00000181085.14|MAPK15|HNRNPK|HNRNPK	926	+	6.1158357	1.130738	-1.0	-1.0
chr8	143791740	143791845	ENSG00000180900.18|SCRIB|HNRNPK|HNRNPK	905	-	5.809596	1.0240239	-1.0	-1.0
chr8	143793355	143793460	ENSG00000180900.18|SCRIB|HNRNPK|HNRNPK	901	-	5.765951	1.0024842	-1.0	-1.0
chr8	143820851	143821031	ENSG00000179950.13|PUF60|HNRNPK|HNRNPK	932	-	6.098866	1.1646298	-1.0	-1.0
chr8	143835323	143835423	ENSG00000185189.17|NRBP2|HNRNPK|HNRNPK	906	-	5.9212847	1.0279125	-1.0	-1.0
chr8	143835013	143835128	ENSG00000185189.17|NRBP2|HNRNPK|HNRNPK	927	-	6.071873	1.1396326	-1.0	-1.0
chr8	143834813	143834968	ENSG00000185189.17|NRBP2|HNRNPK|HNRNPK	926	-	4.7307405	1.128234	-1.0	-1.0
chr8	143937387	143937557	ENSG00000178209.14|PLEC|HNRNPK|HNRNPK	931	-	6.092548	1.1613729	-1.0	-1.0
chr8	143991199	143991804	ENSG00000178719.16|GRINA|HNRNPK|HNRNPK	1000	+	6.273749	3.321566	-1.0	-1.0
chr8	143992946	143993176	ENSG00000178719.16|GRINA|HNRNPK|HNRNPK	942	+	4.421064	1.2392647	-1.0	-1.0
chr8	143993221	143993321	ENSG00000178719.16|GRINA|HNRNPK|HNRNPK	901	+	5.7782316	1.0030613	-1.0	-1.0
chr8	144057497	144057713	ENSG00000178814.16|OPLAH|HNRNPK|HNRNPK	934	-	4.440594	1.1809796	-1.0	-1.0
chr8	144060335	144060650	ENSG00000178814.16|OPLAH|HNRNPK|HNRNPK	928	-	4.656849	1.142877	-1.0	-1.0
chr8	144057713	144057855	ENSG00000178814.16|OPLAH|HNRNPK|HNRNPK	988	-	7.22773	1.9110832	-1.0	-1.0
chr8	144140232	144140412	ENSG00000235173.6|HGH1|HNRNPK|HNRNPK	915	+	5.945769	1.0712012	-1.0	-1.0
chr8	144250651	144250951	ENSG00000179832.17|MROH1|HNRNPK|HNRNPK	921	+	5.984621	1.1000279	-1.0	-1.0
chr8	144233280	144233485	ENSG00000179832.17|MROH1|HNRNPK|HNRNPK	938	+	4.5302715	1.2062244	-1.0	-1.0
chr8	144389065	144389260	ENSG00000173137.11|ADCK5|HNRNPK|HNRNPK	937	+	6.196908	1.201159	-1.0	-1.0
chr8	144395754	144395869	ENSG00000071894.16|CPSF1|HNRNPK|HNRNPK	909	-	5.861325	1.0405219	-1.0	-1.0
chr8	144395589	144395749	ENSG00000071894.16|CPSF1|HNRNPK|HNRNPK	907	-	5.8559036	1.0328797	-1.0	-1.0
chr8	144412409	144412524	ENSG00000147804.9|SLC39A4|HNRNPK|HNRNPK	947	-	6.4370923	1.2746378	-1.0	-1.0
chr8	144427799	144427934	ENSG00000160948.13|VPS28|HNRNPK|HNRNPK	922	-	5.984857	1.1071951	-1.0	-1.0
chr8	144456501	144457071	ENSG00000187954.12|CYHR1|HNRNPK|HNRNPK	962	-	5.975247	1.4176173	-1.0	-1.0
chr8	144461248	144461748	ENSG00000187954.12|CYHR1|HNRNPK|HNRNPK	969	-	6.6478257	1.5063635	-1.0	-1.0
chr8	144461773	144461998	ENSG00000187954.12|CYHR1|HNRNPK|HNRNPK	974	-	5.298369	1.5822295	-1.0	-1.0
chr8	144457111	144457236	ENSG00000187954.12|CYHR1|HNRNPK|HNRNPK	934	-	5.0060325	1.1826546	-1.0	-1.0
chr8	144458403	144458578	ENSG00000187954.12|CYHR1|HNRNPK|HNRNPK	937	-	6.1675453	1.197883	-1.0	-1.0
chr8	144513712	144513922	ENSG00000160957.12|RECQL4|HNRNPK|HNRNPK	966	-	5.9880424	1.46337	-1.0	-1.0
chr9	4988077	4988272	ENSG00000096968.13|JAK2|HNRNPK|HNRNPK	969	+	6.666651	1.5148515	-1.0	-1.0
chr9	33265242	33265422	ENSG00000086065.13|CHMP5|HNRNPK|HNRNPK	917	+	5.932667	1.0827934	-1.0	-1.0
chr9	33265427	33265587	ENSG00000086065.13|CHMP5|HNRNPK|HNRNPK	942	+	6.237404	1.2401918	-1.0	-1.0
chr9	34048409	34048584	ENSG00000137073.21|UBAP2|HNRNPK|HNRNPK	911	-	5.9141827	1.0517325	-1.0	-1.0
chr9	34048589	34048699	ENSG00000137073.21|UBAP2|HNRNPK|HNRNPK	924	-	5.994267	1.1169534	-1.0	-1.0
chr9	35057705	35057815	ENSG00000165280.15|VCP|HNRNPK|HNRNPK	909	-	5.8519163	1.0397743	-1.0	-1.0
chr9	35490277	35490392	ENSG00000198853.11|RUSC2|HNRNPK|HNRNPK	901	+	5.775163	1.0030613	-1.0	-1.0
chr9	35716621	35716726	ENSG00000137076.20|TLN1|HNRNPK|HNRNPK	906	-	5.8116493	1.025633	-1.0	-1.0
chr9	35729992	35730307	ENSG00000137076.20|TLN1|HNRNPK|HNRNPK	960	-	6.476094	1.4013947	-1.0	-1.0
chr9	35697497	35697727	ENSG00000137076.20|TLN1|HNRNPK|HNRNPK	982	-	4.200443	1.7448276	-1.0	-1.0
chr9	35697332	35697432	ENSG00000137076.20|TLN1|HNRNPK|HNRNPK	924	-	4.366065	1.1166995	-1.0	-1.0
chr9	35729432	35729552	ENSG00000137076.20|TLN1|HNRNPK|HNRNPK	922	-	6.0025687	1.1105864	-1.0	-1.0
chr9	35704975	35705190	ENSG00000137076.20|TLN1|HNRNPK|HNRNPK	919	-	5.952995	1.0910724	-1.0	-1.0
chr9	35730332	35730607	ENSG00000137076.20|TLN1|HNRNPK|HNRNPK	925	-	4.3117104	1.1270185	-1.0	-1.0
chr9	35730682	35730782	ENSG00000137076.20|TLN1|HNRNPK|HNRNPK	916	-	5.9154916	1.0747712	-1.0	-1.0
chr9	35729602	35729967	ENSG00000137076.20|TLN1|HNRNPK|HNRNPK	961	-	5.965614	1.4081992	-1.0	-1.0
chr9	35829497	35829922	ENSG00000137103.17|TMEM8B|HNRNPK|HNRNPK	961	+	5.981886	1.405403	-1.0	-1.0
chr9	37206239	37206449	ENSG00000147905.17|ZCCHC7|HNRNPK|HNRNPK	924	+	4.19017	1.1164569	-1.0	-1.0
chr9	37188844	37189094	ENSG00000147905.17|ZCCHC7|HNRNPK|HNRNPK	948	+	4.378858	1.2812265	-1.0	-1.0
chr9	37162380	37162480	ENSG00000147905.17|ZCCHC7|HNRNPK|HNRNPK	900	+	5.759786	1.0013539	-1.0	-1.0
chr9	37486492	37486612	ENSG00000137054.15|POLR1E|HNRNPK|HNRNPK	910	+	5.912682	1.0453272	-1.0	-1.0
chr9	87663542	87663732	ENSG00000196730.12|DAPK1|HNRNPK|HNRNPK	928	+	6.068418	1.1410416	-1.0	-1.0
chr9	87638996	87639161	ENSG00000196730.12|DAPK1|HNRNPK|HNRNPK	925	+	6.0576997	1.1259198	-1.0	-1.0
chr9	97360481	97360776	ENSG00000255036.6|AL512590.3|HNRNPK|HNRNPK	944	+	6.2382846	1.2503852	-1.0	-1.0
chr9	97360481	97360776	ENSG00000197816.13|CCDC180|HNRNPK|HNRNPK	944	+	6.2382846	1.2503772	-1.0	-1.0
chr9	97502973	97503078	ENSG00000136842.13|TMOD1|HNRNPK|HNRNPK	916	+	5.9293613	1.0747712	-1.0	-1.0
chr9	97547131	97547256	ENSG00000136842.13|TMOD1|HNRNPK|HNRNPK	904	+	5.7930202	1.0155853	-1.0	-1.0
chr9	97505708	97505828	ENSG00000136842.13|TMOD1|HNRNPK|HNRNPK	903	+	5.789338	1.0147597	-1.0	-1.0
chr9	97503138	97503243	ENSG00000136842.13|TMOD1|HNRNPK|HNRNPK	906	+	5.8204727	1.0269783	-1.0	-1.0
chr9	98846313	98846473	ENSG00000119514.6|GALNT12|HNRNPK|HNRNPK	930	+	4.9914827	1.1568171	-1.0	-1.0
chr9	107306438	107306538	ENSG00000119318.12|RAD23B|HNRNPK|HNRNPK	944	+	6.262146	1.2526426	-1.0	-1.0
chr9	111458540	111458715	ENSG00000136813.14|KIAA0368|HNRNPK|HNRNPK	914	-	5.901868	1.0639443	-1.0	-1.0
chr9	111906213	111906398	ENSG00000148154.9|UGCG|HNRNPK|HNRNPK	943	+	6.2605724	1.2444522	-1.0	-1.0
chr9	114370605	114370760	ENSG00000106948.16|AKNA|HNRNPK|HNRNPK	939	-	6.3543954	1.2123617	-1.0	-1.0
chr9	114402219	114402319	ENSG00000095397.13|WHRN|HNRNPK|HNRNPK	906	-	5.8274226	1.0279125	-1.0	-1.0
chr9	120569778	120569933	ENSG00000136861.17|CDK5RAP2|HNRNPK|HNRNPK	920	-	5.9895496	1.098862	-1.0	-1.0
chr9	120569568	120569693	ENSG00000136861.17|CDK5RAP2|HNRNPK|HNRNPK	915	-	5.940227	1.0721724	-1.0	-1.0
chr9	120834581	120834681	ENSG00000095261.13|PSMD5|HNRNPK|HNRNPK	913	-	5.9713793	1.0580539	-1.0	-1.0
chr9	120860761	120860901	ENSG00000119403.13|PHF19|HNRNPK|HNRNPK	920	-	5.9846597	1.0985526	-1.0	-1.0
chr9	120863821	120863996	ENSG00000119403.13|PHF19|HNRNPK|HNRNPK	958	-	6.4857035	1.3782159	-1.0	-1.0
chr9	120863551	120863776	ENSG00000119403.13|PHF19|HNRNPK|HNRNPK	954	-	4.551323	1.3373646	-1.0	-1.0
chr9	122329569	122329744	ENSG00000148187.17|MRRF|HNRNPK|HNRNPK	937	+	6.197212	1.199827	-1.0	-1.0
chr9	123445121	123445301	ENSG00000119522.16|DENND1A|HNRNPK|HNRNPK	922	-	6.064183	1.1101363	-1.0	-1.0
chr9	124521809	124521909	ENSG00000148200.16|NR6A1|HNRNPK|HNRNPK	906	-	5.9600143	1.027773	-1.0	-1.0
chr9	124770434	124770914	ENSG00000148200.16|NR6A1|HNRNPK|HNRNPK	953	-	5.8414836	1.3309358	-1.0	-1.0
chr9	124869519	124869829	ENSG00000136950.13|ARPC5L|HNRNPK|HNRNPK	918	+	5.94635	1.0879364	-1.0	-1.0
chr9	127451590	127451830	ENSG00000148356.13|LRSAM1|HNRNPK|HNRNPK	975	+	6.8059006	1.5991824	-1.0	-1.0
chr9	127612930	127613065	ENSG00000136854.19|STXBP1|HNRNPK|HNRNPK	923	+	6.0199203	1.1127157	-1.0	-1.0
chr9	127950817	127951032	ENSG00000167106.11|FAM102A|HNRNPK|HNRNPK	954	-	5.059665	1.334319	-1.0	-1.0
chr9	127951037	127951187	ENSG00000167106.11|FAM102A|HNRNPK|HNRNPK	959	-	6.484787	1.3902829	-1.0	-1.0
chr9	128102506	128102606	ENSG00000148339.12|SLC25A25|HNRNPK|HNRNPK	902	+	5.797541	1.0078441	-1.0	-1.0
chr9	128118377	128118693	ENSG00000234771.3|SLC25A25-AS1|HNRNPK|HNRNPK	977	-	6.409466	1.6445118	-1.0	-1.0
chr9	128120762	128120982	ENSG00000148334.14|PTGES2|HNRNPK|HNRNPK	949	-	6.127326	1.292999	-1.0	-1.0
chr9	128187276	128187391	ENSG00000148337.20|CIZ1|HNRNPK|HNRNPK	907	-	5.841303	1.0334144	-1.0	-1.0
chr9	128190512	128190672	ENSG00000148337.20|CIZ1|HNRNPK|HNRNPK	918	-	5.9373193	1.0850168	-1.0	-1.0
chr9	128254409	128255034	ENSG00000106976.20|DNM1|HNRNPK|HNRNPK	961	+	5.935083	1.4074129	-1.0	-1.0
chr9	128253724	128253874	ENSG00000106976.20|DNM1|HNRNPK|HNRNPK	913	+	5.9064775	1.0597014	-1.0	-1.0
chr9	128224804	128225289	ENSG00000106976.20|DNM1|HNRNPK|HNRNPK	953	+	4.647808	1.3278127	-1.0	-1.0
chr9	128232635	128232731	ENSG00000106976.20|DNM1|HNRNPK|HNRNPK	916	+	4.1811123	1.0747712	-1.0	-1.0
chr9	128251209	128251489	ENSG00000106976.20|DNM1|HNRNPK|HNRNPK	936	+	6.1728663	1.1950916	-1.0	-1.0
chr9	128232570	128232634	ENSG00000106976.20|DNM1|HNRNPK|HNRNPK	941	+	6.21684	1.2289342	-1.0	-1.0
chr9	128254079	128254194	ENSG00000106976.20|DNM1|HNRNPK|HNRNPK	919	+	6.0123806	1.0938599	-1.0	-1.0
chr9	128224409	128224729	ENSG00000106976.20|DNM1|HNRNPK|HNRNPK	952	+	5.161969	1.3191245	-1.0	-1.0
chr9	128233331	128233563	ENSG00000106976.20|DNM1|HNRNPK|HNRNPK	960	+	3.8074543	1.3989484	-1.0	-1.0
chr9	128225924	128226029	ENSG00000106976.20|DNM1|HNRNPK|HNRNPK	947	+	6.301955	1.2735543	-1.0	-1.0
chr9	128233563	128233898	ENSG00000106976.20|DNM1|HNRNPK|HNRNPK	975	+	5.13116	1.597912	-1.0	-1.0
chr9	128223372	128223492	ENSG00000106976.20|DNM1|HNRNPK|HNRNPK	917	+	3.2399392	1.0816715	-1.0	-1.0
chr9	128223197	128223362	ENSG00000106976.20|DNM1|HNRNPK|HNRNPK	970	+	5.539914	1.5204471	-1.0	-1.0
chr9	128246703	128246888	ENSG00000106976.20|DNM1|HNRNPK|HNRNPK	932	+	6.1063967	1.1686867	-1.0	-1.0
chr9	128226228	128226483	ENSG00000106976.20|DNM1|HNRNPK|HNRNPK	944	+	4.5485406	1.2541869	-1.0	-1.0
chr9	128225664	128225769	ENSG00000106976.20|DNM1|HNRNPK|HNRNPK	901	+	5.7782316	1.0030613	-1.0	-1.0
chr9	128232124	128232570	ENSG00000106976.20|DNM1|HNRNPK|HNRNPK	967	+	5.1004314	1.4850768	-1.0	-1.0
chr9	128275582	128275722	ENSG00000167110.17|GOLGA2|HNRNPK|HNRNPK	917	-	5.925451	1.0787508	-1.0	-1.0
chr9	128267314	128267419	ENSG00000167110.17|GOLGA2|HNRNPK|HNRNPK	927	-	6.102476	1.1370969	-1.0	-1.0
chr9	128266045	128266280	ENSG00000167110.17|GOLGA2|HNRNPK|HNRNPK	942	-	3.6198907	1.2381376	-1.0	-1.0
chr9	128276775	128276995	ENSG00000175854.11|SWI5|HNRNPK|HNRNPK	937	+	6.017358	1.2017353	-1.0	-1.0
chr9	128276402	128276537	ENSG00000175854.11|SWI5|HNRNPK|HNRNPK	907	+	5.8522606	1.0303756	-1.0	-1.0
chr9	128328225	128328370	ENSG00000167113.10|COQ4|HNRNPK|HNRNPK	907	+	3.161293	1.0330114	-1.0	-1.0
chr9	128325524	128325778	ENSG00000167113.10|COQ4|HNRNPK|HNRNPK	909	+	5.8741074	1.0409589	-1.0	-1.0
chr9	128332376	128332741	ENSG00000167113.10|COQ4|HNRNPK|HNRNPK	929	+	4.2431464	1.1457012	-1.0	-1.0
chr9	128389840	128389945	ENSG00000167118.10|URM1|HNRNPK|HNRNPK	903	+	5.8005676	1.0127232	-1.0	-1.0
chr9	128750310	128750435	ENSG00000160445.10|ZER1|HNRNPK|HNRNPK	908	-	5.8790855	1.0361047	-1.0	-1.0
chr9	128820943	128821148	ENSG00000167136.6|ENDOG|HNRNPK|HNRNPK	930	+	6.171533	1.1527417	-1.0	-1.0
chr9	129012094	129012289	ENSG00000148341.17|SH3GLB2|HNRNPK|HNRNPK	942	-	6.222406	1.2349335	-1.0	-1.0
chr9	129065686	129065801	ENSG00000148343.18|MIGA2|HNRNPK|HNRNPK	914	+	5.9032316	1.0646813	-1.0	-1.0
chr9	129489919	129490364	ENSG00000204054.13|LINC00963|HNRNPK|HNRNPK	966	+	5.461446	1.4664508	-1.0	-1.0
chr9	129489624	129489854	ENSG00000204054.13|LINC00963|HNRNPK|HNRNPK	972	+	6.749833	1.5513736	-1.0	-1.0
chr9	129490818	129490973	ENSG00000204054.13|LINC00963|HNRNPK|HNRNPK	930	+	5.939945	1.1531256	-1.0	-1.0
chr9	129492293	129492393	ENSG00000204054.13|LINC00963|HNRNPK|HNRNPK	916	+	5.9154916	1.0747712	-1.0	-1.0
chr9	129492398	129492593	ENSG00000204054.13|LINC00963|HNRNPK|HNRNPK	939	+	6.2240167	1.2144276	-1.0	-1.0
chr9	129504722	129504887	ENSG00000204054.13|LINC00963|HNRNPK|HNRNPK	909	+	5.8784213	1.0414491	-1.0	-1.0
chr9	129495260	129495370	ENSG00000204054.13|LINC00963|HNRNPK|HNRNPK	911	+	5.8725123	1.0513853	-1.0	-1.0
chr9	129490649	129490818	ENSG00000204054.13|LINC00963|HNRNPK|HNRNPK	955	+	4.1335087	1.3472109	-1.0	-1.0
chr9	130138404	130138679	ENSG00000148358.19|GPR107|HNRNPK|HNRNPK	998	+	6.2628713	2.6935732	-1.0	-1.0
chr9	130131494	130131774	ENSG00000148358.19|GPR107|HNRNPK|HNRNPK	948	+	5.386796	1.2868805	-1.0	-1.0
chr9	130767070	130767200	ENSG00000097007.17|ABL1|HNRNPK|HNRNPK	943	+	6.2514505	1.2451178	-1.0	-1.0
chr9	130766745	130766980	ENSG00000097007.17|ABL1|HNRNPK|HNRNPK	966	+	6.035573	1.4643415	-1.0	-1.0
chr9	130815625	130815775	ENSG00000097007.17|ABL1|HNRNPK|HNRNPK	936	+	5.9926834	1.1925706	-1.0	-1.0
chr9	130816065	130816190	ENSG00000097007.17|ABL1|HNRNPK|HNRNPK	909	+	5.855923	1.0429963	-1.0	-1.0
chr9	130792345	130792540	ENSG00000097007.17|ABL1|HNRNPK|HNRNPK	935	+	3.3873236	1.1882751	-1.0	-1.0
chr9	131145609	131145849	ENSG00000126883.16|NUP214|HNRNPK|HNRNPK	971	+	3.2523687	1.5366536	-1.0	-1.0
chr9	131149714	131149839	ENSG00000126883.16|NUP214|HNRNPK|HNRNPK	918	+	4.2384486	1.0888137	-1.0	-1.0
chr9	131194817	131194917	ENSG00000126883.16|NUP214|HNRNPK|HNRNPK	904	+	5.8035946	1.0176023	-1.0	-1.0
chr9	131197790	131198015	ENSG00000126883.16|NUP214|HNRNPK|HNRNPK	992	+	3.8923132	2.0777175	-1.0	-1.0
chr9	131218608	131218708	ENSG00000126883.16|NUP214|HNRNPK|HNRNPK	906	+	5.8813343	1.0277556	-1.0	-1.0
chr9	131149399	131149639	ENSG00000126883.16|NUP214|HNRNPK|HNRNPK	980	+	4.1622276	1.7033478	-1.0	-1.0
chr9	131144304	131144684	ENSG00000126883.16|NUP214|HNRNPK|HNRNPK	969	+	2.7722952	1.5108012	-1.0	-1.0
chr9	131490864	131491019	ENSG00000130723.18|PRRC2B|HNRNPK|HNRNPK	921	+	5.1942196	1.1017991	-1.0	-1.0
chr9	131490506	131490756	ENSG00000130723.18|PRRC2B|HNRNPK|HNRNPK	942	+	4.433826	1.2397823	-1.0	-1.0
chr9	131461166	131461331	ENSG00000130723.18|PRRC2B|HNRNPK|HNRNPK	920	+	4.805762	1.0949634	-1.0	-1.0
chr9	131489436	131489661	ENSG00000130723.18|PRRC2B|HNRNPK|HNRNPK	939	+	5.2189918	1.2153239	-1.0	-1.0
chr9	131490101	131490466	ENSG00000130723.18|PRRC2B|HNRNPK|HNRNPK	949	+	4.216803	1.2884094	-1.0	-1.0
chr9	131497689	131497794	ENSG00000130723.18|PRRC2B|HNRNPK|HNRNPK	915	+	5.934104	1.0709684	-1.0	-1.0
chr9	131489666	131490001	ENSG00000130723.18|PRRC2B|HNRNPK|HNRNPK	963	+	5.5922446	1.4325149	-1.0	-1.0
chr9	133044537	133044652	ENSG00000148308.17|GTF3C5|HNRNPK|HNRNPK	912	+	5.9030237	1.0531533	-1.0	-1.0
chr9	133161982	133162092	ENSG00000148288.11|GBGT1|HNRNPK|HNRNPK	902	-	5.797541	1.0078441	-1.0	-1.0
chr9	133257932	133258037	ENSG00000175164.13|ABO|HNRNPK|HNRNPK	931	-	6.133837	1.1613398	-1.0	-1.0
chr9	133259866	133260021	ENSG00000175164.13|ABO|HNRNPK|HNRNPK	943	-	3.8139012	1.2428255	-1.0	-1.0
chr9	133258252	133258612	ENSG00000175164.13|ABO|HNRNPK|HNRNPK	933	-	4.562491	1.1740168	-1.0	-1.0
chr9	133274803	133274908	ENSG00000175164.13|ABO|HNRNPK|HNRNPK	903	-	5.784691	1.0126237	-1.0	-1.0
chr9	133260021	133260246	ENSG00000175164.13|ABO|HNRNPK|HNRNPK	914	-	5.2402415	1.0668677	-1.0	-1.0
chr9	133258912	133259077	ENSG00000175164.13|ABO|HNRNPK|HNRNPK	935	-	3.174661	1.186178	-1.0	-1.0
chr9	133259587	133259782	ENSG00000175164.13|ABO|HNRNPK|HNRNPK	931	-	4.923772	1.1610327	-1.0	-1.0
chr9	133260251	133261317	ENSG00000175164.13|ABO|HNRNPK|HNRNPK	967	-	4.4329934	1.4764497	-1.0	-1.0
chr9	133261954	133262084	ENSG00000175164.13|ABO|HNRNPK|HNRNPK	935	-	4.415689	1.1901485	-1.0	-1.0
chr9	133257722	133257842	ENSG00000175164.13|ABO|HNRNPK|HNRNPK	904	-	3.5107937	1.0157846	-1.0	-1.0
chr9	133342707	133342812	ENSG00000148297.15|MED22|HNRNPK|HNRNPK	906	-	5.833348	1.0279125	-1.0	-1.0
chr9	134422520	134422755	ENSG00000186350.9|RXRA|HNRNPK|HNRNPK	925	+	6.0356383	1.1244864	-1.0	-1.0
chr9	134422095	134422405	ENSG00000186350.9|RXRA|HNRNPK|HNRNPK	928	+	6.0789924	1.1400865	-1.0	-1.0
chr9	135942729	135942829	ENSG00000130560.8|UBAC1|HNRNPK|HNRNPK	900	-	5.759786	1.0013539	-1.0	-1.0
chr9	135949764	135949884	ENSG00000130560.8|UBAC1|HNRNPK|HNRNPK	916	-	5.956906	1.0780597	-1.0	-1.0
chr9	135960815	135960995	ENSG00000130560.8|UBAC1|HNRNPK|HNRNPK	917	-	5.987853	1.0823406	-1.0	-1.0
chr9	135941979	135942154	ENSG00000130560.8|UBAC1|HNRNPK|HNRNPK	916	-	3.2645943	1.0753145	-1.0	-1.0
chr9	135946501	135946671	ENSG00000130560.8|UBAC1|HNRNPK|HNRNPK	935	-	5.02051	1.1855462	-1.0	-1.0
chr9	135944629	135944749	ENSG00000130560.8|UBAC1|HNRNPK|HNRNPK	929	-	6.068985	1.14963	-1.0	-1.0
chr9	136244979	136245094	ENSG00000165661.16|QSOX2|HNRNPK|HNRNPK	906	-	5.880576	1.0255035	-1.0	-1.0
chr9	136403262	136403367	ENSG00000165689.16|SDCCAG3|HNRNPK|HNRNPK	938	-	6.184127	1.2084622	-1.0	-1.0
chr9	136454797	136454907	ENSG00000148396.18|SEC16A|HNRNPK|HNRNPK	904	-	5.8136263	1.0163497	-1.0	-1.0
chr9	136535544	136535909	ENSG00000148400.9|NOTCH1|HNRNPK|HNRNPK	926	-	6.0333858	1.1328312	-1.0	-1.0
chr9	136528429	136528579	ENSG00000148400.9|NOTCH1|HNRNPK|HNRNPK	916	-	5.923259	1.0774492	-1.0	-1.0
chr9	136666302	136666587	ENSG00000172889.15|EGFL7|HNRNPK|HNRNPK	944	+	6.481071	1.2516738	-1.0	-1.0
chr9	136667492	136667592	ENSG00000172889.15|EGFL7|HNRNPK|HNRNPK	967	+	5.4769835	1.4802204	-1.0	-1.0
chr9	136668362	136668487	ENSG00000172889.15|EGFL7|HNRNPK|HNRNPK	913	+	6.1258087	1.0611995	-1.0	-1.0
chr9	136667912	136668107	ENSG00000172889.15|EGFL7|HNRNPK|HNRNPK	960	+	6.189227	1.394294	-1.0	-1.0
chr9	136671539	136671899	ENSG00000172889.15|EGFL7|HNRNPK|HNRNPK	914	+	4.4208803	1.0677276	-1.0	-1.0
chr9	136663933	136664033	ENSG00000172889.15|EGFL7|HNRNPK|HNRNPK	921	+	6.201894	1.1044275	-1.0	-1.0
chr9	136669786	136669896	ENSG00000172889.15|EGFL7|HNRNPK|HNRNPK	917	+	6.184263	1.0805973	-1.0	-1.0
chr9	136667017	136667467	ENSG00000172889.15|EGFL7|HNRNPK|HNRNPK	938	+	4.361198	1.2088132	-1.0	-1.0
chr9	136664920	136665100	ENSG00000172889.15|EGFL7|HNRNPK|HNRNPK	929	+	6.271673	1.1490691	-1.0	-1.0
chr9	136668673	136668893	ENSG00000172889.15|EGFL7|HNRNPK|HNRNPK	984	+	7.004457	1.7894323	-1.0	-1.0
chr9	136665480	136665787	ENSG00000172889.15|EGFL7|HNRNPK|HNRNPK	929	+	5.861271	1.145898	-1.0	-1.0
chr9	136669063	136669193	ENSG00000172889.15|EGFL7|HNRNPK|HNRNPK	924	+	4.046643	1.1191144	-1.0	-1.0
chr9	136814921	136815021	ENSG00000272679.1|AL355987.2|HNRNPK|HNRNPK	900	+	5.791421	1.0013539	-1.0	-1.0
chr9	136824944	136825094	ENSG00000272679.1|AL355987.2|HNRNPK|HNRNPK	917	+	5.9702067	1.079709	-1.0	-1.0
chr9	136826136	136826366	ENSG00000272679.1|AL355987.2|HNRNPK|HNRNPK	948	+	5.974111	1.2816881	-1.0	-1.0
chr9	136825906	136826051	ENSG00000272679.1|AL355987.2|HNRNPK|HNRNPK	919	+	5.964873	1.0890653	-1.0	-1.0
chr9	136827541	136827741	ENSG00000272679.1|AL355987.2|HNRNPK|HNRNPK	936	+	6.2604585	1.1950834	-1.0	-1.0
chr9	136827081	136827196	ENSG00000272679.1|AL355987.2|HNRNPK|HNRNPK	908	+	5.8767443	1.037173	-1.0	-1.0
chr9	136826766	136826971	ENSG00000272679.1|AL355987.2|HNRNPK|HNRNPK	935	+	6.166602	1.1874641	-1.0	-1.0
chr9	136826491	136826631	ENSG00000272679.1|AL355987.2|HNRNPK|HNRNPK	915	+	4.2716365	1.0707654	-1.0	-1.0
chr9	136826656	136826761	ENSG00000272679.1|AL355987.2|HNRNPK|HNRNPK	913	+	5.8838263	1.0585463	-1.0	-1.0
chr9	136827951	136828371	ENSG00000272679.1|AL355987.2|HNRNPK|HNRNPK	987	+	6.8127265	1.8891472	-1.0	-1.0
chr9	136814921	136815021	ENSG00000196642.18|RABL6|HNRNPK|HNRNPK	900	+	5.791421	1.0013539	-1.0	-1.0
chr9	136824944	136825094	ENSG00000196642.18|RABL6|HNRNPK|HNRNPK	917	+	5.9702067	1.0797436	-1.0	-1.0
chr9	136826136	136826366	ENSG00000196642.18|RABL6|HNRNPK|HNRNPK	948	+	5.974111	1.2816572	-1.0	-1.0
chr9	136825906	136826051	ENSG00000196642.18|RABL6|HNRNPK|HNRNPK	919	+	5.964873	1.0890626	-1.0	-1.0
chr9	136832750	136832895	ENSG00000196642.18|RABL6|HNRNPK|HNRNPK	905	+	5.8516064	1.0220197	-1.0	-1.0
chr9	136827951	136828371	ENSG00000196642.18|RABL6|HNRNPK|HNRNPK	987	+	6.8127265	1.8891114	-1.0	-1.0
chr9	136827541	136827741	ENSG00000196642.18|RABL6|HNRNPK|HNRNPK	936	+	6.2604585	1.1950909	-1.0	-1.0
chr9	136827081	136827196	ENSG00000196642.18|RABL6|HNRNPK|HNRNPK	908	+	5.8767443	1.0370827	-1.0	-1.0
chr9	136826766	136826971	ENSG00000196642.18|RABL6|HNRNPK|HNRNPK	935	+	6.166602	1.1874722	-1.0	-1.0
chr9	136826656	136826761	ENSG00000196642.18|RABL6|HNRNPK|HNRNPK	913	+	5.8838263	1.0585463	-1.0	-1.0
chr9	136826491	136826591	ENSG00000196642.18|RABL6|HNRNPK|HNRNPK	906	+	4.2011795	1.026171	-1.0	-1.0
chr9	136833870	136834025	ENSG00000196642.18|RABL6|HNRNPK|HNRNPK	927	+	5.022339	1.1337222	-1.0	-1.0
chr9	137018411	137018566	ENSG00000107331.16|ABCA2|HNRNPK|HNRNPK	904	-	4.6683497	1.0187336	-1.0	-1.0
chr9	137104052	137104227	ENSG00000177239.14|MAN1B1|HNRNPK|HNRNPK	936	+	6.1437216	1.191243	-1.0	-1.0
chr9	137113470	137113595	ENSG00000176978.13|DPP7|HNRNPK|HNRNPK	924	-	6.0142174	1.1182656	-1.0	-1.0
chr9	137113715	137113864	ENSG00000176978.13|DPP7|HNRNPK|HNRNPK	980	-	7.008849	1.6982132	-1.0	-1.0
chr9	137112486	137112606	ENSG00000176978.13|DPP7|HNRNPK|HNRNPK	907	-	5.8243217	1.0311129	-1.0	-1.0
chr9	137113610	137113710	ENSG00000176978.13|DPP7|HNRNPK|HNRNPK	912	-	4.2117887	1.0578933	-1.0	-1.0
chr9	137111065	137111170	ENSG00000176978.13|DPP7|HNRNPK|HNRNPK	932	-	6.2659206	1.1679277	-1.0	-1.0
chr9	137177547	137177647	ENSG00000176248.8|ANAPC2|HNRNPK|HNRNPK	906	-	4.1062064	1.0279125	-1.0	-1.0
chr9	137251762	137251957	ENSG00000275549.1|STPG3-AS1|HNRNPK|HNRNPK	935	-	6.1976256	1.1859764	-1.0	-1.0
chr9	137251367	137251757	ENSG00000275549.1|STPG3-AS1|HNRNPK|HNRNPK	961	-	6.7679768	1.4041268	-1.0	-1.0
chr9	137252232	137252332	ENSG00000275549.1|STPG3-AS1|HNRNPK|HNRNPK	902	-	5.797541	1.0078441	-1.0	-1.0
chr9	137250918	137251078	ENSG00000275549.1|STPG3-AS1|HNRNPK|HNRNPK	918	-	6.054151	1.0843791	-1.0	-1.0
chr9	137263697	137263872	ENSG00000188986.6|NELFB|HNRNPK|HNRNPK	922	+	6.0202594	1.1102399	-1.0	-1.0
chr9	137263382	137263582	ENSG00000188986.6|NELFB|HNRNPK|HNRNPK	923	+	6.0344286	1.1133673	-1.0	-1.0
chr9	137433278	137433383	ENSG00000188747.8|NOXA1|HNRNPK|HNRNPK	903	+	5.7877736	1.013254	-1.0	-1.0
chr9	137453900	137454090	ENSG00000165802.22|NSMF|HNRNPK|HNRNPK	928	-	6.071291	1.1411775	-1.0	-1.0
chr9	137456064	137456174	ENSG00000165802.22|NSMF|HNRNPK|HNRNPK	906	-	5.855262	1.0270187	-1.0	-1.0
chr9	137613140	137613355	ENSG00000197070.13|ARRDC1|HNRNPK|HNRNPK	953	+	6.4092035	1.3235743	-1.0	-1.0
chr9	137669279	137669599	ENSG00000283411.1|AL590627.2|HNRNPK|HNRNPK	923	+	6.0015445	1.1122023	-1.0	-1.0
chr9	137613140	137613355	ENSG00000283411.1|AL590627.2|HNRNPK|HNRNPK	953	+	6.4092035	1.3235195	-1.0	-1.0
chr9	137669279	137669599	ENSG00000181090.20|EHMT1|HNRNPK|HNRNPK	923	+	6.0015445	1.1122184	-1.0	-1.0
chr9	137740144	137740279	ENSG00000181090.20|EHMT1|HNRNPK|HNRNPK	905	+	5.820041	1.0228986	-1.0	-1.0
chrM	867	1017	ENSG00000211459.2|MT-RNR1|HNRNPK|HNRNPK	990	+	2.1935022	2.0058756	-1.0	-1.0
chrM	3110	3229	ENSG00000210082.2|MT-RNR2|HNRNPK|HNRNPK	916	+	1.2119793	1.0773536	-1.0	-1.0
chrM	3306	3746	ENSG00000198888.2|MT-ND1|HNRNPK|HNRNPK	996	+	2.6048136	2.4352996	-1.0	-1.0
chrM	5219	5511	ENSG00000198763.3|MT-ND2|HNRNPK|HNRNPK	980	+	1.8245566	1.7050552	-1.0	-1.0
chrM	6253	6658	ENSG00000198804.2|MT-CO1|HNRNPK|HNRNPK	1000	+	2.7178998	3.423402	-1.0	-1.0
chrM	7048	7148	ENSG00000198804.2|MT-CO1|HNRNPK|HNRNPK	900	+	1.9905583	1.0013539	-1.0	-1.0
chrM	7595	8105	ENSG00000198712.1|MT-CO2|HNRNPK|HNRNPK	994	+	2.0649576	2.2470293	-1.0	-1.0
chrM	8110	8230	ENSG00000198712.1|MT-CO2|HNRNPK|HNRNPK	911	+	1.8248428	1.052212	-1.0	-1.0
chrM	8365	8572	ENSG00000228253.1|MT-ATP8|HNRNPK|HNRNPK	1000	+	2.8450117	4.939916	-1.0	-1.0
chrM	8526	8746	ENSG00000198899.2|MT-ATP6|HNRNPK|HNRNPK	995	+	2.151402	2.2945051	-1.0	-1.0
chrM	8811	9011	ENSG00000198899.2|MT-ATP6|HNRNPK|HNRNPK	979	+	1.8891559	1.6820813	-1.0	-1.0
chrM	9206	9346	ENSG00000198938.2|MT-CO3|HNRNPK|HNRNPK	951	+	1.7164696	1.311027	-1.0	-1.0
chrM	9411	9636	ENSG00000198938.2|MT-CO3|HNRNPK|HNRNPK	964	+	1.9227972	1.437798	-1.0	-1.0
chrM	10073	10404	ENSG00000198840.2|MT-ND3|HNRNPK|HNRNPK	1000	+	2.7447731	3.7319806	-1.0	-1.0
chrM	10534	10674	ENSG00000212907.2|MT-ND4L|HNRNPK|HNRNPK	916	+	1.4455489	1.0742731	-1.0	-1.0
chrM	10819	11079	ENSG00000198886.2|MT-ND4|HNRNPK|HNRNPK	1000	+	2.314553	4.0141263	-1.0	-1.0
chrM	11394	11624	ENSG00000198886.2|MT-ND4|HNRNPK|HNRNPK	994	+	1.9972016	2.189791	-1.0	-1.0
chrM	11994	12137	ENSG00000198886.2|MT-ND4|HNRNPK|HNRNPK	967	+	1.5627946	1.4813254	-1.0	-1.0
chrM	13566	14148	ENSG00000198786.2|MT-ND5|HNRNPK|HNRNPK	988	+	2.360022	1.9218228	-1.0	-1.0
chrM	12336	12566	ENSG00000198786.2|MT-ND5|HNRNPK|HNRNPK	999	+	2.344312	2.9975765	-1.0	-1.0
chrM	12881	13171	ENSG00000198786.2|MT-ND5|HNRNPK|HNRNPK	927	+	2.100216	1.136941	-1.0	-1.0
chrM	14746	14951	ENSG00000198727.2|MT-CYB|HNRNPK|HNRNPK	992	+	2.4183204	2.0778546	-1.0	-1.0
chrM	15421	15816	ENSG00000198727.2|MT-CYB|HNRNPK|HNRNPK	990	+	2.278645	2.0176616	-1.0	-1.0
chrX	312313	312458	ENSG00000178605.13|GTPBP6|HNRNPK|HNRNPK	918	-	4.779523	1.0841843	-1.0	-1.0
chrX	312153	312273	ENSG00000178605.13|GTPBP6|HNRNPK|HNRNPK	916	-	5.991844	1.0743163	-1.0	-1.0
chrX	2485419	2485534	ENSG00000169084.13|DHRSX|HNRNPK|HNRNPK	903	-	5.787673	1.0145634	-1.0	-1.0
chrX	9683787	9683962	ENSG00000101849.15|TBL1X|HNRNPK|HNRNPK	952	+	6.3649163	1.3225901	-1.0	-1.0
chrX	9523129	9523294	ENSG00000101849.15|TBL1X|HNRNPK|HNRNPK	914	+	5.8982105	1.066342	-1.0	-1.0
chrX	9670302	9670432	ENSG00000101849.15|TBL1X|HNRNPK|HNRNPK	914	+	5.9098997	1.0641916	-1.0	-1.0
chrX	9672497	9672782	ENSG00000101849.15|TBL1X|HNRNPK|HNRNPK	950	+	5.423637	1.2967893	-1.0	-1.0
chrX	11224781	11224901	ENSG00000047648.21|ARHGAP6|HNRNPK|HNRNPK	901	-	5.8035917	1.0062412	-1.0	-1.0
chrX	13328058	13328158	ENSG00000235592.1|AC004674.1|HNRNPK|HNRNPK	900	+	5.784374	1.001498	-1.0	-1.0
chrX	13371585	13371685	ENSG00000226985.5|LINC01203|HNRNPK|HNRNPK	941	+	6.21684	1.2293246	-1.0	-1.0
chrX	13349960	13350125	ENSG00000226985.5|LINC01203|HNRNPK|HNRNPK	926	+	3.6279008	1.130919	-1.0	-1.0
chrX	13369195	13369315	ENSG00000226985.5|LINC01203|HNRNPK|HNRNPK	917	+	5.959449	1.0816795	-1.0	-1.0
chrX	16169858	16169963	ENSG00000238178.6|AC078993.1|HNRNPK|HNRNPK	902	-	5.797541	1.0078441	-1.0	-1.0
chrX	16169433	16169643	ENSG00000238178.6|AC078993.1|HNRNPK|HNRNPK	940	-	6.242894	1.2234445	-1.0	-1.0
chrX	16169048	16169253	ENSG00000238178.6|AC078993.1|HNRNPK|HNRNPK	947	-	6.3024473	1.2796205	-1.0	-1.0
chrX	19355128	19355228	ENSG00000131828.13|PDHA1|HNRNPK|HNRNPK	902	+	4.0728817	1.007185	-1.0	-1.0
chrX	40073280	40073395	ENSG00000183337.16|BCOR|HNRNPK|HNRNPK	910	-	4.260672	1.0449723	-1.0	-1.0
chrX	47174577	47174697	ENSG00000182872.15|RBM10|HNRNPK|HNRNPK	934	+	6.122676	1.1809651	-1.0	-1.0
chrX	47173957	47174117	ENSG00000182872.15|RBM10|HNRNPK|HNRNPK	945	+	5.3030734	1.2611263	-1.0	-1.0
chrX	47175602	47175727	ENSG00000182872.15|RBM10|HNRNPK|HNRNPK	938	+	6.185931	1.2080954	-1.0	-1.0
chrX	47174802	47174907	ENSG00000182872.15|RBM10|HNRNPK|HNRNPK	922	+	5.9883213	1.1080029	-1.0	-1.0
chrX	47173442	47173687	ENSG00000182872.15|RBM10|HNRNPK|HNRNPK	936	+	4.590142	1.1942155	-1.0	-1.0
chrX	47177916	47178036	ENSG00000182872.15|RBM10|HNRNPK|HNRNPK	909	+	5.8745627	1.0397257	-1.0	-1.0
chrX	47178186	47178516	ENSG00000182872.15|RBM10|HNRNPK|HNRNPK	932	+	5.5296364	1.1702721	-1.0	-1.0
chrX	47175962	47176202	ENSG00000182872.15|RBM10|HNRNPK|HNRNPK	920	+	5.9579935	1.0942781	-1.0	-1.0
chrX	47175147	47175512	ENSG00000182872.15|RBM10|HNRNPK|HNRNPK	967	+	6.460449	1.4838192	-1.0	-1.0
chrX	47214873	47215123	ENSG00000130985.16|UBA1|HNRNPK|HNRNPK	981	+	4.4417653	1.7143323	-1.0	-1.0
chrX	47211715	47211860	ENSG00000130985.16|UBA1|HNRNPK|HNRNPK	919	+	5.969183	1.0935522	-1.0	-1.0
chrX	47194629	47194779	ENSG00000130985.16|UBA1|HNRNPK|HNRNPK	937	+	6.162645	1.2020699	-1.0	-1.0
chrX	47195809	47196224	ENSG00000130985.16|UBA1|HNRNPK|HNRNPK	944	+	4.7038302	1.2502087	-1.0	-1.0
chrX	47201000	47201125	ENSG00000130985.16|UBA1|HNRNPK|HNRNPK	904	+	5.7997675	1.0189104	-1.0	-1.0
chrX	47194939	47195094	ENSG00000130985.16|UBA1|HNRNPK|HNRNPK	923	+	5.832072	1.1139157	-1.0	-1.0
chrX	47221480	47221670	ENSG00000102225.15|CDK16|HNRNPK|HNRNPK	944	+	6.372441	1.2551049	-1.0	-1.0
chrX	47585919	47586023	ENSG00000102265.11|TIMP1|HNRNPK|HNRNPK	926	+	6.071703	1.1310828	-1.0	-1.0
chrX	47585799	47585914	ENSG00000102265.11|TIMP1|HNRNPK|HNRNPK	913	+	5.9099164	1.061536	-1.0	-1.0
chrX	48267318	48267418	ENSG00000126752.7|SSX1|HNRNPK|HNRNPK	911	+	5.863513	1.0499121	-1.0	-1.0
chrX	48466362	48466782	ENSG00000017483.14|SLC38A5|HNRNPK|HNRNPK	932	-	5.7123795	1.1701362	-1.0	-1.0
chrX	48598272	48598557	ENSG00000101940.17|WDR13|HNRNPK|HNRNPK	926	+	4.1006618	1.1304942	-1.0	-1.0
chrX	48691236	48691336	ENSG00000015285.10|WAS|HNRNPK|HNRNPK	900	+	5.791421	1.0013539	-1.0	-1.0
chrX	48699732	48699927	ENSG00000232828.1|AC231533.1|HNRNPK|HNRNPK	930	-	6.143464	1.1533446	-1.0	-1.0
chrX	48706902	48707022	ENSG00000101945.16|SUV39H1|HNRNPK|HNRNPK	901	+	5.834086	1.0061638	-1.0	-1.0
chrX	48794032	48794232	ENSG00000102145.13|GATA1|HNRNPK|HNRNPK	944	+	4.8970175	1.2491587	-1.0	-1.0
chrX	48787090	48787500	ENSG00000102145.13|GATA1|HNRNPK|HNRNPK	932	+	6.1007013	1.1656624	-1.0	-1.0
chrX	48787530	48787630	ENSG00000102145.13|GATA1|HNRNPK|HNRNPK	905	+	5.9975815	1.0213581	-1.0	-1.0
chrX	48786745	48786895	ENSG00000102145.13|GATA1|HNRNPK|HNRNPK	909	+	3.6850467	1.0396924	-1.0	-1.0
chrX	48786940	48787085	ENSG00000102145.13|GATA1|HNRNPK|HNRNPK	901	+	4.158613	1.005611	-1.0	-1.0
chrX	48793297	48793787	ENSG00000102145.13|GATA1|HNRNPK|HNRNPK	994	+	5.8338013	2.2495358	-1.0	-1.0
chrX	48893456	48893601	ENSG00000126768.12|TIMM17B|HNRNPK|HNRNPK	918	-	6.0371537	1.0870352	-1.0	-1.0
chrX	48917560	48917715	ENSG00000102096.9|PIM2|HNRNPK|HNRNPK	926	-	6.141131	1.1294888	-1.0	-1.0
chrX	48971200	48971305	ENSG00000102057.9|KCND1|HNRNPK|HNRNPK	904	-	5.802827	1.015487	-1.0	-1.0
chrX	49174761	49174881	ENSG00000102007.10|PLP2|HNRNPK|HNRNPK	961	+	6.574061	1.4098659	-1.0	-1.0
chrX	49177447	49177557	ENSG00000012211.12|PRICKLE3|HNRNPK|HNRNPK	903	-	5.8498354	1.0133669	-1.0	-1.0
chrX	49177667	49177857	ENSG00000012211.12|PRICKLE3|HNRNPK|HNRNPK	913	-	5.945235	1.062471	-1.0	-1.0
chrX	53234213	53234428	ENSG00000124313.13|IQSEC2|HNRNPK|HNRNPK	965	-	6.6097975	1.4590223	-1.0	-1.0
chrX	53233833	53234163	ENSG00000124313.13|IQSEC2|HNRNPK|HNRNPK	920	-	5.985531	1.0981894	-1.0	-1.0
chrX	53234563	53234868	ENSG00000124313.13|IQSEC2|HNRNPK|HNRNPK	940	-	6.2267265	1.2186321	-1.0	-1.0
chrX	53380023	53380128	ENSG00000072501.17|SMC1A|HNRNPK|HNRNPK	919	-	3.7401142	1.0933659	-1.0	-1.0
chrX	53937790	53937900	ENSG00000172943.19|PHF8|HNRNPK|HNRNPK	900	-	5.759786	1.0013539	-1.0	-1.0
chrX	53938610	53938780	ENSG00000172943.19|PHF8|HNRNPK|HNRNPK	923	-	6.0005713	1.1125469	-1.0	-1.0
chrX	54182226	54182361	ENSG00000184083.11|FAM120C|HNRNPK|HNRNPK	908	-	5.894146	1.0342665	-1.0	-1.0
chrX	54551070	54551215	ENSG00000130119.15|GNL3L|HNRNPK|HNRNPK	903	+	5.781133	1.0110695	-1.0	-1.0
chrX	55019630	55019820	ENSG00000158578.18|ALAS2|HNRNPK|HNRNPK	931	-	4.827677	1.1585354	-1.0	-1.0
chrX	55020604	55020859	ENSG00000158578.18|ALAS2|HNRNPK|HNRNPK	935	-	4.379926	1.1849005	-1.0	-1.0
chrX	65522623	65522748	ENSG00000001497.16|LAS1L|HNRNPK|HNRNPK	911	-	5.9191103	1.0526876	-1.0	-1.0
chrX	65522258	65522393	ENSG00000001497.16|LAS1L|HNRNPK|HNRNPK	920	-	5.966492	1.0957354	-1.0	-1.0
chrX	65740378	65740503	ENSG00000147065.16|MSN|HNRNPK|HNRNPK	932	+	4.265476	1.1670263	-1.0	-1.0
chrX	65740228	65740378	ENSG00000147065.16|MSN|HNRNPK|HNRNPK	971	+	6.711901	1.536287	-1.0	-1.0
chrX	65740993	65741163	ENSG00000147065.16|MSN|HNRNPK|HNRNPK	918	+	2.930055	1.0861206	-1.0	-1.0
chrX	66019393	66019493	ENSG00000274536.6|AL034397.3|HNRNPK|HNRNPK	906	+	3.382844	1.0279125	-1.0	-1.0
chrX	66016461	66016631	ENSG00000274536.6|AL034397.3|HNRNPK|HNRNPK	971	+	6.222757	1.5380535	-1.0	-1.0
chrX	66198114	66198234	ENSG00000089472.16|HEPH|HNRNPK|HNRNPK	908	+	5.842252	1.0354013	-1.0	-1.0
chrX	68715610	68715855	ENSG00000130052.13|STARD8|HNRNPK|HNRNPK	949	+	6.3755007	1.2911395	-1.0	-1.0
chrX	71127726	71127892	ENSG00000184634.15|MED12|HNRNPK|HNRNPK	934	+	5.8454623	1.1801965	-1.0	-1.0
chrX	71240223	71240343	ENSG00000147130.14|ZMYM3|HNRNPK|HNRNPK	905	-	5.8089275	1.0236315	-1.0	-1.0
chrX	71240418	71240538	ENSG00000147130.14|ZMYM3|HNRNPK|HNRNPK	904	-	5.8035946	1.0175481	-1.0	-1.0
chrX	71420752	71420917	ENSG00000147133.15|TAF1|HNRNPK|HNRNPK	961	+	6.378373	1.408819	-1.0	-1.0
chrX	71409641	71409821	ENSG00000147133.15|TAF1|HNRNPK|HNRNPK	926	+	4.444158	1.1318837	-1.0	-1.0
chrX	71419262	71419402	ENSG00000147133.15|TAF1|HNRNPK|HNRNPK	904	+	4.083958	1.0191425	-1.0	-1.0
chrX	71413696	71413821	ENSG00000147133.15|TAF1|HNRNPK|HNRNPK	905	+	4.140921	1.0242156	-1.0	-1.0
chrX	71547746	71547966	ENSG00000147162.13|OGT|HNRNPK|HNRNPK	950	+	2.5001397	1.2985182	-1.0	-1.0
chrX	71545096	71545301	ENSG00000147162.13|OGT|HNRNPK|HNRNPK	971	+	3.2418017	1.5398895	-1.0	-1.0
chrX	71533606	71533881	ENSG00000147162.13|OGT|HNRNPK|HNRNPK	963	+	5.0300837	1.4304104	-1.0	-1.0
chrX	71546091	71546286	ENSG00000147162.13|OGT|HNRNPK|HNRNPK	949	+	2.78972	1.2888801	-1.0	-1.0
chrX	71533936	71534131	ENSG00000147162.13|OGT|HNRNPK|HNRNPK	944	+	3.776748	1.2494403	-1.0	-1.0
chrX	73844396	73846261	ENSG00000229807.10|XIST|HNRNPK|HNRNPK	999	-	4.328165	3.1723785	-1.0	-1.0
chrX	73848741	73848926	ENSG00000229807.10|XIST|HNRNPK|HNRNPK	926	-	2.4004338	1.128215	-1.0	-1.0
chrX	73849116	73849221	ENSG00000229807.10|XIST|HNRNPK|HNRNPK	902	-	4.057791	1.0104194	-1.0	-1.0
chrX	73847721	73848111	ENSG00000229807.10|XIST|HNRNPK|HNRNPK	996	-	4.082246	2.3568242	-1.0	-1.0
chrX	73847306	73847481	ENSG00000229807.10|XIST|HNRNPK|HNRNPK	957	-	3.4972794	1.3713452	-1.0	-1.0
chrX	73850511	73850881	ENSG00000229807.10|XIST|HNRNPK|HNRNPK	998	-	4.6534324	2.781291	-1.0	-1.0
chrX	73842501	73843246	ENSG00000229807.10|XIST|HNRNPK|HNRNPK	999	-	3.8452232	2.9473736	-1.0	-1.0
chrX	73849351	73850046	ENSG00000229807.10|XIST|HNRNPK|HNRNPK	1000	-	4.209705	3.4070191	-1.0	-1.0
chrX	73848296	73848701	ENSG00000229807.10|XIST|HNRNPK|HNRNPK	989	-	3.8304126	1.965704	-1.0	-1.0
chrX	73846281	73846546	ENSG00000229807.10|XIST|HNRNPK|HNRNPK	987	-	3.341275	1.8814195	-1.0	-1.0
chrX	73846786	73846936	ENSG00000229807.10|XIST|HNRNPK|HNRNPK	920	-	3.525083	1.0974158	-1.0	-1.0
chrX	73846551	73846776	ENSG00000229807.10|XIST|HNRNPK|HNRNPK	996	-	3.4356706	2.4198885	-1.0	-1.0
chrX	73843946	73844316	ENSG00000229807.10|XIST|HNRNPK|HNRNPK	958	-	3.02922	1.3766118	-1.0	-1.0
chrX	110174294	110174489	ENSG00000157600.11|TMEM164|HNRNPK|HNRNPK	934	+	6.1262627	1.1803851	-1.0	-1.0
chrX	110174819	110174949	ENSG00000157600.11|TMEM164|HNRNPK|HNRNPK	918	+	5.951934	1.0884103	-1.0	-1.0
chrX	110317182	110317322	ENSG00000101935.9|AMMECR1|HNRNPK|HNRNPK	912	-	5.8946257	1.057548	-1.0	-1.0
chrX	113885718	113885828	ENSG00000241743.2|XACT|HNRNPK|HNRNPK	910	-	5.895494	1.0434219	-1.0	-1.0
chrX	119619494	119619889	ENSG00000125354.22|SEPT6|HNRNPK|HNRNPK	987	-	7.0777564	1.8904414	-1.0	-1.0
chrX	123962781	123962901	ENSG00000101972.18|STAG2|HNRNPK|HNRNPK	921	+	5.9737144	1.1007245	-1.0	-1.0
chrX	130014154	130014294	ENSG00000085185.15|BCORL1|HNRNPK|HNRNPK	912	+	5.912715	1.054775	-1.0	-1.0
chrX	130013409	130014134	ENSG00000085185.15|BCORL1|HNRNPK|HNRNPK	976	+	6.046184	1.6150045	-1.0	-1.0
chrX	130013284	130013384	ENSG00000085185.15|BCORL1|HNRNPK|HNRNPK	912	+	5.932759	1.0553806	-1.0	-1.0
chrX	130066678	130066853	ENSG00000102034.16|ELF4|HNRNPK|HNRNPK	916	-	5.962535	1.077373	-1.0	-1.0
chrX	132061671	132061786	ENSG00000134602.15|STK26|HNRNPK|HNRNPK	910	+	5.9099703	1.0476829	-1.0	-1.0
chrX	132217300	132217465	ENSG00000123728.9|RAP2C|HNRNPK|HNRNPK	927	-	4.6725626	1.1351693	-1.0	-1.0
chrX	134491600	134491705	ENSG00000165704.14|HPRT1|HNRNPK|HNRNPK	906	+	5.8277555	1.0287267	-1.0	-1.0
chrX	134491110	134491220	ENSG00000165704.14|HPRT1|HNRNPK|HNRNPK	901	+	5.834086	1.0061638	-1.0	-1.0
chrX	134796167	134796832	ENSG00000156504.16|FAM122B|HNRNPK|HNRNPK	988	-	5.6640635	1.9274119	-1.0	-1.0
chrX	134796887	134797217	ENSG00000156504.16|FAM122B|HNRNPK|HNRNPK	994	-	7.237347	2.2414079	-1.0	-1.0
chrX	135571131	135571241	ENSG00000165359.15|INTS6L|HNRNPK|HNRNPK	926	+	6.0661845	1.1297657	-1.0	-1.0
chrX	135543358	135543478	ENSG00000165359.15|INTS6L|HNRNPK|HNRNPK	913	+	5.895137	1.0625167	-1.0	-1.0
chrX	136873467	136873572	ENSG00000147274.14|RBMX|HNRNPK|HNRNPK	913	-	3.8616452	1.0581489	-1.0	-1.0
chrX	136910375	136910545	ENSG00000234062.7|AL390879.2|HNRNPK|HNRNPK	910	+	5.8597374	1.0444852	-1.0	-1.0
chrX	138969240	138969345	ENSG00000129682.15|FGF13|HNRNPK|HNRNPK	931	-	6.133894	1.1614511	-1.0	-1.0
chrX	138982170	138982270	ENSG00000129682.15|FGF13|HNRNPK|HNRNPK	906	-	5.833348	1.0279125	-1.0	-1.0
chrX	141905873	141905993	ENSG00000155495.8|MAGEC1|HNRNPK|HNRNPK	919	+	4.648707	1.0914018	-1.0	-1.0
chrX	141907833	141908068	ENSG00000155495.8|MAGEC1|HNRNPK|HNRNPK	929	+	3.3981507	1.148973	-1.0	-1.0
chrX	141907613	141907733	ENSG00000155495.8|MAGEC1|HNRNPK|HNRNPK	907	+	4.103964	1.0324194	-1.0	-1.0
chrX	141907173	141907438	ENSG00000155495.8|MAGEC1|HNRNPK|HNRNPK	938	+	4.6476665	1.2105528	-1.0	-1.0
chrX	141906853	141907033	ENSG00000155495.8|MAGEC1|HNRNPK|HNRNPK	955	+	5.7093716	1.344904	-1.0	-1.0
chrX	147938466	147938611	ENSG00000102081.13|FMR1|HNRNPK|HNRNPK	920	+	5.9602547	1.094974	-1.0	-1.0
chrX	149479904	149480374	ENSG00000010404.17|IDS|HNRNPK|HNRNPK	960	-	5.9185376	1.3953886	-1.0	-1.0
chrX	149943074	149943279	ENSG00000235703.5|LINC00894|HNRNPK|HNRNPK	983	+	6.4069924	1.7581162	-1.0	-1.0
chrX	151954253	151954358	ENSG00000102287.18|GABRE|HNRNPK|HNRNPK	909	-	6.0032787	1.0422685	-1.0	-1.0
chrX	151954448	151954553	ENSG00000102287.18|GABRE|HNRNPK|HNRNPK	902	-	4.1470537	1.0091306	-1.0	-1.0
chrX	151973675	151974015	ENSG00000102287.18|GABRE|HNRNPK|HNRNPK	983	-	4.0436583	1.757042	-1.0	-1.0
chrX	151970827	151971037	ENSG00000102287.18|GABRE|HNRNPK|HNRNPK	969	-	3.5694225	1.5082906	-1.0	-1.0
chrX	151974365	151974465	ENSG00000102287.18|GABRE|HNRNPK|HNRNPK	900	-	2.9774358	1.0013539	-1.0	-1.0
chrX	151960346	151960581	ENSG00000102287.18|GABRE|HNRNPK|HNRNPK	958	-	4.4954867	1.3764191	-1.0	-1.0
chrX	151954048	151954153	ENSG00000102287.18|GABRE|HNRNPK|HNRNPK	927	-	6.258745	1.1360505	-1.0	-1.0
chrX	151960801	151961086	ENSG00000102287.18|GABRE|HNRNPK|HNRNPK	951	-	4.8031187	1.3093225	-1.0	-1.0
chrX	151953638	151953968	ENSG00000102287.18|GABRE|HNRNPK|HNRNPK	923	-	3.9937453	1.1140293	-1.0	-1.0
chrX	152850863	152850968	ENSG00000147383.10|NSDHL|HNRNPK|HNRNPK	905	+	5.809596	1.0240239	-1.0	-1.0
chrX	152851953	152852068	ENSG00000147383.10|NSDHL|HNRNPK|HNRNPK	913	+	5.898899	1.0584543	-1.0	-1.0
chrX	152853283	152853533	ENSG00000147383.10|NSDHL|HNRNPK|HNRNPK	930	+	6.0720553	1.1520101	-1.0	-1.0
chrX	153335105	153335225	ENSG00000063587.13|ZNF275|HNRNPK|HNRNPK	901	+	5.770045	1.0026766	-1.0	-1.0
chrX	153685845	153685965	ENSG00000130822.15|PNCK|HNRNPK|HNRNPK	908	-	5.8370404	1.0372528	-1.0	-1.0
chrX	153695628	153695733	ENSG00000130821.15|SLC6A8|HNRNPK|HNRNPK	909	+	3.9447556	1.0418571	-1.0	-1.0
chrX	153695288	153695613	ENSG00000130821.15|SLC6A8|HNRNPK|HNRNPK	933	+	3.7426782	1.1713055	-1.0	-1.0
chrX	153688483	153688598	ENSG00000130821.15|SLC6A8|HNRNPK|HNRNPK	920	+	4.221786	1.0952538	-1.0	-1.0
chrX	153691768	153691878	ENSG00000130821.15|SLC6A8|HNRNPK|HNRNPK	918	+	5.967091	1.0875164	-1.0	-1.0
chrX	153695943	153696123	ENSG00000130821.15|SLC6A8|HNRNPK|HNRNPK	923	+	2.3785775	1.1140715	-1.0	-1.0
chrX	153692119	153692215	ENSG00000130821.15|SLC6A8|HNRNPK|HNRNPK	919	+	2.9771993	1.0903748	-1.0	-1.0
chrX	153689466	153689599	ENSG00000130821.15|SLC6A8|HNRNPK|HNRNPK	933	+	3.1566408	1.1712698	-1.0	-1.0
chrX	153690374	153690484	ENSG00000130821.15|SLC6A8|HNRNPK|HNRNPK	936	+	2.5018172	1.191314	-1.0	-1.0
chrX	153689614	153690369	ENSG00000130821.15|SLC6A8|HNRNPK|HNRNPK	973	+	3.4342902	1.570526	-1.0	-1.0
chrX	153692230	153692985	ENSG00000130821.15|SLC6A8|HNRNPK|HNRNPK	969	+	3.6562638	1.508551	-1.0	-1.0
chrX	153689141	153689451	ENSG00000130821.15|SLC6A8|HNRNPK|HNRNPK	982	+	4.970117	1.7503712	-1.0	-1.0
chrX	153729621	153729766	ENSG00000101986.11|ABCD1|HNRNPK|HNRNPK	920	+	5.9655237	1.0976405	-1.0	-1.0
chrX	153918253	153918418	ENSG00000089820.15|ARHGAP4|HNRNPK|HNRNPK	916	-	5.936678	1.0731463	-1.0	-1.0
chrX	153942611	153942726	ENSG00000102032.12|RENBP|HNRNPK|HNRNPK	904	-	5.8157268	1.0176959	-1.0	-1.0
chrX	153970376	153970496	ENSG00000172534.13|HCFC1|HNRNPK|HNRNPK	925	-	6.0409303	1.1231978	-1.0	-1.0
chrX	154015252	154015437	ENSG00000184216.13|IRAK1|HNRNPK|HNRNPK	927	-	4.514548	1.1352156	-1.0	-1.0
chrX	154015627	154015782	ENSG00000184216.13|IRAK1|HNRNPK|HNRNPK	907	-	5.8755913	1.0306314	-1.0	-1.0
chrX	154083703	154083908	ENSG00000169057.21|MECP2|HNRNPK|HNRNPK	931	-	6.1091647	1.1598289	-1.0	-1.0
chrX	154062003	154062143	ENSG00000169057.21|MECP2|HNRNPK|HNRNPK	943	-	6.3247743	1.2443136	-1.0	-1.0
chrX	154096975	154097100	ENSG00000169057.21|MECP2|HNRNPK|HNRNPK	909	-	5.8658233	1.0425274	-1.0	-1.0
chrX	154050936	154051111	ENSG00000169057.21|MECP2|HNRNPK|HNRNPK	921	-	5.9961476	1.1045069	-1.0	-1.0
chrX	154060653	154060868	ENSG00000169057.21|MECP2|HNRNPK|HNRNPK	955	-	6.4254813	1.3420091	-1.0	-1.0
chrX	154061373	154061493	ENSG00000169057.21|MECP2|HNRNPK|HNRNPK	919	-	4.6553297	1.089818	-1.0	-1.0
chrX	154050526	154050781	ENSG00000169057.21|MECP2|HNRNPK|HNRNPK	962	-	6.5194407	1.4183393	-1.0	-1.0
chrX	154061718	154061968	ENSG00000169057.21|MECP2|HNRNPK|HNRNPK	921	-	5.147239	1.1030426	-1.0	-1.0
chrX	154061113	154061248	ENSG00000169057.21|MECP2|HNRNPK|HNRNPK	936	-	6.203519	1.1918067	-1.0	-1.0
chrX	154060903	154061073	ENSG00000169057.21|MECP2|HNRNPK|HNRNPK	918	-	5.965786	1.0860215	-1.0	-1.0
chrX	154052296	154052421	ENSG00000169057.21|MECP2|HNRNPK|HNRNPK	935	-	6.1375775	1.1855952	-1.0	-1.0
chrX	154074698	154074953	ENSG00000169057.21|MECP2|HNRNPK|HNRNPK	956	-	6.41083	1.359016	-1.0	-1.0
chrX	154368495	154368615	ENSG00000196924.14|FLNA|HNRNPK|HNRNPK	916	-	5.9307227	1.0766642	-1.0	-1.0
chrX	154368220	154368360	ENSG00000196924.14|FLNA|HNRNPK|HNRNPK	912	-	5.911156	1.0553718	-1.0	-1.0
chrX	154442740	154442925	ENSG00000203879.11|GDI1|HNRNPK|HNRNPK	920	+	3.9641442	1.0966111	-1.0	-1.0
chrX	154440225	154440350	ENSG00000203879.11|GDI1|HNRNPK|HNRNPK	933	+	3.8852212	1.1712267	-1.0	-1.0
chrX	154443310	154443440	ENSG00000203879.11|GDI1|HNRNPK|HNRNPK	916	+	3.6366484	1.0782148	-1.0	-1.0
chrX	154472899	154473089	ENSG00000130827.6|PLXNA3|HNRNPK|HNRNPK	912	+	4.234088	1.0561272	-1.0	-1.0
chrX	154461638	154461923	ENSG00000130827.6|PLXNA3|HNRNPK|HNRNPK	954	+	4.666033	1.3380895	-1.0	-1.0
chrX	154460033	154460156	ENSG00000130827.6|PLXNA3|HNRNPK|HNRNPK	904	+	5.8026495	1.0156671	-1.0	-1.0
chrX	154459768	154459873	ENSG00000130827.6|PLXNA3|HNRNPK|HNRNPK	918	+	5.9658623	1.0849462	-1.0	-1.0
chrX	154462585	154462825	ENSG00000130827.6|PLXNA3|HNRNPK|HNRNPK	910	+	4.7105775	1.0463518	-1.0	-1.0
chrX	154718634	154718789	ENSG00000160219.11|GAB3|HNRNPK|HNRNPK	910	-	5.8660154	1.0460471	-1.0	-1.0
chrX	154718949	154719194	ENSG00000160219.11|GAB3|HNRNPK|HNRNPK	938	-	6.1856627	1.2094194	-1.0	-1.0
```
